## Supplementary material for "Automated Proofreading of Digitally Reconstructed Neural Morphology Enhances Accuracy, Scalability, and Standardization": Standardization and accuracy results: 720575940616483284.CNG.swc

```
# SWC to SWC conversion from L-Measure. Sridevi Polavaram: spolavar@gmu.edu
# Original fileName:C:\Users\Carolina\Desktop\Quality_Check\postprocessing\Bry_Final\Source_Temp1//720575940616483284.CNG.swc
#
# SWC to SWC conversion from L-Measure. Sridevi Polavaram: spolavar@gmu.edu

# Original fileName:C:\Users\vselabs\Desktop\Quality_Check\postprocessing\flywire_central_Final\Source_Temp1//720575940616483284.BH.swc

#

# SWC to SWC conversion from L-Measure. Sridevi Polavaram: spolavar@gmu.edu

# Original fileName:C:\Users\Carolina\Desktop\gaa2ct\data_autoproc\Auto swc//720575940616483284.swc.swc.CNG.swc

#

# Original file C:\Users\Carolina\Desktop\gaa2ct\data_autoproc\Temp_LMeasure\720575940616483284.swc.swc edited using StdSwc version 1.31 on 5/31/24.

# Irregularities and fixes documented in C:\Users\Carolina\Desktop\gaa2ct\data_autoproc\Temp_LMeasure\720575940616483284.swc.swc.std.  See StdSwc1.31.doc for more information.

#

# SWC to SWC conversion from L-Measure. Sridevi Polavaram: spolavar@gmu.edu

# Original fileName:C:\Users\Carolina\Desktop\gaa2ct\data_autoproc\Source_Temp1//720575940616483284.swc

#

# ORIGINAL_SOURCE 

# CREATURE 

# REGION 

# FIELD/LAYER 

# TYPE 

# CONTRIBUTOR 

# REFERENCE 

# RAW 

# EXTRAS 

# SOMA_AREA 

# SHRINKAGE_CORRECTION 

# VERSION_NUMBER 

# VERSION_DATE 

# ********************************************* 

# SCALE 1.0 1.0 1.0 

 1 1 0 0 0 4.096 -1
 2 1 0.11 0.03 0.14 4.065 1
 3 1 0.21 0.32 -0.06 4.094 2
 4 1 0.5 0.21 0.19 4.053 3
 5 1 0.52 0.26 0.17 3.883 4
 6 1 0.56 0.3 0.32 3.654 5
 7 1 0.62 0.42 0.35 3.622 6
 8 1 0.77 0.45 0.32 3.547 7
 9 1 0.9 0.55 0.18 3.465 8
 10 1 0.51 1.07 0.72 3.142 9
 11 1 0.63 1.2 0.37 3.228 10
 12 1 0.91 1.07 0.58 3.144 11
 13 1 1.16 0.97 0.58 3.059 12
 14 1 1.09 1.21 0.47 2.968 13
 15 1 1.38 1.05 0.51 2.87 14
 16 1 1.77 0.87 0.41 2.73 15
 17 1 1.69 1.09 0.41 2.684 16
 18 1 1.77 1.04 0.07 2.448 17
 19 1 1.95 1.08 0.24 2.391 18
 20 1 2.06 1.1 0.31 2.252 19
 21 1 1.93 1.34 0.39 2.227 20
 22 1 2.11 1.35 0.54 2.077 21
 23 1 1.99 1.54 0.63 2.005 22
 24 1 2.12 1.52 0.62 1.858 23
 25 1 2.17 1.6 0.64 1.758 24
 26 1 2.28 1.63 0.96 1.578 25
 27 1 2.42 1.63 0.92 1.477 26
 28 1 2.53 1.66 0.78 1.384 27
 29 1 2.72 1.69 1 1.182 28
 30 1 2.67 1.86 1.03 1.147 29
 31 1 2.63 1.94 0.91 1.073 30
 32 1 2.57 2.1 0.82 0.951 31
 33 1 2.59 2.22 0.79 0.828 32
 34 3 2.61 2.37 0.78 0.742 33
 35 3 2.72 2.54 0.78 0.68 34
 36 3 2.79 2.7 0.86 0.602 35
 37 3 2.86 2.89 0.76 0.544 36
 38 3 2.88 3.08 0.67 0.486 37
 39 3 2.79 3.25 0.66 0.453 38
 40 3 2.78 3.46 0.66 0.432 39
 41 3 2.71 3.6 0.56 0.373 40
 42 3 2.6 3.82 0.58 0.364 41
 43 3 2.48 3.94 0.57 0.333 42
 44 3 2.39 4.11 0.49 0.332 43
 45 3 2.32 4.26 0.45 0.345 44
 46 3 2.23 4.43 0.42 0.289 45
 47 3 2.17 4.61 0.39 0.266 46
 48 3 2.08 4.78 0.45 0.27 47
 49 3 2.03 4.92 0.45 0.255 48
 50 3 1.97 5.1 0.48 0.251 49
 51 3 1.96 5.3 0.48 0.241 50
 52 3 1.87 5.47 0.46 0.251 51
 53 3 1.8 5.64 0.39 0.217 52
 54 3 1.74 5.77 0.41 0.2 53
 55 3 1.67 5.93 0.39 0.223 54
 56 3 1.63 6.11 0.38 0.23 55
 57 3 1.62 6.28 0.38 0.244 56
 58 3 1.56 6.45 0.4 0.247 57
 59 3 1.5 6.63 0.41 0.236 58
 60 3 1.44 6.89 0.4 0.265 59
 61 3 1.39 7.13 0.43 0.313 60
 62 3 1.34 7.34 0.42 0.341 61
 63 3 1.25 7.47 0.45 0.317 62
 64 3 1.18 7.59 0.5 0.298 63
 65 3 1.06 7.73 0.61 0.269 64
 66 3 0.94 7.9 0.57 0.271 65
 67 3 0.83 8.06 0.6 0.268 66
 68 3 0.7 8.23 0.61 0.283 67
 69 3 0.55 8.4 0.56 0.306 68
 70 3 0.44 8.58 0.48 0.328 69
 71 3 0.3 8.79 0.38 0.358 70
 72 3 0.14 8.99 0.32 0.341 71
 73 3 0.04 9.19 0.24 0.374 72
 74 3 -0.1 9.42 0.2 0.38 73
 75 3 -0.46 9.71 0.19 0.456 74
 76 3 -0.66 9.86 0.21 0.531 75
 77 3 -0.81 10 0.3 0.577 76
 78 3 -0.89 10.09 0.41 0.638 77
 79 3 -0.98 10.24 0.56 0.673 78
 80 3 -1.12 10.38 0.75 0.699 79
 81 3 -1.24 10.54 0.87 0.659 80
 82 3 -1.43 10.73 0.9 0.643 81
 83 3 -1.51 10.9 0.95 0.633 82
 84 3 -1.57 11.15 0.98 0.613 83
 85 3 -1.66 11.28 1.03 0.554 84
 86 3 -1.71 11.47 1.05 0.547 85
 87 3 -1.76 11.63 1.03 0.538 86
 88 3 -1.85 11.82 1.05 0.497 87
 89 3 -1.95 11.99 1.12 0.465 88
 90 3 -2.1 12.1 1.13 0.373 89
 91 3 -2.12 12.28 1.23 0.271 90
 92 3 -2.25 12.45 1.2 0.264 91
 93 3 -2.33 12.57 1.31 0.251 92
 94 3 -2.35 12.69 1.41 0.223 93
 95 3 -2.53 12.78 1.37 0.246 94
 96 3 -2.72 12.92 1.26 0.224 95
 97 3 -2.86 13.04 1.32 0.28 96
 98 3 -2.96 13.18 1.35 0.247 97
 99 3 -3.05 13.36 1.36 0.238 98
 100 3 -3.08 13.46 1.49 0.207 99
 101 3 -3.14 13.64 1.53 0.188 100
 102 3 -3.17 13.79 1.58 0.195 101
 103 3 -3.22 13.97 1.66 0.185 102
 104 3 -3.25 14.18 1.72 0.196 103
 105 3 -3.33 14.3 1.7 0.182 104
 106 3 -3.38 14.42 1.75 0.195 105
 107 3 -3.54 14.63 1.78 0.225 106
 108 3 -3.59 14.82 1.84 0.219 107
 109 3 -3.71 15.03 1.87 0.216 108
 110 3 -3.78 15.24 1.91 0.215 109
 111 3 -3.88 15.4 1.88 0.218 110
 112 3 -3.71 16.03 1.57 0.394 111
 113 3 -3.6 16.04 1.4 0.287 112
 114 3 -3.61 15.95 1.35 0.191 113
 115 3 -3.77 16.24 1.61 0.409 112
 116 3 -3.81 16.39 1.68 0.355 115
 117 3 -3.9 16.47 1.77 0.312 116
 118 3 -3.88 16.59 1.85 0.216 117
 119 3 -4.12 16.64 1.91 0.231 118
 120 3 -4.24 16.78 2.02 0.205 119
 121 3 -4.36 16.98 2.06 0.241 120
 122 3 -4.41 17.15 2.15 0.204 121
 123 3 -4.45 17.41 2.13 0.21 122
 124 3 -4.48 17.59 2.13 0.213 123
 125 3 -4.52 17.82 2.13 0.197 124
 126 3 -4.6 17.99 2.08 0.184 125
 127 3 -4.68 18.13 2.11 0.181 126
 128 3 -4.74 18.37 2.09 0.184 127
 129 3 -4.79 18.62 2.12 0.196 128
 130 3 -4.84 18.77 2.1 0.197 129
 131 3 -4.9 19.02 2.19 0.205 130
 132 3 -4.89 19.34 2.21 0.248 131
 133 3 -4.95 19.55 2.23 0.284 132
 134 3 -4.98 19.77 2.23 0.301 133
 135 3 -5.04 20.1 2.15 0.332 134
 136 3 -5.13 20.33 2.07 0.326 135
 137 3 -5.21 20.59 1.93 0.335 136
 138 3 -5.27 20.83 1.89 0.342 137
 139 3 -5.31 21.11 1.8 0.385 138
 140 3 -5.39 21.3 1.85 0.413 139
 141 3 -5.45 21.49 1.85 0.405 140
 142 3 -5.51 21.67 1.97 0.397 141
 143 3 -5.53 21.89 2.09 0.359 142
 144 3 -5.61 22 2.31 0.419 143
 145 3 -5.68 22.15 2.49 0.449 144
 146 3 -5.74 22.37 2.5 0.448 145
 147 3 -5.79 22.61 2.55 0.436 146
 148 3 -5.86 22.84 2.47 0.41 147
 149 3 -5.98 23.17 2.2 0.454 148
 150 3 -6.07 23.45 2.07 0.362 149
 151 3 -6.09 23.64 2.09 0.259 150
 152 3 -6.15 23.83 2.13 0.228 151
 153 3 -6.18 24 2.2 0.229 152
 154 3 -6.21 24.15 2.23 0.286 153
 155 3 -6.25 24.32 2.15 0.302 154
 156 3 -6.23 24.61 2.27 0.251 155
 157 3 -6.25 24.79 2.38 0.244 156
 158 3 -6.24 25.01 2.47 0.291 157
 159 3 -6.22 25.21 2.52 0.295 158
 160 3 -6.27 25.44 2.5 0.282 159
 161 3 -6.33 25.66 2.45 0.284 160
 162 3 -6.4 25.87 2.34 0.298 161
 163 3 -6.43 26.1 2.28 0.307 162
 164 3 -6.46 26.29 2.24 0.333 163
 165 3 -6.51 26.53 2.16 0.385 164
 166 3 -6.52 26.64 2.24 0.335 165
 167 3 -6.54 26.84 2.22 0.322 166
 168 3 -6.49 27 2.33 0.312 167
 169 3 -6.46 27.2 2.39 0.31 168
 170 3 -6.49 27.42 2.35 0.273 169
 171 3 -6.41 27.59 2.47 0.297 170
 172 3 -6.43 27.83 2.58 0.314 171
 173 3 -6.49 28.07 2.54 0.281 172
 174 3 -6.57 28.3 2.47 0.227 173
 175 3 -6.61 28.41 2.47 0.243 174
 176 3 -6.67 28.61 2.5 0.269 175
 177 3 -6.69 28.84 2.47 0.241 176
 178 3 -6.71 29.06 2.53 0.258 177
 179 3 -6.73 29.28 2.53 0.257 178
 180 3 -6.76 29.48 2.53 0.296 179
 181 3 -6.8 29.68 2.55 0.31 180
 182 3 -6.83 29.84 2.53 0.314 181
 183 3 -6.85 30.08 2.48 0.299 182
 184 3 -6.81 30.5 2.47 0.288 183
 185 3 -6.91 30.54 2.45 0.3 184
 186 3 -6.98 30.71 2.4 0.297 185
 187 3 -6.99 31.09 2.36 0.286 186
 188 3 -7.01 31.32 2.36 0.23 187
 189 3 -7 31.49 2.38 0.218 188
 190 3 -7.07 31.65 2.39 0.203 189
 191 3 -7.09 31.82 2.37 0.21 190
 192 3 -7.11 32.03 2.37 0.218 191
 193 3 -7.14 32.22 2.51 0.265 192
 194 3 -7.17 32.34 2.53 0.272 193
 195 3 -7.17 32.47 2.52 0.275 194
 196 3 -7.13 32.56 2.55 0.288 195
 197 3 -7.11 32.76 2.77 0.361 196
 198 3 -7.15 32.91 2.63 0.366 197
 199 3 -7.18 33.09 2.62 0.348 198
 200 3 -7.27 33.3 2.56 0.3 199
 201 3 -7.31 33.48 2.54 0.314 200
 202 3 -7.36 33.64 2.46 0.308 201
 203 3 -7.41 33.84 2.53 0.275 202
 204 3 -7.43 33.95 2.45 0.307 203
 205 3 -7.47 34.15 2.42 0.266 204
 206 3 -7.48 34.32 2.37 0.265 205
 207 3 -7.47 34.47 2.36 0.264 206
 208 3 -7.49 34.65 2.4 0.299 207
 209 3 -7.5 34.78 2.4 0.268 208
 210 3 -7.43 34.98 2.41 0.332 209
 211 3 -7.47 35.19 2.49 0.314 210
 212 3 -7.46 35.4 2.54 0.33 211
 213 3 -7.47 35.68 2.58 0.366 212
 214 3 -7.5 35.85 2.52 0.36 213
 215 3 -7.57 36.02 2.44 0.334 214
 216 3 -7.63 36.21 2.4 0.308 215
 217 3 -7.78 36.39 2.3 0.246 216
 218 3 -7.81 36.59 2.16 0.25 217
 219 3 -7.84 36.82 2.14 0.249 218
 220 3 -7.8 37.04 2.12 0.25 219
 221 3 -7.8 37.25 2.17 0.22 220
 222 3 -7.81 37.42 2.23 0.227 221
 223 3 -7.81 37.63 2.27 0.24 222
 224 3 -7.81 37.79 2.35 0.232 223
 225 3 -7.82 37.96 2.36 0.241 224
 226 3 -7.84 38.17 2.43 0.24 225
 227 3 -7.87 38.4 2.46 0.265 226
 228 3 -7.89 38.62 2.48 0.293 227
 229 3 -7.91 38.81 2.48 0.295 228
 230 3 -7.95 39 2.52 0.302 229
 231 3 -7.97 39.17 2.62 0.317 230
 232 3 -7.99 39.36 2.6 0.312 231
 233 3 -8.01 39.56 2.64 0.309 232
 234 3 -8.07 39.74 2.63 0.317 233
 235 3 -8.13 39.92 2.58 0.317 234
 236 3 -8.13 40.07 2.62 0.313 235
 237 3 -8.13 40.26 2.66 0.303 236
 238 3 -8.21 40.54 2.61 0.314 237
 239 3 -8.24 40.7 2.68 0.334 238
 240 3 -8.26 40.92 2.7 0.303 239
 241 3 -8.19 41.13 2.74 0.322 240
 242 3 -8.18 41.3 2.7 0.349 241
 243 3 -8.15 41.48 2.71 0.343 242
 244 3 -8.23 41.64 2.74 0.328 243
 245 3 -8.24 41.82 2.8 0.364 244
 246 3 -8.23 42.06 2.74 0.345 245
 247 3 -8.28 42.25 2.72 0.33 246
 248 3 -8.36 42.45 2.68 0.292 247
 249 3 -8.38 42.67 2.64 0.274 248
 250 3 -8.4 42.84 2.63 0.262 249
 251 3 -8.49 43.04 2.6 0.272 250
 252 3 -8.56 43.25 2.51 0.277 251
 253 3 -8.57 43.47 2.51 0.265 252
 254 3 -8.62 43.68 2.47 0.261 253
 255 3 -8.67 43.87 2.46 0.304 254
 256 3 -8.65 44.05 2.45 0.312 255
 257 3 -8.71 44.24 2.38 0.291 256
 258 3 -8.7 44.44 2.28 0.25 257
 259 3 -8.74 44.66 2.2 0.234 258
 260 3 -8.79 44.85 2.14 0.233 259
 261 3 -8.85 45.15 2.03 0.27 260
 262 3 -8.85 45.34 2.01 0.274 261
 263 3 -8.88 45.58 1.99 0.274 262
 264 3 -8.91 45.84 1.95 0.262 263
 265 3 -8.91 46.07 1.86 0.255 264
 266 3 -8.92 46.27 1.84 0.258 265
 267 3 -8.98 46.51 1.77 0.251 266
 268 3 -9.1 46.77 1.66 0.27 267
 269 3 -9.14 46.96 1.55 0.288 268
 270 3 -9.17 47.17 1.5 0.281 269
 271 3 -9.27 47.35 1.45 0.235 270
 272 3 -9.24 47.57 1.44 0.256 271
 273 3 -9.33 47.78 1.37 0.332 272
 274 3 -9.41 48.04 1.21 0.309 273
 275 3 -9.45 48.15 1.03 0.314 274
 276 3 -9.47 48.38 0.99 0.357 275
 277 3 -9.48 48.63 1 0.359 276
 278 3 -9.51 48.89 1.02 0.279 277
 279 3 -9.49 49.06 1.02 0.283 278
 280 3 -9.49 49.3 1.05 0.279 279
 281 3 -9.46 49.44 1.07 0.289 280
 282 3 -9.46 49.65 1.12 0.314 281
 283 3 -9.47 49.86 1.14 0.307 282
 284 3 -9.44 50.15 1.15 0.311 283
 285 3 -9.45 50.34 1.09 0.271 284
 286 3 -9.48 50.61 1.11 0.251 285
 287 3 -9.48 50.82 1.1 0.262 286
 288 3 -9.48 51.02 1.11 0.258 287
 289 3 -9.47 51.22 1.1 0.24 288
 290 3 -9.51 51.4 1.13 0.234 289
 291 3 -9.52 51.58 1.04 0.25 290
 292 3 -9.51 51.79 0.99 0.265 291
 293 3 -9.55 52.01 0.99 0.257 292
 294 3 -9.57 52.19 0.95 0.274 293
 295 3 -9.55 52.37 0.9 0.256 294
 296 3 -9.5 52.57 0.88 0.253 295
 297 3 -9.52 52.8 0.89 0.255 296
 298 3 -9.46 52.98 0.84 0.264 297
 299 3 -9.45 53.14 0.78 0.266 298
 300 3 -9.46 53.34 0.74 0.253 299
 301 3 -9.43 53.54 0.67 0.248 300
 302 3 -9.41 53.74 0.68 0.231 301
 303 3 -9.38 53.92 0.63 0.236 302
 304 3 -9.38 54.1 0.61 0.234 303
 305 3 -9.33 54.26 0.58 0.246 304
 306 3 -9.27 54.4 0.55 0.246 305
 307 3 -9.27 54.59 0.57 0.23 306
 308 3 -9.28 54.78 0.52 0.243 307
 309 3 -9.27 54.93 0.5 0.239 308
 310 3 -9.23 55.12 0.48 0.262 309
 311 3 -9.19 55.28 0.45 0.244 310
 312 3 -9.13 55.47 0.58 0.237 311
 313 3 -9.06 55.6 0.54 0.253 312
 314 3 -9.02 55.77 0.49 0.223 313
 315 3 -9 55.96 0.38 0.239 314
 316 3 -8.99 56.07 0.34 0.249 315
 317 3 -8.96 56.22 0.25 0.221 316
 318 3 -8.94 56.41 0.28 0.269 317
 319 3 -8.93 56.57 0.31 0.276 318
 320 3 -8.91 56.78 0.3 0.264 319
 321 3 -8.88 57.01 0.26 0.246 320
 322 3 -8.83 57.19 0.22 0.255 321
 323 3 -8.84 57.36 0.22 0.253 322
 324 3 -8.82 57.59 0.14 0.297 323
 325 3 -8.75 57.73 0.11 0.313 324
 326 3 -8.73 57.92 0.03 0.276 325
 327 3 -8.66 58.05 0.03 0.298 326
 328 3 -8.55 58.27 0 0.265 327
 329 3 -8.43 58.43 0.01 0.246 328
 330 3 -8.25 58.65 0.07 0.262 329
 331 3 -8.12 58.85 0.06 0.253 330
 332 3 -7.95 59.02 0.06 0.239 331
 333 3 -7.83 59.16 0.08 0.252 332
 334 3 -7.7 59.31 0.07 0.243 333
 335 3 -7.62 59.44 0.08 0.243 334
 336 3 -7.53 59.63 0.08 0.246 335
 337 3 -7.45 59.74 0.06 0.265 336
 338 3 -7.37 59.92 0.06 0.271 337
 339 3 -7.32 60.15 0.07 0.28 338
 340 3 -7.23 60.3 0.05 0.264 339
 341 3 -7.09 60.53 0.09 0.295 340
 342 3 -7.03 60.65 0.03 0.286 341
 343 3 -6.9 60.77 0.02 0.304 342
 344 3 -6.77 60.89 0.01 0.268 343
 345 3 -6.55 61.09 0.09 0.305 344
 346 3 -6.26 61.21 0.09 0.265 345
 347 3 -6.06 61.32 0.11 0.271 346
 348 3 -5.92 61.46 0.12 0.251 347
 349 3 -5.71 61.57 0.15 0.255 348
 350 3 -5.52 61.75 0.21 0.223 349
 351 3 -5.4 61.88 0.2 0.227 350
 352 3 -5.32 62.09 0.18 0.236 351
 353 3 -5.17 62.21 0.16 0.233 352
 354 3 -5.08 62.31 0.19 0.22 353
 355 3 -4.95 62.47 0.12 0.239 354
 356 3 -4.8 62.59 0.14 0.259 355
 357 3 -4.63 62.69 0.08 0.239 356
 358 3 -4.44 62.79 0.09 0.232 357
 359 3 -4.23 62.85 0.08 0.218 358
 360 3 -4.06 62.97 0.08 0.224 359
 361 3 -3.82 63.06 0.08 0.24 360
 362 3 -3.67 63.17 0.16 0.24 361
 363 3 -3.48 63.27 0.14 0.23 362
 364 3 -3.38 63.41 0.16 0.211 363
 365 3 -3.21 63.57 0.17 0.233 364
 366 3 -3.01 63.69 0.21 0.231 365
 367 3 -2.88 63.79 0.25 0.236 366
 368 3 -2.73 63.96 0.23 0.225 367
 369 3 -2.62 64.13 0.25 0.226 368
 370 3 -2.46 64.25 0.29 0.232 369
 371 3 -2.27 64.36 0.38 0.226 370
 372 3 -2.09 64.48 0.41 0.221 371
 373 3 -1.96 64.63 0.47 0.209 372
 374 3 -1.85 64.78 0.49 0.185 373
 375 3 -1.79 64.97 0.57 0.219 374
 376 3 -1.71 65.14 0.66 0.237 375
 377 3 -1.57 65.25 0.7 0.234 376
 378 3 -1.43 65.46 0.79 0.267 377
 379 3 -1.24 65.6 0.84 0.257 378
 380 3 -1.04 65.77 0.92 0.273 379
 381 3 -0.87 65.89 0.97 0.257 380
 382 3 -0.69 65.98 0.99 0.231 381
 383 3 -0.59 66.14 1 0.22 382
 384 3 -0.48 66.31 1 0.245 383
 385 3 -0.35 66.53 1.07 0.294 384
 386 3 -0.17 66.66 1.16 0.304 385
 387 3 -0.04 66.81 1.25 0.317 386
 388 3 -0.03 67 1.29 0.378 387
 389 3 0.04 67.08 1.31 0.392 388
 390 3 0.24 67.29 1.26 0.443 389
 391 3 0.38 67.38 1.27 0.451 390
 392 3 0.49 67.56 1.34 0.423 391
 393 3 0.59 67.66 1.34 0.367 392
 394 3 0.71 67.78 1.44 0.351 393
 395 3 0.9 68 1.5 0.335 394
 396 3 1.06 68.13 1.51 0.335 395
 397 3 1.21 68.41 1.55 0.336 396
 398 3 1.33 68.56 1.54 0.291 397
 399 3 1.44 68.78 1.59 0.285 398
 400 3 1.61 68.93 1.67 0.302 399
 401 3 1.8 69 1.7 0.307 400
 402 3 2.02 69.13 1.7 0.292 401
 403 3 2.19 69.15 1.74 0.274 402
 404 3 2.35 69.17 1.74 0.285 403
 405 3 2.49 69.19 1.74 0.282 404
 406 3 2.7 69.23 1.74 0.267 405
 407 3 2.82 69.35 1.84 0.236 406
 408 3 2.94 69.44 1.93 0.269 407
 409 3 3.08 69.63 1.95 0.323 408
 410 3 3.31 69.22 1.49 0.12 409
 411 3 3.3 69.08 1.28 0.125 410
 412 3 3.28 69.02 1.13 0.162 411
 413 3 3.28 69.04 0.86 0.107 412
 414 3 3.44 68.99 0.59 0.116 413
 415 3 3.47 68.93 0.48 0.126 414
 416 3 3.42 68.89 0.24 0.135 415
 417 3 3.35 68.82 0.12 0.142 416
 418 3 3.25 68.75 -0.01 0.139 417
 419 3 3.12 68.71 -0.08 0.107 418
 420 3 3.08 69.89 2.07 0.352 409
 421 3 3.11 70.17 2.18 0.38 420
 422 3 3.2 70.32 2.26 0.403 421
 423 3 3.34 70.45 2.39 0.376 422
 424 3 3.47 70.42 2.47 0.354 423
 425 3 3.65 70.41 2.59 0.338 424
 426 3 3.77 70.46 2.75 0.31 425
 427 3 3.91 70.45 2.89 0.286 426
 428 3 4.04 70.52 3.03 0.298 427
 429 3 4.15 70.64 3.19 0.3 428
 430 3 4.3 70.81 3.24 0.286 429
 431 3 4.42 70.97 3.27 0.281 430
 432 3 4.59 71.07 3.28 0.295 431
 433 3 4.84 71.2 3.4 0.339 432
 434 3 5.04 71.25 3.51 0.334 433
 435 3 5.12 71.33 3.67 0.375 434
 436 3 5.13 71.46 3.8 0.424 435
 437 3 5.17 71.6 4.02 0.448 436
 438 3 5.15 71.88 4.13 0.469 437
 439 3 5.27 72.07 4.14 0.454 438
 440 3 5.37 72.2 4.17 0.401 439
 441 3 5.52 72.24 4.24 0.353 440
 442 3 5.64 72.39 4.3 0.331 441
 443 3 5.8 72.51 4.35 0.312 442
 444 3 5.93 72.47 4.47 0.268 443
 445 3 6.04 72.58 4.64 0.243 444
 446 3 6.1 72.62 4.73 0.212 445
 447 3 6.19 72.6 4.83 0.239 446
 448 3 6.31 72.6 4.88 0.221 447
 449 3 6.39 72.59 4.94 0.183 448
 450 3 6.49 72.67 5.12 0.254 449
 451 3 6.66 72.74 5.19 0.257 450
 452 3 6.85 72.84 5.25 0.26 451
 453 3 7.04 72.94 5.37 0.262 452
 454 3 7.2 73.13 5.33 0.295 453
 455 3 7.36 73.18 5.36 0.303 454
 456 3 7.49 73.29 5.44 0.266 455
 457 3 7.64 73.4 5.51 0.261 456
 458 3 7.75 73.49 5.53 0.26 457
 459 3 7.85 73.74 5.52 0.319 458
 460 3 7.93 73.92 5.53 0.356 459
 461 3 8.02 74.06 5.51 0.42 460
 462 3 8.11 74.26 5.49 0.455 461
 463 3 8.19 74.44 5.47 0.455 462
 464 3 8.34 74.5 5.61 0.423 463
 465 3 8.44 74.53 5.72 0.321 464
 466 3 8.57 74.61 5.79 0.256 465
 467 3 8.74 74.72 5.82 0.236 466
 468 3 8.87 74.87 5.85 0.218 467
 469 3 8.96 75.06 5.84 0.239 468
 470 3 9.17 75.29 5.82 0.311 469
 471 3 9.58 75.42 5.58 0.512 470
 472 3 9.66 75.58 5.55 0.502 471
 473 3 9.77 75.75 5.55 0.475 472
 474 3 9.79 75.88 5.66 0.439 473
 475 3 9.85 75.99 5.72 0.348 474
 476 3 9.88 76.1 5.8 0.27 475
 477 3 10 76.25 5.89 0.251 476
 478 3 10.13 76.37 5.9 0.212 477
 479 3 10.25 76.59 5.83 0.267 478
 480 3 10.36 76.75 5.83 0.261 479
 481 3 10.41 76.88 5.9 0.233 480
 482 3 10.5 77.07 5.95 0.232 481
 483 3 10.56 77.26 6.03 0.251 482
 484 3 10.65 77.39 6.07 0.299 483
 485 3 10.76 77.51 6.09 0.254 484
 486 3 10.91 77.68 6.13 0.259 485
 487 3 11.06 77.83 6.19 0.266 486
 488 3 11.22 77.92 6.2 0.246 487
 489 3 11.52 78.26 6.13 0.392 488
 490 3 11.6 78.42 6.19 0.383 489
 491 3 11.73 78.48 6.33 0.367 490
 492 3 11.83 78.57 6.39 0.357 491
 493 3 11.95 78.67 6.44 0.338 492
 494 3 12.12 78.81 6.47 0.321 493
 495 3 12.26 78.97 6.5 0.311 494
 496 3 12.42 79.16 6.54 0.289 495
 497 3 12.52 79.35 6.61 0.255 496
 498 3 12.64 79.54 6.69 0.263 497
 499 3 12.74 79.68 6.85 0.239 498
 500 3 12.92 79.77 6.99 0.211 499
 501 3 13.02 79.85 7.05 0.165 500
 502 3 13.08 79.84 7.19 0.196 501
 503 3 13.17 79.92 7.31 0.196 502
 504 3 13.39 79.97 7.32 0.267 503
 505 3 13.57 80.12 7.37 0.279 504
 506 3 13.73 80.24 7.47 0.291 505
 507 3 13.8 80.41 7.62 0.234 506
 508 3 13.82 80.52 7.77 0.236 507
 509 3 13.85 80.62 8 0.232 508
 510 3 13.9 80.68 8.19 0.242 509
 511 3 13.98 80.74 8.36 0.244 510
 512 3 14.05 80.8 8.5 0.238 511
 513 3 14.13 80.87 8.62 0.208 512
 514 3 14.23 80.97 8.77 0.183 513
 515 3 14.33 81.06 8.87 0.204 514
 516 3 14.44 81.01 9.02 0.233 515
 517 3 14.6 81.05 9.14 0.265 516
 518 3 14.71 81.1 9.13 0.248 517
 519 3 14.83 81.16 9.2 0.207 518
 520 3 14.97 81.19 9.19 0.189 519
 521 3 15.15 81.33 9.25 0.196 520
 522 3 15.3 81.41 9.35 0.176 521
 523 3 15.42 81.49 9.43 0.173 522
 524 3 15.62 81.55 9.55 0.229 523
 525 3 15.77 81.7 9.65 0.24 524
 526 3 15.89 81.69 9.77 0.29 525
 527 3 15.95 81.69 9.9 0.361 526
 528 3 16.04 81.79 10.02 0.379 527
 529 3 16.12 81.81 10.12 0.393 528
 530 3 16.23 81.84 10.29 0.376 529
 531 3 16.35 81.96 10.36 0.36 530
 532 3 16.43 81.93 10.47 0.327 531
 533 3 16.57 81.92 10.59 0.297 532
 534 3 16.68 81.94 10.67 0.288 533
 535 3 16.85 81.93 10.71 0.274 534
 536 3 16.96 82.01 10.78 0.288 535
 537 3 17.06 82.02 10.89 0.255 536
 538 3 17.17 82.18 11.01 0.265 537
 539 3 17.25 82.34 11.14 0.278 538
 540 3 17.33 82.6 11.29 0.314 539
 541 3 17.41 82.74 11.43 0.362 540
 542 3 17.49 82.89 11.54 0.35 541
 543 3 17.61 82.93 11.7 0.334 542
 544 3 17.76 82.96 11.83 0.328 543
 545 3 17.93 82.95 12 0.381 544
 546 3 18.07 82.92 12.13 0.357 545
 547 3 18.18 82.99 12.24 0.357 546
 548 3 18.31 83.09 12.33 0.339 547
 549 3 18.4 83.19 12.39 0.3 548
 550 3 18.52 83.29 12.46 0.329 549
 551 3 18.59 83.45 12.54 0.373 550
 552 3 18.66 83.71 12.57 0.408 551
 553 3 18.74 83.91 12.6 0.419 552
 554 3 18.79 83.92 12.7 0.403 553
 555 3 18.85 84.17 12.82 0.417 554
 556 3 18.89 84.28 12.97 0.41 555
 557 3 18.9 84.41 13.2 0.351 556
 558 3 18.95 84.57 13.36 0.328 557
 559 3 19 84.55 13.52 0.302 558
 560 3 19.14 84.65 13.66 0.256 559
 561 3 19.21 84.61 13.76 0.245 560
 562 3 19.27 84.74 13.94 0.268 561
 563 3 19.34 84.87 14.05 0.307 562
 564 3 19.44 85.04 14.19 0.275 563
 565 3 19.52 85.2 14.29 0.301 564
 566 3 19.55 85.4 14.31 0.336 565
 567 3 19.61 85.56 14.41 0.336 566
 568 3 19.68 85.72 14.53 0.351 567
 569 3 19.74 85.93 14.64 0.314 568
 570 3 19.8 86.08 14.67 0.327 569
 571 3 19.91 86.23 14.72 0.37 570
 572 3 20.02 86.35 14.73 0.361 571
 573 3 20.13 86.43 14.71 0.347 572
 574 3 20.22 86.51 14.58 0.357 573
 575 3 20.32 86.56 14.56 0.361 574
 576 3 20.39 86.68 14.53 0.364 575
 577 3 20.48 86.78 14.48 0.343 576
 578 3 20.6 86.94 14.6 0.303 577
 579 3 20.74 87.08 14.63 0.293 578
 580 3 20.84 87.23 14.67 0.29 579
 581 3 20.92 87.35 14.77 0.296 580
 582 3 21.01 87.58 14.91 0.295 581
 583 3 21.13 87.75 14.96 0.296 582
 584 3 21.21 87.92 14.96 0.286 583
 585 3 21.37 88.04 14.89 0.247 584
 586 3 21.46 88.16 14.88 0.294 585
 587 3 21.64 88.22 14.72 0.352 586
 588 3 21.79 88.32 14.65 0.391 587
 589 3 22.04 88.38 14.63 0.414 588
 590 3 22.28 88.45 14.64 0.418 589
 591 3 22.4 88.61 14.73 0.403 590
 592 3 22.52 88.82 14.92 0.423 591
 593 3 22.56 89.02 15.1 0.377 592
 594 3 22.61 89.22 15.23 0.362 593
 595 3 22.68 89.42 15.37 0.329 594
 596 3 22.69 89.55 15.55 0.328 595
 597 3 22.73 89.78 15.62 0.343 596
 598 3 22.77 89.94 15.68 0.336 597
 599 3 22.81 90.15 15.71 0.292 598
 600 3 22.84 90.33 15.81 0.301 599
 601 3 22.96 90.57 15.87 0.31 600
 602 3 23.06 90.82 16.03 0.343 601
 603 3 23.15 91.01 16.21 0.409 602
 604 3 23.23 91.15 16.35 0.368 603
 605 3 23.34 91.26 16.51 0.374 604
 606 3 23.44 91.3 16.65 0.392 605
 607 3 23.55 91.36 16.72 0.402 606
 608 3 23.67 91.54 16.75 0.403 607
 609 3 23.82 91.71 16.87 0.349 608
 610 3 23.92 91.88 16.83 0.341 609
 611 3 24 92.04 16.74 0.362 610
 612 3 24.08 92.17 16.79 0.314 611
 613 3 24.18 92.29 16.8 0.327 612
 614 3 24.26 92.49 16.87 0.325 613
 615 3 24.36 92.7 16.92 0.325 614
 616 3 24.45 92.89 16.93 0.302 615
 617 3 24.52 93.03 17.05 0.311 616
 618 3 24.61 93.19 17.14 0.308 617
 619 3 24.73 93.32 17.21 0.292 618
 620 3 24.77 93.47 17.27 0.292 619
 621 3 24.86 93.66 17.34 0.252 620
 622 3 24.95 93.82 17.37 0.259 621
 623 3 25.04 93.99 17.47 0.263 622
 624 3 25.13 94.13 17.55 0.251 623
 625 3 25.24 94.26 17.55 0.238 624
 626 3 25.35 94.35 17.57 0.254 625
 627 3 25.44 94.46 17.56 0.239 626
 628 3 25.57 94.57 17.58 0.247 627
 629 3 25.67 94.68 17.49 0.291 628
 630 3 25.8 94.8 17.45 0.345 629
 631 3 25.9 94.91 17.37 0.39 630
 632 3 25.98 95.07 17.36 0.43 631
 633 3 26.08 95.22 17.35 0.445 632
 634 3 26.15 95.36 17.28 0.459 633
 635 3 26.31 95.41 17.28 0.438 634
 636 3 26.33 95.49 17.21 0.476 635
 637 3 26.33 95.7 17.15 0.482 636
 638 3 26.39 95.84 17.12 0.449 637
 639 3 26.46 95.93 17.12 0.431 638
 640 3 26.56 96 17.09 0.433 639
 641 3 26.74 96.08 17.12 0.395 640
 642 3 26.91 96.18 17.2 0.352 641
 643 3 27.12 96.29 17.25 0.346 642
 644 3 27.37 96.47 17.36 0.373 643
 645 3 27.57 96.65 17.5 0.376 644
 646 3 27.72 96.83 17.58 0.358 645
 647 3 27.83 96.99 17.59 0.385 646
 648 3 28 97.18 17.76 0.406 647
 649 3 28.03 97.34 17.83 0.421 648
 650 3 28.14 97.55 17.87 0.399 649
 651 3 28.33 97.75 17.89 0.376 650
 652 3 28.39 97.91 17.94 0.368 651
 653 3 28.54 98.11 17.98 0.36 652
 654 3 28.66 98.29 18.03 0.331 653
 655 3 28.83 98.46 18.03 0.314 654
 656 3 28.93 98.57 18.12 0.315 655
 657 3 29.03 98.73 18.26 0.256 656
 658 3 29.21 98.96 18.4 0.275 657
 659 3 29.28 99.14 18.57 0.315 658
 660 3 29.33 99.28 18.69 0.349 659
 661 3 29.43 99.48 18.96 0.359 660
 662 3 29.52 99.6 19.16 0.347 661
 663 3 29.56 99.8 19.2 0.316 662
 664 3 29.6 99.9 19.21 0.259 663
 665 3 29.64 100 19.21 0.273 664
 666 3 29.74 100.2 19.37 0.275 665
 667 3 29.88 100.3 19.38 0.295 666
 668 3 29.97 100.49 19.42 0.281 667
 669 3 30.12 100.69 19.48 0.286 668
 670 3 30.25 100.89 19.54 0.259 669
 671 3 30.34 101.09 19.63 0.229 670
 672 3 30.47 101.29 19.63 0.27 671
 673 3 30.51 101.49 19.7 0.302 672
 674 3 30.61 101.69 19.74 0.305 673
 675 3 30.72 101.79 19.82 0.311 674
 676 3 30.75 101.99 19.91 0.323 675
 677 3 30.84 102.09 20 0.306 676
 678 3 30.91 102.19 20.07 0.336 677
 679 3 31.01 102.39 20.17 0.358 678
 680 3 31.09 102.49 20.26 0.392 679
 681 3 31.24 102.69 20.39 0.377 680
 682 3 31.4 102.89 20.52 0.37 681
 683 3 31.63 102.98 20.58 0.372 682
 684 3 31.65 103.08 20.72 0.388 683
 685 3 31.73 103.18 20.86 0.406 684
 686 3 31.85 103.28 20.93 0.413 685
 687 3 31.92 103.38 21.05 0.438 686
 688 3 31.91 103.58 21.17 0.479 687
 689 3 31.94 103.68 21.27 0.472 688
 690 3 32 103.88 21.32 0.454 689
 691 3 32.03 104.08 21.41 0.433 690
 692 3 32.15 104.18 21.46 0.387 691
 693 3 32.27 104.38 21.5 0.335 692
 694 3 32.41 104.58 21.58 0.323 693
 695 3 32.6 104.68 21.61 0.296 694
 696 3 32.74 104.88 21.67 0.324 695
 697 3 32.88 105.08 21.81 0.272 696
 698 3 33.04 105.17 21.85 0.254 697
 699 3 33.12 105.27 22 0.261 698
 700 3 33.27 105.47 22.11 0.288 699
 701 3 33.36 105.57 22.23 0.314 700
 702 3 33.44 105.77 22.32 0.339 701
 703 3 33.47 105.97 22.53 0.399 702
 704 3 33.5 106.18 22.72 0.454 703
 705 3 33.58 106.38 22.9 0.511 704
 706 3 33.64 106.48 23.04 0.526 705
 707 3 33.74 106.57 23.15 0.519 706
 708 3 33.86 106.87 23.33 0.497 707
 709 3 33.99 107.07 23.44 0.462 708
 710 3 34.11 107.27 23.57 0.424 709
 711 3 34.21 107.47 23.66 0.397 710
 712 3 34.25 107.67 23.75 0.347 711
 713 3 34.31 107.87 23.87 0.288 712
 714 3 34.34 108.07 24.02 0.267 713
 715 3 34.35 108.27 24.2 0.285 714
 716 3 34.41 108.57 24.27 0.282 715
 717 3 34.49 108.67 24.41 0.281 716
 718 3 34.51 108.87 24.48 0.283 717
 719 3 34.58 109.07 24.55 0.271 718
 720 3 34.67 109.17 24.63 0.27 719
 721 3 34.71 109.37 24.72 0.258 720
 722 3 34.82 109.47 24.81 0.254 721
 723 3 34.88 109.67 24.89 0.312 722
 724 3 34.96 109.77 24.98 0.347 723
 725 3 35.05 109.97 25.09 0.352 724
 726 3 35.16 110.07 25.19 0.368 725
 727 3 35.24 110.17 25.26 0.338 726
 728 3 35.33 110.37 25.36 0.345 727
 729 3 35.38 110.57 25.37 0.352 728
 730 3 35.38 110.67 25.49 0.385 729
 731 3 35.44 110.77 25.6 0.367 730
 732 3 35.55 110.97 25.71 0.358 731
 733 3 35.62 111.17 25.73 0.342 732
 734 3 35.7 111.27 25.79 0.283 733
 735 3 35.74 111.47 25.86 0.272 734
 736 3 35.83 111.57 25.89 0.234 735
 737 3 35.87 111.67 26.02 0.179 736
 738 3 35.97 111.87 26 0.215 737
 739 3 36.05 111.97 26.04 0.256 738
 740 3 36.17 112.17 26.01 0.223 739
 741 3 36.25 112.26 26.08 0.238 740
 742 3 36.37 112.46 26.11 0.227 741
 743 3 36.49 112.66 26.11 0.253 742
 744 3 36.59 112.86 26.1 0.312 743
 745 3 36.64 112.96 26.14 0.332 744
 746 3 36.74 113.26 26.12 0.326 745
 747 3 36.85 113.26 26.19 0.238 746
 748 3 36.87 113.36 26.38 0.191 747
 749 3 36.98 113.46 26.29 0.227 748
 750 3 37.08 113.56 26.34 0.198 749
 751 3 37.15 113.76 26.53 0.221 750
 752 3 37.34 113.96 26.54 0.233 751
 753 3 37.42 114.15 26.59 0.245 752
 754 3 37.49 114.45 26.68 0.256 753
 755 3 37.56 114.55 26.76 0.22 754
 756 3 37.6 114.55 26.94 0.234 755
 757 3 37.63 114.76 27.12 0.232 756
 758 3 37.67 114.96 27.34 0.273 757
 759 3 37.69 115.06 27.55 0.314 758
 760 3 37.67 115.16 27.76 0.361 759
 761 3 37.7 115.36 28 0.442 760
 762 3 37.84 115.56 28.1 0.443 761
 763 3 37.94 115.66 28.2 0.459 762
 764 3 38.02 115.66 28.4 0.466 763
 765 3 38.22 115.86 28.46 0.385 764
 766 3 38.36 115.96 28.54 0.363 765
 767 3 38.49 116.06 28.65 0.297 766
 768 3 38.65 116.15 28.73 0.232 767
 769 3 38.73 116.25 28.86 0.207 768
 770 3 38.77 116.35 28.97 0.222 769
 771 3 38.84 116.35 29.07 0.207 770
 772 3 38.85 116.55 29.23 0.214 771
 773 3 38.93 116.65 29.33 0.224 772
 774 3 38.94 116.66 29.51 0.225 773
 775 3 38.95 116.86 29.65 0.193 774
 776 3 39 116.96 29.76 0.232 775
 777 3 39.11 117.16 29.91 0.266 776
 778 3 39.18 117.36 30.09 0.274 777
 779 3 39.21 117.46 30.29 0.28 778
 780 3 39.18 117.66 30.37 0.293 779
 781 3 39.19 117.86 30.5 0.324 780
 782 3 39.21 117.96 30.67 0.265 781
 783 3 39.26 117.96 30.81 0.236 782
 784 3 39.33 118.16 30.97 0.202 783
 785 3 39.4 118.26 31.08 0.197 784
 786 3 39.45 118.36 31.28 0.211 785
 787 3 39.42 118.66 31.55 0.27 786
 788 3 39.47 118.76 31.65 0.285 787
 789 3 39.55 118.86 31.7 0.28 788
 790 3 39.58 119.06 31.93 0.32 789
 791 3 39.63 119.26 32.14 0.316 790
 792 3 39.67 119.46 32.28 0.334 791
 793 3 39.69 119.67 32.4 0.317 792
 794 3 39.71 119.77 32.55 0.256 793
 795 3 39.75 119.87 32.65 0.287 794
 796 3 39.82 120.07 32.78 0.259 795
 797 3 39.87 120.07 32.97 0.244 796
 798 3 39.98 120.17 33.04 0.268 797
 799 3 40.05 120.27 33.17 0.225 798
 800 3 40.08 120.37 33.35 0.198 799
 801 3 40.13 120.47 33.51 0.189 800
 802 3 40.13 120.57 33.69 0.224 801
 803 3 40.01 120.77 34.03 0.344 802
 804 3 39.94 120.87 34.35 0.396 803
 805 3 39.92 121.08 34.61 0.443 804
 806 3 39.94 121.38 34.81 0.465 805
 807 3 39.97 121.58 34.95 0.482 806
 808 3 40.05 121.68 35.11 0.536 807
 809 3 40.1 121.98 35.33 0.57 808
 810 3 40.12 122.08 35.56 0.607 809
 811 3 40.19 122.08 35.65 0.593 810
 812 3 40.16 122.18 35.92 0.653 811
 813 3 40.22 122.28 36.02 0.576 812
 814 3 40.34 122.28 36.05 0.523 813
 815 3 40.42 122.28 36.13 0.42 814
 816 3 40.51 122.28 36.25 0.334 815
 817 3 40.62 122.28 36.34 0.3 816
 818 3 40.77 122.28 36.34 0.26 817
 819 3 40.94 122.28 36.39 0.251 818
 820 3 41.07 122.27 36.44 0.21 819
 821 3 41.15 122.37 36.59 0.178 820
 822 3 41.2 122.38 36.79 0.233 821
 823 3 41.25 122.48 36.9 0.198 822
 824 3 41.28 122.58 36.99 0.224 823
 825 3 41.34 122.68 37.25 0.253 824
 826 3 41.44 122.78 37.3 0.237 825
 827 3 41.46 122.88 37.28 0.247 826
 828 3 41.53 122.97 37.3 0.236 827
 829 3 41.65 123.17 37.43 0.28 828
 830 3 41.78 123.27 37.62 0.29 829
 831 3 41.82 123.27 37.82 0.343 830
 832 3 41.97 123.37 37.91 0.309 831
 833 3 41.99 123.47 38 0.257 832
 834 3 41.99 123.57 38.18 0.262 833
 835 3 42.01 123.78 38.34 0.263 834
 836 3 42.11 123.87 38.41 0.281 835
 837 3 42.16 124.08 38.56 0.283 836
 838 3 42.23 124.18 38.68 0.309 837
 839 3 42.34 124.28 38.94 0.349 838
 840 3 42.4 124.38 39.14 0.353 839
 841 3 42.51 124.48 39.27 0.36 840
 842 3 42.59 124.58 39.42 0.36 841
 843 3 42.6 124.68 39.56 0.338 842
 844 3 42.61 124.78 39.64 0.309 843
 845 3 42.63 124.98 39.79 0.322 844
 846 3 42.69 125.18 39.82 0.302 845
 847 3 42.77 125.48 39.95 0.341 846
 848 3 42.95 125.67 39.9 0.39 847
 849 3 43.06 125.67 39.98 0.325 848
 850 3 43.21 125.67 40.07 0.27 849
 851 3 43.33 125.67 40.23 0.285 850
 852 3 43.42 125.67 40.42 0.276 851
 853 3 43.56 125.67 40.47 0.257 852
 854 3 43.68 125.67 40.52 0.266 853
 855 3 43.78 125.77 40.63 0.266 854
 856 3 43.9 125.87 40.73 0.252 855
 857 3 44.08 125.87 40.82 0.263 856
 858 3 44.29 125.87 40.92 0.255 857
 859 3 44.43 125.87 41.08 0.272 858
 860 3 44.57 125.86 41.16 0.313 859
 861 3 44.72 125.76 41.26 0.309 860
 862 3 44.86 125.76 41.39 0.277 861
 863 3 44.94 125.66 41.53 0.263 862
 864 3 45.03 125.76 41.69 0.274 863
 865 3 45.12 125.66 41.84 0.273 864
 866 3 45.23 125.66 41.91 0.276 865
 867 3 45.35 125.17 43.04 0.871 866
 868 3 45.29 124.87 43.55 0.558 867
 869 3 45.3 124.57 43.81 0.438 868
 870 3 45.28 124.47 43.98 0.385 869
 871 3 45.19 124.27 44.1 0.338 870
 872 3 45.19 124.08 44.2 0.348 871
 873 3 45.11 123.98 44.32 0.363 872
 874 3 45.01 123.78 44.37 0.379 873
 875 3 44.96 123.68 44.39 0.383 874
 876 3 44.89 123.48 44.5 0.353 875
 877 3 44.74 123.38 44.58 0.357 876
 878 3 44.61 123.19 44.69 0.369 877
 879 3 44.54 122.99 44.84 0.376 878
 880 3 44.5 122.89 45.06 0.316 879
 881 3 44.33 122.79 45.07 0.3 880
 882 3 44.24 122.69 45.13 0.28 881
 883 3 44.18 122.59 45.23 0.311 882
 884 3 44.04 122.6 45.26 0.302 883
 885 3 43.91 122.4 45.37 0.317 884
 886 3 43.81 122.3 45.43 0.399 885
 887 3 43.62 122.3 45.44 0.402 886
 888 3 43.52 122.2 45.51 0.462 887
 889 3 44.02 121.9 46.09 0.127 888
 890 3 44 121.8 46.24 0.12 889
 891 3 44 121.7 46.41 0.127 890
 892 3 43.93 121.6 46.58 0.171 891
 893 3 43.88 121.51 46.74 0.184 892
 894 3 43.87 121.31 46.91 0.172 893
 895 3 43.89 121.31 47.1 0.136 894
 896 3 43.87 121.21 47.2 0.176 895
 897 3 43.78 121.11 47.35 0.146 896
 898 3 43.74 121.01 47.44 0.149 897
 899 3 43.73 120.91 47.54 0.18 898
 900 3 43.73 120.81 47.71 0.196 899
 901 3 43.77 120.71 47.85 0.177 900
 902 3 44.09 120.71 47.73 0.145 901
 903 3 44.17 120.61 47.83 0.194 902
 904 3 44.32 120.51 48.03 0.123 903
 905 3 44.27 120.31 48.17 0.095 904
 906 3 44.15 120.31 48.12 0.102 905
 907 3 44.46 120.71 47.87 0.114 904
 908 3 44.54 120.8 47.72 0.096 907
 909 3 44.64 120.9 47.69 0.137 908
 910 3 44.65 121.2 47.53 0.08 909
 911 3 44.64 121.3 47.45 0.118 910
 912 3 44.64 121.5 47.35 0.104 911
 913 3 44.73 121.6 47.24 0.076 912
 914 3 44.79 121.7 47.23 0.059 913
 915 3 44.8 121.9 47.25 0.086 914
 916 3 44.84 122 47.31 0.083 915
 917 3 44.9 122.2 47.29 0.092 916
 918 3 45.03 122.1 47.36 0.138 917
 919 3 44.8 122 47.69 0.068 918
 920 3 44.73 122 47.78 0.096 919
 921 3 44.71 120.8 47.95 0.132 909
 922 3 44.83 120.8 48.05 0.058 921
 923 3 44.97 120.8 48.1 0.101 922
 924 3 45.15 120.8 48 0.059 923
 925 3 45.15 120.8 47.89 0.045 924
 926 3 45.17 120.8 47.77 0.133 925
 927 3 45.35 120.6 48.05 0.084 926
 928 3 45.41 120.5 48.15 0.11 927
 929 3 45.5 120.5 48.26 0.000125 928
 930 3 43.73 120.62 48.01 0.157 901
 931 3 43.74 120.52 48.12 0.153 930
 932 3 43.68 120.32 48.26 0.189 931
 933 3 43.6 120.22 48.44 0.197 932
 934 3 43.58 120.12 48.6 0.245 933
 935 3 43.57 120.02 48.75 0.258 934
 936 3 43.52 119.92 48.77 0.236 935
 937 3 43.52 119.72 48.89 0.207 936
 938 3 43.45 119.52 48.93 0.196 937
 939 3 43.34 119.43 49.02 0.186 938
 940 3 43.24 119.23 49.05 0.164 939
 941 3 43.15 119.03 49.11 0.132 940
 942 3 43.11 118.93 49.18 0.134 941
 943 3 43.03 118.73 49.27 0.164 942
 944 3 43.01 118.63 49.35 0.171 943
 945 3 42.96 118.53 49.51 0.161 944
 946 3 42.87 118.34 49.64 0.193 945
 947 3 42.79 118.14 49.84 0.172 946
 948 3 42.72 118.14 49.96 0.182 947
 949 3 42.73 117.94 50.08 0.222 948
 950 3 42.8 117.84 50.16 0.255 949
 951 3 42.9 117.64 50.24 0.28 950
 952 3 42.92 117.44 50.38 0.267 951
 953 3 43 117.24 50.46 0.258 952
 954 3 42.92 117.14 50.52 0.31 953
 955 3 42.61 117.04 50.4 0.158 954
 956 3 42.57 116.94 50.31 0.176 955
 957 3 42.55 116.84 50.16 0.136 956
 958 3 42.54 116.64 49.97 0.115 957
 959 3 42.44 116.44 49.96 0.177 958
 960 3 42.35 116.34 50.03 0.192 959
 961 3 42.29 116.14 50.14 0.174 960
 962 3 42.2 115.95 50.28 0.155 961
 963 3 42.16 115.85 50.33 0.19 962
 964 3 42.05 115.85 50.22 0.177 963
 965 3 42 115.65 50.3 0.12 964
 966 3 41.88 115.55 50.24 0.142 965
 967 3 41.77 115.55 50.21 0.138 966
 968 3 41.63 115.45 50.11 0.17 967
 969 3 41.54 115.45 50.03 0.194 968
 970 3 41.66 115.25 49.8 0.066 969
 971 3 41.78 115.25 49.7 0.084 970
 972 3 41.88 115.15 49.66 0.059 971
 973 3 42 115.05 49.65 0.04 972
 974 3 42.13 115.04 49.62 0.093 973
 975 3 42.22 115.04 49.5 0.118 974
 976 3 42.3 114.84 49.42 0.081 975
 977 3 42.31 115.04 49.29 0.115 976
 978 3 42.33 115.04 49.15 0.077 977
 979 3 41.4 115.45 50.02 0.158 969
 980 3 41.3 115.35 49.92 0.14 979
 981 3 41.18 115.26 49.87 0.13 980
 982 3 41.09 115.26 49.79 0.142 981
 983 3 40.97 115.16 49.7 0.169 982
 984 3 40.9 115.16 49.59 0.18 983
 985 3 40.79 115.16 49.46 0.206 984
 986 3 40.77 115.16 49.34 0.253 985
 987 3 40.73 115.06 49.21 0.32 986
 988 3 40.63 115.06 49.13 0.397 987
 989 3 40.48 115.06 49.12 0.491 988
 990 3 40.42 115.16 48.95 0.452 989
 991 3 40.3 115.16 48.79 0.401 990
 992 3 40.38 115.06 48.6 0.346 991
 993 3 40.37 115.06 48.5 0.35 992
 994 3 40.42 115.16 48.34 0.251 993
 995 3 40.8 114.75 48.45 0.071 994
 996 3 40.88 114.65 48.49 0.000125 995
 997 3 40.41 115.45 47.94 0.214 994
 998 3 40.37 115.55 47.78 0.187 997
 999 3 40.32 115.75 47.61 0.163 998
 1000 3 40.32 115.85 47.42 0.152 999
 1001 3 40.27 115.95 47.25 0.13 1000
 1002 3 40.26 115.95 47.05 0.148 1001
 1003 3 40.24 115.95 46.9 0.171 1002
 1004 3 40.28 115.95 46.7 0.13 1003
 1005 3 40.34 115.94 46.52 0.094 1004
 1006 3 40.36 115.84 46.42 0.107 1005
 1007 3 40.41 115.84 46.24 0.111 1006
 1008 3 40.44 115.74 46.1 0.128 1007
 1009 3 40.35 115.74 45.92 0.175 1008
 1010 3 40.37 115.74 45.67 0.271 1009
 1011 3 40.32 115.84 45.53 0.288 1010
 1012 3 40.2 115.74 45.41 0.266 1011
 1013 3 40.18 115.44 45.36 0.203 1012
 1014 3 40.14 115.34 45.3 0.199 1013
 1015 3 40.13 115.04 45.29 0.114 1014
 1016 3 40.14 114.94 45.12 0.127 1015
 1017 3 40.24 114.84 45.02 0.158 1016
 1018 3 40.29 114.73 44.86 0.154 1017
 1019 3 40.34 114.73 44.7 0.084 1018
 1020 3 40.35 114.73 44.57 0.103 1019
 1021 3 40.38 114.53 44.44 0.114 1020
 1022 3 40.4 114.43 44.36 0.101 1021
 1023 3 40.39 114.33 44.24 0.157 1022
 1024 3 40.39 114.23 44.12 0.156 1023
 1025 3 40.39 114.03 44.07 0.113 1024
 1026 3 40.35 113.93 43.92 0.148 1025
 1027 3 40.28 113.93 43.83 0.19 1026
 1028 3 40.22 113.83 43.73 0.255 1027
 1029 3 40.09 113.63 43.84 0.252 1028
 1030 3 40.08 113.43 43.8 0.261 1029
 1031 3 40.11 113.33 43.71 0.307 1030
 1032 3 40.1 113.13 43.61 0.325 1031
 1033 3 40.05 113.13 43.63 0.192 1032
 1034 3 40 113.03 43.65 0.192 1033
 1035 3 40.04 113.23 43.09 0.106 1034
 1036 3 39.93 113.23 42.91 0.154 1035
 1037 3 39.85 113.23 42.72 0.000125 1036
 1038 3 39.93 112.83 43.63 0.148 1033
 1039 3 40.39 112.73 44.01 0.119 1032
 1040 3 40.47 112.43 44.13 0.095 1039
 1041 3 40.5 112.23 44.19 0.093 1040
 1042 3 40.47 112.13 44.29 0.1 1041
 1043 3 40.57 111.93 44.32 0.047 1042
 1044 3 39.96 114.86 48.71 0.123 993
 1045 3 39.81 114.86 48.67 0.142 1044
 1046 3 39.65 114.86 48.49 0.127 1045
 1047 3 39.52 114.87 48.33 0.159 1046
 1048 3 39.45 114.77 48.23 0.143 1047
 1049 3 39.47 114.76 48.06 0.124 1048
 1050 3 39.42 114.76 47.88 0.088 1049
 1051 3 39.38 114.76 47.74 0.134 1050
 1052 3 39.25 114.56 47.62 0.132 1051
 1053 3 39.21 114.36 47.53 0.135 1052
 1054 3 39.25 114.26 47.4 0.175 1053
 1055 3 39.2 114.26 47.33 0.148 1054
 1056 3 39.17 114.06 47.27 0.107 1055
 1057 3 39.05 114.06 47.25 0.126 1056
 1058 3 38.95 113.86 47.19 0.186 1057
 1059 3 38.85 113.87 47.07 0.193 1058
 1060 3 38.76 113.87 46.97 0.174 1059
 1061 3 38.56 113.97 46.88 0.109 1060
 1062 3 38.44 113.87 46.86 0.134 1061
 1063 3 38.29 113.87 46.85 0.162 1062
 1064 3 38.12 113.77 46.99 0.104 1063
 1065 3 38.05 113.57 46.97 0.143 1064
 1066 3 37.99 113.47 47 0.192 1065
 1067 3 37.92 113.38 47.1 0.201 1066
 1068 3 37.85 113.38 47.29 0.233 1067
 1069 3 37.79 113.28 47.37 0.222 1068
 1070 3 37.65 113.28 47.57 0.161 1069
 1071 3 37.64 113.08 47.83 0.137 1070
 1072 3 37.54 112.99 47.95 0.145 1071
 1073 3 37.48 112.89 48.05 0.15 1072
 1074 3 37.6 112.79 48.21 0.125 1073
 1075 3 37.69 112.79 48.44 0.104 1074
 1076 3 37.84 112.79 48.48 0.048 1075
 1077 3 38.18 114.07 46.64 0.066 1063
 1078 3 38.07 113.97 46.59 0.084 1077
 1079 3 37.87 113.77 46.73 0.043 1078
 1080 3 37.78 113.77 46.65 0.07 1079
 1081 3 37.82 113.77 46.49 0.133 1080
 1082 3 37.89 113.67 46.38 0.128 1081
 1083 3 37.9 113.77 46.25 0.067 1082
 1084 3 40.22 114.77 49.71 0.137 989
 1085 3 40.16 114.67 49.8 0.163 1084
 1086 3 39.86 114.57 49.74 0.125 1085
 1087 3 39.66 114.47 49.67 0.1 1086
 1088 3 39.54 114.37 49.67 0.133 1087
 1089 3 39.43 114.27 49.65 0.135 1088
 1090 3 40.45 114.66 49.95 0.118 1085
 1091 3 40.52 114.46 49.99 0.1 1090
 1092 3 40.69 114.36 50.07 0.095 1091
 1093 3 40.74 114.36 50.1 0.127 1092
 1094 3 40.85 114.16 50.19 0.123 1093
 1095 3 40.98 114.06 50.31 0.065 1094
 1096 3 41.88 115.95 49.9 0.098 964
 1097 3 41.79 115.95 49.71 0.104 1096
 1098 3 41.72 116.05 49.54 0.088 1097
 1099 3 43.27 117.14 50.84 0.149 954
 1100 3 43.28 117.04 50.95 0.127 1099
 1101 3 43.39 116.94 51.1 0.147 1100
 1102 3 43.47 116.74 51.2 0.183 1101
 1103 3 43.52 116.64 51.33 0.216 1102
 1104 3 43.6 116.54 51.4 0.231 1103
 1105 3 43.73 116.33 51.06 0.087 1104
 1106 3 43.83 116.23 50.96 0.135 1105
 1107 3 43.91 116.03 50.99 0.148 1106
 1108 3 44.04 115.93 51 0.106 1107
 1109 3 44.15 115.83 51.04 0.106 1108
 1110 3 43.64 116.54 51.71 0.199 1104
 1111 3 43.7 116.44 51.91 0.177 1110
 1112 3 43.76 116.24 52.03 0.19 1111
 1113 3 43.77 116.14 52.17 0.18 1112
 1114 3 43.84 115.94 52.25 0.235 1113
 1115 3 43.88 115.84 52.36 0.277 1114
 1116 3 43.95 115.74 52.49 0.24 1115
 1117 3 43.83 115.64 52.43 0.304 1116
 1118 3 43.9 115.54 52.55 0.357 1117
 1119 3 43.99 115.44 52.66 0.404 1118
 1120 3 43.96 115.24 52.75 0.432 1119
 1121 3 44.04 115.14 52.95 0.415 1120
 1122 3 44.11 115.04 53.15 0.358 1121
 1123 3 44.16 114.94 53.29 0.297 1122
 1124 3 44.13 114.94 53.45 0.239 1123
 1125 3 44.15 114.75 53.67 0.214 1124
 1126 3 44.13 114.75 53.8 0.197 1125
 1127 3 44.09 114.55 53.95 0.2 1126
 1128 3 44.04 114.45 54.1 0.192 1127
 1129 3 44.07 114.35 54.23 0.151 1128
 1130 3 44.15 114.25 54.4 0.175 1129
 1131 3 44.22 114.05 54.54 0.176 1130
 1132 3 44.22 114.05 54.66 0.202 1131
 1133 3 44.08 114.05 54.73 0.19 1132
 1134 3 44.08 113.85 54.77 0.197 1133
 1135 3 44.1 113.85 54.89 0.192 1134
 1136 3 44.07 113.75 54.93 0.14 1135
 1137 3 44.22 113.55 55.12 0.144 1136
 1138 3 44.24 113.45 55.12 0.211 1137
 1139 3 44.28 113.25 55.16 0.204 1138
 1140 3 44.34 112.85 55.1 0.236 1139
 1141 3 44.3 112.75 55.12 0.338 1140
 1142 3 44.36 112.75 55.19 0.255 1141
 1143 3 44.29 112.65 55.22 0.236 1142
 1144 3 44.16 112.56 55.39 0.266 1143
 1145 3 44.12 112.56 55.56 0.225 1144
 1146 3 44.06 112.46 55.7 0.186 1145
 1147 3 43.96 112.26 55.85 0.186 1146
 1148 3 43.9 112.16 55.94 0.18 1147
 1149 3 43.86 111.96 56.04 0.175 1148
 1150 3 43.83 111.86 56.15 0.144 1149
 1151 3 43.76 111.77 56.45 0.234 1150
 1152 3 43.62 111.67 56.67 0.293 1151
 1153 3 43.23 111.78 56.94 0.083 1152
 1154 3 43.08 111.78 57.01 0.102 1153
 1155 3 42.98 111.78 57.05 0.131 1154
 1156 3 42.89 111.68 57 0.145 1155
 1157 3 42.78 111.58 57 0.162 1156
 1158 3 42.69 111.58 57.03 0.145 1157
 1159 3 42.49 111.58 56.97 0.09 1158
 1160 3 42.34 111.59 56.89 0.134 1159
 1161 3 42.22 111.59 56.86 0.122 1160
 1162 3 42.02 111.49 56.88 0.1 1161
 1163 3 41.87 111.29 56.91 0.13 1162
 1164 3 41.75 111.29 56.96 0.123 1163
 1165 3 41.67 111.19 57.03 0.093 1164
 1166 3 41.49 111.1 57.04 0.102 1165
 1167 3 41.38 111.1 57.04 0.116 1166
 1168 3 41.34 111 57 0.151 1167
 1169 3 41.34 110.8 57.01 0.191 1168
 1170 3 41.66 110.79 56.94 0.077 1169
 1171 3 41.77 110.79 56.89 0.086 1170
 1172 3 41.92 110.89 56.98 0.066 1171
 1173 3 42.14 110.89 56.97 0.055 1172
 1174 3 42.26 110.89 56.96 0.064 1173
 1175 3 42.44 110.88 56.86 0.082 1174
 1176 3 42.63 110.88 56.79 0.079 1175
 1177 3 42.76 110.88 56.77 0.12 1176
 1178 3 42.86 110.98 56.8 0.109 1177
 1179 3 43.04 111.08 56.79 0.088 1178
 1180 3 43.12 111.08 56.72 0.097 1179
 1181 3 41.03 110.7 57.09 0.149 1169
 1182 3 40.87 110.6 57.13 0.178 1181
 1183 3 40.74 110.51 57.17 0.152 1182
 1184 3 40.66 110.51 57.32 0.11 1183
 1185 3 40.51 110.41 57.46 0.102 1184
 1186 3 40.4 110.41 57.55 0.077 1185
 1187 3 40.28 110.41 57.68 0.093 1186
 1188 3 40.17 110.32 57.73 0.121 1187
 1189 3 40.02 110.42 57.76 0.101 1188
 1190 3 39.81 110.52 57.82 0.13 1189
 1191 3 39.68 110.62 57.86 0.168 1190
 1192 3 39.57 110.62 57.92 0.161 1191
 1193 3 39.38 110.53 58.09 0.163 1192
 1194 3 39.11 110.43 58.17 0.131 1193
 1195 3 38.98 110.33 58.18 0.175 1194
 1196 3 38.88 110.43 58.17 0.246 1195
 1197 3 38.78 110.43 58.18 0.307 1196
 1198 3 38.68 110.33 58.09 0.365 1197
 1199 3 38.55 110.34 58.14 0.366 1198
 1200 3 38.36 110.14 58.12 0.383 1199
 1201 3 38.21 110.14 58.24 0.345 1200
 1202 3 38.03 110.24 58.17 0.314 1201
 1203 3 37.84 110.34 57.72 0.096 1202
 1204 3 37.79 110.44 57.62 0.117 1203
 1205 3 37.74 110.54 57.47 0.151 1204
 1206 3 37.63 110.54 57.39 0.159 1205
 1207 3 37.5 110.54 57.42 0.156 1206
 1208 3 37.23 110.45 57.51 0.085 1207
 1209 3 37.16 110.35 57.57 0.055 1208
 1210 3 37.13 110.15 57.59 0.076 1209
 1211 3 37.06 110.05 57.67 0.07 1210
 1212 3 37.04 109.95 57.7 0.066 1211
 1213 3 37.06 109.85 57.82 0.185 1212
 1214 3 36.83 109.86 57.99 0.097 1213
 1215 3 36.81 109.76 58.11 0.1 1214
 1216 3 36.7 109.66 58.22 0.089 1215
 1217 3 36.61 109.56 58.24 0.087 1216
 1218 3 36.49 109.46 58.28 0.084 1217
 1219 3 36.4 109.26 58.24 0.118 1218
 1220 3 36.17 109.26 58.17 0.097 1219
 1221 3 36.02 109.27 58.13 0.148 1220
 1222 3 35.86 109.27 58.11 0.186 1221
 1223 3 35.81 109.17 58.4 0.089 1222
 1224 3 35.69 109.17 58.53 0.103 1223
 1225 3 35.55 109.07 58.63 0.111 1224
 1226 3 35.37 109.08 58.65 0.194 1225
 1227 3 35.19 109.08 58.68 0.247 1226
 1228 3 35.05 109.08 58.76 0.218 1227
 1229 3 34.89 108.98 59.13 0.098 1228
 1230 3 36.5 109.56 58.46 0.084 1218
 1231 3 36.51 109.56 58.61 0.000125 1230
 1232 3 37.2 109.65 57.78 0.142 1213
 1233 3 37.24 109.55 57.89 0.136 1232
 1234 3 37.39 109.55 58.05 0.054 1233
 1235 3 37.51 109.55 58.08 0.086 1234
 1236 3 37.58 109.45 58.04 0.038 1235
 1237 3 43.69 111.57 56.77 0.259 1152
 1238 3 43.72 111.57 56.9 0.245 1237
 1239 3 43.79 111.47 56.99 0.204 1238
 1240 3 43.9 111.37 57.06 0.192 1239
 1241 3 43.89 111.37 57.32 0.216 1240
 1242 3 43.9 111.27 57.47 0.239 1241
 1243 3 43.93 111.17 57.62 0.183 1242
 1244 3 44.03 111.07 57.71 0.217 1243
 1245 3 44.06 110.97 57.87 0.206 1244
 1246 3 44.12 110.77 58.07 0.297 1245
 1247 3 44.16 110.77 58.23 0.253 1246
 1248 3 44.28 110.67 58.28 0.196 1247
 1249 3 44.36 110.67 58.35 0.179 1248
 1250 3 44.57 110.47 58.44 0.206 1249
 1251 3 44.4 110.27 58.69 0.358 1250
 1252 3 44 109.88 58.92 0.127 1251
 1253 3 43.98 109.68 59.12 0.082 1252
 1254 3 44 109.58 59.22 0.122 1253
 1255 3 44 109.38 59.35 0.162 1254
 1256 3 43.99 109.28 59.46 0.195 1255
 1257 3 43.78 109.09 59.51 0.189 1256
 1258 3 43.67 109.09 59.41 0.187 1257
 1259 3 43.52 108.89 59.29 0.128 1258
 1260 3 43.45 108.79 59.33 0.129 1259
 1261 3 43.36 108.59 59.45 0.111 1260
 1262 3 43.24 108.49 59.58 0.087 1261
 1263 3 43.1 108.49 59.58 0.099 1262
 1264 3 42.97 108.29 59.58 0.105 1263
 1265 3 42.84 108.3 59.6 0.147 1264
 1266 3 42.77 108.2 59.55 0.176 1265
 1267 3 42.69 108.2 59.28 0.137 1266
 1268 3 42.68 108.2 59.13 0.168 1267
 1269 3 42.71 108.19 58.98 0.164 1268
 1270 3 42.76 108.19 58.78 0.206 1269
 1271 3 42.77 108.19 58.63 0.249 1270
 1272 3 42.79 108.19 58.43 0.297 1271
 1273 3 42.76 108.19 58.26 0.305 1272
 1274 3 42.78 108.19 58.08 0.312 1273
 1275 3 42.74 108.09 57.93 0.271 1274
 1276 3 42.58 107.99 57.79 0.264 1275
 1277 3 42.38 107.99 57.57 0.22 1276
 1278 3 42.62 107.99 57.51 0.123 1277
 1279 3 42.73 107.98 57.37 0.043 1278
 1280 3 42.8 108.08 57.32 0.108 1279
 1281 3 42.81 108.28 57.31 0.126 1280
 1282 3 42.81 108.38 57.22 0.133 1281
 1283 3 42.8 108.48 57.09 0.184 1282
 1284 3 42.69 108.68 56.9 0.109 1283
 1285 3 42.64 108.78 56.88 0.088 1284
 1286 3 42.51 108.88 56.89 0.128 1285
 1287 3 42.33 108.99 56.89 0.104 1286
 1288 3 42.22 109.09 56.83 0.087 1287
 1289 3 42.14 109.09 56.68 0.108 1288
 1290 3 42.09 109.09 56.49 0.099 1289
 1291 3 42.02 109.09 56.42 0.128 1290
 1292 3 41.97 109.09 56.31 0.197 1291
 1293 3 42.16 109.38 56.23 0.056 1292
 1294 3 42.19 109.48 56.12 0.044 1293
 1295 3 42.14 109.58 56.03 0.103 1294
 1296 3 42.18 109.58 55.91 0.103 1295
 1297 3 42.25 109.78 55.76 0.107 1296
 1298 3 42.26 109.88 55.58 0.084 1297
 1299 3 42.3 109.98 55.51 0.064 1298
 1300 3 42.28 110.18 55.48 0.066 1299
 1301 3 41.77 108.79 56.17 0.097 1292
 1302 3 41.76 108.79 56.1 0.065 1301
 1303 3 42.07 108.09 57.51 0.156 1277
 1304 3 41.87 107.99 57.48 0.179 1303
 1305 3 41.63 108 57.49 0.199 1304
 1306 3 41.43 107.9 57.59 0.2 1305
 1307 3 41.28 107.9 57.64 0.252 1306
 1308 3 41.13 107.8 57.74 0.291 1307
 1309 3 40.98 107.81 57.78 0.29 1308
 1310 3 40.83 107.71 57.39 0.124 1309
 1311 3 40.77 107.81 57.24 0.147 1310
 1312 3 40.73 107.91 57.09 0.081 1311
 1313 3 40.69 107.9 56.95 0.059 1312
 1314 3 40.64 107.9 56.88 0.027 1313
 1315 3 40.88 107.71 58.06 0.236 1309
 1316 3 40.77 107.31 58.1 0.14 1315
 1317 3 40.59 107.21 58.1 0.145 1316
 1318 3 40.45 107.11 58.15 0.195 1317
 1319 3 40.36 107.02 58.18 0.211 1318
 1320 3 40.23 106.92 58.34 0.201 1319
 1321 3 40.05 106.92 58.48 0.13 1320
 1322 3 39.92 106.92 58.59 0.144 1321
 1323 3 39.83 106.83 58.68 0.156 1322
 1324 3 39.81 106.83 58.83 0.25 1323
 1325 3 39.72 106.73 58.92 0.309 1324
 1326 3 39.65 106.73 59.03 0.35 1325
 1327 3 39.55 106.63 59.08 0.415 1326
 1328 3 39.47 106.53 58.94 0.131 1327
 1329 3 39.38 106.53 58.81 0.131 1328
 1330 3 39.2 106.43 58.55 0.131 1329
 1331 3 39.15 106.33 58.5 0.144 1330
 1332 3 39.08 106.33 58.41 0.149 1331
 1333 3 38.99 106.13 58.38 0.166 1332
 1334 3 39.01 105.93 58.29 0.163 1333
 1335 3 39.04 105.83 58.21 0.161 1334
 1336 3 38.97 105.63 58.04 0.137 1335
 1337 3 38.87 105.53 57.92 0.165 1336
 1338 3 38.82 105.43 57.86 0.184 1337
 1339 3 38.78 105.33 57.7 0.22 1338
 1340 3 38.73 105.23 57.59 0.172 1339
 1341 3 38.71 105.13 57.59 0.159 1340
 1342 3 38.61 105.03 57.59 0.156 1341
 1343 3 38.61 104.83 57.53 0.12 1342
 1344 3 38.56 104.63 57.47 0.137 1343
 1345 3 38.45 104.63 57.41 0.129 1344
 1346 3 38.41 104.53 57.44 0.195 1345
 1347 3 38.28 104.43 57.39 0.214 1346
 1348 3 38.1 104.34 57.35 0.213 1347
 1349 3 38.04 104.24 57.34 0.241 1348
 1350 3 37.91 104.24 57.23 0.278 1349
 1351 3 37.81 104.14 57.12 0.333 1350
 1352 3 37.75 104.04 57.09 0.365 1351
 1353 3 37.66 103.94 56.94 0.385 1352
 1354 3 37.6 103.84 56.89 0.349 1353
 1355 3 37.55 103.84 56.72 0.33 1354
 1356 3 37.45 103.94 56.29 0.098 1355
 1357 3 37.42 103.94 56.15 0.111 1356
 1358 3 37.4 103.94 56 0.128 1357
 1359 3 37.37 103.94 55.89 0.152 1358
 1360 3 37.32 103.93 55.64 0.132 1359
 1361 3 37.31 103.93 55.51 0.172 1360
 1362 3 37.29 103.93 55.24 0.152 1361
 1363 3 37.07 104.03 55.16 0.104 1362
 1364 3 37 104.03 55.01 0.082 1363
 1365 3 36.9 104.14 54.93 0.121 1364
 1366 3 36.82 104.14 54.74 0.16 1365
 1367 3 36.87 104.13 54.55 0.159 1366
 1368 3 36.95 104.23 54.41 0.107 1367
 1369 3 36.92 104.33 54.29 0.073 1368
 1370 3 36.87 104.23 54.18 0.094 1369
 1371 3 36.79 104.23 54.06 0.132 1370
 1372 3 36.7 104.23 53.96 0.187 1371
 1373 3 36.69 104.43 53.83 0.231 1372
 1374 3 36.68 104.43 53.72 0.306 1373
 1375 3 36.64 104.43 53.58 0.385 1374
 1376 3 36.61 104.43 53.44 0.4 1375
 1377 3 36.58 104.53 53.4 0.393 1376
 1378 3 36.61 104.33 53.1 0.285 1377
 1379 3 36.58 104.13 52.75 0.162 1378
 1380 3 36.41 104.13 52.61 0.155 1379
 1381 3 36.19 104.23 52.49 0.107 1380
 1382 3 36.05 104.13 52.37 0.107 1381
 1383 3 35.9 104.13 52.32 0.109 1382
 1384 3 35.73 104.23 52.4 0.137 1383
 1385 3 35.6 104.23 52.42 0.186 1384
 1386 3 35.45 104.24 52.48 0.149 1385
 1387 3 35.34 104.34 52.41 0.131 1386
 1388 3 35.15 104.24 52.28 0.106 1387
 1389 3 35 104.34 52.18 0.115 1388
 1390 3 34.9 104.24 52.04 0.143 1389
 1391 3 34.85 104.34 51.85 0.136 1390
 1392 3 34.77 104.34 51.69 0.149 1391
 1393 3 34.76 104.44 51.53 0.106 1392
 1394 3 34.73 104.44 51.4 0.111 1393
 1395 3 34.71 104.44 51.29 0.139 1394
 1396 3 34.7 104.44 51.14 0.173 1395
 1397 3 34.73 104.44 51 0.141 1396
 1398 3 34.73 104.43 50.77 0.128 1397
 1399 3 34.75 104.43 50.55 0.111 1398
 1400 3 34.69 104.33 50.36 0.094 1399
 1401 3 34.66 104.33 50.19 0.096 1400
 1402 3 34.64 104.23 49.99 0.084 1401
 1403 3 34.64 104.13 49.82 0.141 1402
 1404 3 34.64 104.13 49.7 0.18 1403
 1405 3 34.66 103.93 49.57 0.281 1404
 1406 3 34.68 103.83 49.41 0.312 1405
 1407 3 34.66 103.83 49.25 0.297 1406
 1408 3 34.68 103.82 49.06 0.23 1407
 1409 3 34.7 103.82 48.84 0.185 1408
 1410 3 34.7 103.82 48.63 0.161 1409
 1411 3 34.58 103.92 48.39 0.137 1410
 1412 3 34.51 104.02 48.18 0.122 1411
 1413 3 34.55 103.92 48.07 0.119 1412
 1414 3 34.56 103.92 47.92 0.127 1413
 1415 3 34.56 103.92 47.78 0.117 1414
 1416 3 34.52 103.92 47.64 0.123 1415
 1417 3 34.49 103.92 47.48 0.14 1416
 1418 3 34.42 103.92 47.29 0.136 1417
 1419 3 34.34 103.92 47.11 0.091 1418
 1420 3 34.28 103.92 46.96 0.126 1419
 1421 3 34.23 103.92 46.8 0.172 1420
 1422 3 34.21 103.91 46.59 0.191 1421
 1423 3 34.22 103.91 46.41 0.171 1422
 1424 3 34.32 103.71 46.27 0.142 1423
 1425 3 34.41 103.61 46.13 0.133 1424
 1426 3 34.38 103.61 45.98 0.178 1425
 1427 3 34.58 103.31 45.78 0.137 1426
 1428 3 34.77 103.1 45.63 0.139 1427
 1429 3 34.93 103.1 45.5 0.102 1428
 1430 3 35.05 102.9 45.39 0.118 1429
 1431 3 35.13 102.7 45.28 0.121 1430
 1432 3 35.2 102.59 45.14 0.105 1431
 1433 3 35.2 102.49 44.89 0.106 1432
 1434 3 35.28 102.39 44.77 0.102 1433
 1435 3 35.37 102.29 44.64 0.077 1434
 1436 3 35.47 102.19 44.59 0.112 1435
 1437 3 35.57 102.09 44.54 0.102 1436
 1438 3 35.68 101.98 44.4 0.111 1437
 1439 3 35.78 101.88 44.23 0.094 1438
 1440 3 35.82 101.88 44.13 0.145 1439
 1441 3 35.91 101.88 44.03 0.155 1440
 1442 3 36.06 101.78 43.84 0.101 1441
 1443 3 36.18 101.77 43.8 0.057 1442
 1444 3 36.24 101.67 43.8 0.073 1443
 1445 3 36.27 101.57 43.68 0.058 1444
 1446 3 34.13 103.91 45.8 0.109 1426
 1447 3 34.12 104.01 45.71 0.148 1446
 1448 3 34.07 104.11 45.55 0.141 1447
 1449 3 34.09 104.21 45.38 0.089 1448
 1450 3 34.11 104.21 45.23 0.069 1449
 1451 3 39.34 107.04 59.64 0.069 1329
 1452 3 39.31 107.04 59.74 0.127 1451
 1453 3 39.32 107.04 59.91 0.1 1452
 1454 3 39.35 107.04 60.09 0.077 1453
 1455 3 39.44 106.94 60.21 0.089 1454
 1456 3 39.58 107.04 60.47 0.107 1455
 1457 3 39.59 107.04 60.65 0.104 1456
 1458 3 39.56 107.04 60.78 0.108 1457
 1459 3 39.49 107.14 60.92 0.081 1458
 1460 3 39.49 107.14 61.08 0.074 1459
 1461 3 39.58 106.23 59.2 0.000125 1328
 1462 3 39.87 106.23 58.79 0.104 1327
 1463 3 39.97 106.12 58.66 0.129 1462
 1464 3 40.12 105.92 58.57 0.125 1463
 1465 3 40.33 105.92 58.56 0.137 1464
 1466 3 40.51 105.82 58.57 0.165 1465
 1467 3 40.46 105.92 58.29 0.114 1466
 1468 3 40.51 105.91 58.2 0.097 1467
 1469 3 40.61 105.91 58.19 0.104 1468
 1470 3 40.68 105.72 58.84 0.123 1466
 1471 3 40.65 105.52 59.05 0.139 1470
 1472 3 40.69 105.42 59.22 0.125 1471
 1473 3 40.71 105.32 59.33 0.183 1472
 1474 3 40.87 105.42 59.57 0.076 1473
 1475 3 40.99 105.42 59.75 0.087 1474
 1476 3 41 105.32 59.98 0.067 1475
 1477 3 41.09 105.22 60.11 0.117 1476
 1478 3 41.2 105.12 60.19 0.061 1477
 1479 3 40.8 107.91 58.26 0.127 1315
 1480 3 44.51 110.27 58.77 0.304 1251
 1481 3 44.54 110.27 58.89 0.218 1480
 1482 3 44.68 110.27 58.98 0.148 1481
 1483 3 44.71 110.17 59.15 0.141 1482
 1484 3 44.72 110.17 59.37 0.139 1483
 1485 3 44.82 110.07 59.53 0.101 1484
 1486 3 44.76 109.98 59.76 0.132 1485
 1487 3 44.78 109.98 59.98 0.144 1486
 1488 3 44.77 109.98 60.17 0.146 1487
 1489 3 44.76 109.88 60.32 0.171 1488
 1490 3 44.8 109.78 60.6 0.228 1489
 1491 3 44.87 109.68 60.82 0.288 1490
 1492 3 44.84 109.58 60.93 0.346 1491
 1493 3 44.82 109.48 61 0.352 1492
 1494 3 44.79 109.38 61.09 0.365 1493
 1495 3 44.78 109.18 61.14 0.341 1494
 1496 3 44.72 109.09 61.26 0.323 1495
 1497 3 44.73 108.89 61.34 0.296 1496
 1498 3 44.74 108.79 61.45 0.332 1497
 1499 3 44.76 108.69 61.56 0.322 1498
 1500 3 44.72 108.49 61.69 0.276 1499
 1501 3 44.75 108.49 61.84 0.244 1500
 1502 3 44.76 108.39 61.93 0.214 1501
 1503 3 44.79 108.29 62.21 0.193 1502
 1504 3 44.81 108.29 62.35 0.197 1503
 1505 3 44.88 108.19 62.57 0.194 1504
 1506 3 44.96 108.19 62.75 0.223 1505
 1507 3 44.97 107.99 62.92 0.252 1506
 1508 3 45.08 107.99 63.13 0.283 1507
 1509 3 45.3 107.89 63.2 0.312 1508
 1510 3 45.42 107.79 63.32 0.351 1509
 1511 3 45.5 107.69 63.4 0.35 1510
 1512 3 45.63 107.69 63.51 0.371 1511
 1513 3 45.72 107.49 63.65 0.382 1512
 1514 3 45.82 107.39 63.74 0.316 1513
 1515 3 45.91 107.39 63.82 0.281 1514
 1516 3 46.01 107.39 63.92 0.229 1515
 1517 3 46.09 107.29 64.05 0.164 1516
 1518 3 46.19 107.29 64.2 0.145 1517
 1519 3 46.28 107.29 64.38 0.188 1518
 1520 3 46.36 107.19 64.58 0.196 1519
 1521 3 46.43 107.19 64.75 0.18 1520
 1522 3 46.5 107.19 64.9 0.193 1521
 1523 3 46.57 107.09 65.05 0.165 1522
 1524 3 46.66 106.99 65.21 0.168 1523
 1525 3 46.7 106.89 65.36 0.197 1524
 1526 3 46.78 106.79 65.55 0.209 1525
 1527 3 46.98 106.69 65.76 0.236 1526
 1528 3 47.06 106.59 65.94 0.235 1527
 1529 3 47.07 106.59 66.12 0.233 1528
 1530 3 47.06 106.49 66.29 0.211 1529
 1531 3 47.05 106.39 66.44 0.201 1530
 1532 3 47.07 106.39 66.58 0.184 1531
 1533 3 47.07 106.29 66.77 0.137 1532
 1534 3 47.08 106.29 66.96 0.127 1533
 1535 3 47.12 106.29 67.12 0.12 1534
 1536 3 47.23 106.09 67.3 0.188 1535
 1537 3 47.39 106.09 67.43 0.19 1536
 1538 3 47.48 106.19 67.55 0.168 1537
 1539 3 47.7 106.19 67.7 0.207 1538
 1540 3 47.83 106.09 67.8 0.14 1539
 1541 3 47.96 106.29 67.95 0.228 1540
 1542 3 48.13 106.29 67.92 0.072 1541
 1543 3 48.04 106.39 68.18 0.183 1541
 1544 3 48.05 106.39 68.32 0.212 1543
 1545 3 47.95 106.49 68.42 0.196 1544
 1546 3 48.02 106.59 68.5 0.2 1545
 1547 3 48.05 106.59 68.67 0.164 1546
 1548 3 48.05 106.79 68.82 0.182 1547
 1549 3 48.14 106.79 68.93 0.187 1548
 1550 3 48.2 106.89 69.13 0.244 1549
 1551 3 48.26 106.79 69.21 0.296 1550
 1552 3 48.4 106.79 69.3 0.338 1551
 1553 3 48.53 106.79 69.41 0.383 1552
 1554 3 48.73 106.59 69.47 0.489 1553
 1555 3 48.71 106.49 69.52 0.409 1554
 1556 3 48.7 106.49 69.58 0.409 1555
 1557 3 49.54 106.98 69.25 0.124 1556
 1558 3 49.58 107.08 69.09 0.037 1557
 1559 3 49.59 107.28 69.01 0.056 1558
 1560 3 49.59 107.28 68.87 0.05 1559
 1561 3 49.6 107.48 68.74 0.075 1560
 1562 3 49.59 107.48 68.65 0.086 1561
 1563 3 49.55 107.67 68.43 0.107 1562
 1564 3 49.55 107.77 68.31 0.082 1563
 1565 3 49.51 107.77 68.19 0.126 1564
 1566 3 49.56 107.87 68.08 0.146 1565
 1567 3 49.77 107.87 68.05 0.000125 1566
 1568 3 49.87 107.87 68.03 0.087 1567
 1569 3 49.55 107.87 67.84 0.128 1566
 1570 3 48.77 106.39 69.72 0.405 1555
 1571 3 48.98 106.29 69.75 0.407 1570
 1572 3 49.07 106.19 69.91 0.348 1571
 1573 3 49.1 106.09 70 0.322 1572
 1574 3 49.14 105.99 70.15 0.262 1573
 1575 3 49.14 105.89 70.28 0.191 1574
 1576 3 49.12 105.79 70.42 0.171 1575
 1577 3 49.22 105.69 70.63 0.224 1576
 1578 3 49.24 105.49 70.77 0.195 1577
 1579 3 49.3 105.29 70.94 0.203 1578
 1580 3 49.33 105.09 71.01 0.194 1579
 1581 3 49.23 104.89 71.05 0.223 1580
 1582 3 49.17 104.79 71.03 0.211 1581
 1583 3 49.08 104.7 71.06 0.181 1582
 1584 3 49.1 104.5 71.14 0.181 1583
 1585 3 49.06 104.4 71.26 0.153 1584
 1586 3 49.14 104.1 71.42 0.18 1585
 1587 3 49.23 104.1 71.53 0.236 1586
 1588 3 49.27 103.9 71.56 0.245 1587
 1589 3 49.36 103.7 71.71 0.299 1588
 1590 3 49.41 103.6 71.71 0.364 1589
 1591 3 49.43 103.5 71.75 0.374 1590
 1592 3 49.43 103.2 71.8 0.354 1591
 1593 3 49.48 103.2 71.96 0.335 1592
 1594 3 49.51 102.8 71.88 0.422 1593
 1595 3 49.5 102.7 72.01 0.455 1594
 1596 3 49.58 102.5 72.09 0.435 1595
 1597 3 49.65 102.5 72.26 0.419 1596
 1598 3 49.64 102.5 72.39 0.349 1597
 1599 3 49.7 102.4 72.52 0.25 1598
 1600 3 49.68 102.3 72.63 0.234 1599
 1601 3 49.66 102.3 72.82 0.213 1600
 1602 3 49.69 102.2 72.96 0.171 1601
 1603 3 49.69 102.1 73.15 0.192 1602
 1604 3 49.48 101.91 73.57 0.369 1603
 1605 3 49.58 101.91 73.59 0.27 1604
 1606 3 49.7 101.9 73.7 0.212 1605
 1607 3 49.84 101.9 73.73 0.134 1606
 1608 3 49.93 101.8 73.84 0.135 1607
 1609 3 50.07 101.7 73.96 0.13 1608
 1610 3 50.23 101.7 73.98 0.091 1609
 1611 3 50.49 101.6 74.07 0.127 1610
 1612 3 50.61 101.6 74.17 0.108 1611
 1613 3 50.74 101.6 74.2 0.099 1612
 1614 3 50.9 101.49 74.24 0.116 1613
 1615 3 50.98 101.39 74.25 0.086 1614
 1616 3 51.11 101.29 74.38 0.091 1615
 1617 3 51.3 101.29 74.56 0.193 1616
 1618 3 51.39 101.19 75.24 0.404 1617
 1619 3 51.63 101.29 75.47 0.44 1618
 1620 3 51.76 101.29 75.49 0.377 1619
 1621 3 51.96 101.29 75.54 0.35 1620
 1622 3 52.11 101.29 75.63 0.323 1621
 1623 3 52.26 101.29 75.72 0.233 1622
 1624 3 52.53 101.38 75.76 0.132 1623
 1625 3 52.59 101.28 75.82 0.102 1624
 1626 3 52.65 101.08 75.87 0.122 1625
 1627 3 52.74 100.88 75.89 0.137 1626
 1628 3 52.79 100.78 75.88 0.117 1627
 1629 3 52.74 100.68 75.94 0.109 1628
 1630 3 52.9 100.48 76.1 0.221 1629
 1631 3 52.89 100.38 76.19 0.227 1630
 1632 3 52.83 100.28 76.3 0.172 1631
 1633 3 52.86 100.08 76.34 0.135 1632
 1634 3 52.84 100.09 76.51 0.126 1633
 1635 3 52.92 99.89 76.61 0.124 1634
 1636 3 52.99 99.78 76.65 0.138 1635
 1637 3 53.06 99.68 76.74 0.089 1636
 1638 3 53.18 99.57 76.78 0.108 1637
 1639 3 53.16 99.44 77.11 0.23 1638
 1640 3 53.18 99.29 77.27 0.249 1639
 1641 3 53.15 99.19 77.45 0.336 1640
 1642 3 53.18 99.1 77.57 0.351 1641
 1643 3 53.22 98.99 77.67 0.348 1642
 1644 3 53.23 98.87 77.73 0.292 1643
 1645 3 53.23 98.76 77.79 0.23 1644
 1646 3 53.2 98.59 77.93 0.167 1645
 1647 3 53.27 98.23 78.29 0.346 1646
 1648 3 53.54 98.37 78.33 0.347 1647
 1649 3 53.62 98.49 78.42 0.422 1648
 1650 3 53.67 98.58 78.47 0.487 1649
 1651 3 53.73 98.69 78.51 0.538 1650
 1652 3 53.86 98.76 78.54 0.593 1651
 1653 3 53.91 98.96 78.58 0.601 1652
 1654 3 54.01 99.05 78.54 0.616 1653
 1655 3 54.11 99.14 78.5 0.624 1654
 1656 3 54.23 99.15 78.74 0.551 1655
 1657 3 54.43 99.25 78.67 0.571 1656
 1658 3 54.53 99.33 78.79 0.516 1657
 1659 3 54.6 99.46 78.81 0.375 1658
 1660 3 54.71 99.34 78.84 0.112 1659
 1661 3 54.31 99.68 77.88 0.081 1657
 1662 3 54.26 99.88 77.79 0.1 1661
 1663 3 54.29 99.98 77.68 0.07 1662
 1664 3 54.38 99.97 77.58 0.066 1663
 1665 3 54.37 99.87 77.36 0.11 1664
 1666 3 54.36 99.97 77.12 0.14 1665
 1667 3 54.25 100.07 77.01 0.16 1666
 1668 3 54.25 100.17 77.04 0.101 1667
 1669 3 54.4 100.27 76.98 0.000125 1668
 1670 3 53.16 97.67 78.55 0.14 1647
 1671 3 53.05 97.02 78.29 0.676 1670
 1672 3 52.97 96.92 78.25 0.671 1671
 1673 3 53.1 97.03 78.15 0.643 1672
 1674 3 53.15 97.05 78.02 0.613 1673
 1675 3 53.21 97.29 77.92 0.592 1674
 1676 3 53.32 97.3 77.8 0.54 1675
 1677 3 53.5 97.23 77.5 0.541 1676
 1678 3 53.6 97.29 77.57 0.48 1677
 1679 3 53.74 97.28 77.5 0.359 1678
 1680 3 53.84 97.3 77.5 0.285 1679
 1681 3 54.03 97.26 77.54 0.119 1680
 1682 3 54.22 97.31 77.45 0.147 1681
 1683 3 54.38 97.29 77.4 0.149 1682
 1684 3 54.55 97.21 77.27 0.148 1683
 1685 3 54.71 97.13 77.21 0.14 1684
 1686 3 54.88 97.08 77.03 0.157 1685
 1687 3 55.06 97.04 76.83 0.121 1686
 1688 3 55.2 97.11 76.68 0.112 1687
 1689 3 55.32 97.16 76.57 0.153 1688
 1690 3 55.46 97.13 76.48 0.13 1689
 1691 3 55.78 96.95 76.18 0.232 1690
 1692 3 55.93 96.77 76.22 0.177 1691
 1693 3 56.01 96.68 76.29 0.161 1692
 1694 3 56.16 96.48 76.37 0.2 1693
 1695 3 56.34 96.29 76.39 0.18 1694
 1696 3 56.48 96.11 76.4 0.215 1695
 1697 3 56.6 95.95 76.35 0.264 1696
 1698 3 56.71 95.83 76.3 0.327 1697
 1699 3 56.74 95.71 76.24 0.362 1698
 1700 3 56.79 95.63 76.16 0.492 1699
 1701 3 56.88 95.4 76.77 0.229 1700
 1702 3 56.93 95.29 76.92 0.226 1701
 1703 3 56.95 95.14 77.03 0.242 1702
 1704 3 56.99 94.98 77.03 0.202 1703
 1705 3 57.12 94.8 77.13 0.156 1704
 1706 3 57.21 94.61 77.16 0.136 1705
 1707 3 57.27 94.47 77.19 0.143 1706
 1708 3 57.4 94.35 77.21 0.131 1707
 1709 3 57.53 94.24 77.3 0.134 1708
 1710 3 57.66 94.16 77.38 0.167 1709
 1711 3 57.76 94.02 77.46 0.19 1710
 1712 3 57.88 93.79 77.55 0.177 1711
 1713 3 57.95 93.68 77.61 0.121 1712
 1714 3 58.04 93.61 77.65 0.142 1713
 1715 3 58.09 93.43 77.78 0.142 1714
 1716 3 58.15 93.28 77.93 0.177 1715
 1717 3 58.19 93.21 78.02 0.263 1716
 1718 3 58.25 93.14 78.13 0.294 1717
 1719 3 58.32 93.06 78.27 0.341 1718
 1720 3 58.33 92.97 78.39 0.398 1719
 1721 3 58.36 92.85 78.54 0.468 1720
 1722 3 58.32 92.71 78.73 0.507 1721
 1723 3 58.33 92.64 78.93 0.534 1722
 1724 3 58.39 92.58 79.06 0.571 1723
 1725 3 58.42 92.58 79.22 0.647 1724
 1726 3 58.49 93.51 79.62 0.157 1725
 1727 3 58.59 93.64 79.85 0.131 1726
 1728 3 58.7 93.87 79.91 0.113 1727
 1729 3 58.8 94.04 79.91 0.091 1728
 1730 3 58.84 94.18 79.93 0.088 1729
 1731 3 58.77 94.33 80 0.087 1730
 1732 3 58.8 94.43 80.03 0.153 1731
 1733 3 58.82 94.62 79.92 0.101 1732
 1734 3 58.81 94.82 79.96 0.085 1733
 1735 3 58.87 95.02 79.92 0.111 1734
 1736 3 58.81 95.14 79.89 0.149 1735
 1737 3 58.86 95.23 79.88 0.153 1736
 1738 3 59 95.4 79.96 0.069 1737
 1739 3 59.02 95.56 80.01 0.081 1738
 1740 3 59.12 95.63 80.05 0.106 1739
 1741 3 59.23 95.66 80.01 0.069 1740
 1742 3 58.51 92.26 79.29 0.571 1725
 1743 3 58.58 91.91 79.26 0.517 1742
 1744 3 58.6 91.72 79.31 0.529 1743
 1745 3 58.43 91.8 79.73 0.3 1744
 1746 3 58.08 91.55 79.88 0.148 1745
 1747 3 58.04 91.49 79.98 0.174 1746
 1748 3 58 91.4 80.01 0.242 1747
 1749 3 58.02 91.3 80.14 0.311 1748
 1750 3 58.04 91.2 80.24 0.376 1749
 1751 3 58.05 91.11 80.33 0.449 1750
 1752 3 58.06 90.99 80.42 0.509 1751
 1753 3 58.02 90.86 80.52 0.548 1752
 1754 3 58.04 90.67 80.61 0.523 1753
 1755 3 57.99 90.58 80.7 0.479 1754
 1756 3 57.98 90.46 80.82 0.437 1755
 1757 3 58 90.39 81.02 0.324 1756
 1758 3 58.1 90.26 81.22 0.307 1757
 1759 3 58.13 90.2 81.38 0.396 1758
 1760 3 58.18 90.16 81.52 0.47 1759
 1761 3 58.18 90.08 81.62 0.51 1760
 1762 3 58.21 89.94 81.69 0.535 1761
 1763 3 58.26 89.78 81.8 0.498 1762
 1764 3 58.24 89.6 81.79 0.514 1763
 1765 3 58.25 89.54 81.88 0.51 1764
 1766 3 58.25 89.44 81.94 0.524 1765
 1767 3 58.26 89.26 81.98 0.601 1766
 1768 3 58.26 89.07 82.01 0.618 1767
 1769 3 58.18 88.93 81.99 0.552 1768
 1770 3 58 88.33 81.55 0.171 1769
 1771 3 57.94 88.18 81.51 0.17 1770
 1772 3 57.91 88.01 81.45 0.162 1771
 1773 3 57.85 87.81 81.45 0.142 1772
 1774 3 57.89 87.62 81.4 0.172 1773
 1775 3 57.9 87.48 81.33 0.162 1774
 1776 3 57.99 87.3 81.33 0.164 1775
 1777 3 58.07 87.14 81.3 0.16 1776
 1778 3 58.23 87.02 81.24 0.186 1777
 1779 3 58.34 86.87 81.27 0.185 1778
 1780 3 58.45 86.75 81.26 0.201 1779
 1781 3 58.53 86.64 81.13 0.215 1780
 1782 3 58.63 86.54 81.06 0.273 1781
 1783 3 58.66 86.44 81.01 0.316 1782
 1784 3 58.73 86.23 80.91 0.391 1783
 1785 3 58.81 86.06 80.88 0.395 1784
 1786 3 58.8 85.87 80.89 0.471 1785
 1787 3 58.86 85.76 80.87 0.542 1786
 1788 3 58.94 85.66 80.8 0.627 1787
 1789 3 58.95 85.53 80.74 0.672 1788
 1790 3 58.86 85.33 80.73 0.68 1789
 1791 3 58.93 85.14 80.66 0.716 1790
 1792 3 58.96 85.04 80.59 0.776 1791
 1793 3 59 84.92 80.48 0.759 1792
 1794 3 59.04 84.74 80.5 0.769 1793
 1795 3 58.91 84.43 80.77 0.627 1794
 1796 3 58.8 84.24 80.84 0.493 1795
 1797 3 59.2 83.68 80.79 0.128 1796
 1798 3 59.23 83.56 80.81 0.112 1797
 1799 3 59.34 83.4 80.77 0.112 1798
 1800 3 59.4 83.25 80.81 0.152 1799
 1801 3 59.46 83.13 80.86 0.193 1800
 1802 3 59.48 82.94 80.93 0.223 1801
 1803 3 59.52 82.71 81 0.197 1802
 1804 3 59.58 82.42 81.05 0.146 1803
 1805 3 59.64 82.25 81.04 0.109 1804
 1806 3 59.76 82.11 81.11 0.147 1805
 1807 3 59.83 81.93 81.14 0.187 1806
 1808 3 59.88 81.81 81.21 0.194 1807
 1809 3 59.89 81.66 81.24 0.18 1808
 1810 3 59.89 81.52 81.25 0.199 1809
 1811 3 59.61 81.33 81.36 0.082 1810
 1812 3 59.56 81.17 81.44 0.125 1811
 1813 3 59.59 81.01 81.57 0.16 1812
 1814 3 59.59 80.9 81.71 0.178 1813
 1815 3 59.63 80.72 81.81 0.177 1814
 1816 3 59.7 80.65 82 0.117 1815
 1817 3 59.72 80.55 82.15 0.128 1816
 1818 3 59.71 80.46 82.31 0.155 1817
 1819 3 59.67 80.35 82.43 0.217 1818
 1820 3 59.63 80.27 82.52 0.232 1819
 1821 3 59.6 80.13 82.63 0.223 1820
 1822 3 59.62 79.87 82.69 0.168 1821
 1823 3 59.63 79.62 82.68 0.159 1822
 1824 3 59.6 79.39 82.67 0.173 1823
 1825 3 59.61 79.24 82.64 0.17 1824
 1826 3 59.6 79.05 82.61 0.125 1825
 1827 3 59.51 78.87 82.65 0.118 1826
 1828 3 59.45 78.72 82.61 0.079 1827
 1829 3 59.35 78.57 82.54 0.096 1828
 1830 3 59.26 78.42 82.61 0.144 1829
 1831 3 59.19 78.28 82.64 0.209 1830
 1832 3 59.15 78.13 82.68 0.192 1831
 1833 3 59.15 77.9 82.72 0.158 1832
 1834 3 59.15 77.73 82.82 0.069 1833
 1835 3 58.34 89.12 82.24 0.367 1769
 1836 3 58.43 89.18 82.32 0.147 1835
 1837 3 58.42 90.04 80.78 0.145 1756
 1838 3 58.49 89.84 80.8 0.141 1837
 1839 3 58.56 89.68 80.75 0.157 1838
 1840 3 58.67 89.56 80.68 0.116 1839
 1841 3 58.83 89.44 80.62 0.132 1840
 1842 3 59.03 89.31 80.56 0.195 1841
 1843 3 59.22 89.25 80.47 0.228 1842
 1844 3 59.31 89.17 80.43 0.26 1843
 1845 3 59.39 89.1 80.38 0.341 1844
 1846 3 59.5 89.11 80.33 0.417 1845
 1847 3 59.61 89.09 80.26 0.515 1846
 1848 3 59.7 89.03 80.23 0.573 1847
 1849 3 59.77 89.04 80.09 0.541 1848
 1850 3 59.85 89.11 80.01 0.427 1849
 1851 3 59.82 89.06 79.89 0.263 1850
 1852 3 58.71 91.25 78.84 0.228 1744
 1853 3 58.92 91.18 78.84 0.115 1852
 1854 3 59.06 91.07 78.75 0.127 1853
 1855 3 59.12 90.97 78.66 0.134 1854
 1856 3 59.11 90.89 78.4 0.117 1855
 1857 3 59.22 90.76 78.16 0.109 1856
 1858 3 56.76 95.59 75.8 0.462 1700
 1859 3 56.81 95.52 75.7 0.535 1858
 1860 3 56.82 95.38 75.68 0.633 1859
 1861 3 56.95 95.3 75.63 0.693 1860
 1862 3 57.07 95.24 75.5 0.73 1861
 1863 3 57.23 95.16 75.45 0.715 1862
 1864 3 57.21 95.1 75.29 0.716 1863
 1865 3 57.39 95.07 75.12 0.639 1864
 1866 3 57.47 94.92 75.02 0.612 1865
 1867 3 57.57 94.84 74.91 0.593 1866
 1868 3 57.61 94.76 74.8 0.581 1867
 1869 3 57.62 94.69 74.63 0.571 1868
 1870 3 57.63 94.6 74.49 0.518 1869
 1871 3 57.4 94.33 74.3 0.26 1870
 1872 3 57.33 94.38 74.13 0.175 1871
 1873 3 57.1 94.31 74.13 0.000125 1872
 1874 3 55.73 97.13 76.11 0.213 1691
 1875 3 55.69 97.23 76.04 0.213 1874
 1876 3 55.59 97.38 75.93 0.173 1875
 1877 3 55.52 97.58 75.84 0.161 1876
 1878 3 55.47 97.66 75.71 0.178 1877
 1879 3 55.41 97.75 75.56 0.181 1878
 1880 3 55.37 97.82 75.42 0.175 1879
 1881 3 55.41 97.88 75.29 0.181 1880
 1882 3 55.25 98.19 75.04 0.333 1881
 1883 3 54.88 98.56 75.02 0.203 1882
 1884 3 54.8 98.75 75.37 0.113 1883
 1885 3 54.76 98.89 75.48 0.144 1884
 1886 3 54.68 99.03 75.49 0.157 1885
 1887 3 54.81 99.2 75.67 0.155 1886
 1888 3 54.93 99.3 75.79 0.146 1887
 1889 3 55.15 99.3 75.88 0.117 1888
 1890 3 55.29 99.29 75.96 0.126 1889
 1891 3 55.44 99.19 76.04 0.086 1890
 1892 3 55.36 98.11 74.88 0.343 1882
 1893 3 55.4 98.19 74.79 0.289 1892
 1894 3 55.47 98.25 74.71 0.256 1893
 1895 3 55.58 98.28 74.63 0.209 1894
 1896 3 55.66 98.38 74.49 0.166 1895
 1897 3 55.76 98.47 74.36 0.189 1896
 1898 3 55.85 98.56 74.24 0.149 1897
 1899 3 55.96 98.64 74.18 0.133 1898
 1900 3 56.09 98.75 74.19 0.154 1899
 1901 3 56.21 98.81 74.14 0.133 1900
 1902 3 56.26 98.94 74.08 0.157 1901
 1903 3 56.44 99.02 74.02 0.195 1902
 1904 3 56.68 99.2 73.95 0.212 1903
 1905 3 56.84 99.21 73.86 0.214 1904
 1906 3 56.98 99.23 73.82 0.205 1905
 1907 3 57.15 99.17 73.72 0.169 1906
 1908 3 57.27 99.13 73.61 0.132 1907
 1909 3 57.4 99.07 73.49 0.129 1908
 1910 3 57.56 99.02 73.44 0.152 1909
 1911 3 58.01 99.04 73.47 0.296 1910
 1912 3 58.06 98.88 73.21 0.323 1911
 1913 3 58.21 98.66 72.95 0.385 1912
 1914 3 58.34 98.44 72.68 0.49 1913
 1915 3 57.83 98.38 71.95 0.907 1914
 1916 3 57.92 98.38 71.91 0.954 1915
 1917 3 58.01 98.38 71.87 0.954 1916
 1918 3 58.18 98.46 71.74 0.933 1917
 1919 3 58.33 98.49 71.65 0.881 1918
 1920 3 58.25 98.64 71.52 0.835 1919
 1921 3 58.23 98.68 71.42 0.716 1920
 1922 3 58.28 98.75 71.34 0.504 1921
 1923 3 58.37 98.74 71.28 0.389 1922
 1924 3 58.45 98.71 71.16 0.289 1923
 1925 3 58.51 98.83 71.08 0.198 1924
 1926 3 58.65 98.9 71.01 0.176 1925
 1927 3 58.7 99.03 71.03 0.209 1926
 1928 3 58.85 99.2 71.02 0.229 1927
 1929 3 59.1 99.27 71.07 0.275 1928
 1930 3 59.26 99.36 71.05 0.347 1929
 1931 3 59.31 99.46 71.01 0.33 1930
 1932 3 59.35 99.58 71.01 0.284 1931
 1933 3 59.35 99.78 71.01 0.235 1932
 1934 3 59.33 99.88 71.1 0.213 1933
 1935 3 59.39 100.08 71.13 0.218 1934
 1936 3 59.44 100.28 71.07 0.213 1935
 1937 3 59.37 100.48 70.98 0.207 1936
 1938 3 59.35 100.68 70.87 0.215 1937
 1939 3 59.63 100.87 70.91 0.098 1938
 1940 3 59.74 100.87 71.05 0.114 1939
 1941 3 59.88 100.87 71.24 0.119 1940
 1942 3 60.03 100.87 71.37 0.139 1941
 1943 3 60.18 100.87 71.42 0.11 1942
 1944 3 60.32 100.97 71.58 0.099 1943
 1945 3 60.36 101.07 71.76 0.123 1944
 1946 3 60.51 101.17 71.84 0.177 1945
 1947 3 60.57 101.37 71.96 0.195 1946
 1948 3 60.67 101.27 72.18 0.227 1947
 1949 3 60.72 101.27 72.39 0.237 1948
 1950 3 60.82 101.27 72.54 0.291 1949
 1951 3 60.89 101.17 72.64 0.37 1950
 1952 3 60.98 101.17 72.79 0.419 1951
 1953 3 61.06 101.17 72.93 0.419 1952
 1954 3 61.15 101.07 73.04 0.416 1953
 1955 3 61.23 101.07 73.2 0.346 1954
 1956 3 61.29 101.07 73.38 0.231 1955
 1957 3 59.29 100.78 70.74 0.231 1938
 1958 3 59.2 100.78 70.64 0.204 1957
 1959 3 59.12 100.88 70.43 0.214 1958
 1960 3 59.09 100.88 70.3 0.202 1959
 1961 3 58.96 100.88 70.07 0.206 1960
 1962 3 58.88 100.88 69.93 0.194 1961
 1963 3 58.85 100.87 69.64 0.221 1962
 1964 3 58.83 100.97 69.48 0.231 1963
 1965 3 58.84 100.97 69.37 0.239 1964
 1966 3 58.88 100.97 69.22 0.247 1965
 1967 3 58.99 100.87 69.02 0.239 1966
 1968 3 59.09 100.77 68.85 0.229 1967
 1969 3 59.26 100.66 68.62 0.246 1968
 1970 3 59.5 100.36 67.83 0.635 1969
 1971 3 59.59 100.35 67.8 0.584 1970
 1972 3 59.66 100.45 67.72 0.612 1971
 1973 3 59.81 100.55 67.71 0.617 1972
 1974 3 59.85 100.65 67.6 0.547 1973
 1975 3 59.86 100.75 67.61 0.427 1974
 1976 3 59.89 100.85 67.55 0.318 1975
 1977 3 59.9 100.95 67.48 0.237 1976
 1978 3 59.81 101.15 67.43 0.223 1977
 1979 3 59.72 101.25 67.35 0.218 1978
 1980 3 59.46 101.55 67.2 0.299 1979
 1981 3 59.24 101.75 67.14 0.316 1980
 1982 3 59.13 101.86 67.02 0.323 1981
 1983 3 59.03 101.96 66.87 0.306 1982
 1984 3 58.97 101.96 66.72 0.274 1983
 1985 3 58.79 102.06 66.47 0.315 1984
 1986 3 58.63 102.16 66.23 0.332 1985
 1987 3 58.58 102.26 66.09 0.339 1986
 1988 3 58.45 102.36 65.84 0.353 1987
 1989 3 58.31 102.25 65.35 0.126 1988
 1990 3 58.31 102.25 65.2 0.134 1989
 1991 3 58.27 102.15 65.09 0.128 1990
 1992 3 58.22 102.05 64.96 0.144 1991
 1993 3 58.21 102.05 64.87 0.128 1992
 1994 3 58.06 101.95 64.78 0.119 1993
 1995 3 57.95 101.95 64.75 0.107 1994
 1996 3 57.81 101.96 64.7 0.146 1995
 1997 3 57.61 101.96 64.68 0.157 1996
 1998 3 57.42 101.96 64.68 0.177 1997
 1999 3 57.25 101.96 64.57 0.115 1998
 2000 3 57.08 101.96 64.48 0.185 1999
 2001 3 56.97 101.86 64.41 0.21 2000
 2002 3 56.87 101.56 64.36 0.099 2001
 2003 3 56.79 101.47 64.33 0.123 2002
 2004 3 56.74 101.37 64.26 0.159 2003
 2005 3 56.65 101.27 64.29 0.208 2004
 2006 3 56.57 101.17 64.32 0.228 2005
 2007 3 56.46 101.17 64.36 0.297 2006
 2008 3 56.36 101.07 64.36 0.461 2007
 2009 3 56.22 100.87 64.23 0.59 2008
 2010 3 56.26 100.67 64.24 0.604 2009
 2011 3 56.18 100.57 64.3 0.67 2010
 2012 3 56 100.47 64.35 0.707 2011
 2013 3 56.01 100.27 64.32 0.723 2012
 2014 3 55.78 100.28 64.53 0.645 2013
 2015 3 55.69 100.18 64.56 0.593 2014
 2016 3 55.63 100.08 64.66 0.351 2015
 2017 3 56.8 102.06 64.28 0.169 2001
 2018 3 56.54 102.27 64.15 0.161 2017
 2019 3 56.4 102.27 64.11 0.12 2018
 2020 3 56.2 102.37 63.99 0.159 2019
 2021 3 56.01 102.57 63.91 0.152 2020
 2022 3 55.89 102.67 63.85 0.164 2021
 2023 3 55.73 102.77 63.81 0.174 2022
 2024 3 55.53 102.88 63.86 0.167 2023
 2025 3 55.41 103.08 63.85 0.149 2024
 2026 3 55.25 103.08 63.78 0.126 2025
 2027 3 55.07 103.08 63.88 0.12 2026
 2028 3 54.92 103.18 63.89 0.152 2027
 2029 3 54.77 103.19 63.91 0.142 2028
 2030 3 54.59 103.29 63.9 0.146 2029
 2031 3 54.46 103.39 63.95 0.174 2030
 2032 3 54.31 103.39 63.97 0.15 2031
 2033 3 54.14 103.39 64.02 0.16 2032
 2034 3 53.9 103.5 64.08 0.129 2033
 2035 3 53.74 103.5 64.11 0.124 2034
 2036 3 53.59 103.5 64.21 0.16 2035
 2037 3 53.45 103.4 64.24 0.217 2036
 2038 3 53.34 103.5 64.27 0.313 2037
 2039 3 53.25 103.41 64.33 0.411 2038
 2040 3 53.17 103.41 64.4 0.515 2039
 2041 3 53.09 103.51 64.41 0.625 2040
 2042 3 53.09 103.41 64.62 0.719 2041
 2043 3 53.06 103.31 64.84 0.77 2042
 2044 3 53.01 103.31 64.95 0.859 2043
 2045 3 52.81 103.91 64.65 0.743 2044
 2046 3 52.32 103.72 64.34 0.127 2045
 2047 3 52.29 103.82 64.31 0.096 2046
 2048 3 52.75 104.01 64.75 0.739 2045
 2049 3 52.8 104.12 65.16 0.621 2048
 2050 3 52.77 104.12 65.39 0.633 2049
 2051 3 52.76 104.22 65.58 0.686 2050
 2052 3 52.71 104.22 65.71 0.706 2051
 2053 3 52.66 104.22 65.82 0.637 2052
 2054 3 52.5 104.32 65.83 0.573 2053
 2055 3 52.17 104.33 65.67 0.397 2054
 2056 3 51.99 104.43 65.63 0.285 2055
 2057 3 51.93 104.63 65.67 0.183 2056
 2058 3 53.15 102.31 65.4 0.297 2044
 2059 3 53.14 102.21 65.44 0.438 2058
 2060 3 53.07 102.02 65.51 0.579 2059
 2061 3 53 101.82 65.54 0.628 2060
 2062 3 52.86 101.82 65.48 0.653 2061
 2063 3 52.73 101.82 65.64 0.69 2062
 2064 3 52.59 101.72 65.59 0.675 2063
 2065 3 52.43 101.72 65.52 0.587 2064
 2066 3 52.22 101.82 65.49 0.541 2065
 2067 3 52.04 101.83 65.47 0.517 2066
 2068 3 51.85 102.03 65.5 0.427 2067
 2069 3 51.71 102.53 65.76 0.14 2068
 2070 3 51.56 102.63 65.77 0.18 2069
 2071 3 51.41 102.74 65.81 0.16 2070
 2072 3 51.26 102.74 65.79 0.174 2071
 2073 3 51.29 102.94 65.75 0.000125 2072
 2074 3 58.45 102.46 65.88 0.281 1988
 2075 3 58.45 102.66 65.89 0.235 2074
 2076 3 58.48 102.76 65.87 0.217 2075
 2077 3 58.56 102.95 65.83 0.206 2076
 2078 3 58.72 103.05 65.68 0.263 2077
 2079 3 58.74 103.25 65.64 0.215 2078
 2080 3 58.84 103.35 65.64 0.244 2079
 2081 3 58.78 103.55 65.6 0.281 2080
 2082 3 58.78 103.75 65.63 0.336 2081
 2083 3 58.79 103.95 65.56 0.334 2082
 2084 3 58.87 104.15 65.55 0.396 2083
 2085 3 58.95 104.25 65.56 0.385 2084
 2086 3 59.03 104.35 65.64 0.366 2085
 2087 3 59.07 104.55 65.61 0.319 2086
 2088 3 59.11 104.75 65.62 0.307 2087
 2089 3 59.21 104.95 65.63 0.286 2088
 2090 3 59.64 105.04 65.58 0.434 2089
 2091 3 60.14 104.83 65.44 0.152 2090
 2092 3 60.15 104.73 65.35 0.102 2091
 2093 3 59.63 105.34 65.76 0.514 2090
 2094 3 59.63 105.54 65.8 0.612 2093
 2095 3 59.61 105.74 65.92 0.715 2094
 2096 3 59.59 105.84 65.9 0.735 2095
 2097 3 59.37 106.04 65.51 0.854 2096
 2098 3 59.39 106.14 65.39 0.862 2097
 2099 3 59.4 106.24 65.42 0.833 2098
 2100 3 59.52 106.34 65.29 0.9 2099
 2101 3 59.47 106.54 65.21 0.934 2100
 2102 3 59.29 106.64 65.27 0.904 2101
 2103 3 59.19 106.84 65.19 0.877 2102
 2104 3 59.07 106.94 64.97 0.815 2103
 2105 3 59.14 107.04 64.87 0.818 2104
 2106 3 59.06 107.14 64.76 0.754 2105
 2107 3 59.2 107.24 64.66 0.716 2106
 2108 3 59.27 107.34 64.6 0.698 2107
 2109 3 59.58 108.04 65.55 0.227 2108
 2110 3 59.66 107.94 65.79 0.236 2109
 2111 3 59.68 107.94 66 0.25 2110
 2112 3 59.7 107.94 66.21 0.24 2111
 2113 3 59.69 107.95 66.37 0.226 2112
 2114 3 59.67 108.05 66.54 0.248 2113
 2115 3 59.71 108.05 66.71 0.268 2114
 2116 3 59.63 108.15 66.88 0.217 2115
 2117 3 59.64 108.15 67.04 0.229 2116
 2118 3 59.62 108.25 67.18 0.262 2117
 2119 3 59.62 108.25 67.33 0.269 2118
 2120 3 59.66 108.45 67.45 0.294 2119
 2121 3 59.7 108.45 67.63 0.283 2120
 2122 3 59.62 108.46 67.85 0.276 2121
 2123 3 59.72 108.36 68.07 0.262 2122
 2124 3 59.73 108.36 68.22 0.266 2123
 2125 3 59.87 108.36 68.3 0.281 2124
 2126 3 59.98 108.35 68.36 0.322 2125
 2127 3 60.08 108.35 68.53 0.331 2126
 2128 3 60.2 108.25 68.64 0.281 2127
 2129 3 60.42 108.05 68.76 0.239 2128
 2130 3 60.53 107.95 68.89 0.251 2129
 2131 3 60.67 107.85 68.99 0.261 2130
 2132 3 60.81 107.75 69.11 0.292 2131
 2133 3 60.95 107.55 69.28 0.26 2132
 2134 3 60.98 107.45 69.49 0.27 2133
 2135 3 61.06 107.35 69.64 0.287 2134
 2136 3 61.15 107.25 69.74 0.288 2135
 2137 3 61.25 107.15 69.91 0.267 2136
 2138 3 61.39 107.05 69.99 0.252 2137
 2139 3 61.57 106.95 70.12 0.216 2138
 2140 3 61.76 106.85 70.24 0.194 2139
 2141 3 61.92 106.74 70.37 0.193 2140
 2142 3 62.06 106.74 70.52 0.228 2141
 2143 3 62.28 106.64 70.62 0.228 2142
 2144 3 62.43 106.54 70.73 0.194 2143
 2145 3 62.62 106.44 70.83 0.233 2144
 2146 3 62.72 106.44 70.96 0.253 2145
 2147 3 62.81 106.34 71.13 0.256 2146
 2148 3 62.99 106.44 71.25 0.248 2147
 2149 3 63.12 106.44 71.39 0.258 2148
 2150 3 63.27 106.44 71.48 0.254 2149
 2151 3 63.36 106.44 71.64 0.217 2150
 2152 3 63.51 106.43 71.74 0.215 2151
 2153 3 63.65 106.33 71.78 0.199 2152
 2154 3 63.71 106.33 71.89 0.212 2153
 2155 3 63.76 106.43 72.02 0.215 2154
 2156 3 63.81 106.43 72.13 0.186 2155
 2157 3 64.07 106.33 72.22 0.197 2156
 2158 3 64.28 106.23 72.18 0.208 2157
 2159 3 64.48 106.23 72.19 0.204 2158
 2160 3 64.58 106.13 72.25 0.196 2159
 2161 3 64.74 106.12 72.2 0.219 2160
 2162 3 64.9 106.02 72.29 0.244 2161
 2163 3 64.97 105.82 72.4 0.229 2162
 2164 3 65.11 105.72 72.53 0.209 2163
 2165 3 65.22 105.72 72.6 0.224 2164
 2166 3 65.38 105.62 72.66 0.216 2165
 2167 3 65.52 105.72 72.81 0.215 2166
 2168 3 65.53 105.82 72.99 0.157 2167
 2169 3 65.64 105.82 73.02 0.184 2168
 2170 3 65.73 105.72 73.1 0.241 2169
 2171 3 65.73 105.72 73.21 0.297 2170
 2172 3 65.8 105.72 73.29 0.288 2171
 2173 3 65.84 105.92 73.48 0.308 2172
 2174 3 65.91 105.92 73.66 0.302 2173
 2175 3 66.01 106.12 73.81 0.26 2174
 2176 3 66.13 106.12 73.92 0.284 2175
 2177 3 66.11 106.32 74.09 0.295 2176
 2178 3 66.22 106.52 74.25 0.259 2177
 2179 3 66.29 106.52 74.37 0.277 2178
 2180 3 66.29 106.62 74.5 0.264 2179
 2181 3 66.31 106.82 74.56 0.256 2180
 2182 3 66.28 107.12 74.68 0.23 2181
 2183 3 66.3 107.22 74.8 0.245 2182
 2184 3 66.33 107.32 74.89 0.317 2183
 2185 3 66.37 107.42 74.93 0.404 2184
 2186 3 66.26 107.62 74.96 0.458 2185
 2187 3 65.41 107.83 75.01 0.203 2186
 2188 3 65.21 107.94 74.97 0.255 2187
 2189 3 65.05 107.94 74.96 0.318 2188
 2190 3 64.88 108.04 74.85 0.334 2189
 2191 3 64.72 108.14 74.75 0.354 2190
 2192 3 64.48 108.14 74.7 0.324 2191
 2193 3 64.36 108.24 74.57 0.286 2192
 2194 3 64.16 108.24 74.4 0.257 2193
 2195 3 63.97 108.25 74.36 0.259 2194
 2196 3 63.82 108.15 74.35 0.22 2195
 2197 3 63.74 108.25 74.24 0.228 2196
 2198 3 63.47 108.25 74.13 0.239 2197
 2199 3 63.33 108.25 74.16 0.251 2198
 2200 3 63.12 108.35 74.05 0.255 2199
 2201 3 62.95 108.45 73.97 0.279 2200
 2202 3 62.73 108.56 73.82 0.283 2201
 2203 3 62.55 108.56 73.69 0.242 2202
 2204 3 62.36 108.66 73.6 0.201 2203
 2205 3 62.22 108.66 73.58 0.225 2204
 2206 3 62.07 108.76 73.5 0.264 2205
 2207 3 61.91 108.86 73.46 0.312 2206
 2208 3 61.77 108.96 73.39 0.35 2207
 2209 3 61.63 109.07 73.23 0.332 2208
 2210 3 61.44 109.27 73.18 0.314 2209
 2211 3 61.29 109.27 73.08 0.325 2210
 2212 3 61.13 109.37 72.99 0.336 2211
 2213 3 60.97 109.47 72.91 0.353 2212
 2214 3 60.8 109.57 72.82 0.36 2213
 2215 3 60.65 109.67 72.74 0.371 2214
 2216 3 60.45 109.78 72.65 0.377 2215
 2217 3 60.33 109.88 72.57 0.397 2216
 2218 3 60.21 110.08 72.48 0.417 2217
 2219 3 60.1 110.08 72.34 0.441 2218
 2220 3 59.9 110.18 72.3 0.418 2219
 2221 3 59.83 110.48 72.17 0.375 2220
 2222 3 59.74 110.68 72.09 0.287 2221
 2223 3 59.65 110.78 72.03 0.268 2222
 2224 3 59.58 111.08 71.92 0.285 2223
 2225 3 59.51 111.18 71.83 0.304 2224
 2226 3 59.41 111.28 71.68 0.305 2225
 2227 3 59.26 111.38 71.58 0.309 2226
 2228 3 59.12 111.48 71.58 0.309 2227
 2229 3 58.96 111.69 71.5 0.329 2228
 2230 3 58.81 111.79 71.42 0.311 2229
 2231 3 58.67 111.89 71.37 0.285 2230
 2232 3 58.49 111.99 71.42 0.271 2231
 2233 3 58.28 111.99 71.34 0.212 2232
 2234 3 58.1 112.09 71.33 0.245 2233
 2235 3 57.95 112.1 71.31 0.265 2234
 2236 3 57.83 112.1 71.25 0.253 2235
 2237 3 57.7 112.2 71.16 0.284 2236
 2238 3 57.57 112.3 71.19 0.307 2237
 2239 3 57.37 112.5 70.98 0.256 2238
 2240 3 57.25 112.5 71.02 0.28 2239
 2241 3 57.17 112.6 70.96 0.242 2240
 2242 3 57 112.7 70.98 0.229 2241
 2243 3 56.89 112.71 70.85 0.28 2242
 2244 3 56.71 112.91 70.66 0.271 2243
 2245 3 56.59 113.01 70.56 0.272 2244
 2246 3 56.43 113.11 70.43 0.293 2245
 2247 3 56.32 113.21 70.29 0.351 2246
 2248 3 56.13 113.31 70.12 0.313 2247
 2249 3 55.99 113.41 70.05 0.28 2248
 2250 3 55.83 113.51 69.96 0.27 2249
 2251 3 55.61 113.61 69.91 0.249 2250
 2252 3 55.46 113.72 69.85 0.241 2251
 2253 3 55.28 113.72 69.71 0.252 2252
 2254 3 55.1 113.82 69.57 0.272 2253
 2255 3 55 113.82 69.41 0.287 2254
 2256 3 54.9 113.82 69.27 0.297 2255
 2257 3 54.78 113.92 69.16 0.307 2256
 2258 3 54.66 114.02 69.03 0.26 2257
 2259 3 54.57 114.22 68.9 0.292 2258
 2260 3 54.44 114.32 68.81 0.298 2259
 2261 3 54.31 114.42 68.73 0.317 2260
 2262 3 54.2 114.52 68.61 0.309 2261
 2263 3 54.17 114.72 68.48 0.303 2262
 2264 3 54.07 114.82 68.34 0.282 2263
 2265 3 54.06 115.02 68.2 0.292 2264
 2266 3 54.02 115.12 68.02 0.311 2265
 2267 3 53.98 115.22 67.85 0.299 2266
 2268 3 53.92 115.32 67.71 0.304 2267
 2269 3 53.84 115.42 67.57 0.343 2268
 2270 3 53.76 115.52 67.4 0.327 2269
 2271 3 53.7 115.52 67.23 0.348 2270
 2272 3 53.62 115.52 67.1 0.356 2271
 2273 3 53.55 115.52 66.94 0.388 2272
 2274 3 53.5 115.52 66.77 0.374 2273
 2275 3 53.5 115.62 66.63 0.355 2274
 2276 3 53.39 115.62 66.49 0.304 2275
 2277 3 53.26 115.62 66.35 0.302 2276
 2278 3 53.2 115.62 66.17 0.306 2277
 2279 3 53.21 115.72 65.99 0.288 2278
 2280 3 53.14 115.82 65.78 0.28 2279
 2281 3 53.05 115.82 65.63 0.299 2280
 2282 3 53.08 115.82 65.45 0.312 2281
 2283 3 53 115.82 65.32 0.326 2282
 2284 3 52.93 115.82 65.16 0.312 2283
 2285 3 52.82 115.82 64.99 0.345 2284
 2286 3 52.71 115.92 64.86 0.354 2285
 2287 3 52.54 116.02 64.62 0.354 2286
 2288 3 52.45 116.12 64.47 0.366 2287
 2289 3 52.44 116.22 64.33 0.358 2288
 2290 3 52.47 116.31 64.15 0.384 2289
 2291 3 52.42 116.41 64.05 0.374 2290
 2292 3 52.39 116.51 63.86 0.351 2291
 2293 3 52.34 116.61 63.68 0.336 2292
 2294 3 52.32 116.71 63.48 0.365 2293
 2295 3 52.25 116.81 63.36 0.406 2294
 2296 3 52.1 116.81 63.19 0.399 2295
 2297 3 52.06 116.91 63.09 0.385 2296
 2298 3 51.88 116.91 62.9 0.352 2297
 2299 3 51.7 116.92 62.77 0.36 2298
 2300 3 51.54 116.92 62.69 0.314 2299
 2301 3 51.41 116.92 62.62 0.317 2300
 2302 3 51.3 116.92 62.54 0.295 2301
 2303 3 51.14 116.92 62.47 0.271 2302
 2304 3 51.06 117.02 62.33 0.314 2303
 2305 3 51.07 117.12 62.22 0.296 2304
 2306 3 50.97 117.22 62.1 0.285 2305
 2307 3 50.86 117.22 61.97 0.253 2306
 2308 3 50.73 117.22 61.79 0.311 2307
 2309 3 50.58 117.42 61.72 0.297 2308
 2310 3 50.55 117.52 61.59 0.34 2309
 2311 3 50.48 117.62 61.5 0.368 2310
 2312 3 50.43 117.72 61.43 0.352 2311
 2313 3 50.37 117.92 61.29 0.399 2312
 2314 3 50.23 118.02 61.16 0.437 2313
 2315 3 50.19 118.02 60.95 0.502 2314
 2316 3 50.06 118.12 60.9 0.552 2315
 2317 3 49.96 118.22 60.82 0.535 2316
 2318 3 49.83 118.12 60.7 0.642 2317
 2319 3 49.12 117.34 61.19 0.227 2318
 2320 3 48.99 117.34 61.33 0.196 2319
 2321 3 48.82 117.24 61.48 0.151 2320
 2322 3 48.67 117.14 61.54 0.143 2321
 2323 3 48.53 117.14 61.63 0.145 2322
 2324 3 48.39 117.05 61.64 0.123 2323
 2325 3 48.24 117.05 61.65 0.133 2324
 2326 3 48.08 117.05 61.66 0.158 2325
 2327 3 47.89 116.85 61.59 0.152 2326
 2328 3 47.77 116.75 61.58 0.169 2327
 2329 3 47.63 116.65 61.52 0.181 2328
 2330 3 47.48 116.66 61.44 0.168 2329
 2331 3 47.35 116.66 61.36 0.177 2330
 2332 3 47.21 116.56 61.28 0.195 2331
 2333 3 47.07 116.46 61.18 0.197 2332
 2334 3 46.98 116.36 61.13 0.202 2333
 2335 3 46.9 116.26 61.03 0.221 2334
 2336 3 46.75 116.06 60.9 0.193 2335
 2337 3 46.61 115.96 60.92 0.213 2336
 2338 3 46.38 115.86 60.84 0.178 2337
 2339 3 46.2 115.87 60.78 0.168 2338
 2340 3 46.07 115.77 60.76 0.207 2339
 2341 3 45.81 115.67 60.64 0.204 2340
 2342 3 45.66 115.57 60.59 0.213 2341
 2343 3 45.49 115.57 60.49 0.198 2342
 2344 3 45.3 115.57 60.37 0.178 2343
 2345 3 45.11 115.68 60.3 0.186 2344
 2346 3 45.02 115.68 60.18 0.182 2345
 2347 3 44.83 115.58 60.12 0.136 2346
 2348 3 44.7 115.58 60.08 0.147 2347
 2349 3 44.65 115.58 59.96 0.144 2348
 2350 3 44.53 115.48 59.95 0.174 2349
 2351 3 44.37 115.48 59.92 0.152 2350
 2352 3 44.21 115.48 59.86 0.184 2351
 2353 3 44.03 115.38 59.84 0.179 2352
 2354 3 43.91 115.39 59.8 0.173 2353
 2355 3 43.75 115.39 59.67 0.172 2354
 2356 3 43.63 115.39 59.59 0.143 2355
 2357 3 43.51 115.39 59.48 0.183 2356
 2358 3 43.41 115.29 59.34 0.198 2357
 2359 3 43.23 115.29 59.25 0.174 2358
 2360 3 43.12 115.29 59.17 0.158 2359
 2361 3 42.97 115.19 59.12 0.187 2360
 2362 3 42.84 115.19 59.09 0.163 2361
 2363 3 42.67 115.1 59.02 0.18 2362
 2364 3 42.5 115 58.96 0.175 2363
 2365 3 42.37 114.9 58.83 0.164 2364
 2366 3 42.26 114.8 58.72 0.121 2365
 2367 3 42.13 114.8 58.64 0.133 2366
 2368 3 41.99 114.7 58.52 0.168 2367
 2369 3 41.84 114.6 58.4 0.172 2368
 2370 3 41.75 114.6 58.28 0.18 2369
 2371 3 41.63 114.6 58.11 0.226 2370
 2372 3 41.53 114.5 58.03 0.247 2371
 2373 3 41.4 114.5 57.94 0.194 2372
 2374 3 41.16 114.51 57.95 0.167 2373
 2375 3 41.02 114.41 57.8 0.175 2374
 2376 3 40.91 114.31 57.75 0.178 2375
 2377 3 40.77 114.21 57.65 0.192 2376
 2378 3 40.71 114.11 57.56 0.199 2377
 2379 3 40.56 114.01 57.51 0.201 2378
 2380 3 40.4 113.91 57.48 0.243 2379
 2381 3 40.3 113.81 57.44 0.284 2380
 2382 3 40.23 113.71 57.44 0.328 2381
 2383 3 40.17 113.61 57.37 0.339 2382
 2384 3 39.97 113.62 57.35 0.296 2383
 2385 3 39.74 113.62 57.25 0.277 2384
 2386 3 39.56 113.62 57.23 0.233 2385
 2387 3 39.12 113.52 57.19 0.152 2386
 2388 3 38.91 113.43 57.17 0.127 2387
 2389 3 38.72 113.33 57.11 0.12 2388
 2390 3 38.54 113.13 57.05 0.149 2389
 2391 3 38.41 113.03 57.04 0.162 2390
 2392 3 38.32 112.93 57 0.175 2391
 2393 3 38.25 112.73 56.85 0.184 2392
 2394 3 38.2 112.63 56.79 0.229 2393
 2395 3 38.15 112.53 56.89 0.219 2394
 2396 3 38.04 112.44 56.93 0.225 2395
 2397 3 37.9 112.24 56.89 0.197 2396
 2398 3 37.72 112.14 56.85 0.154 2397
 2399 3 37.61 111.94 56.85 0.129 2398
 2400 3 37.37 111.84 56.76 0.152 2399
 2401 3 37.25 111.74 56.74 0.157 2400
 2402 3 37.04 111.74 56.62 0.122 2401
 2403 3 36.89 111.65 56.56 0.153 2402
 2404 3 36.71 111.75 56.46 0.131 2403
 2405 3 36.58 111.65 56.43 0.104 2404
 2406 3 36.42 111.65 56.46 0.136 2405
 2407 3 36.25 111.55 56.46 0.171 2406
 2408 3 36.09 111.45 56.5 0.2 2407
 2409 3 36.09 111.25 56.47 0.196 2408
 2410 3 36.04 111.06 56.59 0.183 2409
 2411 3 35.94 110.86 56.63 0.149 2410
 2412 3 35.83 110.96 56.51 0.2 2411
 2413 3 35.81 110.96 56.34 0.223 2412
 2414 3 35.8 111.06 56.22 0.238 2413
 2415 3 35.8 111.16 56.07 0.198 2414
 2416 3 35.74 111.36 56.09 0.129 2415
 2417 3 35.75 111.46 55.96 0.173 2416
 2418 3 35.81 111.45 55.75 0.18 2417
 2419 3 35.8 111.45 55.61 0.236 2418
 2420 3 35.82 111.45 55.49 0.279 2419
 2421 3 35.76 111.55 55.32 0.315 2420
 2422 3 35.82 111.55 55.19 0.287 2421
 2423 3 35.85 111.65 55.03 0.234 2422
 2424 3 35.91 111.75 54.91 0.193 2423
 2425 3 35.97 111.85 54.78 0.189 2424
 2426 3 35.98 112.04 54.62 0.163 2425
 2427 3 36 112.14 54.52 0.18 2426
 2428 3 36.02 112.34 54.35 0.198 2427
 2429 3 36.01 112.44 54.18 0.211 2428
 2430 3 36.1 112.54 54.05 0.187 2429
 2431 3 36.04 112.64 53.85 0.192 2430
 2432 3 36.06 112.64 53.72 0.196 2431
 2433 3 36.04 112.74 53.61 0.194 2432
 2434 3 36.04 112.74 53.49 0.205 2433
 2435 3 36.13 112.73 53.27 0.166 2434
 2436 3 36.17 112.83 53.08 0.151 2435
 2437 3 36.2 112.93 52.93 0.113 2436
 2438 3 36.23 113.03 52.83 0.117 2437
 2439 3 36.33 113.03 52.73 0.132 2438
 2440 3 36.31 113.13 52.68 0.172 2439
 2441 3 36.24 113.33 52.56 0.191 2440
 2442 3 36.27 113.43 52.47 0.2 2441
 2443 3 36.3 113.53 52.37 0.211 2442
 2444 3 36.33 113.53 52.23 0.219 2443
 2445 3 36.33 113.73 52.12 0.197 2444
 2446 3 36.37 113.72 51.97 0.151 2445
 2447 3 36.47 113.82 51.83 0.192 2446
 2448 3 36.39 113.72 51.71 0.251 2447
 2449 3 36.35 113.72 51.6 0.284 2448
 2450 3 36.35 113.82 51.41 0.282 2449
 2451 3 36.42 113.92 51.29 0.329 2450
 2452 3 36.33 113.92 51.13 0.371 2451
 2453 3 36.32 113.92 51.01 0.42 2452
 2454 3 36.38 113.92 50.88 0.48 2453
 2455 3 36.34 113.82 50.76 0.542 2454
 2456 3 36.39 113.72 50.59 0.59 2455
 2457 3 36.36 113.81 50.41 0.596 2456
 2458 3 36.32 113.81 50.23 0.65 2457
 2459 3 36.34 113.91 50.06 0.662 2458
 2460 3 36.4 113.81 49.92 0.694 2459
 2461 3 36.41 113.81 49.79 0.737 2460
 2462 3 35.65 114.52 49.6 0.108 2461
 2463 3 35.67 114.62 49.42 0.113 2462
 2464 3 35.72 114.71 49.25 0.152 2463
 2465 3 35.79 114.81 49.15 0.176 2464
 2466 3 35.89 114.91 49.04 0.214 2465
 2467 3 35.94 115.01 48.97 0.277 2466
 2468 3 35.93 115.11 48.86 0.36 2467
 2469 3 35.98 115.21 48.72 0.366 2468
 2470 3 36.02 115.31 48.57 0.365 2469
 2471 3 36.11 115.4 48.37 0.333 2470
 2472 3 36.19 115.5 48.28 0.355 2471
 2473 3 36.24 115.7 48.17 0.398 2472
 2474 3 36.19 115.7 48.06 0.452 2473
 2475 3 36.2 115.8 47.95 0.453 2474
 2476 3 36.13 116 47.95 0.41 2475
 2477 3 36.16 116.1 47.78 0.294 2476
 2478 3 36.35 116.2 47.52 0.118 2477
 2479 3 36.39 116.3 47.39 0.122 2478
 2480 3 36.4 116.5 47.34 0.122 2479
 2481 3 36.41 116.59 47.25 0.137 2480
 2482 3 36.42 116.79 47.2 0.165 2481
 2483 3 36.53 116.89 47.19 0.172 2482
 2484 3 36.55 116.99 47.1 0.124 2483
 2485 3 36.58 117.09 46.87 0.136 2484
 2486 3 36.62 117.19 46.78 0.121 2485
 2487 3 36.6 117.29 46.64 0.184 2486
 2488 3 36.71 117.29 46.45 0.395 2487
 2489 3 36.72 117.49 46.33 0.415 2488
 2490 3 36.73 117.58 46.22 0.456 2489
 2491 3 36.75 117.68 46.06 0.472 2490
 2492 3 36.73 117.88 45.9 0.514 2491
 2493 3 36.79 117.98 45.78 0.528 2492
 2494 3 36.76 117.78 45.63 0.621 2493
 2495 3 36.85 117.88 45.5 0.591 2494
 2496 3 36.87 117.88 45.31 0.506 2495
 2497 3 36.83 117.88 45.13 0.468 2496
 2498 3 36.89 118.08 45.02 0.365 2497
 2499 3 36.99 118.27 44.85 0.298 2498
 2500 3 37.23 118.47 44.76 0.164 2499
 2501 3 37.3 118.57 44.67 0.192 2500
 2502 3 37.42 118.67 44.6 0.141 2501
 2503 3 37.59 118.76 44.46 0.13 2502
 2504 3 37.64 118.76 44.3 0.156 2503
 2505 3 37.67 118.76 44.07 0.13 2504
 2506 3 37.71 118.86 43.95 0.101 2505
 2507 3 37.83 118.96 43.87 0.094 2506
 2508 3 37.87 119.16 43.81 0.117 2507
 2509 3 37.81 119.26 43.73 0.124 2508
 2510 3 37.79 119.26 43.59 0.142 2509
 2511 3 37.87 119.35 43.46 0.141 2510
 2512 3 38.03 119.55 43.39 0.169 2511
 2513 3 38.15 119.65 43.35 0.161 2512
 2514 3 38.32 119.85 43.4 0.171 2513
 2515 3 38.39 119.95 43.39 0.162 2514
 2516 3 38.49 120.05 43.35 0.16 2515
 2517 3 38.67 120.14 43.31 0.127 2516
 2518 3 38.85 120.24 43.23 0.163 2517
 2519 3 38.99 120.34 43.11 0.155 2518
 2520 3 39.08 120.54 43.01 0.124 2519
 2521 3 39.2 120.74 42.88 0.171 2520
 2522 3 39.3 120.83 42.76 0.198 2521
 2523 3 39.3 121.03 42.65 0.209 2522
 2524 3 39.08 120.94 42.55 0.06 2523
 2525 3 39.13 121.04 42.71 0.091 2524
 2526 3 35.53 115.91 48.14 0.101 2476
 2527 3 35.38 116.01 48.09 0.141 2526
 2528 3 35.25 116.01 48.06 0.079 2527
 2529 3 35.6 115.22 49.25 0.076 2468
 2530 3 35.65 115.22 49.37 0.048 2529
 2531 3 35.68 115.22 49.5 0.082 2530
 2532 3 35.62 115.32 49.62 0.091 2531
 2533 3 35.51 115.42 49.7 0.126 2532
 2534 3 35.41 115.42 49.77 0.169 2533
 2535 3 35.31 115.52 49.86 0.184 2534
 2536 3 35.23 115.62 49.87 0.146 2535
 2537 3 35.2 115.82 49.88 0.155 2536
 2538 3 35.21 116.02 49.92 0.235 2537
 2539 3 35.21 116.03 50.03 0.29 2538
 2540 3 36.6 113.61 49.66 0.677 2461
 2541 3 36.58 113.71 49.49 0.636 2540
 2542 3 36.48 113.71 49.36 0.613 2541
 2543 3 36.36 113.81 49.26 0.551 2542
 2544 3 35.98 114.11 49.09 0.311 2543
 2545 3 36.03 114.01 48.93 0.104 2544
 2546 3 36.7 113.3 49.24 0.291 2543
 2547 3 36.62 112.7 49.39 0.179 2546
 2548 3 36.64 112.5 49.43 0.173 2547
 2549 3 36.66 112.3 49.39 0.184 2548
 2550 3 36.65 112 49.38 0.156 2549
 2551 3 36.63 111.9 49.33 0.138 2550
 2552 3 36.66 111.7 49.36 0.169 2551
 2553 3 36.69 111.5 49.36 0.165 2552
 2554 3 36.86 111.4 49.29 0.09 2553
 2555 3 36.96 111.2 49.23 0.143 2554
 2556 3 37.04 111.1 49.15 0.156 2555
 2557 3 37.11 111 48.98 0.155 2556
 2558 3 37.15 110.9 48.84 0.158 2557
 2559 3 37.13 110.69 48.65 0.198 2558
 2560 3 37.17 110.69 48.55 0.19 2559
 2561 3 37.13 110.69 48.4 0.187 2560
 2562 3 37.2 110.59 48.35 0.227 2561
 2563 3 37.25 110.49 48.26 0.21 2562
 2564 3 37.28 110.29 48.13 0.141 2563
 2565 3 37.37 110.09 48.04 0.137 2564
 2566 3 37.39 109.99 47.95 0.143 2565
 2567 3 37.46 109.79 47.91 0.126 2566
 2568 3 37.52 109.68 47.86 0.176 2567
 2569 3 37.61 109.48 47.87 0.252 2568
 2570 3 37.75 109.38 47.94 0.341 2569
 2571 3 37.86 109.38 47.92 0.414 2570
 2572 3 37.92 109.38 47.85 0.508 2571
 2573 3 37.96 109.18 47.79 0.56 2572
 2574 3 38.06 109.18 47.74 0.637 2573
 2575 3 38.02 109.08 47.48 0.742 2574
 2576 3 38.01 108.98 47.42 0.899 2575
 2577 3 38.08 108.97 47.3 1.021 2576
 2578 3 38.02 108.87 47.06 0.982 2577
 2579 3 37.78 108.67 46.61 0.8 2578
 2580 3 37.75 108.67 46.39 0.796 2579
 2581 3 38.02 108.17 46.75 0.5 2580
 2582 3 37.87 107.97 46.7 0.426 2581
 2583 3 38.08 107.87 46.65 0.345 2582
 2584 3 37.99 107.87 46.62 0.253 2583
 2585 3 38.19 107.77 46.47 0.176 2584
 2586 3 38.42 107.57 46.39 0.138 2585
 2587 3 38.49 107.46 46.32 0.137 2586
 2588 3 38.57 107.36 46.27 0.174 2587
 2589 3 38.64 107.16 46.3 0.117 2588
 2590 3 38.65 106.96 46.18 0.098 2589
 2591 3 38.64 106.76 46.03 0.129 2590
 2592 3 38.61 106.66 45.87 0.1 2591
 2593 3 38.58 106.86 45.66 0.114 2592
 2594 3 38.53 106.86 45.51 0.119 2593
 2595 3 38.51 106.86 45.36 0.124 2594
 2596 3 38.23 106.76 45.25 0.11 2595
 2597 3 38.12 106.66 45.23 0.124 2596
 2598 3 38.66 107.06 45.27 0.127 2595
 2599 3 38.72 107.16 45.33 0.104 2598
 2600 3 38.6 106.46 45.65 0.122 2592
 2601 3 38.52 106.36 45.52 0.101 2600
 2602 3 38.37 106.16 45.29 0.075 2601
 2603 3 38.38 106.06 45.18 0.092 2602
 2604 3 38.38 105.96 45.1 0.125 2603
 2605 3 38.14 105.86 45.11 0.237 2604
 2606 3 38.07 105.66 45.06 0.223 2605
 2607 3 38 105.56 44.99 0.275 2606
 2608 3 37.98 105.46 44.9 0.551 2607
 2609 3 38.02 105.26 44.84 0.753 2608
 2610 3 38 105.16 44.85 0.828 2609
 2611 3 38.06 104.96 45.05 0.835 2610
 2612 3 38.41 104.76 45 0.895 2611
 2613 3 37.34 104.67 44.63 0.172 2612
 2614 3 37.23 104.67 44.52 0.158 2613
 2615 3 37.13 104.57 44.43 0.138 2614
 2616 3 37.08 104.57 44.33 0.142 2615
 2617 3 36.99 104.37 44.26 0.154 2616
 2618 3 36.93 104.37 44.21 0.135 2617
 2619 3 36.82 104.37 44.02 0.171 2618
 2620 3 36.77 104.37 43.88 0.179 2619
 2621 3 36.69 104.37 43.72 0.194 2620
 2622 3 36.59 104.57 43.62 0.13 2621
 2623 3 36.5 104.47 43.54 0.12 2622
 2624 3 36.43 104.57 43.45 0.134 2623
 2625 3 36.37 104.57 43.31 0.117 2624
 2626 3 36.35 104.57 43.18 0.124 2625
 2627 3 36.29 104.67 43.07 0.177 2626
 2628 3 36.16 104.77 43.03 0.142 2627
 2629 3 36.03 104.77 42.91 0.145 2628
 2630 3 35.95 104.77 42.78 0.135 2629
 2631 3 35.84 104.77 42.65 0.123 2630
 2632 3 35.78 104.77 42.52 0.14 2631
 2633 3 35.71 104.77 42.42 0.123 2632
 2634 3 35.53 104.77 42.32 0.115 2633
 2635 3 35.46 104.77 42.23 0.117 2634
 2636 3 35.41 104.67 42.12 0.14 2635
 2637 3 35.4 104.57 41.94 0.19 2636
 2638 3 35.32 104.37 41.74 0.203 2637
 2639 3 35.32 104.37 41.56 0.199 2638
 2640 3 35.27 104.37 41.41 0.21 2639
 2641 3 35.12 104.27 41.32 0.19 2640
 2642 3 34.94 104.17 41.2 0.202 2641
 2643 3 34.85 104.17 41.12 0.282 2642
 2644 3 34.98 103.87 40.95 0.196 2643
 2645 3 35.01 103.67 40.84 0.173 2644
 2646 3 34.92 103.57 40.88 0.231 2645
 2647 3 34.76 103.57 41.22 0.144 2646
 2648 3 34.65 103.58 41.32 0.142 2647
 2649 3 34.54 103.58 41.49 0.1 2648
 2650 3 34.47 103.68 41.61 0.117 2649
 2651 3 34.46 103.78 41.73 0.098 2650
 2652 3 34.81 103.37 40.58 0.068 2646
 2653 3 34.79 103.27 40.51 0.168 2652
 2654 3 34.89 103.17 40.36 0.255 2653
 2655 3 34.94 103.17 40.17 0.262 2654
 2656 3 35 103.16 40 0.246 2655
 2657 3 34.95 103.46 39.73 0.227 2656
 2658 3 34.96 103.66 39.54 0.184 2657
 2659 3 34.99 103.76 39.39 0.178 2658
 2660 3 35 103.86 39.23 0.183 2659
 2661 3 35.11 103.96 39.06 0.265 2660
 2662 3 35.21 103.96 38.97 0.324 2661
 2663 3 35.2 103.96 38.84 0.394 2662
 2664 3 35.22 103.95 38.72 0.497 2663
 2665 3 35.16 103.85 38.57 0.588 2664
 2666 3 35.21 103.85 38.4 0.615 2665
 2667 3 35.24 103.95 38.28 0.662 2666
 2668 3 35.22 104.05 38.1 0.687 2667
 2669 3 35.19 104.05 37.94 0.702 2668
 2670 3 35.27 104.05 37.81 0.678 2669
 2671 3 35.31 104.05 37.64 0.66 2670
 2672 3 35.39 104.04 37.5 0.634 2671
 2673 3 35.45 104.04 37.39 0.584 2672
 2674 3 35.57 104.04 37.22 0.554 2673
 2675 3 35.66 104.04 37.09 0.536 2674
 2676 3 35.78 103.84 36.97 0.519 2675
 2677 3 35.7 103.94 36.83 0.362 2676
 2678 3 36.18 103.94 37.64 0.101 2677
 2679 3 36.3 103.83 37.58 0.114 2678
 2680 3 36.42 103.73 37.54 0.122 2679
 2681 3 36.51 103.63 37.48 0.08 2680
 2682 3 35.47 104.24 36.58 0.333 2677
 2683 3 35.42 104.24 36.4 0.288 2682
 2684 3 35.32 104.34 36.35 0.243 2683
 2685 3 35.25 104.44 36.19 0.214 2684
 2686 3 35.27 104.24 35.95 0.184 2685
 2687 3 35.25 104.24 35.85 0.228 2686
 2688 3 35.09 104.24 35.72 0.186 2687
 2689 3 35.02 104.24 35.6 0.143 2688
 2690 3 34.92 104.34 35.5 0.108 2689
 2691 3 34.81 104.34 35.44 0.128 2690
 2692 3 34.71 104.34 35.3 0.14 2691
 2693 3 34.59 104.34 35.16 0.15 2692
 2694 3 34.44 104.24 35.16 0.138 2693
 2695 3 34.39 104.04 35.2 0.144 2694
 2696 3 34.31 104.04 35.26 0.079 2695
 2697 3 36.02 103.33 36.67 0.173 2676
 2698 3 36.01 103.33 36.52 0.168 2697
 2699 3 35.96 103.33 36.34 0.19 2698
 2700 3 36 103.23 36.19 0.195 2699
 2701 3 36.01 103.23 36.08 0.211 2700
 2702 3 36.13 102.93 36.03 0.103 2701
 2703 3 36.2 102.83 36.09 0.113 2702
 2704 3 36.22 102.83 35.98 0.141 2703
 2705 3 36.25 102.72 35.82 0.117 2704
 2706 3 36.22 102.72 35.64 0.083 2705
 2707 3 36.21 102.72 35.51 0.122 2706
 2708 3 36.22 102.72 35.33 0.125 2707
 2709 3 36.28 102.82 35.07 0.119 2708
 2710 3 36.31 102.82 34.92 0.095 2709
 2711 3 36.33 102.72 34.81 0.098 2710
 2712 3 36.3 102.62 34.61 0.059 2711
 2713 3 36.32 102.61 34.36 0.066 2712
 2714 3 36.34 102.51 34.25 0.106 2713
 2715 3 36.38 102.41 34.19 0.146 2714
 2716 3 36.46 102.31 34.14 0.153 2715
 2717 3 36.42 102.11 33.96 0.072 2716
 2718 3 36.37 102.01 33.91 0.123 2717
 2719 3 36.31 101.91 33.82 0.137 2718
 2720 3 36.26 101.81 33.81 0.154 2719
 2721 3 36.2 101.71 33.83 0.161 2720
 2722 3 36.07 101.61 33.89 0.084 2721
 2723 3 35.98 101.51 33.8 0.12 2722
 2724 3 35.96 101.41 33.7 0.141 2723
 2725 3 35.11 102.86 40.03 0.16 2656
 2726 3 35.14 102.76 40.01 0.163 2725
 2727 3 35.21 102.66 39.9 0.123 2726
 2728 3 35.14 102.56 39.78 0.125 2727
 2729 3 35.17 102.36 39.69 0.149 2728
 2730 3 35.14 102.26 39.65 0.193 2729
 2731 3 35.1 102.06 39.59 0.197 2730
 2732 3 35.12 101.86 39.58 0.174 2731
 2733 3 35.15 101.66 39.53 0.181 2732
 2734 3 35.11 101.56 39.36 0.18 2733
 2735 3 35.13 101.46 39.25 0.165 2734
 2736 3 35.05 101.36 39.18 0.146 2735
 2737 3 35.05 101.26 38.98 0.123 2736
 2738 3 35.1 101.16 38.79 0.129 2737
 2739 3 35.03 101.06 38.65 0.062 2738
 2740 3 35.03 101.26 39.31 0.063 2736
 2741 3 34.86 101.16 39.3 0.189 2740
 2742 3 34.72 101.16 39.49 0.147 2741
 2743 3 34.55 101.27 39.57 0.134 2742
 2744 3 34.39 101.27 39.61 0.144 2743
 2745 3 34.24 101.27 39.64 0.121 2744
 2746 3 34.14 101.27 39.57 0.08 2745
 2747 3 38.67 104.75 45.16 0.901 2612
 2748 3 38.77 104.45 45.29 0.842 2747
 2749 3 38.83 104.35 45.49 0.746 2748
 2750 3 38.94 104.25 45.57 0.727 2749
 2751 3 39.02 104.15 45.59 0.659 2750
 2752 3 39.02 104.05 45.68 0.573 2751
 2753 3 39.29 104.15 45.83 0.502 2752
 2754 3 39.32 104.05 45.97 0.365 2753
 2755 3 38.71 103.56 45.94 0.146 2752
 2756 3 38.73 103.46 46.03 0.19 2755
 2757 3 38.74 103.36 46.11 0.194 2756
 2758 3 38.6 103.36 46.15 0.08 2757
 2759 3 36.75 105.08 45.33 0.078 2611
 2760 3 36.65 105.08 45.35 0.091 2759
 2761 3 36.36 104.98 45.15 0.1 2760
 2762 3 36.29 104.88 45.04 0.069 2761
 2763 3 36.22 104.68 45.04 0.066 2762
 2764 3 36.24 104.58 45.09 0.099 2763
 2765 3 36.24 104.38 45.15 0.094 2764
 2766 3 36.23 104.28 45.2 0.000125 2765
 2767 3 37.77 108.07 46.63 0.172 2582
 2768 3 37.65 108.28 46.72 0.000125 2767
 2769 3 37.65 108.87 45.89 0.747 2580
 2770 3 37.57 108.87 45.76 0.751 2769
 2771 3 37.56 108.67 45.69 0.762 2770
 2772 3 37.58 108.47 45.58 0.75 2771
 2773 3 37.57 108.37 45.46 0.72 2772
 2774 3 37.5 108.27 45.35 0.668 2773
 2775 3 37.5 108.17 45.25 0.615 2774
 2776 3 37.4 108.17 45.07 0.557 2775
 2777 3 37.37 108.07 44.94 0.482 2776
 2778 3 37.27 108.37 44.63 0.397 2777
 2779 3 36.81 108.77 44.48 0.123 2778
 2780 3 36.62 108.87 44.35 0.143 2779
 2781 3 36.55 108.87 44.23 0.16 2780
 2782 3 36.54 108.97 44.03 0.14 2781
 2783 3 36.45 109.17 43.82 0.121 2782
 2784 3 36.41 109.17 43.65 0.153 2783
 2785 3 36.39 109.17 43.51 0.149 2784
 2786 3 36.34 109.37 43.45 0.154 2785
 2787 3 36.36 109.57 43.45 0.163 2786
 2788 3 36.34 109.67 43.4 0.132 2787
 2789 3 36.27 109.77 43.24 0.129 2788
 2790 3 36.22 109.77 43.13 0.173 2789
 2791 3 36.18 109.87 42.87 0.133 2790
 2792 3 36.11 109.87 42.73 0.158 2791
 2793 3 36.04 109.97 42.61 0.166 2792
 2794 3 36.1 110.17 42.43 0.16 2793
 2795 3 36.21 110.26 42.2 0.141 2794
 2796 3 36.22 110.36 42 0.209 2795
 2797 3 36.27 110.26 41.83 0.206 2796
 2798 3 36.28 110.26 41.7 0.224 2797
 2799 3 36.28 110.36 41.55 0.176 2798
 2800 3 36.3 110.46 41.45 0.155 2799
 2801 3 36.29 110.56 41.27 0.119 2800
 2802 3 36.28 110.56 41.09 0.134 2801
 2803 3 36.27 110.66 40.97 0.166 2802
 2804 3 36.25 110.76 40.85 0.222 2803
 2805 3 36.24 110.86 40.73 0.151 2804
 2806 3 36.24 110.96 40.66 0.096 2805
 2807 3 36.29 111.05 40.51 0.128 2806
 2808 3 36.35 111.05 40.42 0.18 2807
 2809 3 36.35 111.25 40.26 0.157 2808
 2810 3 36.29 111.45 40.14 0.148 2809
 2811 3 36.2 111.55 39.96 0.127 2810
 2812 3 36.16 111.65 39.83 0.117 2811
 2813 3 36.14 111.75 39.76 0.181 2812
 2814 3 36.05 111.85 39.7 0.238 2813
 2815 3 36.04 111.95 39.58 0.293 2814
 2816 3 36.02 112.05 39.5 0.389 2815
 2817 3 36.04 112.05 39.36 0.471 2816
 2818 3 35.94 112.15 39.31 0.539 2817
 2819 3 35.95 112.15 39.16 0.59 2818
 2820 3 35.92 112.15 38.99 0.63 2819
 2821 3 35.93 112.15 38.83 0.634 2820
 2822 3 36.33 111.24 38.65 0.131 2821
 2823 3 36.28 111.14 38.53 0.118 2822
 2824 3 36.14 111.04 38.48 0.105 2823
 2825 3 36.09 110.94 38.39 0.123 2824
 2826 3 36.06 110.84 38.34 0.159 2825
 2827 3 35.95 112.35 38.65 0.551 2821
 2828 3 35.97 112.44 38.51 0.497 2827
 2829 3 35.97 112.54 38.37 0.485 2828
 2830 3 36.03 112.74 38.29 0.422 2829
 2831 3 35.88 112.75 38.39 0.151 2830
 2832 3 36.03 113.24 38.43 0.083 2830
 2833 3 36.11 113.34 38.37 0.12 2832
 2834 3 36.11 113.54 38.33 0.095 2833
 2835 3 36.11 113.64 38.34 0.102 2834
 2836 3 36.18 113.84 38.29 0.073 2835
 2837 3 36.21 113.94 38.38 0.000125 2836
 2838 3 37.68 107.86 44.46 0.263 2778
 2839 3 37.86 107.66 44.3 0.208 2838
 2840 3 38.03 107.66 44.09 0.139 2839
 2841 3 38.07 107.55 43.87 0.147 2840
 2842 3 38.17 107.55 43.77 0.149 2841
 2843 3 38.23 107.35 43.69 0.125 2842
 2844 3 38.25 107.25 43.59 0.132 2843
 2845 3 38.28 107.15 43.54 0.116 2844
 2846 3 38.32 107.05 43.5 0.108 2845
 2847 3 38.41 106.95 43.41 0.091 2846
 2848 3 38.45 106.85 43.23 0.086 2847
 2849 3 38.54 106.74 43.08 0.139 2848
 2850 3 38.65 106.74 42.97 0.174 2849
 2851 3 38.74 106.64 42.89 0.178 2850
 2852 3 38.9 106.54 42.81 0.165 2851
 2853 3 39.02 106.34 42.85 0.135 2852
 2854 3 39.1 106.14 42.87 0.113 2853
 2855 3 39.13 106.03 42.77 0.164 2854
 2856 3 39.18 105.93 42.72 0.159 2855
 2857 3 39.33 105.73 42.64 0.126 2856
 2858 3 39.4 105.63 42.56 0.124 2857
 2859 3 39.47 105.53 42.45 0.135 2858
 2860 3 39.61 105.43 42.3 0.167 2859
 2861 3 39.69 105.32 42.16 0.172 2860
 2862 3 39.78 105.12 42.06 0.21 2861
 2863 3 39.86 105.02 41.97 0.221 2862
 2864 3 39.97 104.92 41.88 0.174 2863
 2865 3 40.15 104.82 41.82 0.119 2864
 2866 3 40.31 104.92 41.82 0.168 2865
 2867 3 40.49 104.81 41.85 0.179 2866
 2868 3 40.56 104.61 41.76 0.15 2867
 2869 3 40.7 104.61 41.78 0.11 2868
 2870 3 40.77 104.41 41.75 0.143 2869
 2871 3 40.94 104.31 41.84 0.144 2870
 2872 3 41.07 104.21 41.88 0.132 2871
 2873 3 41.25 104.1 41.85 0.122 2872
 2874 3 41.4 104.1 41.96 0.138 2873
 2875 3 41.53 104.1 42.06 0.139 2874
 2876 3 41.66 104 42.22 0.126 2875
 2877 3 41.82 104 42.31 0.109 2876
 2878 3 41.95 104 42.33 0.149 2877
 2879 3 42.05 104.1 42.37 0.243 2878
 2880 3 42.19 104.1 42.33 0.344 2879
 2881 3 42.28 104.2 42.38 0.396 2880
 2882 3 42.38 104.3 42.44 0.388 2881
 2883 3 42.6 104.19 42.47 0.296 2882
 2884 3 36.75 113.4 49.05 0.107 2546
 2885 3 50.03 118.62 60.33 0.384 2318
 2886 3 50.09 118.92 60.08 0.283 2885
 2887 3 50.13 119.02 59.94 0.276 2886
 2888 3 50.19 119.21 59.81 0.244 2887
 2889 3 50.21 119.31 59.67 0.284 2888
 2890 3 50.22 119.31 59.52 0.278 2889
 2891 3 50.19 119.41 59.36 0.278 2890
 2892 3 50.27 119.41 59.19 0.359 2891
 2893 3 50.45 119.31 58.97 0.336 2892
 2894 3 50.56 119.3 58.75 0.315 2893
 2895 3 50.9 119.2 58.59 0.273 2894
 2896 3 50.14 119.71 58.83 0.067 2892
 2897 3 50.23 119.61 58.67 0.168 2896
 2898 3 50.73 119.6 58.41 0.384 2897
 2899 3 50.75 119.7 58.23 0.397 2898
 2900 3 50.84 119.7 58.03 0.378 2899
 2901 3 50.92 119.79 57.85 0.363 2900
 2902 3 50.9 119.89 57.69 0.346 2901
 2903 3 50.96 119.99 57.52 0.335 2902
 2904 3 50.99 120.09 57.36 0.297 2903
 2905 3 51.06 120.19 57.19 0.299 2904
 2906 3 51.1 120.19 56.99 0.302 2905
 2907 3 51.09 120.29 56.81 0.29 2906
 2908 3 51.06 120.29 56.67 0.275 2907
 2909 3 51.13 120.38 56.42 0.307 2908
 2910 3 51.11 120.38 56.29 0.378 2909
 2911 3 51.08 120.58 56.12 0.4 2910
 2912 3 51.13 120.58 55.95 0.412 2911
 2913 3 51.12 120.48 55.77 0.364 2912
 2914 3 51.1 120.48 55.63 0.345 2913
 2915 3 51.1 120.48 55.47 0.339 2914
 2916 3 51.05 120.58 55.36 0.333 2915
 2917 3 51.1 120.58 55.19 0.36 2916
 2918 3 50.98 120.78 55.08 0.32 2917
 2919 3 50.93 120.78 54.98 0.324 2918
 2920 3 50.96 120.67 54.76 0.314 2919
 2921 3 50.81 120.78 54.71 0.361 2920
 2922 3 50.71 120.78 54.55 0.328 2921
 2923 3 50.61 120.78 54.44 0.3 2922
 2924 3 50.53 120.78 54.31 0.311 2923
 2925 3 50.43 120.78 54.22 0.284 2924
 2926 3 50.3 120.78 54.12 0.274 2925
 2927 3 50.13 120.78 54 0.289 2926
 2928 3 49.8 120.98 53.77 0.394 2927
 2929 3 49.73 120.98 53.66 0.33 2928
 2930 3 49.66 120.88 53.54 0.33 2929
 2931 3 49.48 120.98 53.35 0.348 2930
 2932 3 49.44 121.08 53.18 0.344 2931
 2933 3 49.4 121.18 52.99 0.294 2932
 2934 3 49.42 121.38 52.74 0.343 2933
 2935 3 49.37 121.48 52.52 0.342 2934
 2936 3 49.43 121.58 52.34 0.349 2935
 2937 3 49.39 121.58 52.15 0.338 2936
 2938 3 49.38 121.67 51.86 0.332 2937
 2939 3 49.27 121.68 51.72 0.347 2938
 2940 3 49.12 121.78 51.56 0.327 2939
 2941 3 49.04 121.68 51.4 0.319 2940
 2942 3 48.95 121.58 51.22 0.314 2941
 2943 3 48.84 121.58 51.1 0.329 2942
 2944 3 48.72 121.58 50.99 0.308 2943
 2945 3 48.57 121.58 50.9 0.287 2944
 2946 3 48.49 121.48 50.69 0.275 2945
 2947 3 48.39 121.48 50.57 0.285 2946
 2948 3 48.25 121.48 50.48 0.332 2947
 2949 3 48.09 121.38 50.37 0.298 2948
 2950 3 48.01 121.48 50.17 0.365 2949
 2951 3 47.94 121.68 50.01 0.382 2950
 2952 3 47.86 121.68 49.83 0.385 2951
 2953 3 47.84 121.78 49.61 0.377 2952
 2954 3 47.8 121.88 49.48 0.387 2953
 2955 3 47.74 121.98 49.28 0.351 2954
 2956 3 47.71 121.98 49.12 0.332 2955
 2957 3 47.65 121.98 48.98 0.294 2956
 2958 3 47.53 121.98 48.81 0.266 2957
 2959 3 47.45 122.08 48.6 0.243 2958
 2960 3 47.38 121.98 48.45 0.258 2959
 2961 3 47.16 122.08 48.25 0.326 2960
 2962 3 47.14 122.08 48.15 0.304 2961
 2963 3 47.09 122.18 48.02 0.274 2962
 2964 3 47.05 122.28 47.86 0.264 2963
 2965 3 47.05 122.48 47.73 0.263 2964
 2966 3 47.01 122.58 47.58 0.245 2965
 2967 3 47.03 122.67 47.41 0.235 2966
 2968 3 47.06 122.67 47.26 0.248 2967
 2969 3 47.13 122.87 47.1 0.236 2968
 2970 3 47.18 122.97 46.93 0.266 2969
 2971 3 47.23 122.97 46.79 0.288 2970
 2972 3 47.31 122.97 46.64 0.277 2971
 2973 3 47.38 122.96 46.48 0.266 2972
 2974 3 47.45 122.96 46.33 0.285 2973
 2975 3 47.59 123.16 46.16 0.313 2974
 2976 3 47.74 123.26 45.99 0.356 2975
 2977 3 47.88 123.35 45.87 0.4 2976
 2978 3 48.04 123.45 45.74 0.447 2977
 2979 3 48.15 123.55 45.59 0.465 2978
 2980 3 48.26 123.55 45.41 0.493 2979
 2981 3 48.38 123.65 45.26 0.446 2980
 2982 3 48.43 123.64 45.12 0.432 2981
 2983 3 48.44 123.74 44.99 0.412 2982
 2984 3 48.55 123.74 44.83 0.384 2983
 2985 3 48.62 123.74 44.66 0.378 2984
 2986 3 48.68 123.84 44.49 0.346 2985
 2987 3 48.75 123.84 44.32 0.343 2986
 2988 3 48.82 123.83 44.17 0.337 2987
 2989 3 48.93 123.73 44 0.296 2988
 2990 3 48.85 123.63 43.83 0.333 2989
 2991 3 48.85 123.53 43.68 0.316 2990
 2992 3 48.79 123.43 43.55 0.321 2991
 2993 3 48.57 123.53 42.6 0.755 2992
 2994 3 48.55 123.43 42.53 0.68 2993
 2995 3 48.58 123.23 42.57 0.649 2994
 2996 3 48.57 123.13 42.59 0.588 2995
 2997 3 48.59 123.03 42.54 0.492 2996
 2998 3 48.57 122.83 42.54 0.396 2997
 2999 3 48.6 122.73 42.59 0.285 2998
 3000 3 48.61 122.63 42.58 0.229 2999
 3001 3 48.65 122.43 42.61 0.172 3000
 3002 3 48.72 122.33 42.61 0.167 3001
 3003 3 48.74 122.22 42.62 0.159 3002
 3004 3 48.81 122.12 42.58 0.165 3003
 3005 3 48.87 121.92 42.56 0.194 3004
 3006 3 48.92 121.82 42.63 0.183 3005
 3007 3 48.98 121.72 42.58 0.187 3006
 3008 3 49.01 121.62 42.48 0.197 3007
 3009 3 49.1 121.52 42.45 0.204 3008
 3010 3 49.36 121.12 42.41 0.324 3009
 3011 3 49.29 121.12 42.32 0.281 3010
 3012 3 49.3 121.02 42.21 0.206 3011
 3013 3 49.32 120.91 42.11 0.159 3012
 3014 3 49.36 120.81 41.99 0.141 3013
 3015 3 49.35 120.71 41.92 0.15 3014
 3016 3 49.35 120.61 41.82 0.159 3015
 3017 3 49.43 120.11 41.29 0.393 3016
 3018 3 49.31 120.01 41.34 0.216 3017
 3019 3 49.2 119.91 41.4 0.216 3018
 3020 3 49.03 119.61 41.35 0.139 3019
 3021 3 48.93 119.51 41.34 0.176 3020
 3022 3 48.87 119.42 41.31 0.204 3021
 3023 3 48.77 119.22 41.31 0.247 3022
 3024 3 48.65 119.12 41.41 0.292 3023
 3025 3 48.57 119.02 41.51 0.313 3024
 3026 3 48.5 118.82 41.18 0.115 3025
 3027 3 48.41 118.72 41.2 0.121 3026
 3028 3 48.39 118.62 41.26 0.113 3027
 3029 3 48.36 118.52 41.35 0.092 3028
 3030 3 48.34 118.42 41.46 0.12 3029
 3031 3 48.32 118.32 41.56 0.102 3030
 3032 3 48.19 118.22 41.63 0.12 3031
 3033 3 48.15 118.03 41.7 0.144 3032
 3034 3 48.04 117.83 41.72 0.143 3033
 3035 3 47.87 117.73 41.74 0.163 3034
 3036 3 47.76 117.63 41.75 0.165 3035
 3037 3 47.54 117.53 41.72 0.215 3036
 3038 3 47.39 117.43 41.66 0.181 3037
 3039 3 47.31 117.23 41.58 0.133 3038
 3040 3 47.19 117.04 41.58 0.131 3039
 3041 3 47.09 116.84 41.56 0.148 3040
 3042 3 47.07 116.74 41.56 0.157 3041
 3043 3 46.94 116.54 41.49 0.146 3042
 3044 3 46.9 116.44 41.47 0.143 3043
 3045 3 46.88 116.24 41.38 0.125 3044
 3046 3 46.75 116.14 41.35 0.15 3045
 3047 3 46.63 115.94 41.35 0.175 3046
 3048 3 46.56 115.84 41.27 0.142 3047
 3049 3 46.44 115.84 41.18 0.125 3048
 3050 3 46.39 115.64 41.13 0.154 3049
 3051 3 46.39 115.54 41.09 0.143 3050
 3052 3 46.29 115.34 41.14 0.15 3051
 3053 3 46.21 115.24 41.24 0.159 3052
 3054 3 45.96 115.25 41.34 0.152 3053
 3055 3 45.88 115.15 41.37 0.16 3054
 3056 3 45.72 115.05 41.44 0.146 3055
 3057 3 45.6 115.05 41.46 0.166 3056
 3058 3 45.45 114.96 41.52 0.17 3057
 3059 3 45.29 114.96 41.71 0.164 3058
 3060 3 45.23 115.06 41.83 0.177 3059
 3061 3 45.23 115.16 41.97 0.142 3060
 3062 3 45.16 115.26 42.1 0.156 3061
 3063 3 45.06 115.26 42.24 0.157 3062
 3064 3 45 115.27 42.39 0.155 3063
 3065 3 44.92 115.37 42.49 0.175 3064
 3066 3 44.83 115.47 42.55 0.22 3065
 3067 3 44.74 115.47 42.61 0.268 3066
 3068 3 45.02 115.67 42.91 0.162 3067
 3069 3 45.16 115.57 43.1 0.177 3068
 3070 3 45.28 115.47 43.23 0.198 3069
 3071 3 45.43 115.37 43.37 0.136 3070
 3072 3 45.52 115.27 43.5 0.126 3071
 3073 3 45.63 115.17 43.56 0.174 3072
 3074 3 45.76 115.06 43.61 0.167 3073
 3075 3 45.86 114.96 43.64 0.155 3074
 3076 3 45.92 114.86 43.7 0.16 3075
 3077 3 45.99 114.76 43.71 0.163 3076
 3078 3 46.04 114.56 43.82 0.141 3077
 3079 3 46.13 114.46 43.96 0.13 3078
 3080 3 46.15 114.26 44.09 0.136 3079
 3081 3 46.2 114.16 44.15 0.162 3080
 3082 3 46.21 113.96 44.18 0.162 3081
 3083 3 46.2 113.86 44.28 0.125 3082
 3084 3 46.16 113.76 44.36 0.127 3083
 3085 3 46.09 113.57 44.51 0.126 3084
 3086 3 46.15 113.57 44.79 0.178 3085
 3087 3 46.2 113.37 44.86 0.186 3086
 3088 3 46.24 113.27 45 0.173 3087
 3089 3 46.26 113.17 45.13 0.215 3088
 3090 3 46.28 112.97 45.23 0.337 3089
 3091 3 46.27 112.87 45.33 0.419 3090
 3092 3 46.23 112.77 45.39 0.503 3091
 3093 3 46.2 112.77 45.52 0.558 3092
 3094 3 46.34 112.57 45.65 0.595 3093
 3095 3 46.32 112.57 45.81 0.661 3094
 3096 3 46.26 112.67 46.03 0.661 3095
 3097 3 46.29 112.57 46.2 0.649 3096
 3098 3 46.27 112.58 46.34 0.7 3097
 3099 3 46.23 112.48 46.37 0.772 3098
 3100 3 46.17 112.48 46.47 0.766 3099
 3101 3 46.1 112.48 46.58 0.455 3100
 3102 3 46.11 112.58 46.82 0.159 3101
 3103 3 47.08 112.17 47 0.2 3100
 3104 3 47.17 112.17 47.09 0.195 3103
 3105 3 47.35 112.07 47.08 0.143 3104
 3106 3 47.5 112.07 47.05 0.132 3105
 3107 3 47.57 111.97 47.08 0.143 3106
 3108 3 47.76 111.86 47.11 0.165 3107
 3109 3 47.95 111.86 47.07 0.165 3108
 3110 3 48.11 111.86 46.99 0.186 3109
 3111 3 48.3 111.86 46.97 0.215 3110
 3112 3 48.48 111.75 46.98 0.224 3111
 3113 3 48.74 111.65 47.07 0.161 3112
 3114 3 48.87 111.55 47.06 0.206 3113
 3115 3 49.07 111.45 47.25 0.185 3114
 3116 3 49.26 111.35 47.37 0.187 3115
 3117 3 49.39 111.35 47.42 0.201 3116
 3118 3 49.53 111.44 47.37 0.177 3117
 3119 3 49.68 111.44 47.36 0.148 3118
 3120 3 49.72 111.64 47.36 0.184 3119
 3121 3 49.9 111.74 47.44 0.133 3120
 3122 3 50.01 111.74 47.44 0.144 3121
 3123 3 50.15 111.84 47.43 0.138 3122
 3124 3 50.3 111.84 47.43 0.152 3123
 3125 3 50.41 111.93 47.47 0.14 3124
 3126 3 50.48 111.93 47.48 0.151 3125
 3127 3 50.55 111.93 47.48 0.151 3126
 3128 3 50.7 111.93 47.42 0.345 3127
 3129 3 50.8 112.03 47.35 0.474 3128
 3130 3 50.99 112.03 47.26 0.622 3129
 3131 3 51.13 112.02 47.19 0.66 3130
 3132 3 51.29 112.12 46.98 0.621 3131
 3133 3 51.46 112.12 46.98 0.59 3132
 3134 3 51.56 112.12 47.01 0.587 3133
 3135 3 51.69 112.22 47.17 0.55 3134
 3136 3 51.84 112.22 47.23 0.537 3135
 3137 3 51.95 112.22 47.33 0.513 3136
 3138 3 52.12 112.22 47.52 0.496 3137
 3139 3 52.73 111.61 47.24 0.185 3138
 3140 3 52.82 111.51 47.25 0.000125 3139
 3141 3 52.29 112.32 47.76 0.465 3138
 3142 3 52.29 112.62 47.93 0.446 3141
 3143 3 52.35 112.72 48.02 0.486 3142
 3144 3 52.47 112.71 48.04 0.557 3143
 3145 3 51.94 113.22 47.38 0.062 3144
 3146 3 52.68 112.71 48.12 0.551 3144
 3147 3 52.82 112.61 48.36 0.485 3146
 3148 3 52.95 112.61 48.36 0.4 3147
 3149 3 53.22 112.51 48.35 0.358 3148
 3150 3 53.41 112.31 48.43 0.342 3149
 3151 3 53.64 112.3 48.53 0.318 3150
 3152 3 53.79 112.2 48.62 0.193 3151
 3153 3 53.79 112.2 48.76 0.000125 3152
 3154 3 50.89 112.03 47.27 0.474 3153
 3155 3 51.04 111.33 47.41 0.069 3129
 3156 3 51.12 111.33 47.3 0.109 3155
 3157 3 51.19 111.43 47.36 0.000125 3156
 3158 3 50.41 111.94 47.57 0.018 3126
 3159 3 50.33 111.94 47.53 0.018 3125
 3160 3 44.47 115.37 42.52 0.247 3067
 3161 3 44.34 115.37 42.5 0.302 3160
 3162 3 44.26 115.27 42.39 0.39 3161
 3163 3 44.11 115.28 42.38 0.436 3162
 3164 3 43.96 115.38 42.36 0.465 3163
 3165 3 43.88 115.48 42.19 0.527 3164
 3166 3 43.83 115.48 42.05 0.584 3165
 3167 3 43.87 115.48 41.92 0.645 3166
 3168 3 43.83 115.38 41.83 0.699 3167
 3169 3 43.63 114.68 42.54 0.083 3168
 3170 3 43.58 114.58 42.55 0.152 3169
 3171 3 43.57 114.48 42.64 0.203 3170
 3172 3 43.43 114.69 42.9 0.247 3171
 3173 3 43.36 114.69 43.07 0.203 3172
 3174 3 43.29 114.59 43.12 0.075 3173
 3175 3 43.72 114.28 42.57 0.144 3171
 3176 3 43.7 114.08 42.64 0.091 3175
 3177 3 43.85 115.37 41.62 0.683 3168
 3178 3 43.36 115.38 41.76 0.293 3177
 3179 3 43.31 115.48 41.57 0.22 3178
 3180 3 43.24 115.58 41.26 0.129 3179
 3181 3 43.16 115.78 41.14 0.19 3180
 3182 3 43.07 115.78 41.01 0.228 3181
 3183 3 42.93 115.98 40.98 0.249 3182
 3184 3 42.84 115.88 40.69 0.149 3183
 3185 3 42.7 115.88 40.56 0.168 3184
 3186 3 42.51 115.88 40.51 0.178 3185
 3187 3 42.31 115.98 40.51 0.169 3186
 3188 3 42.13 115.99 40.49 0.123 3187
 3189 3 41.96 115.99 40.5 0.132 3188
 3190 3 41.88 115.99 40.38 0.111 3189
 3191 3 41.76 115.99 40.29 0.132 3190
 3192 3 41.69 115.89 40.11 0.163 3191
 3193 3 41.69 115.79 40.03 0.173 3192
 3194 3 41.64 115.59 39.98 0.185 3193
 3195 3 41.44 115.39 39.95 0.196 3194
 3196 3 41.37 115.29 39.9 0.202 3195
 3197 3 41.2 115.19 39.82 0.165 3196
 3198 3 41.1 115.19 39.77 0.122 3197
 3199 3 41.08 115.09 39.68 0.167 3198
 3200 3 41.05 115.09 39.56 0.178 3199
 3201 3 41.01 114.99 39.4 0.176 3200
 3202 3 40.96 114.99 39.24 0.138 3201
 3203 3 40.86 114.99 39.12 0.121 3202
 3204 3 40.8 114.99 38.98 0.177 3203
 3205 3 40.82 114.99 38.8 0.177 3204
 3206 3 40.89 114.89 38.63 0.084 3205
 3207 3 40.9 114.79 38.46 0.125 3206
 3208 3 40.9 114.69 38.37 0.135 3207
 3209 3 40.89 114.69 38.18 0.135 3208
 3210 3 40.83 114.59 38.03 0.141 3209
 3211 3 40.79 114.49 37.92 0.195 3210
 3212 3 40.81 114.49 37.86 0.233 3211
 3213 3 40.83 114.28 37.77 0.442 3212
 3214 3 40.8 114.18 37.66 0.571 3213
 3215 3 40.77 114.08 37.61 0.639 3214
 3216 3 40.81 113.98 37.53 0.684 3215
 3217 3 40.69 113.78 37.41 0.732 3216
 3218 3 40.75 113.78 37.32 0.79 3217
 3219 3 40.87 113.68 37.27 0.846 3218
 3220 3 40.97 113.48 37.26 0.86 3219
 3221 3 40.98 113.48 37.13 0.872 3220
 3222 3 41.71 113.07 37.57 0.112 3221
 3223 3 41.74 113.07 37.65 0.000125 3222
 3224 3 41.18 113.57 36.77 0.739 3221
 3225 3 41.07 113.18 36.87 0.525 3224
 3226 3 40.91 112.98 36.97 0.421 3225
 3227 3 42 113.57 36.82 0.14 3224
 3228 3 42.13 113.56 36.77 0.126 3227
 3229 3 42.27 113.56 36.7 0.076 3228
 3230 3 44.26 115.37 41.24 0.551 3177
 3231 3 44.32 115.46 41 0.51 3230
 3232 3 44.43 115.36 40.9 0.405 3231
 3233 3 44.59 115.36 40.86 0.201 3232
 3234 3 48.48 119.12 41.88 0.168 3025
 3235 3 48.35 119.23 41.98 0.2 3234
 3236 3 48.26 119.23 42.04 0.314 3235
 3237 3 48.22 119.23 42.2 0.523 3236
 3238 3 48.35 119.82 41.75 0.095 3237
 3239 3 48.32 120.02 41.71 0.101 3238
 3240 3 48.25 120.12 41.58 0.109 3239
 3241 3 48.1 120.23 41.54 0.122 3240
 3242 3 48.12 120.32 41.41 0.15 3241
 3243 3 48.14 120.42 41.27 0.175 3242
 3244 3 48.18 120.52 41.23 0.152 3243
 3245 3 48.18 120.72 41.19 0.145 3244
 3246 3 48.18 120.92 41.15 0.131 3245
 3247 3 48.21 121.12 40.99 0.097 3246
 3248 3 48.14 119.03 42.36 0.567 3237
 3249 3 48.1 119.03 42.51 0.602 3248
 3250 3 48.06 119.03 42.7 0.593 3249
 3251 3 48.02 119.03 42.86 0.535 3250
 3252 3 48.39 119.43 43.21 0.162 3251
 3253 3 47.83 118.94 42.93 0.345 3251
 3254 3 49.77 120.1 40.74 0.151 3018
 3255 3 49.85 120.1 40.58 0.142 3254
 3256 3 49.92 120.2 40.42 0.151 3255
 3257 3 50.04 120.2 40.31 0.11 3256
 3258 3 50.18 120.29 40.21 0.102 3257
 3259 3 50.28 120.39 40.14 0.096 3258
 3260 3 50.31 120.59 40.11 0.112 3259
 3261 3 50.42 120.69 39.99 0.128 3260
 3262 3 50.46 120.69 39.85 0.101 3261
 3263 3 50.51 120.79 39.77 0.083 3262
 3264 3 50.56 120.89 39.7 0.112 3263
 3265 3 50.63 120.98 39.61 0.152 3264
 3266 3 50.68 121.18 39.49 0.137 3265
 3267 3 50.77 121.28 39.34 0.146 3266
 3268 3 50.86 121.48 39.27 0.151 3267
 3269 3 50.91 121.58 39.21 0.167 3268
 3270 3 51.01 121.68 39.09 0.097 3269
 3271 3 51.08 121.78 39.01 0.106 3270
 3272 3 51.11 121.87 38.91 0.136 3271
 3273 3 51.21 122.07 38.76 0.141 3272
 3274 3 51.32 122.07 38.6 0.157 3273
 3275 3 51.44 122.17 38.5 0.152 3274
 3276 3 51.48 122.37 38.38 0.16 3275
 3277 3 51.59 122.47 38.29 0.192 3276
 3278 3 51.69 122.56 38.27 0.181 3277
 3279 3 51.8 122.46 38.14 0.142 3278
 3280 3 51.89 122.56 38.06 0.145 3279
 3281 3 51.91 122.66 37.79 0.17 3280
 3282 3 51.96 122.66 37.66 0.121 3281
 3283 3 52.03 122.96 37.42 0.145 3282
 3284 3 52.04 123.15 37.28 0.122 3283
 3285 3 52.12 123.25 37.16 0.144 3284
 3286 3 52.22 123.35 37.07 0.17 3285
 3287 3 52.3 123.45 36.97 0.179 3286
 3288 3 52.44 123.55 36.89 0.161 3287
 3289 3 52.56 123.55 36.83 0.134 3288
 3290 3 52.67 123.64 36.74 0.125 3289
 3291 3 52.76 123.64 36.65 0.097 3290
 3292 3 52.82 123.64 36.53 0.144 3291
 3293 3 52.8 123.64 36.37 0.189 3292
 3294 3 52.81 123.64 36.27 0.274 3293
 3295 3 52.85 123.74 36.2 0.346 3294
 3296 3 52.87 123.64 36.02 0.386 3295
 3297 3 52.88 123.54 35.89 0.448 3296
 3298 3 52.87 123.44 35.78 0.469 3297
 3299 3 52.82 123.43 35.61 0.496 3298
 3300 3 52.84 123.33 35.51 0.461 3299
 3301 3 52.76 123.23 35.42 0.476 3300
 3302 3 52.75 123.33 35.17 0.442 3301
 3303 3 52.84 123.43 35.04 0.459 3302
 3304 3 52.53 122.73 34.91 0.085 3303
 3305 3 52.57 122.73 34.73 0.092 3304
 3306 3 53.03 123.73 34.84 0.265 3303
 3307 3 53.09 123.83 34.74 0.14 3306
 3308 3 53.08 123.73 34.58 0.142 3307
 3309 3 53.08 123.72 34.42 0.14 3308
 3310 3 53.08 123.72 34.28 0.141 3309
 3311 3 53.05 123.62 34.1 0.196 3310
 3312 3 53.05 123.62 33.95 0.29 3311
 3313 3 53.03 123.62 33.82 0.386 3312
 3314 3 53 123.62 33.64 0.427 3313
 3315 3 52.99 123.62 33.48 0.453 3314
 3316 3 53.01 123.82 33.4 0.495 3315
 3317 3 52.98 124.02 33.3 0.528 3316
 3318 3 52.95 124.12 33.23 0.599 3317
 3319 3 52.9 124.32 33.27 0.623 3318
 3320 3 52.87 124.32 33.18 0.624 3319
 3321 3 52.83 124.42 33.12 0.599 3320
 3322 3 53.69 124.31 32.99 0.153 3321
 3323 3 53.94 124.41 33.03 0.175 3322
 3324 3 54.05 124.4 32.97 0.19 3323
 3325 3 54.15 124.3 32.8 0.168 3324
 3326 3 54.21 124.3 32.67 0.125 3325
 3327 3 54.26 124.3 32.53 0.118 3326
 3328 3 54.4 124.3 32.42 0.149 3327
 3329 3 54.49 124.4 32.32 0.14 3328
 3330 3 54.54 124.49 32.14 0.119 3329
 3331 3 54.65 124.59 32.05 0.132 3330
 3332 3 54.77 124.69 32.01 0.181 3331
 3333 3 54.88 124.79 32.04 0.16 3332
 3334 3 54.98 124.89 31.98 0.194 3333
 3335 3 55.08 125.09 31.92 0.224 3334
 3336 3 55.15 125.19 31.91 0.249 3335
 3337 3 55.12 125.28 31.79 0.226 3336
 3338 3 54.93 125.39 31.72 0.175 3337
 3339 3 54.97 125.59 31.63 0.411 3338
 3340 3 54.81 125.79 31.59 0.428 3339
 3341 3 54.89 125.89 31.58 0.635 3340
 3342 3 55.01 125.99 31.6 0.643 3341
 3343 3 54.99 126.19 31.74 0.652 3342
 3344 3 55.16 126.28 31.74 0.65 3343
 3345 3 55.3 126.38 31.71 0.637 3344
 3346 3 55.44 126.58 31.88 0.565 3345
 3347 3 55.58 126.58 31.92 0.538 3346
 3348 3 55.68 126.68 32.02 0.466 3347
 3349 3 55.84 126.68 32.04 0.403 3348
 3350 3 56.02 126.78 32.07 0.314 3349
 3351 3 56.66 126.67 32.4 0.115 3350
 3352 3 56.81 126.77 32.48 0.078 3351
 3353 3 56.97 126.77 32.5 0.109 3352
 3354 3 57.1 126.77 32.6 0.145 3353
 3355 3 57.2 126.77 32.68 0.163 3354
 3356 3 57.34 126.67 32.67 0.16 3355
 3357 3 57.47 126.56 32.63 0.134 3356
 3358 3 57.64 126.46 32.74 0.123 3357
 3359 3 57.75 126.56 32.77 0.102 3358
 3360 3 57.83 126.66 32.85 0.106 3359
 3361 3 57.93 126.76 32.94 0.097 3360
 3362 3 58.07 126.76 33.07 0.145 3361
 3363 3 58.17 126.76 33.26 0.143 3362
 3364 3 58.28 126.76 33.29 0.142 3363
 3365 3 55.34 124.98 31.59 0.088 3337
 3366 3 55.52 124.98 31.74 0.156 3365
 3367 3 55.65 124.98 31.68 0.167 3366
 3368 3 55.79 124.88 31.65 0.128 3367
 3369 3 55.91 124.78 31.68 0.134 3368
 3370 3 56.1 124.77 31.69 0.082 3369
 3371 3 56.15 124.77 31.87 0.105 3370
 3372 3 56.22 124.77 31.96 0.097 3371
 3373 3 55.5 124.98 32.05 0.112 3336
 3374 3 55.65 125.08 32.13 0.108 3373
 3375 3 52.58 124.62 33.11 0.41 3321
 3376 3 52.41 124.83 33.28 0.297 3375
 3377 3 51.99 124.83 33.43 0.113 3376
 3378 3 51.99 125.03 33.55 0.129 3377
 3379 3 51.96 125.13 33.74 0.115 3378
 3380 3 52.63 122.44 35.65 0.119 3301
 3381 3 52.66 122.34 35.67 0.113 3380
 3382 3 52.67 122.14 35.76 0.118 3381
 3383 3 52.78 122.14 35.85 0.13 3382
 3384 3 52.77 121.94 35.95 0.157 3383
 3385 3 52.83 121.84 35.97 0.000125 3384
 3386 3 49.56 120.21 41.3 0.15 3017
 3387 3 49.71 120.91 42.46 0.205 3010
 3388 3 49.89 120.91 42.51 0.236 3387
 3389 3 49.99 120.91 42.55 0.291 3388
 3390 3 49.65 120.92 43.06 0.095 3389
 3391 3 49.74 120.82 43.28 0.155 3390
 3392 3 49.81 120.82 43.53 0.206 3391
 3393 3 49.8 120.72 43.79 0.17 3392
 3394 3 49.78 120.62 44.01 0.134 3393
 3395 3 49.84 120.52 44.18 0.166 3394
 3396 3 49.81 120.42 44.37 0.222 3395
 3397 3 49.82 120.32 44.46 0.296 3396
 3398 3 49.79 120.22 44.57 0.404 3397
 3399 3 49.82 120.23 44.72 0.629 3398
 3400 3 49.84 120.13 44.82 0.697 3399
 3401 3 49.82 119.93 44.91 0.702 3400
 3402 3 49.85 119.83 45.05 0.683 3401
 3403 3 49.9 119.73 45.23 0.599 3402
 3404 3 49.74 119.63 45.46 0.494 3403
 3405 3 49.85 119.63 45.62 0.425 3404
 3406 3 49.96 119.43 45.73 0.364 3405
 3407 3 49.97 119.43 45.93 0.247 3406
 3408 3 50.53 120.12 45.41 0.161 3403
 3409 3 50.6 120.12 45.53 0.146 3408
 3410 3 50.67 120.22 45.65 0.144 3409
 3411 3 50.79 120.42 45.72 0.155 3410
 3412 3 50.88 120.52 45.77 0.18 3411
 3413 3 50.96 120.62 46.03 0.154 3412
 3414 3 51.03 120.62 46.03 0.159 3413
 3415 3 51.04 120.82 45.98 0.167 3414
 3416 3 51.08 120.92 46.04 0.157 3415
 3417 3 51.26 121.02 46.06 0.117 3416
 3418 3 51.36 121.22 46.13 0.125 3417
 3419 3 51.46 121.32 46.13 0.159 3418
 3420 3 51.64 121.31 46.12 0.14 3419
 3421 3 51.83 121.31 46.11 0.138 3420
 3422 3 51.96 121.31 46.18 0.085 3421
 3423 3 52.06 121.41 46.27 0.155 3422
 3424 3 52.15 121.51 46.32 0.324 3423
 3425 3 52.25 121.61 46.34 0.295 3424
 3426 3 52.43 121.61 46.41 0.231 3425
 3427 3 52.51 121.61 46.46 0.202 3426
 3428 3 52.56 121.8 46.37 0.14 3427
 3429 3 52.68 122 46.34 0.101 3428
 3430 3 52.85 122.1 46.31 0.114 3429
 3431 3 52.9 122.2 46.34 0.08 3430
 3432 3 50.57 120.8 42.27 0.208 3389
 3433 3 50.74 120.7 42.12 0.188 3432
 3434 3 50.9 120.5 42.03 0.224 3433
 3435 3 51.1 120.59 41.92 0.25 3434
 3436 3 51.23 120.49 41.93 0.345 3435
 3437 3 51.34 120.49 41.88 0.437 3436
 3438 3 51.45 120.39 41.91 0.494 3437
 3439 3 51.63 120.39 41.84 0.554 3438
 3440 3 51.55 120.29 42.48 0.149 3439
 3441 3 51.45 120.39 42.61 0.165 3440
 3442 3 51.34 120.6 42.7 0.037 3441
 3443 3 51.8 120.48 41.66 0.572 3439
 3444 3 51.94 120.48 41.64 0.601 3443
 3445 3 52.04 120.48 41.62 0.655 3444
 3446 3 52.14 120.38 41.61 0.714 3445
 3447 3 52.24 120.38 41.53 0.766 3446
 3448 3 52.34 120.28 41.53 0.812 3447
 3449 3 52.41 120.38 41.51 0.817 3448
 3450 3 52.47 121.08 42.16 0.451 3449
 3451 3 52.56 121.28 42.2 0.374 3450
 3452 3 52.75 121.68 42.05 0.171 3451
 3453 3 52.94 121.77 41.97 0.161 3452
 3454 3 53.1 121.87 41.96 0.197 3453
 3455 3 53.21 121.97 41.87 0.254 3454
 3456 3 53.3 121.87 41.87 0.335 3455
 3457 3 53.44 121.87 41.82 0.349 3456
 3458 3 53.59 121.66 41.78 0.362 3457
 3459 3 53.72 121.56 41.8 0.4 3458
 3460 3 53.75 121.36 41.78 0.474 3459
 3461 3 54 121.36 41.74 0.616 3460
 3462 3 54.12 121.26 41.74 0.667 3461
 3463 3 54.2 121.16 41.6 0.697 3462
 3464 3 54.31 121.15 41.53 0.654 3463
 3465 3 54.45 121.05 41.57 0.524 3464
 3466 3 54.65 121.25 41.26 0.287 3465
 3467 3 54.7 120.75 41.1 0.163 3466
 3468 3 54.76 120.65 41.04 0.224 3467
 3469 3 54.84 120.74 40.99 0.301 3468
 3470 3 54.99 120.54 41.04 0.63 3469
 3471 3 55.05 120.54 40.73 0.688 3470
 3472 3 55.19 120.44 40.88 0.749 3471
 3473 3 55.22 120.34 40.8 0.771 3472
 3474 3 55.28 120.14 41.01 0.717 3473
 3475 3 55.31 120.83 39.92 0.252 3474
 3476 3 55.29 120.93 39.55 0.124 3475
 3477 3 55.31 120.83 39.43 0.071 3476
 3478 3 55.32 120.93 39.34 0.109 3477
 3479 3 55.33 121.03 39.25 0.14 3478
 3480 3 55.41 120.93 39.08 0.149 3479
 3481 3 55.43 121.03 38.95 0.118 3480
 3482 3 55.5 121.02 38.81 0.093 3481
 3483 3 55.57 121.02 38.66 0.111 3482
 3484 3 55.61 121.12 38.55 0.137 3483
 3485 3 55.73 121.12 38.42 0.167 3484
 3486 3 55.86 121.02 38.26 0.183 3485
 3487 3 55.95 120.91 38.09 0.221 3486
 3488 3 56.04 120.61 37.87 0.201 3487
 3489 3 56.09 120.51 37.65 0.164 3488
 3490 3 56.16 120.41 37.48 0.166 3489
 3491 3 56.35 120.4 37.3 0.117 3490
 3492 3 56.47 120.6 37.08 0.157 3491
 3493 3 56.54 120.7 36.9 0.155 3492
 3494 3 56.61 120.7 36.78 0.111 3493
 3495 3 56.6 120.8 36.6 0.131 3494
 3496 3 56.57 120.8 36.49 0.157 3495
 3497 3 56.63 121 36.39 0.161 3496
 3498 3 56.62 121.2 36.26 0.161 3497
 3499 3 56.65 121.29 36.1 0.167 3498
 3500 3 56.71 121.29 35.89 0.165 3499
 3501 3 56.88 121.19 35.63 0.182 3500
 3502 3 56.88 121.09 35.57 0.157 3501
 3503 3 56.97 121.09 35.39 0.167 3502
 3504 3 57.01 120.98 35.22 0.183 3503
 3505 3 57.14 120.98 34.98 0.16 3504
 3506 3 57.15 120.88 34.79 0.119 3505
 3507 3 57.11 120.88 34.64 0.157 3506
 3508 3 57.16 120.88 34.52 0.182 3507
 3509 3 57.22 120.78 34.38 0.192 3508
 3510 3 57.38 120.87 34.21 0.171 3509
 3511 3 57.47 120.97 34.04 0.225 3510
 3512 3 57.55 120.87 33.89 0.226 3511
 3513 3 57.42 121.07 33.75 0.241 3512
 3514 3 57.46 121.17 33.62 0.333 3513
 3515 3 57.52 121.17 33.54 0.387 3514
 3516 3 57.6 121.27 33.42 0.443 3515
 3517 3 57.66 121.16 33.27 0.497 3516
 3518 3 57.72 121.36 33.16 0.503 3517
 3519 3 57.67 121.26 32.98 0.517 3518
 3520 3 57.69 121.36 32.79 0.458 3519
 3521 3 57.68 121.26 32.54 0.314 3520
 3522 3 57.73 121.16 32.37 0.238 3521
 3523 3 57.75 121.06 32.22 0.167 3522
 3524 3 57.75 120.86 32.12 0.084 3523
 3525 3 57.78 120.86 32 0.058 3524
 3526 3 57.84 120.77 33.74 0.162 3512
 3527 3 57.98 120.76 33.64 0.16 3526
 3528 3 58.08 120.76 33.56 0.163 3527
 3529 3 58.19 120.76 33.43 0.112 3528
 3530 3 58.33 120.76 33.24 0.141 3529
 3531 3 58.44 120.75 33.11 0.183 3530
 3532 3 58.54 120.75 32.97 0.174 3531
 3533 3 58.61 120.75 32.78 0.199 3532
 3534 3 58.71 120.75 32.68 0.262 3533
 3535 3 58.88 120.75 32.49 0.451 3534
 3536 3 59.02 121.35 32.8 0.146 3535
 3537 3 59.11 121.34 32.64 0.084 3536
 3538 3 59.22 121.34 32.67 0.045 3537
 3539 3 58.99 120.54 32.29 0.439 3535
 3540 3 59.01 120.34 32.16 0.448 3539
 3541 3 59.03 120.24 32.07 0.454 3540
 3542 3 59.07 120.04 32.01 0.378 3541
 3543 3 59.1 119.84 32.07 0.303 3542
 3544 3 59.13 119.74 32.11 0.187 3543
 3545 3 55.4 119.94 41.2 0.47 3474
 3546 3 55.57 119.84 41.35 0.403 3545
 3547 3 55.7 119.84 41.24 0.269 3546
 3548 3 48.5 123.72 42.1 0.609 2993
 3549 3 48.47 123.82 41.64 0.52 3548
 3550 3 48.53 123.92 41.42 0.426 3549
 3551 3 48.6 123.82 40.93 0.306 3550
 3552 3 48.6 123.82 40.76 0.312 3551
 3553 3 48.64 123.81 40.53 0.329 3552
 3554 3 48.68 123.91 40.33 0.391 3553
 3555 3 48.62 123.91 40.18 0.411 3554
 3556 3 48.71 124.01 40.05 0.391 3555
 3557 3 48.71 124.01 39.9 0.414 3556
 3558 3 48.74 124.11 39.72 0.388 3557
 3559 3 48.72 124.21 39.59 0.381 3558
 3560 3 48.72 124.31 39.47 0.32 3559
 3561 3 48.71 124.3 39.26 0.284 3560
 3562 3 48.68 124.4 39.08 0.264 3561
 3563 3 48.61 124.4 38.93 0.276 3562
 3564 3 48.59 124.5 38.8 0.291 3563
 3565 3 48.56 124.6 38.67 0.307 3564
 3566 3 48.49 124.6 38.48 0.361 3565
 3567 3 48.4 124.7 38.37 0.43 3566
 3568 3 48.27 124.6 38.25 0.51 3567
 3569 3 48.18 124.7 38.12 0.573 3568
 3570 3 48.02 124.6 38.05 0.603 3569
 3571 3 47.93 124.6 37.88 0.66 3570
 3572 3 47.82 124.71 37.88 0.714 3571
 3573 3 47.73 124.71 37.83 0.748 3572
 3574 3 47.61 124.81 37.76 0.816 3573
 3575 3 47.5 124.91 37.72 0.898 3574
 3576 3 47.4 124.91 37.73 0.929 3575
 3577 3 47.23 124.91 37.85 0.984 3576
 3578 3 47.81 125.4 36.66 0.333 3577
 3579 3 47.78 125.5 36.55 0.31 3578
 3580 3 47.79 125.7 36.44 0.292 3579
 3581 3 47.73 125.9 36.29 0.28 3580
 3582 3 47.7 126 36.15 0.291 3581
 3583 3 47.64 126.1 36 0.302 3582
 3584 3 47.61 126.1 35.84 0.309 3583
 3585 3 47.64 126.2 35.74 0.318 3584
 3586 3 47.62 126.39 35.65 0.329 3585
 3587 3 47.67 126.49 35.51 0.304 3586
 3588 3 47.67 126.59 35.34 0.232 3587
 3589 3 47.74 126.69 35.27 0.286 3588
 3590 3 47.65 126.69 35.07 0.326 3589
 3591 3 47.61 126.89 34.93 0.303 3590
 3592 3 47.52 126.99 34.71 0.246 3591
 3593 3 47.41 126.99 34.62 0.266 3592
 3594 3 47.3 127.09 34.49 0.25 3593
 3595 3 47.27 127.19 34.36 0.26 3594
 3596 3 47.14 127.29 34.26 0.292 3595
 3597 3 47.09 127.29 34.14 0.351 3596
 3598 3 47.02 127.39 34.02 0.38 3597
 3599 3 46.92 127.49 34 0.392 3598
 3600 3 46.77 127.49 33.84 0.37 3599
 3601 3 46.64 127.49 33.78 0.353 3600
 3602 3 46.51 127.5 33.62 0.314 3601
 3603 3 46.43 127.5 33.48 0.314 3602
 3604 3 46.31 127.4 33.38 0.293 3603
 3605 3 46.23 127.4 33.25 0.247 3604
 3606 3 46.15 127.5 33.17 0.265 3605
 3607 3 46.15 127.6 33.08 0.313 3606
 3608 3 46.1 127.7 32.99 0.333 3607
 3609 3 46.02 127.7 32.9 0.355 3608
 3610 3 45.86 127.7 32.83 0.307 3609
 3611 3 45.89 127.8 32.7 0.315 3610
 3612 3 45.6 127.7 32.89 0.026 3611
 3613 3 45.89 127.9 32.53 0.285 3611
 3614 3 45.85 128 32.43 0.307 3613
 3615 3 45.52 127.5 32.28 0.251 3614
 3616 3 45.34 127.4 32.21 0.239 3615
 3617 3 45.18 127.4 32.18 0.229 3616
 3618 3 44.99 127.2 32.13 0.196 3617
 3619 3 44.87 127.1 32.02 0.215 3618
 3620 3 44.74 127 31.87 0.159 3619
 3621 3 44.61 126.91 31.76 0.17 3620
 3622 3 44.51 126.81 31.65 0.169 3621
 3623 3 44.42 126.71 31.45 0.191 3622
 3624 3 44.27 126.61 31.31 0.182 3623
 3625 3 44.18 126.61 31.15 0.189 3624
 3626 3 44.1 126.51 31 0.21 3625
 3627 3 44.04 126.41 30.83 0.247 3626
 3628 3 43.94 126.31 30.72 0.261 3627
 3629 3 43.82 126.31 30.63 0.346 3628
 3630 3 44.23 125.9 30.78 0.128 3629
 3631 3 44.2 125.7 30.82 0.104 3630
 3632 3 44.15 125.6 30.84 0.139 3631
 3633 3 44.07 125.41 30.87 0.141 3632
 3634 3 44.06 125.21 30.88 0.132 3633
 3635 3 43.95 125.01 30.89 0.117 3634
 3636 3 43.81 125.01 30.91 0.109 3635
 3637 3 43.67 124.91 30.88 0.165 3636
 3638 3 43.56 124.91 30.9 0.215 3637
 3639 3 43.43 124.81 30.87 0.318 3638
 3640 3 43.35 124.81 30.81 0.4 3639
 3641 3 43.31 124.71 30.81 0.497 3640
 3642 3 43.2 124.72 30.79 0.554 3641
 3643 3 43.09 124.62 30.7 0.609 3642
 3644 3 42.89 124.52 30.73 0.618 3643
 3645 3 42.84 124.32 30.72 0.602 3644
 3646 3 42.73 124.22 30.7 0.538 3645
 3647 3 42.57 124.22 31.03 0.334 3646
 3648 3 42.43 124.33 31.16 0.227 3647
 3649 3 42.28 124.33 31.45 0.132 3648
 3650 3 42.16 124.33 31.65 0.134 3649
 3651 3 42 124.34 31.77 0.128 3650
 3652 3 41.94 124.44 31.91 0.135 3651
 3653 3 41.82 124.64 31.93 0.15 3652
 3654 3 41.72 124.74 31.93 0.165 3653
 3655 3 41.6 124.74 31.87 0.15 3654
 3656 3 41.47 124.94 31.83 0.104 3655
 3657 3 41.4 125.04 31.78 0.127 3656
 3658 3 41.27 124.94 31.72 0.134 3657
 3659 3 41.12 124.94 31.65 0.118 3658
 3660 3 40.99 125.05 31.72 0.111 3659
 3661 3 40.9 125.05 31.75 0.000125 3660
 3662 3 43.52 126.41 30.49 0.256 3629
 3663 3 43.4 126.41 30.38 0.262 3662
 3664 3 43.24 126.31 30.24 0.228 3663
 3665 3 43.05 126.21 30.15 0.184 3664
 3666 3 42.9 126.11 30.03 0.229 3665
 3667 3 42.8 126.01 29.94 0.268 3666
 3668 3 42.67 125.92 29.94 0.321 3667
 3669 3 42.6 125.82 29.85 0.374 3668
 3670 3 42.51 125.72 29.8 0.415 3669
 3671 3 42.4 125.62 29.73 0.431 3670
 3672 3 42.33 125.62 29.64 0.429 3671
 3673 3 42.16 125.92 29.22 0.161 3672
 3674 3 42.08 125.92 29.06 0.18 3673
 3675 3 41.9 125.92 28.9 0.159 3674
 3676 3 41.79 125.82 28.69 0.184 3675
 3677 3 41.7 125.82 28.51 0.213 3676
 3678 3 41.6 125.82 28.39 0.293 3677
 3679 3 41.51 125.82 28.29 0.373 3678
 3680 3 41.42 125.92 28.21 0.439 3679
 3681 3 41.37 125.82 28.05 0.489 3680
 3682 3 41.29 125.82 27.93 0.497 3681
 3683 3 41.16 125.82 27.8 0.52 3682
 3684 3 41.12 125.82 27.62 0.532 3683
 3685 3 41.02 125.82 27.56 0.555 3684
 3686 3 40.94 125.72 27.42 0.535 3685
 3687 3 40.83 125.72 27.31 0.548 3686
 3688 3 40.83 125.82 27.12 0.497 3687
 3689 3 40.81 125.82 27.02 0.438 3688
 3690 3 40.59 125.72 27.03 0.294 3689
 3691 3 40.38 125.82 27.05 0.236 3690
 3692 3 40.25 125.73 26.93 0.192 3691
 3693 3 40.15 125.73 26.89 0.161 3692
 3694 3 40.06 125.73 26.77 0.155 3693
 3695 3 39.99 125.83 26.69 0.183 3694
 3696 3 39.91 125.73 26.59 0.158 3695
 3697 3 39.87 125.83 26.43 0.169 3696
 3698 3 39.73 125.83 26.27 0.171 3697
 3699 3 39.65 125.93 26.13 0.181 3698
 3700 3 39.59 125.93 25.99 0.206 3699
 3701 3 39.49 125.83 25.79 0.202 3700
 3702 3 39.48 125.83 25.63 0.203 3701
 3703 3 39.43 125.73 25.44 0.19 3702
 3704 3 39.42 125.62 25.22 0.227 3703
 3705 3 39.42 125.52 25.06 0.2 3704
 3706 3 39.39 125.42 24.84 0.151 3705
 3707 3 39.32 125.32 24.69 0.155 3706
 3708 3 39.2 125.22 24.53 0.177 3707
 3709 3 39.08 125.12 24.44 0.196 3708
 3710 3 38.93 125.02 24.33 0.175 3709
 3711 3 38.78 124.82 24.13 0.19 3710
 3712 3 38.66 124.73 24.05 0.172 3711
 3713 3 38.56 124.63 24 0.201 3712
 3714 3 38.48 124.43 23.94 0.199 3713
 3715 3 38.4 124.33 23.82 0.187 3714
 3716 3 38.32 124.23 23.69 0.151 3715
 3717 3 38.26 124.23 23.57 0.142 3716
 3718 3 38.14 124.13 23.46 0.16 3717
 3719 3 38.11 124.03 23.33 0.172 3718
 3720 3 38.01 123.93 23.26 0.202 3719
 3721 3 37.93 123.83 23.2 0.229 3720
 3722 3 37.82 123.83 22.99 0.254 3721
 3723 3 37.75 123.83 22.83 0.218 3722
 3724 3 37.63 123.93 22.66 0.196 3723
 3725 3 37.51 124.13 22.51 0.167 3724
 3726 3 37.4 124.03 22.34 0.153 3725
 3727 3 37.37 124.03 22.2 0.133 3726
 3728 3 37.29 124.03 22.08 0.163 3727
 3729 3 37.16 124.03 21.96 0.125 3728
 3730 3 37.07 124.03 21.75 0.147 3729
 3731 3 36.98 124.03 21.62 0.125 3730
 3732 3 36.93 124.03 21.51 0.152 3731
 3733 3 36.89 124.13 21.34 0.176 3732
 3734 3 36.86 124.23 21.21 0.231 3733
 3735 3 36.86 124.23 21.04 0.274 3734
 3736 3 36.82 124.33 20.95 0.311 3735
 3737 3 36.34 124.23 21.07 0.14 3736
 3738 3 36.22 124.23 20.91 0.149 3737
 3739 3 36.16 124.33 20.75 0.166 3738
 3740 3 36.09 124.43 20.69 0.182 3739
 3741 3 36.05 124.33 20.46 0.156 3740
 3742 3 36.03 124.43 20.25 0.17 3741
 3743 3 36 124.43 20.18 0.229 3742
 3744 3 35.95 124.43 20.02 0.326 3743
 3745 3 35.82 124.33 19.93 0.526 3744
 3746 3 35.65 124.13 19.99 0.447 3745
 3747 3 35.61 124.03 19.91 0.544 3746
 3748 3 35.55 123.83 19.82 0.617 3747
 3749 3 35.48 123.74 19.7 0.776 3748
 3750 3 35.41 123.74 19.59 0.855 3749
 3751 3 35.27 123.94 19.4 0.787 3750
 3752 3 35.19 123.64 19.6 0.793 3751
 3753 3 35.04 123.24 19.85 0.576 3752
 3754 3 34.84 123.24 19.53 0.412 3753
 3755 3 34.74 123.14 19.26 0.328 3754
 3756 3 34.63 122.94 19.01 0.000125 3755
 3757 3 35.35 122.74 20.63 0.106 3753
 3758 3 35.24 122.64 20.66 0.11 3757
 3759 3 35.11 122.55 20.67 0.156 3758
 3760 3 35.02 122.35 20.75 0.374 3759
 3761 3 34.96 122.25 20.75 0.43 3760
 3762 3 34.95 122.15 20.8 0.517 3761
 3763 3 34.86 122.05 20.9 0.574 3762
 3764 3 34.81 121.95 20.99 0.59 3763
 3765 3 34.82 121.85 21.2 0.516 3764
 3766 3 34.69 121.75 21.36 0.455 3765
 3767 3 34.62 121.76 21.5 0.411 3766
 3768 3 34.43 121.66 21.49 0.355 3767
 3769 3 34.38 121.56 21.5 0.288 3768
 3770 3 34.38 121.26 21.77 0.144 3769
 3771 3 34.25 121.16 21.82 0.16 3770
 3772 3 34.09 120.96 21.87 0.172 3771
 3773 3 33.9 120.87 21.84 0.162 3772
 3774 3 33.84 120.67 21.89 0.143 3773
 3775 3 33.83 120.57 21.85 0.161 3774
 3776 3 33.77 120.37 21.76 0.125 3775
 3777 3 33.71 120.27 21.75 0.133 3776
 3778 3 33.6 120.17 21.73 0.133 3777
 3779 3 33.45 119.97 21.86 0.126 3778
 3780 3 33.36 119.97 22.08 0.195 3779
 3781 3 33.31 119.87 22.18 0.289 3780
 3782 3 33.22 119.88 22.21 0.405 3781
 3783 3 33.09 119.78 22.21 0.463 3782
 3784 3 33.04 119.78 22.33 0.496 3783
 3785 3 33.14 120.18 22.89 0.128 3784
 3786 3 33.14 120.28 22.97 0.108 3785
 3787 3 33.14 120.38 23.02 0.191 3786
 3788 3 33.1 120.48 23.31 0.096 3787
 3789 3 33.11 120.59 23.5 0.143 3788
 3790 3 33.11 120.69 23.65 0.122 3789
 3791 3 33.14 120.79 23.85 0.116 3790
 3792 3 33.16 120.99 24.02 0.121 3791
 3793 3 33.14 121.19 24.16 0.13 3792
 3794 3 33.16 121.29 24.32 0.184 3793
 3795 3 33.22 121.49 24.47 0.133 3794
 3796 3 33.33 121.59 24.56 0.116 3795
 3797 3 33.39 121.69 24.7 0.109 3796
 3798 3 33.53 121.79 24.82 0.153 3797
 3799 3 33.63 121.99 24.91 0.167 3798
 3800 3 33.68 122.09 25 0.18 3799
 3801 3 33.71 122.19 25.02 0.204 3800
 3802 3 33.77 122.29 25.06 0.218 3801
 3803 3 33.89 122.49 25.08 0.249 3802
 3804 3 33.99 122.59 25.1 0.256 3803
 3805 3 34.15 122.48 25.15 0.367 3804
 3806 3 34.27 122.88 25.35 0.149 3805
 3807 3 34.4 122.98 25.49 0.174 3806
 3808 3 34.55 123.18 25.53 0.17 3807
 3809 3 34.71 123.28 25.64 0.139 3808
 3810 3 34.78 123.48 25.75 0.16 3809
 3811 3 34.85 123.58 25.84 0.147 3810
 3812 3 34.97 123.68 25.98 0.129 3811
 3813 3 34.98 123.78 26.02 0.119 3812
 3814 3 35.02 123.88 26.13 0.111 3813
 3815 3 35.17 124.08 26.18 0.138 3814
 3816 3 35.28 124.28 26.17 0.134 3815
 3817 3 35.38 124.48 26.18 0.126 3816
 3818 3 35.48 124.58 26.18 0.155 3817
 3819 3 35.53 124.78 26.26 0.169 3818
 3820 3 35.65 124.87 26.27 0.202 3819
 3821 3 35.68 124.97 26.24 0.185 3820
 3822 3 35.74 125.17 26.35 0.146 3821
 3823 3 35.83 125.27 26.3 0.182 3822
 3824 3 35.88 125.47 26.32 0.185 3823
 3825 3 35.93 125.67 26.41 0.201 3824
 3826 3 35.94 125.87 26.46 0.165 3825
 3827 3 36 126.07 26.51 0.116 3826
 3828 3 36 126.27 26.51 0.12 3827
 3829 3 36.06 126.47 26.5 0.099 3828
 3830 3 36.15 126.57 26.54 0.081 3829
 3831 3 36.14 126.67 26.51 0.098 3830
 3832 3 36.22 126.77 26.56 0.141 3831
 3833 3 36.4 126.87 26.65 0.198 3832
 3834 3 36.48 126.97 26.64 0.185 3833
 3835 3 36.58 127.07 26.69 0.186 3834
 3836 3 36.61 127.17 26.82 0.168 3835
 3837 3 36.69 127.27 26.93 0.158 3836
 3838 3 36.73 127.37 27.01 0.181 3837
 3839 3 36.8 127.37 27.16 0.218 3838
 3840 3 36.84 127.37 27.38 0.177 3839
 3841 3 36.93 127.27 27.54 0.104 3840
 3842 3 32.96 119.48 22.29 0.461 3784
 3843 3 32.82 119.28 22.28 0.458 3842
 3844 3 32.68 119.18 22.35 0.447 3843
 3845 3 32.59 119.08 22.35 0.457 3844
 3846 3 32.43 118.99 22.35 0.464 3845
 3847 3 32.33 118.89 22.42 0.52 3846
 3848 3 32.25 118.89 22.45 0.559 3847
 3849 3 32.12 118.79 22.58 0.546 3848
 3850 3 32.01 118.79 22.68 0.537 3849
 3851 3 32.09 118.9 23.19 0.38 3850
 3852 3 31.94 118.8 23.19 0.235 3851
 3853 3 31.85 118.8 23.29 0.102 3852
 3854 3 32.32 119.2 23.6 0.058 3851
 3855 3 32.44 119.29 23.71 0.073 3854
 3856 3 32.5 119.29 23.83 0.098 3855
 3857 3 32.59 119.39 24 0.088 3856
 3858 3 32.53 119.4 24.15 0.1 3857
 3859 3 32.78 119.88 21.58 0.106 3783
 3860 3 32.7 119.88 21.46 0.123 3859
 3861 3 32.67 119.88 21.3 0.099 3860
 3862 3 32.67 119.88 21.12 0.058 3861
 3863 3 32.67 119.77 20.98 0.085 3862
 3864 3 32.55 119.78 20.88 0.08 3863
 3865 3 32.56 119.87 20.78 0.094 3864
 3866 3 32.6 119.87 20.68 0.087 3865
 3867 3 32.59 120.07 20.64 0.124 3866
 3868 3 32.55 120.07 20.5 0.161 3867
 3869 3 32.47 120.17 20.4 0.119 3868
 3870 3 32.33 120.18 20.4 0.077 3869
 3871 3 32.25 120.08 20.46 0.088 3870
 3872 3 32.14 120.08 20.42 0.103 3871
 3873 3 32.03 120.08 20.38 0.09 3872
 3874 3 37.22 124.62 20.75 0.149 3736
 3875 3 37.39 124.72 20.55 0.179 3874
 3876 3 37.46 124.72 20.37 0.18 3875
 3877 3 37.58 124.61 20.17 0.124 3876
 3878 3 37.72 124.51 20.07 0.155 3877
 3879 3 37.82 124.41 19.93 0.159 3878
 3880 3 37.89 124.31 19.75 0.152 3879
 3881 3 37.97 124.31 19.59 0.118 3880
 3882 3 38.15 124.2 19.44 0.135 3881
 3883 3 38.3 124.3 19.35 0.132 3882
 3884 3 38.37 124.4 19.32 0.114 3883
 3885 3 38.48 124.5 19.17 0.13 3884
 3886 3 38.59 124.5 19.04 0.154 3885
 3887 3 38.76 124.59 18.99 0.194 3886
 3888 3 38.95 124.69 18.91 0.261 3887
 3889 3 39.1 124.79 18.87 0.254 3888
 3890 3 39.38 124.99 18.95 0.168 3889
 3891 3 39.45 125.19 19.01 0.163 3890
 3892 3 39.51 125.28 18.97 0.194 3891
 3893 3 39.5 125.48 18.72 0.158 3892
 3894 3 39.63 125.58 18.6 0.169 3893
 3895 3 39.72 125.58 18.43 0.151 3894
 3896 3 39.79 125.68 18.4 0.128 3895
 3897 3 39.85 125.88 18.36 0.148 3896
 3898 3 39.83 125.98 18.25 0.154 3897
 3899 3 39.92 126.07 18.13 0.156 3898
 3900 3 39.98 126.17 18.1 0.148 3899
 3901 3 40.01 126.27 18 0.175 3900
 3902 3 40.15 126.37 17.97 0.149 3901
 3903 3 40.27 126.47 17.93 0.148 3902
 3904 3 40.37 126.57 17.9 0.142 3903
 3905 3 40.5 126.67 17.83 0.172 3904
 3906 3 40.63 126.76 17.75 0.182 3905
 3907 3 40.66 126.96 17.53 0.159 3906
 3908 3 40.74 127.06 17.46 0.157 3907
 3909 3 40.88 127.26 17.45 0.146 3908
 3910 3 40.98 127.36 17.42 0.172 3909
 3911 3 41.16 127.46 17.41 0.206 3910
 3912 3 41.25 127.55 17.36 0.258 3911
 3913 3 41.38 127.65 17.28 0.331 3912
 3914 3 41.49 127.75 17.23 0.388 3913
 3915 3 41.58 127.85 17.2 0.457 3914
 3916 3 41.73 127.95 17.2 0.53 3915
 3917 3 41.86 128.05 17.24 0.606 3916
 3918 3 42.09 128.05 17.38 0.633 3917
 3919 3 42.18 128.14 17.43 0.665 3918
 3920 3 42.34 128.14 17.44 0.658 3919
 3921 3 42.46 128.14 17.54 0.604 3920
 3922 3 42.54 128.24 17.49 0.585 3921
 3923 3 42.66 128.14 17.25 0.472 3922
 3924 3 42.82 128.03 17.01 0.394 3923
 3925 3 43.01 128.23 16.9 0.237 3924
 3926 3 43.21 128.23 16.71 0.142 3925
 3927 3 43.32 128.43 16.71 0.041 3926
 3928 3 42.36 128.94 17.8 0.172 3922
 3929 3 42.38 129.14 17.75 0.131 3928
 3930 3 42.37 129.54 17.72 0.166 3929
 3931 3 42.36 129.64 17.75 0.186 3930
 3932 3 42.33 129.84 17.68 0.152 3931
 3933 3 42.22 130.05 17.69 0.2 3932
 3934 3 42.11 130.15 17.62 0.238 3933
 3935 3 42.01 130.15 17.44 0.303 3934
 3936 3 42.05 130.15 17.34 0.418 3935
 3937 3 42.16 130.14 17.13 0.669 3936
 3938 3 42.23 130.24 17.07 0.748 3937
 3939 3 42.26 130.44 17.04 0.822 3938
 3940 3 42.15 130.64 17 0.836 3939
 3941 3 42.24 130.64 17.02 0.864 3940
 3942 3 42.22 130.84 17.05 0.805 3941
 3943 3 42.23 130.74 16.9 0.619 3942
 3944 3 37.92 123.53 23.31 0.145 3721
 3945 3 37.84 123.33 23.32 0.153 3944
 3946 3 37.82 123.23 23.44 0.115 3945
 3947 3 37.8 123.13 23.5 0.127 3946
 3948 3 37.83 122.93 23.63 0.134 3947
 3949 3 37.87 122.73 23.72 0.107 3948
 3950 3 37.94 122.73 23.79 0.095 3949
 3951 3 37.89 122.63 23.92 0.095 3950
 3952 3 37.92 122.53 23.9 0.103 3951
 3953 3 37.93 122.33 23.95 0.123 3952
 3954 3 37.86 122.13 23.97 0.142 3953
 3955 3 37.76 122.04 24.01 0.119 3954
 3956 3 37.69 121.94 24.02 0.113 3955
 3957 3 37.64 121.74 24.12 0.127 3956
 3958 3 37.68 121.64 24.26 0.105 3957
 3959 3 37.73 121.54 24.34 0.145 3958
 3960 3 37.75 121.44 24.35 0.152 3959
 3961 3 37.84 121.24 24.33 0.161 3960
 3962 3 37.93 121.04 24.35 0.142 3961
 3963 3 37.91 120.84 24.34 0.13 3962
 3964 3 37.86 120.74 24.28 0.097 3963
 3965 3 37.9 120.64 24.26 0.086 3964
 3966 3 37.96 120.53 24.2 0.106 3965
 3967 3 38 120.43 24.14 0.146 3966
 3968 3 38.08 120.33 24.12 0.167 3967
 3969 3 38.16 120.23 24.07 0.307 3968
 3970 3 38.24 120.13 24.14 0.494 3969
 3971 3 38.24 120.03 24.05 0.587 3970
 3972 3 38.25 119.93 24.21 0.666 3971
 3973 3 38.3 119.83 24.28 0.709 3972
 3974 3 38.21 119.73 24.44 0.839 3973
 3975 3 38.9 119.62 24.18 0.607 3974
 3976 3 38.99 119.52 24.32 0.618 3975
 3977 3 38.99 119.42 24.24 0.617 3976
 3978 3 39.25 119.21 23.26 0.089 3977
 3979 3 39.27 119.11 23.19 0.109 3978
 3980 3 39.27 119.11 22.98 0.081 3979
 3981 3 39.29 119.11 22.85 0.053 3980
 3982 3 39.34 119.01 22.74 0.116 3981
 3983 3 39.39 118.91 22.64 0.118 3982
 3984 3 39.5 118.71 22.59 0.108 3983
 3985 3 39.58 118.61 22.51 0.133 3984
 3986 3 39.6 118.4 22.35 0.137 3985
 3987 3 39.6 118.2 22.25 0.139 3986
 3988 3 39.67 118 22.27 0.111 3987
 3989 3 39.77 117.7 22.27 0.145 3988
 3990 3 39.78 117.6 22.23 0.18 3989
 3991 3 39.79 117.4 22.17 0.108 3990
 3992 3 39.88 117.2 22.03 0.069 3991
 3993 3 39.86 117.1 22.02 0.116 3992
 3994 3 39.82 116.9 22 0.089 3993
 3995 3 39.82 116.8 21.98 0.000125 3994
 3996 3 45.95 128.09 32.33 0.226 3614
 3997 3 45.98 128.19 32.23 0.239 3996
 3998 3 46 128.39 32.11 0.276 3997
 3999 3 46.01 128.49 31.99 0.282 3998
 4000 3 45.98 128.59 31.88 0.31 3999
 4001 3 46.04 128.69 31.74 0.349 4000
 4002 3 46 128.69 31.56 0.372 4001
 4003 3 45.97 128.79 31.33 0.316 4002
 4004 3 45.93 128.99 31.15 0.262 4003
 4005 3 45.83 129.09 31.05 0.249 4004
 4006 3 45.77 129.19 30.84 0.268 4005
 4007 3 45.68 129.29 30.65 0.253 4006
 4008 3 45.63 129.29 30.52 0.256 4007
 4009 3 45.56 129.39 30.41 0.273 4008
 4010 3 45.56 129.49 30.27 0.262 4009
 4011 3 45.59 129.58 30.1 0.211 4010
 4012 3 45.61 129.68 29.94 0.216 4011
 4013 3 45.65 129.78 29.81 0.212 4012
 4014 3 45.65 129.88 29.69 0.193 4013
 4015 3 45.59 129.98 29.58 0.211 4014
 4016 3 45.59 130.08 29.43 0.229 4015
 4017 3 45.58 130.18 29.24 0.274 4016
 4018 3 45.55 130.28 29.16 0.301 4017
 4019 3 45.54 130.38 29.1 0.367 4018
 4020 3 45.56 130.48 29.03 0.458 4019
 4021 3 45.63 130.58 28.97 0.549 4020
 4022 3 45.7 130.78 29.05 0.567 4021
 4023 3 45.73 130.88 29.1 0.624 4022
 4024 3 45.93 130.98 29.86 0.165 4023
 4025 3 45.96 131.18 30.03 0.128 4024
 4026 3 45.99 131.28 30.14 0.105 4025
 4027 3 46.04 131.28 30.3 0.069 4026
 4028 3 46.18 131.38 30.37 0.116 4027
 4029 3 46.22 131.48 30.51 0.134 4028
 4030 3 46.29 131.48 30.57 0.057 4029
 4031 3 45.49 130.98 28.62 0.465 4023
 4032 3 45.45 131.08 28.42 0.476 4031
 4033 3 45.48 131.17 28.33 0.438 4032
 4034 3 45.44 131.27 28.15 0.466 4033
 4035 3 45.46 131.37 28.02 0.573 4034
 4036 3 45.4 131.47 27.89 0.658 4035
 4037 3 45.4 131.57 27.78 0.679 4036
 4038 3 45.47 131.67 27.64 0.668 4037
 4039 3 45.46 131.77 27.53 0.664 4038
 4040 3 45.47 131.87 27.44 0.648 4039
 4041 3 45.46 132.07 27.46 0.626 4040
 4042 3 45.37 132.27 27.34 0.604 4041
 4043 3 45.35 132.37 27.35 0.615 4042
 4044 3 45.29 132.57 27.23 0.594 4043
 4045 3 44.93 132.87 26.96 0.376 4044
 4046 3 44.71 133.17 26.66 0.268 4045
 4047 3 44.7 133.27 26.6 0.278 4046
 4048 3 44.67 133.37 26.42 0.233 4047
 4049 3 44.75 133.47 26.31 0.236 4048
 4050 3 44.79 133.67 26.19 0.281 4049
 4051 3 44.8 133.67 26.01 0.314 4050
 4052 3 44.77 133.77 25.84 0.288 4051
 4053 3 44.75 133.87 25.63 0.263 4052
 4054 3 44.75 133.97 25.46 0.25 4053
 4055 3 44.79 133.96 25.32 0.269 4054
 4056 3 44.79 134.06 25.17 0.271 4055
 4057 3 44.78 134.16 25.04 0.296 4056
 4058 3 44.76 134.16 24.88 0.333 4057
 4059 3 44.76 134.26 24.74 0.346 4058
 4060 3 44.72 134.36 24.66 0.311 4059
 4061 3 44.77 134.46 24.57 0.293 4060
 4062 3 44.76 134.56 24.53 0.305 4061
 4063 3 44.8 134.76 24.5 0.328 4062
 4064 3 44.84 134.86 24.45 0.302 4063
 4065 3 44.83 135.06 24.44 0.275 4064
 4066 3 44.8 135.36 24.42 0.258 4065
 4067 3 44.73 135.46 24.32 0.279 4066
 4068 3 44.74 135.66 24.33 0.269 4067
 4069 3 44.72 135.86 24.31 0.262 4068
 4070 3 44.64 136.06 24.19 0.289 4069
 4071 3 44.65 136.26 24.13 0.261 4070
 4072 3 44.69 136.36 24.01 0.236 4071
 4073 3 44.7 136.56 23.97 0.249 4072
 4074 3 44.67 136.76 23.84 0.265 4073
 4075 3 44.57 136.96 23.78 0.265 4074
 4076 3 44.52 137.06 23.76 0.316 4075
 4077 3 44.42 137.26 23.82 0.309 4076
 4078 3 44.26 137.36 23.81 0.273 4077
 4079 3 44.17 137.46 23.75 0.331 4078
 4080 3 44.16 137.56 23.72 0.327 4079
 4081 3 43.94 137.66 23.68 0.35 4080
 4082 3 43.7 137.67 23.68 0.351 4081
 4083 3 43.49 137.67 23.57 0.276 4082
 4084 3 43.17 137.67 23.4 0.274 4083
 4085 3 43 137.77 23.34 0.274 4084
 4086 3 42.91 137.77 23.29 0.248 4085
 4087 3 42.53 137.68 23.07 0.249 4086
 4088 3 42.41 137.68 22.93 0.243 4087
 4089 3 42.23 137.68 22.84 0.23 4088
 4090 3 42.08 137.58 22.74 0.233 4089
 4091 3 41.96 137.58 22.67 0.283 4090
 4092 3 41.87 137.48 22.52 0.349 4091
 4093 3 41.73 137.48 22.38 0.342 4092
 4094 3 41.75 137.48 22.25 0.298 4093
 4095 3 41.71 137.48 22.14 0.291 4094
 4096 3 41.6 137.48 22.02 0.252 4095
 4097 3 41.5 137.48 21.97 0.274 4096
 4098 3 41.43 137.58 21.81 0.307 4097
 4099 3 41.3 137.68 21.69 0.31 4098
 4100 3 41.2 137.78 21.53 0.316 4099
 4101 3 41.1 137.78 21.4 0.318 4100
 4102 3 41.01 137.88 21.28 0.289 4101
 4103 3 40.9 137.88 21.13 0.273 4102
 4104 3 40.86 137.98 21.02 0.333 4103
 4105 3 40.83 137.98 20.82 0.359 4104
 4106 3 40.74 138.08 20.7 0.392 4105
 4107 3 40.63 137.98 20.53 0.457 4106
 4108 3 40.22 137.29 20.53 0.129 4107
 4109 3 40.06 137.19 20.48 0.141 4108
 4110 3 39.94 137.19 20.46 0.156 4109
 4111 3 39.79 137.19 20.52 0.171 4110
 4112 3 39.59 137.09 20.51 0.136 4111
 4113 3 39.4 137.2 20.53 0.158 4112
 4114 3 39.24 137.1 20.54 0.151 4113
 4115 3 39.09 137 20.63 0.139 4114
 4116 3 38.98 137 20.68 0.14 4115
 4117 3 38.87 137 20.77 0.181 4116
 4118 3 38.74 137.01 20.79 0.423 4117
 4119 3 38.65 137.01 20.83 0.52 4118
 4120 3 38.46 136.91 20.86 0.59 4119
 4121 3 38.32 137.01 20.77 0.63 4120
 4122 3 38.19 137.01 20.68 0.641 4121
 4123 3 38.08 136.81 20.75 0.644 4122
 4124 3 37.89 136.81 20.68 0.561 4123
 4125 3 37.77 137.21 20.51 0.218 4124
 4126 3 37.71 137.32 20.4 0.218 4125
 4127 3 37.64 137.52 20.32 0.218 4126
 4128 3 37.89 135.81 20.69 0.107 4126
 4129 3 37.79 135.71 20.56 0.137 4128
 4130 3 37.75 135.61 20.48 0.133 4129
 4131 3 37.73 135.51 20.38 0.142 4130
 4132 3 37.65 135.42 20.32 0.12 4131
 4133 3 37.53 135.32 20.26 0.149 4132
 4134 3 37.41 135.22 20.22 0.133 4133
 4135 3 37.26 135.12 20.29 0.137 4134
 4136 3 37.09 135.02 20.31 0.146 4135
 4137 3 36.95 134.82 20.25 0.099 4136
 4138 3 36.84 134.72 20.21 0.116 4137
 4139 3 36.7 134.73 20.19 0.134 4138
 4140 3 36.59 134.63 20.18 0.125 4139
 4141 3 36.48 134.53 20.07 0.133 4140
 4142 3 36.31 134.53 20.03 0.143 4141
 4143 3 36.12 134.43 19.98 0.131 4142
 4144 3 36.01 134.23 19.95 0.108 4143
 4145 3 35.95 134.13 19.92 0.125 4144
 4146 3 35.84 133.93 19.84 0.109 4145
 4147 3 35.74 133.73 19.78 0.088 4146
 4148 3 35.65 133.63 19.7 0.182 4147
 4149 3 35.57 133.53 19.62 0.187 4148
 4150 3 35.46 133.34 19.6 0.159 4149
 4151 3 35.34 133.14 19.56 0.133 4150
 4152 3 35.28 133.04 19.47 0.12 4151
 4153 3 35.24 132.84 19.37 0.116 4152
 4154 3 35.2 132.74 19.35 0.131 4153
 4155 3 35.15 132.54 19.33 0.136 4154
 4156 3 35.08 132.44 19.25 0.179 4155
 4157 3 34.96 132.34 19.2 0.174 4156
 4158 3 34.77 132.14 19 0.211 4157
 4159 3 34.62 132.04 18.84 0.17 4158
 4160 3 34.44 132.04 18.78 0.127 4159
 4161 3 34.19 132.04 18.74 0.136 4160
 4162 3 34.06 132.05 18.64 0.139 4161
 4163 3 33.93 132.15 18.66 0.203 4162
 4164 3 33.79 132.15 18.66 0.273 4163
 4165 3 33.71 132.25 18.72 0.384 4164
 4166 3 33.57 132.25 18.69 0.532 4165
 4167 3 33.48 132.35 18.52 0.542 4166
 4168 3 33.42 132.45 18.54 0.656 4167
 4169 3 33.36 132.45 18.62 0.75 4168
 4170 3 33.26 132.45 18.64 0.899 4169
 4171 3 33.18 132.65 18.47 0.871 4170
 4172 3 33.11 133.16 18.42 0.445 4171
 4173 3 33.08 133.35 18.27 0.382 4172
 4174 3 33.06 133.45 18.1 0.281 4173
 4175 3 33.05 133.55 18.2 0.148 4174
 4176 3 37.56 137.82 20.13 0.155 4125
 4177 3 37.53 137.91 20.03 0.115 4176
 4178 3 37.38 137.82 20.03 0.143 4177
 4179 3 37.26 137.92 20.08 0.05 4178
 4180 3 37.77 137.02 20.7 0.162 4124
 4181 3 40.67 138.18 20.35 0.366 4107
 4182 3 40.62 138.18 20.18 0.347 4181
 4183 3 40.55 138.18 20.03 0.327 4182
 4184 3 40.51 138.28 19.91 0.276 4183
 4185 3 40.47 138.28 19.77 0.247 4184
 4186 3 40.42 138.48 19.6 0.27 4185
 4187 3 40.33 138.48 19.39 0.29 4186
 4188 3 40.3 138.68 19.29 0.292 4187
 4189 3 40.32 138.78 19.15 0.309 4188
 4190 3 40.3 138.68 18.96 0.301 4189
 4191 3 40.22 138.78 18.76 0.323 4190
 4192 3 40.23 138.88 18.61 0.363 4191
 4193 3 40.23 138.87 18.46 0.373 4192
 4194 3 40.16 138.97 18.31 0.372 4193
 4195 3 40.1 139.07 18.19 0.381 4194
 4196 3 40.01 139.17 18.09 0.377 4195
 4197 3 39.86 139.28 17.92 0.386 4196
 4198 3 39.83 139.37 17.82 0.457 4197
 4199 3 39.77 139.37 17.71 0.479 4198
 4200 3 40.1 139.87 17.85 0.236 4199
 4201 3 40.19 140.07 17.72 0.173 4200
 4202 3 40.24 140.27 17.58 0.132 4201
 4203 3 40.38 140.27 17.46 0.115 4202
 4204 3 40.44 140.36 17.29 0.18 4203
 4205 3 40.49 140.36 17.12 0.173 4204
 4206 3 40.54 140.36 16.97 0.195 4205
 4207 3 40.58 140.36 16.76 0.166 4206
 4208 3 40.66 140.36 16.58 0.172 4207
 4209 3 40.8 140.46 16.44 0.215 4208
 4210 3 40.92 140.35 16.28 0.241 4209
 4211 3 40.91 140.35 16.15 0.276 4210
 4212 3 40.93 140.25 15.98 0.268 4211
 4213 3 40.86 140.15 15.86 0.296 4212
 4214 3 41.04 139.85 15.83 0.278 4213
 4215 3 41.1 139.65 15.81 0.225 4214
 4216 3 41.13 139.45 15.81 0.176 4215
 4217 3 41.11 139.25 15.74 0.16 4216
 4218 3 41.19 139.15 15.72 0.161 4217
 4219 3 41.3 138.94 15.69 0.305 4218
 4220 3 41.28 138.84 15.61 0.326 4219
 4221 3 41.3 138.74 15.61 0.409 4220
 4222 3 41.34 138.54 15.61 0.484 4221
 4223 3 41.17 138.55 16.35 0.096 4222
 4224 3 41.1 138.55 16.51 0.06 4223
 4225 3 41.08 138.65 16.57 0.073 4224
 4226 3 41.43 138.44 15.41 0.429 4222
 4227 3 41.54 138.44 15.24 0.375 4226
 4228 3 41.69 138.34 15.25 0.317 4227
 4229 3 42.06 138.43 15.17 0.205 4228
 4230 3 42.16 138.33 15.14 0.189 4229
 4231 3 42.3 138.23 15.12 0.196 4230
 4232 3 42.37 138.13 15.03 0.15 4231
 4233 3 42.42 138.13 14.87 0.131 4232
 4234 3 42.48 138.13 14.69 0.168 4233
 4235 3 42.54 138.12 14.57 0.15 4234
 4236 3 42.57 138.02 14.39 0.149 4235
 4237 3 42.67 137.92 14.28 0.204 4236
 4238 3 42.83 137.82 14.13 0.361 4237
 4239 3 42.92 137.72 14.01 0.425 4238
 4240 3 42.94 137.72 13.92 0.49 4239
 4241 3 43.27 137.81 13.8 0.604 4240
 4242 3 43.39 137.81 13.75 0.663 4241
 4243 3 43.53 137.81 13.64 0.677 4242
 4244 3 43.68 137.9 13.6 0.714 4243
 4245 3 43.8 137.9 13.52 0.734 4244
 4246 3 43.26 138.71 12.97 0.127 4245
 4247 3 43.22 138.71 12.85 0.139 4246
 4248 3 43.25 138.7 12.66 0.141 4247
 4249 3 43.23 138.6 12.49 0.135 4248
 4250 3 43.2 138.5 12.32 0.15 4249
 4251 3 43.21 138.4 12.13 0.184 4250
 4252 3 43.14 138.2 11.98 0.171 4251
 4253 3 43.1 138.1 11.77 0.145 4252
 4254 3 43.09 138.1 11.58 0.13 4253
 4255 3 43.15 138.1 11.46 0.101 4254
 4256 3 43.17 138.1 11.32 0.105 4255
 4257 3 43.22 138.09 11.2 0.156 4256
 4258 3 43.28 138.09 11.06 0.133 4257
 4259 3 43.27 137.99 10.9 0.098 4258
 4260 3 43.24 137.99 10.73 0.137 4259
 4261 3 43.26 138.09 10.61 0.155 4260
 4262 3 43.2 137.99 10.41 0.118 4261
 4263 3 43.18 137.99 10.27 0.146 4262
 4264 3 43.21 137.99 10.13 0.122 4263
 4265 3 43.18 138.09 9.99 0.139 4264
 4266 3 43.04 138.09 9.77 0.168 4265
 4267 3 43 138.19 9.63 0.193 4266
 4268 3 43.03 138.19 9.45 0.206 4267
 4269 3 42.94 138.19 9.22 0.183 4268
 4270 3 42.91 138.18 9.02 0.128 4269
 4271 3 42.93 138.18 8.78 0.133 4270
 4272 3 42.91 138.28 8.6 0.156 4271
 4273 3 42.91 138.18 8.37 0.157 4272
 4274 3 42.93 138.18 8.25 0.199 4273
 4275 3 42.92 138.08 8.1 0.197 4274
 4276 3 42.87 138.08 7.94 0.16 4275
 4277 3 42.82 138.08 7.81 0.139 4276
 4278 3 42.73 138.18 7.63 0.109 4277
 4279 3 42.7 138.08 7.52 0.112 4278
 4280 3 42.66 137.98 7.36 0.119 4279
 4281 3 42.56 137.88 7.25 0.131 4280
 4282 3 42.53 137.98 7.11 0.156 4281
 4283 3 42.57 138.08 6.9 0.114 4282
 4284 3 42.5 138.08 6.78 0.151 4283
 4285 3 42.5 138.17 6.63 0.112 4284
 4286 3 42.45 138.17 6.51 0.123 4285
 4287 3 42.37 138.17 6.38 0.141 4286
 4288 3 42.26 138.08 6.22 0.127 4287
 4289 3 42.19 138.17 6.04 0.143 4288
 4290 3 42.14 138.17 5.94 0.225 4289
 4291 3 42.09 138.17 5.85 0.311 4290
 4292 3 42.04 138.07 5.76 0.418 4291
 4293 3 41.98 138.07 5.66 0.485 4292
 4294 3 41.89 138.08 5.55 0.581 4293
 4295 3 41.88 137.97 5.44 0.679 4294
 4296 3 41.82 137.87 5.33 0.754 4295
 4297 3 41.75 137.87 5.25 0.817 4296
 4298 3 41.66 137.88 5.17 0.866 4297
 4299 3 41.63 137.78 5.11 0.923 4298
 4300 3 42.44 136.87 4.97 0.462 4299
 4301 3 42.48 136.66 5.01 0.557 4300
 4302 3 42.35 136.57 4.96 0.586 4301
 4303 3 42.44 136.36 4.89 0.549 4302
 4304 3 42.55 136.26 4.8 0.527 4303
 4305 3 43.06 136.06 4.8 0.233 4304
 4306 3 43.21 135.95 4.74 0.189 4305
 4307 3 43.26 135.75 4.66 0.11 4306
 4308 3 42.26 136.26 4.58 0.312 4304
 4309 3 42.33 136.16 4.64 0.147 4308
 4310 3 41.06 138.18 5.12 0.548 4299
 4311 3 41.02 138.18 5 0.433 4310
 4312 3 40.94 138.18 4.85 0.271 4311
 4313 3 43.94 137.9 13.54 0.721 4245
 4314 3 44.2 138.2 13.57 0.573 4313
 4315 3 44.33 138.2 13.58 0.61 4314
 4316 3 44.51 138.3 13.63 0.662 4315
 4317 3 44.66 138.39 13.62 0.711 4316
 4318 3 44.81 138.39 13.64 0.698 4317
 4319 3 44.96 138.49 13.79 0.703 4318
 4320 3 45.05 138.59 13.76 0.74 4319
 4321 3 45.18 138.69 13.96 0.661 4320
 4322 3 45.27 138.69 13.89 0.414 4321
 4323 3 45.35 138.79 13.85 0.439 4322
 4324 3 45.57 138.88 13.03 0.153 4323
 4325 3 45.74 138.88 12.94 0.221 4324
 4326 3 45.78 138.88 12.76 0.196 4325
 4327 3 45.34 139.18 12.76 0.104 4326
 4328 3 45.29 139.28 12.66 0.106 4327
 4329 3 45.24 139.28 12.54 0.11 4328
 4330 3 45.08 139.48 12.51 0.103 4329
 4331 3 45.1 139.58 12.38 0.119 4330
 4332 3 45.13 139.78 12.38 0.101 4331
 4333 3 45.15 139.88 12.34 0.074 4332
 4334 3 45.93 138.87 12.68 0.123 4326
 4335 3 46.13 138.87 12.67 0.109 4334
 4336 3 46.25 138.77 12.67 0.000125 4335
 4337 3 45.57 138.89 14.02 0.296 4323
 4338 3 45.61 138.79 14.2 0.151 4337
 4339 3 45.46 137.79 14.47 0.185 4322
 4340 3 45.52 137.59 14.55 0.18 4339
 4341 3 45.63 137.49 14.63 0.137 4340
 4342 3 45.75 137.49 14.68 0.139 4341
 4343 3 45.95 137.49 14.71 0.138 4342
 4344 3 46.07 137.38 14.78 0.169 4343
 4345 3 46.25 137.38 14.84 0.174 4344
 4346 3 46.33 137.18 14.9 0.168 4345
 4347 3 46.34 137.08 15.03 0.156 4346
 4348 3 46.37 136.88 15.13 0.134 4347
 4349 3 46.46 136.78 15.2 0.162 4348
 4350 3 46.52 136.58 15.27 0.228 4349
 4351 3 46.66 136.58 15.4 0.279 4350
 4352 3 46.65 136.48 15.4 0.366 4351
 4353 3 46.65 136.38 15.49 0.471 4352
 4354 3 46.6 136.28 15.58 0.586 4353
 4355 3 46.65 136.28 15.73 0.628 4354
 4356 3 46.69 136.08 15.75 0.673 4355
 4357 3 46.82 136.08 15.86 0.635 4356
 4358 3 47.07 135.68 15.2 0.104 4357
 4359 3 47.23 135.67 15.17 0.103 4358
 4360 3 47.33 135.57 15.16 0.118 4359
 4361 3 47.43 135.57 15.11 0.000125 4360
 4362 3 46.82 136.08 16.06 0.634 4357
 4363 3 47.04 135.58 15.42 0.087 4362
 4364 3 47.11 135.48 15.4 0.118 4363
 4365 3 47.37 135.47 15.4 0.106 4364
 4366 3 46.77 135.99 16.21 0.586 4362
 4367 3 46.74 135.89 16.31 0.612 4366
 4368 3 46.67 135.79 16.33 0.595 4367
 4369 3 46.74 135.59 16.31 0.554 4368
 4370 3 46.8 135.59 16.41 0.451 4369
 4371 3 47.01 135.89 16.84 0.172 4370
 4372 3 47.14 135.89 16.98 0.164 4371
 4373 3 47.25 135.88 16.99 0.101 4372
 4374 3 47.38 135.88 17.16 0.061 4373
 4375 3 44.79 139.5 14.4 0.121 4321
 4376 3 44.81 139.6 14.45 0.168 4375
 4377 3 44.56 139.6 14.66 0.11 4376
 4378 3 44.44 139.8 14.79 0.086 4377
 4379 3 42.6 137.32 13.83 0.15 4240
 4380 3 42.57 137.32 13.73 0.000125 4379
 4381 3 40.64 140.55 15.79 0.162 4213
 4382 3 40.5 140.55 15.67 0.268 4381
 4383 3 40.41 140.55 15.57 0.356 4382
 4384 3 40.28 140.46 15.5 0.406 4383
 4385 3 40.17 140.46 15.44 0.488 4384
 4386 3 40.05 140.46 15.4 0.542 4385
 4387 3 39.95 140.26 15.37 0.571 4386
 4388 3 39.8 139.96 15.33 0.444 4387
 4389 3 39.66 139.96 15.16 0.38 4388
 4390 3 39.56 139.86 15 0.359 4389
 4391 3 39.48 139.86 14.88 0.355 4390
 4392 3 39.4 139.86 14.73 0.272 4391
 4393 3 39.2 139.96 14.64 0.11 4392
 4394 3 39.06 139.86 14.57 0.137 4393
 4395 3 38.96 139.76 14.45 0.145 4394
 4396 3 38.78 139.77 14.31 0.163 4395
 4397 3 38.63 139.77 14.22 0.165 4396
 4398 3 38.48 139.87 14.11 0.174 4397
 4399 3 38.34 139.87 14.07 0.226 4398
 4400 3 38.23 139.87 14.07 0.325 4399
 4401 3 38.12 139.87 14.1 0.398 4400
 4402 3 38.04 139.97 14.06 0.472 4401
 4403 3 37.99 140.07 13.99 0.542 4402
 4404 3 37.89 140.17 14.04 0.612 4403
 4405 3 37.76 140.18 14.08 0.636 4404
 4406 3 37.65 140.18 14.05 0.701 4405
 4407 3 37.57 140.18 13.91 0.711 4406
 4408 3 37.48 140.48 13.87 0.639 4407
 4409 3 37.42 140.58 13.84 0.548 4408
 4410 3 37.38 140.68 13.84 0.46 4409
 4411 3 37.3 140.78 13.76 0.344 4410
 4412 3 36.97 140.98 13.69 0.14 4411
 4413 3 36.75 141.08 13.67 0.149 4412
 4414 3 36.67 141.19 13.68 0.124 4413
 4415 3 36.47 141.29 13.73 0.128 4414
 4416 3 36.42 141.39 13.81 0.11 4415
 4417 3 36.34 141.59 13.8 0.143 4416
 4418 3 36.32 141.69 13.82 0.13 4417
 4419 3 36.32 141.89 13.78 0.104 4418
 4420 3 36.34 141.99 13.7 0.12 4419
 4421 3 36.39 142.09 13.65 0.17 4420
 4422 3 36.36 142.19 13.58 0.206 4421
 4423 3 36.38 142.39 13.56 0.201 4422
 4424 3 36.29 142.49 13.5 0.191 4423
 4425 3 36.23 142.59 13.47 0.163 4424
 4426 3 36.17 142.69 13.43 0.168 4425
 4427 3 36.04 142.69 13.39 0.196 4426
 4428 3 35.82 142.69 13.35 0.16 4427
 4429 3 35.69 142.79 13.26 0.192 4428
 4430 3 35.57 142.9 13.25 0.198 4429
 4431 3 35.46 143 13.17 0.171 4430
 4432 3 35.23 143 13.07 0.124 4431
 4433 3 35.02 143 12.91 0.121 4432
 4434 3 34.93 143.1 12.82 0.207 4433
 4435 3 34.85 143.1 12.73 0.161 4434
 4436 3 34.7 143.2 12.76 0.112 4435
 4437 3 34.59 143.2 12.73 0.136 4436
 4438 3 34.47 143.31 12.73 0.159 4437
 4439 3 34.29 143.31 12.76 0.16 4438
 4440 3 34.14 143.31 12.87 0.168 4439
 4441 3 33.88 143.21 12.86 0.184 4440
 4442 3 33.75 143.31 12.85 0.198 4441
 4443 3 33.63 143.22 12.89 0.154 4442
 4444 3 33.45 143.12 13.02 0.153 4443
 4445 3 33.19 143.02 13.04 0.121 4444
 4446 3 33.03 142.82 12.98 0.153 4445
 4447 3 32.87 142.72 12.87 0.209 4446
 4448 3 32.77 142.63 12.87 0.305 4447
 4449 3 32.68 142.63 12.9 0.366 4448
 4450 3 32.57 142.63 12.85 0.457 4449
 4451 3 32.45 142.73 12.87 0.692 4450
 4452 3 32.39 143.03 12.9 0.773 4451
 4453 3 32.28 143.13 12.75 0.771 4452
 4454 3 32.19 143.13 12.78 0.792 4453
 4455 3 32.06 143.33 12.75 0.731 4454
 4456 3 31.72 142.94 12.67 0.538 4455
 4457 3 31.71 143.24 12.78 0.301 4456
 4458 3 31.6 143.24 12.78 0.255 4457
 4459 3 31.35 143.24 12.56 0.161 4458
 4460 3 31.28 143.34 12.54 0.174 4459
 4461 3 31.13 143.44 12.44 0.181 4460
 4462 3 30.99 143.54 12.44 0.223 4461
 4463 3 31.01 143.74 12.2 0.169 4462
 4464 3 30.94 143.94 12.15 0.122 4463
 4465 3 30.89 144.04 12.03 0.106 4464
 4466 3 30.93 144.14 11.98 0.097 4465
 4467 3 30.98 144.34 11.98 0.138 4466
 4468 3 30.97 144.54 12.01 0.125 4467
 4469 3 30.9 144.74 11.98 0.108 4468
 4470 3 30.84 144.84 11.89 0.168 4469
 4471 3 30.74 144.94 11.86 0.189 4470
 4472 3 30.65 145.04 11.87 0.258 4471
 4473 3 30.62 145.14 11.85 0.323 4472
 4474 3 30.55 145.24 11.79 0.322 4473
 4475 3 35.47 143.1 13.04 0.124 4431
 4476 3 35.37 143.1 12.96 0.091 4475
 4477 3 39.4 139.18 17.44 0.293 4199
 4478 3 39.16 139.08 17.28 0.225 4477
 4479 3 39.04 138.98 17.18 0.197 4478
 4480 3 38.93 138.78 17.03 0.18 4479
 4481 3 38.84 138.78 16.92 0.156 4480
 4482 3 38.69 138.68 16.79 0.192 4481
 4483 3 38.63 138.68 16.6 0.185 4482
 4484 3 38.58 138.58 16.5 0.191 4483
 4485 3 38.46 138.48 16.42 0.218 4484
 4486 3 38.37 138.38 16.31 0.203 4485
 4487 3 38.2 138.28 16.27 0.171 4486
 4488 3 38.02 138.19 16.18 0.197 4487
 4489 3 37.91 138.09 16.16 0.203 4488
 4490 3 37.81 137.99 16.09 0.185 4489
 4491 3 37.74 137.89 16.07 0.194 4490
 4492 3 37.69 137.69 16.05 0.173 4491
 4493 3 37.57 137.59 16.01 0.193 4492
 4494 3 37.45 137.49 15.93 0.16 4493
 4495 3 37.29 137.29 15.91 0.228 4494
 4496 3 37.16 137.19 15.88 0.235 4495
 4497 3 36.97 137 15.84 0.182 4496
 4498 3 36.84 137 15.81 0.171 4497
 4499 3 36.62 136.9 15.82 0.158 4498
 4500 3 36.51 136.9 15.78 0.229 4499
 4501 3 36.39 136.8 15.76 0.292 4500
 4502 3 36.29 136.6 15.72 0.319 4501
 4503 3 36.19 136.5 15.76 0.339 4502
 4504 3 36.08 136.4 15.7 0.355 4503
 4505 3 36.01 136.31 15.75 0.36 4504
 4506 3 35.88 136.11 15.72 0.362 4505
 4507 3 35.58 136.31 16.07 0.153 4506
 4508 3 35.42 136.31 16.07 0.137 4507
 4509 3 35.26 136.32 16.13 0.163 4508
 4510 3 35.14 136.12 16.08 0.172 4509
 4511 3 35.01 136.02 16.04 0.217 4510
 4512 3 34.85 136.02 16.01 0.217 4511
 4513 3 34.63 136.12 15.95 0.193 4512
 4514 3 34.5 136.12 15.84 0.204 4513
 4515 3 34.37 136.22 15.77 0.237 4514
 4516 3 34.22 136.33 15.78 0.198 4515
 4517 3 34.08 136.53 15.85 0.171 4516
 4518 3 33.97 136.63 15.83 0.2 4517
 4519 3 33.94 136.83 15.84 0.231 4518
 4520 3 33.85 136.93 15.83 0.28 4519
 4521 3 33.78 137.03 15.83 0.364 4520
 4522 3 33.71 137.13 15.76 0.413 4521
 4523 3 33.69 137.23 15.27 0.161 4522
 4524 3 33.6 137.23 15.04 0.126 4523
 4525 3 33.53 137.23 14.94 0.141 4524
 4526 3 33.41 137.33 14.82 0.12 4525
 4527 3 33.3 137.33 14.69 0.123 4526
 4528 3 33.16 137.33 14.61 0.123 4527
 4529 3 33.07 137.43 14.51 0.13 4528
 4530 3 32.92 137.43 14.45 0.123 4529
 4531 3 32.8 137.63 14.38 0.121 4530
 4532 3 32.75 137.83 14.34 0.135 4531
 4533 3 32.66 138.04 14.29 0.125 4532
 4534 3 32.52 138.14 14.24 0.118 4533
 4535 3 32.44 138.24 14.21 0.127 4534
 4536 3 32.33 138.34 14.08 0.12 4535
 4537 3 32.18 138.44 14.05 0.113 4536
 4538 3 32.07 138.54 14.01 0.097 4537
 4539 3 32.05 138.64 13.99 0.119 4538
 4540 3 32.01 138.74 13.88 0.097 4539
 4541 3 31.97 139.04 13.85 0.119 4540
 4542 3 31.94 139.14 13.86 0.131 4541
 4543 3 31.9 139.34 13.79 0.198 4542
 4544 3 31.92 139.54 13.74 0.178 4543
 4545 3 31.94 139.84 13.69 0.108 4544
 4546 3 31.92 140.04 13.71 0.127 4545
 4547 3 31.94 140.14 13.73 0.124 4546
 4548 3 31.9 140.24 13.64 0.171 4547
 4549 3 31.89 140.24 13.43 0.187 4548
 4550 3 31.85 140.24 13.25 0.206 4549
 4551 3 31.77 140.34 13.16 0.15 4550
 4552 3 31.67 140.44 13.12 0.136 4551
 4553 3 31.54 140.54 13.08 0.165 4552
 4554 3 31.39 140.64 13.05 0.22 4553
 4555 3 31.29 140.74 13 0.306 4554
 4556 3 31.21 140.84 12.94 0.407 4555
 4557 3 31.09 140.95 12.97 0.517 4556
 4558 3 31 140.95 12.9 0.617 4557
 4559 3 30.86 140.85 12.83 0.67 4558
 4560 3 31.14 140.04 12.74 0.103 4559
 4561 3 31.14 139.84 12.8 0.071 4560
 4562 3 30.73 140.75 12.83 0.633 4559
 4563 3 30.65 140.85 12.83 0.701 4562
 4564 3 30.55 140.95 12.71 0.742 4563
 4565 3 30.42 141.05 12.52 0.668 4564
 4566 3 30.32 141.15 12.34 0.701 4565
 4567 3 30.25 141.15 12.22 0.672 4566
 4568 3 30.2 140.85 12.13 0.439 4567
 4569 3 30.09 140.75 12.08 0.427 4568
 4570 3 30.01 140.65 11.98 0.272 4569
 4571 3 30.11 142.25 12.43 0.171 4567
 4572 3 30.05 142.45 12.36 0.101 4571
 4573 3 29.9 142.56 12.32 0.12 4572
 4574 3 29.76 142.76 12.29 0.143 4573
 4575 3 29.69 142.96 12.28 0.137 4574
 4576 3 29.62 143.16 12.25 0.14 4575
 4577 3 29.49 143.26 12.22 0.133 4576
 4578 3 29.41 143.36 12.15 0.135 4577
 4579 3 29.33 143.56 12.11 0.116 4578
 4580 3 29.22 143.66 12.15 0.145 4579
 4581 3 29.11 143.76 12.15 0.114 4580
 4582 3 28.98 143.86 12.16 0.134 4581
 4583 3 28.89 143.97 12.23 0.18 4582
 4584 3 28.73 144.07 12.21 0.235 4583
 4585 3 28.62 144.17 12.17 0.241 4584
 4586 3 28.38 144.17 12.04 0.143 4585
 4587 3 28.19 144.07 11.93 0.12 4586
 4588 3 28.05 143.97 11.87 0.147 4587
 4589 3 27.9 144.07 11.77 0.155 4588
 4590 3 27.78 144.08 11.72 0.192 4589
 4591 3 27.69 144.08 11.53 0.212 4590
 4592 3 27.62 144.18 11.4 0.241 4591
 4593 3 27.49 144.18 11.28 0.266 4592
 4594 3 27.44 144.28 11.17 0.291 4593
 4595 3 27.39 144.38 11.05 0.324 4594
 4596 3 27.39 144.38 10.89 0.36 4595
 4597 3 27.39 144.37 10.75 0.393 4596
 4598 3 27.38 144.37 10.65 0.408 4597
 4599 3 27.87 143.97 10.42 0.216 4598
 4600 3 28.05 143.86 10.4 0.23 4599
 4601 3 28.12 143.66 10.41 0.252 4600
 4602 3 28.18 143.46 10.57 0.199 4601
 4603 3 28.24 143.26 10.65 0.229 4602
 4604 3 28.31 143.16 10.67 0.232 4603
 4605 3 28.46 143.06 10.83 0.159 4604
 4606 3 28.22 143.07 10.89 0.068 4605
 4607 3 28.11 143.07 10.9 0.043 4606
 4608 3 27.98 142.97 10.96 0.096 4607
 4609 3 27.93 143.07 11.05 0.13 4608
 4610 3 28.06 142.97 11.2 0.066 4609
 4611 3 28.18 142.87 11.27 0.109 4610
 4612 3 28.23 142.87 11.38 0.111 4611
 4613 3 28.18 142.67 11.5 0.086 4612
 4614 3 28.1 142.77 11.61 0.153 4613
 4615 3 28.1 142.77 11.71 0.196 4614
 4616 3 28.09 142.67 11.85 0.171 4615
 4617 3 28.07 142.47 12.03 0.11 4616
 4618 3 28.03 142.38 12.2 0.125 4617
 4619 3 28.06 142.28 12.39 0.158 4618
 4620 3 28.11 142.28 12.52 0.114 4619
 4621 3 28.08 142.28 12.61 0.173 4620
 4622 3 28.06 142.08 12.82 0.094 4621
 4623 3 28.07 141.98 12.94 0.158 4622
 4624 3 28.04 141.88 13.12 0.14 4623
 4625 3 28.05 141.88 13.3 0.102 4624
 4626 3 28.03 141.88 13.42 0.108 4625
 4627 3 28.04 141.88 13.59 0.085 4626
 4628 3 28 141.89 13.75 0.136 4627
 4629 3 28.04 141.89 14 0.093 4628
 4630 3 28 141.89 14.18 0.092 4629
 4631 3 27.92 141.79 14.27 0.069 4630
 4632 3 27.87 141.89 14.41 0.087 4631
 4633 3 27.86 141.79 14.51 0.11 4632
 4634 3 27.88 141.69 14.6 0.000125 4633
 4635 3 28.03 142.58 12.49 0.081 4621
 4636 3 27.96 142.68 12.51 0.025 4635
 4637 3 27.83 143.27 10.99 0.107 4609
 4638 3 27.77 143.37 11.03 0.087 4637
 4639 3 27.72 143.47 11.1 0.043 4638
 4640 3 28.6 142.86 10.76 0.188 4605
 4641 3 28.67 142.66 10.73 0.259 4640
 4642 3 28.77 142.56 10.74 0.272 4641
 4643 3 28.84 142.36 10.62 0.203 4642
 4644 3 28.87 142.16 10.5 0.197 4643
 4645 3 28.92 141.95 10.44 0.211 4644
 4646 3 29.14 141.75 10.58 0.207 4645
 4647 3 29.28 141.75 10.69 0.22 4646
 4648 3 29.52 141.65 10.78 0.224 4647
 4649 3 29.7 141.65 10.87 0.234 4648
 4650 3 29.89 141.55 10.84 0.205 4649
 4651 3 30.01 141.44 10.8 0.159 4650
 4652 3 30.26 141.34 10.68 0.122 4651
 4653 3 30.48 141.14 10.8 0.125 4652
 4654 3 30.63 141.04 10.86 0.123 4653
 4655 3 30.73 140.94 10.87 0.166 4654
 4656 3 30.86 140.83 10.86 0.194 4655
 4657 3 31.05 140.93 10.78 0.166 4656
 4658 3 31.25 140.93 10.71 0.143 4657
 4659 3 31.46 140.93 10.65 0.088 4658
 4660 3 31.63 140.83 10.7 0.133 4659
 4661 3 31.82 140.82 10.74 0.152 4660
 4662 3 31.95 140.72 10.84 0.166 4661
 4663 3 32.05 140.62 10.93 0.131 4662
 4664 3 32.1 140.62 11.1 0.132 4663
 4665 3 32.12 140.42 11.18 0.152 4664
 4666 3 32.24 140.32 11.23 0.096 4665
 4667 3 32.34 140.12 11.33 0.119 4666
 4668 3 32.43 140.02 11.42 0.149 4667
 4669 3 32.56 139.82 11.4 0.113 4668
 4670 3 32.61 139.62 11.38 0.098 4669
 4671 3 32.71 139.52 11.37 0.14 4670
 4672 3 32.73 139.32 11.33 0.155 4671
 4673 3 32.77 139.22 11.31 0.133 4672
 4674 3 32.88 139.11 11.36 0.178 4673
 4675 3 33.35 139.01 11.45 0.078 4674
 4676 3 33.42 139.11 11.42 0.101 4675
 4677 3 33.53 139.21 11.44 0.077 4676
 4678 3 33.73 139.31 11.49 0.132 4677
 4679 3 33.88 139.5 11.52 0.15 4678
 4680 3 34.09 139.6 11.59 0.09 4679
 4681 3 34.24 139.6 11.65 0.1 4680
 4682 3 34.32 139.6 11.72 0.206 4681
 4683 3 34.3 139.3 11.91 0.138 4682
 4684 3 34.32 139.2 12.13 0.133 4683
 4685 3 34.38 139.2 12.28 0.106 4684
 4686 3 34.39 139.2 12.42 0.059 4685
 4687 3 34.37 139.1 12.53 0.051 4686
 4688 3 34.36 139.21 12.57 0.059 4687
 4689 3 34.38 139.4 12.57 0.069 4688
 4690 3 34.34 139.51 12.69 0.083 4689
 4691 3 34.33 139.41 12.81 0.086 4690
 4692 3 34.2 139.41 12.88 0.07 4691
 4693 3 34.18 139.31 13.03 0.107 4692
 4694 3 34.11 139.31 13.13 0.094 4693
 4695 3 33.99 139.41 13.22 0.06 4694
 4696 3 34.05 139.41 13.33 0.000125 4695
 4697 3 34.43 139.9 11.62 0.109 4682
 4698 3 34.51 140 11.41 0.086 4697
 4699 3 34.59 140.1 11.36 0.1 4698
 4700 3 34.68 140.19 11.39 0.089 4699
 4701 3 34.67 140.39 11.33 0.079 4700
 4702 3 34.69 140.49 11.29 0.086 4701
 4703 3 34.75 140.59 11.35 0.036 4702
 4704 3 32.64 138.82 11.18 0.149 4674
 4705 3 32.59 138.72 11.09 0.179 4704
 4706 3 32.52 138.52 11.11 0.095 4705
 4707 3 32.43 138.42 11.05 0.129 4706
 4708 3 32.36 138.22 11.04 0.142 4707
 4709 3 32.35 138.12 10.96 0.129 4708
 4710 3 32.32 138.12 10.88 0.128 4709
 4711 3 32.25 137.92 10.84 0.089 4710
 4712 3 32.11 137.82 10.82 0.095 4711
 4713 3 32.02 137.72 10.76 0.118 4712
 4714 3 31.96 137.62 10.66 0.122 4713
 4715 3 31.88 137.52 10.6 0.158 4714
 4716 3 31.83 137.52 10.51 0.151 4715
 4717 3 31.95 137.62 10.23 0.093 4716
 4718 3 31.97 137.62 10.13 0.14 4717
 4719 3 31.83 137.72 9.94 0.094 4718
 4720 3 31.64 137.32 10.5 0.162 4716
 4721 3 31.54 137.22 10.5 0.17 4720
 4722 3 31.34 137.13 10.48 0.199 4721
 4723 3 31.22 137.03 10.55 0.195 4722
 4724 3 31.02 137.03 10.6 0.221 4723
 4725 3 31.04 136.73 10.7 0.075 4724
 4726 3 31.02 136.63 10.66 0.107 4725
 4727 3 30.92 136.43 10.65 0.154 4726
 4728 3 31.02 136.33 10.75 0.146 4727
 4729 3 31.09 136.23 10.81 0.162 4728
 4730 3 31.11 136.13 10.82 0.169 4729
 4731 3 31.11 135.93 10.91 0.229 4730
 4732 3 30.97 135.63 11 0.243 4731
 4733 3 30.94 135.54 11.15 0.205 4732
 4734 3 30.83 135.34 11.24 0.152 4733
 4735 3 30.7 135.24 11.29 0.139 4734
 4736 3 30.72 135.04 11.43 0.152 4735
 4737 3 30.72 134.94 11.59 0.211 4736
 4738 3 30.7 134.74 11.66 0.174 4737
 4739 3 30.73 134.84 11.59 0.041 4738
 4740 3 28.85 141.95 10.19 0.095 4645
 4741 3 28.87 141.75 10.13 0.094 4740
 4742 3 28.87 141.65 10.01 0.103 4741
 4743 3 28.8 141.55 9.85 0.000125 4742
 4744 3 27.01 144.48 10.64 0.226 4598
 4745 3 26.76 144.38 10.54 0.119 4744
 4746 3 26.73 144.38 10.37 0.153 4745
 4747 3 26.72 144.28 10.23 0.148 4746
 4748 3 26.67 144.28 10.09 0.161 4747
 4749 3 26.62 144.08 9.96 0.157 4748
 4750 3 26.49 143.98 9.78 0.123 4749
 4751 3 26.39 143.88 9.64 0.147 4750
 4752 3 26.27 143.78 9.49 0.137 4751
 4753 3 26.21 143.68 9.37 0.16 4752
 4754 3 26.22 143.58 9.27 0.162 4753
 4755 3 26.17 143.28 9.18 0.149 4754
 4756 3 26.22 143.18 9.09 0.192 4755
 4757 3 26.13 142.98 9.05 0.138 4756
 4758 3 26.01 142.78 8.84 0.099 4757
 4759 3 25.98 142.78 8.69 0.124 4758
 4760 3 25.88 142.68 8.57 0.135 4759
 4761 3 25.78 142.68 8.45 0.142 4760
 4762 3 25.74 142.48 8.29 0.134 4761
 4763 3 25.71 142.38 8.1 0.134 4762
 4764 3 25.66 142.28 7.94 0.148 4763
 4765 3 25.61 142.18 7.86 0.166 4764
 4766 3 25.52 142.08 7.77 0.264 4765
 4767 3 25.48 141.98 7.7 0.299 4766
 4768 3 25.43 141.78 7.66 0.303 4767
 4769 3 25.36 141.78 7.53 0.271 4768
 4770 3 25.24 141.68 7.32 0.121 4769
 4771 3 27.05 144.68 10.52 0.098 4744
 4772 3 26.95 144.78 10.37 0.087 4771
 4773 3 26.89 144.88 10.26 0.072 4772
 4774 3 33.57 137.14 16.1 0.438 4522
 4775 3 33.48 137.14 16.14 0.497 4774
 4776 3 33.41 137.24 16.06 0.554 4775
 4777 3 33.4 137.34 16.03 0.64 4776
 4778 3 33.29 137.44 16.02 0.709 4777
 4779 3 33.2 137.64 16.06 0.651 4778
 4780 3 33.11 137.74 15.97 0.613 4779
 4781 3 33.06 137.74 15.89 0.488 4780
 4782 3 32.73 137.44 15.79 0.141 4781
 4783 3 35.99 135.9 15.41 0.243 4506
 4784 3 35.96 135.7 15.33 0.227 4783
 4785 3 36.05 135.6 15.13 0.182 4784
 4786 3 36.08 135.5 14.97 0.16 4785
 4787 3 36.07 135.4 14.81 0.175 4786
 4788 3 36.05 135.2 14.69 0.194 4787
 4789 3 35.97 135.1 14.55 0.197 4788
 4790 3 35.95 134.9 14.42 0.181 4789
 4791 3 35.92 134.8 14.24 0.237 4790
 4792 3 35.89 134.8 14.09 0.242 4791
 4793 3 35.81 134.7 13.93 0.241 4792
 4794 3 35.71 134.6 13.75 0.262 4793
 4795 3 35.53 134.3 13.64 0.188 4794
 4796 3 35.41 134.2 13.55 0.187 4795
 4797 3 35.37 134.1 13.41 0.254 4796
 4798 3 35.31 133.9 13.41 0.256 4797
 4799 3 35.29 133.8 13.34 0.26 4798
 4800 3 35.2 133.6 13.3 0.282 4799
 4801 3 34.9 133.3 13.42 0.16 4800
 4802 3 34.76 133.2 13.28 0.177 4801
 4803 3 34.62 133.01 13.2 0.18 4802
 4804 3 34.5 132.81 13.13 0.155 4803
 4805 3 34.4 132.71 13.02 0.157 4804
 4806 3 34.29 132.71 12.95 0.184 4805
 4807 3 34.18 132.61 12.87 0.203 4806
 4808 3 34.12 132.71 12.73 0.233 4807
 4809 3 34.02 132.71 12.63 0.292 4808
 4810 3 33.95 132.81 12.56 0.373 4809
 4811 3 33.85 132.71 12.43 0.439 4810
 4812 3 33.74 132.71 12.35 0.485 4811
 4813 3 33.61 132.71 12.23 0.487 4812
 4814 3 33.48 132.71 12.12 0.513 4813
 4815 3 33.39 132.71 12.04 0.596 4814
 4816 3 33.31 132.21 12.17 0.381 4815
 4817 3 33.31 131.81 12.28 0.305 4816
 4818 3 33.26 131.62 12.32 0.248 4817
 4819 3 33.22 131.52 12.24 0.232 4818
 4820 3 33.19 131.32 12.15 0.246 4819
 4821 3 33.17 131.11 12.03 0.242 4820
 4822 3 33.06 131.12 11.98 0.307 4821
 4823 3 33.07 130.82 12.21 0.182 4822
 4824 3 33.06 130.62 12.18 0.193 4823
 4825 3 32.99 130.42 12.26 0.176 4824
 4826 3 32.91 130.12 12.27 0.145 4825
 4827 3 32.91 129.92 12.17 0.204 4826
 4828 3 32.87 129.82 12.04 0.171 4827
 4829 3 32.84 129.72 12.04 0.137 4828
 4830 3 32.67 129.62 11.95 0.115 4829
 4831 3 32.55 129.42 11.8 0.121 4830
 4832 3 32.47 129.22 11.79 0.188 4831
 4833 3 32.48 129.12 11.82 0.162 4832
 4834 3 32.43 128.92 11.97 0.2 4833
 4835 3 32.34 128.82 12.04 0.28 4834
 4836 3 32.27 128.73 12.09 0.345 4835
 4837 3 32.16 128.63 12.13 0.413 4836
 4838 3 32.08 128.53 12.13 0.459 4837
 4839 3 31.95 128.53 12.08 0.448 4838
 4840 3 31.81 128.33 12.05 0.513 4839
 4841 3 31.72 128.33 12.02 0.491 4840
 4842 3 31.66 128.13 11.87 0.492 4841
 4843 3 31.63 127.93 11.58 0.417 4842
 4844 3 31.56 127.83 11.56 0.343 4843
 4845 3 31.58 127.63 11.43 0.259 4844
 4846 3 31.53 127.53 11.34 0.21 4845
 4847 3 31.51 127.43 11.29 0.124 4846
 4848 3 33.32 133.31 11.64 0.279 4815
 4849 3 33.37 133.61 11.41 0.221 4848
 4850 3 33.41 133.71 11.25 0.162 4849
 4851 3 33.37 133.91 11.1 0.194 4850
 4852 3 33.34 134.01 10.98 0.188 4851
 4853 3 33.29 134.11 10.85 0.174 4852
 4854 3 33.22 134.31 10.77 0.171 4853
 4855 3 33.14 134.31 10.63 0.155 4854
 4856 3 33.05 134.41 10.5 0.176 4855
 4857 3 32.95 134.61 10.32 0.188 4856
 4858 3 32.86 134.61 10.19 0.234 4857
 4859 3 32.78 134.71 10.06 0.254 4858
 4860 3 32.75 134.81 9.91 0.338 4859
 4861 3 32.67 134.81 9.79 0.392 4860
 4862 3 32.61 134.71 9.69 0.495 4861
 4863 3 32.58 134.71 9.59 0.447 4862
 4864 3 32.54 134.81 9.48 0.508 4863
 4865 3 32.49 134.71 9.35 0.516 4864
 4866 3 32.41 134.21 9.05 0.313 4865
 4867 3 32.34 133.91 8.98 0.191 4866
 4868 3 32.31 133.71 8.88 0.136 4867
 4869 3 32.25 133.61 8.75 0.166 4868
 4870 3 32.14 133.51 8.63 0.162 4869
 4871 3 32.09 133.51 8.56 0.116 4870
 4872 3 32.07 133.41 8.47 0.113 4871
 4873 3 32.03 133.31 8.38 0.118 4872
 4874 3 31.99 133.2 8.22 0.159 4873
 4875 3 31.89 133.3 8 0.151 4874
 4876 3 31.83 133.3 7.89 0.175 4875
 4877 3 31.75 133.4 7.75 0.18 4876
 4878 3 31.68 133.4 7.65 0.151 4877
 4879 3 31.59 133.5 7.48 0.141 4878
 4880 3 31.52 133.5 7.32 0.138 4879
 4881 3 31.4 133.61 7.23 0.214 4880
 4882 3 31.24 133.51 7.23 0.27 4881
 4883 3 31.23 133.51 7.12 0.334 4882
 4884 3 31.2 133.41 6.97 0.368 4883
 4885 3 31.12 133.51 6.88 0.434 4884
 4886 3 31.11 133.51 6.75 0.521 4885
 4887 3 31.07 133.51 6.63 0.605 4886
 4888 3 31.04 133.41 6.53 0.663 4887
 4889 3 30.95 133.41 6.47 0.725 4888
 4890 3 30.86 133.51 6.38 0.743 4889
 4891 3 30.82 133.51 6.22 0.678 4890
 4892 3 30.75 133.21 6.12 0.599 4891
 4893 3 31.06 132.5 5.9 0.129 4892
 4894 3 31.05 132.5 5.8 0.058 4893
 4895 3 30.47 133.61 6.16 0.504 4892
 4896 3 30.31 133.61 6.08 0.48 4895
 4897 3 30.18 133.41 6.02 0.429 4896
 4898 3 29.73 133.12 6.11 0.128 4897
 4899 3 29.63 133.12 6.01 0.127 4898
 4900 3 29.49 133.12 5.95 0.141 4899
 4901 3 29.39 133.12 5.94 0.194 4900
 4902 3 29.28 133.12 5.9 0.271 4901
 4903 3 29.18 133.12 5.88 0.256 4902
 4904 3 29.03 133.32 5.67 0.159 4903
 4905 3 28.91 133.42 5.58 0.152 4904
 4906 3 28.73 133.33 5.46 0.132 4905
 4907 3 28.57 133.33 5.4 0.16 4906
 4908 3 28.4 133.23 5.33 0.125 4907
 4909 3 28.23 133.33 5.22 0.115 4908
 4910 3 28.15 133.43 5.16 0.161 4909
 4911 3 28 133.53 5.03 0.151 4910
 4912 3 27.87 133.53 4.97 0.148 4911
 4913 3 27.72 133.43 4.94 0.122 4912
 4914 3 27.62 133.33 4.95 0.113 4913
 4915 3 27.44 133.34 4.9 0.118 4914
 4916 3 27.34 133.24 4.68 0.182 4915
 4917 3 27.29 133.24 4.53 0.135 4916
 4918 3 27.22 133.24 4.4 0.095 4917
 4919 3 27.17 133.34 4.26 0.104 4918
 4920 3 27.02 133.34 4.14 0.113 4919
 4921 3 26.92 133.24 4 0.112 4920
 4922 3 26.85 133.34 3.86 0.141 4921
 4923 3 26.75 133.34 3.71 0.147 4922
 4924 3 26.67 133.44 3.51 0.143 4923
 4925 3 26.61 133.44 3.36 0.22 4924
 4926 3 26.52 133.44 3.18 0.213 4925
 4927 3 26.48 133.54 3.06 0.241 4926
 4928 3 26.18 133.74 2.91 0.176 4927
 4929 3 26 133.74 2.86 0.234 4928
 4930 3 25.85 133.74 2.76 0.257 4929
 4931 3 25.75 133.84 2.73 0.21 4930
 4932 3 25.57 133.84 2.68 0.192 4931
 4933 3 25.53 134.05 2.72 0.219 4932
 4934 3 25.65 134.24 2.64 0.086 4933
 4935 3 25.55 134.34 2.54 0.103 4934
 4936 3 25.4 134.35 2.51 0.103 4935
 4937 3 25.29 134.35 2.51 0.086 4936
 4938 3 30 133.31 5.98 0.292 4897
 4939 3 29.83 133.12 6.01 0.073 4938
 4940 3 32.83 135.51 9.89 0.106 4863
 4941 3 32.78 135.61 9.92 0.124 4940
 4942 3 32.78 135.91 9.99 0.147 4941
 4943 3 32.83 136.01 9.97 0.192 4942
 4944 3 32.83 136.31 10.02 0.177 4943
 4945 3 32.86 136.41 10.01 0.213 4944
 4946 3 32.83 136.61 10 0.172 4945
 4947 3 32.75 136.81 9.96 0.145 4946
 4948 3 32.76 137.01 9.86 0.131 4947
 4949 3 32.76 137.11 9.77 0.15 4948
 4950 3 32.71 137.31 9.65 0.123 4949
 4951 3 32.73 137.51 9.56 0.112 4950
 4952 3 32.71 137.5 9.47 0.114 4951
 4953 3 32.72 137.6 9.33 0.12 4952
 4954 3 32.73 137.7 9.18 0.151 4953
 4955 3 32.77 137.8 9.07 0.165 4954
 4956 3 32.83 137.8 8.93 0.134 4955
 4957 3 32.84 137.9 8.8 0.142 4956
 4958 3 32.86 138 8.68 0.113 4957
 4959 3 32.82 138 8.57 0.141 4958
 4960 3 32.78 138.1 8.46 0.233 4959
 4961 3 32.71 138.2 8.35 0.417 4960
 4962 3 32.7 138.2 8.21 0.478 4961
 4963 3 32.77 138.1 8.03 0.558 4962
 4964 3 32.71 138.19 7.87 0.73 4963
 4965 3 32.68 138.29 7.77 0.775 4964
 4966 3 32.8 138.29 7.56 0.781 4965
 4967 3 32.84 138.49 7.42 0.79 4966
 4968 3 32.84 138.49 7.29 0.768 4967
 4969 3 33.15 138.39 7.11 0.662 4968
 4970 3 33.17 138.48 6.96 0.654 4969
 4971 3 34.11 138.57 7 0.21 4970
 4972 3 34.31 138.67 6.95 0.144 4971
 4973 3 34.33 138.77 6.8 0.175 4972
 4974 3 34.36 138.87 6.65 0.183 4973
 4975 3 34.38 138.87 6.46 0.194 4974
 4976 3 34.39 138.87 6.28 0.156 4975
 4977 3 34.37 138.76 6.08 0.126 4976
 4978 3 34.42 138.66 5.9 0.15 4977
 4979 3 34.51 138.66 5.79 0.156 4978
 4980 3 34.6 138.66 5.69 0.188 4979
 4981 3 34.65 138.66 5.6 0.133 4980
 4982 3 34.69 138.66 5.49 0.114 4981
 4983 3 34.81 138.56 5.39 0.146 4982
 4984 3 34.92 138.45 5.39 0.175 4983
 4985 3 35.06 138.45 5.32 0.196 4984
 4986 3 35.13 138.45 5.18 0.248 4985
 4987 3 35.13 138.55 5.06 0.383 4986
 4988 3 35.28 138.45 5.05 0.568 4987
 4989 3 35.39 138.35 5.05 0.604 4988
 4990 3 35.51 138.34 4.97 0.575 4989
 4991 3 35.6 138.14 4.87 0.569 4990
 4992 3 35.74 138.04 4.82 0.517 4991
 4993 3 35.87 138.14 4.72 0.471 4992
 4994 3 35.98 138.14 4.65 0.482 4993
 4995 3 36 138.14 4.5 0.473 4994
 4996 3 36.16 138.03 4.53 0.415 4995
 4997 3 36.28 137.93 4.5 0.332 4996
 4998 3 36.37 137.93 4.43 0.241 4997
 4999 3 32.77 138.49 6.77 0.508 4970
 5000 3 32.79 138.49 6.66 0.458 4999
 5001 3 32.67 138.69 6.49 0.306 5000
 5002 3 32.35 139.3 7.27 0.173 4968
 5003 3 32.19 139.4 7.18 0.189 5002
 5004 3 32.04 139.5 7.22 0.232 5003
 5005 3 31.93 139.6 7.29 0.283 5004
 5006 3 31.9 139.7 7.21 0.318 5005
 5007 3 31.67 139.7 7.26 0.203 5006
 5008 3 31.57 139.8 7.27 0.148 5007
 5009 3 31.55 140 7.22 0.11 5008
 5010 3 31.56 140.1 7.29 0.097 5009
 5011 3 31.53 140.3 7.26 0.117 5010
 5012 3 31.5 140.51 7.26 0.113 5011
 5013 3 31.31 140.61 7.26 0.118 5012
 5014 3 31.19 140.61 7.23 0.135 5013
 5015 3 31.12 140.71 7.18 0.162 5014
 5016 3 31.05 140.91 7.14 0.121 5015
 5017 3 30.99 141.01 6.96 0.114 5016
 5018 3 30.94 141.01 6.85 0.137 5017
 5019 3 30.87 141.11 6.74 0.108 5018
 5020 3 30.82 141.31 6.64 0.118 5019
 5021 3 30.79 141.41 6.62 0.104 5020
 5022 3 30.68 141.61 6.49 0.094 5021
 5023 3 30.67 141.71 6.44 0.179 5022
 5024 3 30.6 141.81 6.35 0.193 5023
 5025 3 30.54 141.91 6.42 0.209 5024
 5026 3 30.28 141.82 6.59 0.096 5025
 5027 3 30.18 141.82 6.7 0.164 5026
 5028 3 30.19 141.82 6.87 0.22 5027
 5029 3 30.12 141.72 6.96 0.246 5028
 5030 3 30.12 141.62 7.08 0.173 5029
 5031 3 30.04 141.42 7.12 0.116 5030
 5032 3 30.03 141.32 7.32 0.096 5031
 5033 3 30.12 141.32 7.5 0.089 5032
 5034 3 29.84 141.62 6.72 0.077 5029
 5035 3 29.82 141.62 6.61 0.114 5034
 5036 3 29.74 141.62 6.48 0.132 5035
 5037 3 29.6 141.72 6.37 0.088 5036
 5038 3 29.55 141.82 6.34 0.123 5037
 5039 3 29.5 142.02 6.39 0.079 5038
 5040 3 29.46 142.12 6.46 0.066 5039
 5041 3 32.41 138.5 8.62 0.16 4962
 5042 3 32.32 138.4 8.66 0.108 5041
 5043 3 32.26 134.11 9.83 0.087 4862
 5044 3 32.18 134.21 9.73 0.105 5043
 5045 3 32.06 134.21 9.61 0.131 5044
 5046 3 31.93 134.21 9.57 0.13 5045
 5047 3 31.83 134.11 9.47 0.202 5046
 5048 3 31.67 134.12 9.33 0.412 5047
 5049 3 31.53 133.92 9.32 0.429 5048
 5050 3 31.47 134.02 9.23 0.537 5049
 5051 3 31.39 134.02 9.05 0.542 5050
 5052 3 31.32 134.02 8.91 0.558 5051
 5053 3 31.26 133.82 8.91 0.617 5052
 5054 3 30.99 134.32 8.9 0.225 5053
 5055 3 30.9 134.32 8.72 0.189 5054
 5056 3 30.77 134.12 8.64 0.141 5055
 5057 3 30.66 134.32 8.58 0.112 5056
 5058 3 30.66 134.42 8.5 0.043 5057
 5059 3 31.33 133.32 8.65 0.375 5053
 5060 3 31.32 133.21 8.58 0.321 5059
 5061 3 31.18 133.22 8.5 0.3 5060
 5062 3 35.29 133.6 13.05 0.183 4800
 5063 3 35.28 133.4 12.8 0.106 5062
 5064 3 35.31 133.19 12.68 0.145 5063
 5065 3 35.36 133.09 12.58 0.174 5064
 5066 3 35.44 132.99 12.56 0.262 5065
 5067 3 35.53 132.99 12.52 0.378 5066
 5068 3 35.55 132.89 12.38 0.417 5067
 5069 3 35.57 132.99 12.16 0.421 5068
 5070 3 35.66 133.09 11.96 0.445 5069
 5071 3 35.67 132.99 11.83 0.504 5070
 5072 3 35.75 132.98 11.76 0.604 5071
 5073 3 35.85 132.88 11.7 0.626 5072
 5074 3 35.97 132.88 11.57 0.616 5073
 5075 3 36.05 132.78 11.47 0.596 5074
 5076 3 36.12 132.78 11.34 0.535 5075
 5077 3 36.09 132.68 11.17 0.433 5076
 5078 3 36.05 132.38 11.07 0.37 5077
 5079 3 36.12 132.17 11.05 0.302 5078
 5080 3 36.23 132.17 11.02 0.248 5079
 5081 3 43.2 137.77 23.49 0.018 4085
 5082 3 45.15 132.78 28.09 0.077 4043
 5083 3 45.17 132.88 28.23 0.132 5082
 5084 3 45.05 132.98 28.34 0.163 5083
 5085 3 44.93 132.98 28.5 0.227 5084
 5086 3 44.84 132.98 28.63 0.323 5085
 5087 3 44.85 132.88 28.76 0.428 5086
 5088 3 44.86 132.89 28.88 0.499 5087
 5089 3 44.84 132.99 29.04 0.52 5088
 5090 3 44.82 132.89 29.19 0.533 5089
 5091 3 44.82 132.79 29.32 0.535 5090
 5092 3 44.84 132.79 29.47 0.529 5091
 5093 3 44.76 132.79 29.62 0.463 5092
 5094 3 44.82 132.69 29.68 0.34 5093
 5095 3 44.84 132.59 29.78 0.223 5094
 5096 3 44.92 132.49 29.9 0.139 5095
 5097 3 44.99 132.29 30.08 0.088 5096
 5098 3 44.98 132.19 30.14 0.102 5097
 5099 3 44.99 132.19 30.29 0.089 5098
 5100 3 44.99 132.19 30.46 0.088 5099
 5101 3 45 132.09 30.6 0.134 5100
 5102 3 45.01 132.1 30.77 0.17 5101
 5103 3 44.88 132.1 30.9 0.089 5102
 5104 3 44.71 132.1 31.02 0.115 5103
 5105 3 44.78 132.1 31.1 0.12 5104
 5106 3 44.97 132 31.15 0.127 5105
 5107 3 45.09 132 31.14 0.000125 5106
 5108 3 46.93 124.92 38.2 0.852 3577
 5109 3 46.92 125.22 38.18 0.505 5108
 5110 3 46.89 125.32 38.11 0.519 5109
 5111 3 46.54 124.82 38.01 0.241 5110
 5112 3 46.53 124.82 37.84 0.204 5111
 5113 3 46.86 124.83 39.54 0.119 5109
 5114 3 46.81 124.83 39.65 0.09 5113
 5115 3 46.78 124.83 39.77 0.127 5114
 5116 3 46.72 124.83 39.85 0.114 5115
 5117 3 46.62 124.83 39.95 0.11 5116
 5118 3 46.54 124.83 40.07 0.093 5117
 5119 3 46.42 124.84 40.06 0.124 5118
 5120 3 46.32 124.84 40.16 0.127 5119
 5121 3 46.17 124.84 40.25 0.134 5120
 5122 3 46.08 124.84 40.35 0.125 5121
 5123 3 46.05 124.74 40.57 0.081 5122
 5124 3 46.04 124.74 40.71 0.121 5123
 5125 3 46.02 124.85 40.83 0.166 5124
 5126 3 45.97 124.75 40.99 0.139 5125
 5127 3 46.92 124.41 37.33 0.204 5108
 5128 3 46.71 124.32 37.27 0.176 5127
 5129 3 46.52 124.32 37.18 0.169 5128
 5130 3 46.3 124.22 37.09 0.137 5129
 5131 3 46.11 124.12 37.02 0.146 5130
 5132 3 45.95 124.22 36.95 0.128 5131
 5133 3 45.83 124.22 36.9 0.135 5132
 5134 3 45.62 124.23 36.87 0.143 5133
 5135 3 45.44 124.23 36.94 0.12 5134
 5136 3 45.34 124.23 36.95 0.194 5135
 5137 3 45.22 124.13 37 0.225 5136
 5138 3 45.13 124.13 37.02 0.255 5137
 5139 3 45.02 123.93 36.98 0.186 5138
 5140 3 45.06 123.83 37.17 0.111 5139
 5141 3 45.03 123.73 37.29 0.086 5140
 5142 3 45.06 123.73 37.39 0.048 5141
 5143 3 44.81 124.24 37.05 0.107 5139
 5144 3 44.65 124.14 37.12 0.155 5143
 5145 3 44.46 124.04 37.22 0.166 5144
 5146 3 44.35 124.04 37.33 0.145 5145
 5147 3 44.21 123.94 37.4 0.113 5146
 5148 3 44.02 124.05 37.45 0.125 5147
 5149 3 43.95 123.95 37.56 0.129 5148
 5150 3 43.85 123.95 37.64 0.171 5149
 5151 3 43.74 123.95 37.69 0.249 5150
 5152 3 43.56 123.85 37.63 0.342 5151
 5153 3 43.44 123.85 37.59 0.445 5152
 5154 3 43.29 123.86 37.6 0.506 5153
 5155 3 43.19 123.76 37.69 0.571 5154
 5156 3 43.1 123.76 37.6 0.608 5155
 5157 3 42.95 123.96 37.46 0.488 5156
 5158 3 42.9 124.06 37.3 0.418 5157
 5159 3 42.95 124.56 37.24 0.096 5158
 5160 3 42.87 124.66 37.41 0.099 5159
 5161 3 42.86 124.76 37.45 0.09 5160
 5162 3 42.85 124.86 37.31 0.141 5161
 5163 3 42.84 125.06 37.23 0.154 5162
 5164 3 42.74 125.26 37.16 0.114 5163
 5165 3 42.73 125.36 37.07 0.054 5164
 5166 3 42.8 123.76 37.22 0.288 5158
 5167 3 42.71 123.56 36.86 0.000125 5166
 5168 3 43.37 123.15 37.08 0.111 5156
 5169 3 43.36 122.95 36.86 0.15 5168
 5170 3 43.38 122.95 36.69 0.116 5169
 5171 3 43.4 122.85 36.55 0.119 5170
 5172 3 43.41 122.85 36.36 0.088 5171
 5173 3 43.36 122.75 36.23 0.137 5172
 5174 3 43.34 122.65 36.07 0.166 5173
 5175 3 43.27 122.35 35.98 0.206 5174
 5176 3 43.25 122.25 35.89 0.212 5175
 5177 3 43.28 122.05 35.84 0.268 5176
 5178 3 43.31 121.84 35.75 0.318 5177
 5179 3 43.34 121.74 35.77 0.385 5178
 5180 3 43.4 121.64 35.59 0.427 5179
 5181 3 43.43 121.54 35.51 0.515 5180
 5182 3 43.59 121.44 35.42 0.56 5181
 5183 3 43.68 121.44 35.26 0.601 5182
 5184 3 43.73 121.24 35.2 0.669 5183
 5185 3 43.78 121.14 35.19 0.709 5184
 5186 3 43.73 121.04 35.05 0.664 5185
 5187 3 43.82 121.03 34.96 0.545 5186
 5188 3 43.93 120.93 35.01 0.383 5187
 5189 3 43.81 120.93 34.97 0.21 5188
 5190 3 46.6 121.88 48.17 0.092 2961
 5191 3 46.51 121.78 48.2 0.094 5190
 5192 3 46.44 121.69 48.31 0.094 5191
 5193 3 49.43 121.18 53.62 0.2 2929
 5194 3 49.28 121.29 53.57 0.216 5193
 5195 3 49.09 121.19 53.59 0.203 5194
 5196 3 48.92 121.09 53.63 0.194 5195
 5197 3 48.77 121.09 53.63 0.144 5196
 5198 3 48.63 120.99 53.67 0.113 5197
 5199 3 48.47 120.9 53.74 0.141 5198
 5200 3 48.29 120.9 53.69 0.149 5199
 5201 3 48.1 120.9 53.56 0.156 5200
 5202 3 47.87 120.8 53.53 0.136 5201
 5203 3 47.64 120.81 53.57 0.128 5202
 5204 3 47.45 120.81 53.64 0.203 5203
 5205 3 47.3 120.71 53.72 0.252 5204
 5206 3 47.2 120.71 53.79 0.3 5205
 5207 3 47.09 120.61 53.82 0.317 5206
 5208 3 46.7 120.52 53.61 0.097 5207
 5209 3 49.9 121.48 53.56 0.154 2928
 5210 3 49.98 121.68 53.53 0.151 5209
 5211 3 50.03 121.78 53.51 0.134 5210
 5212 3 50.16 121.78 53.5 0.113 5211
 5213 3 50.19 122.08 53.48 0.185 5212
 5214 3 50.15 122.18 53.43 0.225 5213
 5215 3 50.12 122.38 53.35 0.233 5214
 5216 3 50.09 122.48 53.22 0.282 5215
 5217 3 50.1 122.67 53.13 0.333 5216
 5218 3 50.15 122.77 53 0.335 5217
 5219 3 50.39 122.77 52.98 0.3 5218
 5220 3 50.49 122.87 52.92 0.243 5219
 5221 3 50.63 122.97 52.64 0.143 5220
 5222 3 50.73 123.06 52.48 0.153 5221
 5223 3 50.85 123.16 52.47 0.163 5222
 5224 3 51.01 123.26 52.45 0.149 5223
 5225 3 51.13 123.36 52.41 0.13 5224
 5226 3 51.29 123.36 52.43 0.157 5225
 5227 3 51.38 123.46 52.39 0.199 5226
 5228 3 51.51 123.55 52.4 0.206 5227
 5229 3 51.58 123.75 52.34 0.116 5228
 5230 3 51.68 123.75 52.35 0.152 5229
 5231 3 51.7 123.95 52.24 0.104 5230
 5232 3 51.77 124.05 52.21 0.105 5231
 5233 3 51.84 124.15 52.21 0.08 5232
 5234 3 51.91 124.15 52.31 0.000125 5233
 5235 3 50.37 121.67 53.37 0.065 5212
 5236 3 50.44 121.57 53.4 0.08 5235
 5237 3 50.58 121.47 53.43 0.107 5236
 5238 3 50.71 121.37 53.38 0.11 5237
 5239 3 50.74 121.27 53.33 0.084 5238
 5240 3 66.78 107.72 74.86 0.466 2186
 5241 3 66.84 107.92 74.85 0.48 5240
 5242 3 66.92 108.01 74.81 0.547 5241
 5243 3 66.88 108.22 74.85 0.632 5242
 5244 3 66.81 108.42 74.74 0.69 5243
 5245 3 66.76 108.52 74.77 0.752 5244
 5246 3 66.68 108.62 75.55 0.552 5245
 5247 3 66.62 108.72 75.7 0.522 5246
 5248 3 66.5 108.93 76.09 0.411 5247
 5249 3 66.33 109.13 76.34 0.353 5248
 5250 3 66.18 109.23 76.5 0.282 5249
 5251 3 66.09 109.44 76.62 0.255 5250
 5252 3 65.98 109.64 76.67 0.241 5251
 5253 3 66.03 109.74 76.77 0.271 5252
 5254 3 66.05 109.84 76.86 0.251 5253
 5255 3 66.04 109.94 76.91 0.229 5254
 5256 3 65.96 110.14 76.95 0.216 5255
 5257 3 65.9 110.34 77.04 0.256 5256
 5258 3 65.87 110.44 77.13 0.259 5257
 5259 3 65.82 110.54 77.2 0.291 5258
 5260 3 65.74 110.64 77.24 0.3 5259
 5261 3 65.58 110.85 77.23 0.318 5260
 5262 3 65.44 111.05 77.21 0.314 5261
 5263 3 65.37 111.15 77.17 0.414 5262
 5264 3 65.15 111.15 76.87 0.412 5263
 5265 3 64.96 111.15 76.7 0.398 5264
 5266 3 64.82 111.25 76.53 0.409 5265
 5267 3 64.69 111.25 76.28 0.388 5266
 5268 3 64.57 111.25 76.08 0.377 5267
 5269 3 64.41 111.25 75.96 0.356 5268
 5270 3 64.27 111.35 75.82 0.338 5269
 5271 3 64.14 111.35 75.66 0.292 5270
 5272 3 63.99 111.45 75.58 0.262 5271
 5273 3 63.82 111.45 75.52 0.232 5272
 5274 3 63.72 111.56 75.46 0.24 5273
 5275 3 63.57 111.66 75.37 0.262 5274
 5276 3 63.41 111.66 75.3 0.261 5275
 5277 3 63.3 111.66 75.19 0.25 5276
 5278 3 63.22 111.66 75.08 0.273 5277
 5279 3 63.11 111.76 75.02 0.301 5278
 5280 3 63 111.86 74.94 0.281 5279
 5281 3 62.94 111.86 74.83 0.235 5280
 5282 3 62.72 111.86 74.78 0.249 5281
 5283 3 62.51 111.86 74.72 0.26 5282
 5284 3 62.24 111.97 74.61 0.241 5283
 5285 3 62.06 111.97 74.54 0.243 5284
 5286 3 61.87 111.97 74.45 0.207 5285
 5287 3 61.69 111.97 74.33 0.194 5286
 5288 3 61.5 112.07 74.24 0.21 5287
 5289 3 61.39 112.17 74.1 0.227 5288
 5290 3 61.31 112.27 73.98 0.235 5289
 5291 3 61.18 112.38 73.9 0.237 5290
 5292 3 61.03 112.48 73.82 0.24 5291
 5293 3 60.9 112.58 73.73 0.257 5292
 5294 3 60.73 112.58 73.63 0.277 5293
 5295 3 60.62 112.68 73.51 0.28 5294
 5296 3 60.5 112.78 73.47 0.311 5295
 5297 3 60.38 112.88 73.36 0.298 5296
 5298 3 60.32 113.08 73.26 0.284 5297
 5299 3 60.18 113.18 73.1 0.262 5298
 5300 3 60.03 113.28 73 0.3 5299
 5301 3 59.86 113.38 72.87 0.319 5300
 5302 3 59.7 113.38 72.75 0.344 5301
 5303 3 59.53 113.49 72.6 0.376 5302
 5304 3 59.29 113.49 72.49 0.358 5303
 5305 3 59.12 113.49 72.48 0.325 5304
 5306 3 58.95 113.59 72.37 0.325 5305
 5307 3 58.79 113.59 72.31 0.318 5306
 5308 3 58.65 113.59 72.25 0.313 5307
 5309 3 58.45 113.6 72.09 0.287 5308
 5310 3 58.29 113.6 72.02 0.292 5309
 5311 3 58.16 113.8 71.91 0.238 5310
 5312 3 58.06 113.7 71.82 0.249 5311
 5313 3 57.9 113.7 71.77 0.286 5312
 5314 3 57.73 113.7 71.75 0.274 5313
 5315 3 57.66 113.8 71.55 0.308 5314
 5316 3 57.51 113.9 71.41 0.303 5315
 5317 3 57.39 114 71.31 0.331 5316
 5318 3 57.32 114.2 71.13 0.346 5317
 5319 3 57.24 114.3 70.96 0.347 5318
 5320 3 57.18 114.5 70.94 0.349 5319
 5321 3 57.11 114.7 70.82 0.366 5320
 5322 3 57.07 114.9 70.64 0.354 5321
 5323 3 56.96 115.1 70.43 0.36 5322
 5324 3 56.87 115.2 70.29 0.326 5323
 5325 3 56.84 115.5 70.04 0.312 5324
 5326 3 56.83 115.6 69.82 0.275 5325
 5327 3 56.88 115.8 69.59 0.291 5326
 5328 3 56.88 115.9 69.4 0.297 5327
 5329 3 56.83 116 69.24 0.288 5328
 5330 3 56.76 116.1 69.09 0.302 5329
 5331 3 56.73 116.3 68.96 0.302 5330
 5332 3 56.66 116.4 68.78 0.281 5331
 5333 3 56.69 116.49 68.6 0.316 5332
 5334 3 56.64 116.49 68.44 0.363 5333
 5335 3 56.6 116.69 68.31 0.393 5334
 5336 3 56.61 116.79 68.17 0.409 5335
 5337 3 56.66 116.89 67.99 0.406 5336
 5338 3 56.63 116.99 67.84 0.424 5337
 5339 3 56.6 117.19 67.71 0.455 5338
 5340 3 56.53 117.29 67.59 0.449 5339
 5341 3 56.51 117.49 67.47 0.432 5340
 5342 3 56.48 117.69 67.36 0.396 5341
 5343 3 56.5 117.79 67.23 0.365 5342
 5344 3 56.47 118.09 67.13 0.316 5343
 5345 3 56.41 118.29 66.95 0.271 5344
 5346 3 56.35 118.49 66.79 0.254 5345
 5347 3 56.26 118.59 66.66 0.218 5346
 5348 3 56.2 118.79 66.6 0.218 5347
 5349 3 56.1 118.79 66.53 0.213 5348
 5350 3 56.06 118.99 66.36 0.251 5349
 5351 3 56.02 119.09 66.22 0.291 5350
 5352 3 55.93 119.19 66.05 0.293 5351
 5353 3 55.89 119.29 65.92 0.321 5352
 5354 3 55.88 119.49 65.8 0.31 5353
 5355 3 55.81 119.59 65.7 0.294 5354
 5356 3 55.77 119.79 65.56 0.308 5355
 5357 3 55.73 119.89 65.43 0.319 5356
 5358 3 55.74 119.99 65.33 0.297 5357
 5359 3 55.75 120.18 65.22 0.276 5358
 5360 3 55.71 120.28 65.12 0.269 5359
 5361 3 55.7 120.48 65.04 0.267 5360
 5362 3 55.67 120.58 64.91 0.268 5361
 5363 3 55.62 120.78 64.85 0.25 5362
 5364 3 55.58 120.88 64.79 0.257 5363
 5365 3 55.67 121.08 64.68 0.275 5364
 5366 3 55.62 121.18 64.6 0.314 5365
 5367 3 55.52 121.38 64.51 0.327 5366
 5368 3 55.47 121.48 64.49 0.333 5367
 5369 3 55.33 121.58 64.49 0.366 5368
 5370 3 55.25 121.69 64.43 0.379 5369
 5371 3 55.17 121.79 64.44 0.399 5370
 5372 3 55.11 121.99 64.48 0.43 5371
 5373 3 54.97 122.09 64.48 0.396 5372
 5374 3 54.96 122.29 64.59 0.422 5373
 5375 3 54.92 122.39 64.62 0.459 5374
 5376 3 54.81 122.59 64.55 0.457 5375
 5377 3 54.72 122.69 64.62 0.485 5376
 5378 3 54.65 122.79 64.61 0.525 5377
 5379 3 54.56 123.29 63.91 0.341 5378
 5380 3 54.52 123.39 63.69 0.336 5379
 5381 3 54.44 123.59 63.59 0.344 5380
 5382 3 54.42 123.69 63.41 0.314 5381
 5383 3 54.38 123.79 63.26 0.302 5382
 5384 3 54.37 123.99 63.16 0.283 5383
 5385 3 54.31 124.19 63.11 0.289 5384
 5386 3 54.27 124.39 63.07 0.263 5385
 5387 3 54.27 124.59 63 0.271 5386
 5388 3 54.22 124.69 62.86 0.258 5387
 5389 3 54.11 124.69 62.82 0.17 5388
 5390 3 54.04 124.79 62.65 0.19 5389
 5391 3 54.15 124.89 62.64 0.247 5390
 5392 3 54.15 125.09 62.57 0.264 5391
 5393 3 54.1 125.19 62.43 0.241 5392
 5394 3 54.02 125.29 62.3 0.234 5393
 5395 3 53.94 125.49 62.2 0.219 5394
 5396 3 53.84 125.59 62.15 0.224 5395
 5397 3 53.82 125.69 62.07 0.22 5396
 5398 3 53.77 125.79 61.93 0.215 5397
 5399 3 53.63 125.99 61.83 0.221 5398
 5400 3 53.51 126.19 61.72 0.259 5399
 5401 3 53.38 126.29 61.66 0.239 5400
 5402 3 53.26 126.49 61.63 0.268 5401
 5403 3 53.14 126.49 61.54 0.252 5402
 5404 3 52.98 126.59 61.49 0.248 5403
 5405 3 52.81 126.6 61.5 0.269 5404
 5406 3 52.62 126.6 61.5 0.302 5405
 5407 3 52.46 126.7 61.46 0.348 5406
 5408 3 52.29 126.7 61.46 0.304 5407
 5409 3 52.12 126.7 61.38 0.3 5408
 5410 3 51.95 126.8 61.31 0.317 5409
 5411 3 51.66 126.91 61.28 0.307 5410
 5412 3 51.45 126.91 61.3 0.313 5411
 5413 3 51.26 127.11 61.26 0.31 5412
 5414 3 51.18 127.31 61.2 0.305 5413
 5415 3 50.98 127.41 61.2 0.292 5414
 5416 3 50.78 127.52 61.17 0.292 5415
 5417 3 50.69 127.62 61.11 0.299 5416
 5418 3 50.54 127.82 61.09 0.299 5417
 5419 3 50.46 127.92 60.98 0.278 5418
 5420 3 50.34 128.02 60.89 0.288 5419
 5421 3 50.3 128.22 60.8 0.298 5420
 5422 3 50.29 128.42 60.69 0.329 5421
 5423 3 50.2 128.52 60.56 0.342 5422
 5424 3 50.13 128.72 60.41 0.352 5423
 5425 3 49.93 128.82 60.27 0.339 5424
 5426 3 49.92 128.92 60.19 0.334 5425
 5427 3 49.81 128.92 60.09 0.318 5426
 5428 3 49.7 129.02 59.98 0.307 5427
 5429 3 49.65 129.12 59.82 0.295 5428
 5430 3 49.57 129.22 59.67 0.283 5429
 5431 3 49.43 129.32 59.55 0.303 5430
 5432 3 49.33 129.52 59.44 0.266 5431
 5433 3 49.24 129.62 59.39 0.269 5432
 5434 3 49.15 129.72 59.22 0.29 5433
 5435 3 49.1 129.92 59.13 0.307 5434
 5436 3 48.99 130.02 59.12 0.343 5435
 5437 3 48.96 130.13 59.15 0.325 5436
 5438 3 48.91 130.33 59.04 0.343 5437
 5439 3 48.78 130.53 58.97 0.367 5438
 5440 3 48.73 130.63 58.96 0.371 5439
 5441 3 48.69 130.83 58.87 0.349 5440
 5442 3 48.6 130.93 58.8 0.321 5441
 5443 3 48.49 131.13 58.71 0.318 5442
 5444 3 48.38 131.23 58.71 0.325 5443
 5445 3 48.26 131.43 58.7 0.328 5444
 5446 3 48.3 131.63 58.64 0.311 5445
 5447 3 48.21 131.73 58.59 0.288 5446
 5448 3 48.21 131.93 58.52 0.238 5447
 5449 3 48.23 132.13 58.44 0.271 5448
 5450 3 48.2 132.33 58.33 0.281 5449
 5451 3 48.19 132.53 58.24 0.283 5450
 5452 3 48.19 132.73 58.14 0.281 5451
 5453 3 48.19 132.83 58.04 0.283 5452
 5454 3 48.1 132.93 57.99 0.293 5453
 5455 3 48.11 133.13 57.92 0.298 5454
 5456 3 48.14 133.33 57.81 0.292 5455
 5457 3 48.08 133.53 57.66 0.296 5456
 5458 3 48.11 133.73 57.53 0.318 5457
 5459 3 48.22 133.92 57.51 0.421 5458
 5460 3 48.23 134.02 57.38 0.365 5459
 5461 3 48.26 134.02 57.28 0.304 5460
 5462 3 48.24 134.22 57.1 0.297 5461
 5463 3 48.23 134.32 56.99 0.277 5462
 5464 3 48.28 134.42 56.86 0.249 5463
 5465 3 48.34 134.52 56.78 0.242 5464
 5466 3 48.42 134.72 56.67 0.25 5465
 5467 3 48.55 134.81 56.56 0.265 5466
 5468 3 48.61 134.91 56.47 0.283 5467
 5469 3 48.77 135.11 56.36 0.289 5468
 5470 3 48.93 135.21 56.31 0.269 5469
 5471 3 49.02 135.31 56.2 0.268 5470
 5472 3 49.12 135.4 56.08 0.281 5471
 5473 3 49.22 135.6 56 0.286 5472
 5474 3 49.38 135.7 55.86 0.324 5473
 5475 3 49.42 135.8 55.76 0.335 5474
 5476 3 49.57 135.9 55.64 0.354 5475
 5477 3 49.65 136 55.53 0.429 5476
 5478 3 49.74 136.19 55.4 0.465 5477
 5479 3 49.69 136.09 55.24 0.484 5478
 5480 3 49.67 136.09 55.06 0.462 5479
 5481 3 49.54 136.09 54.86 0.448 5480
 5482 3 49.44 136.19 54.79 0.421 5481
 5483 3 49.44 136.19 54.65 0.381 5482
 5484 3 49.31 136.29 54.58 0.355 5483
 5485 3 49.22 136.39 54.45 0.333 5484
 5486 3 49.2 136.49 54.36 0.275 5485
 5487 3 49.18 136.59 54.22 0.28 5486
 5488 3 49.15 136.79 54.05 0.302 5487
 5489 3 49.14 136.89 53.89 0.314 5488
 5490 3 49.19 137.09 53.73 0.336 5489
 5491 3 49.25 137.39 53.58 0.358 5490
 5492 3 49.18 137.49 53.49 0.348 5491
 5493 3 49.11 137.69 53.37 0.361 5492
 5494 3 48.96 137.79 53.32 0.381 5493
 5495 3 48.81 137.89 53.33 0.353 5494
 5496 3 48.69 138.09 53.26 0.34 5495
 5497 3 48.56 138.09 53.23 0.348 5496
 5498 3 48.43 138.2 53.16 0.384 5497
 5499 3 48.27 138.2 53.16 0.423 5498
 5500 3 48.14 138.2 53.08 0.467 5499
 5501 3 48.02 138.3 53.03 0.492 5500
 5502 3 47.87 138.2 52.87 0.457 5501
 5503 3 47.73 138.2 52.84 0.413 5502
 5504 3 47.59 138.2 52.8 0.337 5503
 5505 3 47.47 138.3 52.74 0.297 5504
 5506 3 47.35 138.3 52.58 0.33 5505
 5507 3 47.25 138.4 52.42 0.384 5506
 5508 3 47.16 138.6 52.21 0.399 5507
 5509 3 46.96 138.61 52.06 0.405 5508
 5510 3 46.82 138.71 51.92 0.407 5509
 5511 3 46.79 139.11 51.78 0.519 5510
 5512 3 46.66 139.11 51.79 0.497 5511
 5513 3 46.57 139.21 51.83 0.421 5512
 5514 3 46.4 139.21 51.89 0.344 5513
 5515 3 46.23 139.21 51.89 0.339 5514
 5516 3 46.1 139.31 51.9 0.325 5515
 5517 3 45.86 139.42 51.85 0.37 5516
 5518 3 45.45 140.02 51.82 0.631 5517
 5519 3 45 140.73 51.7 0.225 5518
 5520 3 44.9 140.83 51.67 0.209 5519
 5521 3 44.81 140.83 51.61 0.227 5520
 5522 3 44.68 140.83 51.6 0.265 5521
 5523 3 44.59 141.03 51.59 0.317 5522
 5524 3 44.48 141.03 51.51 0.364 5523
 5525 3 44.36 141.13 51.42 0.304 5524
 5526 3 44.25 141.23 51.32 0.327 5525
 5527 3 44.2 141.43 51.05 0.279 5526
 5528 3 44.11 141.43 50.91 0.291 5527
 5529 3 44.08 141.53 50.79 0.318 5528
 5530 3 43.95 141.73 50.69 0.328 5529
 5531 3 43.89 141.83 50.55 0.323 5530
 5532 3 43.87 142.03 50.39 0.299 5531
 5533 3 43.88 142.03 50.23 0.302 5532
 5534 3 43.91 142.23 50.06 0.288 5533
 5535 3 43.95 142.23 49.92 0.279 5534
 5536 3 43.97 142.33 49.78 0.276 5535
 5537 3 43.92 142.43 49.65 0.289 5536
 5538 3 43.9 142.62 49.53 0.281 5537
 5539 3 43.92 142.72 49.37 0.299 5538
 5540 3 43.92 142.82 49.2 0.312 5539
 5541 3 43.97 142.82 49.11 0.339 5540
 5542 3 43.88 143.02 48.94 0.342 5541
 5543 3 43.73 143.32 48.89 0.327 5542
 5544 3 43.61 143.52 48.87 0.369 5543
 5545 3 43.5 143.73 48.85 0.41 5544
 5546 3 43.42 143.83 48.93 0.394 5545
 5547 3 43.4 144.03 48.98 0.415 5546
 5548 3 43.38 144.13 49.07 0.446 5547
 5549 3 43.3 144.23 49.1 0.419 5548
 5550 3 43.18 144.43 48.66 0.232 5549
 5551 3 43.07 144.53 48.59 0.245 5550
 5552 3 42.98 144.63 48.54 0.207 5551
 5553 3 42.97 144.83 48.48 0.225 5552
 5554 3 42.96 144.93 48.44 0.23 5553
 5555 3 42.89 145.03 48.27 0.228 5554
 5556 3 42.89 145.23 48.19 0.261 5555
 5557 3 42.89 145.33 48.05 0.25 5556
 5558 3 42.81 145.53 48 0.238 5557
 5559 3 42.8 145.63 47.91 0.231 5558
 5560 3 42.84 145.83 47.87 0.248 5559
 5561 3 42.82 146.03 47.82 0.236 5560
 5562 3 42.8 146.23 47.7 0.233 5561
 5563 3 42.75 146.33 47.7 0.27 5562
 5564 3 42.74 146.53 47.7 0.297 5563
 5565 3 42.73 146.73 47.68 0.275 5564
 5566 3 42.71 146.83 47.68 0.278 5565
 5567 3 42.72 147.03 47.66 0.302 5566
 5568 3 42.69 147.13 47.62 0.313 5567
 5569 3 42.67 147.33 47.57 0.308 5568
 5570 3 42.63 147.43 47.54 0.273 5569
 5571 3 42.51 147.63 47.55 0.27 5570
 5572 3 42.37 147.73 47.6 0.272 5571
 5573 3 42.28 147.83 47.62 0.257 5572
 5574 3 42.06 148.03 47.67 0.201 5573
 5575 3 42 148.14 47.67 0.226 5574
 5576 3 41.92 148.34 47.64 0.236 5575
 5577 3 41.87 148.44 47.54 0.251 5576
 5578 3 41.84 148.64 47.4 0.229 5577
 5579 3 41.81 148.84 47.33 0.228 5578
 5580 3 41.8 148.94 47.23 0.242 5579
 5581 3 41.69 149.14 47.14 0.29 5580
 5582 3 41.65 149.34 47.09 0.316 5581
 5583 3 41.51 149.44 47.02 0.298 5582
 5584 3 41.38 149.54 46.93 0.306 5583
 5585 3 41.08 149.54 46.97 0.233 5584
 5586 3 40.98 149.74 47.01 0.195 5585
 5587 3 40.85 149.84 47.02 0.178 5586
 5588 3 40.72 149.85 47.16 0.208 5587
 5589 3 40.65 150.05 47.21 0.252 5588
 5590 3 40.6 150.15 47.31 0.277 5589
 5591 3 40.55 150.35 47.34 0.282 5590
 5592 3 40.56 150.45 47.46 0.255 5591
 5593 3 40.52 150.65 47.52 0.231 5592
 5594 3 40.46 150.75 47.56 0.211 5593
 5595 3 40.4 150.95 47.61 0.204 5594
 5596 3 40.38 151.05 47.59 0.215 5595
 5597 3 40.37 151.25 47.64 0.22 5596
 5598 3 40.32 151.36 47.7 0.202 5597
 5599 3 40.26 151.46 47.81 0.194 5598
 5600 3 40.28 151.56 47.88 0.216 5599
 5601 3 40.24 151.76 47.92 0.231 5600
 5602 3 40.2 151.96 48 0.262 5601
 5603 3 40.17 152.06 48.1 0.224 5602
 5604 3 40.15 152.16 48.05 0.23 5603
 5605 3 40.09 152.36 48.05 0.248 5604
 5606 3 40.1 152.56 47.95 0.247 5605
 5607 3 40.1 152.66 47.95 0.298 5606
 5608 3 40.03 152.86 47.73 0.278 5607
 5609 3 39.93 153.06 47.57 0.264 5608
 5610 3 39.93 153.16 47.41 0.262 5609
 5611 3 39.91 153.26 47.2 0.257 5610
 5612 3 39.88 153.36 47.08 0.256 5611
 5613 3 39.88 153.46 46.89 0.246 5612
 5614 3 39.83 153.56 46.82 0.231 5613
 5615 3 39.87 153.65 46.59 0.225 5614
 5616 3 39.88 153.75 46.53 0.238 5615
 5617 3 39.8 153.85 46.4 0.234 5616
 5618 3 39.74 153.85 46.24 0.265 5617
 5619 3 39.71 153.95 46.18 0.321 5618
 5620 3 39.66 153.95 46.04 0.339 5619
 5621 3 39.55 154.05 45.93 0.375 5620
 5622 3 39.46 154.05 45.8 0.412 5621
 5623 3 38.97 154.16 45.87 0.265 5622
 5624 3 38.83 154.26 45.76 0.311 5623
 5625 3 38.76 154.36 45.59 0.339 5624
 5626 3 38.63 154.46 45.48 0.349 5625
 5627 3 38.49 154.56 45.46 0.314 5626
 5628 3 38.36 154.66 45.35 0.267 5627
 5629 3 38.26 154.86 45.26 0.223 5628
 5630 3 38.15 155.06 45.15 0.198 5629
 5631 3 38.09 155.27 45.11 0.202 5630
 5632 3 37.99 155.37 45.13 0.227 5631
 5633 3 37.88 155.57 45.17 0.24 5632
 5634 3 37.82 155.67 45.21 0.305 5633
 5635 3 37.74 155.77 45.27 0.372 5634
 5636 3 37.66 155.87 45.33 0.439 5635
 5637 3 37.76 155.87 45.56 0.454 5636
 5638 3 37.46 156.07 45.33 0.405 5637
 5639 3 37.38 156.17 45.34 0.393 5638
 5640 3 37.27 156.47 44.78 0.257 5639
 5641 3 37.2 156.67 44.69 0.222 5640
 5642 3 37.18 156.77 44.69 0.157 5641
 5643 3 37.14 156.87 44.62 0.228 5642
 5644 3 37.11 156.97 44.53 0.229 5643
 5645 3 37.11 157.07 44.42 0.269 5644
 5646 3 37.19 157.27 43.87 0.238 5645
 5647 3 37.22 157.37 43.74 0.23 5646
 5648 3 37.38 157.56 43.54 0.191 5647
 5649 3 37.41 157.66 43.46 0.21 5648
 5650 3 37.55 157.76 43.29 0.174 5649
 5651 3 37.67 157.76 43.17 0.179 5650
 5652 3 37.71 157.86 43.07 0.178 5651
 5653 3 37.77 157.86 42.96 0.181 5652
 5654 3 37.87 157.95 42.81 0.168 5653
 5655 3 37.93 158.05 42.68 0.198 5654
 5656 3 38.03 158.15 42.56 0.212 5655
 5657 3 38.08 158.25 42.53 0.167 5656
 5658 3 38.17 158.45 42.56 0.167 5657
 5659 3 38.22 158.55 42.43 0.173 5658
 5660 3 38.23 158.65 42.29 0.175 5659
 5661 3 38.31 158.64 42.14 0.191 5660
 5662 3 38.38 158.64 42.01 0.234 5661
 5663 3 38.4 158.74 41.91 0.279 5662
 5664 3 38.46 158.84 41.85 0.271 5663
 5665 3 38.5 159.04 41.77 0.265 5664
 5666 3 38.59 159.14 41.73 0.233 5665
 5667 3 38.66 159.24 41.64 0.208 5666
 5668 3 38.64 159.34 41.42 0.219 5667
 5669 3 38.7 159.43 41.26 0.242 5668
 5670 3 38.8 159.63 41.23 0.216 5669
 5671 3 38.87 159.73 41.19 0.22 5670
 5672 3 38.96 159.83 41.17 0.236 5671
 5673 3 39.02 159.93 41.13 0.222 5672
 5674 3 39.1 160.03 41.06 0.212 5673
 5675 3 39.18 160.13 40.99 0.243 5674
 5676 3 39.33 160.23 40.97 0.255 5675
 5677 3 39.49 160.32 41.03 0.224 5676
 5678 3 39.72 160.32 41.04 0.21 5677
 5679 3 39.92 160.32 40.99 0.204 5678
 5680 3 40.11 160.42 40.96 0.259 5679
 5681 3 40.25 160.52 40.91 0.334 5680
 5682 3 40.3 160.61 40.77 0.357 5681
 5683 3 40.38 160.61 40.67 0.367 5682
 5684 3 40.67 160.31 40.9 0.223 5683
 5685 3 40.83 160.21 40.98 0.215 5684
 5686 3 40.97 160.11 41.11 0.161 5685
 5687 3 41.12 160.11 41.21 0.169 5686
 5688 3 41.27 160.01 41.24 0.145 5687
 5689 3 41.49 159.9 41.21 0.177 5688
 5690 3 41.67 159.9 41.19 0.184 5689
 5691 3 41.76 159.8 41.25 0.19 5690
 5692 3 41.87 159.8 41.29 0.189 5691
 5693 3 41.97 159.7 41.3 0.218 5692
 5694 3 42.04 159.6 41.38 0.193 5693
 5695 3 42.17 159.4 41.39 0.206 5694
 5696 3 42.3 159.19 41.37 0.207 5695
 5697 3 42.36 159.09 41.29 0.224 5696
 5698 3 42.47 158.99 41.23 0.284 5697
 5699 3 42.6 158.99 41.21 0.366 5698
 5700 3 42.7 158.89 41.16 0.459 5699
 5701 3 42.81 158.89 41.06 0.56 5700
 5702 3 42.99 158.78 40.98 0.651 5701
 5703 3 43.15 158.78 41.03 0.607 5702
 5704 3 43.12 158.48 40.66 0.411 5703
 5705 3 43.2 158.38 40.57 0.376 5704
 5706 3 43.3 158.28 40.56 0.293 5705
 5707 3 43.36 157.98 40.64 0.105 5706
 5708 3 43.51 158.08 40.7 0.116 5707
 5709 3 43.67 157.97 40.62 0.107 5708
 5710 3 43.74 157.87 40.62 0.096 5709
 5711 3 43.82 157.67 40.65 0.068 5710
 5712 3 43.49 159.38 41.61 0.191 5703
 5713 3 43.57 159.68 41.81 0.179 5712
 5714 3 43.6 159.78 41.92 0.17 5713
 5715 3 43.61 159.88 42.05 0.154 5714
 5716 3 43.57 159.98 42.2 0.138 5715
 5717 3 43.54 160.09 42.34 0.14 5716
 5718 3 43.56 160.29 42.48 0.137 5717
 5719 3 43.57 160.29 42.63 0.152 5718
 5720 3 43.6 160.29 42.74 0.177 5719
 5721 3 43.58 160.39 42.87 0.219 5720
 5722 3 43.67 160.49 43.03 0.242 5721
 5723 3 44.03 160.58 42.87 0.077 5722
 5724 3 44.15 160.68 42.81 0.108 5723
 5725 3 44.22 160.68 42.71 0.137 5724
 5726 3 44.4 160.68 42.65 0.142 5725
 5727 3 44.51 160.58 42.54 0.167 5726
 5728 3 44.67 160.47 42.46 0.161 5727
 5729 3 44.81 160.37 42.52 0.154 5728
 5730 3 45 160.37 42.5 0.144 5729
 5731 3 45.24 160.27 42.4 0.139 5730
 5732 3 45.43 160.36 42.38 0.179 5731
 5733 3 45.57 160.36 42.33 0.203 5732
 5734 3 45.81 160.46 42.16 0.118 5733
 5735 3 45.92 160.46 42.07 0.141 5734
 5736 3 46.04 160.45 41.9 0.152 5735
 5737 3 46.1 160.65 41.87 0.143 5736
 5738 3 46.15 160.75 41.74 0.154 5737
 5739 3 46.3 160.85 41.77 0.018 5738
 5740 3 46.24 160.85 41.66 0.115 5738
 5741 3 46.24 160.95 41.58 0.12 5740
 5742 3 46.25 160.95 41.49 0.102 5741
 5743 3 46.36 161.05 41.35 0.13 5742
 5744 3 46.47 161.15 41.18 0.106 5743
 5745 3 46.51 161.14 41.1 0.125 5744
 5746 3 46.66 161.14 41.05 0.128 5745
 5747 3 46.77 161.14 40.94 0.131 5746
 5748 3 46.89 161.14 40.71 0.163 5747
 5749 3 47.04 161.03 40.46 0.157 5748
 5750 3 47.13 160.93 40.28 0.14 5749
 5751 3 47.16 160.83 40.12 0.157 5750
 5752 3 47.24 160.83 40 0.159 5751
 5753 3 47.34 160.93 39.89 0.149 5752
 5754 3 47.44 160.83 39.73 0.133 5753
 5755 3 47.59 160.92 39.58 0.117 5754
 5756 3 47.62 161.02 39.43 0.121 5755
 5757 3 47.62 161.12 39.34 0.152 5756
 5758 3 47.59 161.32 39.22 0.153 5757
 5759 3 47.65 161.42 39.14 0.183 5758
 5760 3 47.7 161.52 39.09 0.175 5759
 5761 3 47.69 161.72 39.06 0.16 5760
 5762 3 47.66 162.02 39.14 0.135 5761
 5763 3 47.63 162.22 39.28 0.18 5762
 5764 3 47.62 162.42 39.46 0.236 5763
 5765 3 47.57 162.52 39.62 0.194 5764
 5766 3 47.59 162.62 39.66 0.306 5765
 5767 3 47.57 162.82 39.58 0.362 5766
 5768 3 47.49 162.92 39.63 0.421 5767
 5769 3 47.46 163.03 39.83 0.515 5768
 5770 3 47.4 163.13 39.78 0.568 5769
 5771 3 47.42 163.23 39.86 0.637 5770
 5772 3 47.42 163.33 39.98 0.691 5771
 5773 3 47.48 163.43 40.13 0.759 5772
 5774 3 47.46 163.63 40.15 0.732 5773
 5775 3 47.21 163.83 39.93 0.485 5774
 5776 3 47.24 163.62 39.01 0.111 5775
 5777 3 47.35 163.62 38.9 0.134 5776
 5778 3 47.36 163.72 38.88 0.184 5777
 5779 3 43.6 160.49 43.18 0.276 5722
 5780 3 43.62 160.59 43.27 0.313 5779
 5781 3 43.67 160.79 43.36 0.358 5780
 5782 3 43.65 160.89 43.57 0.408 5781
 5783 3 43.69 160.89 43.75 0.426 5782
 5784 3 43.77 161.09 43.82 0.505 5783
 5785 3 43.83 161.19 43.9 0.55 5784
 5786 3 43.9 161.29 43.92 0.601 5785
 5787 3 44 161.49 43.91 0.609 5786
 5788 3 44.04 161.59 43.95 0.593 5787
 5789 3 44.17 161.69 43.85 0.642 5788
 5790 3 44.49 161.68 43.12 0.284 5789
 5791 3 44.56 161.78 42.93 0.217 5790
 5792 3 44.72 161.78 42.84 0.000125 5791
 5793 3 44.01 161.89 44.29 0.516 5789
 5794 3 44.01 161.99 44.43 0.534 5793
 5795 3 44.09 162.09 44.53 0.556 5794
 5796 3 44.08 162.29 44.6 0.557 5795
 5797 3 44.02 162.5 44.7 0.507 5796
 5798 3 44.12 162.5 44.97 0.382 5797
 5799 3 44.17 162.7 45.1 0.319 5798
 5800 3 44.24 162.8 45.31 0.216 5799
 5801 3 44.43 162.8 45.5 0.136 5800
 5802 3 44.55 162.9 45.66 0.153 5801
 5803 3 44.6 163 45.79 0.16 5802
 5804 3 44.7 162.9 46.01 0.128 5803
 5805 3 44.75 163 46.15 0.158 5804
 5806 3 44.75 163 46.3 0.162 5805
 5807 3 44.75 162.9 46.53 0.186 5806
 5808 3 44.86 162.8 46.74 0.2 5807
 5809 3 44.95 162.8 46.88 0.196 5808
 5810 3 40.16 161.11 40.34 0.153 5683
 5811 3 40.01 161.21 40.22 0.151 5810
 5812 3 40.02 161.31 40.15 0.182 5811
 5813 3 39.99 161.51 40.04 0.151 5812
 5814 3 39.98 161.61 39.96 0.177 5813
 5815 3 39.91 161.71 39.92 0.172 5814
 5816 3 39.82 162.01 39.95 0.132 5815
 5817 3 39.76 162.01 39.81 0.137 5816
 5818 3 39.69 162.11 39.7 0.156 5817
 5819 3 39.65 162.31 39.69 0.14 5818
 5820 3 39.6 162.41 39.62 0.134 5819
 5821 3 39.55 162.61 39.54 0.119 5820
 5822 3 39.5 162.71 39.43 0.112 5821
 5823 3 39.5 162.91 39.34 0.128 5822
 5824 3 39.55 163.01 39.26 0.107 5823
 5825 3 39.6 163.11 39.27 0.141 5824
 5826 3 39.56 163.21 39.16 0.14 5825
 5827 3 39.59 163.41 39.07 0.129 5826
 5828 3 39.63 163.41 38.94 0.142 5827
 5829 3 39.61 163.51 38.85 0.155 5828
 5830 3 39.6 163.51 38.72 0.117 5829
 5831 3 39.54 163.61 38.59 0.132 5830
 5832 3 39.57 163.61 38.44 0.16 5831
 5833 3 39.55 163.61 38.2 0.199 5832
 5834 3 39.61 163.71 38.11 0.228 5833
 5835 3 39.41 163.61 37.87 0.169 5834
 5836 3 39.32 163.61 37.77 0.194 5835
 5837 3 39.17 163.61 37.67 0.216 5836
 5838 3 39.14 163.71 37.57 0.302 5837
 5839 3 39.02 163.71 37.52 0.383 5838
 5840 3 38.95 163.71 37.38 0.471 5839
 5841 3 38.85 163.81 37.35 0.533 5840
 5842 3 38.86 163.91 37.06 0.48 5841
 5843 3 38.75 164.01 36.89 0.466 5842
 5844 3 38.66 164.11 36.78 0.444 5843
 5845 3 38.6 164.11 36.65 0.469 5844
 5846 3 38.51 164.21 36.54 0.445 5845
 5847 3 38.42 164.31 36.51 0.431 5846
 5848 3 38.33 164.41 36.47 0.441 5847
 5849 3 38.31 164.61 36.45 0.496 5848
 5850 3 38.49 164.2 35.78 0.183 5849
 5851 3 38.53 164.1 35.62 0.221 5850
 5852 3 38.59 164.1 35.48 0.295 5851
 5853 3 38.52 164.1 35.36 0.371 5852
 5854 3 38.5 164.1 35.22 0.405 5853
 5855 3 38.36 164.2 35.06 0.418 5854
 5856 3 38.27 164.3 34.97 0.477 5855
 5857 3 38.18 164.3 34.86 0.522 5856
 5858 3 38.06 164.4 34.75 0.581 5857
 5859 3 38.06 164.4 34.56 0.623 5858
 5860 3 38.06 164.4 34.44 0.672 5859
 5861 3 38.09 164.4 34.14 0.507 5860
 5862 3 38.09 164.5 33.92 0.426 5861
 5863 3 38.14 164.4 33.75 0.359 5862
 5864 3 38.12 164.59 33.52 0.207 5863
 5865 3 38.3 164.59 33.29 0.111 5864
 5866 3 38.37 164.49 33.1 0.162 5865
 5867 3 38.4 164.39 33.04 0.185 5866
 5868 3 38.48 164.19 32.87 0.195 5867
 5869 3 38.55 164.18 32.81 0.251 5868
 5870 3 38.65 164.18 32.62 0.186 5869
 5871 3 38.72 164.08 32.37 0.142 5870
 5872 3 38.78 164.08 32.15 0.166 5871
 5873 3 38.81 164.08 32.03 0.225 5872
 5874 3 38.95 163.88 32.01 0.227 5873
 5875 3 39.07 163.57 32.07 0.098 5874
 5876 3 39.14 163.47 32.2 0.157 5875
 5877 3 39.18 163.37 32.26 0.188 5876
 5878 3 39.16 163.27 32.26 0.127 5877
 5879 3 38.75 163.88 32.81 0.13 5870
 5880 3 38.81 163.78 32.98 0.153 5879
 5881 3 38.82 163.68 33.1 0.153 5880
 5882 3 38.76 163.68 33.26 0.079 5881
 5883 3 38.44 164.12 38.09 0.125 5841
 5884 3 38.43 164.02 38.22 0.144 5883
 5885 3 38.2 164.12 38.29 0.172 5884
 5886 3 38.08 164.42 38.4 0.145 5885
 5887 3 38.05 164.63 38.46 0.159 5886
 5888 3 37.97 164.73 38.43 0.197 5887
 5889 3 37.79 164.93 38.34 0.15 5888
 5890 3 37.68 165.13 38.28 0.144 5889
 5891 3 37.6 165.23 38.3 0.16 5890
 5892 3 37.51 165.23 38.46 0.144 5891
 5893 3 37.43 165.43 38.45 0.155 5892
 5894 3 37.32 165.53 38.48 0.126 5893
 5895 3 37.23 165.64 38.5 0.121 5894
 5896 3 37.19 165.84 38.66 0.143 5895
 5897 3 37.21 165.94 38.71 0.136 5896
 5898 3 37.2 166.14 38.66 0.149 5897
 5899 3 37.23 166.34 38.66 0.172 5898
 5900 3 37.27 166.44 38.64 0.149 5899
 5901 3 37.38 166.63 38.71 0.147 5900
 5902 3 37.33 166.74 38.78 0.22 5901
 5903 3 37.32 166.84 38.83 0.28 5902
 5904 3 37.37 166.94 38.93 0.343 5903
 5905 3 37.41 166.94 39 0.43 5904
 5906 3 37.31 166.94 39.39 0.347 5905
 5907 3 37.33 167.14 39.49 0.409 5906
 5908 3 37.3 167.24 39.6 0.449 5907
 5909 3 37.33 167.34 39.68 0.523 5908
 5910 3 37.37 167.44 39.67 0.52 5909
 5911 3 37.26 167.44 39.8 0.515 5910
 5912 3 37.51 167.74 39.33 0.176 5911
 5913 3 37.67 167.93 39.2 0.11 5912
 5914 3 37.7 168.03 39.06 0.089 5913
 5915 3 37.05 167.45 40.04 0.475 5911
 5916 3 37.05 167.65 40.15 0.482 5915
 5917 3 36.97 167.75 40.32 0.484 5916
 5918 3 36.87 167.85 40.39 0.503 5917
 5919 3 36.9 167.85 40.53 0.541 5918
 5920 3 36.88 168.05 40.57 0.529 5919
 5921 3 36.94 168.05 40.68 0.514 5920
 5922 3 37.14 167.95 40.97 0.262 5921
 5923 3 37.84 167.73 39.08 0.058 5910
 5924 3 37.96 167.93 39.19 0.084 5923
 5925 3 37.72 167.03 38.47 0.158 5905
 5926 3 37.77 167.23 38.4 0.216 5925
 5927 3 37.8 167.33 38.41 0.315 5926
 5928 3 37.88 167.43 38.44 0.428 5927
 5929 3 37.99 167.43 38.37 0.502 5928
 5930 3 38.08 167.62 38.36 0.57 5929
 5931 3 38.12 167.82 38.38 0.574 5930
 5932 3 38.19 167.82 38.32 0.558 5931
 5933 3 38.23 168.02 38.24 0.5 5932
 5934 3 38.36 168.22 38.26 0.436 5933
 5935 3 38.47 168.32 38.17 0.34 5934
 5936 3 38.57 168.32 38.16 0.249 5935
 5937 3 39.89 163.8 38.23 0.085 5834
 5938 3 39.98 163.8 38.2 0.111 5937
 5939 3 40.1 163.8 38.19 0.134 5938
 5940 3 40.15 163.9 38.17 0.143 5939
 5941 3 40.35 164 38.2 0.119 5940
 5942 3 40.5 164 38.19 0.134 5941
 5943 3 40.64 163.99 38.24 0.169 5942
 5944 3 40.8 163.99 38.22 0.179 5943
 5945 3 41.1 164.09 38.14 0.117 5944
 5946 3 41.19 164.09 38.19 0.089 5945
 5947 3 41.31 164.09 38.19 0.122 5946
 5948 3 41.54 164.08 38.13 0.169 5947
 5949 3 41.74 163.98 37.93 0.161 5948
 5950 3 41.84 163.98 37.82 0.175 5949
 5951 3 41.92 164.08 37.74 0.152 5950
 5952 3 42.09 164.07 37.66 0.173 5951
 5953 3 42.16 164.17 37.47 0.152 5952
 5954 3 42.23 164.17 37.29 0.155 5953
 5955 3 42.32 164.27 37.06 0.151 5954
 5956 3 42.35 164.27 36.92 0.127 5955
 5957 3 42.48 164.36 36.84 0.131 5956
 5958 3 42.56 164.56 36.68 0.148 5957
 5959 3 42.66 164.66 36.56 0.167 5958
 5960 3 42.83 164.76 36.51 0.211 5959
 5961 3 42.91 164.76 36.45 0.317 5960
 5962 3 43.04 164.76 36.46 0.38 5961
 5963 3 43.19 164.85 36.61 0.611 5962
 5964 3 43.24 164.85 36.69 0.69 5963
 5965 3 43.19 164.96 36.91 0.645 5964
 5966 3 43.32 165.06 36.97 0.631 5965
 5967 3 43.46 165.05 37 0.621 5966
 5968 3 43.52 165.15 37.13 0.523 5967
 5969 3 43.58 165.25 37.19 0.496 5968
 5970 3 43.69 165.35 37.2 0.467 5969
 5971 3 43.71 165.45 37.19 0.445 5970
 5972 3 43.66 165.65 37.24 0.484 5971
 5973 3 43.57 165.86 37.34 0.521 5972
 5974 3 44.03 165.35 37.34 0.086 5973
 5975 3 43.71 165.86 37.69 0.493 5974
 5976 3 44.29 165.45 37.37 0.098 5975
 5977 3 44.37 165.45 37.23 0.08 5976
 5978 3 44.46 165.44 37.13 0.083 5977
 5979 3 44.67 165.44 37.02 0.127 5978
 5980 3 44.86 165.34 36.77 0.124 5979
 5981 3 45.03 165.23 36.75 0.135 5980
 5982 3 45.11 165.13 36.75 0.112 5981
 5983 3 45.19 165.03 36.62 0.134 5982
 5984 3 45.23 165.03 36.41 0.094 5983
 5985 3 45.31 164.93 36.27 0.12 5984
 5986 3 45.42 164.93 36.13 0.068 5985
 5987 3 45.45 165.03 36 0.094 5986
 5988 3 45.46 165.12 35.93 0.147 5987
 5989 3 45.4 164.92 35.68 0.105 5988
 5990 3 45.38 164.82 35.56 0.047 5989
 5991 3 43.22 166.36 36.69 0.149 5973
 5992 3 43.15 166.36 36.53 0.164 5991
 5993 3 43.07 166.46 36.37 0.106 5992
 5994 3 43.04 166.45 36.21 0.129 5993
 5995 3 43.01 166.45 36.1 0.126 5994
 5996 3 42.98 166.55 35.97 0.15 5995
 5997 3 42.96 166.25 36.14 0.061 5996
 5998 3 42.99 166.26 36.26 0.047 5997
 5999 3 42.9 166.65 35.91 0.138 5996
 6000 3 42.88 166.75 35.79 0.154 5999
 6001 3 42.72 166.75 35.71 0.148 6000
 6002 3 42.6 166.96 35.58 0.085 6001
 6003 3 42.58 167.05 35.45 0.114 6002
 6004 3 42.53 167.06 35.36 0.156 6003
 6005 3 42.47 167.16 35.3 0.168 6004
 6006 3 42.43 167.26 35.26 0.078 6005
 6007 3 42.4 166.95 35.04 0.144 6005
 6008 3 42.25 166.76 34.96 0.15 6007
 6009 3 42.19 166.66 34.9 0.219 6008
 6010 3 42.09 166.56 34.87 0.329 6009
 6011 3 42.15 166.56 34.77 0.417 6010
 6012 3 42.15 166.46 34.66 0.531 6011
 6013 3 42.16 166.35 34.55 0.565 6012
 6014 3 42.14 166.15 34.56 0.604 6013
 6015 3 42.18 166.05 34.5 0.615 6014
 6016 3 42.15 165.85 34.47 0.603 6015
 6017 3 42.18 165.75 34.36 0.631 6016
 6018 3 42.34 166.35 33.67 0.139 6017
 6019 3 42.34 166.55 33.59 0.134 6018
 6020 3 42.35 166.75 33.46 0.13 6019
 6021 3 42.44 166.84 33.41 0.059 6020
 6022 3 42.42 167.04 33.32 0.099 6021
 6023 3 42.35 167.14 33.2 0.114 6022
 6024 3 42.3 167.34 33.21 0.106 6023
 6025 3 42.39 167.54 33.12 0.114 6024
 6026 3 42.43 167.64 33.16 0.111 6025
 6027 3 42.13 165.65 34.27 0.54 6017
 6028 3 42.08 165.65 34.1 0.508 6027
 6029 3 42.23 165.45 34.06 0.42 6028
 6030 3 42.44 165.15 34.19 0.342 6029
 6031 3 42.54 165.05 34.14 0.317 6030
 6032 3 42.31 164.85 34.09 0.178 6031
 6033 3 42.26 164.75 34.04 0.163 6032
 6034 3 42.27 164.55 33.97 0.139 6033
 6035 3 42.24 164.45 33.93 0.139 6034
 6036 3 42.26 164.25 33.83 0.133 6035
 6037 3 42.38 164.15 33.78 0.156 6036
 6038 3 42.49 164.05 33.73 0.148 6037
 6039 3 42.65 163.94 33.79 0.109 6038
 6040 3 42.74 163.84 33.86 0.125 6039
 6041 3 42.83 163.74 33.89 0.121 6040
 6042 3 42.9 163.54 33.86 0.115 6041
 6043 3 42.98 163.44 33.8 0.114 6042
 6044 3 43.02 163.24 33.66 0.123 6043
 6045 3 43.08 163.14 33.62 0.17 6044
 6046 3 43.07 162.94 33.54 0.2 6045
 6047 3 43.13 162.84 33.54 0.192 6046
 6048 3 43.17 162.64 33.49 0.221 6047
 6049 3 43.2 162.44 33.58 0.243 6048
 6050 3 43.18 162.24 33.59 0.208 6049
 6051 3 43.19 162.14 33.7 0.165 6050
 6052 3 43.24 162.04 33.86 0.183 6051
 6053 3 43.29 161.94 33.98 0.218 6052
 6054 3 43.32 161.74 34.14 0.22 6053
 6055 3 43.38 161.64 34.27 0.21 6054
 6056 3 43.46 161.54 34.4 0.142 6055
 6057 3 43.57 161.34 34.51 0.117 6056
 6058 3 43.67 161.24 34.71 0.136 6057
 6059 3 43.73 161.14 34.81 0.112 6058
 6060 3 43.79 161.04 34.85 0.129 6059
 6061 3 43.9 160.84 34.88 0.114 6060
 6062 3 43.99 160.74 34.92 0.149 6061
 6063 3 44.12 160.63 35 0.16 6062
 6064 3 44.19 160.53 35.01 0.227 6063
 6065 3 44.29 160.33 35.05 0.364 6064
 6066 3 44.41 160.33 35.09 0.486 6065
 6067 3 44.49 160.23 35.08 0.567 6066
 6068 3 44.64 160.13 35.21 0.561 6067
 6069 3 44.75 160.03 35.3 0.489 6068
 6070 3 44.83 160.03 35.35 0.345 6069
 6071 3 44.85 160.03 35.45 0.055 6070
 6072 3 42.94 164.94 34.15 0.214 6031
 6073 3 43.05 164.74 34.08 0.192 6072
 6074 3 43.18 164.74 33.92 0.000125 6073
 6075 3 41.36 165.96 33.88 0.129 6028
 6076 3 41.26 166.06 33.79 0.128 6075
 6077 3 41.19 165.96 33.64 0.133 6076
 6078 3 41.24 165.96 33.45 0.108 6077
 6079 3 41.21 165.86 33.35 0.076 6078
 6080 3 41.15 165.76 33.26 0.115 6079
 6081 3 41.02 165.66 33.28 0.104 6080
 6082 3 37.22 156.08 45.5 0.346 5639
 6083 3 36.9 156.08 45.53 0.215 6082
 6084 3 36.78 156.18 45.46 0.161 6083
 6085 3 36.72 156.38 45.48 0.176 6084
 6086 3 36.62 156.38 45.42 0.194 6085
 6087 3 36.49 156.49 45.43 0.184 6086
 6088 3 36.35 156.59 45.33 0.174 6087
 6089 3 36.24 156.69 45.31 0.182 6088
 6090 3 36.17 156.79 45.21 0.146 6089
 6091 3 36.03 156.89 45.33 0.159 6090
 6092 3 35.96 157.19 45.19 0.188 6091
 6093 3 35.85 157.29 45.14 0.238 6092
 6094 3 35.76 157.39 45.11 0.275 6093
 6095 3 35.54 157.29 44.74 0.131 6094
 6096 3 35.48 157.29 44.62 0.12 6095
 6097 3 35.46 157.39 44.51 0.143 6096
 6098 3 35.39 157.49 44.48 0.16 6097
 6099 3 35.28 157.59 44.46 0.183 6098
 6100 3 35.19 157.79 44.46 0.244 6099
 6101 3 35.16 157.89 44.4 0.356 6100
 6102 3 35.12 157.99 44.35 0.457 6101
 6103 3 34.99 158.1 44.3 0.576 6102
 6104 3 34.85 158.2 44.19 0.556 6103
 6105 3 35.41 158.69 44.23 0.167 6104
 6106 3 35.53 158.69 44.11 0.214 6105
 6107 3 35.63 158.79 44.02 0.142 6106
 6108 3 34.71 158.2 44.06 0.518 6104
 6109 3 34.59 158.2 43.88 0.444 6108
 6110 3 34.49 158.3 43.8 0.417 6109
 6111 3 34.36 157.9 44.35 0.097 6110
 6112 3 34.34 157.8 44.43 0.158 6111
 6113 3 35.91 157.69 45.32 0.147 6094
 6114 3 35.96 157.79 45.34 0.167 6113
 6115 3 35.94 157.99 45.43 0.147 6114
 6116 3 35.93 158.09 45.54 0.158 6115
 6117 3 35.96 158.19 45.73 0.174 6116
 6118 3 35.93 158.3 45.88 0.228 6117
 6119 3 35.91 158.4 46 0.285 6118
 6120 3 35.84 158.5 46.14 0.321 6119
 6121 3 35.73 158.6 46.23 0.325 6120
 6122 3 35.65 158.8 46.33 0.278 6121
 6123 3 35.66 159 46.42 0.24 6122
 6124 3 35.47 159.2 46.39 0.171 6123
 6125 3 35.37 159.41 46.44 0.138 6124
 6126 3 35.3 159.61 46.42 0.151 6125
 6127 3 35.22 159.71 46.43 0.163 6126
 6128 3 35.2 159.81 46.46 0.157 6127
 6129 3 35.21 160.01 46.44 0.172 6128
 6130 3 35.15 160.21 46.45 0.165 6129
 6131 3 35.1 160.31 46.5 0.192 6130
 6132 3 35.04 160.41 46.54 0.179 6131
 6133 3 34.95 160.51 46.43 0.173 6132
 6134 3 34.88 160.71 46.4 0.201 6133
 6135 3 34.79 160.91 46.28 0.228 6134
 6136 3 34.69 161.11 46.11 0.227 6135
 6137 3 34.67 161.31 46.03 0.193 6136
 6138 3 34.67 161.51 45.93 0.146 6137
 6139 3 34.62 161.61 45.92 0.161 6138
 6140 3 34.56 161.81 45.95 0.133 6139
 6141 3 34.6 162.01 45.96 0.152 6140
 6142 3 34.58 162.11 45.83 0.174 6141
 6143 3 34.54 162.21 45.86 0.2 6142
 6144 3 34.5 162.41 45.78 0.207 6143
 6145 3 34.47 162.51 45.61 0.216 6144
 6146 3 34.46 162.61 45.55 0.212 6145
 6147 3 34.5 162.81 45.42 0.187 6146
 6148 3 34.61 162.91 45.32 0.199 6147
 6149 3 34.64 163.01 45.09 0.194 6148
 6150 3 34.66 163.2 45.01 0.257 6149
 6151 3 34.66 163.3 44.8 0.201 6150
 6152 3 34.6 163.4 44.63 0.207 6151
 6153 3 34.65 163.6 44.41 0.193 6152
 6154 3 34.78 163.6 44.26 0.206 6153
 6155 3 34.87 163.6 43.91 0.149 6154
 6156 3 34.89 163.49 43.66 0.148 6155
 6157 3 35.04 163.49 43.5 0.151 6156
 6158 3 35.11 163.49 43.33 0.122 6157
 6159 3 35.2 163.49 43.16 0.172 6158
 6160 3 35.27 163.49 42.97 0.176 6159
 6161 3 35.37 163.38 42.88 0.2 6160
 6162 3 35.49 163.48 42.59 0.18 6161
 6163 3 35.56 163.48 42.4 0.154 6162
 6164 3 35.53 163.58 42.15 0.153 6163
 6165 3 35.48 163.48 41.99 0.176 6164
 6166 3 35.39 163.68 41.8 0.171 6165
 6167 3 35.26 163.78 41.59 0.199 6166
 6168 3 35.24 163.78 41.48 0.252 6167
 6169 3 35.22 163.48 41.37 0.138 6168
 6170 3 35.28 163.38 41.55 0.114 6169
 6171 3 35.36 163.28 41.71 0.086 6170
 6172 3 35.22 163.98 41.45 0.234 6168
 6173 3 35.04 164.18 41.45 0.155 6172
 6174 3 34.83 164.38 41.35 0.164 6173
 6175 3 34.7 164.48 41.29 0.131 6174
 6176 3 34.63 164.48 41.13 0.117 6175
 6177 3 34.48 164.58 41.02 0.157 6176
 6178 3 34.47 164.68 40.92 0.219 6177
 6179 3 34.55 164.68 40.84 0.251 6178
 6180 3 34.6 164.68 40.69 0.345 6179
 6181 3 34.62 164.68 40.59 0.469 6180
 6182 3 34.73 164.68 40.37 0.611 6181
 6183 3 34.77 164.57 40.23 0.654 6182
 6184 3 34.8 164.57 40.04 0.65 6183
 6185 3 34.73 164.67 39.88 0.601 6184
 6186 3 34.73 164.57 39.67 0.598 6185
 6187 3 34.76 164.17 39.35 0.466 6186
 6188 3 34.76 164.17 39.19 0.443 6187
 6189 3 34.73 164.37 39.04 0.355 6188
 6190 3 34.77 164.47 38.86 0.254 6189
 6191 3 34.72 164.76 38.53 0.156 6190
 6192 3 34.68 164.86 38.31 0.129 6191
 6193 3 34.61 164.96 38.18 0.138 6192
 6194 3 34.5 164.86 38.04 0.178 6193
 6195 3 34.44 164.86 37.91 0.258 6194
 6196 3 34.37 164.86 37.82 0.354 6195
 6197 3 34.33 164.86 37.62 0.346 6196
 6198 3 34.29 164.96 37.61 0.436 6197
 6199 3 34.07 164.77 37.63 0.356 6198
 6200 3 33.96 164.87 37.63 0.327 6199
 6201 3 33.82 164.87 37.7 0.345 6200
 6202 3 33.6 164.87 37.8 0.247 6201
 6203 3 33.53 164.97 37.9 0.000125 6202
 6204 3 34.47 165.46 37.3 0.252 6198
 6205 3 34.35 165.56 37.2 0.315 6204
 6206 3 34.35 165.66 37.07 0.345 6205
 6207 3 34.39 165.66 36.95 0.388 6206
 6208 3 34.42 165.66 36.78 0.31 6207
 6209 3 34.44 165.66 36.62 0.303 6208
 6210 3 34.43 165.75 36.41 0.331 6209
 6211 3 34.43 165.45 36.38 0.452 6210
 6212 3 34.32 165.35 36.31 0.491 6211
 6213 3 34.24 165.36 36.23 0.508 6212
 6214 3 34.27 165.35 36.13 0.451 6213
 6215 3 34.41 165.25 35.84 0.316 6214
 6216 3 34.29 165.25 35.7 0.259 6215
 6217 3 34.23 165.15 35.61 0.211 6216
 6218 3 34.04 165.25 35.48 0.179 6217
 6219 3 33.9 165.25 35.37 0.188 6218
 6220 3 33.84 165.15 35.26 0.231 6219
 6221 3 33.79 165.05 35.15 0.25 6220
 6222 3 33.71 164.75 34.98 0.148 6221
 6223 3 33.67 164.65 34.9 0.16 6222
 6224 3 33.64 164.55 34.78 0.208 6223
 6225 3 33.54 164.35 34.78 0.223 6224
 6226 3 33.3 164.26 34.81 0.155 6225
 6227 3 33.17 164.26 34.82 0.197 6226
 6228 3 33.06 164.16 34.82 0.301 6227
 6229 3 32.94 164.16 34.71 0.382 6228
 6230 3 32.85 164.16 34.7 0.485 6229
 6231 3 32.69 164.06 34.74 0.56 6230
 6232 3 32.54 164.07 34.7 0.613 6231
 6233 3 32.43 164.07 34.74 0.664 6232
 6234 3 32.29 164.17 34.7 0.684 6233
 6235 3 32.16 164.07 34.83 0.682 6234
 6236 3 32.05 164.17 34.64 0.634 6235
 6237 3 31.94 164.17 34.6 0.625 6236
 6238 3 31.82 164.17 34.55 0.586 6237
 6239 3 31.71 164.07 34.52 0.53 6238
 6240 3 31.96 164.37 33.8 0.128 6239
 6241 3 32.08 164.46 33.75 0.115 6240
 6242 3 31.54 164.08 34.53 0.488 6239
 6243 3 31.41 164.18 34.42 0.481 6242
 6244 3 31.35 164.08 34.27 0.442 6243
 6245 3 31.29 163.78 34.13 0.355 6244
 6246 3 31.25 163.78 34.27 0.000125 6245
 6247 3 34.17 166.26 37.31 0.148 6207
 6248 3 34.12 166.46 37.34 0.113 6247
 6249 3 34.08 166.66 37.38 0.153 6248
 6250 3 34.04 166.87 37.47 0.157 6249
 6251 3 33.97 166.97 37.65 0.135 6250
 6252 3 33.9 167.17 37.76 0.129 6251
 6253 3 33.88 167.17 37.87 0.133 6252
 6254 3 33.87 167.27 37.97 0.125 6253
 6255 3 33.86 167.17 38.12 0.132 6254
 6256 3 33.92 167.27 38.22 0.161 6255
 6257 3 33.9 167.37 38.3 0.228 6256
 6258 3 33.96 167.47 38.36 0.312 6257
 6259 3 33.93 167.57 38.44 0.371 6258
 6260 3 33.93 167.67 38.51 0.428 6259
 6261 3 33.82 167.87 38.49 0.47 6260
 6262 3 33.75 167.98 38.54 0.536 6261
 6263 3 33.75 168.18 38.61 0.616 6262
 6264 3 33.64 168.38 38.67 0.642 6263
 6265 3 33.62 168.48 38.66 0.656 6264
 6266 3 33.53 168.68 38.67 0.654 6265
 6267 3 33.45 168.78 38.68 0.6 6266
 6268 3 33.42 168.88 38.74 0.519 6267
 6269 3 33.38 169.08 38.74 0.446 6268
 6270 3 33.22 168.98 38.74 0.152 6269
 6271 3 33.06 168.98 38.74 0.152 6270
 6272 3 32.73 168.89 38.74 0.152 6271
 6273 3 32.56 168.99 38.65 0.164 6272
 6274 3 32.48 168.79 38.7 0.181 6273
 6275 3 33.75 169.58 38.49 0.085 6271
 6276 3 33.77 169.77 38.4 0.08 6275
 6277 3 33.74 169.77 38.25 0.132 6276
 6278 3 33.68 169.67 38.16 0.093 6277
 6279 3 33.59 169.28 38.92 0.118 6270
 6280 3 33.62 169.48 39 0.122 6279
 6281 3 32.83 169.29 38.65 0.148 6269
 6282 3 34.39 167.37 38.79 0.096 6260
 6283 3 34.51 167.37 38.9 0.133 6282
 6284 3 34.57 167.27 39.01 0.075 6283
 6285 3 35.11 163.36 39.29 0.149 6188
 6286 3 35.18 163.36 39.22 0.125 6285
 6287 3 35.28 163.26 39.21 0.092 6286
 6288 3 35.35 163.16 39.1 0.118 6287
 6289 3 35.38 163.06 38.99 0.102 6288
 6290 3 35.46 162.96 38.79 0.147 6289
 6291 3 35.49 162.96 38.66 0.122 6290
 6292 3 35.47 162.96 38.52 0.132 6291
 6293 3 35.55 162.85 38.36 0.12 6292
 6294 3 35.54 162.75 38.23 0.095 6293
 6295 3 35.56 162.75 38.09 0.048 6294
 6296 3 34.79 165.47 39.9 0.142 6186
 6297 3 34.83 165.67 39.77 0.149 6296
 6298 3 34.87 165.77 39.67 0.125 6297
 6299 3 34.9 165.87 39.56 0.152 6298
 6300 3 34.97 166.07 39.45 0.169 6299
 6301 3 35.03 166.17 39.33 0.159 6300
 6302 3 35.02 166.26 39.1 0.062 6301
 6303 3 35.8 159 46.74 0.159 6123
 6304 3 35.91 159.2 46.94 0.118 6303
 6305 3 36.02 159.1 47.03 0.117 6304
 6306 3 36.08 159.1 47.14 0.15 6305
 6307 3 36.16 159 47.25 0.158 6306
 6308 3 36.24 158.9 47.34 0.11 6307
 6309 3 36.35 158.9 47.38 0.121 6308
 6310 3 36.43 159 47.43 0.095 6309
 6311 3 36.61 158.9 47.54 0.137 6310
 6312 3 36.76 158.9 47.59 0.128 6311
 6313 3 36.93 158.99 47.61 0.141 6312
 6314 3 37.06 158.99 47.66 0.164 6313
 6315 3 37.2 158.99 47.64 0.182 6314
 6316 3 37.38 159.09 47.65 0.187 6315
 6317 3 37.43 159.29 47.76 0.227 6316
 6318 3 37.45 159.49 47.83 0.14 6317
 6319 3 37.54 159.59 47.88 0.111 6318
 6320 3 37.66 159.69 47.95 0.143 6319
 6321 3 37.78 159.69 48.06 0.16 6320
 6322 3 37.9 159.59 48.05 0.236 6321
 6323 3 38 159.69 48.1 0.355 6322
 6324 3 38.11 159.68 48.12 0.464 6323
 6325 3 38.21 159.68 48.15 0.519 6324
 6326 3 38.32 159.68 48.25 0.588 6325
 6327 3 38.45 159.58 48.28 0.655 6326
 6328 3 38.61 159.68 48.28 0.734 6327
 6329 3 38.74 159.58 48.31 0.781 6328
 6330 3 38.91 159.48 48.27 0.687 6329
 6331 3 39.02 159.38 48.37 0.586 6330
 6332 3 39.1 159.28 48.66 0.354 6331
 6333 3 38.15 159.98 47.76 0.067 6325
 6334 3 38.17 160.18 47.67 0.12 6333
 6335 3 38.16 160.28 47.77 0.069 6334
 6336 3 38.07 155.77 45.87 0.114 5637
 6337 3 38.19 155.87 46.04 0.119 6336
 6338 3 38.29 155.97 46.24 0.174 6337
 6339 3 38.38 156.07 46.37 0.253 6338
 6340 3 38.43 156.07 46.48 0.312 6339
 6341 3 38.52 156.17 46.56 0.379 6340
 6342 3 38.53 156.37 46.65 0.398 6341
 6343 3 38.51 156.47 46.69 0.377 6342
 6344 3 38.64 156.47 46.86 0.376 6343
 6345 3 38.81 156.37 46.97 0.395 6344
 6346 3 38.94 156.47 47.01 0.432 6345
 6347 3 39.1 156.37 47.16 0.434 6346
 6348 3 39.27 156.26 47.2 0.407 6347
 6349 3 39.37 156.26 47.3 0.389 6348
 6350 3 39.48 156.16 47.38 0.337 6349
 6351 3 39.67 155.86 47.52 0.173 6350
 6352 3 39.74 155.76 47.65 0.126 6351
 6353 3 39.74 155.66 47.82 0.124 6352
 6354 3 39.83 155.56 47.93 0.149 6353
 6355 3 39.87 155.56 48.1 0.131 6354
 6356 3 39.91 155.56 48.3 0.126 6355
 6357 3 39.94 155.46 48.41 0.122 6356
 6358 3 39.86 155.37 48.56 0.131 6357
 6359 3 39.82 155.27 48.61 0.111 6358
 6360 3 39.73 155.17 48.68 0.118 6359
 6361 3 39.73 154.97 48.82 0.13 6360
 6362 3 39.8 154.87 48.94 0.121 6361
 6363 3 39.87 154.87 49.05 0.105 6362
 6364 3 39.96 154.87 49.13 0.000125 6363
 6365 3 39.95 153.95 45.35 0.178 5622
 6366 3 40.01 154.04 45.16 0.12 6365
 6367 3 40.01 154.04 44.99 0.12 6366
 6368 3 40.04 154.04 44.84 0.146 6367
 6369 3 40.06 154.14 44.68 0.15 6368
 6370 3 40.09 154.24 44.49 0.169 6369
 6371 3 40.06 154.34 44.32 0.171 6370
 6372 3 40.06 154.44 44.19 0.178 6371
 6373 3 39.97 154.54 44.06 0.192 6372
 6374 3 39.88 154.64 43.9 0.177 6373
 6375 3 39.76 154.84 43.74 0.187 6374
 6376 3 39.67 154.94 43.54 0.153 6375
 6377 3 39.57 154.94 43.36 0.154 6376
 6378 3 39.58 155.04 43.21 0.172 6377
 6379 3 39.58 155.14 43.03 0.158 6378
 6380 3 39.57 155.13 42.86 0.159 6379
 6381 3 39.59 155.23 42.7 0.152 6380
 6382 3 39.59 155.23 42.58 0.219 6381
 6383 3 39.58 155.33 42.39 0.246 6382
 6384 3 39.55 155.33 42.3 0.336 6383
 6385 3 39.62 155.33 42.2 0.422 6384
 6386 3 39.69 155.53 42.27 0.487 6385
 6387 3 39.72 155.43 42.11 0.544 6386
 6388 3 39.83 155.43 41.94 0.624 6387
 6389 3 39.88 155.42 41.82 0.71 6388
 6390 3 39.5 155.93 42.03 0.567 6389
 6391 3 39.62 155.62 41.42 0.373 6390
 6392 3 39.61 155.52 41.26 0.339 6391
 6393 3 39.6 155.52 41.11 0.253 6392
 6394 3 40.33 154.92 41.41 0.201 6389
 6395 3 40.43 154.71 41.19 0.147 6394
 6396 3 40.49 154.61 41.04 0.131 6395
 6397 3 40.6 154.61 40.95 0.117 6396
 6398 3 40.69 154.61 40.83 0.117 6397
 6399 3 40.74 154.51 40.71 0.105 6398
 6400 3 40.76 154.51 40.51 0.13 6399
 6401 3 40.77 154.51 40.38 0.173 6400
 6402 3 40.8 154.5 40.24 0.234 6401
 6403 3 40.82 154.5 40.11 0.32 6402
 6404 3 40.23 154.21 40.04 0.125 6403
 6405 3 40.15 154.11 39.97 0.081 6404
 6406 3 41.26 154.6 40.12 0.386 6403
 6407 3 40.94 155.2 39.99 0.06 6406
 6408 3 41.36 154.6 40.09 0.428 6406
 6409 3 41.49 154.7 40.09 0.48 6408
 6410 3 41.62 154.69 40.16 0.496 6409
 6411 3 41.73 154.69 40.36 0.471 6410
 6412 3 41.86 154.79 40.34 0.459 6411
 6413 3 41.94 154.89 40.36 0.472 6412
 6414 3 41.97 154.99 40.29 0.588 6413
 6415 3 42.12 154.89 40.52 0.56 6414
 6416 3 42.24 154.99 40.56 0.543 6415
 6417 3 42.37 154.99 40.67 0.591 6416
 6418 3 42.43 154.99 40.76 0.59 6417
 6419 3 42.49 154.99 40.93 0.568 6418
 6420 3 42.63 155.19 40.88 0.51 6419
 6421 3 42.69 155.19 41.01 0.487 6420
 6422 3 42.73 155.39 41.07 0.222 6421
 6423 3 42.67 155.49 41.08 0.094 6422
 6424 3 41.8 155.49 39.77 0.249 6414
 6425 3 41.64 155.39 39.51 0.145 6424
 6426 3 41.53 155.39 39.51 0.089 6425
 6427 3 40.29 152.56 48.46 0.122 5607
 6428 3 40.29 152.56 48.61 0.109 6427
 6429 3 43.45 144.23 49.9 0.122 5549
 6430 3 43.55 144.23 50.05 0.095 6429
 6431 3 43.57 144.23 50.16 0.097 6430
 6432 3 43.57 144.23 50.31 0.128 6431
 6433 3 43.63 144.33 50.44 0.122 6432
 6434 3 43.65 144.33 50.62 0.221 6433
 6435 3 43.38 144.24 50.71 0.193 6434
 6436 3 43.3 144.24 50.82 0.269 6435
 6437 3 43.27 144.34 50.93 0.356 6436
 6438 3 43.23 144.44 51.01 0.423 6437
 6439 3 43.09 144.54 51.14 0.445 6438
 6440 3 42.9 144.55 51.24 0.446 6439
 6441 3 42.81 144.75 51.33 0.483 6440
 6442 3 42.79 144.85 51.45 0.517 6441
 6443 3 42.76 144.85 51.56 0.543 6442
 6444 3 42.73 144.95 51.66 0.512 6443
 6445 3 42.53 144.95 51.74 0.395 6444
 6446 3 42.6 144.95 51.84 0.251 6445
 6447 3 42.45 145.06 51.89 0.000125 6446
 6448 3 41.91 144.96 51.62 0.096 6445
 6449 3 41.77 145.06 51.62 0.076 6448
 6450 3 41.68 145.16 51.68 0.14 6449
 6451 3 41.68 145.26 51.68 0.151 6450
 6452 3 41.67 145.46 51.48 0.15 6451
 6453 3 43.9 144.43 50.7 0.176 6434
 6454 3 43.99 144.63 50.8 0.182 6453
 6455 3 44.15 144.63 50.97 0.156 6454
 6456 3 44.27 144.83 51.1 0.184 6455
 6457 3 44.3 144.93 51.22 0.184 6456
 6458 3 44.21 145.03 51.38 0.161 6457
 6459 3 44.2 145.13 51.5 0.173 6458
 6460 3 44.23 145.13 51.64 0.198 6459
 6461 3 44.3 145.23 51.76 0.232 6460
 6462 3 44.33 145.33 51.87 0.268 6461
 6463 3 44.4 145.43 52 0.319 6462
 6464 3 44.41 145.44 52.18 0.386 6463
 6465 3 44.36 145.54 52.32 0.471 6464
 6466 3 44.28 145.54 52.45 0.535 6465
 6467 3 44.29 145.64 52.54 0.587 6466
 6468 3 44.28 145.64 52.7 0.64 6467
 6469 3 44.3 145.54 52.91 0.673 6468
 6470 3 44.29 145.44 53.09 0.668 6469
 6471 3 44.31 145.44 53.22 0.639 6470
 6472 3 44.37 145.44 53.34 0.585 6471
 6473 3 44.5 145.44 53.54 0.57 6472
 6474 3 44.59 145.34 53.68 0.557 6473
 6475 3 44.41 144.75 54.23 0.148 6474
 6476 3 44.47 144.55 54.26 0.169 6475
 6477 3 44.47 144.45 54.35 0.232 6476
 6478 3 44.55 144.25 54.44 0.251 6477
 6479 3 44.6 144.25 54.53 0.244 6478
 6480 3 44.62 144.15 54.61 0.19 6479
 6481 3 44.69 144.15 54.76 0.126 6480
 6482 3 44.71 144.05 54.92 0.037 6481
 6483 3 44.7 145.24 53.77 0.418 6474
 6484 3 44.84 145.14 53.86 0.345 6483
 6485 3 45.06 144.64 53.88 0.166 6484
 6486 3 45.14 144.54 53.93 0.12 6485
 6487 3 45.5 140.02 51.95 0.462 5518
 6488 3 45.63 140.02 52.13 0.29 6487
 6489 3 45.73 140.12 52.19 0.229 6488
 6490 3 45.79 140.22 52.3 0.16 6489
 6491 3 45.75 140.12 52.45 0.152 6490
 6492 3 45.72 140.12 52.59 0.176 6491
 6493 3 45.6 140.13 52.8 0.162 6492
 6494 3 45.57 140.23 53.05 0.212 6493
 6495 3 45.62 140.23 53.32 0.213 6494
 6496 3 45.69 140.23 53.51 0.217 6495
 6497 3 46.05 140.33 54.08 0.419 6496
 6498 3 45.99 140.33 54.08 0.245 6497
 6499 3 45.93 140.23 54.09 0.245 6498
 6500 3 45.87 140.13 54.17 0.000125 6499
 6501 3 46.44 140.42 54.12 0.091 6498
 6502 3 46.59 140.62 54.13 0.132 6501
 6503 3 46.66 140.72 54.08 0.138 6502
 6504 3 46.71 140.82 53.97 0.141 6503
 6505 3 46.75 140.92 53.83 0.089 6504
 6506 3 46.79 141.02 53.65 0.093 6505
 6507 3 46.77 141.02 53.48 0.071 6506
 6508 3 46.72 141.02 53.37 0.1 6507
 6509 3 46.7 141.02 53.22 0.119 6508
 6510 3 46.73 141.11 53.04 0.132 6509
 6511 3 46.68 141.21 52.84 0.127 6510
 6512 3 46.74 141.31 52.67 0.092 6511
 6513 3 46.75 141.41 52.61 0.000125 6512
 6514 3 46.28 140.43 54.68 0.195 6497
 6515 3 46.33 140.43 54.88 0.181 6514
 6516 3 46.35 140.53 55.04 0.194 6515
 6517 3 46.41 140.53 55.22 0.194 6516
 6518 3 46.44 140.53 55.46 0.16 6517
 6519 3 46.38 140.63 55.65 0.171 6518
 6520 3 46.36 140.54 55.82 0.225 6519
 6521 3 46.35 140.44 55.97 0.234 6520
 6522 3 46.33 140.44 56.15 0.215 6521
 6523 3 46.26 140.44 56.35 0.221 6522
 6524 3 46.23 140.54 56.54 0.2 6523
 6525 3 46.24 140.54 56.74 0.172 6524
 6526 3 46.22 140.54 56.88 0.16 6525
 6527 3 46.2 140.54 57.04 0.191 6526
 6528 3 46.15 140.45 57.2 0.208 6527
 6529 3 46.12 140.35 57.33 0.178 6528
 6530 3 46.12 140.35 57.48 0.156 6529
 6531 3 46.12 140.25 57.61 0.149 6530
 6532 3 46.18 140.15 57.73 0.158 6531
 6533 3 46.21 140.05 57.9 0.187 6532
 6534 3 46.23 139.95 58.04 0.165 6533
 6535 3 46.34 139.75 58.11 0.128 6534
 6536 3 46.4 139.65 58.25 0.169 6535
 6537 3 46.5 139.55 58.37 0.161 6536
 6538 3 46.51 139.55 58.53 0.199 6537
 6539 3 46.6 139.45 58.73 0.173 6538
 6540 3 46.75 139.35 58.89 0.142 6539
 6541 3 46.83 139.35 59.06 0.132 6540
 6542 3 46.8 139.35 59.27 0.177 6541
 6543 3 46.76 139.25 59.47 0.145 6542
 6544 3 46.75 139.35 59.67 0.172 6543
 6545 3 46.83 139.35 59.8 0.173 6544
 6546 3 46.81 139.46 59.89 0.174 6545
 6547 3 46.73 139.56 60.06 0.166 6546
 6548 3 46.66 139.56 60.16 0.143 6547
 6549 3 46.68 139.76 60.26 0.127 6548
 6550 3 46.67 139.76 60.39 0.185 6549
 6551 3 46.65 139.76 60.51 0.281 6550
 6552 3 46.66 139.86 60.59 0.293 6551
 6553 3 46.86 139.96 60.55 0.341 6552
 6554 3 46.76 139.86 60.71 0.462 6553
 6555 3 46.66 139.96 60.79 0.479 6554
 6556 3 46.68 140.16 60.84 0.555 6555
 6557 3 47.06 140.46 60.82 0.476 6556
 6558 3 47.14 140.56 60.87 0.464 6557
 6559 3 47.24 140.76 60.94 0.45 6558
 6560 3 47.28 140.86 61.01 0.424 6559
 6561 3 47.45 141.06 61.08 0.379 6560
 6562 3 47.53 141.25 61.12 0.351 6561
 6563 3 47.72 141.65 60.95 0.195 6562
 6564 3 47.76 141.75 60.98 0.188 6563
 6565 3 47.75 141.95 60.98 0.148 6564
 6566 3 47.72 142.15 61.06 0.126 6565
 6567 3 47.73 142.35 61.08 0.162 6566
 6568 3 47.79 142.65 61.09 0.146 6567
 6569 3 47.74 142.75 61.09 0.142 6568
 6570 3 47.66 142.85 61.21 0.172 6569
 6571 3 47.68 143.05 61.25 0.163 6570
 6572 3 47.67 143.15 61.27 0.148 6571
 6573 3 47.69 143.35 61.3 0.119 6572
 6574 3 47.74 143.55 61.29 0.117 6573
 6575 3 47.79 143.75 61.29 0.12 6574
 6576 3 47.84 143.85 61.29 0.138 6575
 6577 3 47.86 144.15 61.21 0.176 6576
 6578 3 47.86 144.35 61.16 0.174 6577
 6579 3 47.94 144.65 61.11 0.149 6578
 6580 3 48 144.85 61.08 0.116 6579
 6581 3 48.07 144.95 61.12 0.142 6580
 6582 3 48.1 145.05 61.19 0.107 6581
 6583 3 48.18 145.25 61.23 0.177 6582
 6584 3 48.17 145.35 61.28 0.201 6583
 6585 3 48.11 145.55 61.3 0.199 6584
 6586 3 48.21 145.65 61.33 0.162 6585
 6587 3 48.18 145.85 61.42 0.161 6586
 6588 3 48.09 146.05 61.4 0.169 6587
 6589 3 48.05 146.25 61.49 0.116 6588
 6590 3 48.01 146.35 61.53 0.123 6589
 6591 3 48.01 146.45 61.65 0.218 6590
 6592 3 48.03 146.55 61.77 0.41 6591
 6593 3 48.15 146.65 61.85 0.571 6592
 6594 3 47.22 146.66 61.69 0.136 6593
 6595 3 47.05 146.66 61.7 0.14 6594
 6596 3 46.91 146.67 61.67 0.198 6595
 6597 3 46.7 146.67 61.67 0.2 6596
 6598 3 46.58 146.77 61.69 0.184 6597
 6599 3 46.36 146.77 61.64 0.178 6598
 6600 3 46.16 146.87 61.61 0.144 6599
 6601 3 46.04 146.97 61.49 0.114 6600
 6602 3 45.89 146.98 61.4 0.12 6601
 6603 3 45.75 146.98 61.32 0.18 6602
 6604 3 45.61 146.88 61.25 0.16 6603
 6605 3 45.53 146.88 61.21 0.165 6604
 6606 3 45.37 146.78 61.13 0.184 6605
 6607 3 45.32 146.68 61 0.194 6606
 6608 3 45.21 146.58 60.98 0.3 6607
 6609 3 45.15 146.58 60.92 0.389 6608
 6610 3 45 146.38 60.83 0.527 6609
 6611 3 44.81 146.38 60.85 0.574 6610
 6612 3 44.64 146.39 60.81 0.627 6611
 6613 3 44.55 146.29 60.8 0.588 6612
 6614 3 44.39 146.29 60.76 0.505 6613
 6615 3 44.44 145.99 60.64 0.184 6614
 6616 3 48.32 146.75 62.05 0.638 6593
 6617 3 48.43 146.75 62.24 0.607 6616
 6618 3 48.58 146.85 62.36 0.588 6617
 6619 3 48.69 146.95 62.49 0.575 6618
 6620 3 48.8 147.05 62.55 0.575 6619
 6621 3 48.9 147.15 62.59 0.583 6620
 6622 3 48.23 147.46 62.81 0.171 6621
 6623 3 48.17 147.56 62.83 0.155 6622
 6624 3 49.04 147.25 62.67 0.526 6621
 6625 3 49.14 147.25 62.81 0.413 6624
 6626 3 49.27 147.25 62.93 0.317 6625
 6627 3 49.41 147.34 62.87 0.132 6626
 6628 3 47.67 141.06 61.56 0.224 6562
 6629 3 47.74 141.16 61.7 0.196 6628
 6630 3 47.89 141.26 61.84 0.156 6629
 6631 3 48.14 141.35 61.89 0.169 6630
 6632 3 48.32 141.35 61.92 0.224 6631
 6633 3 48.34 141.25 62.01 0.297 6632
 6634 3 48.62 141.45 62.17 0.189 6633
 6635 3 48.8 141.65 62.16 0.182 6634
 6636 3 48.92 141.65 62.23 0.182 6635
 6637 3 49.04 141.74 62.26 0.231 6636
 6638 3 49.11 141.74 62.35 0.374 6637
 6639 3 49.21 141.84 62.53 0.583 6638
 6640 3 49.26 142.04 62.67 0.592 6639
 6641 3 49.35 142.14 62.75 0.65 6640
 6642 3 49.45 142.14 62.83 0.712 6641
 6643 3 49.56 142.14 62.87 0.697 6642
 6644 3 48.85 141.85 63.39 0.088 6643
 6645 3 49.82 142.24 62.83 0.725 6643
 6646 3 49.9 142.34 62.87 0.687 6645
 6647 3 49.97 142.54 62.95 0.585 6646
 6648 3 50.05 142.44 62.98 0.502 6647
 6649 3 49.91 142.44 63.27 0.177 6648
 6650 3 50.57 142.03 62.47 0.1 6648
 6651 3 45.93 139.97 61.11 0.205 6556
 6652 3 45.76 140.08 61.28 0.196 6651
 6653 3 45.63 139.98 61.39 0.21 6652
 6654 3 45.4 139.98 61.53 0.211 6653
 6655 3 45.34 139.88 61.66 0.22 6654
 6656 3 45.21 139.89 61.77 0.194 6655
 6657 3 44.97 139.79 61.88 0.13 6656
 6658 3 44.82 139.79 61.97 0.14 6657
 6659 3 44.62 139.69 62.01 0.16 6658
 6660 3 44.41 139.5 62.08 0.217 6659
 6661 3 44.21 139.4 62.19 0.156 6660
 6662 3 44.01 139.3 62.28 0.163 6661
 6663 3 43.89 139.3 62.34 0.169 6662
 6664 3 43.79 139.21 62.37 0.252 6663
 6665 3 43.69 139.21 62.35 0.315 6664
 6666 3 43.59 139.11 62.3 0.421 6665
 6667 3 43.52 139.21 62.34 0.51 6666
 6668 3 43.47 139.31 63.04 0.246 6667
 6669 3 43.25 139.02 63.1 0.085 6668
 6670 3 43.18 138.92 63.31 0.124 6669
 6671 3 43.12 138.92 63.44 0.101 6670
 6672 3 43.04 138.92 63.54 0.066 6671
 6673 3 43 138.82 63.61 0.104 6672
 6674 3 42.94 138.72 63.67 0.108 6673
 6675 3 42.87 138.62 63.68 0.000125 6674
 6676 3 43.57 139.41 63.25 0.125 6668
 6677 3 43.51 139.52 63.42 0.117 6676
 6678 3 43.42 139.52 63.57 0.123 6677
 6679 3 43.39 139.52 63.72 0.131 6678
 6680 3 43.39 139.52 63.87 0.206 6679
 6681 3 43.4 139.62 63.95 0.316 6680
 6682 3 43.39 139.62 64.05 0.395 6681
 6683 3 43.21 139.72 64.15 0.48 6682
 6684 3 43.38 139.72 64.47 0.472 6683
 6685 3 43.31 139.72 64.65 0.444 6684
 6686 3 43.36 139.63 64.83 0.438 6685
 6687 3 43.45 139.73 64.95 0.445 6686
 6688 3 43.51 139.83 65.1 0.48 6687
 6689 3 43.55 139.93 65.22 0.515 6688
 6690 3 43.59 140.03 65.31 0.498 6689
 6691 3 43.66 140.23 65.39 0.499 6690
 6692 3 43.71 140.43 65.48 0.503 6691
 6693 3 43.82 140.53 65.66 0.534 6692
 6694 3 43.91 140.62 65.73 0.557 6693
 6695 3 44.01 140.72 65.8 0.567 6694
 6696 3 44.06 140.92 65.84 0.511 6695
 6697 3 44.3 141.12 65.93 0.457 6696
 6698 3 44.37 141.12 66.1 0.375 6697
 6699 3 44.33 141.22 66.04 0.234 6698
 6700 3 44.38 141.32 66.17 0.101 6699
 6701 3 44.56 141.42 66.23 0.106 6700
 6702 3 44.63 141.42 66.28 0.128 6701
 6703 3 44.66 141.72 66.44 0.081 6702
 6704 3 44.66 141.92 66.54 0.087 6703
 6705 3 44.75 142.12 66.64 0.145 6704
 6706 3 44.83 142.32 66.73 0.155 6705
 6707 3 44.87 142.52 66.84 0.134 6706
 6708 3 44.89 142.62 66.97 0.104 6707
 6709 3 44.96 142.82 67.09 0.106 6708
 6710 3 44.98 142.92 67.17 0.073 6709
 6711 3 45.03 143.12 67.15 0.088 6710
 6712 3 45.01 143.22 67.14 0.094 6711
 6713 3 44.99 143.32 67.19 0.135 6712
 6714 3 44.93 143.52 67.32 0.107 6713
 6715 3 44.92 143.72 67.33 0.12 6714
 6716 3 44.94 143.82 67.34 0.071 6715
 6717 3 44.56 141.12 66.56 0.11 6698
 6718 3 44.45 141.22 66.62 0.045 6717
 6719 3 42.75 139.83 63.65 0.094 6683
 6720 3 42.68 139.93 63.54 0.149 6719
 6721 3 42.51 139.83 63.54 0.354 6720
 6722 3 42.39 139.93 63.53 0.421 6721
 6723 3 42.27 139.93 63.48 0.465 6722
 6724 3 42.12 140.03 63.52 0.488 6723
 6725 3 41.99 140.03 63.57 0.505 6724
 6726 3 41.88 140.03 63.36 0.47 6725
 6727 3 41.78 140.03 63.34 0.429 6726
 6728 3 41.56 140.04 63.38 0.342 6727
 6729 3 41.44 140.04 63.37 0.213 6728
 6730 3 41.36 139.94 63.34 0.054 6729
 6731 3 43.47 139.21 62 0.559 6667
 6732 3 43.35 139.21 61.99 0.672 6731
 6733 3 43.37 139.11 61.93 0.772 6732
 6734 3 43.26 139.41 61.83 0.782 6733
 6735 3 43.22 138.51 61.92 0.471 6734
 6736 3 43.24 138.41 61.83 0.3 6735
 6737 3 43.29 140.11 61.65 0.415 6734
 6738 3 43.31 140.31 61.54 0.356 6737
 6739 3 43.58 140.71 61.92 0.141 6738
 6740 3 47.13 139.8 51.81 0.202 5511
 6741 3 47.26 140 51.78 0.196 6740
 6742 3 47.34 140.2 51.79 0.211 6741
 6743 3 47.35 140.3 51.87 0.215 6742
 6744 3 47.39 140.5 51.92 0.22 6743
 6745 3 47.39 140.6 51.97 0.254 6744
 6746 3 47.43 140.8 51.97 0.243 6745
 6747 3 47.44 141 52.09 0.204 6746
 6748 3 47.5 141.1 52.14 0.193 6747
 6749 3 47.51 141.3 52.15 0.19 6748
 6750 3 47.55 141.5 52.11 0.212 6749
 6751 3 47.61 141.6 52.11 0.214 6750
 6752 3 47.7 141.7 52.04 0.21 6751
 6753 3 47.73 141.9 51.98 0.221 6752
 6754 3 47.71 142 51.89 0.209 6753
 6755 3 47.74 142.1 51.92 0.244 6754
 6756 3 47.79 142.3 52.04 0.235 6755
 6757 3 47.79 142.4 52.04 0.2 6756
 6758 3 47.73 142.6 52.03 0.249 6757
 6759 3 47.73 142.8 52.14 0.242 6758
 6760 3 47.72 142.9 52.15 0.214 6759
 6761 3 47.49 143 52.16 0.106 6760
 6762 3 47.34 143 52.13 0.038 6761
 6763 3 47.69 143.1 52.14 0.2 6760
 6764 3 47.7 143.3 52.1 0.199 6763
 6765 3 47.76 143.4 52.08 0.223 6764
 6766 3 47.81 143.5 52.06 0.204 6765
 6767 3 47.86 143.59 51.95 0.24 6766
 6768 3 47.86 143.79 51.84 0.232 6767
 6769 3 47.86 143.99 51.8 0.239 6768
 6770 3 47.91 144.19 51.71 0.219 6769
 6771 3 47.88 144.39 51.76 0.195 6770
 6772 3 47.86 144.59 51.79 0.21 6771
 6773 3 47.81 144.79 51.67 0.212 6772
 6774 3 47.74 144.99 51.66 0.204 6773
 6775 3 47.65 145.2 51.62 0.215 6774
 6776 3 47.6 145.3 51.67 0.227 6775
 6777 3 47.54 145.5 51.68 0.181 6776
 6778 3 47.47 145.6 51.61 0.2 6777
 6779 3 47.38 145.8 51.49 0.189 6778
 6780 3 47.33 145.9 51.49 0.189 6779
 6781 3 47.27 146.1 51.47 0.188 6780
 6782 3 47.25 146.2 51.44 0.222 6781
 6783 3 47.31 146.3 51.37 0.245 6782
 6784 3 47.3 146.4 51.23 0.272 6783
 6785 3 47.28 146.4 51.1 0.332 6784
 6786 3 47.31 146.5 51 0.375 6785
 6787 3 47.41 146.59 50.92 0.42 6786
 6788 3 47.57 146.59 50.74 0.442 6787
 6789 3 47.63 146.79 50.77 0.47 6788
 6790 3 47.62 146.89 50.68 0.521 6789
 6791 3 47.71 146.99 50.62 0.498 6790
 6792 3 47.84 147.09 50.57 0.465 6791
 6793 3 47.91 147.29 50.55 0.389 6792
 6794 3 47.95 147.38 50.53 0.343 6793
 6795 3 47.95 147.69 50.59 0.306 6794
 6796 3 47.84 147.99 50.62 0.247 6795
 6797 3 47.77 148.19 50.64 0.308 6796
 6798 3 47.71 148.39 50.74 0.335 6797
 6799 3 47.61 148.59 50.77 0.35 6798
 6800 3 47.62 148.69 50.9 0.462 6799
 6801 3 47.62 148.79 50.96 0.576 6800
 6802 3 47.56 148.89 51.02 0.625 6801
 6803 3 47 148.6 51.74 0.241 6802
 6804 3 46.93 148.71 51.89 0.21 6803
 6805 3 46.84 148.81 52.1 0.221 6804
 6806 3 46.85 148.91 52.28 0.159 6805
 6807 3 46.67 148.91 52.38 0.161 6806
 6808 3 46.57 149.11 52.6 0.194 6807
 6809 3 46.52 149.22 52.75 0.198 6808
 6810 3 46.48 149.32 52.86 0.191 6809
 6811 3 46.5 149.52 52.93 0.227 6810
 6812 3 46.49 149.62 53.06 0.223 6811
 6813 3 46.52 149.82 53.3 0.244 6812
 6814 3 46.49 149.92 53.49 0.18 6813
 6815 3 46.41 150.12 53.74 0.207 6814
 6816 3 46.46 150.22 53.9 0.261 6815
 6817 3 46.41 150.32 54.06 0.257 6816
 6818 3 46.37 150.43 54.23 0.273 6817
 6819 3 46.34 150.63 54.3 0.321 6818
 6820 3 46.28 150.73 54.38 0.382 6819
 6821 3 46.2 150.83 54.55 0.42 6820
 6822 3 45.89 150.44 54.95 0.121 6821
 6823 3 45.68 150.44 55.07 0.214 6822
 6824 3 45.48 150.54 55.18 0.265 6823
 6825 3 45.34 150.54 55.31 0.283 6824
 6826 3 45.16 150.45 55.41 0.281 6825
 6827 3 44.87 150.55 55.51 0.25 6826
 6828 3 44.7 150.45 55.62 0.248 6827
 6829 3 44.53 150.56 55.74 0.212 6828
 6830 3 44.32 150.56 55.87 0.175 6829
 6831 3 44.21 150.56 55.85 0.156 6830
 6832 3 44.07 150.66 55.81 0.181 6831
 6833 3 43.91 150.66 55.79 0.198 6832
 6834 3 43.77 150.77 55.88 0.243 6833
 6835 3 43.65 150.87 55.85 0.327 6834
 6836 3 43.55 150.97 55.85 0.373 6835
 6837 3 43.36 151.07 55.88 0.426 6836
 6838 3 43.3 151.17 55.85 0.463 6837
 6839 3 43.27 151.37 55.91 0.488 6838
 6840 3 43.11 151.47 55.92 0.487 6839
 6841 3 42.73 151.38 56.43 0.208 6840
 6842 3 42.64 151.48 56.49 0.259 6841
 6843 3 42.69 151.58 56.55 0.295 6842
 6844 3 43.11 151.68 56.6 0.167 6843
 6845 3 43.24 151.58 56.72 0.144 6844
 6846 3 43.29 151.48 56.6 0.151 6845
 6847 3 43.35 151.38 56.92 0.123 6846
 6848 3 43.43 151.28 57.04 0.152 6847
 6849 3 43.52 151.28 57.15 0.095 6848
 6850 3 42.37 151.69 56.65 0.332 6843
 6851 3 42.26 151.79 56.72 0.432 6850
 6852 3 42.13 151.89 56.84 0.472 6851
 6853 3 42.08 151.89 56.92 0.551 6852
 6854 3 41.65 151.5 57.44 0.167 6853
 6855 3 41.59 151.5 57.65 0.134 6854
 6856 3 41.52 151.6 57.77 0.164 6855
 6857 3 41.46 151.71 57.91 0.194 6856
 6858 3 41.36 151.81 57.96 0.151 6857
 6859 3 41.32 151.91 58.05 0.148 6858
 6860 3 41.27 152.11 58.18 0.154 6859
 6861 3 41.21 152.21 58.29 0.199 6860
 6862 3 41.16 152.41 58.4 0.2 6861
 6863 3 41.03 152.51 58.48 0.205 6862
 6864 3 40.91 152.52 58.58 0.206 6863
 6865 3 40.79 152.62 58.7 0.178 6864
 6866 3 40.68 152.62 58.91 0.187 6865
 6867 3 40.52 152.62 58.98 0.197 6866
 6868 3 40.39 152.73 59.07 0.174 6867
 6869 3 40.28 152.73 59.13 0.156 6868
 6870 3 40.14 152.83 59.26 0.202 6869
 6871 3 40.02 152.83 59.33 0.24 6870
 6872 3 39.9 152.83 59.39 0.284 6871
 6873 3 39.78 152.73 59.44 0.334 6872
 6874 3 39.55 152.93 59.12 0.181 6873
 6875 3 39.44 153.04 59.01 0.189 6874
 6876 3 39.39 153.34 58.93 0.16 6875
 6877 3 39.4 153.54 58.93 0.134 6876
 6878 3 39.43 153.63 58.76 0.131 6877
 6879 3 39.43 153.73 58.7 0.145 6878
 6880 3 39.38 153.83 58.62 0.163 6879
 6881 3 39.28 154.03 58.52 0.154 6880
 6882 3 39.29 154.03 58.42 0.119 6881
 6883 3 39.23 154.03 58.26 0.121 6882
 6884 3 39.23 154.13 58.17 0.135 6883
 6885 3 39.1 154.13 58.11 0.177 6884
 6886 3 39.01 154.23 58.08 0.187 6885
 6887 3 38.9 154.34 58.02 0.263 6886
 6888 3 38.86 154.54 58 0.435 6887
 6889 3 38.8 154.64 58.06 0.467 6888
 6890 3 38.66 154.84 58.14 0.48 6889
 6891 3 38.57 154.84 58.2 0.53 6890
 6892 3 38.51 154.94 58.17 0.55 6891
 6893 3 38.42 155.04 58.17 0.413 6892
 6894 3 38.28 155.24 57.99 0.327 6893
 6895 3 38.15 155.34 58.01 0.394 6894
 6896 3 38.11 155.44 57.94 0.42 6895
 6897 3 38.16 155.54 57.81 0.442 6896
 6898 3 38.21 155.74 57.71 0.474 6897
 6899 3 38.22 155.94 57.64 0.517 6898
 6900 3 38.36 156.04 57.51 0.52 6899
 6901 3 38.38 156.14 57.49 0.513 6900
 6902 3 38.18 156.24 57.39 0.469 6901
 6903 3 38.1 156.34 57.31 0.417 6902
 6904 3 38.17 156.54 57.34 0.408 6903
 6905 3 38.13 156.64 57.29 0.309 6904
 6906 3 38.16 156.74 56.98 0.14 6905
 6907 3 38.1 156.94 56.91 0.17 6906
 6908 3 37.99 157.04 56.92 0.2 6907
 6909 3 37.87 157.14 56.89 0.195 6908
 6910 3 37.85 157.24 57.11 0.16 6909
 6911 3 37.77 157.44 57.21 0.137 6910
 6912 3 37.68 157.55 57.31 0.176 6911
 6913 3 37.61 157.75 57.43 0.164 6912
 6914 3 37.53 157.85 57.51 0.117 6913
 6915 3 37.43 158.05 57.55 0.147 6914
 6916 3 37.37 158.15 57.66 0.169 6915
 6917 3 37.33 158.35 57.74 0.149 6916
 6918 3 37.29 158.45 57.84 0.169 6917
 6919 3 37.12 158.46 57.95 0.199 6918
 6920 3 36.97 158.46 58.06 0.2 6919
 6921 3 36.82 158.46 58.13 0.29 6920
 6922 3 36.72 158.36 58.17 0.404 6921
 6923 3 36.63 158.46 58.17 0.501 6922
 6924 3 36.49 158.46 58.1 0.576 6923
 6925 3 36.38 158.47 58.27 0.592 6924
 6926 3 36.3 158.37 58.31 0.631 6925
 6927 3 36.19 158.27 58.37 0.668 6926
 6928 3 36.09 158.47 58.77 0.606 6927
 6929 3 36.01 158.47 58.87 0.584 6928
 6930 3 35.95 158.48 59.01 0.529 6929
 6931 3 35.97 158.38 59.22 0.384 6930
 6932 3 35.9 158.18 59.31 0.264 6931
 6933 3 35.72 158.08 59.53 0.129 6932
 6934 3 35.62 158.08 59.66 0.108 6933
 6935 3 35.51 158.09 59.76 0.105 6934
 6936 3 35.38 158.09 59.9 0.101 6935
 6937 3 35.31 158.19 60 0.098 6936
 6938 3 35.3 158.19 60.11 0.142 6937
 6939 3 35.31 158.39 60.29 0.096 6938
 6940 3 35.29 158.49 60.39 0.106 6939
 6941 3 35.29 158.49 60.55 0.094 6940
 6942 3 35.25 158.59 60.67 0.126 6941
 6943 3 35.23 158.6 60.83 0.154 6942
 6944 3 35.11 158.7 61.04 0.11 6943
 6945 3 35.06 158.6 61.16 0.136 6944
 6946 3 35.01 158.6 61.29 0.154 6945
 6947 3 34.87 158.4 61.39 0.165 6946
 6948 3 34.85 158.3 61.51 0.155 6947
 6949 3 34.86 158.21 61.67 0.138 6948
 6950 3 34.78 158.11 61.85 0.124 6949
 6951 3 34.69 157.91 61.97 0.135 6950
 6952 3 34.57 157.81 62.06 0.151 6951
 6953 3 34.49 157.81 62.25 0.134 6952
 6954 3 34.41 157.71 62.36 0.128 6953
 6955 3 34.33 157.72 62.47 0.142 6954
 6956 3 34.31 157.82 62.64 0.141 6955
 6957 3 34.2 157.82 62.8 0.137 6956
 6958 3 34.05 157.82 62.89 0.16 6957
 6959 3 33.95 157.92 62.92 0.165 6958
 6960 3 33.79 158.03 62.94 0.141 6959
 6961 3 33.64 158.03 63.03 0.117 6960
 6962 3 33.52 158.13 63.06 0.162 6961
 6963 3 33.49 158.03 63.13 0.218 6962
 6964 3 33.33 158.03 63.14 0.231 6963
 6965 3 33.17 158.03 63.23 0.198 6964
 6966 3 33.18 158.23 63.34 0.22 6965
 6967 3 33.05 158.24 63.45 0.18 6966
 6968 3 32.9 158.24 63.67 0.205 6967
 6969 3 32.72 158.24 63.78 0.166 6968
 6970 3 32.51 158.45 63.94 0.092 6969
 6971 3 32.41 158.45 63.97 0.077 6970
 6972 3 37.99 156.84 57.52 0.086 6905
 6973 3 37.98 156.94 57.47 0.000125 6972
 6974 3 38.22 154.44 57.88 0.043 6892
 6975 3 38.09 154.24 57.84 0.164 6974
 6976 3 38.05 154.25 57.92 0.155 6975
 6977 3 37.98 154.25 58.01 0.000125 6976
 6978 3 39.91 152.44 59.9 0.166 6873
 6979 3 39.93 152.44 60.03 0.185 6978
 6980 3 39.93 152.34 60.23 0.16 6979
 6981 3 39.9 152.24 60.29 0.179 6980
 6982 3 39.82 152.14 60.42 0.23 6981
 6983 3 40.1 151.94 60.51 0.145 6982
 6984 3 40.13 151.74 60.59 0.132 6983
 6985 3 40.17 151.64 60.65 0.156 6984
 6986 3 40.3 151.54 60.67 0.141 6985
 6987 3 40.4 151.34 60.72 0.137 6986
 6988 3 40.43 151.14 60.79 0.124 6987
 6989 3 40.45 150.94 60.9 0.184 6988
 6990 3 40.41 150.84 61.08 0.184 6989
 6991 3 40.5 150.74 61.28 0.15 6990
 6992 3 40.56 150.64 61.43 0.131 6991
 6993 3 40.57 150.54 61.57 0.126 6992
 6994 3 40.58 150.54 61.71 0.125 6993
 6995 3 40.58 150.54 61.85 0.161 6994
 6996 3 40.62 150.54 61.97 0.197 6995
 6997 3 40.67 150.54 62.1 0.216 6996
 6998 3 40.73 150.44 62.24 0.26 6997
 6999 3 40.79 150.44 62.31 0.309 6998
 7000 3 40.87 150.34 62.4 0.387 6999
 7001 3 40.84 150.24 62.5 0.473 7000
 7002 3 40.94 150.24 62.55 0.587 7001
 7003 3 40.94 150.24 62.65 0.657 7002
 7004 3 40.98 150.04 62.77 0.644 7003
 7005 3 41.04 150.14 62.89 0.724 7004
 7006 3 41.14 150.14 62.98 0.795 7005
 7007 3 41.33 149.94 62.98 0.748 7006
 7008 3 41.53 150.04 62.98 0.765 7007
 7009 3 41.5 150.14 63.15 0.732 7008
 7010 3 41.82 149.63 62.78 0.189 7009
 7011 3 41.85 149.53 62.74 0.000125 7010
 7012 3 41.28 150.44 63.69 0.379 7009
 7013 3 41.1 150.45 63.97 0.251 7012
 7014 3 41.13 150.45 64.15 0.273 7013
 7015 3 41.11 150.35 64.2 0.378 7014
 7016 3 40.36 150.85 62.61 0.115 7003
 7017 3 40.32 150.95 62.53 0.068 7016
 7018 3 39.57 152.14 60.41 0.187 6982
 7019 3 39.45 152.04 60.46 0.209 7018
 7020 3 39.71 151.84 60.49 0.083 7019
 7021 3 39.7 151.74 60.57 0.049 7020
 7022 3 39.23 152.15 60.58 0.231 7019
 7023 3 39.13 152.25 60.64 0.332 7022
 7024 3 39.02 152.25 60.69 0.394 7023
 7025 3 38.93 152.25 60.76 0.494 7024
 7026 3 38.83 152.35 60.79 0.601 7025
 7027 3 38.71 152.36 60.79 0.642 7026
 7028 3 38.61 152.36 60.89 0.684 7027
 7029 3 38.45 152.36 60.95 0.728 7028
 7030 3 38.33 152.16 61 0.731 7029
 7031 3 38.3 152.36 61.2 0.713 7030
 7032 3 38.25 152.46 61.38 0.645 7031
 7033 3 38.17 152.67 61.47 0.523 7032
 7034 3 38.58 152.96 61.8 0.187 7033
 7035 3 38.65 153.06 61.94 0.083 7034
 7036 3 37.95 152.57 61.45 0.456 7033
 7037 3 37.84 152.57 61.51 0.358 7036
 7038 3 37.74 152.67 61.58 0.256 7037
 7039 3 37.63 152.47 61.49 0.113 7038
 7040 3 38.2 151.47 61.48 0.12 7032
 7041 3 38.05 151.37 61.45 0.114 7040
 7042 3 37.94 151.37 61.54 0.18 7041
 7043 3 37.76 151.27 61.54 0.168 7042
 7044 3 37.6 151.37 61.61 0.133 7043
 7045 3 37.47 151.47 61.71 0.19 7044
 7046 3 37.41 151.58 61.91 0.181 7045
 7047 3 37.32 151.68 62.06 0.117 7046
 7048 3 37.23 151.78 62.17 0.106 7047
 7049 3 37.13 151.88 62.26 0.116 7048
 7050 3 37.08 151.98 62.4 0.111 7049
 7051 3 37.08 152.08 62.51 0.14 7050
 7052 3 37.05 152.19 62.64 0.168 7051
 7053 3 37.02 152.29 62.73 0.144 7052
 7054 3 36.84 152.39 63.03 0.152 7053
 7055 3 36.8 152.39 63.2 0.164 7054
 7056 3 36.71 152.49 63.25 0.163 7055
 7057 3 36.56 152.5 63.3 0.155 7056
 7058 3 36.5 152.7 63.47 0.154 7057
 7059 3 36.43 152.8 63.54 0.181 7058
 7060 3 36.41 153 63.62 0.168 7059
 7061 3 36.4 153.1 63.77 0.1 7060
 7062 3 36.34 153.2 63.86 0.121 7061
 7063 3 36.32 153.4 63.89 0.137 7062
 7064 3 36.2 153.5 63.93 0.165 7063
 7065 3 36.13 153.6 63.96 0.214 7064
 7066 3 36.05 153.61 63.94 0.285 7065
 7067 3 35.86 153.71 64.05 0.201 7066
 7068 3 35.67 153.71 64.17 0.163 7067
 7069 3 35.52 153.71 64.28 0.105 7068
 7070 3 37.84 152.26 60.59 0.15 7031
 7071 3 37.71 152.16 60.54 0.097 7070
 7072 3 37.6 152.17 60.54 0.131 7071
 7073 3 37.52 152.17 60.46 0.139 7072
 7074 3 37.39 152.17 60.44 0.14 7073
 7075 3 37.19 152.27 60.44 0.125 7074
 7076 3 37.05 152.27 60.43 0.168 7075
 7077 3 36.95 152.37 60.46 0.165 7076
 7078 3 36.83 152.37 60.49 0.134 7077
 7079 3 36.71 152.58 60.59 0.152 7078
 7080 3 36.68 152.88 60.67 0.146 7079
 7081 3 36.59 152.98 60.63 0.086 7080
 7082 3 36.5 153.18 60.6 0.124 7081
 7083 3 36.44 153.38 60.58 0.138 7082
 7084 3 36.42 153.48 60.58 0.13 7083
 7085 3 36.36 153.58 60.59 0.102 7084
 7086 3 36.19 153.78 60.62 0.105 7085
 7087 3 36.05 153.99 60.7 0.125 7086
 7088 3 35.97 154.09 60.71 0.137 7087
 7089 3 35.88 154.19 60.72 0.146 7088
 7090 3 35.81 154.39 60.7 0.149 7089
 7091 3 35.78 154.59 60.58 0.13 7090
 7092 3 35.8 154.69 60.61 0.108 7091
 7093 3 35.74 154.89 60.65 0.103 7092
 7094 3 35.75 154.99 60.65 0.115 7093
 7095 3 35.72 155.19 60.6 0.113 7094
 7096 3 35.71 155.29 60.57 0.118 7095
 7097 3 35.75 155.49 60.54 0.142 7096
 7098 3 35.74 155.59 60.47 0.196 7097
 7099 3 35.79 155.59 60.39 0.224 7098
 7100 3 35.85 155.69 60.37 0.17 7099
 7101 3 35.85 155.78 60.27 0.16 7100
 7102 3 35.79 155.88 60.11 0.173 7101
 7103 3 35.74 155.88 59.92 0.179 7102
 7104 3 35.73 155.88 59.79 0.199 7103
 7105 3 35.48 155.78 59.5 0.127 7104
 7106 3 35.4 155.58 59.36 0.107 7105
 7107 3 35.34 155.58 59.31 0.13 7106
 7108 3 35.34 155.48 59.26 0.177 7107
 7109 3 35.42 155.28 59.21 0.192 7108
 7110 3 35.41 155.18 59.12 0.166 7109
 7111 3 35.48 155.08 59.04 0.165 7110
 7112 3 35.54 154.98 58.94 0.146 7111
 7113 3 35.67 154.88 58.87 0.103 7112
 7114 3 35.8 154.78 58.75 0.065 7113
 7115 3 35.84 154.58 58.76 0.153 7114
 7116 3 35.84 154.48 58.78 0.122 7115
 7117 3 35.72 154.28 58.84 0.09 7116
 7118 3 42.09 152.09 56.85 0.462 6853
 7119 3 42.07 152.29 56.89 0.334 7118
 7120 3 41.98 152.29 56.99 0.15 7119
 7121 3 43.19 151.67 55.76 0.517 6840
 7122 3 43.16 151.87 55.81 0.54 7121
 7123 3 43.11 151.97 55.81 0.577 7122
 7124 3 43.05 152.07 55.81 0.534 7123
 7125 3 43.03 152.17 55.75 0.456 7124
 7126 3 43.14 152.27 55.9 0.249 7125
 7127 3 43.16 152.47 55.96 0.132 7126
 7128 3 46.22 151.03 54.59 0.395 6821
 7129 3 46.21 151.13 54.65 0.436 7128
 7130 3 46.12 151.33 54.65 0.495 7129
 7131 3 46.18 151.43 54.72 0.493 7130
 7132 3 46.22 151.63 54.75 0.469 7131
 7133 3 46.19 151.73 54.71 0.464 7132
 7134 3 46.28 151.93 54.77 0.438 7133
 7135 3 46.26 152.03 54.89 0.368 7134
 7136 3 46.29 152.23 54.93 0.264 7135
 7137 3 46.71 149.92 53.73 0.078 6816
 7138 3 46.76 149.82 53.69 0.000125 7137
 7139 3 47.9 149.19 50.74 0.65 6802
 7140 3 48 149.29 50.69 0.637 7139
 7141 3 48.95 149.08 50.94 0.159 7140
 7142 3 49.06 149.08 50.97 0.175 7141
 7143 3 49.18 149.07 51.08 0.177 7142
 7144 3 49.35 148.97 51.24 0.164 7143
 7145 3 49.5 148.97 51.35 0.184 7144
 7146 3 49.67 148.87 51.57 0.193 7145
 7147 3 49.84 148.97 51.63 0.162 7146
 7148 3 50.01 148.97 51.7 0.171 7147
 7149 3 50.21 148.97 51.83 0.135 7148
 7150 3 50.32 149.07 51.94 0.165 7149
 7151 3 50.39 149.07 52.11 0.156 7150
 7152 3 50.55 149.17 52.17 0.154 7151
 7153 3 50.71 149.16 52.24 0.141 7152
 7154 3 50.8 149.06 52.33 0.151 7153
 7155 3 51.02 149.06 52.39 0.154 7154
 7156 3 51.13 148.96 52.45 0.141 7155
 7157 3 51.24 149.06 52.7 0.14 7156
 7158 3 51.34 149.06 52.84 0.124 7157
 7159 3 51.42 149.16 53 0.125 7158
 7160 3 51.56 149.16 53.09 0.077 7159
 7161 3 51.73 149.16 53.16 0.15 7160
 7162 3 51.9 149.26 53.26 0.151 7161
 7163 3 52.02 149.26 53.32 0.182 7162
 7164 3 52.19 149.35 53.42 0.194 7163
 7165 3 52.39 149.35 53.4 0.186 7164
 7166 3 52.51 149.45 53.42 0.242 7165
 7167 3 52.52 149.75 53.38 0.14 7166
 7168 3 52.65 149.95 53.45 0.088 7167
 7169 3 52.72 150.05 53.55 0.147 7168
 7170 3 52.7 150.25 53.46 0.137 7169
 7171 3 52.74 150.35 53.49 0.106 7170
 7172 3 52.79 150.45 53.45 0.136 7171
 7173 3 52.83 150.55 53.37 0.113 7172
 7174 3 52.92 150.75 53.39 0.138 7173
 7175 3 52.97 150.85 53.4 0.171 7174
 7176 3 53.14 151.04 53.59 0.123 7175
 7177 3 53.16 151.15 53.69 0.154 7176
 7178 3 53.21 151.25 53.8 0.173 7177
 7179 3 53.26 151.45 53.91 0.195 7178
 7180 3 53.19 151.55 54.18 0.164 7179
 7181 3 53.21 151.65 54.32 0.196 7180
 7182 3 53.26 151.75 54.42 0.228 7181
 7183 3 53.3 151.75 54.52 0.262 7182
 7184 3 53.36 151.85 54.61 0.294 7183
 7185 3 53.42 152.05 54.65 0.359 7184
 7186 3 53.43 152.15 54.72 0.437 7185
 7187 3 53.45 152.25 54.85 0.464 7186
 7188 3 53.49 152.35 54.91 0.538 7187
 7189 3 53.56 152.45 54.82 0.592 7188
 7190 3 53.6 152.75 54.8 0.756 7189
 7191 3 53.66 152.85 54.76 0.717 7190
 7192 3 53.82 152.94 54.82 0.522 7191
 7193 3 53.99 153.14 54.84 0.275 7192
 7194 3 54.2 153.14 55.01 0.044 7193
 7195 3 53.37 153.25 54.11 0.114 7192
 7196 3 52.65 149.15 53.44 0.133 7166
 7197 3 52.78 149.05 53.41 0.128 7196
 7198 3 52.92 149.05 53.44 0.182 7197
 7199 3 53.13 148.94 53.53 0.208 7198
 7200 3 53.27 148.94 53.48 0.176 7199
 7201 3 53.44 148.84 53.4 0.234 7200
 7202 3 53.47 148.74 53.45 0.32 7201
 7203 3 53.51 148.64 53.57 0.515 7202
 7204 3 53.53 148.54 53.62 0.596 7203
 7205 3 53.49 148.34 53.53 0.628 7204
 7206 3 53.49 148.24 53.63 0.675 7205
 7207 3 53.44 148.14 53.68 0.621 7206
 7208 3 53.52 147.94 53.59 0.533 7207
 7209 3 53.55 147.84 53.5 0.567 7208
 7210 3 53.53 147.64 53.51 0.548 7209
 7211 3 53.56 147.54 53.51 0.474 7210
 7212 3 53.88 147.44 53.78 0.193 7211
 7213 3 53.82 147.24 54.06 0.123 7212
 7214 3 53.97 147.34 54.28 0.165 7213
 7215 3 54.06 147.34 54.32 0.087 7214
 7216 3 47.74 149.29 50.48 0.544 7140
 7217 3 47.62 149.39 50.4 0.486 7216
 7218 3 47.51 149.49 50.3 0.402 7217
 7219 3 47.53 149.59 50.19 0.257 7218
 7220 3 47.47 149.79 49.94 0.153 7219
 7221 3 47.55 149.99 49.99 0.166 7220
 7222 3 47.55 150.09 50.01 0.204 7221
 7223 3 47.64 150.28 49.9 0.374 7222
 7224 3 47.64 150.49 50.06 0.535 7223
 7225 3 47.7 150.59 50.19 0.546 7224
 7226 3 47.76 150.79 50.19 0.542 7225
 7227 3 47.94 150.98 50.11 0.595 7226
 7228 3 47.98 151.08 49.87 0.663 7227
 7229 3 47.95 151.18 49.9 0.669 7228
 7230 3 47.94 151.28 49.88 0.596 7229
 7231 3 48.02 151.38 49.84 0.536 7230
 7232 3 47.94 151.68 50.02 0.396 7231
 7233 3 48.05 151.78 49.86 0.312 7232
 7234 3 48.19 151.88 49.9 0.258 7233
 7235 3 48.43 151.78 50.01 0.155 7234
 7236 3 48.51 151.98 50.01 0.105 7235
 7237 3 48.49 152.18 50.08 0.135 7236
 7238 3 48.47 152.28 50.03 0.17 7237
 7239 3 48.51 152.48 50.03 0.123 7238
 7240 3 48.61 152.57 49.98 0.112 7239
 7241 3 48.63 152.67 50.03 0.11 7240
 7242 3 48.67 152.87 50.06 0.126 7241
 7243 3 48.74 152.97 49.95 0.11 7242
 7244 3 48.67 153.17 49.88 0.128 7243
 7245 3 48.64 153.27 49.83 0.115 7244
 7246 3 46.97 149.09 50.25 0.158 7218
 7247 3 46.87 149.1 50.24 0.202 7246
 7248 3 46.78 148.8 50.14 0.075 7247
 7249 3 46.69 148.8 50.07 0.105 7248
 7250 3 46.61 148.7 49.99 0.088 7249
 7251 3 46.42 148.6 49.94 0.083 7250
 7252 3 46.29 148.5 49.91 0.131 7251
 7253 3 46.21 148.5 49.82 0.134 7252
 7254 3 46.18 148.5 49.6 0.1 7253
 7255 3 46.06 148.4 49.45 0.123 7254
 7256 3 45.95 148.3 49.29 0.159 7255
 7257 3 45.8 148.2 49.23 0.119 7256
 7258 3 48.02 149.18 49.89 0.135 7216
 7259 3 47.95 149.28 49.73 0.112 7258
 7260 3 47.92 149.28 49.53 0.145 7259
 7261 3 47.91 149.38 49.42 0.153 7260
 7262 3 47.78 149.48 49.31 0.123 7261
 7263 3 47.75 149.58 49.23 0.088 7262
 7264 3 47.84 146.09 50.47 0.082 6788
 7265 3 47.86 145.99 50.41 0.115 7264
 7266 3 47.84 145.79 50.42 0.141 7265
 7267 3 47.86 145.69 50.51 0.146 7266
 7268 3 47.92 145.49 50.68 0.154 7267
 7269 3 48.03 145.39 50.79 0.127 7268
 7270 3 48.55 134.32 57.94 0.134 5459
 7271 3 48.6 134.32 58.11 0.174 7270
 7272 3 48.68 134.32 58.28 0.182 7271
 7273 3 48.8 134.32 58.45 0.174 7272
 7274 3 48.94 134.32 58.51 0.189 7273
 7275 3 49.07 134.32 58.63 0.215 7274
 7276 3 49.21 134.42 58.75 0.18 7275
 7277 3 49.34 134.32 58.93 0.155 7276
 7278 3 49.52 134.22 59.1 0.134 7277
 7279 3 49.55 134.32 59.27 0.161 7278
 7280 3 49.57 134.32 59.43 0.151 7279
 7281 3 49.61 134.32 59.56 0.18 7280
 7282 3 49.67 134.32 59.69 0.17 7281
 7283 3 49.76 134.32 59.86 0.198 7282
 7284 3 49.83 134.42 59.97 0.255 7283
 7285 3 49.9 134.42 60.08 0.326 7284
 7286 3 49.95 134.52 60.17 0.399 7285
 7287 3 50.09 134.52 60.24 0.463 7286
 7288 3 50.2 134.62 60.32 0.503 7287
 7289 3 50.29 134.62 60.4 0.561 7288
 7290 3 50.31 134.62 60.53 0.609 7289
 7291 3 50.37 134.52 60.69 0.65 7290
 7292 3 50.41 134.62 60.84 0.606 7291
 7293 3 50.58 134.72 60.82 0.583 7292
 7294 3 50.66 135.02 60.79 0.55 7293
 7295 3 50.8 135.31 60.75 0.481 7294
 7296 3 50.9 135.41 60.78 0.44 7295
 7297 3 51.19 135.61 60.48 0.369 7296
 7298 3 51.23 135.81 60.52 0.411 7297
 7299 3 51.28 135.81 60.64 0.479 7298
 7300 3 51.27 135.91 60.72 0.517 7299
 7301 3 51.09 136.61 60.22 0.139 7300
 7302 3 51.05 136.81 60.13 0.146 7301
 7303 3 51.05 137.01 60.09 0.157 7302
 7304 3 51.03 137.21 60.11 0.122 7303
 7305 3 51.09 137.31 60.11 0.155 7304
 7306 3 51.12 137.51 60.06 0.145 7305
 7307 3 51.14 137.71 60.08 0.14 7306
 7308 3 51.18 137.81 60.06 0.169 7307
 7309 3 51.23 137.91 60.01 0.132 7308
 7310 3 51.37 138.2 59.84 0.138 7309
 7311 3 51.41 138.3 59.75 0.148 7310
 7312 3 51.41 138.3 59.6 0.394 7311
 7313 3 51.44 138.4 59.56 0.475 7312
 7314 3 51.42 138.5 59.51 0.538 7313
 7315 3 51.59 138.6 59.37 0.604 7314
 7316 3 51.66 138.7 59.26 0.615 7315
 7317 3 51.64 138.8 59.18 0.605 7316
 7318 3 51.8 138.79 58.93 0.493 7317
 7319 3 51.54 139.3 59.15 0.153 7318
 7320 3 51.92 138.69 58.61 0.308 7318
 7321 3 51.66 138.99 58.38 0.127 7320
 7322 3 51.69 139.09 58.3 0.144 7321
 7323 3 51.72 139.29 58.2 0.152 7322
 7324 3 51.76 139.49 58.19 0.154 7323
 7325 3 51.82 139.59 58.07 0.148 7324
 7326 3 51.9 139.79 57.97 0.147 7325
 7327 3 51.98 139.88 57.87 0.17 7326
 7328 3 52.06 139.98 57.8 0.123 7327
 7329 3 52.11 140.18 57.79 0.134 7328
 7330 3 52.13 140.28 57.75 0.144 7329
 7331 3 52.11 140.48 57.63 0.134 7330
 7332 3 52.14 140.58 57.5 0.137 7331
 7333 3 52.21 140.78 57.48 0.132 7332
 7334 3 52.27 140.88 57.48 0.15 7333
 7335 3 52.26 141.08 57.47 0.159 7334
 7336 3 52.29 141.18 57.51 0.141 7335
 7337 3 52.37 141.38 57.52 0.16 7336
 7338 3 52.49 141.48 57.54 0.197 7337
 7339 3 52.62 141.68 57.66 0.28 7338
 7340 3 52.71 141.67 57.81 0.318 7339
 7341 3 52.91 141.87 57.78 0.439 7340
 7342 3 53.03 141.87 57.73 0.495 7341
 7343 3 53.13 141.97 57.73 0.571 7342
 7344 3 53.26 141.97 57.62 0.557 7343
 7345 3 53.22 142.17 57.77 0.681 7344
 7346 3 53.26 142.37 57.84 0.641 7345
 7347 3 53.32 142.57 57.79 0.61 7346
 7348 3 53.43 142.77 57.88 0.629 7347
 7349 3 53.61 142.67 58 0.732 7348
 7350 3 53.73 142.76 57.83 0.683 7349
 7351 3 53.82 142.86 57.69 0.59 7350
 7352 3 53.72 143.26 57.84 0.332 7351
 7353 3 53.79 143.26 57.78 0.132 7352
 7354 3 54.36 142.25 57.03 0.132 7351
 7355 3 54.49 142.25 57 0.142 7354
 7356 3 54.62 142.25 56.85 0.151 7355
 7357 3 54.71 142.15 56.78 0.133 7356
 7358 3 54.79 142.04 56.64 0.134 7357
 7359 3 54.83 141.94 56.54 0.15 7358
 7360 3 54.88 141.74 56.5 0.163 7359
 7361 3 54.98 141.54 56.41 0.145 7360
 7362 3 55.08 141.54 56.29 0.116 7361
 7363 3 55.22 141.54 56.21 0.118 7362
 7364 3 55.44 141.53 56.14 0.114 7363
 7365 3 55.59 141.53 56.12 0.139 7364
 7366 3 55.72 141.53 56.04 0.142 7365
 7367 3 55.83 141.53 55.92 0.153 7366
 7368 3 56.01 141.52 55.8 0.112 7367
 7369 3 56.28 141.62 55.72 0.153 7368
 7370 3 56.4 141.62 55.6 0.127 7369
 7371 3 56.45 141.52 55.49 0.175 7370
 7372 3 56.55 141.52 55.44 0.13 7371
 7373 3 56.65 141.41 55.37 0.139 7372
 7374 3 56.79 141.31 55.27 0.132 7373
 7375 3 56.84 141.41 55.1 0.129 7374
 7376 3 56.87 141.41 54.97 0.168 7375
 7377 3 56.99 141.41 54.85 0.218 7376
 7378 3 57.06 141.41 54.74 0.24 7377
 7379 3 57.16 141.4 54.63 0.257 7378
 7380 3 57.25 141.4 54.49 0.239 7379
 7381 3 57.42 141.2 54.36 0.178 7380
 7382 3 57.64 141.3 54.29 0.187 7381
 7383 3 57.77 141.3 54.27 0.263 7382
 7384 3 57.77 141.09 54 0.209 7383
 7385 3 57.98 141.09 54.06 0.14 7384
 7386 3 58.17 141.09 54.02 0.108 7385
 7387 3 58.3 141.09 54.02 0.165 7386
 7388 3 58.42 141.09 53.96 0.131 7387
 7389 3 58.53 140.98 53.9 0.114 7388
 7390 3 58.57 140.98 53.78 0.163 7389
 7391 3 58.63 140.78 53.65 0.185 7390
 7392 3 58.65 140.58 53.5 0.162 7391
 7393 3 58.73 140.48 53.33 0.211 7392
 7394 3 58.83 140.48 53.25 0.235 7393
 7395 3 59.06 140.67 53.04 0.17 7394
 7396 3 59.09 140.57 52.9 0.156 7395
 7397 3 59.06 140.67 52.66 0.151 7396
 7398 3 59.1 140.67 52.5 0.155 7397
 7399 3 59.18 140.67 52.38 0.197 7398
 7400 3 59.3 140.67 52.3 0.194 7399
 7401 3 59.41 140.66 52.13 0.127 7400
 7402 3 59.6 140.66 52.06 0.126 7401
 7403 3 59.72 140.66 51.96 0.146 7402
 7404 3 59.79 140.56 51.79 0.119 7403
 7405 3 59.9 140.55 51.65 0.166 7404
 7406 3 60.07 140.55 51.58 0.207 7405
 7407 3 60.15 140.55 51.49 0.264 7406
 7408 3 60.29 140.55 51.41 0.241 7407
 7409 3 60.45 140.45 51.44 0.208 7408
 7410 3 60.64 140.45 51.52 0.188 7409
 7411 3 60.86 140.34 51.36 0.192 7410
 7412 3 61 140.34 51.29 0.168 7411
 7413 3 61.13 140.54 51.24 0.11 7412
 7414 3 61.22 140.54 51.29 0.126 7413
 7415 3 61.4 140.63 51.17 0.111 7414
 7416 3 61.52 140.63 51.03 0.114 7415
 7417 3 61.58 140.73 50.87 0.134 7416
 7418 3 61.64 140.83 50.61 0.000125 7417
 7419 3 57.92 141.4 54.61 0.201 7383
 7420 3 58 141.4 54.76 0.269 7419
 7421 3 58.09 141.5 54.91 0.306 7420
 7422 3 58.04 141.6 55.27 0.212 7421
 7423 3 57.99 141.6 55.43 0.238 7422
 7424 3 57.74 141.3 55.4 0.105 7423
 7425 3 57.59 141.2 55.48 0.114 7424
 7426 3 57.53 141.21 55.64 0.104 7425
 7427 3 57.51 141.11 55.73 0.074 7426
 7428 3 58.23 141.49 54.82 0.17 7421
 7429 3 58.25 141.39 54.85 0.000125 7428
 7430 3 57 141.8 54.38 0.168 7380
 7431 3 56.94 141.9 54.25 0.145 7430
 7432 3 56.82 142.11 54.13 0.108 7431
 7433 3 56.69 142.11 54.03 0.000125 7432
 7434 3 51.37 135.81 60.99 0.464 7300
 7435 3 51.43 135.91 61.05 0.448 7434
 7436 3 51.48 136.11 61.05 0.449 7435
 7437 3 51.51 136.21 61.21 0.372 7436
 7438 3 51.55 136.31 61.3 0.34 7437
 7439 3 50.84 135.32 60.97 0.235 7296
 7440 3 50.9 135.41 60.94 0.055 7439
 7441 3 54.6 122.6 65.51 0.25 5378
 7442 3 54.54 122.5 65.69 0.22 7441
 7443 3 54.52 122.5 65.81 0.23 7442
 7444 3 54.49 122.4 65.95 0.229 7443
 7445 3 54.5 122.4 66.1 0.223 7444
 7446 3 54.51 122.31 66.3 0.214 7445
 7447 3 54.59 122.21 66.42 0.237 7446
 7448 3 54.75 122.1 66.55 0.212 7447
 7449 3 54.79 122.1 66.71 0.225 7448
 7450 3 54.87 122.1 66.83 0.229 7449
 7451 3 54.99 122 66.96 0.233 7450
 7452 3 55.09 122 67.1 0.256 7451
 7453 3 55.22 121.9 67.18 0.246 7452
 7454 3 55.38 121.9 67.24 0.241 7453
 7455 3 55.54 121.8 67.33 0.255 7454
 7456 3 55.63 121.9 67.49 0.306 7455
 7457 3 55.74 121.9 67.59 0.344 7456
 7458 3 55.88 121.9 67.68 0.357 7457
 7459 3 55.99 121.8 67.85 0.34 7458
 7460 3 56.07 121.7 68.04 0.334 7459
 7461 3 56.19 121.7 68.18 0.312 7460
 7462 3 56.22 121.6 68.41 0.276 7461
 7463 3 56.23 121.5 68.56 0.259 7462
 7464 3 56.21 121.5 68.69 0.259 7463
 7465 3 56.19 121.4 68.88 0.246 7464
 7466 3 56.18 121.4 69.03 0.244 7465
 7467 3 56.2 121.5 69.19 0.247 7466
 7468 3 56.24 121.5 69.39 0.226 7467
 7469 3 56.31 121.4 69.56 0.204 7468
 7470 3 56.29 121.41 69.75 0.183 7469
 7471 3 56.35 121.41 69.87 0.238 7470
 7472 3 56.34 121.41 70.01 0.271 7471
 7473 3 56.28 121.41 70.21 0.271 7472
 7474 3 56.19 121.51 70.4 0.297 7473
 7475 3 56.18 121.51 70.53 0.354 7474
 7476 3 56.14 121.61 70.68 0.39 7475
 7477 3 56.17 121.71 70.77 0.401 7476
 7478 3 56.17 121.81 70.9 0.42 7477
 7479 3 56.03 122.42 70.75 0.191 7478
 7480 3 56.02 122.62 70.76 0.193 7479
 7481 3 56.02 122.82 70.82 0.221 7480
 7482 3 55.94 122.92 70.74 0.24 7481
 7483 3 55.88 123.12 70.67 0.243 7482
 7484 3 55.8 123.32 70.66 0.206 7483
 7485 3 55.74 123.52 70.57 0.169 7484
 7486 3 55.66 123.62 70.55 0.181 7485
 7487 3 55.57 123.82 70.56 0.202 7486
 7488 3 55.5 124.02 70.59 0.251 7487
 7489 3 55.52 124.12 70.59 0.256 7488
 7490 3 55.53 124.32 70.64 0.197 7489
 7491 3 55.56 124.52 70.76 0.227 7490
 7492 3 55.47 124.62 70.75 0.243 7491
 7493 3 55.35 124.82 70.73 0.238 7492
 7494 3 55.27 124.92 70.71 0.249 7493
 7495 3 55.1 125.13 70.69 0.209 7494
 7496 3 55.03 125.33 70.65 0.24 7495
 7497 3 54.86 125.43 70.59 0.217 7496
 7498 3 54.86 125.63 70.58 0.187 7497
 7499 3 54.8 125.73 70.51 0.174 7498
 7500 3 54.69 125.93 70.51 0.189 7499
 7501 3 54.65 126.03 70.42 0.186 7500
 7502 3 54.55 126.13 70.4 0.185 7501
 7503 3 54.41 126.23 70.39 0.163 7502
 7504 3 54.31 126.43 70.27 0.185 7503
 7505 3 54.18 126.63 70.14 0.165 7504
 7506 3 54.04 126.73 70.04 0.182 7505
 7507 3 53.93 126.83 69.88 0.178 7506
 7508 3 53.87 126.93 69.81 0.229 7507
 7509 3 53.83 127.13 69.74 0.207 7508
 7510 3 53.84 127.34 69.85 0.168 7509
 7511 3 53.79 127.54 69.95 0.19 7510
 7512 3 53.79 127.64 70.09 0.161 7511
 7513 3 53.81 127.84 70.14 0.182 7512
 7514 3 53.79 127.94 70.24 0.193 7513
 7515 3 53.76 128.04 70.35 0.233 7514
 7516 3 53.74 128.14 70.51 0.241 7515
 7517 3 53.72 128.24 70.72 0.223 7516
 7518 3 53.69 128.24 70.86 0.247 7517
 7519 3 53.7 128.34 70.98 0.296 7518
 7520 3 53.96 128.74 70.92 0.161 7519
 7521 3 53.96 128.74 71.06 0.138 7520
 7522 3 54.08 128.84 71.07 0.133 7521
 7523 3 54.24 129.04 71.16 0.155 7522
 7524 3 54.44 129.24 71.24 0.208 7523
 7525 3 54.56 129.34 71.32 0.173 7524
 7526 3 54.75 129.53 71.43 0.194 7525
 7527 3 54.86 129.63 71.52 0.199 7526
 7528 3 54.99 129.83 71.63 0.187 7527
 7529 3 55.17 129.93 71.76 0.165 7528
 7530 3 55.35 129.93 71.92 0.182 7529
 7531 3 55.43 130.03 72.03 0.184 7530
 7532 3 55.52 130.13 72.07 0.169 7531
 7533 3 55.68 130.13 72.14 0.136 7532
 7534 3 55.84 130.23 72.14 0.128 7533
 7535 3 56 130.23 72.18 0.138 7534
 7536 3 56.15 130.22 72.31 0.173 7535
 7537 3 56.25 130.22 72.38 0.219 7536
 7538 3 56.35 130.22 72.42 0.317 7537
 7539 3 56.43 130.22 72.52 0.424 7538
 7540 3 56.6 130.22 72.51 0.513 7539
 7541 3 56.71 130.22 72.57 0.589 7540
 7542 3 56.86 130.32 72.57 0.606 7541
 7543 3 57.06 130.32 72.55 0.62 7542
 7544 3 57.17 130.51 72.49 0.643 7543
 7545 3 57.36 130.41 72.48 0.651 7544
 7546 3 57.19 130.41 71.65 0.123 7545
 7547 3 57.16 130.41 71.52 0.16 7546
 7548 3 57.05 130.21 71.49 0.193 7547
 7549 3 57.15 130.11 71.43 0.174 7548
 7550 3 57.22 129.81 71.46 0.101 7549
 7551 3 57.17 129.61 71.47 0.097 7550
 7552 3 57.13 129.51 71.47 0.053 7551
 7553 3 57.54 130.51 72.56 0.58 7545
 7554 3 57.71 130.51 72.49 0.523 7553
 7555 3 57.83 130.61 72.47 0.457 7554
 7556 3 58.1 130.7 72.29 0.214 7555
 7557 3 58.35 130.8 72.17 0.129 7556
 7558 3 58.39 130.9 72.01 0.109 7557
 7559 3 58.5 130.99 71.9 0.137 7558
 7560 3 58.62 131.09 71.84 0.125 7559
 7561 3 58.75 131.19 71.83 0.118 7560
 7562 3 58.89 131.29 71.86 0.138 7561
 7563 3 59.08 131.49 71.86 0.154 7562
 7564 3 59.25 131.59 71.86 0.144 7563
 7565 3 59.4 131.68 71.93 0.141 7564
 7566 3 59.53 131.78 72.06 0.112 7565
 7567 3 59.64 131.78 72.14 0.099 7566
 7568 3 59.75 131.98 72.06 0.129 7567
 7569 3 59.86 131.98 72.16 0.133 7568
 7570 3 60.07 132.08 72.11 0.208 7569
 7571 3 60.35 132.27 72.02 0.164 7570
 7572 3 60.46 132.37 71.94 0.16 7571
 7573 3 60.54 132.47 71.91 0.213 7572
 7574 3 60.59 132.67 71.86 0.17 7573
 7575 3 60.62 132.87 71.89 0.122 7574
 7576 3 60.7 132.97 71.96 0.127 7575
 7577 3 60.9 133.07 71.95 0.148 7576
 7578 3 61.06 133.17 71.95 0.141 7577
 7579 3 61.27 133.26 71.97 0.138 7578
 7580 3 61.39 133.26 71.99 0.152 7579
 7581 3 61.56 133.26 71.96 0.173 7580
 7582 3 61.68 133.36 71.81 0.149 7581
 7583 3 61.8 133.46 71.78 0.161 7582
 7584 3 61.91 133.55 71.69 0.138 7583
 7585 3 62.03 133.75 71.58 0.119 7584
 7586 3 62.08 133.85 71.49 0.146 7585
 7587 3 62.15 133.85 71.38 0.131 7586
 7588 3 62.33 133.85 71.25 0.134 7587
 7589 3 62.35 133.95 71.14 0.153 7588
 7590 3 62.36 133.95 70.96 0.237 7589
 7591 3 62.33 133.94 70.79 0.323 7590
 7592 3 62.26 134.04 70.66 0.378 7591
 7593 3 62.13 134.15 70.58 0.386 7592
 7594 3 62.03 134.35 70.46 0.439 7593
 7595 3 61.99 134.35 70.37 0.526 7594
 7596 3 61.79 134.15 70.25 0.512 7595
 7597 3 61.73 133.95 70.11 0.471 7596
 7598 3 61.56 133.95 70.02 0.469 7597
 7599 3 61.46 133.85 69.88 0.422 7598
 7600 3 62.02 134.95 70.59 0.174 7595
 7601 3 61.76 134.95 70.13 0.508 7600
 7602 3 61.61 134.95 70.19 0.37 7601
 7603 3 61.47 134.95 70.31 0.177 7602
 7604 3 61.67 134.95 69.95 0.66 7601
 7605 3 61.5 134.75 69.84 0.718 7604
 7606 3 61.03 134.45 69.6 0.495 7605
 7607 3 60.94 134.45 69.51 0.381 7606
 7608 3 60.74 134.55 69.51 0.000125 7607
 7609 3 62.1 135.15 70.64 0.104 7600
 7610 3 56.82 130.41 71.68 0.097 7544
 7611 3 56.69 130.41 71.62 0.065 7610
 7612 3 56.54 130.41 71.5 0.079 7611
 7613 3 56.45 130.42 71.53 0.000125 7612
 7614 3 53.68 128.15 71.27 0.119 7519
 7615 3 53.67 128.15 71.45 0.159 7614
 7616 3 53.55 128.15 71.54 0.185 7615
 7617 3 53.45 128.05 71.66 0.345 7616
 7618 3 53.31 128.05 71.72 0.401 7617
 7619 3 53.14 128.06 71.77 0.455 7618
 7620 3 53.08 128.06 71.92 0.559 7619
 7621 3 53.07 128.06 72.06 0.616 7620
 7622 3 52.93 128.06 72.1 0.556 7621
 7623 3 52.82 128.06 72.17 0.539 7622
 7624 3 52.93 128.16 72.4 0.454 7623
 7625 3 52.97 128.36 72.6 0.333 7624
 7626 3 52.97 128.46 72.8 0.26 7625
 7627 3 53.02 128.96 72.74 0.076 7626
 7628 3 53.05 129.06 72.84 0.115 7627
 7629 3 53.07 129.26 72.97 0.073 7628
 7630 3 52.45 128.66 71.72 0.23 7623
 7631 3 52.4 128.76 71.62 0.258 7630
 7632 3 52.3 128.76 71.38 0.179 7631
 7633 3 52.2 128.76 71.23 0.159 7632
 7634 3 52.12 128.76 71.14 0.154 7633
 7635 3 52.05 128.86 71.03 0.167 7634
 7636 3 51.86 128.96 70.88 0.197 7635
 7637 3 51.79 128.97 70.85 0.2 7636
 7638 3 51.61 128.97 70.82 0.202 7637
 7639 3 51.51 129.07 70.8 0.204 7638
 7640 3 51.34 129.17 70.73 0.183 7639
 7641 3 51.13 129.17 70.69 0.189 7640
 7642 3 50.96 129.17 70.72 0.207 7641
 7643 3 50.78 129.18 70.7 0.208 7642
 7644 3 50.68 129.18 70.73 0.197 7643
 7645 3 50.49 129.18 70.77 0.17 7644
 7646 3 50.3 128.98 70.78 0.204 7645
 7647 3 50.14 129.28 70.59 0.158 7646
 7648 3 50.03 129.28 70.49 0.146 7647
 7649 3 49.96 129.38 70.4 0.153 7648
 7650 3 49.82 129.48 70.33 0.137 7649
 7651 3 49.65 129.59 70.28 0.143 7650
 7652 3 49.48 129.59 70.19 0.126 7651
 7653 3 49.33 129.69 70.14 0.105 7652
 7654 3 49.34 129.79 70.01 0.107 7653
 7655 3 49.18 129.89 69.91 0.166 7654
 7656 3 49.08 129.89 69.85 0.168 7655
 7657 3 49.02 129.89 69.75 0.194 7656
 7658 3 48.89 129.89 69.59 0.206 7657
 7659 3 48.79 129.99 69.46 0.196 7658
 7660 3 48.66 129.99 69.34 0.203 7659
 7661 3 48.45 129.89 69.2 0.197 7660
 7662 3 48.27 129.89 69.07 0.217 7661
 7663 3 48.12 130 69.01 0.318 7662
 7664 3 48.06 130.1 69 0.332 7663
 7665 3 47.95 130.2 68.95 0.303 7664
 7666 3 47.86 130.3 68.97 0.253 7665
 7667 3 47.67 130.3 69 0.172 7666
 7668 3 47.54 130.4 69.01 0.155 7667
 7669 3 47.4 130.6 69.01 0.18 7668
 7670 3 47.33 130.81 69.04 0.153 7669
 7671 3 47.09 130.91 69.04 0.165 7670
 7672 3 47.01 131.01 69.03 0.275 7671
 7673 3 47.2 131.61 68.95 0.163 7672
 7674 3 47.21 131.81 68.9 0.127 7673
 7675 3 47.23 132.01 68.85 0.147 7674
 7676 3 47.29 132.2 68.86 0.105 7675
 7677 3 47.37 132.3 68.87 0.124 7676
 7678 3 47.47 132.4 68.89 0.131 7677
 7679 3 47.61 132.5 68.94 0.107 7678
 7680 3 47.73 132.6 68.97 0.108 7679
 7681 3 47.85 132.7 68.98 0.126 7680
 7682 3 48.01 132.8 69.05 0.123 7681
 7683 3 48.15 132.8 69.13 0.137 7682
 7684 3 48.29 132.9 69.29 0.203 7683
 7685 3 48.46 132.9 69.51 0.268 7684
 7686 3 48.45 133.1 69.52 0.308 7685
 7687 3 48.54 133.1 69.65 0.441 7686
 7688 3 48.65 133 69.83 0.599 7687
 7689 3 48.7 133.09 69.85 0.651 7688
 7690 3 48.71 133.4 69.91 0.607 7689
 7691 3 48.86 133.29 70.06 0.76 7690
 7692 3 48.91 133.39 70.15 0.694 7691
 7693 3 48.99 133.49 70.17 0.634 7692
 7694 3 49.17 133.49 70.27 0.6 7693
 7695 3 49.45 133.39 70.52 0.536 7694
 7696 3 49.6 133.49 70.57 0.454 7695
 7697 3 49.66 133.69 70.57 0.375 7696
 7698 3 49.57 133.89 70.61 0.295 7697
 7699 3 49.59 134.09 70.69 0.233 7698
 7700 3 46.93 131.11 69.07 0.281 7672
 7701 3 46.8 131.21 69.12 0.262 7700
 7702 3 46.7 131.31 69.16 0.239 7701
 7703 3 46.51 131.32 69.16 0.207 7702
 7704 3 46.36 131.32 69.24 0.181 7703
 7705 3 46.15 131.32 69.36 0.205 7704
 7706 3 45.99 131.32 69.5 0.185 7705
 7707 3 45.9 131.43 69.58 0.197 7706
 7708 3 45.81 131.53 69.66 0.196 7707
 7709 3 45.65 131.63 69.7 0.129 7708
 7710 3 45.42 131.73 69.63 0.141 7709
 7711 3 45.25 131.83 69.66 0.149 7710
 7712 3 45.15 131.94 70 0.276 7711
 7713 3 45.12 131.94 70.18 0.25 7712
 7714 3 45.12 131.84 70.34 0.219 7713
 7715 3 45.06 131.84 70.46 0.165 7714
 7716 3 44.99 131.64 70.58 0.154 7715
 7717 3 44.97 131.64 70.71 0.149 7716
 7718 3 44.85 131.54 70.82 0.159 7717
 7719 3 44.84 131.45 71.03 0.163 7718
 7720 3 44.73 131.25 71.11 0.154 7719
 7721 3 44.57 131.15 71.19 0.194 7720
 7722 3 44.42 130.95 71.48 0.344 7721
 7723 3 44.36 130.86 72.1 0.128 7722
 7724 3 44.42 131.06 72.19 0.157 7723
 7725 3 44.27 131.26 72.28 0.343 7724
 7726 3 44.2 131.16 72.37 0.469 7725
 7727 3 44.11 131.26 72.37 0.541 7726
 7728 3 44.07 131.26 72.52 0.601 7727
 7729 3 44.08 131.27 72.67 0.62 7728
 7730 3 44.08 131.27 72.86 0.651 7729
 7731 3 44.14 131.37 73.09 0.54 7730
 7732 3 44.21 131.57 73.29 0.465 7731
 7733 3 44.07 131.67 73.36 0.439 7732
 7734 3 43.93 131.77 73.46 0.404 7733
 7735 3 43.88 131.87 73.54 0.312 7734
 7736 3 43.81 131.87 73.58 0.141 7735
 7737 3 44.31 130.95 71.39 0.364 7722
 7738 3 44.2 130.95 71.24 0.337 7737
 7739 3 43.95 130.86 71.11 0.248 7738
 7740 3 43.77 130.76 71.02 0.202 7739
 7741 3 43.66 130.76 71.04 0.218 7740
 7742 3 43.48 130.56 71 0.229 7741
 7743 3 43.4 130.36 71 0.206 7742
 7744 3 43.36 130.46 71.13 0.178 7743
 7745 3 43.25 130.36 71.12 0.179 7744
 7746 3 43.12 130.37 71.23 0.146 7745
 7747 3 42.95 130.37 71.3 0.166 7746
 7748 3 42.76 130.47 71.38 0.145 7747
 7749 3 42.62 130.37 71.47 0.169 7748
 7750 3 42.3 130.58 71.79 0.344 7749
 7751 3 42.25 130.68 71.78 0.246 7750
 7752 3 42.18 130.78 71.7 0.206 7751
 7753 3 42.08 130.88 71.6 0.134 7752
 7754 3 41.97 130.98 71.5 0.117 7753
 7755 3 41.49 131.58 70.46 0.762 7754
 7756 3 41.48 131.58 70.4 0.781 7755
 7757 3 41.47 131.58 70.35 0.781 7756
 7758 3 41.65 131.47 69.72 0.215 7757
 7759 3 41.62 131.57 69.61 0.000125 7758
 7760 3 41.67 131.58 70.43 0.089 7757
 7761 3 41.42 131.28 70.03 0.745 7756
 7762 3 41.29 130.88 69.89 0.845 7761
 7763 3 41.19 129.98 69.53 0.164 7762
 7764 3 41.1 129.98 69.46 0.219 7763
 7765 3 41.07 129.58 69.35 0.167 7764
 7766 3 41.1 129.48 69.21 0.126 7765
 7767 3 41.01 129.38 69.09 0.139 7766
 7768 3 40.94 129.38 68.99 0.174 7767
 7769 3 40.92 129.28 68.93 0.193 7768
 7770 3 40.95 129.08 68.92 0.203 7769
 7771 3 41.04 128.88 68.99 0.194 7770
 7772 3 41.12 128.68 69.09 0.17 7771
 7773 3 41.16 128.58 69.09 0.16 7772
 7774 3 41.29 128.37 69.13 0.146 7773
 7775 3 41.46 128.27 69.09 0.118 7774
 7776 3 41.52 128.17 68.99 0.165 7775
 7777 3 41.54 128.07 68.89 0.186 7776
 7778 3 41.66 127.97 68.88 0.161 7777
 7779 3 41.75 127.97 68.76 0.219 7778
 7780 3 41.77 127.87 68.59 0.274 7779
 7781 3 41.54 128.17 68.16 0.1 7780
 7782 3 41.56 128.16 68.03 0.111 7781
 7783 3 41.71 128.06 67.99 0.11 7782
 7784 3 41.84 128.06 68 0.114 7783
 7785 3 41.97 128.06 68.03 0.087 7784
 7786 3 41.06 129.58 69.62 0.085 7765
 7787 3 40.98 130.18 69.51 0.077 7764
 7788 3 40.96 130.28 69.58 0.000125 7787
 7789 3 41.25 130.78 70.05 0.767 7762
 7790 3 41.16 130.78 70.04 0.703 7789
 7791 3 41.17 130.68 70.18 0.523 7790
 7792 3 41.03 130.78 70.12 0.241 7791
 7793 3 41.51 131.88 70.66 0.697 7755
 7794 3 41.43 131.98 70.65 0.813 7793
 7795 3 41.28 132.28 70.45 0.705 7794
 7796 3 41.36 132.38 70.47 0.698 7795
 7797 3 41.34 132.58 70.44 0.68 7796
 7798 3 41.18 132.88 70.35 0.601 7797
 7799 3 41.1 133.08 70.28 0.503 7798
 7800 3 41.11 133.18 70.35 0.353 7799
 7801 3 41.16 133.28 70.27 0.000125 7800
 7802 3 40.96 133.48 69.59 0.154 7799
 7803 3 40.84 133.58 69.55 0.147 7802
 7804 3 40.76 133.68 69.35 0.113 7803
 7805 3 40.68 133.78 69.28 0.136 7804
 7806 3 40.62 133.98 69.16 0.151 7805
 7807 3 40.47 134.08 69.02 0.144 7806
 7808 3 40.41 134.18 68.9 0.107 7807
 7809 3 40.3 134.18 68.85 0.121 7808
 7810 3 40.26 134.38 68.74 0.126 7809
 7811 3 40.19 134.38 68.63 0.12 7810
 7812 3 40.16 134.38 68.53 0.11 7811
 7813 3 40.05 134.39 68.4 0.127 7812
 7814 3 40.04 134.48 68.21 0.131 7813
 7815 3 40.02 134.58 68 0.13 7814
 7816 3 39.91 134.68 67.85 0.16 7815
 7817 3 39.81 134.78 67.72 0.133 7816
 7818 3 39.73 134.88 67.65 0.106 7817
 7819 3 39.65 134.98 67.53 0.125 7818
 7820 3 39.62 135.18 67.4 0.138 7819
 7821 3 39.62 135.28 67.24 0.141 7820
 7822 3 39.47 135.28 67.06 0.142 7821
 7823 3 39.36 135.28 66.95 0.14 7822
 7824 3 39.27 135.28 66.85 0.155 7823
 7825 3 39.23 135.38 66.78 0.116 7824
 7826 3 39.2 135.48 66.66 0.112 7825
 7827 3 39.13 135.48 66.55 0.184 7826
 7828 3 39.06 135.48 66.44 0.229 7827
 7829 3 38.99 135.58 66.3 0.226 7828
 7830 3 38.93 135.68 66.22 0.268 7829
 7831 3 38.73 135.29 66.07 0.144 7830
 7832 3 38.63 135.09 66.06 0.19 7831
 7833 3 38.54 135.09 66 0.269 7832
 7834 3 38.45 134.99 65.99 0.356 7833
 7835 3 38.32 134.89 65.95 0.422 7834
 7836 3 38.18 134.79 65.91 0.475 7835
 7837 3 38.11 134.69 65.85 0.495 7836
 7838 3 38.09 134.59 65.66 0.477 7837
 7839 3 38.02 134.49 65.61 0.444 7838
 7840 3 37.95 134.39 65.62 0.371 7839
 7841 3 37.88 134.19 65.63 0.341 7840
 7842 3 37.94 134.09 65.59 0.306 7841
 7843 3 37.65 133.8 65.61 0.228 7842
 7844 3 37.43 133.6 65.45 0.154 7843
 7845 3 37.28 133.5 65.33 0.069 7844
 7846 3 37.29 133.3 65.28 0.078 7845
 7847 3 37.24 133.3 65.21 0.121 7846
 7848 3 37.22 133.2 65.16 0.113 7847
 7849 3 37.19 133 65.17 0.126 7848
 7850 3 37.13 132.9 65.1 0.08 7849
 7851 3 37.02 132.8 65.01 0.074 7850
 7852 3 36.91 132.8 65.01 0.096 7851
 7853 3 38.16 133.99 65.37 0.171 7842
 7854 3 38.17 133.69 65.46 0.048 7853
 7855 3 38.13 133.49 65.64 0.109 7854
 7856 3 38.11 133.39 65.76 0.132 7855
 7857 3 38.04 133.39 65.99 0.136 7856
 7858 3 37.97 133.29 66.15 0.123 7857
 7859 3 37.86 133.2 66.32 0.093 7858
 7860 3 37.78 133.1 66.34 0.13 7859
 7861 3 37.55 133.1 66.23 0.099 7860
 7862 3 37.45 133.1 66.26 0.000125 7861
 7863 3 37.96 135.19 65.59 0.083 7837
 7864 3 37.91 135.29 65.5 0.116 7863
 7865 3 37.84 135.29 65.39 0.112 7864
 7866 3 37.81 135.39 65.29 0.089 7865
 7867 3 38.95 135.98 66.26 0.157 7830
 7868 3 39.06 136.28 66.38 0.134 7867
 7869 3 39.11 136.48 66.49 0.166 7868
 7870 3 39.07 136.69 66.64 0.168 7869
 7871 3 39.07 136.89 66.62 0.198 7870
 7872 3 39.15 137.08 66.61 0.191 7871
 7873 3 39.06 137.29 66.61 0.123 7872
 7874 3 39.07 137.39 66.63 0.109 7873
 7875 3 39.02 137.59 66.64 0.134 7874
 7876 3 39.04 137.69 66.64 0.073 7875
 7877 3 41.89 130.69 72.15 0.139 7750
 7878 3 41.81 130.49 72.28 0.146 7877
 7879 3 41.83 130.49 72.47 0.181 7878
 7880 3 41.86 130.49 72.63 0.152 7879
 7881 3 41.77 130.49 72.77 0.186 7880
 7882 3 41.58 130.49 72.8 0.405 7881
 7883 3 41.52 130.5 72.91 0.504 7882
 7884 3 41.49 130.5 73.04 0.59 7883
 7885 3 41.32 130.6 73.12 0.634 7884
 7886 3 41.27 130.7 73.26 0.67 7885
 7887 3 41.26 130.8 73.46 0.651 7886
 7888 3 41.16 130.9 73.5 0.613 7887
 7889 3 40.97 131.11 73.46 0.488 7888
 7890 3 40.97 131.21 73.62 0.402 7889
 7891 3 40.84 131.01 73.65 0.265 7890
 7892 3 41.64 130.1 73.93 0.234 7887
 7893 3 41.69 130.1 74.07 0.14 7892
 7894 3 41.69 130.1 74.14 0.092 7893
 7895 3 41.65 130 74.3 0.101 7894
 7896 3 41.56 129.81 74.62 0.224 7895
 7897 3 41.53 129.71 74.84 0.249 7896
 7898 3 41.38 130.01 75.02 0.233 7897
 7899 3 41.27 130.01 75.01 0.171 7898
 7900 3 41.37 130.01 75.1 0.000125 7899
 7901 3 41.44 129.41 74.86 0.089 7897
 7902 3 41.46 129.41 75 0.151 7901
 7903 3 41.5 129.31 75.07 0.148 7902
 7904 3 41.5 129.11 75.19 0.162 7903
 7905 3 41.41 129.01 75.36 0.103 7904
 7906 3 41.39 128.81 75.49 0.097 7905
 7907 3 41.38 128.61 75.53 0.154 7906
 7908 3 41.26 128.52 75.58 0.153 7907
 7909 3 41.17 128.42 75.62 0.105 7908
 7910 3 41.11 128.32 75.63 0.09 7909
 7911 3 41.14 128.12 75.73 0.142 7910
 7912 3 41.67 129.9 73.76 0.274 7896
 7913 3 41.55 129.7 73.65 0.259 7912
 7914 3 41.49 129.6 73.64 0.146 7913
 7915 3 50.27 128.78 70.95 0.162 7646
 7916 3 50.24 128.68 71.02 0.262 7915
 7917 3 50.19 128.58 70.99 0.411 7916
 7918 3 50.22 128.38 71.05 0.592 7917
 7919 3 50.27 128.39 71.36 0.617 7918
 7920 3 50.29 128.29 71.49 0.676 7919
 7921 3 50.32 128.19 71.54 0.743 7920
 7922 3 50.27 128.29 71.63 0.78 7921
 7923 3 50.25 128.29 71.76 0.848 7922
 7924 3 50.24 128.29 71.89 0.878 7923
 7925 3 50.22 128.29 72.03 0.909 7924
 7926 3 49.97 127.59 71.75 0.296 7925
 7927 3 49.85 127.29 71.53 0.000125 7926
 7928 3 50.14 128.69 72.55 0.76 7925
 7929 3 49.19 127.8 72.31 0.092 7928
 7930 3 49.09 127.7 72.25 0.124 7929
 7931 3 48.92 127.51 72.21 0.123 7930
 7932 3 48.72 127.41 72.19 0.122 7931
 7933 3 48.68 127.31 72.15 0.168 7932
 7934 3 48.5 127.21 72 0.107 7933
 7935 3 48.36 127.11 71.87 0.096 7934
 7936 3 48.31 127.01 71.88 0.093 7935
 7937 3 48.2 126.91 71.93 0.094 7936
 7938 3 48.15 126.71 71.95 0.121 7937
 7939 3 48.12 126.51 71.98 0.149 7938
 7940 3 48.11 126.41 72.11 0.147 7939
 7941 3 47.98 126.22 71.99 0.118 7940
 7942 3 47.77 126.12 71.98 0.12 7941
 7943 3 47.67 126.02 71.96 0.083 7942
 7944 3 47.65 125.82 71.96 0.098 7943
 7945 3 47.55 125.72 72.02 0.135 7944
 7946 3 47.45 125.72 72.08 0.178 7945
 7947 3 47.36 125.72 72.06 0.206 7946
 7948 3 47.28 125.52 71.98 0.226 7947
 7949 3 47.08 125.62 71.59 0.122 7948
 7950 3 46.98 125.72 71.44 0.084 7949
 7951 3 46.9 125.82 71.48 0.075 7950
 7952 3 46.84 125.83 71.59 0.093 7951
 7953 3 46.79 126.03 71.76 0.09 7952
 7954 3 46.7 126.13 71.8 0.128 7953
 7955 3 46.61 126.23 71.68 0.167 7954
 7956 3 46.62 126.43 71.9 0.1 7955
 7957 3 46.53 126.23 71.45 0.14 7955
 7958 3 46.53 126.43 71.46 0.000125 7957
 7959 3 47.39 125.22 72.22 0.07 7948
 7960 3 47.42 125.12 72.38 0.103 7959
 7961 3 50.33 129.09 72.7 0.579 7928
 7962 3 50.5 129.39 72.81 0.312 7961
 7963 3 50.31 127.38 70.5 0.086 7922
 7964 3 50.28 127.28 70.48 0.124 7963
 7965 3 50.16 127.18 70.39 0.141 7964
 7966 3 50 127.18 70.24 0.09 7965
 7967 3 49.89 127.08 70.12 0.126 7966
 7968 3 49.82 127.08 69.99 0.109 7967
 7969 3 49.68 127.08 69.93 0.064 7968
 7970 3 49.62 126.88 69.9 0.122 7969
 7971 3 49.56 126.78 69.82 0.161 7970
 7972 3 49.52 126.69 69.87 0.078 7971
 7973 3 49.44 126.49 69.92 0.08 7972
 7974 3 49.35 126.39 69.97 0.097 7973
 7975 3 49.25 126.19 69.93 0.089 7974
 7976 3 49.15 126.09 69.89 0.104 7975
 7977 3 49.12 125.99 69.81 0.084 7976
 7978 3 49.05 125.79 69.72 0.089 7977
 7979 3 48.97 125.69 69.7 0.109 7978
 7980 3 48.91 125.49 69.64 0.075 7979
 7981 3 48.8 125.39 69.64 0.123 7980
 7982 3 48.68 125.29 69.62 0.12 7981
 7983 3 48.56 125.09 69.61 0.1 7982
 7984 3 48.46 125 69.62 0.148 7983
 7985 3 48.37 124.9 69.6 0.135 7984
 7986 3 48.17 124.9 69.71 0.101 7985
 7987 3 47.94 124.9 69.76 0.084 7986
 7988 3 47.78 124.9 69.72 0.07 7987
 7989 3 47.64 124.81 69.71 0.062 7988
 7990 3 47.59 124.61 69.69 0.086 7989
 7991 3 47.51 124.51 69.7 0.086 7990
 7992 3 47.51 124.41 69.67 0.075 7991
 7993 3 47.48 124.21 69.68 0.081 7992
 7994 3 47.44 124.11 69.64 0.068 7993
 7995 3 51 128.28 71.93 0.202 7921
 7996 3 51.1 128.18 71.95 0.138 7995
 7997 3 51.1 128.18 72.07 0.000125 7996
 7998 3 56.35 121.31 71.01 0.196 7478
 7999 3 56.45 121.31 71.1 0.183 7998
 8000 3 56.56 121.21 71.25 0.178 7999
 8001 3 56.56 121.21 71.39 0.216 8000
 8002 3 56.68 121.21 71.52 0.216 8001
 8003 3 56.78 121.21 71.6 0.225 8002
 8004 3 56.9 121.21 71.72 0.221 8003
 8005 3 57 121.21 71.83 0.208 8004
 8006 3 57.04 121.21 71.94 0.202 8005
 8007 3 57.17 121.21 72.04 0.182 8006
 8008 3 57.25 121.31 72.28 0.169 8007
 8009 3 57.26 121.21 72.44 0.204 8008
 8010 3 57.37 121.21 72.63 0.203 8009
 8011 3 57.45 121.21 72.83 0.218 8010
 8012 3 57.56 121.21 73.04 0.185 8011
 8013 3 57.66 121.31 73.17 0.204 8012
 8014 3 57.7 121.31 73.29 0.217 8013
 8015 3 57.76 121.31 73.47 0.202 8014
 8016 3 57.82 121.21 73.68 0.233 8015
 8017 3 57.91 121.11 73.85 0.268 8016
 8018 3 57.94 121.11 74.02 0.296 8017
 8019 3 58.03 121.01 74.19 0.318 8018
 8020 3 58.06 120.91 74.3 0.377 8019
 8021 3 58.11 120.81 74.39 0.41 8020
 8022 3 58.17 120.81 74.51 0.376 8021
 8023 3 58.17 121.32 74.8 0.153 8022
 8024 3 58.21 121.32 74.92 0.159 8023
 8025 3 58.29 121.42 75.08 0.132 8024
 8026 3 58.39 121.42 75.15 0.143 8025
 8027 3 58.42 121.62 75.3 0.171 8026
 8028 3 58.53 121.72 75.43 0.168 8027
 8029 3 58.62 121.72 75.55 0.149 8028
 8030 3 58.67 121.82 75.66 0.169 8029
 8031 3 58.71 121.82 75.76 0.139 8030
 8032 3 58.77 121.92 75.93 0.112 8031
 8033 3 58.8 121.92 76.09 0.143 8032
 8034 3 58.88 121.92 76.29 0.137 8033
 8035 3 58.93 121.92 76.45 0.147 8034
 8036 3 59.03 122.02 76.58 0.187 8035
 8037 3 59.02 122.02 76.71 0.197 8036
 8038 3 59.03 122.12 76.87 0.206 8037
 8039 3 59.05 122.12 77.02 0.287 8038
 8040 3 58.75 122.02 77.17 0.25 8039
 8041 3 58.68 122.03 77.27 0.258 8040
 8042 3 58.51 122.13 77.23 0.443 8041
 8043 3 58.34 122.13 77.32 0.683 8042
 8044 3 58.21 122.13 77.39 0.713 8043
 8045 3 58.07 122.13 77.44 0.782 8044
 8046 3 57.92 122.04 77.48 0.794 8045
 8047 3 57.79 122.24 77.53 0.666 8046
 8048 3 57.78 122.24 77.74 0.607 8047
 8049 3 57.83 122.74 78.01 0.432 8048
 8050 3 57.94 122.94 78.48 0.297 8049
 8051 3 57.94 123.04 78.63 0.379 8050
 8052 3 57.85 123.04 78.66 0.483 8051
 8053 3 57.77 123.14 78.71 0.581 8052
 8054 3 57.77 123.25 78.84 0.653 8053
 8055 3 57.78 123.45 78.97 0.689 8054
 8056 3 57.82 123.45 79.15 0.742 8055
 8057 3 57.81 123.65 79.22 0.762 8056
 8058 3 57.77 123.75 79.35 0.779 8057
 8059 3 57.85 123.85 79.54 0.796 8058
 8060 3 57.84 123.85 79.62 0.818 8059
 8061 3 57.94 123.95 79.77 0.83 8060
 8062 3 58.03 123.85 79.98 0.765 8061
 8063 3 58.1 123.85 80.1 0.733 8062
 8064 3 57.65 124.25 79.89 0.44 8063
 8065 3 57.7 124.35 79.97 0.328 8064
 8066 3 58.78 123.24 80.47 0.27 8063
 8067 3 59.1 122.94 80.53 0.229 8066
 8068 3 59.27 122.84 80.67 0.204 8067
 8069 3 59.43 122.64 80.74 0.153 8068
 8070 3 59.69 122.54 80.81 0.127 8069
 8071 3 59.81 122.43 80.83 0.137 8070
 8072 3 59.93 122.23 80.96 0.165 8071
 8073 3 60.09 122.13 81.03 0.154 8072
 8074 3 60.19 121.93 81.08 0.174 8073
 8075 3 60.3 121.83 81.18 0.204 8074
 8076 3 60.5 121.73 81.26 0.194 8075
 8077 3 60.65 121.53 81.33 0.18 8076
 8078 3 60.85 121.43 81.4 0.221 8077
 8079 3 60.98 121.52 81.37 0.344 8078
 8080 3 61.13 121.42 81.5 0.354 8079
 8081 3 61.23 121.32 81.6 0.439 8080
 8082 3 61.28 121.22 81.69 0.542 8081
 8083 3 61.32 121.22 81.84 0.604 8082
 8084 3 61.47 121.12 82 0.675 8083
 8085 3 61.57 121.12 82.07 0.721 8084
 8086 3 61.67 121.02 82.17 0.688 8085
 8087 3 61.87 120.82 82.31 0.571 8086
 8088 3 61.95 120.62 82.44 0.539 8087
 8089 3 62.1 120.62 82.58 0.421 8088
 8090 3 62.22 120.72 82.56 0.315 8089
 8091 3 62.33 120.62 82.6 0.2 8090
 8092 3 60.91 121.82 80.99 0.135 8079
 8093 3 60.75 122.02 80.84 0.062 8092
 8094 3 60.66 122.12 80.7 0.072 8093
 8095 3 60.6 122.22 80.63 0.078 8094
 8096 3 57.26 122.44 76.75 0.105 8047
 8097 3 57.14 122.44 76.8 0.032 8096
 8098 3 59.4 122.32 77.08 0.13 8039
 8099 3 59.5 122.32 77.15 0.133 8098
 8100 3 59.75 122.21 77.25 0.151 8099
 8101 3 59.94 122.31 77.23 0.142 8100
 8102 3 60.12 122.21 77.27 0.144 8101
 8103 3 60.21 122.21 77.31 0.168 8102
 8104 3 60.35 122.11 77.32 0.171 8103
 8105 3 60.49 122.1 77.32 0.164 8104
 8106 3 60.76 121.9 77.31 0.149 8105
 8107 3 60.94 121.9 77.28 0.134 8106
 8108 3 61.03 121.7 77.3 0.156 8107
 8109 3 61.13 121.6 77.36 0.201 8108
 8110 3 61.23 121.6 77.34 0.252 8109
 8111 3 61.33 121.4 77.34 0.424 8110
 8112 3 61.46 121.39 77.49 0.47 8111
 8113 3 61.57 121.39 77.45 0.529 8112
 8114 3 61.66 121.39 77.5 0.563 8113
 8115 3 61.74 121.19 77.49 0.586 8114
 8116 3 61.98 121.29 77.42 0.657 8115
 8117 3 62.16 121.39 77.36 0.591 8116
 8118 3 62.26 121.18 77.27 0.49 8117
 8119 3 62.38 121.08 77.26 0.417 8118
 8120 3 62.53 121.08 77.24 0.375 8119
 8121 3 62.62 120.98 77.18 0.25 8120
 8122 3 58.27 120.61 74.57 0.303 8022
 8123 3 58.42 120.31 74.71 0.287 8122
 8124 3 58.49 120.21 74.79 0.283 8123
 8125 3 58.6 120.11 74.92 0.301 8124
 8126 3 58.72 119.91 75.02 0.34 8125
 8127 3 58.79 119.81 75.14 0.345 8126
 8128 3 58.9 119.71 75.25 0.365 8127
 8129 3 58.97 119.61 75.39 0.359 8128
 8130 3 59.05 119.41 75.44 0.352 8129
 8131 3 59.15 119.21 75.47 0.317 8130
 8132 3 59.22 119.01 75.51 0.296 8131
 8133 3 59.28 118.81 75.58 0.266 8132
 8134 3 59.35 118.61 75.71 0.256 8133
 8135 3 59.51 118.41 75.83 0.213 8134
 8136 3 59.56 118.31 75.94 0.21 8135
 8137 3 59.64 118.11 76.01 0.209 8136
 8138 3 59.71 117.91 76.14 0.206 8137
 8139 3 59.84 117.81 76.18 0.219 8138
 8140 3 59.89 117.71 76.31 0.223 8139
 8141 3 60.03 117.6 76.41 0.218 8140
 8142 3 60.02 117.41 76.54 0.208 8141
 8143 3 60.04 117.31 76.73 0.19 8142
 8144 3 60.07 117.21 76.86 0.218 8143
 8145 3 60.04 117.01 76.97 0.212 8144
 8146 3 60.02 117.01 77.04 0.243 8145
 8147 3 59.94 116.91 77.11 0.236 8146
 8148 3 59.9 116.81 77.22 0.256 8147
 8149 3 59.76 116.71 77.31 0.252 8148
 8150 3 59.65 116.61 77.37 0.235 8149
 8151 3 59.57 116.62 77.47 0.272 8150
 8152 3 59.51 116.52 77.58 0.269 8151
 8153 3 59.36 116.52 77.71 0.249 8152
 8154 3 59.34 116.52 77.87 0.266 8153
 8155 3 59.38 116.32 78.04 0.332 8154
 8156 3 59.4 116.22 78.19 0.372 8155
 8157 3 59.45 116.12 78.34 0.345 8156
 8158 3 59.42 116.02 78.51 0.344 8157
 8159 3 59.4 116.02 78.61 0.362 8158
 8160 3 59.31 115.93 78.7 0.415 8159
 8161 3 59.6 115.62 78.78 0.233 8160
 8162 3 59.72 115.62 78.85 0.223 8161
 8163 3 59.87 115.52 78.98 0.21 8162
 8164 3 59.96 115.52 79.09 0.237 8163
 8165 3 60.04 115.42 79.17 0.248 8164
 8166 3 60.29 115.42 79.26 0.213 8165
 8167 3 60.43 115.22 79.32 0.241 8166
 8168 3 60.55 115.02 79.41 0.237 8167
 8169 3 60.67 114.92 79.49 0.254 8168
 8170 3 60.75 114.82 79.66 0.279 8169
 8171 3 60.85 114.72 79.79 0.246 8170
 8172 3 60.95 114.62 79.91 0.223 8171
 8173 3 60.99 114.42 79.99 0.187 8172
 8174 3 61.06 114.31 80.1 0.193 8173
 8175 3 61.09 114.22 80.19 0.222 8174
 8176 3 61.12 114.12 80.32 0.238 8175
 8177 3 61.19 114.12 80.58 0.199 8176
 8178 3 61.28 114.12 80.76 0.191 8177
 8179 3 61.39 114.12 80.88 0.161 8178
 8180 3 61.44 114.12 81.03 0.15 8179
 8181 3 61.57 114.12 81.14 0.172 8180
 8182 3 61.75 114.21 81.22 0.187 8181
 8183 3 61.88 114.21 81.36 0.16 8182
 8184 3 62.04 114.11 81.42 0.18 8183
 8185 3 62.17 114.11 81.52 0.149 8184
 8186 3 62.25 114.01 81.64 0.152 8185
 8187 3 62.35 114.01 81.75 0.151 8186
 8188 3 62.48 113.91 81.9 0.136 8187
 8189 3 62.53 113.81 82.04 0.146 8188
 8190 3 62.57 113.71 82.12 0.14 8189
 8191 3 62.62 113.61 82.33 0.198 8190
 8192 3 62.73 113.51 82.54 0.191 8191
 8193 3 62.82 113.41 82.67 0.19 8192
 8194 3 62.87 113.31 82.83 0.172 8193
 8195 3 62.97 113.21 83.01 0.209 8194
 8196 3 62.99 113.21 83.17 0.23 8195
 8197 3 63.04 113.11 83.36 0.252 8196
 8198 3 63.15 113.01 83.52 0.254 8197
 8199 3 63.21 112.91 83.67 0.263 8198
 8200 3 63.27 112.81 83.83 0.286 8199
 8201 3 63.37 112.81 84.02 0.293 8200
 8202 3 63.36 112.71 84.15 0.312 8201
 8203 3 63.34 112.61 84.23 0.294 8202
 8204 3 63.44 112.71 84.42 0.288 8203
 8205 3 63.44 112.72 84.56 0.3 8204
 8206 3 63.55 112.81 84.68 0.301 8205
 8207 3 63.54 112.72 84.81 0.247 8206
 8208 3 63.54 112.72 85.03 0.22 8207
 8209 3 63.53 112.72 85.23 0.205 8208
 8210 3 63.46 112.72 85.42 0.213 8209
 8211 3 63.44 112.82 85.65 0.161 8210
 8212 3 63.43 113.02 85.77 0.16 8211
 8213 3 63.43 112.92 85.94 0.12 8212
 8214 3 63.39 113.13 86.12 0.191 8213
 8215 3 63.27 113.03 86.29 0.211 8214
 8216 3 63.19 113.03 86.44 0.223 8215
 8217 3 63.09 113.03 86.63 0.192 8216
 8218 3 62.97 113.03 86.79 0.222 8217
 8219 3 62.82 113.04 86.94 0.189 8218
 8220 3 62.71 113.04 87.03 0.228 8219
 8221 3 62.68 112.94 87.17 0.282 8220
 8222 3 62.58 112.84 87.25 0.284 8221
 8223 3 62.51 112.84 87.39 0.349 8222
 8224 3 62.62 112.44 87.55 0.238 8223
 8225 3 62.63 112.24 87.58 0.238 8224
 8226 3 62.61 112.14 87.65 0.257 8225
 8227 3 62.51 111.94 87.49 0.125 8226
 8228 3 62.49 111.74 87.5 0.123 8227
 8229 3 62.48 111.54 87.59 0.133 8228
 8230 3 62.47 111.44 87.55 0.123 8229
 8231 3 62.47 111.24 87.48 0.101 8230
 8232 3 62.45 111.14 87.45 0.124 8231
 8233 3 62.37 111.04 87.32 0.126 8232
 8234 3 62.32 110.94 87.12 0.107 8233
 8235 3 62.28 110.84 87.04 0.108 8234
 8236 3 62.27 110.74 86.9 0.096 8235
 8237 3 62.21 110.64 86.79 0.146 8236
 8238 3 62.16 110.44 86.69 0.145 8237
 8239 3 62.06 110.24 86.61 0.152 8238
 8240 3 62 110.14 86.5 0.133 8239
 8241 3 61.94 109.94 86.44 0.118 8240
 8242 3 61.91 109.74 86.46 0.134 8241
 8243 3 61.86 109.64 86.41 0.146 8242
 8244 3 61.69 109.45 86.49 0.102 8243
 8245 3 61.58 109.35 86.45 0.119 8244
 8246 3 61.5 109.25 86.39 0.174 8245
 8247 3 61.43 109.15 86.31 0.198 8246
 8248 3 61.3 109.05 86.28 0.183 8247
 8249 3 61.13 108.95 86.35 0.157 8248
 8250 3 60.94 108.85 86.4 0.154 8249
 8251 3 60.84 108.66 86.41 0.136 8250
 8252 3 60.75 108.56 86.46 0.165 8251
 8253 3 60.64 108.46 86.53 0.14 8252
 8254 3 60.51 108.36 86.58 0.111 8253
 8255 3 60.43 108.16 86.57 0.102 8254
 8256 3 60.34 108.06 86.51 0.125 8255
 8257 3 60.21 107.86 86.53 0.159 8256
 8258 3 60.16 107.76 86.54 0.156 8257
 8259 3 60.05 107.57 86.58 0.151 8258
 8260 3 59.93 107.57 86.59 0.165 8259
 8261 3 59.78 107.47 86.58 0.192 8260
 8262 3 59.63 107.37 86.53 0.18 8261
 8263 3 59.44 107.37 86.56 0.185 8262
 8264 3 59.32 107.27 86.53 0.2 8263
 8265 3 59.14 107.38 86.48 0.204 8264
 8266 3 58.99 107.28 86.38 0.236 8265
 8267 3 58.78 107.18 86.43 0.237 8266
 8268 3 58.59 107.18 86.42 0.212 8267
 8269 3 58.4 107.18 86.47 0.203 8268
 8270 3 58.21 107.19 86.6 0.156 8269
 8271 3 58.08 107.19 86.68 0.142 8270
 8272 3 57.93 107.09 86.68 0.13 8271
 8273 3 57.81 107.19 86.7 0.172 8272
 8274 3 57.71 107.29 86.63 0.246 8273
 8275 3 57.64 107.39 86.64 0.302 8274
 8276 3 57.52 107.5 86.59 0.327 8275
 8277 3 57.46 107.6 86.52 0.443 8276
 8278 3 57.47 107.7 86.5 0.543 8277
 8279 3 57.49 107.79 86.43 0.64 8278
 8280 3 57.75 108.19 86.36 0.618 8279
 8281 3 57.81 108.39 86.38 0.583 8280
 8282 3 57.7 108.7 87.23 0.133 8281
 8283 3 57.75 108.8 87.38 0.134 8282
 8284 3 57.77 108.9 87.56 0.147 8283
 8285 3 57.81 109 87.71 0.131 8284
 8286 3 57.83 109.2 87.78 0.142 8285
 8287 3 57.87 109.3 87.97 0.125 8286
 8288 3 57.81 109.4 88.05 0.105 8287
 8289 3 57.7 109.6 88.04 0.111 8288
 8290 3 57.65 109.7 88.09 0.167 8289
 8291 3 57.59 109.8 88.15 0.141 8290
 8292 3 57.56 110 88.18 0.179 8291
 8293 3 57.49 110.11 88.25 0.169 8292
 8294 3 57.53 110.21 88.39 0.082 8293
 8295 3 57.45 110.21 88.47 0.063 8294
 8296 3 57.35 110.21 88.54 0.112 8295
 8297 3 57.23 110.31 88.53 0.171 8296
 8298 3 57.19 110.41 88.79 0.113 8297
 8299 3 57.13 110.51 88.85 0.000125 8298
 8300 3 57.96 108.49 86.33 0.507 8281
 8301 3 58.11 108.59 86.22 0.43 8300
 8302 3 58.22 108.78 86.2 0.386 8301
 8303 3 58.18 108.99 86.18 0.294 8302
 8304 3 56.54 107.11 86.58 0.191 8279
 8305 3 56.39 107.11 86.66 0.188 8304
 8306 3 56.25 107.01 86.77 0.185 8305
 8307 3 56.12 106.91 86.8 0.226 8306
 8308 3 56.06 106.81 86.84 0.231 8307
 8309 3 55.91 106.72 87 0.149 8308
 8310 3 55.81 106.62 87.03 0.125 8309
 8311 3 55.69 106.42 87.06 0.144 8310
 8312 3 55.61 106.42 87.09 0.16 8311
 8313 3 55.45 106.32 87.09 0.127 8312
 8314 3 55.37 106.22 87.14 0.157 8313
 8315 3 55.35 106.12 87.29 0.197 8314
 8316 3 55.24 106.13 87.42 0.264 8315
 8317 3 55.22 106.13 87.53 0.316 8316
 8318 3 55.14 106.03 87.61 0.523 8317
 8319 3 55.07 105.93 87.67 0.609 8318
 8320 3 54.98 105.93 87.75 0.698 8319
 8321 3 54.85 105.93 87.8 0.761 8320
 8322 3 54.7 105.84 87.86 0.797 8321
 8323 3 54.68 105.64 87.98 0.791 8322
 8324 3 54.7 105.54 88.17 0.794 8323
 8325 3 54.65 105.44 88.3 0.762 8324
 8326 3 54.65 105.34 88.42 0.73 8325
 8327 3 54.67 105.24 88.56 0.656 8326
 8328 3 54.79 105.14 88.76 0.618 8327
 8329 3 54.98 105.04 88.98 0.532 8328
 8330 3 54.91 105.04 89.13 0.472 8329
 8331 3 54.99 105.14 89.37 0.324 8330
 8332 3 55.25 104.94 89.62 0.086 8331
 8333 3 55.22 104.84 89.79 0.122 8332
 8334 3 55.19 104.84 89.99 0.102 8333
 8335 3 55.12 104.84 90.19 0.073 8334
 8336 3 55.16 104.74 90.29 0.133 8335
 8337 3 55.06 104.85 90.46 0.138 8336
 8338 3 54.97 104.85 90.55 0.137 8337
 8339 3 54.97 104.85 90.7 0.122 8338
 8340 3 54.95 104.85 90.82 0.142 8339
 8341 3 54.77 104.85 90.95 0.11 8340
 8342 3 54.72 104.75 91.03 0.128 8341
 8343 3 54.63 104.76 91.18 0.134 8342
 8344 3 54.56 104.76 91.25 0.21 8343
 8345 3 54.95 104.95 91.36 0.089 8344
 8346 3 55.16 104.85 91.42 0.116 8345
 8347 3 55.29 104.75 91.39 0.095 8346
 8348 3 54.25 104.56 91.27 0.25 8344
 8349 3 53.95 104.56 91.26 0.182 8348
 8350 3 53.67 104.67 91.18 0.086 8349
 8351 3 53.56 104.77 91.21 0.113 8350
 8352 3 53.41 104.87 91.11 0.104 8351
 8353 3 53.3 104.97 91.06 0.143 8352
 8354 3 53.22 104.97 91.02 0.169 8353
 8355 3 53.13 105.17 90.98 0.221 8354
 8356 3 53.02 105.07 90.9 0.263 8355
 8357 3 52.94 105.17 90.82 0.333 8356
 8358 3 52.79 105.18 90.88 0.359 8357
 8359 3 53.12 105.07 90.34 0.144 8358
 8360 3 53.27 104.97 90.28 0.104 8359
 8361 3 52.71 105.28 90.93 0.396 8358
 8362 3 52.6 105.28 90.96 0.451 8361
 8363 3 52.56 105.38 91.05 0.455 8362
 8364 3 52.47 105.48 91.06 0.439 8363
 8365 3 52.46 105.28 91.03 0.18 8364
 8366 3 52.51 105.18 90.97 0.115 8365
 8367 3 52.38 105.58 90.98 0.534 8364
 8368 3 52.28 105.58 90.89 0.69 8367
 8369 3 52.35 105.78 90.76 0.688 8368
 8370 3 52.36 105.88 90.64 0.748 8369
 8371 3 52.34 106.08 90.53 0.829 8370
 8372 3 52.3 106.28 90.22 0.826 8371
 8373 3 52.3 106.58 90.31 0.819 8372
 8374 3 52.28 106.48 90.19 0.84 8373
 8375 3 52.26 106.58 90.01 0.785 8374
 8376 3 52.26 106.67 89.72 0.639 8375
 8377 3 52.21 106.58 89.8 0.4 8376
 8378 3 52.17 106.58 89.84 0.4 8377
 8379 3 52.14 106.58 89.88 0.4 8378
 8380 3 53.06 106.96 89.06 0.181 8379
 8381 3 53.08 107.06 88.94 0.194 8380
 8382 3 53.19 107.26 88.87 0.146 8381
 8383 3 53.29 107.26 88.81 0.154 8382
 8384 3 53.4 107.36 88.79 0.126 8383
 8385 3 53.48 107.45 88.74 0.093 8384
 8386 3 53.48 107.65 88.7 0.099 8385
 8387 3 53.6 107.75 88.74 0.11 8386
 8388 3 53.55 107.85 88.73 0.152 8387
 8389 3 53.5 107.95 88.62 0.15 8388
 8390 3 53.44 107.95 88.54 0.139 8389
 8391 3 52.49 106.57 88.8 0.142 8378
 8392 3 52.5 106.67 88.65 0.086 8391
 8393 3 52.06 106.48 89.94 0.172 8377
 8394 3 52.09 106.48 90.05 0.06 8393
 8395 3 52.59 107.47 89.54 0.127 8376
 8396 3 52.66 107.57 89.6 0.103 8395
 8397 3 52.08 106.79 91.39 0.096 8375
 8398 3 52.03 106.99 91.49 0.156 8397
 8399 3 52.01 107.09 91.57 0.145 8398
 8400 3 52 107.29 91.77 0.141 8399
 8401 3 52.03 107.49 91.92 0.147 8400
 8402 3 52.03 107.59 92.01 0.198 8401
 8403 3 52.04 107.69 92.01 0.229 8402
 8404 3 51.96 107.79 92.05 0.277 8403
 8405 3 51.37 107.7 92.17 0.152 8404
 8406 3 51.16 107.7 92.16 0.21 8405
 8407 3 51.01 108 92.06 0.119 8406
 8408 3 50.97 108 91.96 0.102 8407
 8409 3 50.93 108.1 91.9 0.055 8408
 8410 3 50.88 107.51 92.13 0.078 8406
 8411 3 50.74 107.41 92.13 0.115 8410
 8412 3 50.65 107.51 92.08 0.112 8411
 8413 3 50.42 107.41 92.08 0.091 8412
 8414 3 50.31 107.41 92.06 0.138 8413
 8415 3 50.22 107.41 92.06 0.149 8414
 8416 3 50.1 107.31 92.1 0.119 8415
 8417 3 49.99 107.32 92.16 0.111 8416
 8418 3 49.84 107.32 92.18 0.137 8417
 8419 3 49.69 107.32 92.24 0.147 8418
 8420 3 49.57 107.42 92.27 0.146 8419
 8421 3 49.4 107.52 92.29 0.142 8420
 8422 3 49.26 107.53 92.29 0.168 8421
 8423 3 49.12 107.53 92.31 0.16 8422
 8424 3 48.94 107.63 92.27 0.127 8423
 8425 3 48.83 107.73 92.32 0.162 8424
 8426 3 48.73 107.83 92.35 0.183 8425
 8427 3 48.48 107.84 92.49 0.151 8426
 8428 3 48.35 107.84 92.56 0.165 8427
 8429 3 48.28 107.94 92.66 0.203 8428
 8430 3 48.17 108.04 92.74 0.285 8429
 8431 3 48.05 108.14 92.85 0.307 8430
 8432 3 47.95 108.14 92.93 0.39 8431
 8433 3 47.85 108.25 92.99 0.475 8432
 8434 3 47.74 108.35 92.97 0.525 8433
 8435 3 47.61 108.45 93.01 0.516 8434
 8436 3 47.52 108.55 93.02 0.464 8435
 8437 3 47.32 108.55 93.04 0.364 8436
 8438 3 47.21 108.75 93.04 0.259 8437
 8439 3 47.01 108.66 93.1 0.228 8438
 8440 3 46.83 108.76 93.14 0.211 8439
 8441 3 46.77 108.86 93.17 0.213 8440
 8442 3 46.6 108.86 93.44 0.178 8441
 8443 3 46.42 108.87 93.53 0.203 8442
 8444 3 46.29 108.87 93.63 0.19 8443
 8445 3 46.17 108.77 93.63 0.248 8444
 8446 3 46.06 108.87 93.63 0.355 8445
 8447 3 45.96 108.87 93.68 0.448 8446
 8448 3 46.16 108.27 93.91 0.098 8447
 8449 3 46.19 108.07 93.89 0.102 8448
 8450 3 45.82 108.97 93.57 0.491 8447
 8451 3 45.73 109.07 93.49 0.546 8450
 8452 3 45.58 109.08 93.58 0.583 8451
 8453 3 45.46 109.08 93.55 0.577 8452
 8454 3 45.35 109.08 93.43 0.599 8453
 8455 3 45.25 109.08 93.37 0.558 8454
 8456 3 45.19 109.28 93.39 0.541 8455
 8457 3 45.03 109.38 93.47 0.571 8456
 8458 3 44.88 109.48 93.35 0.363 8457
 8459 3 44.8 109.48 93.24 0.184 8458
 8460 3 45.08 109.08 93.16 0.231 8457
 8461 3 45.05 108.88 93.05 0.152 8460
 8462 3 52.19 107.99 92.05 0.117 8404
 8463 3 52.52 105.78 91.44 0.018 8369
 8464 3 51.65 104.99 91.27 0.162 8368
 8465 3 51.54 104.89 91.34 0.132 8464
 8466 3 51.47 104.69 91.38 0.12 8465
 8467 3 51.47 104.59 91.45 0.084 8466
 8468 3 62.68 112.25 88.05 0.151 8226
 8469 3 62.7 112.15 88.25 0.171 8468
 8470 3 62.76 112.15 88.46 0.148 8469
 8471 3 62.8 112.15 88.72 0.151 8470
 8472 3 62.8 112.05 88.87 0.158 8471
 8473 3 62.8 111.95 89.08 0.11 8472
 8474 3 62.82 111.85 89.23 0.11 8473
 8475 3 62.84 111.85 89.4 0.128 8474
 8476 3 62.9 111.75 89.56 0.136 8475
 8477 3 62.97 111.65 89.69 0.155 8476
 8478 3 62.98 111.55 89.76 0.203 8477
 8479 3 63.2 111.55 89.9 0.14 8478
 8480 3 63.36 111.45 90.01 0.137 8479
 8481 3 63.47 111.45 90.08 0.17 8480
 8482 3 63.54 111.35 90.18 0.167 8481
 8483 3 63.62 111.25 90.29 0.14 8482
 8484 3 63.78 111.15 90.4 0.169 8483
 8485 3 63.81 110.85 90.56 0.169 8484
 8486 3 63.82 110.75 90.65 0.159 8485
 8487 3 63.75 110.55 90.77 0.129 8486
 8488 3 63.71 110.35 90.85 0.119 8487
 8489 3 63.68 110.35 90.98 0.134 8488
 8490 3 63.65 110.25 91.05 0.172 8489
 8491 3 63.7 110.15 91.19 0.214 8490
 8492 3 63.69 110.05 91.41 0.164 8491
 8493 3 63.76 109.96 91.63 0.1 8492
 8494 3 63.77 109.86 91.71 0.104 8493
 8495 3 63.74 109.76 91.85 0.131 8494
 8496 3 63.74 109.66 91.98 0.118 8495
 8497 3 63.74 109.56 92.14 0.139 8496
 8498 3 63.72 109.46 92.28 0.185 8497
 8499 3 63.72 109.26 92.37 0.272 8498
 8500 3 63.67 109.16 92.36 0.356 8499
 8501 3 63.62 109.16 92.48 0.607 8500
 8502 3 63.48 109.16 92.51 0.656 8501
 8503 3 63.6 109.06 92.68 0.862 8502
 8504 3 63.6 109.06 92.79 0.953 8503
 8505 3 63.56 109.07 92.93 0.984 8504
 8506 3 63.58 108.97 93.05 1.029 8505
 8507 3 63.45 109.07 93.1 1.052 8506
 8508 3 63.66 108.87 93.25 0.889 8507
 8509 3 63.76 108.77 93.33 0.889 8508
 8510 3 62.69 109.57 92.79 0.159 8509
 8511 3 62.53 109.68 92.93 0.079 8510
 8512 3 62.4 109.78 92.89 0.084 8511
 8513 3 64.04 108.56 93.53 0.81 8508
 8514 3 64.1 108.46 93.68 0.699 8513
 8515 3 64.1 108.56 93.83 0.585 8514
 8516 3 64.2 108.76 94 0.35 8515
 8517 3 62.44 109.67 92.08 0.089 8507
 8518 3 62.41 109.77 91.96 0.125 8517
 8519 3 62.38 109.87 91.83 0.1 8518
 8520 3 62.29 109.97 91.76 0.119 8519
 8521 3 62.14 110.17 91.64 0.108 8520
 8522 3 61.96 110.18 91.65 0.124 8521
 8523 3 61.85 110.18 91.5 0.098 8522
 8524 3 61.76 110.18 91.37 0.091 8523
 8525 3 61.65 110.18 91.34 0.119 8524
 8526 3 61.51 110.28 91.22 0.126 8525
 8527 3 61.45 110.38 91.04 0.1 8526
 8528 3 61.4 110.48 90.86 0.112 8527
 8529 3 61.36 110.48 90.72 0.131 8528
 8530 3 61.34 110.58 90.48 0.123 8529
 8531 3 61.29 110.58 90.34 0.105 8530
 8532 3 61.19 110.68 90.18 0.098 8531
 8533 3 62.1 113.05 87.49 0.219 8223
 8534 3 61.96 113.05 87.63 0.211 8533
 8535 3 61.82 113.15 87.77 0.199 8534
 8536 3 61.71 113.26 87.8 0.277 8535
 8537 3 61.63 113.46 87.78 0.508 8536
 8538 3 61.54 113.46 87.79 0.61 8537
 8539 3 61.43 113.46 87.89 0.679 8538
 8540 3 61.3 113.46 87.92 0.742 8539
 8541 3 61.19 113.66 87.97 0.801 8540
 8542 3 61.4 114.36 87.74 0.471 8541
 8543 3 61.07 114.26 87.83 0.251 8542
 8544 3 61 114.26 87.76 0.000125 8543
 8545 3 61.89 114.75 87.57 0.231 8542
 8546 3 62.25 114.95 87.55 0.144 8545
 8547 3 62.41 115.05 87.57 0.198 8546
 8548 3 62.55 115.04 87.64 0.299 8547
 8549 3 62.64 114.94 87.72 0.355 8548
 8550 3 62.74 115.14 87.84 0.422 8549
 8551 3 62.75 115.24 87.99 0.51 8550
 8552 3 62.79 115.24 88.08 0.59 8551
 8553 3 62.85 115.24 88.18 0.693 8552
 8554 3 62.9 115.24 88.3 0.745 8553
 8555 3 62.93 115.25 88.51 0.754 8554
 8556 3 63.02 115.25 88.61 0.785 8555
 8557 3 63.17 115.34 88.71 0.736 8556
 8558 3 63.15 115.45 88.9 0.692 8557
 8559 3 63.19 115.55 89.06 0.595 8558
 8560 3 63.34 115.45 89.16 0.516 8559
 8561 3 63.47 115.44 89.24 0.434 8560
 8562 3 63.57 115.54 89.34 0.36 8561
 8563 3 63.95 115.64 89.27 0.165 8562
 8564 3 64.03 115.64 89.36 0.107 8563
 8565 3 64.07 115.74 89.52 0.154 8564
 8566 3 64.15 115.84 89.69 0.146 8565
 8567 3 64.28 115.94 89.83 0.109 8566
 8568 3 64.41 116.14 89.9 0.116 8567
 8569 3 64.47 116.24 89.87 0.14 8568
 8570 3 64.53 116.34 89.96 0.14 8569
 8571 3 64.61 116.44 90.03 0.134 8570
 8572 3 64.71 116.63 89.95 0.107 8571
 8573 3 64.75 116.73 89.96 0.121 8572
 8574 3 64.78 116.93 89.99 0.117 8573
 8575 3 65.01 117.03 90 0.115 8574
 8576 3 65.11 117.13 89.99 0.081 8575
 8577 3 65.2 117.33 89.94 0.12 8576
 8578 3 65.23 117.53 89.93 0.063 8577
 8579 3 65.2 117.63 89.92 0.099 8578
 8580 3 65.21 117.83 89.91 0.109 8579
 8581 3 65.24 117.93 89.96 0.141 8580
 8582 3 65.24 118.03 90.03 0.000125 8581
 8583 3 60.84 113.07 88.31 0.305 8541
 8584 3 58.8 116.13 78.84 0.227 8160
 8585 3 58.5 116.14 78.85 0.222 8584
 8586 3 58.26 116.14 78.87 0.239 8585
 8587 3 58.13 116.24 78.82 0.257 8586
 8588 3 57.92 116.14 78.83 0.249 8587
 8589 3 57.79 116.14 78.84 0.223 8588
 8590 3 57.61 116.15 78.88 0.209 8589
 8591 3 57.5 116.15 78.98 0.234 8590
 8592 3 57.37 116.25 79.19 0.183 8591
 8593 3 57.23 116.35 79.24 0.223 8592
 8594 3 57.16 116.26 79.34 0.25 8593
 8595 3 57.09 116.36 79.51 0.243 8594
 8596 3 57.04 116.36 79.68 0.218 8595
 8597 3 56.9 116.36 79.85 0.238 8596
 8598 3 56.76 116.36 79.99 0.219 8597
 8599 3 56.71 116.27 80.13 0.218 8598
 8600 3 56.69 116.27 80.27 0.241 8599
 8601 3 56.65 116.27 80.43 0.341 8600
 8602 3 56.52 116.27 80.53 0.412 8601
 8603 3 56.36 116.17 80.6 0.465 8602
 8604 3 56.25 116.17 80.66 0.497 8603
 8605 3 56.11 116.28 80.75 0.556 8604
 8606 3 56.02 116.28 80.83 0.608 8605
 8607 3 55.9 116.28 80.85 0.668 8606
 8608 3 55.8 116.18 80.9 0.701 8607
 8609 3 55.64 116.08 80.88 0.714 8608
 8610 3 55.45 116.18 80.78 0.672 8609
 8611 3 55.29 116.09 80.79 0.592 8610
 8612 3 55.1 116.09 80.76 0.532 8611
 8613 3 55 116.09 80.84 0.531 8612
 8614 3 54.92 115.99 81.02 0.575 8613
 8615 3 54.78 115.89 80.92 0.656 8614
 8616 3 54.7 115.79 80.95 0.688 8615
 8617 3 54.61 115.69 81.04 0.683 8616
 8618 3 54.41 115.6 81.1 0.627 8617
 8619 3 54.18 115.7 81.05 0.596 8618
 8620 3 54.07 115.7 81.12 0.566 8619
 8621 3 53.96 115.9 81.13 0.561 8620
 8622 3 53.87 116.5 81.28 0.38 8621
 8623 3 53.81 116.61 81.36 0.386 8622
 8624 3 53.77 116.71 81.45 0.396 8623
 8625 3 53.74 116.81 81.65 0.387 8624
 8626 3 53.6 116.71 81.83 0.394 8625
 8627 3 53.86 116.41 82.34 0.096 8626
 8628 3 53.82 116.31 82.46 0.122 8627
 8629 3 53.82 116.21 82.66 0.117 8628
 8630 3 53.83 116.21 82.75 0.115 8629
 8631 3 53.86 116.11 82.85 0.125 8630
 8632 3 53.95 116.01 83 0.169 8631
 8633 3 54.08 116.01 83.15 0.263 8632
 8634 3 54.12 115.91 83.23 0.289 8633
 8635 3 54.23 115.81 83.31 0.356 8634
 8636 3 54.34 115.91 83.43 0.481 8635
 8637 3 54.33 115.71 83.41 0.529 8636
 8638 3 54.45 115.71 83.48 0.673 8637
 8639 3 54.59 115.51 83.47 0.795 8638
 8640 3 54.7 115.51 83.46 0.855 8639
 8641 3 55.47 116.4 83.21 0.17 8640
 8642 3 55.59 116.4 83.3 0.194 8641
 8643 3 55.8 116.4 83.34 0.127 8642
 8644 3 55.99 116.49 83.36 0.149 8643
 8645 3 56.15 116.59 83.43 0.138 8644
 8646 3 56.29 116.49 83.44 0.14 8645
 8647 3 56.49 116.39 83.55 0.098 8646
 8648 3 56.61 116.39 83.59 0.15 8647
 8649 3 56.73 116.29 83.72 0.143 8648
 8650 3 56.79 116.19 83.86 0.122 8649
 8651 3 56.75 115.99 83.96 0.113 8650
 8652 3 56.83 115.89 84.05 0.095 8651
 8653 3 54.64 115.31 83.53 0.801 8640
 8654 3 54.58 115.01 83.5 0.796 8653
 8655 3 55.19 115.4 82.91 0.103 8654
 8656 3 55.4 115.4 82.82 0.126 8655
 8657 3 55.55 115.39 82.73 0.169 8656
 8658 3 55.67 115.19 82.66 0.101 8657
 8659 3 55.81 115.19 82.79 0.115 8658
 8660 3 55.93 115.19 82.87 0.113 8659
 8661 3 54.69 115.01 83.45 0.731 8654
 8662 3 54.82 114.91 83.46 0.5 8661
 8663 3 53.55 114.02 83.16 0.115 8661
 8664 3 53.51 113.82 83.14 0.12 8663
 8665 3 53.48 113.62 83.1 0.145 8664
 8666 3 53.41 113.42 83.03 0.137 8665
 8667 3 53.34 113.22 83.01 0.137 8666
 8668 3 53.24 113.02 82.98 0.167 8667
 8669 3 53.16 112.92 82.9 0.182 8668
 8670 3 52.99 112.82 82.74 0.147 8669
 8671 3 52.86 112.72 82.61 0.097 8670
 8672 3 52.7 112.63 82.56 0.115 8671
 8673 3 52.53 112.53 82.44 0.118 8672
 8674 3 52.44 112.43 82.29 0.109 8673
 8675 3 52.35 112.23 82.18 0.129 8674
 8676 3 52.22 112.13 82.16 0.152 8675
 8677 3 52.1 111.93 82.24 0.136 8676
 8678 3 52.07 111.73 82.37 0.119 8677
 8679 3 51.98 111.53 82.39 0.134 8678
 8680 3 51.88 111.43 82.31 0.137 8679
 8681 3 51.81 111.23 82.27 0.169 8680
 8682 3 51.78 111.13 82.19 0.204 8681
 8683 3 51.72 110.93 82.13 0.198 8682
 8684 3 51.6 110.74 82.09 0.209 8683
 8685 3 51.31 110.44 82.03 0.168 8684
 8686 3 51.14 110.34 81.95 0.132 8685
 8687 3 50.96 110.24 81.92 0.134 8686
 8688 3 50.83 110.24 81.82 0.117 8687
 8689 3 50.68 110.24 81.68 0.157 8688
 8690 3 50.5 110.15 81.66 0.124 8689
 8691 3 50.34 110.15 81.71 0.05 8690
 8692 3 50.25 110.05 81.7 0.082 8691
 8693 3 50.12 109.95 81.7 0.104 8692
 8694 3 49.99 109.85 81.68 0.129 8693
 8695 3 49.95 109.65 81.62 0.116 8694
 8696 3 49.98 109.45 81.63 0.107 8695
 8697 3 49.98 109.45 81.7 0.128 8696
 8698 3 49.99 109.35 81.78 0.138 8697
 8699 3 50.03 109.25 81.93 0.131 8698
 8700 3 53.25 116.71 81.69 0.286 8626
 8701 3 52.99 116.62 81.72 0.187 8700
 8702 3 52.83 116.52 81.76 0.189 8701
 8703 3 52.71 116.42 81.83 0.2 8702
 8704 3 52.61 116.22 81.86 0.212 8703
 8705 3 52.58 116.12 81.95 0.157 8704
 8706 3 52.51 115.92 82.01 0.161 8705
 8707 3 52.51 115.73 82.07 0.132 8706
 8708 3 52.39 115.63 82.06 0.159 8707
 8709 3 52.27 115.53 82.04 0.153 8708
 8710 3 52.18 115.33 82.07 0.166 8709
 8711 3 52.03 115.33 82.07 0.186 8710
 8712 3 51.93 115.23 82.06 0.235 8711
 8713 3 51.86 115.03 82.05 0.253 8712
 8714 3 51.82 114.93 82.04 0.272 8713
 8715 3 51.7 114.64 82.34 0.186 8714
 8716 3 51.61 114.54 82.36 0.224 8715
 8717 3 51.58 114.24 82.51 0.167 8716
 8718 3 51.59 114.04 82.57 0.166 8717
 8719 3 51.56 113.94 82.68 0.176 8718
 8720 3 51.51 113.84 82.86 0.14 8719
 8721 3 51.44 113.74 82.93 0.148 8720
 8722 3 51.4 113.64 83.01 0.114 8721
 8723 3 51.29 113.55 83.08 0.122 8722
 8724 3 51.28 113.45 83.16 0.119 8723
 8725 3 51.17 113.45 83.23 0.119 8724
 8726 3 51.11 113.35 83.34 0.137 8725
 8727 3 50.97 113.25 83.38 0.199 8726
 8728 3 50.86 113.15 83.39 0.254 8727
 8729 3 50.76 113.15 83.5 0.226 8728
 8730 3 50.67 113.16 83.71 0.213 8729
 8731 3 50.62 113.06 83.81 0.226 8730
 8732 3 50.57 113.06 84.11 0.154 8731
 8733 3 50.52 112.96 84.23 0.173 8732
 8734 3 50.44 112.96 84.29 0.218 8733
 8735 3 50.35 112.96 84.34 0.291 8734
 8736 3 50.33 112.96 84.41 0.42 8735
 8737 3 50.28 112.97 84.54 0.519 8736
 8738 3 50.22 112.87 84.63 0.59 8737
 8739 3 50.13 112.87 84.75 0.622 8738
 8740 3 50.05 112.77 84.91 0.689 8739
 8741 3 50.06 112.67 85.13 0.657 8740
 8742 3 49.91 112.57 85.17 0.646 8741
 8743 3 49.69 112.48 85.06 0.567 8742
 8744 3 49.65 112.28 85.06 0.548 8743
 8745 3 49.41 112.08 84.86 0.417 8744
 8746 3 49.35 111.98 84.88 0.296 8745
 8747 3 51.47 114.74 82.1 0.121 8716
 8748 3 51.62 114.84 82.01 0.055 8747
 8749 3 55.43 115.38 80.4 0.122 8610
 8750 3 55.34 115.38 80.34 0.083 8749
 8751 3 66.63 108.71 73.8 0.332 5245
 8752 3 66.5 108.71 73.56 0.31 8751
 8753 3 66.34 108.81 73.39 0.292 8752
 8754 3 66.2 108.91 73.31 0.339 8753
 8755 3 66.08 109.01 73.25 0.403 8754
 8756 3 65.98 109.22 73.17 0.454 8755
 8757 3 65.85 109.32 73.09 0.432 8756
 8758 3 65.7 109.42 72.98 0.397 8757
 8759 3 65.57 109.42 72.91 0.349 8758
 8760 3 65.41 109.52 72.77 0.316 8759
 8761 3 65.23 109.52 72.7 0.304 8760
 8762 3 65.07 109.62 72.63 0.337 8761
 8763 3 64.9 109.72 72.49 0.322 8762
 8764 3 64.78 109.82 72.37 0.307 8763
 8765 3 64.59 109.92 72.14 0.3 8764
 8766 3 64.44 110.03 72.03 0.305 8765
 8767 3 64.24 110.23 71.93 0.297 8766
 8768 3 64.06 110.33 71.82 0.308 8767
 8769 3 63.93 110.33 71.67 0.309 8768
 8770 3 63.77 110.43 71.57 0.349 8769
 8771 3 63.66 110.53 71.47 0.341 8770
 8772 3 63.52 110.73 71.35 0.315 8771
 8773 3 63.37 111.03 71.31 0.319 8772
 8774 3 63.18 111.14 71.23 0.359 8773
 8775 3 63.02 111.24 71.19 0.389 8774
 8776 3 62.88 111.34 71.05 0.396 8775
 8777 3 62.68 111.34 70.96 0.4 8776
 8778 3 62.61 111.54 70.87 0.436 8777
 8779 3 62.49 111.44 70.81 0.375 8778
 8780 3 62.37 111.64 70.75 0.384 8779
 8781 3 62.27 111.64 70.51 0.385 8780
 8782 3 62.12 111.94 70.36 0.38 8781
 8783 3 61.99 111.94 70.36 0.366 8782
 8784 3 61.79 112.05 70.3 0.357 8783
 8785 3 61.63 112.25 70.11 0.382 8784
 8786 3 61.46 112.45 70 0.434 8785
 8787 3 61.3 112.65 69.8 0.471 8786
 8788 3 61.2 112.75 69.65 0.418 8787
 8789 3 60.98 112.85 69.67 0.442 8788
 8790 3 60.83 112.95 69.63 0.459 8789
 8791 3 60.85 113.15 69.58 0.48 8790
 8792 3 60.67 113.15 69.59 0.425 8791
 8793 3 60.55 113.16 69.61 0.487 8792
 8794 3 60.52 113.45 69.34 0.576 8793
 8795 3 60.42 113.65 69.21 0.582 8794
 8796 3 60.31 113.76 69.17 0.567 8795
 8797 3 60.32 113.95 69 0.56 8796
 8798 3 60.35 114.25 68.79 0.502 8797
 8799 3 60.4 114.45 68.61 0.447 8798
 8800 3 60.54 114.65 68.32 0.4 8799
 8801 3 60.51 114.75 68.12 0.38 8800
 8802 3 60.47 114.95 67.97 0.367 8801
 8803 3 60.5 115.05 67.78 0.389 8802
 8804 3 60.47 115.24 67.65 0.382 8803
 8805 3 60.49 115.24 67.46 0.393 8804
 8806 3 60.45 115.44 67.23 0.345 8805
 8807 3 60.4 115.54 67.08 0.335 8806
 8808 3 60.44 115.64 66.89 0.312 8807
 8809 3 60.45 115.74 66.71 0.313 8808
 8810 3 60.36 115.84 66.55 0.333 8809
 8811 3 60.39 115.94 66.42 0.322 8810
 8812 3 60.28 116.04 66.23 0.382 8811
 8813 3 60.21 116.24 66.07 0.392 8812
 8814 3 60.05 116.24 65.89 0.423 8813
 8815 3 60.01 116.44 65.71 0.449 8814
 8816 3 60.02 116.54 65.58 0.478 8815
 8817 3 59.81 116.54 65.45 0.568 8816
 8818 3 59.36 116.54 65.47 0.539 8817
 8819 3 59.3 116.74 65.4 0.482 8818
 8820 3 59.19 116.85 65.31 0.495 8819
 8821 3 59.09 116.95 65.21 0.535 8820
 8822 3 58.92 117.05 65.11 0.568 8821
 8823 3 58.83 117.15 64.97 0.602 8822
 8824 3 58.76 117.25 64.83 0.669 8823
 8825 3 58.56 117.35 64.8 0.695 8824
 8826 3 58.15 117.35 64.86 0.562 8825
 8827 3 58.01 117.46 64.74 0.6 8826
 8828 3 57.83 117.46 64.64 0.623 8827
 8829 3 57.64 117.56 64.54 0.633 8828
 8830 3 57.49 117.66 64.42 0.626 8829
 8831 3 57.26 117.66 64.25 0.655 8830
 8832 3 57.12 117.76 64.15 0.659 8831
 8833 3 56.93 117.66 64 0.668 8832
 8834 3 56.83 117.76 63.84 0.681 8833
 8835 3 56.68 117.86 63.64 0.668 8834
 8836 3 56.48 117.86 63.49 0.673 8835
 8837 3 56.37 117.97 63.34 0.665 8836
 8838 3 56.19 117.97 63.29 0.684 8837
 8839 3 56.04 118.07 63.08 0.641 8838
 8840 3 55.84 118.07 62.69 0.51 8839
 8841 3 55.69 117.97 62.53 0.526 8840
 8842 3 55.58 118.07 62.37 0.481 8841
 8843 3 55.56 117.87 62.17 0.453 8842
 8844 3 55.57 117.67 61.94 0.39 8843
 8845 3 55.38 117.67 61.91 0.473 8844
 8846 3 55.25 117.67 61.85 0.505 8845
 8847 3 54.99 117.57 61.87 0.459 8846
 8848 3 54.86 117.67 61.8 0.447 8847
 8849 3 54.61 117.58 61.8 0.458 8848
 8850 3 54.36 117.58 61.78 0.428 8849
 8851 3 54.21 117.48 61.75 0.492 8850
 8852 3 54.09 117.48 61.65 0.53 8851
 8853 3 54.03 117.38 61.5 0.497 8852
 8854 3 53.77 117.38 61.44 0.52 8853
 8855 3 53.64 117.28 61.31 0.504 8854
 8856 3 53.51 117.38 61.15 0.434 8855
 8857 3 53.89 117.08 60.8 0.127 8856
 8858 3 53.92 117.18 60.68 0.135 8857
 8859 3 53.95 117.28 60.58 0.000125 8858
 8860 3 53.33 117.49 61.06 0.371 8856
 8861 3 53.18 117.59 60.96 0.344 8860
 8862 3 53.09 117.69 60.85 0.327 8861
 8863 3 52.99 117.79 60.65 0.29 8862
 8864 3 52.9 117.79 60.46 0.305 8863
 8865 3 52.78 117.89 60.32 0.345 8864
 8866 3 52.72 117.99 60.17 0.358 8865
 8867 3 52.58 117.89 60.06 0.425 8866
 8868 3 52.42 117.99 59.97 0.469 8867
 8869 3 52.3 117.99 59.85 0.492 8868
 8870 3 52.12 117.99 59.83 0.497 8869
 8871 3 51.96 118.09 59.8 0.47 8870
 8872 3 51.82 118.09 59.68 0.425 8871
 8873 3 51.66 118.1 59.66 0.389 8872
 8874 3 51.4 118.2 59.68 0.357 8873
 8875 3 51.2 118.2 59.62 0.354 8874
 8876 3 50.99 118.2 59.54 0.332 8875
 8877 3 50.86 118.2 59.42 0.353 8876
 8878 3 50.72 118.2 59.24 0.375 8877
 8879 3 50.58 118.21 59.1 0.39 8878
 8880 3 50.42 118.31 58.95 0.447 8879
 8881 3 50.29 118.41 58.75 0.435 8880
 8882 3 50.15 118.41 58.64 0.473 8881
 8883 3 50.11 118.41 58.5 0.512 8882
 8884 3 49.97 118.41 58.4 0.514 8883
 8885 3 49.83 118.41 58.25 0.428 8884
 8886 3 49.59 118.41 58.18 0.409 8885
 8887 3 49.07 118.32 58.21 0.343 8886
 8888 3 48.75 118.22 58.27 0.362 8887
 8889 3 48.43 118.13 58.36 0.35 8888
 8890 3 48.23 118.03 58.4 0.382 8889
 8891 3 55.86 117.66 61.39 0.177 8846
 8892 3 55.86 117.56 61.27 0.226 8891
 8893 3 55.98 117.56 61.06 0.204 8892
 8894 3 56.11 117.65 60.94 0.188 8893
 8895 3 56.11 117.65 60.82 0.14 8894
 8896 3 56.1 117.75 60.66 0.098 8895
 8897 3 56.01 117.85 60.57 0.094 8896
 8898 3 59.31 107.64 64.83 0.684 2108
 8899 3 59.22 107.74 64.89 0.538 8898
 8900 3 59.34 107.74 64.71 0.523 8899
 8901 3 59.32 107.94 64.61 0.311 8900
 8902 3 59.39 108.04 64.56 0.239 8901
 8903 3 59.42 108.04 64.44 0.214 8902
 8904 3 59.42 108.14 64.29 0.196 8903
 8905 3 59.47 108.13 64.07 0.221 8904
 8906 3 59.72 108.23 63.58 0.421 8905
 8907 3 59.59 108.33 63.49 0.3 8906
 8908 3 59.52 108.43 63.42 0.248 8907
 8909 3 59.39 108.53 63.29 0.207 8908
 8910 3 59.24 108.53 63.23 0.207 8909
 8911 3 59.16 108.53 63.14 0.195 8910
 8912 3 59.04 108.73 62.88 0.267 8911
 8913 3 58.98 108.63 62.79 0.229 8912
 8914 3 58.91 108.53 62.64 0.212 8913
 8915 3 58.95 108.03 61.82 0.625 8914
 8916 3 58.83 108.13 61.84 0.573 8915
 8917 3 58.71 108.13 61.73 0.546 8916
 8918 3 58.65 108.23 61.7 0.502 8917
 8919 3 58.51 108.33 61.69 0.423 8918
 8920 3 58.35 108.53 61.68 0.331 8919
 8921 3 58.26 108.63 61.57 0.251 8920
 8922 3 58.12 108.73 61.53 0.191 8921
 8923 3 58.01 108.73 61.41 0.219 8922
 8924 3 57.92 108.93 61.36 0.226 8923
 8925 3 57.83 108.93 61.26 0.216 8924
 8926 3 57.72 109.03 61.07 0.266 8925
 8927 3 57.64 109.13 60.87 0.269 8926
 8928 3 57.58 109.03 60.68 0.262 8927
 8929 3 57.52 109.03 60.51 0.251 8928
 8930 3 57.4 109.03 60.42 0.222 8929
 8931 3 57.28 109.14 60.3 0.196 8930
 8932 3 57.1 109.14 60.15 0.2 8931
 8933 3 57.04 109.14 60 0.186 8932
 8934 3 56.94 109.24 59.87 0.16 8933
 8935 3 56.81 109.24 59.67 0.171 8934
 8936 3 56.72 109.04 59.42 0.2 8935
 8937 3 56.67 109.04 59.25 0.2 8936
 8938 3 56.58 109.04 59.07 0.172 8937
 8939 3 56.53 109.04 58.89 0.169 8938
 8940 3 56.44 108.94 58.76 0.145 8939
 8941 3 56.36 108.94 58.68 0.159 8940
 8942 3 56.26 108.84 58.6 0.152 8941
 8943 3 56.19 108.74 58.49 0.145 8942
 8944 3 56.11 108.64 58.37 0.191 8943
 8945 3 56 108.64 58.22 0.159 8944
 8946 3 55.93 108.44 58.07 0.177 8945
 8947 3 55.85 108.34 57.98 0.19 8946
 8948 3 56.03 107.43 57.35 0.708 8947
 8949 3 55.91 107.43 57.33 0.637 8948
 8950 3 55.78 107.43 57.33 0.544 8949
 8951 3 55.67 107.43 57.26 0.467 8950
 8952 3 55.58 107.44 57.16 0.394 8951
 8953 3 55.45 107.54 57.13 0.331 8952
 8954 3 55.3 107.54 57.06 0.273 8953
 8955 3 55.28 107.54 56.91 0.224 8954
 8956 3 55.17 107.44 56.82 0.184 8955
 8957 3 55.15 107.44 56.65 0.17 8956
 8958 3 55.11 107.44 56.4 0.15 8957
 8959 3 54.99 107.44 56.23 0.2 8958
 8960 3 54.92 107.54 56.09 0.199 8959
 8961 3 54.89 107.64 55.91 0.185 8960
 8962 3 54.87 107.73 55.72 0.168 8961
 8963 3 54.81 107.83 55.6 0.201 8962
 8964 3 54.72 107.93 55.49 0.175 8963
 8965 3 54.5 108.14 55.45 0.26 8964
 8966 3 54.11 108.34 55.41 0.365 8965
 8967 3 54.1 108.44 55.38 0.313 8966
 8968 3 54.04 108.54 55.37 0.246 8967
 8969 3 54.01 108.84 55.3 0.18 8968
 8970 3 53.97 109.04 55.31 0.145 8969
 8971 3 54 109.14 55.38 0.124 8970
 8972 3 53.99 109.24 55.53 0.123 8971
 8973 3 53.99 109.44 55.55 0.135 8972
 8974 3 54.03 109.54 55.56 0.144 8973
 8975 3 54.03 109.64 55.73 0.138 8974
 8976 3 54.11 109.84 55.95 0.193 8975
 8977 3 53.25 111.06 56.55 0.919 8976
 8978 3 53.39 110.96 56.42 0.83 8977
 8979 3 54.08 111.15 56.4 0.158 8978
 8980 3 53.3 110.96 56.33 0.784 8978
 8981 3 53.24 110.86 56.22 0.71 8980
 8982 3 53.28 110.86 56.08 0.642 8981
 8983 3 53.24 110.95 55.94 0.554 8982
 8984 3 53.23 110.95 55.8 0.435 8983
 8985 3 53.16 110.95 55.69 0.338 8984
 8986 3 53.09 111.05 55.59 0.241 8985
 8987 3 52.87 111.16 55.44 0.249 8986
 8988 3 52.85 111.26 55.55 0.131 8987
 8989 3 52.74 111.26 55.45 0.083 8988
 8990 3 52.65 111.26 55.53 0.054 8989
 8991 3 52.58 111.26 55.63 0.075 8990
 8992 3 52.45 111.26 55.76 0.088 8991
 8993 3 52.33 111.26 55.88 0.093 8992
 8994 3 52.17 111.37 55.98 0.073 8993
 8995 3 52.11 111.47 56.13 0.101 8994
 8996 3 52.07 111.47 56.33 0.163 8995
 8997 3 53.73 108.34 55.27 0.224 8966
 8998 3 53.55 108.25 55.24 0.228 8997
 8999 3 53.44 108.25 55.2 0.218 8998
 9000 3 53.34 108.25 55.08 0.197 8999
 9001 3 53.2 108.35 54.96 0.19 9000
 9002 3 53.1 108.45 54.83 0.179 9001
 9003 3 52.98 108.55 54.68 0.185 9002
 9004 3 52.86 108.55 54.59 0.225 9003
 9005 3 52.7 108.55 54.5 0.263 9004
 9006 3 52.52 108.65 54.46 0.202 9005
 9007 3 52.27 108.76 54.44 0.213 9006
 9008 3 52.05 108.86 54.42 0.187 9007
 9009 3 51.89 108.86 54.38 0.229 9008
 9010 3 51.67 108.86 54.42 0.167 9009
 9011 3 51.5 108.97 54.43 0.163 9010
 9012 3 51.36 108.97 54.47 0.184 9011
 9013 3 51.21 108.97 54.53 0.198 9012
 9014 3 51.04 108.97 54.59 0.233 9013
 9015 3 50.92 108.87 54.61 0.256 9014
 9016 3 50.68 108.87 54.42 0.203 9015
 9017 3 50.53 108.78 54.4 0.159 9016
 9018 3 50.35 108.78 54.44 0.171 9017
 9019 3 50.24 108.78 54.44 0.263 9018
 9020 3 50.13 108.78 54.53 0.34 9019
 9021 3 49.99 108.88 54.55 0.311 9020
 9022 3 49.85 108.78 54.47 0.34 9021
 9023 3 49.75 108.59 54.43 0.391 9022
 9024 3 49.65 108.59 54.4 0.443 9023
 9025 3 49.57 108.49 54.39 0.558 9024
 9026 3 49.48 108.39 54.48 0.659 9025
 9027 3 49.37 108.49 54.49 0.721 9026
 9028 3 49.27 108.49 54.53 0.782 9027
 9029 3 49.15 108.49 54.6 0.775 9028
 9030 3 49.15 109.29 54.48 0.231 9029
 9031 3 49.33 109.59 54.38 0.000125 9030
 9032 3 49 108.2 54.8 0.66 9029
 9033 3 48.88 108.2 54.9 0.642 9032
 9034 3 48.77 108.2 55.12 0.607 9033
 9035 3 48.65 108.2 55.18 0.534 9034
 9036 3 48.54 108.21 55.41 0.531 9035
 9037 3 48.33 108.31 56.22 0.227 9036
 9038 3 48.17 108.32 56.33 0.268 9037
 9039 3 48.04 108.32 56.5 0.227 9038
 9040 3 47.92 108.22 56.64 0.199 9039
 9041 3 47.85 108.12 56.83 0.178 9040
 9042 3 47.77 108.12 56.89 0.222 9041
 9043 3 47.6 108.02 56.84 0.25 9042
 9044 3 47.49 108.03 56.82 0.238 9043
 9045 3 47.35 107.83 56.84 0.254 9044
 9046 3 47.19 107.83 56.87 0.264 9045
 9047 3 47.05 107.83 56.92 0.219 9046
 9048 3 46.89 107.73 57.01 0.172 9047
 9049 3 46.73 107.64 57.12 0.156 9048
 9050 3 46.62 107.54 57.24 0.163 9049
 9051 3 46.62 107.44 57.33 0.198 9050
 9052 3 46.58 107.34 57.38 0.233 9051
 9053 3 46.51 107.24 57.49 0.228 9052
 9054 3 46.45 107.14 57.67 0.235 9053
 9055 3 46.37 106.94 57.71 0.243 9054
 9056 3 46.21 106.95 57.84 0.213 9055
 9057 3 46.19 106.95 57.93 0.181 9056
 9058 3 46.19 106.75 58.01 0.194 9057
 9059 3 46.17 106.65 58.06 0.209 9058
 9060 3 46.2 106.55 58.16 0.23 9059
 9061 3 46.27 106.45 58.32 0.176 9060
 9062 3 46.27 106.35 58.43 0.16 9061
 9063 3 46.24 106.15 58.61 0.214 9062
 9064 3 46.24 106.05 58.74 0.218 9063
 9065 3 46.1 105.95 58.94 0.17 9064
 9066 3 45.95 105.86 59.02 0.181 9065
 9067 3 45.86 105.76 59.03 0.195 9066
 9068 3 45.82 105.66 59.06 0.203 9067
 9069 3 45.77 105.46 59.07 0.199 9068
 9070 3 45.72 105.26 59.1 0.183 9069
 9071 3 45.73 105.16 59.19 0.195 9070
 9072 3 45.68 105.06 59.3 0.276 9071
 9073 3 45.66 104.96 59.34 0.34 9072
 9074 3 45.62 104.86 59.44 0.39 9073
 9075 3 45.62 104.76 59.54 0.459 9074
 9076 3 45.65 104.66 59.71 0.543 9075
 9077 3 45.64 104.56 59.76 0.596 9076
 9078 3 45.65 104.47 59.84 0.649 9077
 9079 3 45.59 104.37 59.93 0.706 9078
 9080 3 45.63 104.27 60.04 0.713 9079
 9081 3 45.46 104.27 60.29 0.667 9080
 9082 3 45.47 104.07 60.44 0.627 9081
 9083 3 45.37 104.07 60.62 0.616 9082
 9084 3 45.35 103.97 60.79 0.574 9083
 9085 3 45.29 104.08 61.01 0.53 9084
 9086 3 45.21 104.18 61.17 0.487 9085
 9087 3 45.03 104.28 61.37 0.378 9086
 9088 3 44.9 104.28 61.49 0.349 9087
 9089 3 44.76 104.29 61.67 0.269 9088
 9090 3 44.74 104.29 61.92 0.22 9089
 9091 3 44.71 104.29 62.09 0.216 9090
 9092 3 44.77 104.09 62.39 0.19 9091
 9093 3 44.71 104.09 62.62 0.21 9092
 9094 3 44.7 104.09 62.82 0.211 9093
 9095 3 44.73 104.1 63 0.162 9094
 9096 3 44.77 104.1 63.22 0.176 9095
 9097 3 44.73 104.2 63.35 0.238 9096
 9098 3 44.72 104.3 63.51 0.275 9097
 9099 3 44.72 104.3 63.68 0.254 9098
 9100 3 44.73 104.3 63.87 0.265 9099
 9101 3 44.78 104.1 64.13 0.211 9100
 9102 3 44.89 104 64.33 0.174 9101
 9103 3 44.95 103.9 64.47 0.189 9102
 9104 3 44.91 103.8 64.58 0.198 9103
 9105 3 44.96 103.8 64.84 0.155 9104
 9106 3 45.01 103.71 65.12 0.151 9105
 9107 3 45.03 103.71 65.37 0.139 9106
 9108 3 45.05 103.61 65.63 0.17 9107
 9109 3 45.09 103.51 65.85 0.19 9108
 9110 3 45.09 103.41 66.02 0.141 9109
 9111 3 45.17 103.41 66.1 0.168 9110
 9112 3 45.13 103.21 66.33 0.28 9111
 9113 3 45.16 103.01 66.49 0.259 9112
 9114 3 45.17 102.91 66.61 0.265 9113
 9115 3 45.18 102.81 66.76 0.248 9114
 9116 3 45.17 102.61 66.98 0.253 9115
 9117 3 45.15 102.42 67.13 0.28 9116
 9118 3 45.13 102.22 67.19 0.27 9117
 9119 3 45.23 102.12 67.38 0.291 9118
 9120 3 45.26 101.92 67.51 0.312 9119
 9121 3 45.22 101.72 67.64 0.272 9120
 9122 3 45.19 101.52 67.79 0.314 9121
 9123 3 45.19 101.42 67.85 0.4 9122
 9124 3 45.2 101.32 67.87 0.505 9123
 9125 3 45.21 101.22 67.85 0.727 9124
 9126 3 45.17 101.02 67.97 0.827 9125
 9127 3 45.14 100.92 68.17 0.859 9126
 9128 3 45.02 100.82 68.26 0.864 9127
 9129 3 45.04 100.73 68.4 0.931 9128
 9130 3 44.78 100.73 68.65 0.824 9129
 9131 3 44.66 100.63 68.8 0.87 9130
 9132 3 44.72 100.53 68.91 0.899 9131
 9133 3 44.46 100.44 69.07 0.91 9132
 9134 3 44.33 100.44 69.21 0.903 9133
 9135 3 44.95 99.93 68.61 0.302 9134
 9136 3 44.7 99.83 68.63 0.000125 9135
 9137 3 43.91 100.55 69.65 0.646 9134
 9138 3 43.84 100.45 69.77 0.608 9137
 9139 3 43.79 100.35 69.96 0.54 9138
 9140 3 43.62 100.35 70.09 0.497 9139
 9141 3 43.51 100.25 70.24 0.47 9140
 9142 3 43.44 100.16 70.34 0.468 9141
 9143 3 43.39 100.16 70.5 0.438 9142
 9144 3 43.37 100.06 70.6 0.406 9143
 9145 3 43.27 99.96 70.73 0.331 9144
 9146 3 42.94 99.66 70.71 0.113 9145
 9147 3 42.86 99.55 70.78 0.165 9146
 9148 3 42.75 99.52 70.84 0.199 9147
 9149 3 42.68 99.45 70.88 0.166 9148
 9150 3 42.55 99.4 70.87 0.121 9149
 9151 3 42.38 99.32 70.88 0.154 9150
 9152 3 42.3 99.22 70.82 0.146 9151
 9153 3 42.14 99.05 70.86 0.127 9152
 9154 3 42.07 98.94 70.9 0.128 9153
 9155 3 42.03 98.87 71.03 0.149 9154
 9156 3 42.01 98.67 71.09 0.112 9155
 9157 3 41.99 98.52 71.22 0.141 9156
 9158 3 41.87 98.43 71.33 0.161 9157
 9159 3 41.8 98.4 71.5 0.134 9158
 9160 3 41.7 98.35 71.6 0.143 9159
 9161 3 41.5 98.23 71.66 0.153 9160
 9162 3 41.46 98.08 71.6 0.201 9161
 9163 3 41.39 97.9 71.48 0.201 9162
 9164 3 41.4 97.79 71.33 0.201 9163
 9165 3 41.6 97.73 71.15 0.139 9164
 9166 3 41.72 97.69 71.04 0.151 9165
 9167 3 41.91 97.53 70.91 0.136 9166
 9168 3 41.99 97.42 70.78 0.137 9167
 9169 3 42.04 97.33 70.66 0.187 9168
 9170 3 42.02 97.24 70.53 0.231 9169
 9171 3 41.96 97.15 70.45 0.25 9170
 9172 3 41.62 97.15 70.42 0.17 9171
 9173 3 41.51 96.99 70.46 0.164 9172
 9174 3 41.51 96.69 70.46 0.106 9173
 9175 3 41.58 96.56 70.35 0.088 9174
 9176 3 42.23 96.81 70.54 0.082 9171
 9177 3 42.37 96.73 70.49 0.112 9176
 9178 3 42.49 96.67 70.43 0.123 9177
 9179 3 42.58 96.6 70.43 0.103 9178
 9180 3 42.64 96.4 70.49 0.092 9179
 9181 3 42.63 96.29 70.57 0.118 9180
 9182 3 42.69 96.19 70.59 0.157 9181
 9183 3 42.82 96.08 70.68 0.156 9182
 9184 3 42.85 96.04 70.83 0.086 9183
 9185 3 42.95 95.93 70.92 0.117 9184
 9186 3 43.03 95.8 70.95 0.155 9185
 9187 3 43.04 95.66 70.93 0.17 9186
 9188 3 42.99 95.6 71.11 0.124 9187
 9189 3 43.12 95.47 71.13 0.071 9188
 9190 3 43.17 95.38 71.02 0.104 9189
 9191 3 43.24 95.3 70.95 0.089 9190
 9192 3 43.16 95.54 70.69 0.077 9187
 9193 3 43.18 95.45 70.66 0.000125 9192
 9194 3 43.29 100.06 71.1 0.141 9145
 9195 3 43.37 100.06 71.23 0.135 9194
 9196 3 43.54 99.96 71.33 0.144 9195
 9197 3 43.66 99.86 71.47 0.159 9196
 9198 3 43.72 99.86 71.64 0.175 9197
 9199 3 43.74 99.86 71.83 0.156 9198
 9200 3 43.79 99.76 72.05 0.17 9199
 9201 3 43.86 99.66 72.21 0.153 9200
 9202 3 43.87 99.66 72.4 0.108 9201
 9203 3 43.91 99.66 72.5 0.108 9202
 9204 3 43.95 99.65 72.72 0.116 9203
 9205 3 43.96 99.66 72.88 0.126 9204
 9206 3 43.87 99.64 73.04 0.193 9205
 9207 3 43.92 99.6 73.21 0.174 9206
 9208 3 43.9 99.52 73.43 0.14 9207
 9209 3 43.86 99.49 73.59 0.158 9208
 9210 3 43.79 99.46 73.75 0.182 9209
 9211 3 43.8 99.42 73.96 0.159 9210
 9212 3 43.84 99.39 74.17 0.188 9211
 9213 3 43.88 99.38 74.38 0.192 9212
 9214 3 43.9 99.3 74.55 0.204 9213
 9215 3 43.96 99.24 74.78 0.167 9214
 9216 3 44.05 99.14 75 0.192 9215
 9217 3 44.07 99.08 75.25 0.216 9216
 9218 3 44.13 98.98 75.43 0.202 9217
 9219 3 44.1 98.91 75.67 0.225 9218
 9220 3 44.08 98.85 75.88 0.226 9219
 9221 3 44.07 98.79 76.09 0.218 9220
 9222 3 43.99 98.81 76.32 0.165 9221
 9223 3 43.97 98.75 76.48 0.16 9222
 9224 3 43.94 98.67 76.66 0.186 9223
 9225 3 43.97 98.55 76.84 0.129 9224
 9226 3 43.98 98.36 76.9 0.139 9225
 9227 3 44.06 98.22 77.06 0.164 9226
 9228 3 44.08 98.15 77.2 0.175 9227
 9229 3 44.18 98.08 77.38 0.187 9228
 9230 3 44.21 98.1 77.53 0.193 9229
 9231 3 44.34 98.05 77.67 0.197 9230
 9232 3 44.48 97.99 77.81 0.192 9231
 9233 3 44.54 97.84 77.92 0.127 9232
 9234 3 44.64 97.72 78.02 0.126 9233
 9235 3 44.73 97.62 78.12 0.121 9234
 9236 3 44.81 97.51 78.26 0.149 9235
 9237 3 44.81 97.43 78.39 0.134 9236
 9238 3 44.85 97.37 78.6 0.178 9237
 9239 3 44.92 97.29 78.72 0.165 9238
 9240 3 45.07 97.17 78.88 0.156 9239
 9241 3 45.2 97.1 78.99 0.175 9240
 9242 3 45.34 97.05 79.11 0.159 9241
 9243 3 45.57 96.96 79.15 0.143 9242
 9244 3 45.72 96.81 79.19 0.119 9243
 9245 3 45.83 96.69 79.27 0.135 9244
 9246 3 45.97 96.59 79.4 0.176 9245
 9247 3 46.04 96.42 79.45 0.192 9246
 9248 3 46.18 96.33 79.43 0.163 9247
 9249 3 46.24 96.17 79.45 0.152 9248
 9250 3 46.37 96.07 79.48 0.19 9249
 9251 3 46.5 96.07 79.56 0.188 9250
 9252 3 46.65 95.97 79.6 0.184 9251
 9253 3 46.76 95.86 79.66 0.223 9252
 9254 3 46.95 95.79 79.73 0.251 9253
 9255 3 47.1 95.73 79.76 0.297 9254
 9256 3 47.2 95.59 79.75 0.347 9255
 9257 3 47.31 95.52 79.78 0.421 9256
 9258 3 47.41 95.43 79.8 0.503 9257
 9259 3 47.46 95.3 79.9 0.563 9258
 9260 3 47.58 95.19 79.98 0.605 9259
 9261 3 47.67 95.11 80.06 0.645 9260
 9262 3 47.76 95.05 80.16 0.701 9261
 9263 3 47.85 94.88 80.07 0.729 9262
 9264 3 47.92 94.75 80.15 0.756 9263
 9265 3 47.93 94.57 80.13 0.742 9264
 9266 3 48.22 94.58 80.14 0.671 9265
 9267 3 48.29 94.47 80.21 0.648 9266
 9268 3 48.36 94.35 80.25 0.596 9267
 9269 3 48.6 94.35 79.9 0.374 9268
 9270 3 48.7 94.22 79.71 0.256 9269
 9271 3 48.76 94.2 79.9 0.000125 9270
 9272 3 47.57 95.44 80.93 0.111 9262
 9273 3 47.55 95.52 81.1 0.105 9272
 9274 3 47.52 95.54 81.25 0.152 9273
 9275 3 47.56 95.68 81.29 0.164 9274
 9276 3 47.53 95.93 81.28 0.185 9275
 9277 3 47.55 96.09 81.27 0.158 9276
 9278 3 47.6 96.15 81.41 0.069 9277
 9279 3 47.62 96.03 81.55 0.107 9278
 9280 3 47.72 96.01 81.67 0.083 9279
 9281 3 47.92 96.01 81.74 0.099 9280
 9282 3 48.09 96.04 81.71 0.095 9281
 9283 3 48.28 96 81.71 0.12 9282
 9284 3 48.42 95.96 81.75 0.132 9283
 9285 3 48.56 95.9 81.7 0.225 9284
 9286 3 48.75 95.56 81.7 0.175 9285
 9287 3 48.79 95.42 81.75 0.098 9286
 9288 3 44.67 103.8 64.34 0.092 9104
 9289 3 44.49 103.71 64.24 0.092 9288
 9290 3 44.4 103.71 64.18 0.156 9289
 9291 3 44.21 103.71 64.3 0.145 9290
 9292 3 44.13 103.71 64.49 0.081 9291
 9293 3 44.11 103.61 64.64 0.11 9292
 9294 3 51.11 108.97 55.1 0.101 9015
 9295 3 51.16 108.87 55.27 0.108 9294
 9296 3 51.27 108.67 55.39 0.099 9295
 9297 3 51.27 108.57 55.51 0.066 9296
 9298 3 51.17 108.38 55.69 0.096 9297
 9299 3 58.96 107.72 61.63 0.598 8915
 9300 3 58.97 107.52 61.52 0.602 9299
 9301 3 58.99 107.42 61.43 0.608 9300
 9302 3 58.95 107.22 61.23 0.621 9301
 9303 3 58.9 107.12 61.05 0.62 9302
 9304 3 58.93 107.02 60.97 0.62 9303
 9305 3 59.08 106.92 60.82 0.657 9304
 9306 3 59.15 106.92 60.69 0.621 9305
 9307 3 59.33 106.81 60.6 0.565 9306
 9308 3 59.48 106.71 60.67 0.474 9307
 9309 3 59.89 107.31 60.76 0.152 9308
 9310 3 59.93 107.41 60.76 0.109 9309
 9311 3 59.54 106.51 60.65 0.384 9308
 9312 3 59.69 106.41 60.68 0.401 9311
 9313 3 59.81 106.21 60.68 0.38 9312
 9314 3 59.88 106.11 60.57 0.344 9313
 9315 3 59.98 105.91 60.49 0.266 9314
 9316 3 60.13 105.8 60.39 0.185 9315
 9317 3 60.41 105.7 60.44 0.161 9316
 9318 3 60.55 105.7 60.45 0.173 9317
 9319 3 60.71 105.7 60.5 0.157 9318
 9320 3 60.85 105.6 60.55 0.131 9319
 9321 3 60.96 105.59 60.57 0.121 9320
 9322 3 61.09 105.59 60.59 0.177 9321
 9323 3 61.29 105.49 60.71 0.196 9322
 9324 3 61.41 105.39 60.84 0.145 9323
 9325 3 61.51 105.19 60.94 0.156 9324
 9326 3 61.58 105.09 61.03 0.133 9325
 9327 3 61.67 105.09 61.01 0.155 9326
 9328 3 61.74 104.89 61.01 0.192 9327
 9329 3 61.77 104.79 61.19 0.165 9328
 9330 3 61.75 104.59 61.34 0.134 9329
 9331 3 61.67 104.49 61.43 0.188 9330
 9332 3 61.57 104.39 61.49 0.182 9331
 9333 3 61.61 104.29 61.52 0.083 9332
 9334 3 59.41 107.21 59.75 0.086 9307
 9335 3 59.57 107.1 59.63 0.128 9334
 9336 3 59.68 107 59.58 0.126 9335
 9337 3 59.81 106.9 59.58 0.142 9336
 9338 3 59.91 106.8 59.45 0.132 9337
 9339 3 60.02 106.8 59.3 0.123 9338
 9340 3 60.13 106.9 59.23 0.193 9339
 9341 3 60.18 106.89 59.13 0.179 9340
 9342 3 60.25 106.99 59.08 0.125 9341
 9343 3 59.05 109.13 62.61 0.081 8912
 9344 3 59.06 109.23 62.52 0.115 9343
 9345 3 59.08 109.43 62.41 0.109 9344
 9346 3 59.08 109.53 62.24 0.09 9345
 9347 3 59.1 109.63 62.12 0.1 9346
 9348 3 59.04 109.73 61.99 0.16 9347
 9349 3 59.01 109.93 61.9 0.219 9348
 9350 3 59.03 109.92 61.58 0.147 9349
 9351 3 58.99 109.92 61.4 0.135 9350
 9352 3 58.87 110.02 61.24 0.115 9351
 9353 3 58.79 110.12 61.04 0.087 9352
 9354 3 58.69 110.22 60.88 0.097 9353
 9355 3 58.69 110.22 60.73 0.141 9354
 9356 3 58.79 110.22 60.7 0.174 9355
 9357 3 58.99 110.22 60.7 0.162 9356
 9358 3 59.16 110.32 60.63 0.133 9357
 9359 3 59.18 110.42 60.53 0.047 9358
 9360 3 58.92 110.13 62.08 0.076 9349
 9361 3 58.89 110.33 62.06 0.086 9360
 9362 3 58.84 110.43 61.98 0.118 9361
 9363 3 58.71 110.53 61.84 0.088 9362
 9364 3 58.62 110.53 61.79 0.114 9363
 9365 3 58.54 110.63 61.8 0.112 9364
 9366 3 60.12 108.32 63.09 0.128 8906
 9367 3 60.27 108.42 62.95 0.14 9366
 9368 3 60.39 108.52 62.91 0.176 9367
 9369 3 60.51 108.51 62.8 0.248 9368
 9370 3 60.6 108.51 62.77 0.361 9369
 9371 3 60.67 108.41 62.73 0.443 9370
 9372 3 60.77 108.41 62.64 0.509 9371
 9373 3 60.87 108.21 62.6 0.555 9372
 9374 3 61.01 108.31 62.53 0.608 9373
 9375 3 61.14 108.3 62.39 0.616 9374
 9376 3 61.26 108.2 62.31 0.612 9375
 9377 3 61.38 108.2 62.29 0.669 9376
 9378 3 61.5 108.1 62.11 0.627 9377
 9379 3 61.32 108.8 61.6 0.202 9378
 9380 3 61.37 108.7 61.61 0.166 9379
 9381 3 61.43 108.6 61.76 0.000125 9380
 9382 3 61.59 108 62.15 0.406 9378
 9383 3 61.57 108 61.93 0.39 9382
 9384 3 61.56 107.99 61.72 0.268 9383
 9385 3 61.65 107.89 61.64 0.187 9384
 9386 3 61.85 107.79 61.44 0.124 9385
 9387 3 61.99 107.69 61.36 0.194 9386
 9388 3 62.13 107.69 61.3 0.223 9387
 9389 3 62.22 107.68 61.09 0.13 9388
 9390 3 62.23 107.68 60.89 0.148 9389
 9391 3 62.25 107.68 60.7 0.16 9390
 9392 3 62.25 107.68 60.56 0.171 9391
 9393 3 62.27 107.68 60.4 0.14 9392
 9394 3 62.31 107.78 60.27 0.136 9393
 9395 3 62.36 107.78 60.09 0.098 9394
 9396 3 62.38 107.97 59.97 0.117 9395
 9397 3 62.38 107.87 59.85 0.089 9396
 9398 3 62.39 107.87 59.74 0.146 9397
 9399 3 62.47 107.87 59.65 0.133 9398
 9400 3 62.59 107.77 59.53 0.163 9399
 9401 3 62.66 107.87 59.44 0.184 9400
 9402 3 62.68 108.07 59.18 0.137 9401
 9403 3 62.73 108.06 59 0.135 9402
 9404 3 62.73 108.16 58.83 0.11 9403
 9405 3 62.78 108.26 58.69 0.131 9404
 9406 3 62.78 108.26 58.55 0.127 9405
 9407 3 62.77 108.26 58.42 0.137 9406
 9408 3 62.76 108.16 58.31 0.154 9407
 9409 3 62.74 108.16 58.16 0.16 9408
 9410 3 62.76 108.16 57.98 0.156 9409
 9411 3 62.78 108.06 57.76 0.203 9410
 9412 3 62.87 107.95 57.59 0.168 9411
 9413 3 62.93 107.85 57.45 0.145 9412
 9414 3 63.04 107.95 57.32 0.124 9413
 9415 3 63.12 107.95 57.08 0.091 9414
 9416 3 63.15 107.95 56.95 0.000125 9415
 9417 3 60.52 100.14 67.35 0.148 1973
 9418 3 60.65 100.04 67.38 0.126 9417
 9419 3 60.82 99.94 67.35 0.105 9418
 9420 3 60.95 99.84 67.34 0.319 9419
 9421 3 61.11 99.73 67.31 0.553 9420
 9422 3 61.22 99.73 67.32 0.641 9421
 9423 3 61.27 99.63 67.33 0.69 9422
 9424 3 61.4 99.53 67.42 0.729 9423
 9425 3 61.49 99.53 67.48 0.775 9424
 9426 3 61.57 99.35 67.4 0.831 9425
 9427 3 61.65 99.28 67.45 0.827 9426
 9428 3 61.76 99.31 67.89 0.657 9427
 9429 3 62.3 100.23 68.18 0.124 9428
 9430 3 62.47 100.32 68.19 0.138 9429
 9431 3 62.6 100.42 68.15 0.13 9430
 9432 3 62.69 100.52 68.03 0.152 9431
 9433 3 62.79 100.62 68.06 0.176 9432
 9434 3 62.77 100.82 68.17 0.179 9433
 9435 3 62.83 100.92 68.17 0.14 9434
 9436 3 62.94 101.02 68.14 0.131 9435
 9437 3 63.04 101.22 68.1 0.133 9436
 9438 3 63.15 101.32 68.02 0.168 9437
 9439 3 63.25 101.31 67.88 0.366 9438
 9440 3 63.28 101.31 67.76 0.477 9439
 9441 3 63.34 101.31 67.67 0.574 9440
 9442 3 63.36 101.31 67.47 0.628 9441
 9443 3 63.49 101.21 67.33 0.664 9442
 9444 3 63.68 101.1 67.25 0.615 9443
 9445 3 63.68 101.2 67.12 0.598 9444
 9446 3 63.59 101.4 67 0.58 9445
 9447 3 63.45 101.4 66.92 0.367 9446
 9448 3 64.11 101.1 67.1 0.196 9447
 9449 3 63.13 101.51 66.51 0.138 9447
 9450 3 63.54 102.1 67.02 0.121 9446
 9451 3 63.62 102.1 66.89 0.132 9450
 9452 3 63.62 102.2 66.72 0.092 9451
 9453 3 63.59 102.1 66.58 0.034 9452
 9454 3 63.55 102 66.45 0.062 9453
 9455 3 63.41 102 66.4 0.112 9454
 9456 3 63.38 102.1 66.27 0.087 9455
 9457 3 63.34 102.2 66.32 0.064 9456
 9458 3 63.36 102.4 66.4 0.119 9457
 9459 3 63.37 102.4 66.5 0.045 9458
 9460 3 63.33 101.91 68.21 0.125 9441
 9461 3 63.4 101.91 68.33 0.104 9460
 9462 3 63.46 102.01 68.41 0.03 9461
 9463 3 59.46 100.05 67.42 0.449 1970
 9464 3 59.43 99.95 67.35 0.387 9463
 9465 3 57.69 98 71.65 0.319 1916
 9466 3 57.48 97.87 71.7 0.064 9465
 9467 3 57.57 97.84 71.8 0.1 9466
 9468 3 56.81 98.61 71.19 0.34 1915
 9469 3 56.66 98.69 71.34 0.249 9468
 9470 3 56.47 98.79 71.38 0.247 9469
 9471 3 56.23 98.94 71.38 0.211 9470
 9472 3 56.03 99 71.41 0.201 9471
 9473 3 55.8 99.05 71.44 0.19 9472
 9474 3 55.65 99.16 71.49 0.186 9473
 9475 3 55.48 99.17 71.53 0.187 9474
 9476 3 55.29 99.22 71.52 0.197 9475
 9477 3 55.15 99.27 71.51 0.177 9476
 9478 3 55.05 99.4 71.74 0.146 9477
 9479 3 54.93 99.48 71.85 0.143 9478
 9480 3 54.82 99.53 71.98 0.228 9479
 9481 3 54.72 99.64 71.98 0.249 9480
 9482 3 54.66 99.74 72.1 0.299 9481
 9483 3 54.62 99.84 72.21 0.349 9482
 9484 3 54.52 99.94 72.3 0.435 9483
 9485 3 54.52 100.04 72.35 0.493 9484
 9486 3 54.42 100.24 72.42 0.427 9485
 9487 3 54.43 100.44 72.61 0.408 9486
 9488 3 54.25 100.45 72.71 0.37 9487
 9489 3 54.14 100.45 72.78 0.295 9488
 9490 3 53.88 100.35 72.78 0.21 9489
 9491 3 53.56 100.15 72.79 0.108 9490
 9492 3 53.39 100.16 72.83 0.109 9491
 9493 3 53.23 100.06 72.88 0.162 9492
 9494 3 53.04 100.16 72.94 0.15 9493
 9495 3 52.84 100.16 73.01 0.107 9494
 9496 3 52.56 100.07 72.94 0.079 9495
 9497 3 52.41 100.07 72.89 0.098 9496
 9498 3 52.24 99.87 72.84 0.141 9497
 9499 3 52.13 99.87 72.81 0.132 9498
 9500 3 52.09 100.07 72.81 0.067 9499
 9501 3 52.09 100.27 72.92 0.123 9500
 9502 3 51.97 100.27 72.97 0.101 9501
 9503 3 58.51 99.31 73.65 0.13 1911
 9504 3 58.62 99.49 73.77 0.127 9503
 9505 3 58.71 99.6 73.88 0.154 9504
 9506 3 58.76 99.7 73.97 0.158 9505
 9507 3 58.86 99.9 74.11 0.199 9506
 9508 3 58.98 99.8 74.1 0.185 9507
 9509 3 59.15 99.7 74.13 0.121 9508
 9510 3 59.27 99.7 74.24 0.108 9509
 9511 3 59.37 99.7 74.32 0.114 9510
 9512 3 59.45 99.6 74.43 0.128 9511
 9513 3 59.54 99.49 74.41 0.129 9512
 9514 3 59.61 99.36 74.36 0.138 9513
 9515 3 59.74 99.17 74.29 0.138 9514
 9516 3 59.86 99.01 74.2 0.168 9515
 9517 3 59.98 98.84 74.16 0.137 9516
 9518 3 59.98 98.66 74.11 0.138 9517
 9519 3 60.08 98.57 74.02 0.105 9518
 9520 3 60.17 98.5 73.91 0.13 9519
 9521 3 60.33 98.45 73.85 0.139 9520
 9522 3 60.49 98.34 73.85 0.161 9521
 9523 3 60.65 98.2 73.79 0.154 9522
 9524 3 60.73 98.09 73.74 0.226 9523
 9525 3 60.82 98.02 73.61 0.305 9524
 9526 3 60.9 97.96 73.56 0.419 9525
 9527 3 60.96 97.85 73.48 0.496 9526
 9528 3 61.07 97.78 73.37 0.549 9527
 9529 3 61.07 97.62 73.3 0.597 9528
 9530 3 61.14 97.54 73.2 0.637 9529
 9531 3 61.24 97.53 73.03 0.646 9530
 9532 3 61.28 97.36 73.01 0.664 9531
 9533 3 61.53 97.28 73.04 0.673 9532
 9534 3 61.64 97.2 72.92 0.658 9533
 9535 3 61.84 97.13 72.96 0.617 9534
 9536 3 61.86 97.01 72.85 0.563 9535
 9537 3 61.93 96.86 72.82 0.424 9536
 9538 3 62.02 96.79 72.78 0.278 9537
 9539 3 62.13 96.83 72.95 0.000125 9538
 9540 3 61.25 97.18 73.85 0.092 9530
 9541 3 61.3 97.11 73.92 0.085 9540
 9542 3 61.4 97.01 73.9 0.068 9541
 9543 3 52.78 96.78 78.27 0.658 1672
 9544 3 52.71 96.7 78.38 0.602 9543
 9545 3 52.62 96.65 78.42 0.521 9544
 9546 3 52.51 96.6 78.45 0.412 9545
 9547 3 52.42 96.65 78.55 0.307 9546
 9548 3 52.3 96.69 78.62 0.218 9547
 9549 3 52.21 96.66 78.74 0.152 9548
 9550 3 52.13 96.63 78.82 0.154 9549
 9551 3 51.88 96.63 78.99 0.14 9550
 9552 3 51.73 96.54 79.02 0.119 9551
 9553 3 51.55 96.51 79.04 0.107 9552
 9554 3 51.39 96.46 79.08 0.156 9553
 9555 3 51.24 96.43 79.06 0.235 9554
 9556 3 51.12 96.43 79.09 0.288 9555
 9557 3 50.8 96.74 79.38 0.144 9556
 9558 3 50.63 96.75 79.42 0.118 9557
 9559 3 50.38 96.76 79.41 0.108 9558
 9560 3 50.21 96.75 79.35 0.096 9559
 9561 3 50.09 96.69 79.32 0.129 9560
 9562 3 49.91 96.68 79.31 0.134 9561
 9563 3 49.76 96.66 79.34 0.12 9562
 9564 3 49.68 96.57 79.29 0.184 9563
 9565 3 49.61 96.35 79.36 0.197 9564
 9566 3 49.51 96.25 79.49 0.175 9565
 9567 3 49.45 96.16 79.65 0.19 9566
 9568 3 49.38 96.07 79.83 0.173 9567
 9569 3 49.25 95.97 79.99 0.157 9568
 9570 3 49.13 96.01 79.94 0.077 9569
 9571 3 51.27 96.17 78.6 0.109 9556
 9572 3 53.48 97.13 78.98 0.157 1671
 9573 3 53.6 97 79.2 0.12 9572
 9574 3 53.62 96.83 79.4 0.111 9573
 9575 3 53.64 96.75 79.56 0.134 9574
 9576 3 53.65 96.63 79.68 0.123 9575
 9577 3 53.71 96.5 79.9 0.105 9576
 9578 3 53.74 96.39 79.99 0.145 9577
 9579 3 53.69 96.26 80.1 0.163 9578
 9580 3 53.6 96.18 80.19 0.184 9579
 9581 3 53.61 95.9 80.25 0.155 9580
 9582 3 53.62 95.74 80.3 0.162 9581
 9583 3 53.68 95.47 80.33 0.149 9582
 9584 3 53.72 95.35 80.43 0.173 9583
 9585 3 53.7 95.18 80.51 0.156 9584
 9586 3 53.74 95 80.6 0.14 9585
 9587 3 53.75 94.9 80.69 0.107 9586
 9588 3 53.85 94.73 80.83 0.122 9587
 9589 3 53.83 94.56 80.99 0.115 9588
 9590 3 53.78 94.4 81.09 0.15 9589
 9591 3 53.77 94.25 81.12 0.226 9590
 9592 3 53.72 94.13 81.18 0.23 9591
 9593 3 53.79 93.96 81.25 0.189 9592
 9594 3 53.85 93.74 81.36 0.14 9593
 9595 3 53.86 93.55 81.43 0.185 9594
 9596 3 53.91 93.31 81.59 0.247 9595
 9597 3 53.98 93.16 81.72 0.26 9596
 9598 3 54.12 93.04 81.75 0.315 9597
 9599 3 54.18 92.91 81.84 0.367 9598
 9600 3 54.27 92.79 81.83 0.424 9599
 9601 3 54.35 92.64 81.9 0.399 9600
 9602 3 54.36 92.48 81.96 0.348 9601
 9603 3 54.35 92.34 82.06 0.292 9602
 9604 3 54.6 92.25 82.51 0.074 9603
 9605 3 53.2 100.68 76.15 0.067 1631
 9606 3 53.32 100.68 76.17 0.000125 9605
 9607 3 52.78 101.38 75.68 0.109 1624
 9608 3 52.92 101.48 75.59 0.098 9607
 9609 3 53.1 101.38 75.54 0.086 9608
 9610 3 53.24 101.47 75.42 0.117 9609
 9611 3 53.54 101.57 75.41 0.183 9610
 9612 3 53.64 101.67 75.34 0.17 9611
 9613 3 53.72 101.87 75.3 0.168 9612
 9614 3 53.76 102.07 75.28 0.145 9613
 9615 3 53.6 102.27 75.3 0.137 9614
 9616 3 53.55 102.57 75.28 0.115 9615
 9617 3 53.44 102.67 75.32 0.118 9616
 9618 3 53.49 102.87 75.32 0.138 9617
 9619 3 53.52 102.97 75.24 0.124 9618
 9620 3 53.51 103.17 75.2 0.121 9619
 9621 3 53.44 103.27 75.06 0.075 9620
 9622 3 53.38 103.37 75 0.099 9621
 9623 3 53.45 103.47 74.99 0.118 9622
 9624 3 53.5 103.57 75.03 0.1 9623
 9625 3 53.48 103.67 74.92 0.135 9624
 9626 3 53.4 103.67 74.77 0.019 9625
 9627 3 51.35 101.2 75.48 0.183 1618
 9628 3 51.31 101.2 75.59 0.000125 9627
 9629 3 49.07 101.71 73.91 0.176 1604
 9630 3 48.94 101.62 74 0.177 9629
 9631 3 48.79 101.62 74.06 0.143 9630
 9632 3 48.73 101.62 74.16 0.191 9631
 9633 3 48.65 101.42 74.21 0.246 9632
 9634 3 48.59 101.32 74.26 0.3 9633
 9635 3 48.56 101.22 74.38 0.297 9634
 9636 3 48.38 101.12 74.46 0.328 9635
 9637 3 48.29 101.13 74.51 0.383 9636
 9638 3 48.23 101.03 74.55 0.406 9637
 9639 3 48.04 100.93 74.62 0.384 9638
 9640 3 47.75 100.93 74.52 0.28 9639
 9641 3 47.41 100.93 74.39 0.16 9640
 9642 3 47.28 100.84 74.55 0.158 9641
 9643 3 47.19 100.84 74.72 0.214 9642
 9644 3 47.15 100.84 74.89 0.201 9643
 9645 3 47.22 100.74 75.14 0.147 9644
 9646 3 47.2 100.74 75.33 0.148 9645
 9647 3 47.17 100.74 75.44 0.147 9646
 9648 3 47.08 100.75 75.58 0.165 9647
 9649 3 46.96 100.85 75.77 0.159 9648
 9650 3 46.88 100.85 75.91 0.184 9649
 9651 3 46.82 100.85 76.09 0.156 9650
 9652 3 46.76 100.85 76.24 0.169 9651
 9653 3 46.69 100.86 76.41 0.212 9652
 9654 3 46.75 100.86 76.55 0.264 9653
 9655 3 46.58 101.26 76.43 0.112 9654
 9656 3 46.6 101.36 76.2 0.077 9655
 9657 3 46.69 101.25 76.11 0.079 9656
 9658 3 46.73 101.35 75.96 0.094 9657
 9659 3 46.66 101.55 75.88 0.068 9658
 9660 3 46.58 101.55 75.87 0.075 9659
 9661 3 46.45 101.65 75.78 0.099 9660
 9662 3 46.28 101.76 75.7 0.117 9661
 9663 3 46.12 101.86 75.65 0.161 9662
 9664 3 46.19 102.06 75.78 0.062 9663
 9665 3 46.28 102.16 75.75 0.077 9664
 9666 3 46.26 102.26 75.63 0.091 9665
 9667 3 46.17 102.36 75.54 0.089 9666
 9668 3 46.04 102.46 75.56 0.141 9667
 9669 3 45.96 102.56 75.52 0.135 9668
 9670 3 45.96 102.56 75.64 0.03 9669
 9671 3 45.97 102.76 75.65 0.028 9669
 9672 3 46.13 102.96 75.63 0.04 9671
 9673 3 46.19 102.96 75.57 0.095 9672
 9674 3 46.79 100.66 76.72 0.216 9654
 9675 3 46.87 100.56 76.87 0.197 9674
 9676 3 46.98 100.46 77.04 0.165 9675
 9677 3 47.07 100.36 77.19 0.149 9676
 9678 3 47.14 100.36 77.36 0.164 9677
 9679 3 47.11 100.36 77.59 0.15 9678
 9680 3 47.08 100.26 77.72 0.154 9679
 9681 3 47.22 100.26 77.76 0.17 9680
 9682 3 47.12 100.26 77.85 0.177 9681
 9683 3 47.69 100.05 77.58 0.126 9682
 9684 3 47.77 99.95 77.48 0.132 9683
 9685 3 47.97 99.95 77.49 0.156 9684
 9686 3 48.09 99.85 77.6 0.115 9685
 9687 3 48.16 99.75 77.78 0.096 9686
 9688 3 48.09 99.56 77.84 0.142 9687
 9689 3 48.07 99.46 77.9 0.092 9688
 9690 3 47.94 99.35 77.99 0.104 9689
 9691 3 47.92 99.22 78.11 0.134 9690
 9692 3 47.96 99.11 78.12 0.104 9691
 9693 3 46.87 100.36 78.15 0.121 9682
 9694 3 46.77 100.37 78.26 0.133 9693
 9695 3 46.65 100.37 78.38 0.143 9694
 9696 3 46.52 100.27 78.51 0.148 9695
 9697 3 46.44 100.17 78.65 0.143 9696
 9698 3 46.37 100.17 78.76 0.142 9697
 9699 3 46.34 99.98 78.9 0.16 9698
 9700 3 46.32 99.98 79.01 0.19 9699
 9701 3 46.21 99.78 79.1 0.17 9700
 9702 3 46.15 99.67 79.24 0.185 9701
 9703 3 46.08 99.58 79.3 0.192 9702
 9704 3 46.04 99.48 79.45 0.168 9703
 9705 3 46.01 99.31 79.56 0.163 9704
 9706 3 45.93 99.22 79.75 0.21 9705
 9707 3 45.9 99.13 79.89 0.241 9706
 9708 3 45.83 99.03 80.01 0.27 9707
 9709 3 45.86 98.93 80.14 0.292 9708
 9710 3 45.82 98.86 80.27 0.275 9709
 9711 3 45.89 98.75 80.39 0.302 9710
 9712 3 45.86 98.66 80.5 0.33 9711
 9713 3 45.77 98.52 80.6 0.329 9712
 9714 3 45.82 98.33 80.65 0.334 9713
 9715 3 45.86 98.14 80.71 0.334 9714
 9716 3 45.88 97.98 80.75 0.295 9715
 9717 3 45.77 97.78 80.99 0.158 9716
 9718 3 45.95 97.67 81.09 0.228 9717
 9719 3 46.21 97.47 81.19 0.149 9718
 9720 3 46.32 97.3 81.31 0.14 9719
 9721 3 46.37 97.15 81.37 0.127 9720
 9722 3 46.35 97.03 81.44 0.133 9721
 9723 3 46.32 96.88 81.54 0.168 9722
 9724 3 46.45 96.72 81.62 0.164 9723
 9725 3 46.61 96.55 81.78 0.181 9724
 9726 3 46.72 96.41 82.02 0.075 9725
 9727 3 46.77 96.21 82.15 0.15 9726
 9728 3 46.79 96.09 82.24 0.137 9727
 9729 3 46.75 95.95 82.46 0.132 9728
 9730 3 46.82 95.89 82.61 0.112 9729
 9731 3 46.84 95.8 82.64 0.148 9730
 9732 3 46.83 95.71 82.73 0.229 9731
 9733 3 46.94 95.62 82.8 0.102 9732
 9734 3 46.99 95.54 82.88 0.159 9733
 9735 3 47 95.42 82.96 0.23 9734
 9736 3 47.01 95.28 83.05 0.303 9735
 9737 3 47.06 94.94 83.26 0.294 9736
 9738 3 46.92 94.91 83.23 0.371 9737
 9739 3 46.9 94.77 83.1 0.357 9738
 9740 3 46.85 94.68 83.16 0.376 9739
 9741 3 46.82 94.49 83.25 0.339 9740
 9742 3 46.85 94.36 83.24 0.286 9741
 9743 3 46.84 94.26 83.28 0.256 9742
 9744 3 46.9 93.85 83.86 0.183 9743
 9745 3 46.9 93.69 84.01 0.13 9744
 9746 3 46.93 93.54 84.06 0.135 9745
 9747 3 46.96 93.42 84.11 0.107 9746
 9748 3 47.01 93.3 84.2 0.133 9747
 9749 3 47.07 93.21 84.25 0.114 9748
 9750 3 47.13 93.04 84.27 0.151 9749
 9751 3 47.21 92.84 84.33 0.129 9750
 9752 3 47.32 92.68 84.38 0.151 9751
 9753 3 47.38 92.51 84.36 0.191 9752
 9754 3 47.37 92.4 84.38 0.279 9753
 9755 3 47.42 92.26 84.46 0.294 9754
 9756 3 47.41 92.14 84.43 0.252 9755
 9757 3 47.5 91.97 84.64 0.214 9756
 9758 3 47.55 91.87 84.86 0.203 9757
 9759 3 47.56 91.76 84.98 0.187 9758
 9760 3 47.59 91.63 85.01 0.186 9759
 9761 3 47.42 91.37 84.95 0.124 9760
 9762 3 47.3 91.27 84.92 0.145 9761
 9763 3 47.1 91.24 84.89 0.172 9762
 9764 3 46.97 91.44 84.67 0.045 9763
 9765 3 46.92 91.59 84.49 0.067 9764
 9766 3 47.02 91.18 84.92 0.126 9763
 9767 3 46.87 91.13 84.93 0.16 9766
 9768 3 46.7 91.13 84.92 0.165 9767
 9769 3 46.58 91.1 84.92 0.178 9768
 9770 3 46.49 91.01 84.89 0.231 9769
 9771 3 46.7 90.7 84.91 0.14 9770
 9772 3 46.83 90.59 84.82 0.123 9771
 9773 3 46.94 90.41 84.94 0.161 9772
 9774 3 47.01 90.24 85.17 0.127 9773
 9775 3 47.11 90.11 85.25 0.087 9774
 9776 3 47.25 89.98 85.36 0.066 9775
 9777 3 47.29 89.82 85.42 0.066 9776
 9778 3 47.36 89.65 85.51 0.066 9777
 9779 3 47.43 89.49 85.54 0.081 9778
 9780 3 47.49 89.31 85.55 0.095 9779
 9781 3 47.47 89.19 85.49 0.084 9780
 9782 3 47.49 89.06 85.45 0.056 9781
 9783 3 46.2 91.14 84.7 0.131 9770
 9784 3 46.04 91.17 84.69 0.148 9783
 9785 3 45.84 91.23 84.66 0.168 9784
 9786 3 45.69 91.27 84.54 0.23 9785
 9787 3 45.57 91.31 84.43 0.278 9786
 9788 3 45.42 91.33 84.38 0.316 9787
 9789 3 45.31 91.24 84.24 0.34 9788
 9790 3 45.18 91.2 84.16 0.349 9789
 9791 3 45.04 91.2 84.09 0.36 9790
 9792 3 44.89 91.12 84.05 0.354 9791
 9793 3 44.77 91.04 83.9 0.364 9792
 9794 3 44.71 91.06 83.72 0.343 9793
 9795 3 44.64 91.11 83.63 0.321 9794
 9796 3 44.61 90.8 83.34 0.134 9795
 9797 3 44.63 90.93 83.12 0.059 9796
 9798 3 47.19 95.69 82.76 0.062 9733
 9799 3 47.3 95.62 82.86 0.063 9798
 9800 3 47.45 95.59 82.98 0.136 9799
 9801 3 47.56 95.67 83.05 0.105 9800
 9802 3 47.67 95.79 83.06 0.152 9801
 9803 3 47.79 95.82 83.07 0.141 9802
 9804 3 48 95.77 83.13 0.174 9803
 9805 3 48.21 95.77 83.18 0.132 9804
 9806 3 46.41 95.7 82.74 0.087 9732
 9807 3 46.37 95.63 82.85 0.139 9806
 9808 3 46.43 95.44 83 0.075 9807
 9809 3 46.32 99.01 80.06 0.092 9709
 9810 3 46.39 99.13 80.05 0.087 9809
 9811 3 46.46 99.25 80.07 0.054 9810
 9812 3 46.66 99.33 80.02 0.062 9811
 9813 3 46.73 99.42 80.07 0.124 9812
 9814 3 46.8 99.47 80 0.124 9813
 9815 3 47.44 100.26 77.76 0.138 9681
 9816 3 46.96 100.84 74.46 0.092 9643
 9817 3 46.84 100.84 74.38 0.111 9816
 9818 3 46.72 100.84 74.26 0.097 9817
 9819 3 46.59 100.74 74.15 0.1 9818
 9820 3 46.49 100.74 73.99 0.099 9819
 9821 3 46.37 100.74 73.9 0.127 9820
 9822 3 46.16 100.65 73.86 0.102 9821
 9823 3 46 100.65 73.84 0.167 9822
 9824 3 45.88 100.65 73.81 0.201 9823
 9825 3 45.71 100.75 73.83 0.171 9824
 9826 3 45.54 100.85 73.84 0.156 9825
 9827 3 45.28 100.86 73.87 0.089 9826
 9828 3 45.14 100.96 73.89 0.105 9827
 9829 3 44.95 100.96 73.89 0.141 9828
 9830 3 44.75 100.96 73.9 0.147 9829
 9831 3 44.58 100.96 73.89 0.173 9830
 9832 3 44.27 100.77 73.66 0.151 9831
 9833 3 44.13 100.67 73.55 0.211 9832
 9834 3 43.98 100.67 73.46 0.31 9833
 9835 3 43.98 100.67 73.34 0.344 9834
 9836 3 44.29 100.96 73.04 0.085 9835
 9837 3 44.16 101.06 72.93 0.124 9836
 9838 3 43.71 100.57 73.42 0.31 9835
 9839 3 43.6 100.57 73.41 0.322 9838
 9840 3 43.46 100.47 73.36 0.31 9839
 9841 3 43.31 100.48 73.29 0.255 9840
 9842 3 43.19 100.38 73.32 0.176 9841
 9843 3 43.03 100.28 73.46 0.104 9842
 9844 3 42.96 100.08 73.38 0.116 9843
 9845 3 42.91 99.98 73.3 0.116 9844
 9846 3 42.8 99.88 73.2 0.114 9845
 9847 3 42.73 99.88 73.26 0.108 9846
 9848 3 42.51 99.78 73.35 0.157 9847
 9849 3 42.24 99.79 73.48 0.132 9848
 9850 3 42.16 99.69 73.5 0.154 9849
 9851 3 42 99.67 73.62 0.163 9850
 9852 3 41.79 99.68 73.74 0.122 9851
 9853 3 41.61 99.7 73.81 0.147 9852
 9854 3 41.5 99.7 73.88 0.209 9853
 9855 3 41.4 99.7 73.94 0.283 9854
 9856 3 41.36 99.66 74.03 0.313 9855
 9857 3 41.1 99.65 73.91 0.294 9856
 9858 3 40.92 99.64 73.91 0.306 9857
 9859 3 40.73 99.59 73.96 0.33 9858
 9860 3 40.56 99.49 73.88 0.325 9859
 9861 3 40.36 99.42 73.84 0.311 9860
 9862 3 40.24 99.34 73.79 0.322 9861
 9863 3 40.15 99.25 73.8 0.13 9862
 9864 3 40.11 99.09 73.9 0.114 9863
 9865 3 39.82 99.1 73.85 0.169 9864
 9866 3 39.67 99.02 73.9 0.134 9865
 9867 3 39.51 98.93 74.01 0.09 9866
 9868 3 39.43 98.74 73.98 0.14 9867
 9869 3 39.36 98.61 73.97 0.000125 9868
 9870 3 40.08 98.96 73.97 0.082 9864
 9871 3 39.99 98.88 74.13 0.054 9870
 9872 3 39.86 98.78 74.29 0.101 9871
 9873 3 39.78 98.7 74.3 0.108 9872
 9874 3 39.6 98.62 74.32 0.138 9873
 9875 3 39.5 98.56 74.36 0.137 9874
 9876 3 39.44 98.44 74.16 0.066 9875
 9877 3 39.33 98.36 74.08 0.066 9876
 9878 3 49.2 102.3 71.62 0.11 1594
 9879 3 49.17 102.2 71.46 0.127 9878
 9880 3 49.1 102.2 71.34 0.129 9879
 9881 3 49.1 102.1 71.21 0.099 9880
 9882 3 49.14 102.09 71.02 0.066 9881
 9883 3 49.13 102.09 70.88 0.057 9882
 9884 3 49.24 101.89 70.77 0.072 9883
 9885 3 49.39 101.89 70.65 0.051 9884
 9886 3 49.5 101.79 70.58 0.079 9885
 9887 3 49.6 101.79 70.59 0.076 9886
 9888 3 49.71 101.59 70.58 0.05 9887
 9889 3 49.88 101.58 70.55 0.061 9888
 9890 3 49.98 101.58 70.63 0.063 9889
 9891 3 48.96 103.1 71.79 0.14 1592
 9892 3 48.7 103 71.83 0.124 9891
 9893 3 48.53 102.91 71.85 0.085 9892
 9894 3 48.45 102.81 71.87 0.000125 9893
 9895 3 49.03 103.1 71.56 0.088 9891
 9896 3 49.08 103 71.42 0.121 9895
 9897 3 49.19 102.9 71.29 0.135 9896
 9898 3 49.18 102.89 71.09 0.24 9897
 9899 3 49.29 102.69 71.07 0.233 9898
 9900 3 49.42 102.69 71.07 0.178 9899
 9901 3 49.24 102.39 71.1 0.077 9900
 9902 3 49.12 102.49 71.01 0.036 9901
 9903 3 49.03 102.6 70.98 0.048 9902
 9904 3 49.5 102.59 71.07 0.131 9900
 9905 3 49.52 102.49 70.95 0.122 9904
 9906 3 49.55 102.39 70.86 0.098 9905
 9907 3 49.68 102.29 70.75 0.099 9906
 9908 3 49.73 102.29 70.65 0.111 9907
 9909 3 49.81 102.18 70.53 0.145 9908
 9910 3 49.95 102.18 70.38 0.089 9909
 9911 3 50.01 102.18 70.25 0.096 9910
 9912 3 50.18 102.08 70.18 0.12 9911
 9913 3 50.29 102.08 70.15 0.153 9912
 9914 3 50.43 102.07 70.11 0.12 9913
 9915 3 50.62 101.97 69.97 0.088 9914
 9916 3 50.76 101.87 69.92 0.093 9915
 9917 3 48.99 103.2 71.03 0.106 9898
 9918 3 48.97 103.29 70.77 0.115 9917
 9919 3 48.97 103.39 70.65 0.102 9918
 9920 3 49.63 106.48 69.24 0.106 1554
 9921 3 49.69 106.38 69.07 0.1 9920
 9922 3 49.83 106.47 68.95 0.095 9921
 9923 3 49.95 106.37 68.83 0.095 9922
 9924 3 50.03 106.37 68.74 0.175 9923
 9925 3 50.16 106.17 68.83 0.08 9924
 9926 3 50.18 106.07 68.89 0.079 9925
 9927 3 50.33 105.87 68.73 0.081 9926
 9928 3 50.5 105.76 68.66 0.078 9927
 9929 3 50.67 105.66 68.59 0.118 9928
 9930 3 50.76 105.66 68.48 0.000125 9929
 9931 3 50.01 106.67 68.64 0.095 9924
 9932 3 50.08 106.77 68.65 0.086 9931
 9933 3 50.26 106.87 68.67 0.112 9932
 9934 3 50.31 106.87 68.48 0.097 9933
 9935 3 50.37 106.96 68.32 0.073 9934
 9936 3 50.43 106.96 68.16 0.097 9935
 9937 3 50.53 107.06 67.99 0.08 9936
 9938 3 50.54 107.16 67.89 0.065 9937
 9939 3 50.6 107.16 67.8 0.093 9938
 9940 3 50.72 107.16 67.75 0.149 9939
 9941 3 51.04 106.95 67.76 0.116 9940
 9942 3 51.09 107.05 67.54 0.103 9941
 9943 3 51.2 106.95 67.42 0.198 9942
 9944 3 50.68 107.36 67.49 0.104 9940
 9945 3 50.76 107.45 67.34 0.109 9944
 9946 3 50.74 107.45 67.12 0.137 9945
 9947 3 50.79 107.55 67.01 0.217 9946
 9948 3 50.65 107.45 66.89 0.222 9947
 9949 3 50.27 107.46 67.08 0.058 9948
 9950 3 50.12 107.36 67.13 0.054 9949
 9951 3 50.06 107.26 67.17 0.07 9950
 9952 3 47.67 106.5 68.68 0.107 1545
 9953 3 47.57 106.5 68.79 0.069 9952
 9954 3 47.47 106.5 68.92 0.07 9953
 9955 3 47.41 106.4 69.06 0.123 9954
 9956 3 47.4 106.38 66.18 0.069 1528
 9957 3 44.85 110.17 58.24 0.065 1250
 9958 3 44.88 110.06 58.15 0.107 9957
 9959 3 44.98 110.16 57.87 0.074 9958
 9960 3 45.03 110.16 57.76 0.107 9959
 9961 3 45.16 110.26 57.55 0.091 9960
 9962 3 45.13 110.26 57.36 0.105 9961
 9963 3 45.1 110.36 57.2 0.109 9962
 9964 3 44.95 110.26 57.07 0.116 9963
 9965 3 44.82 110.16 57 0.093 9964
 9966 3 44.68 110.26 56.9 0.09 9965
 9967 3 44.58 110.26 56.83 0.07 9966
 9968 3 44.57 110.16 56.88 0.029 9967
 9969 3 43.95 112.45 54.65 0.106 1141
 9970 3 43.87 112.45 54.53 0.107 9969
 9971 3 43.94 112.25 54.48 0.074 9970
 9972 3 43.75 119.92 49.19 0.171 935
 9973 3 43.75 119.82 49.44 0.145 9972
 9974 3 43.86 119.72 49.64 0.099 9973
 9975 3 43.92 119.72 49.88 0.097 9974
 9976 3 43.99 119.82 50 0.103 9975
 9977 3 44.1 119.92 50.13 0.115 9976
 9978 3 44.15 119.83 50.36 0.12 9977
 9979 3 44.18 119.83 50.58 0.117 9978
 9980 3 44.14 119.73 50.73 0.123 9979
 9981 3 44.18 119.73 51.01 0.103 9980
 9982 3 44.3 119.63 51.17 0.109 9981
 9983 3 44.42 119.53 51.31 0.132 9982
 9984 3 44.5 119.43 51.44 0.121 9983
 9985 3 44.68 119.23 51.53 0.102 9984
 9986 3 44.75 119.13 51.57 0.168 9985
 9987 3 44.83 119.03 51.73 0.18 9986
 9988 3 44.91 118.93 51.84 0.154 9987
 9989 3 44.93 118.83 52 0.11 9988
 9990 3 44.88 118.83 52.22 0.066 9989
 9991 3 44.99 118.73 52.35 0.095 9990
 9992 3 45.06 118.63 52.45 0.099 9991
 9993 3 45.09 118.43 52.53 0.081 9992
 9994 3 45.17 118.33 52.69 0.118 9993
 9995 3 45.22 118.33 52.83 0.135 9994
 9996 3 45.24 118.23 52.96 0.101 9995
 9997 3 45.18 118.13 53.07 0.087 9996
 9998 3 45.16 118.13 53.15 0.125 9997
 9999 3 45.25 118.03 53.23 0.079 9998
 10000 3 45.33 117.83 53.4 0.112 9999
 10001 3 45.39 117.83 53.6 0.08 10000
 10002 3 45.49 117.83 53.77 0.089 10001
 10003 3 45.53 117.83 53.92 0.083 10002
 10004 3 45.51 117.93 53.98 0.061 10003
 10005 3 45.47 117.83 54.1 0.082 10004
 10006 3 43.35 122.1 45.54 0.408 888
 10007 3 43.19 122.11 45.58 0.402 10006
 10008 3 42.98 122.01 45.52 0.371 10007
 10009 3 42.78 121.91 45.51 0.366 10008
 10010 3 42.64 121.81 45.55 0.347 10009
 10011 3 42.49 121.71 45.6 0.324 10010
 10012 3 42.35 121.72 45.61 0.368 10011
 10013 3 42.25 121.62 45.68 0.33 10012
 10014 3 42.14 121.52 45.77 0.331 10013
 10015 3 41.99 121.32 45.84 0.349 10014
 10016 3 41.9 121.22 45.88 0.324 10015
 10017 3 41.79 121.13 45.99 0.332 10016
 10018 3 41.67 121.03 46.06 0.351 10017
 10019 3 41.57 120.83 46.16 0.36 10018
 10020 3 41.44 120.73 46.26 0.37 10019
 10021 3 41.36 120.53 46.3 0.341 10020
 10022 3 41.19 120.43 46.31 0.263 10021
 10023 3 41.16 120.34 46.47 0.282 10022
 10024 3 41.11 120.24 46.48 0.323 10023
 10025 3 41.07 120.04 46.49 0.282 10024
 10026 3 40.89 120.04 46.57 0.277 10025
 10027 3 40.77 119.94 46.62 0.304 10026
 10028 3 40.68 119.84 46.76 0.307 10027
 10029 3 40.61 119.74 46.86 0.291 10028
 10030 3 40.5 119.55 46.93 0.317 10029
 10031 3 40.36 119.45 46.98 0.331 10030
 10032 3 40.25 119.35 47.12 0.321 10031
 10033 3 40.14 119.35 47.23 0.349 10032
 10034 3 39.99 119.35 47.38 0.345 10033
 10035 3 39.98 119.26 47.48 0.369 10034
 10036 3 39.87 119.26 47.67 0.392 10035
 10037 3 39.82 119.26 47.8 0.4 10036
 10038 3 39.8 119.26 48.02 0.403 10037
 10039 3 39.77 119.26 48.21 0.394 10038
 10040 3 39.8 119.26 48.43 0.398 10039
 10041 3 39.79 119.26 48.61 0.416 10040
 10042 3 39.93 119.36 48.76 0.437 10041
 10043 3 40.03 119.36 48.93 0.405 10042
 10044 3 40.1 119.36 49.09 0.414 10043
 10045 3 40.23 119.36 49.24 0.402 10044
 10046 3 40.31 119.46 49.45 0.381 10045
 10047 3 40.46 119.46 49.65 0.36 10046
 10048 3 40.53 119.36 49.87 0.341 10047
 10049 3 40.61 119.36 50.02 0.324 10048
 10050 3 40.59 119.37 50.22 0.333 10049
 10051 3 40.64 119.27 50.42 0.328 10050
 10052 3 40.59 119.27 50.55 0.308 10051
 10053 3 40.51 119.27 50.73 0.325 10052
 10054 3 40.6 119.17 50.92 0.325 10053
 10055 3 40.61 119.17 51.1 0.328 10054
 10056 3 40.6 119.17 51.27 0.34 10055
 10057 3 40.62 119.07 51.45 0.336 10056
 10058 3 40.67 118.97 51.65 0.361 10057
 10059 3 40.72 118.87 51.86 0.406 10058
 10060 3 40.85 118.87 52.02 0.424 10059
 10061 3 40.92 118.87 52.17 0.439 10060
 10062 3 40.99 118.87 52.34 0.452 10061
 10063 3 41.05 118.77 52.51 0.47 10062
 10064 3 41.13 118.77 52.68 0.474 10063
 10065 3 41.11 118.68 52.84 0.452 10064
 10066 3 41.1 118.78 52.99 0.445 10065
 10067 3 41.43 118.77 53.17 0.418 10066
 10068 3 41.55 118.67 53.3 0.391 10067
 10069 3 41.79 118.67 53.48 0.399 10068
 10070 3 41.85 118.67 53.62 0.36 10069
 10071 3 41.96 118.77 53.78 0.347 10070
 10072 3 42.08 118.67 53.94 0.356 10071
 10073 3 42.3 118.67 54.06 0.339 10072
 10074 3 42.38 118.67 54.19 0.332 10073
 10075 3 42.53 118.67 54.28 0.33 10074
 10076 3 42.71 118.67 54.38 0.332 10075
 10077 3 42.81 118.77 54.44 0.306 10076
 10078 3 42.89 118.77 54.58 0.323 10077
 10079 3 43 118.77 54.72 0.33 10078
 10080 3 43.08 118.77 54.84 0.311 10079
 10081 3 43.18 118.77 55.03 0.334 10080
 10082 3 43.3 118.86 55.01 0.395 10081
 10083 3 43.53 118.86 55.04 0.426 10082
 10084 3 43.69 118.86 55.1 0.44 10083
 10085 3 43.87 118.96 55.17 0.455 10084
 10086 3 44.03 118.86 55.23 0.443 10085
 10087 3 44.15 118.86 55.33 0.383 10086
 10088 3 44.29 118.75 55.39 0.338 10087
 10089 3 44.43 118.75 55.51 0.325 10088
 10090 3 44.65 118.75 55.45 0.303 10089
 10091 3 44.87 118.75 55.43 0.308 10090
 10092 3 44.97 118.75 55.59 0.312 10091
 10093 3 45.07 118.65 55.74 0.324 10092
 10094 3 45.24 118.65 55.85 0.347 10093
 10095 3 45.4 118.65 55.97 0.35 10094
 10096 3 45.49 118.55 56.1 0.356 10095
 10097 3 45.62 118.54 56.26 0.361 10096
 10098 3 45.75 118.54 56.41 0.36 10097
 10099 3 45.88 118.54 56.51 0.353 10098
 10100 3 46 118.64 56.68 0.33 10099
 10101 3 46.16 118.64 56.81 0.301 10100
 10102 3 46.3 118.54 56.95 0.341 10101
 10103 3 46.46 118.54 57.1 0.345 10102
 10104 3 46.62 118.54 57.19 0.333 10103
 10105 3 46.75 118.44 57.33 0.351 10104
 10106 3 46.9 118.44 57.43 0.364 10105
 10107 3 47.05 118.44 57.54 0.372 10106
 10108 3 47.25 118.43 57.62 0.371 10107
 10109 3 47.41 118.53 57.68 0.409 10108
 10110 3 47.57 118.43 57.79 0.39 10109
 10111 3 47.75 118.43 57.81 0.429 10110
 10112 3 47.94 118.53 57.81 0.45 10111
 10113 3 48.16 118.63 57.78 0.458 10112
 10114 3 48.31 118.62 57.84 0.444 10113
 10115 3 48.54 118.72 57.79 0.399 10114
 10116 3 48.76 118.72 57.89 0.414 10115
 10117 3 48.95 118.82 57.96 0.354 10116
 10118 3 49.19 118.81 57.93 0.331 10117
 10119 3 49.38 118.91 57.98 0.335 10118
 10120 3 49.58 119.01 58.02 0.329 10119
 10121 3 49.76 119.01 58.07 0.312 10120
 10122 3 44.79 122.69 45.51 0.083 880
 10123 3 44.78 122.59 45.59 0.000125 10122
 10124 3 45.47 125.17 43.13 0.809 867
 10125 3 45.71 125.26 43.05 0.731 10124
 10126 3 45.8 125.26 43.02 0.683 10125
 10127 3 45.92 125.36 43.03 0.622 10126
 10128 3 46.05 125.46 42.98 0.568 10127
 10129 3 46.21 125.56 43.06 0.53 10128
 10130 3 46.37 125.56 43.05 0.493 10129
 10131 3 46.54 125.55 43.03 0.485 10130
 10132 3 46.67 125.65 43.07 0.472 10131
 10133 3 46.79 125.75 43.09 0.449 10132
 10134 3 46.92 125.75 43.02 0.427 10133
 10135 3 47.1 125.85 42.95 0.384 10134
 10136 3 47.26 125.94 42.95 0.379 10135
 10137 3 47.41 125.94 42.96 0.365 10136
 10138 3 47.57 126.04 42.88 0.338 10137
 10139 3 47.78 126.04 42.86 0.316 10138
 10140 3 47.9 126.14 42.81 0.315 10139
 10141 3 48.08 126.13 42.78 0.334 10140
 10142 3 48.26 126.23 42.71 0.349 10141
 10143 3 48.4 126.13 42.67 0.338 10142
 10144 3 48.57 126.23 42.69 0.317 10143
 10145 3 48.74 126.23 42.63 0.326 10144
 10146 3 49.01 126.32 42.55 0.382 10145
 10147 3 49.19 126.32 42.51 0.393 10146
 10148 3 49.35 126.32 42.55 0.351 10147
 10149 3 49.52 126.42 42.55 0.345 10148
 10150 3 49.69 126.51 42.6 0.383 10149
 10151 3 49.97 126.61 42.55 0.394 10150
 10152 3 50.16 126.61 42.59 0.411 10151
 10153 3 50.32 126.61 42.61 0.427 10152
 10154 3 50.47 126.61 42.62 0.43 10153
 10155 3 50.62 126.6 42.62 0.422 10154
 10156 3 50.74 126.5 42.64 0.423 10155
 10157 3 50.9 126.3 42.59 0.433 10156
 10158 3 51.06 126.2 42.59 0.485 10157
 10159 3 51.13 126.2 42.74 0.535 10158
 10160 3 51.34 126.2 42.69 0.577 10159
 10161 3 51.49 125.99 42.68 0.577 10160
 10162 3 51.69 125.99 42.6 0.57 10161
 10163 3 51.83 125.89 42.64 0.569 10162
 10164 3 52 125.89 42.62 0.549 10163
 10165 3 52.16 125.79 42.56 0.54 10164
 10166 3 52.31 125.68 42.5 0.529 10165
 10167 3 52.43 125.68 42.57 0.529 10166
 10168 3 52.56 125.68 42.63 0.494 10167
 10169 3 52.68 125.58 42.77 0.469 10168
 10170 3 52.78 125.58 42.89 0.444 10169
 10171 3 52.91 125.48 43 0.484 10170
 10172 3 53.04 125.48 43.16 0.493 10171
 10173 3 53.26 125.38 43.61 0.615 10172
 10174 3 53.38 125.48 43.63 0.56 10173
 10175 3 53.63 125.58 43.61 0.478 10174
 10176 3 53.79 125.67 43.66 0.441 10175
 10177 3 53.93 125.67 43.66 0.41 10176
 10178 3 54.11 125.97 43.63 0.435 10177
 10179 3 54.27 125.87 43.56 0.422 10178
 10180 3 54.34 125.97 43.63 0.424 10179
 10181 3 54.51 126.06 43.56 0.462 10180
 10182 3 54.69 126.16 43.49 0.469 10181
 10183 3 54.85 126.16 43.39 0.444 10182
 10184 3 55.05 126.26 43.35 0.432 10183
 10185 3 55.19 126.26 43.32 0.437 10184
 10186 3 55.33 126.15 43.33 0.451 10185
 10187 3 55.51 126.25 43.13 0.481 10186
 10188 3 55.62 126.15 43.14 0.474 10187
 10189 3 55.77 126.05 43.15 0.454 10188
 10190 3 55.91 126.05 43.13 0.444 10189
 10191 3 56.09 126.14 43.12 0.446 10190
 10192 3 56.21 126.04 43.11 0.461 10191
 10193 3 56.4 126.14 43.05 0.401 10192
 10194 3 56.56 126.14 43.06 0.412 10193
 10195 3 56.73 126.14 43 0.423 10194
 10196 3 56.86 126.03 42.98 0.428 10195
 10197 3 57.06 126.13 43.01 0.455 10196
 10198 3 57.22 126.03 43 0.471 10197
 10199 3 57.35 126.03 42.97 0.49 10198
 10200 3 57.46 125.93 42.97 0.486 10199
 10201 3 57.6 125.83 42.94 0.479 10200
 10202 3 57.8 125.82 42.91 0.504 10201
 10203 3 57.9 125.72 42.86 0.539 10202
 10204 3 58 125.62 42.82 0.546 10203
 10205 3 58.14 125.52 42.79 0.522 10204
 10206 3 58.28 125.42 42.66 0.492 10205
 10207 3 58.37 125.41 42.44 0.428 10206
 10208 3 58.51 125.31 42.4 0.403 10207
 10209 3 58.63 125.21 42.26 0.429 10208
 10210 3 58.73 125.11 42.16 0.43 10209
 10211 3 58.84 125.01 42.04 0.443 10210
 10212 3 58.98 125 41.9 0.488 10211
 10213 3 59.15 124.9 41.75 0.525 10212
 10214 3 59.21 124.7 41.73 0.525 10213
 10215 3 59.31 124.6 41.65 0.544 10214
 10216 3 59.43 124.5 41.57 0.522 10215
 10217 3 59.55 124.39 41.53 0.507 10216
 10218 3 59.69 124.39 41.42 0.459 10217
 10219 3 59.81 124.19 41.36 0.431 10218
 10220 3 59.93 124.19 41.28 0.396 10219
 10221 3 60.08 124.09 41.23 0.399 10220
 10222 3 60.19 123.88 41.13 0.408 10221
 10223 3 60.39 123.78 41.11 0.448 10222
 10224 3 60.53 123.68 41.05 0.473 10223
 10225 3 60.67 123.58 41.03 0.48 10224
 10226 3 60.82 123.48 41.02 0.465 10225
 10227 3 60.95 123.38 41.02 0.467 10226
 10228 3 61.18 123.27 41.03 0.485 10227
 10229 3 61.37 123.27 40.99 0.503 10228
 10230 3 61.55 123.17 40.95 0.561 10229
 10231 3 62.28 122.86 41.02 0.766 10230
 10232 3 62.32 122.96 40.93 0.772 10231
 10233 3 62.35 123.06 40.86 0.726 10232
 10234 3 62.47 123.06 40.74 0.664 10233
 10235 3 62.47 123.16 40.61 0.604 10234
 10236 3 62.59 123.25 40.49 0.539 10235
 10237 3 62.64 123.25 40.32 0.49 10236
 10238 3 62.73 123.45 40.19 0.406 10237
 10239 3 62.75 123.45 40 0.381 10238
 10240 3 62.82 123.45 39.86 0.352 10239
 10241 3 62.92 123.54 39.76 0.29 10240
 10242 3 62.96 123.44 39.55 0.3 10241
 10243 3 62.99 123.44 39.37 0.302 10242
 10244 3 63.06 123.44 39.23 0.301 10243
 10245 3 63.16 123.54 39.08 0.308 10244
 10246 3 63.22 123.54 38.93 0.285 10245
 10247 3 63.31 123.53 38.8 0.287 10246
 10248 3 63.44 123.63 38.67 0.311 10247
 10249 3 63.52 123.63 38.52 0.296 10248
 10250 3 63.67 123.73 38.36 0.266 10249
 10251 3 63.74 123.73 38.18 0.301 10250
 10252 3 63.82 123.72 38.01 0.285 10251
 10253 3 63.92 123.72 37.91 0.285 10252
 10254 3 64.02 123.72 37.69 0.302 10253
 10255 3 64.05 123.72 37.55 0.293 10254
 10256 3 64.18 123.62 37.42 0.307 10255
 10257 3 64.31 123.51 37.28 0.251 10256
 10258 3 64.33 123.61 37.2 0.308 10257
 10259 3 64.44 123.61 37.05 0.346 10258
 10260 3 64.45 123.71 36.93 0.358 10259
 10261 3 64.61 123.71 36.84 0.377 10260
 10262 3 64.71 123.71 36.73 0.394 10261
 10263 3 64.85 123.6 36.59 0.454 10262
 10264 3 64.96 123.5 36.41 0.501 10263
 10265 3 65.02 123.5 36.28 0.497 10264
 10266 3 65.13 123.3 36.06 0.513 10265
 10267 3 65.19 123.4 35.98 0.495 10266
 10268 3 65.29 123.49 35.84 0.462 10267
 10269 3 65.41 123.59 35.7 0.439 10268
 10270 3 65.45 123.59 35.57 0.397 10269
 10271 3 65.54 123.69 35.44 0.393 10270
 10272 3 65.63 123.89 35.36 0.403 10271
 10273 3 65.7 123.98 35.23 0.437 10272
 10274 3 65.77 124.08 35.08 0.438 10273
 10275 3 65.81 124.18 34.91 0.52 10274
 10276 3 65.83 124.28 34.81 0.47 10275
 10277 3 65.88 124.38 34.66 0.426 10276
 10278 3 65.9 124.58 34.52 0.42 10277
 10279 3 65.94 124.68 34.38 0.386 10278
 10280 3 65.97 124.68 34.21 0.386 10279
 10281 3 65.99 124.67 34.02 0.362 10280
 10282 3 65.99 124.67 33.84 0.37 10281
 10283 3 66.09 124.67 33.61 0.376 10282
 10284 3 66.12 124.67 33.5 0.404 10283
 10285 3 66.24 124.67 33.35 0.454 10284
 10286 3 66.32 124.77 33.19 0.478 10285
 10287 3 66.35 124.66 33.03 0.517 10286
 10288 3 66.41 124.66 32.88 0.474 10287
 10289 3 66.51 124.76 32.79 0.441 10288
 10290 3 66.56 124.86 32.68 0.364 10289
 10291 3 66.63 124.96 32.55 0.338 10290
 10292 3 66.66 125.06 32.41 0.293 10291
 10293 3 66.74 125.15 32.25 0.281 10292
 10294 3 67 125.15 31.79 0.401 10293
 10295 3 67.39 125.44 31.43 0.159 10294
 10296 3 67.53 125.54 31.43 0.185 10295
 10297 3 67.68 125.64 31.48 0.235 10296
 10298 3 67.76 125.74 31.54 0.28 10297
 10299 3 67.89 125.74 31.56 0.34 10298
 10300 3 68.04 125.84 31.5 0.357 10299
 10301 3 68.19 125.83 31.56 0.359 10300
 10302 3 68.24 125.54 31.93 0.075 10301
 10303 3 68.33 125.83 31.46 0.355 10301
 10304 3 68.29 125.84 32.14 0.109 10303
 10305 3 68.34 125.84 32.22 0.137 10304
 10306 3 68.46 125.73 32.25 0.125 10305
 10307 3 68.46 125.64 32.45 0.099 10306
 10308 3 68.51 125.54 32.73 0.12 10307
 10309 3 68.58 125.44 32.78 0.152 10308
 10310 3 68.7 125.54 32.83 0.151 10309
 10311 3 68.84 125.63 32.94 0.112 10310
 10312 3 68.95 125.83 32.95 0.111 10311
 10313 3 69.04 125.93 32.99 0.144 10312
 10314 3 69.11 126.03 33.02 0.09 10313
 10315 3 68.43 125.34 32.99 0.078 10309
 10316 3 68.32 125.24 33.06 0.102 10315
 10317 3 68.16 125.24 33.17 0.101 10316
 10318 3 68.07 125.25 33.23 0.097 10317
 10319 3 68.03 125.15 33.37 0.114 10318
 10320 3 67.99 125.05 33.57 0.11 10319
 10321 3 67.93 125.05 33.74 0.104 10320
 10322 3 67.97 125.05 33.88 0.061 10321
 10323 3 67.95 125.05 33.98 0.094 10322
 10324 3 68 125.05 34.14 0.215 10323
 10325 3 68.08 125.35 34.32 0.087 10324
 10326 3 68.15 125.45 34.45 0.132 10325
 10327 3 68.23 125.55 34.63 0.166 10326
 10328 3 68.29 125.85 34.77 0.114 10327
 10329 3 68.36 125.95 34.95 0.103 10328
 10330 3 68.46 125.95 35.13 0.105 10329
 10331 3 68.62 125.95 35.2 0.095 10330
 10332 3 68.74 126.05 35.37 0.09 10331
 10333 3 68.66 126.05 35.52 0.119 10332
 10334 3 68.62 126.05 35.65 0.148 10333
 10335 3 68.61 125.96 35.8 0.212 10334
 10336 3 68.53 125.76 35.96 0.056 10335
 10337 3 68.46 125.76 36.09 0.097 10336
 10338 3 68.33 125.66 36.2 0.091 10337
 10339 3 68.19 125.66 36.33 0.101 10338
 10340 3 68.06 125.57 36.47 0.099 10339
 10341 3 67.96 125.67 36.5 0.053 10340
 10342 3 68.77 126.15 35.9 0.102 10335
 10343 3 68.92 126.25 35.98 0.085 10342
 10344 3 69.12 126.35 36.09 0.135 10343
 10345 3 69.24 126.45 36.21 0.175 10344
 10346 3 69.33 126.45 36.26 0.202 10345
 10347 3 69.28 126.45 36.59 0.135 10346
 10348 3 69.26 126.45 36.73 0.131 10347
 10349 3 69.28 126.35 36.94 0.08 10348
 10350 3 69.3 126.36 37.11 0.072 10349
 10351 3 69.24 126.36 37.25 0.06 10350
 10352 3 69.45 126.45 37.16 0.053 10351
 10353 3 69.42 126.45 36.98 0.048 10352
 10354 3 69.5 126.35 35.97 0.077 10346
 10355 3 69.45 126.25 35.89 0.06 10354
 10356 3 69.43 126.05 35.86 0.089 10355
 10357 3 69.41 125.95 35.95 0.071 10356
 10358 3 68.19 124.75 34.14 0.092 10324
 10359 3 68.32 124.75 34.25 0.069 10358
 10360 3 68.41 124.65 34.27 0.109 10359
 10361 3 68.49 124.65 34.25 0.08 10360
 10362 3 68.57 124.45 34.13 0.078 10361
 10363 3 68.62 124.34 33.94 0.101 10362
 10364 3 68.53 125.63 31.98 0.103 10306
 10365 3 68.53 125.53 31.91 0.084 10364
 10366 3 68.39 126.14 32.3 0.098 10305
 10367 3 68.4 126.34 32.41 0.097 10366
 10368 3 68.44 126.44 32.53 0.083 10367
 10369 3 68.5 126.64 32.61 0.108 10368
 10370 3 68.55 126.74 32.61 0.131 10369
 10371 3 68.6 126.94 32.59 0.105 10370
 10372 3 68.83 127.03 32.7 0.133 10371
 10373 3 68.89 127.13 32.79 0.121 10372
 10374 3 69.03 127.13 32.93 0.086 10373
 10375 3 69.12 127.13 33.04 0.087 10374
 10376 3 69.2 127.23 33.08 0.144 10375
 10377 3 69.3 127.43 33.03 0.101 10376
 10378 3 69.37 127.53 33.04 0.085 10377
 10379 3 69.42 127.63 33.13 0.063 10378
 10380 3 69.48 127.73 33.2 0.076 10379
 10381 3 69.4 127.83 33.22 0.042 10380
 10382 3 69.35 128.03 33.31 0.075 10381
 10383 3 69.36 127.93 33.51 0.076 10382
 10384 3 69.21 127.94 33.75 0.138 10383
 10385 3 69.11 127.84 33.88 0.092 10384
 10386 3 69.03 127.74 33.99 0.057 10385
 10387 3 69.06 127.74 34.15 0.081 10386
 10388 3 69.08 127.84 34.32 0.1 10387
 10389 3 69.07 127.84 34.45 0.095 10388
 10390 3 68.47 125.93 31.09 0.243 10303
 10391 3 68.61 125.92 30.88 0.179 10390
 10392 3 68.74 125.82 30.71 0.149 10391
 10393 3 68.81 125.72 30.61 0.16 10392
 10394 3 68.96 125.72 30.5 0.14 10393
 10395 3 69.05 125.72 30.37 0.166 10394
 10396 3 69.17 125.61 30.23 0.158 10395
 10397 3 69.37 125.51 30.13 0.157 10396
 10398 3 69.48 125.51 30.01 0.159 10397
 10399 3 69.59 125.41 30 0.178 10398
 10400 3 69.76 125.31 29.92 0.181 10399
 10401 3 69.86 125.2 29.89 0.203 10400
 10402 3 70.05 125.1 29.8 0.145 10401
 10403 3 70.13 125 29.71 0.176 10402
 10404 3 70.21 124.9 29.55 0.173 10403
 10405 3 70.27 124.8 29.43 0.253 10404
 10406 3 70.25 124.8 29.35 0.315 10405
 10407 3 70.36 124.69 29.19 0.374 10406
 10408 3 70.34 124.3 29.71 0.095 10407
 10409 3 70.31 124.2 29.79 0.114 10408
 10410 3 70.27 124 29.84 0.172 10409
 10411 3 70.36 123.8 29.58 0.104 10410
 10412 3 70.46 123.69 29.53 0.147 10411
 10413 3 70.6 123.59 29.43 0.144 10412
 10414 3 70.63 123.39 29.62 0.108 10413
 10415 3 70.62 123.29 29.82 0.061 10414
 10416 3 70.45 124.79 28.96 0.329 10407
 10417 3 70.46 124.89 28.78 0.358 10416
 10418 3 70.53 124.79 28.67 0.428 10417
 10419 3 71.09 125.18 29.03 0.115 10418
 10420 3 71.24 125.18 29.21 0.102 10419
 10421 3 71.32 125.18 29.38 0.155 10420
 10422 3 71.42 125.18 29.47 0.189 10421
 10423 3 71.12 125.39 29.65 0.076 10422
 10424 3 71.1 125.39 29.77 0.102 10423
 10425 3 71.71 125.28 29.43 0.155 10422
 10426 3 71.78 125.28 29.52 0.164 10425
 10427 3 71.92 125.38 29.78 0.093 10426
 10428 3 72.04 125.58 29.81 0.093 10427
 10429 3 70.39 124.59 28.4 0.295 10418
 10430 3 70.4 124.49 28.26 0.265 10429
 10431 3 70.41 124.49 28.08 0.237 10430
 10432 3 70.43 124.49 27.92 0.174 10431
 10433 3 70.44 124.48 27.73 0.147 10432
 10434 3 70.49 124.58 27.6 0.145 10433
 10435 3 70.53 124.58 27.44 0.108 10434
 10436 3 70.59 124.58 27.26 0.159 10435
 10437 3 70.7 124.58 27.13 0.149 10436
 10438 3 70.88 124.68 27.09 0.171 10437
 10439 3 71 124.67 27.03 0.163 10438
 10440 3 71.14 124.67 26.88 0.167 10439
 10441 3 71.23 124.57 26.77 0.171 10440
 10442 3 71.34 124.47 26.68 0.153 10441
 10443 3 71.45 124.37 26.6 0.171 10442
 10444 3 71.47 124.16 26.48 0.218 10443
 10445 3 71.64 123.96 26.5 0.165 10444
 10446 3 71.75 123.86 26.51 0.176 10445
 10447 3 71.79 123.76 26.49 0.176 10446
 10448 3 71.79 123.56 26.58 0.193 10447
 10449 3 71.89 123.46 26.67 0.247 10448
 10450 3 71.96 123.36 26.74 0.313 10449
 10451 3 72.05 123.26 26.8 0.385 10450
 10452 3 72.13 123.16 26.83 0.381 10451
 10453 3 72.02 122.96 26.8 0.335 10452
 10454 3 72.03 122.76 26.76 0.358 10453
 10455 3 72.06 122.66 26.69 0.356 10454
 10456 3 72.15 122.46 26.49 0.293 10455
 10457 3 72.25 122.35 26.33 0.296 10456
 10458 3 72.29 122.15 26.27 0.311 10457
 10459 3 72.35 122.05 26.05 0.298 10458
 10460 3 72.4 121.95 25.87 0.254 10459
 10461 3 72.37 121.75 25.89 0.186 10460
 10462 3 72.36 121.65 25.74 0.176 10461
 10463 3 72.33 121.55 25.72 0.174 10462
 10464 3 72.34 121.35 25.63 0.172 10463
 10465 3 72.28 121.25 25.62 0.207 10464
 10466 3 72.24 121.15 25.38 0.144 10465
 10467 3 72.2 120.95 25.31 0.143 10466
 10468 3 72.13 120.85 25.27 0.174 10467
 10469 3 72.12 120.65 25.22 0.163 10468
 10470 3 72.09 120.45 25.21 0.162 10469
 10471 3 72.04 120.25 25.12 0.173 10470
 10472 3 71.99 120.05 25.07 0.192 10471
 10473 3 71.94 119.95 25.04 0.161 10472
 10474 3 71.98 119.75 24.98 0.147 10473
 10475 3 72.01 119.55 24.95 0.156 10474
 10476 3 71.96 119.35 24.98 0.148 10475
 10477 3 71.9 119.25 24.87 0.147 10476
 10478 3 71.87 119.15 24.79 0.144 10477
 10479 3 71.85 118.95 24.72 0.117 10478
 10480 3 71.79 118.75 24.65 0.147 10479
 10481 3 71.76 118.65 24.58 0.143 10480
 10482 3 71.71 118.55 24.6 0.163 10481
 10483 3 71.7 118.35 24.54 0.191 10482
 10484 3 71.75 118.15 24.49 0.193 10483
 10485 3 71.7 118.05 24.44 0.188 10484
 10486 3 71.8 117.75 24.69 0.096 10485
 10487 3 71.82 117.65 24.81 0.125 10486
 10488 3 71.83 117.55 24.94 0.132 10487
 10489 3 71.77 117.45 25.14 0.111 10488
 10490 3 71.67 117.35 25.2 0.114 10489
 10491 3 71.58 117.25 25.23 0.126 10490
 10492 3 71.64 117.16 25.35 0.104 10491
 10493 3 71.64 117.06 25.46 0.136 10492
 10494 3 71.75 117.06 25.6 0.103 10493
 10495 3 71.84 117.06 25.72 0.106 10494
 10496 3 71.94 117.05 25.77 0.132 10495
 10497 3 72.12 117.05 25.89 0.126 10496
 10498 3 72.22 117.15 26.05 0.127 10497
 10499 3 72.29 117.25 26.23 0.152 10498
 10500 3 72.35 117.25 26.36 0.125 10499
 10501 3 72.38 117.15 26.53 0.124 10500
 10502 3 72.43 117.15 26.65 0.161 10501
 10503 3 72.43 117.16 26.88 0.183 10502
 10504 3 72.47 117.06 27.09 0.175 10503
 10505 3 72.53 116.96 27.25 0.132 10504
 10506 3 72.64 117.16 27.44 0.125 10505
 10507 3 72.69 117.26 27.55 0.105 10506
 10508 3 72.79 117.36 27.64 0.104 10507
 10509 3 72.81 117.46 27.72 0.107 10508
 10510 3 72.87 117.66 27.76 0.108 10509
 10511 3 72.91 117.76 27.86 0.148 10510
 10512 3 72.93 117.86 27.96 0.17 10511
 10513 3 72.94 117.96 28.02 0.189 10512
 10514 3 72.97 117.96 28.15 0.274 10513
 10515 3 72.93 118.36 28 0.148 10514
 10516 3 72.96 118.46 28.2 0.117 10515
 10517 3 72.99 118.56 28.34 0.155 10516
 10518 3 73.02 118.66 28.45 0.165 10517
 10519 3 73.05 118.76 28.59 0.209 10518
 10520 3 73.26 119.06 28.59 0.157 10519
 10521 3 73.37 119.16 28.69 0.136 10520
 10522 3 73.65 119.25 28.65 0.087 10521
 10523 3 73.81 119.25 28.49 0.075 10522
 10524 3 73.85 119.25 28.34 0.093 10523
 10525 3 73.86 119.35 28.23 0.000125 10524
 10526 3 72.89 118.36 28.7 0.094 10519
 10527 3 72.81 118.26 28.76 0.091 10526
 10528 3 72.71 118.16 28.89 0.124 10527
 10529 3 72.62 118.07 28.95 0.183 10528
 10530 3 72.58 117.77 28.98 0.058 10529
 10531 3 72.51 117.57 28.98 0.051 10530
 10532 3 72.43 118.27 29.09 0.115 10529
 10533 3 72.26 118.37 29.21 0.126 10532
 10534 3 72.19 118.47 29.22 0.156 10533
 10535 3 72.12 118.67 29.14 0.144 10534
 10536 3 72.03 118.77 28.93 0.094 10535
 10537 3 72.01 118.97 28.81 0.13 10536
 10538 3 73.08 117.56 28.43 0.111 10514
 10539 3 73.18 117.46 28.49 0.11 10538
 10540 3 73.3 117.36 28.6 0.097 10539
 10541 3 71.66 117.95 24.24 0.153 10485
 10542 3 71.61 117.75 24.26 0.15 10541
 10543 3 71.58 117.65 24.15 0.13 10542
 10544 3 71.51 117.55 24.01 0.202 10543
 10545 3 71.48 117.45 23.93 0.256 10544
 10546 3 71.44 117.35 23.83 0.301 10545
 10547 3 71.42 117.35 23.65 0.344 10546
 10548 3 71.39 117.25 23.57 0.344 10547
 10549 3 71.33 117.05 23.34 0.344 10548
 10550 3 71.29 117.05 23.22 0.297 10549
 10551 3 71.23 116.95 23.11 0.328 10550
 10552 3 71.3 117.04 22.78 0.248 10551
 10553 3 71.34 117.04 22.45 0.144 10552
 10554 3 71.27 116.94 22.36 0.149 10553
 10555 3 71.27 116.84 22.23 0.185 10554
 10556 3 71.22 116.74 22.1 0.196 10555
 10557 3 71.24 116.64 21.98 0.177 10556
 10558 3 71.19 116.64 21.77 0.147 10557
 10559 3 71.2 116.54 21.67 0.18 10558
 10560 3 71.21 116.34 21.63 0.206 10559
 10561 3 71.2 116.24 21.47 0.201 10560
 10562 3 71.27 116.23 21.2 0.17 10561
 10563 3 71.34 116.23 21.03 0.169 10562
 10564 3 71.35 116.13 20.82 0.157 10563
 10565 3 71.4 116.03 20.72 0.148 10564
 10566 3 71.47 115.83 20.62 0.156 10565
 10567 3 71.46 115.73 20.38 0.197 10566
 10568 3 71.49 115.63 20.3 0.176 10567
 10569 3 71.48 115.42 20.17 0.158 10568
 10570 3 71.48 115.32 20.09 0.142 10569
 10571 3 71.49 115.12 20.02 0.129 10570
 10572 3 71.5 115.02 19.96 0.141 10571
 10573 3 71.54 114.92 19.78 0.166 10572
 10574 3 71.61 114.82 19.64 0.165 10573
 10575 3 71.69 114.72 19.5 0.179 10574
 10576 3 71.8 114.72 19.44 0.197 10575
 10577 3 71.9 114.61 19.3 0.215 10576
 10578 3 72.03 114.61 19.31 0.239 10577
 10579 3 72.17 114.61 19.25 0.262 10578
 10580 3 72.29 114.51 19.37 0.309 10579
 10581 3 72.4 114.31 19.27 0.331 10580
 10582 3 72.41 114.11 19.15 0.338 10581
 10583 3 72.07 114.01 18.71 0.106 10582
 10584 3 72.07 113.91 18.62 0.102 10583
 10585 3 72.04 113.71 18.52 0.073 10584
 10586 3 71.99 113.61 18.49 0.072 10585
 10587 3 72.02 113.61 18.35 0.08 10586
 10588 3 72.05 113.41 18.14 0.058 10587
 10589 3 72.14 113.5 17.97 0.067 10588
 10590 3 72.58 114.11 19.26 0.307 10582
 10591 3 72.84 114.1 19.49 0.157 10590
 10592 3 72.91 114 19.49 0.138 10591
 10593 3 72.93 113.9 19.53 0.131 10592
 10594 3 73.01 113.7 19.53 0.123 10593
 10595 3 73.07 113.6 19.45 0.128 10594
 10596 3 73.16 113.5 19.43 0.158 10595
 10597 3 73.28 113.3 19.4 0.144 10596
 10598 3 73.36 113.2 19.33 0.15 10597
 10599 3 73.46 113.1 19.27 0.181 10598
 10600 3 73.61 112.99 19.23 0.168 10599
 10601 3 73.76 112.79 19.16 0.177 10600
 10602 3 73.94 112.69 19.04 0.209 10601
 10603 3 74.06 112.69 18.98 0.176 10602
 10604 3 74.17 112.69 18.91 0.224 10603
 10605 3 74.31 112.59 19.06 0.217 10604
 10606 3 74.41 112.48 18.89 0.26 10605
 10607 3 74.53 112.48 18.8 0.323 10606
 10608 3 74.64 112.48 18.66 0.334 10607
 10609 3 74.71 112.48 18.54 0.334 10608
 10610 3 74.73 112.48 18.36 0.145 10609
 10611 3 74.85 112.08 18.75 0.104 10609
 10612 3 74.94 112.08 18.69 0.138 10611
 10613 3 74.88 112.18 18.53 0.072 10612
 10614 3 74.89 112.27 18.49 0.056 10613
 10615 3 75.03 111.87 18.6 0.128 10612
 10616 3 75.15 111.77 18.49 0.107 10615
 10617 3 75.28 111.77 18.37 0.141 10616
 10618 3 75.38 111.77 18.31 0.216 10617
 10619 3 75.5 111.97 18.41 0.21 10618
 10620 3 75.63 112.17 18.57 0.209 10619
 10621 3 75.77 112.27 18.83 0.164 10620
 10622 3 75.84 112.47 18.94 0.13 10621
 10623 3 75.92 112.67 18.99 0.098 10622
 10624 3 75.98 112.77 19.01 0.113 10623
 10625 3 76.07 112.86 18.98 0.099 10624
 10626 3 76.23 112.96 19.01 0.088 10625
 10627 3 76.32 113.06 19.08 0.185 10626
 10628 3 76.37 113.06 19.3 0.309 10627
 10629 3 76.4 113.26 19.36 0.325 10628
 10630 3 76.45 113.36 19.43 0.308 10629
 10631 3 76.51 113.66 19.47 0.27 10630
 10632 3 76.57 113.76 19.6 0.248 10631
 10633 3 76.6 113.86 19.66 0.289 10632
 10634 3 76.41 113.67 20.07 0.099 10633
 10635 3 76.34 113.57 20.23 0.121 10634
 10636 3 76.29 113.57 20.34 0.148 10635
 10637 3 76.25 113.57 20.45 0.167 10636
 10638 3 76.19 113.57 20.59 0.119 10637
 10639 3 76.06 113.58 20.73 0.102 10638
 10640 3 75.98 113.58 20.87 0.118 10639
 10641 3 75.91 113.48 21.06 0.114 10640
 10642 3 75.83 113.48 21.2 0.105 10641
 10643 3 75.71 113.48 21.39 0.082 10642
 10644 3 75.67 113.48 21.52 0.054 10643
 10645 3 75.63 113.49 21.63 0.064 10644
 10646 3 76.81 114.06 19.44 0.119 10633
 10647 3 76.88 114.16 19.52 0.121 10646
 10648 3 76.89 114.26 19.66 0.082 10647
 10649 3 76.89 114.26 19.81 0.082 10648
 10650 3 76.91 114.36 19.95 0.143 10649
 10651 3 76.92 114.36 20.06 0.199 10650
 10652 3 76.96 114.46 20.21 0.291 10651
 10653 3 77.03 114.56 20.3 0.351 10652
 10654 3 77.02 114.66 20.45 0.366 10653
 10655 3 77.06 114.76 20.58 0.365 10654
 10656 3 77.14 114.66 20.7 0.306 10655
 10657 3 77.19 114.16 21 0.13 10656
 10658 3 77.18 114.07 21.12 0.284 10657
 10659 3 77.41 114.56 20.99 0.107 10658
 10660 3 77.51 114.76 20.97 0.093 10659
 10661 3 77.54 114.86 21 0.09 10660
 10662 3 77.56 114.96 21.06 0.111 10661
 10663 3 77.57 115.16 21.14 0.079 10662
 10664 3 77.63 115.26 21.24 0.084 10663
 10665 3 77.67 115.26 21.39 0.096 10664
 10666 3 77.69 115.26 21.55 0.118 10665
 10667 3 77.71 115.16 21.65 0.178 10666
 10668 3 77.61 114.86 21.75 0.092 10667
 10669 3 77.41 114.77 21.92 0.072 10668
 10670 3 77.26 114.97 21.87 0.112 10669
 10671 3 77.14 114.97 21.9 0.104 10670
 10672 3 77.86 115.46 21.67 0.104 10667
 10673 3 77.98 115.56 21.58 0.137 10672
 10674 3 78.04 115.56 21.43 0.059 10673
 10675 3 78.12 115.66 21.37 0.065 10674
 10676 3 78.13 115.76 21.29 0.046 10675
 10677 3 78.06 115.76 21.7 0.135 10673
 10678 3 78.02 115.86 21.89 0.074 10677
 10679 3 78.05 115.96 22.01 0.082 10678
 10680 3 78.14 116.06 22.05 0.093 10679
 10681 3 78.22 116.06 22.25 0.07 10680
 10682 3 78.24 116.16 22.38 0.055 10681
 10683 3 78.26 116.26 22.45 0.119 10682
 10684 3 78.28 116.46 22.54 0.114 10683
 10685 3 78.23 116.56 22.69 0.144 10684
 10686 3 78.24 116.76 22.79 0.148 10685
 10687 3 78.31 117.06 22.96 0.095 10686
 10688 3 78.36 117.16 22.99 0.093 10687
 10689 3 78.38 117.36 23 0.092 10688
 10690 3 78.39 117.56 23.01 0.089 10689
 10691 3 78.48 117.66 23.01 0.08 10690
 10692 3 78.63 117.76 22.98 0.127 10691
 10693 3 78.75 117.86 22.97 0.094 10692
 10694 3 78.86 117.66 23.07 0.046 10693
 10695 3 78.83 117.46 23.12 0.066 10694
 10696 3 78.26 116.76 22.57 0.06 10686
 10697 3 78.3 116.96 22.52 0.071 10696
 10698 3 77 113.77 21.19 0.225 10658
 10699 3 77 113.57 21.17 0.277 10698
 10700 3 77 113.47 21.16 0.262 10699
 10701 3 77 113.27 21.19 0.241 10700
 10702 3 77.05 113.17 21.18 0.227 10701
 10703 3 77.27 112.96 20.99 0.119 10702
 10704 3 77.44 112.86 20.91 0.12 10703
 10705 3 77.57 112.76 20.83 0.092 10704
 10706 3 77.67 112.66 20.78 0.081 10705
 10707 3 77.78 112.46 20.73 0.062 10706
 10708 3 77.95 112.45 20.71 0.144 10707
 10709 3 78.18 112.75 20.8 0.091 10708
 10710 3 78.3 112.85 20.9 0.111 10709
 10711 3 78.3 112.95 21.06 0.095 10710
 10712 3 78.26 112.95 21.2 0.076 10711
 10713 3 75.44 111.47 18.18 0.126 10618
 10714 3 75.51 111.27 18.15 0.139 10713
 10715 3 75.59 111.16 18.08 0.155 10714
 10716 3 75.77 111.06 18.04 0.185 10715
 10717 3 76.04 111.26 17.94 0.117 10716
 10718 3 76.17 111.36 17.97 0.068 10717
 10719 3 76.31 111.46 17.99 0.093 10718
 10720 3 76.3 111.56 18.04 0.143 10719
 10721 3 76.33 111.55 17.94 0.000125 10720
 10722 3 75.69 110.86 18.1 0.083 10716
 10723 3 72.38 114.71 19.89 0.079 10580
 10724 3 72.41 114.81 20.03 0.075 10723
 10725 3 72.43 114.81 20.15 0.059 10724
 10726 3 72.49 114.81 20.32 0.099 10725
 10727 3 72.52 114.81 20.47 0.119 10726
 10728 3 72.63 115.01 20.57 0.149 10727
 10729 3 72.65 115.01 20.74 0.121 10728
 10730 3 72.67 115.22 20.97 0.069 10729
 10731 3 72.61 115.12 21.11 0.071 10730
 10732 3 72.52 115.02 21.31 0.078 10731
 10733 3 72.49 115.02 21.42 0.086 10732
 10734 3 72.59 114.82 21.6 0.102 10733
 10735 3 72.54 114.72 21.69 0.116 10734
 10736 3 72.46 114.62 21.7 0.124 10735
 10737 3 71.56 115.73 20.77 0.113 10566
 10738 3 71.64 115.63 20.82 0.064 10737
 10739 3 70.94 116.75 23.44 0.115 10551
 10740 3 70.92 116.65 23.25 0.082 10739
 10741 3 70.87 116.45 23.2 0.09 10740
 10742 3 70.79 116.35 23.14 0.121 10741
 10743 3 70.75 116.25 23.04 0.172 10742
 10744 3 70.71 115.85 22.98 0.104 10743
 10745 3 70.63 115.65 22.86 0.139 10744
 10746 3 70.6 115.45 22.78 0.155 10745
 10747 3 70.6 115.15 22.74 0.105 10746
 10748 3 70.57 115.05 22.75 0.104 10747
 10749 3 70.52 114.85 22.77 0.092 10748
 10750 3 70.56 114.75 22.76 0.095 10749
 10751 3 70.56 114.65 22.7 0.144 10750
 10752 3 70.54 114.45 22.68 0.132 10751
 10753 3 70.55 114.35 22.57 0.141 10752
 10754 3 70.53 114.25 22.43 0.162 10753
 10755 3 70.46 114.05 22.25 0.099 10754
 10756 3 70.49 114.05 22.15 0.1 10755
 10757 3 70.4 113.85 22.02 0.122 10756
 10758 3 70.35 113.65 21.88 0.113 10757
 10759 3 70.25 113.55 21.75 0.09 10758
 10760 3 70.24 113.45 21.68 0.134 10759
 10761 3 70.27 113.35 21.57 0.231 10760
 10762 3 70.26 113.25 21.49 0.236 10761
 10763 3 70.23 113.15 21.46 0.224 10762
 10764 3 70.22 112.95 21.41 0.174 10763
 10765 3 70.16 112.75 21.28 0.119 10764
 10766 3 70.15 112.65 21.22 0.12 10765
 10767 3 70.16 112.45 21.09 0.128 10766
 10768 3 70.17 112.24 20.94 0.117 10767
 10769 3 70.18 112.14 20.74 0.157 10768
 10770 3 70.14 112.04 20.67 0.16 10769
 10771 3 69.99 112.14 20.53 0.094 10770
 10772 3 69.82 112.15 20.48 0.102 10771
 10773 3 69.68 112.15 20.38 0.077 10772
 10774 3 69.61 112.25 20.29 0.103 10773
 10775 3 69.52 112.15 20.15 0.098 10774
 10776 3 69.47 112.15 20.06 0.076 10775
 10777 3 70.23 111.84 20.68 0.096 10770
 10778 3 70.21 111.74 20.64 0.149 10777
 10779 3 70.2 111.54 20.54 0.199 10778
 10780 3 70.59 111.64 20.55 0.135 10779
 10781 3 70.71 111.54 20.54 0.166 10780
 10782 3 70.74 111.24 20.64 0.145 10781
 10783 3 70.75 111.04 20.82 0.101 10782
 10784 3 69.96 111.44 20.54 0.168 10779
 10785 3 69.73 111.35 20.58 0.077 10784
 10786 3 70.87 116.75 23.67 0.095 10739
 10787 3 70.8 116.65 23.74 0.086 10786
 10788 3 70.78 116.66 23.86 0.000125 10787
 10789 3 72.58 122.25 25.57 0.12 10460
 10790 3 72.64 122.24 25.48 0.15 10789
 10791 3 72.79 122.24 25.41 0.113 10790
 10792 3 72.83 122.14 25.28 0.102 10791
 10793 3 72.82 122.04 25.19 0.145 10792
 10794 3 72.99 122.04 25.03 0.078 10793
 10795 3 73.06 121.94 24.89 0.13 10794
 10796 3 73.18 121.83 24.71 0.115 10795
 10797 3 73.2 121.83 24.48 0.087 10796
 10798 3 73.27 121.73 24.38 0.114 10797
 10799 3 73.35 121.73 24.3 0.158 10798
 10800 3 73.55 121.83 24.11 0.144 10799
 10801 3 73.68 121.82 24.01 0.105 10800
 10802 3 73.81 121.82 23.83 0.156 10801
 10803 3 73.9 121.82 23.77 0.214 10802
 10804 3 74.08 121.92 24 0.105 10803
 10805 3 74.17 122.02 24.08 0.106 10804
 10806 3 74.28 122.02 24.22 0.12 10805
 10807 3 74.38 122.12 24.28 0.131 10806
 10808 3 74.56 122.32 24.29 0.104 10807
 10809 3 74.74 122.41 24.29 0.107 10808
 10810 3 74.84 122.41 24.36 0.113 10809
 10811 3 74.95 122.51 24.44 0.125 10810
 10812 3 75.04 122.51 24.47 0.131 10811
 10813 3 75.18 122.61 24.41 0.148 10812
 10814 3 75.29 122.51 24.37 0.229 10813
 10815 3 75.43 122.51 24.3 0.343 10814
 10816 3 75.52 122.6 24.24 0.399 10815
 10817 3 75.66 122.6 24.15 0.391 10816
 10818 3 75.78 122.7 24.03 0.334 10817
 10819 3 75.92 122.7 23.94 0.276 10818
 10820 3 73.8 121.62 23.47 0.115 10803
 10821 3 73.8 121.52 23.3 0.138 10820
 10822 3 73.79 121.42 23.06 0.147 10821
 10823 3 73.81 121.42 22.93 0.142 10822
 10824 3 73.83 121.31 22.74 0.087 10823
 10825 3 73.82 121.31 22.6 0.086 10824
 10826 3 73.84 121.31 22.37 0.131 10825
 10827 3 73.9 121.21 22.15 0.121 10826
 10828 3 73.97 121.21 21.95 0.117 10827
 10829 3 74.06 121.11 21.8 0.148 10828
 10830 3 74.13 121 21.66 0.154 10829
 10831 3 74.23 120.8 21.58 0.16 10830
 10832 3 74.33 120.6 21.51 0.181 10831
 10833 3 74.35 120.5 21.41 0.128 10832
 10834 3 74.29 120.3 21.34 0.093 10833
 10835 3 74.27 120.2 21.24 0.075 10834
 10836 3 74.31 120 21.11 0.08 10835
 10837 3 74.35 119.9 21 0.082 10836
 10838 3 74.39 119.7 20.92 0.128 10837
 10839 3 74.43 119.6 20.89 0.074 10838
 10840 3 69.91 124.6 29.7 0.142 10406
 10841 3 69.79 124.6 29.77 0.121 10840
 10842 3 69.69 124.4 29.7 0.05 10841
 10843 3 69.54 124.21 29.65 0.127 10842
 10844 3 69.47 124.11 29.79 0.074 10843
 10845 3 69.33 124.11 29.87 0.085 10844
 10846 3 69.24 123.91 29.93 0.113 10845
 10847 3 69.11 123.91 30.03 0.106 10846
 10848 3 69.01 123.81 30.06 0.083 10847
 10849 3 68.94 123.71 29.9 0.069 10848
 10850 3 68.95 123.81 29.71 0.097 10849
 10851 3 68.91 123.81 29.55 0.116 10850
 10852 3 68.74 123.61 29.51 0.101 10851
 10853 3 68.63 123.52 29.41 0.083 10852
 10854 3 68.52 123.42 29.45 0.071 10853
 10855 3 68.49 123.22 29.44 0.098 10854
 10856 3 68.48 123.02 29.42 0.103 10855
 10857 3 68.45 122.82 29.37 0.085 10856
 10858 3 68.45 122.72 29.34 0.07 10857
 10859 3 68.42 122.62 29.27 0.146 10858
 10860 3 68.46 122.52 29.17 0.165 10859
 10861 3 68.58 122.41 28.98 0.102 10860
 10862 3 68.61 122.41 28.89 0.000125 10861
 10863 3 68.31 122.32 29.07 0.084 10860
 10864 3 68.22 122.22 28.91 0.101 10863
 10865 3 68.16 122.22 28.75 0.133 10864
 10866 3 68.06 122.12 28.59 0.102 10865
 10867 3 67.91 122.12 28.62 0.084 10866
 10868 3 68.92 123.91 29.4 0.101 10851
 10869 3 68.82 123.91 29.25 0.079 10868
 10870 3 68.8 124.01 29.14 0.068 10869
 10871 3 68.65 123.91 29.08 0.069 10870
 10872 3 68.61 123.91 28.95 0.096 10871
 10873 3 68.56 123.91 28.84 0.08 10872
 10874 3 69.51 125.71 30.12 0.099 10399
 10875 3 69.51 125.81 30.13 0.092 10874
 10876 3 66.95 125.15 31.69 0.398 10294
 10877 3 66.95 125.25 31.53 0.36 10876
 10878 3 66.84 125.25 31.48 0.334 10877
 10879 3 66.76 125.25 31.36 0.298 10878
 10880 3 66.75 125.35 31.16 0.284 10879
 10881 3 66.62 125.45 31.03 0.289 10880
 10882 3 66.51 125.45 30.85 0.337 10881
 10883 3 66.38 125.45 30.67 0.35 10882
 10884 3 66.33 125.45 30.52 0.364 10883
 10885 3 66.25 125.45 30.35 0.368 10884
 10886 3 66.1 125.45 30.18 0.404 10885
 10887 3 65.95 125.45 29.98 0.429 10886
 10888 3 65.83 125.45 29.76 0.457 10887
 10889 3 65.72 125.45 29.54 0.502 10888
 10890 3 65.68 125.45 29.38 0.56 10889
 10891 3 65.6 125.45 29.18 0.577 10890
 10892 3 65.6 125.55 29.02 0.594 10891
 10893 3 65.62 125.45 28.84 0.575 10892
 10894 3 65.58 125.45 28.61 0.51 10893
 10895 3 65.56 125.44 28.45 0.469 10894
 10896 3 65.51 125.44 28.21 0.453 10895
 10897 3 65.02 125.45 27.68 0.125 10896
 10898 3 64.89 125.35 27.67 0.12 10897
 10899 3 64.78 125.25 27.63 0.14 10898
 10900 3 64.69 125.15 27.5 0.13 10899
 10901 3 64.71 124.95 27.44 0.097 10900
 10902 3 64.68 124.85 27.5 0.123 10901
 10903 3 64.62 124.75 27.59 0.143 10902
 10904 3 64.61 124.55 27.51 0.153 10903
 10905 3 64.47 124.45 27.33 0.085 10904
 10906 3 64.47 124.35 27.24 0.151 10905
 10907 3 64.45 124.15 27.22 0.176 10906
 10908 3 64.36 124.05 26.87 0.105 10907
 10909 3 64.41 123.95 26.75 0.139 10908
 10910 3 64.38 123.85 26.59 0.144 10909
 10911 3 64.26 123.75 26.35 0.083 10910
 10912 3 64.16 123.65 26.19 0.076 10911
 10913 3 64.09 123.55 26.05 0.086 10912
 10914 3 64.03 123.45 25.88 0.114 10913
 10915 3 64.13 123.34 25.79 0.085 10914
 10916 3 64.13 123.24 25.67 0.098 10915
 10917 3 64.11 123.24 25.54 0.106 10916
 10918 3 64.13 123.14 25.45 0.143 10917
 10919 3 64.09 123.04 25.3 0.207 10918
 10920 3 64.05 122.94 25.16 0.241 10919
 10921 3 64.02 122.84 25.12 0.288 10920
 10922 3 63.89 122.64 25.01 0.32 10921
 10923 3 63.82 122.44 24.96 0.306 10922
 10924 3 63.75 122.34 25.01 0.322 10923
 10925 3 63.65 122.24 24.99 0.359 10924
 10926 3 63.72 121.94 24.84 0.189 10925
 10927 3 63.8 121.84 24.67 0.185 10926
 10928 3 63.84 121.64 24.47 0.162 10927
 10929 3 63.75 121.44 24.28 0.149 10928
 10930 3 63.83 121.34 24.09 0.128 10929
 10931 3 63.74 121.14 23.99 0.117 10930
 10932 3 63.69 120.94 23.85 0.115 10931
 10933 3 63.63 120.94 23.76 0.112 10932
 10934 3 63.56 120.84 23.64 0.142 10933
 10935 3 63.52 120.74 23.58 0.136 10934
 10936 3 63.5 120.54 23.61 0.198 10935
 10937 3 63.51 120.44 23.53 0.255 10936
 10938 3 63.51 120.24 23.31 0.22 10937
 10939 3 63.5 120.14 23.16 0.153 10938
 10940 3 63.38 120.13 22.81 0.147 10939
 10941 3 63.3 120.03 22.6 0.132 10940
 10942 3 63.25 119.93 22.42 0.125 10941
 10943 3 63.18 119.93 22.24 0.191 10942
 10944 3 63.07 119.83 22.15 0.249 10943
 10945 3 62.92 119.53 22.06 0.137 10944
 10946 3 62.87 119.33 21.91 0.137 10945
 10947 3 62.85 119.23 21.8 0.144 10946
 10948 3 62.91 119.03 21.7 0.075 10947
 10949 3 62.8 118.83 21.47 0.087 10948
 10950 3 62.72 118.73 21.44 0.074 10949
 10951 3 62.64 118.63 21.41 0.087 10950
 10952 3 62.52 118.43 21.32 0.085 10951
 10953 3 62.47 118.33 21.22 0.116 10952
 10954 3 62.38 118.33 21.1 0.114 10953
 10955 3 62.35 118.23 20.94 0.156 10954
 10956 3 62.36 118.13 20.76 0.14 10955
 10957 3 62.41 117.93 20.58 0.109 10956
 10958 3 62.47 117.83 20.36 0.03 10957
 10959 3 62.46 117.73 20.24 0.123 10958
 10960 3 62.44 117.63 20.22 0.192 10959
 10961 3 62.28 117.63 20.19 0.175 10960
 10962 3 62.09 117.73 19.95 0.05 10961
 10963 3 62.03 117.63 19.82 0.059 10962
 10964 3 61.93 117.63 19.72 0.000125 10963
 10965 3 61.91 117.53 19.66 0.078 10964
 10966 3 61.95 117.43 19.52 0.043 10965
 10967 3 61.92 117.33 19.29 0.151 10966
 10968 3 62.01 117.23 19.05 0.052 10967
 10969 3 62.05 117.13 18.94 0.061 10968
 10970 3 62.05 117.12 18.81 0.1 10969
 10971 3 62.03 117.12 18.69 0.121 10970
 10972 3 62.08 117.22 18.6 0.000125 10971
 10973 3 62.71 117.42 20.11 0.075 10960
 10974 3 62.78 117.42 20.05 0.112 10973
 10975 3 63.15 120.23 22.12 0.097 10944
 10976 3 63.07 120.33 22.08 0.065 10975
 10977 3 63.08 120.43 22.03 0.073 10976
 10978 3 63.14 120.53 21.97 0.112 10977
 10979 3 63.16 120.83 22.23 0.088 10978
 10980 3 63.16 120.93 22.48 0.123 10979
 10981 3 63.1 120.94 22.65 0.087 10980
 10982 3 63.09 120.94 22.75 0.047 10981
 10983 3 63.03 121.04 22.95 0.053 10982
 10984 3 63.08 121.14 22.99 0.024 10983
 10985 3 63.06 121.34 22.97 0.065 10984
 10986 3 63.06 121.44 23.03 0.069 10985
 10987 3 63.12 121.44 23.1 0.082 10986
 10988 3 63.18 121.64 23.22 0.09 10987
 10989 3 63.12 121.64 23.34 0.055 10988
 10990 3 63.06 120.43 21.67 0.083 10978
 10991 3 63.02 120.33 21.57 0.041 10990
 10992 3 63.29 122.75 25.05 0.113 10925
 10993 3 63.2 122.85 24.97 0.045 10992
 10994 3 63.11 122.85 24.85 0.118 10993
 10995 3 63.13 122.95 24.74 0.088 10994
 10996 3 63.09 122.95 24.55 0.034 10995
 10997 3 63.03 122.95 24.38 0.073 10996
 10998 3 62.96 122.95 24.27 0.096 10997
 10999 3 62.83 122.85 24.19 0.124 10998
 11000 3 62.67 122.85 24.15 0.122 10999
 11001 3 62.51 122.85 24.07 0.054 11000
 11002 3 63.03 122.45 25.05 0.091 10994
 11003 3 62.99 122.25 25.07 0.086 11002
 11004 3 62.85 122.25 25.01 0.089 11003
 11005 3 62.79 122.25 24.96 0.099 11004
 11006 3 65.58 125.44 28.03 0.402 10896
 11007 3 65.65 125.54 27.93 0.382 11006
 11008 3 65.69 125.64 27.69 0.371 11007
 11009 3 65.72 125.74 27.51 0.39 11008
 11010 3 65.73 125.84 27.36 0.431 11009
 11011 3 65.82 125.93 27.07 0.445 11010
 11012 3 65.81 126.03 27.08 0.444 11011
 11013 3 65.93 126.13 27.02 0.404 11012
 11014 3 65.86 126.13 26.82 0.425 11013
 11015 3 65.88 126.23 26.66 0.418 11014
 11016 3 65.9 126.33 26.38 0.413 11015
 11017 3 65.89 126.33 26.3 0.409 11016
 11018 3 65.92 126.43 26.08 0.448 11017
 11019 3 65.91 126.53 26.05 0.42 11018
 11020 3 65.92 126.62 25.92 0.397 11019
 11021 3 65.92 126.72 25.8 0.37 11020
 11022 3 65.97 126.72 25.66 0.364 11021
 11023 3 65.96 126.82 25.55 0.337 11022
 11024 3 66.05 126.92 25.42 0.335 11023
 11025 3 66.07 127.02 25.25 0.341 11024
 11026 3 66.1 127.12 25.17 0.353 11025
 11027 3 66.11 127.22 25.07 0.317 11026
 11028 3 66.1 127.32 24.92 0.31 11027
 11029 3 66.05 127.42 24.77 0.3 11028
 11030 3 66.05 127.52 24.63 0.324 11029
 11031 3 66 127.52 24.49 0.315 11030
 11032 3 66 127.61 24.37 0.349 11031
 11033 3 66.01 127.71 24.2 0.34 11032
 11034 3 66.03 127.81 24.02 0.356 11033
 11035 3 66.12 127.91 23.84 0.432 11034
 11036 3 66.14 128.01 23.69 0.461 11035
 11037 3 66.2 128.21 23.55 0.518 11036
 11038 3 66.26 128.31 23.43 0.557 11037
 11039 3 66.27 128.4 23.31 0.558 11038
 11040 3 66.31 128.6 23.2 0.557 11039
 11041 3 66.38 128.7 23.02 0.556 11040
 11042 3 66.34 128.8 22.84 0.537 11041
 11043 3 66.52 128.9 22.39 0.713 11042
 11044 3 67.12 128.58 21.43 0.206 11043
 11045 3 67.26 128.48 21.37 0.226 11044
 11046 3 67.42 128.28 21.22 0.199 11045
 11047 3 67.5 128.18 21.02 0.156 11046
 11048 3 67.61 128.07 20.86 0.167 11047
 11049 3 67.68 127.97 20.76 0.201 11048
 11050 3 67.75 127.87 20.59 0.162 11049
 11051 3 67.77 127.87 20.48 0.194 11050
 11052 3 67.79 127.77 20.31 0.257 11051
 11053 3 67.87 127.57 20.11 0.231 11052
 11054 3 67.92 127.47 20.03 0.271 11053
 11055 3 67.87 127.36 19.79 0.231 11054
 11056 3 67.94 127.26 19.67 0.217 11055
 11057 3 68.08 127.16 19.63 0.165 11056
 11058 3 68.2 126.96 19.55 0.125 11057
 11059 3 68.28 126.86 19.51 0.186 11058
 11060 3 68.32 126.76 19.43 0.197 11059
 11061 3 68.42 126.66 19.37 0.245 11060
 11062 3 68.52 126.65 19.3 0.243 11061
 11063 3 68.66 126.55 19.27 0.284 11062
 11064 3 68.87 126.55 19.2 0.342 11063
 11065 3 68.78 126.35 19.12 0.241 11064
 11066 3 68.75 126.15 18.94 0.206 11065
 11067 3 68.76 126.05 18.7 0.209 11066
 11068 3 68.78 125.95 18.6 0.172 11067
 11069 3 68.8 125.75 18.39 0.152 11068
 11070 3 68.86 125.74 18.27 0.148 11069
 11071 3 68.88 125.54 18.15 0.198 11070
 11072 3 68.93 125.34 18.01 0.209 11071
 11073 3 68.92 125.24 17.9 0.223 11072
 11074 3 68.99 125.04 17.87 0.166 11073
 11075 3 69 124.84 17.81 0.185 11074
 11076 3 69.02 124.74 17.74 0.151 11075
 11077 3 69.04 124.54 17.6 0.189 11076
 11078 3 68.99 124.44 17.4 0.182 11077
 11079 3 68.96 124.34 17.23 0.13 11078
 11080 3 68.93 124.24 17.11 0.117 11079
 11081 3 69 124.13 16.89 0.14 11080
 11082 3 69.02 124.03 16.75 0.126 11081
 11083 3 69.08 123.93 16.57 0.147 11082
 11084 3 69.16 123.73 16.38 0.208 11083
 11085 3 69.25 123.63 16.23 0.218 11084
 11086 3 69.33 123.42 16.05 0.199 11085
 11087 3 69.4 123.32 15.99 0.216 11086
 11088 3 69.24 123.03 16.11 0.1 11087
 11089 3 69.26 122.93 16.12 0.14 11088
 11090 3 69.21 122.83 16.18 0.221 11089
 11091 3 69.09 122.63 16.02 0.173 11090
 11092 3 69.04 122.53 15.92 0.211 11091
 11093 3 68.83 122.53 16.17 0.105 11092
 11094 3 68.66 122.43 16.19 0.114 11093
 11095 3 68.49 122.43 16.15 0.106 11094
 11096 3 68.33 122.44 16.14 0.126 11095
 11097 3 68.12 122.34 16.19 0.109 11096
 11098 3 67.96 122.44 16.22 0.099 11097
 11099 3 67.78 122.44 16.18 0.114 11098
 11100 3 67.69 122.54 16.25 0.161 11099
 11101 3 67.6 122.75 16.18 0.035 11100
 11102 3 67.5 122.95 16.15 0.078 11101
 11103 3 67.46 123.05 16.14 0.064 11102
 11104 3 67.61 122.35 16.37 0.11 11100
 11105 3 67.52 122.25 16.5 0.095 11104
 11106 3 67.41 122.15 16.55 0.092 11105
 11107 3 67.33 122.15 16.57 0.096 11106
 11108 3 67.23 122.05 16.58 0.133 11107
 11109 3 67.22 121.95 16.64 0.185 11108
 11110 3 67.19 121.75 16.65 0.269 11109
 11111 3 66.87 121.86 16.97 0.123 11110
 11112 3 66.8 121.76 17.01 0.138 11111
 11113 3 66.75 121.66 17.06 0.182 11112
 11114 3 66.7 121.56 17.11 0.214 11113
 11115 3 66.59 121.46 17.13 0.213 11114
 11116 3 66.24 121.37 16.95 0.14 11115
 11117 3 66.18 121.26 16.77 0.18 11116
 11118 3 66.1 121.07 16.7 0.232 11117
 11119 3 65.89 120.97 16.64 0.232 11118
 11120 3 65.52 120.87 16.55 0.144 11119
 11121 3 65.44 120.77 16.62 0.129 11120
 11122 3 65.4 120.67 16.5 0.141 11121
 11123 3 65.28 120.67 16.5 0.152 11122
 11124 3 65.12 120.68 16.53 0.125 11123
 11125 3 64.93 120.58 16.55 0.128 11124
 11126 3 64.83 120.58 16.54 0.188 11125
 11127 3 64.74 120.38 16.32 0.095 11126
 11128 3 64.65 120.28 16.28 0.1 11127
 11129 3 64.64 120.08 16.33 0.176 11128
 11130 3 64.56 120.08 16.3 0.203 11129
 11131 3 64.51 119.98 16.16 0.19 11130
 11132 3 64.4 119.88 16.1 0.194 11131
 11133 3 64.27 119.88 16 0.213 11132
 11134 3 64.13 119.78 15.88 0.18 11133
 11135 3 63.94 119.78 15.85 0.17 11134
 11136 3 63.71 119.59 15.89 0.098 11135
 11137 3 63.59 119.49 15.82 0.097 11136
 11138 3 63.5 119.49 15.73 0.104 11137
 11139 3 63.43 119.29 15.61 0.127 11138
 11140 3 63.31 119.29 15.5 0.116 11139
 11141 3 63.16 119.19 15.45 0.103 11140
 11142 3 62.99 119.19 15.44 0.113 11141
 11143 3 62.85 118.99 15.42 0.144 11142
 11144 3 62.72 118.9 15.35 0.172 11143
 11145 3 62.61 118.8 15.16 0.138 11144
 11146 3 62.65 118.59 15.04 0.147 11145
 11147 3 62.57 118.49 14.83 0.115 11146
 11148 3 62.51 118.39 14.69 0.11 11147
 11149 3 62.44 118.29 14.6 0.076 11148
 11150 3 62.37 118.29 14.48 0.11 11149
 11151 3 62.26 118.19 14.37 0.096 11150
 11152 3 62.24 118.09 14.22 0.134 11151
 11153 3 62.16 117.99 14.16 0.132 11152
 11154 3 62.07 117.9 14.11 0.12 11153
 11155 3 61.98 117.9 14.08 0.098 11154
 11156 3 61.86 117.8 14.02 0.109 11155
 11157 3 61.71 117.8 13.91 0.124 11156
 11158 3 61.67 117.6 13.83 0.111 11157
 11159 3 61.57 117.5 13.85 0.079 11158
 11160 3 61.52 117.4 13.9 0.084 11159
 11161 3 61.46 117.3 13.98 0.113 11160
 11162 3 61.46 117.2 13.94 0.132 11161
 11163 3 61.43 117 13.9 0.202 11162
 11164 3 61.37 116.9 13.86 0.26 11163
 11165 3 61.32 116.8 13.76 0.245 11164
 11166 3 61.14 116.7 13.59 0.225 11165
 11167 3 61.11 116.5 13.1 0.102 11166
 11168 3 60.96 116.6 12.97 0.05 11167
 11169 3 60.91 116.5 12.89 0.000125 11168
 11170 3 60.84 116.71 13.66 0.134 11166
 11171 3 60.76 116.71 13.67 0.196 11170
 11172 3 60.65 116.61 13.67 0.259 11171
 11173 3 60.57 116.51 13.64 0.332 11172
 11174 3 60.45 116.51 13.71 0.357 11173
 11175 3 60.3 116.51 13.62 0.286 11174
 11176 3 60.16 116.41 13.53 0.224 11175
 11177 3 60.03 116.11 13.37 0.122 11176
 11178 3 59.9 115.92 13.33 0.124 11177
 11179 3 59.81 115.82 13.27 0.149 11178
 11180 3 59.67 115.72 13.13 0.116 11179
 11181 3 59.58 115.72 13.03 0.087 11180
 11182 3 59.42 115.72 13.02 0.113 11181
 11183 3 59.31 115.72 13.01 0.129 11182
 11184 3 59.2 115.52 12.93 0.116 11183
 11185 3 59.09 115.52 12.82 0.146 11184
 11186 3 58.97 115.42 12.73 0.11 11185
 11187 3 58.83 115.32 12.58 0.084 11186
 11188 3 58.71 115.22 12.48 0.076 11187
 11189 3 58.62 115.22 12.41 0.076 11188
 11190 3 58.57 115.12 12.33 0.112 11189
 11191 3 58.44 115.12 12.21 0.119 11190
 11192 3 58.35 115.03 12.13 0.151 11191
 11193 3 58.25 114.93 12.05 0.14 11192
 11194 3 58.05 114.83 11.95 0.125 11193
 11195 3 58.04 114.63 11.81 0.07 11194
 11196 3 69.04 122.43 15.68 0.069 11092
 11197 3 69 122.23 15.61 0.106 11196
 11198 3 69.07 122.12 15.38 0.102 11197
 11199 3 69.1 122.02 15.23 0.095 11198
 11200 3 69.09 121.92 15.17 0.000125 11199
 11201 3 69.52 123.52 15.8 0.181 11087
 11202 3 69.62 123.52 15.67 0.232 11201
 11203 3 69.74 123.52 15.61 0.315 11202
 11204 3 69.86 123.52 15.52 0.39 11203
 11205 3 69.97 123.41 15.41 0.434 11204
 11206 3 70.07 123.41 15.28 0.456 11205
 11207 3 70.1 123.31 15.12 0.443 11206
 11208 3 70.18 123.11 15 0.42 11207
 11209 3 70.39 123.01 15.03 0.374 11208
 11210 3 70.83 122.7 15.23 0.217 11209
 11211 3 70.94 122.7 15.31 0.173 11210
 11212 3 71.17 122.4 15.26 0.102 11211
 11213 3 71.29 122.4 15.25 0.127 11212
 11214 3 71.39 122.3 15.24 0.106 11213
 11215 3 71.48 122.19 15.21 0.149 11214
 11216 3 71.57 122.09 15.22 0.204 11215
 11217 3 71.63 121.79 15.19 0.188 11216
 11218 3 71.7 121.69 15.16 0.19 11217
 11219 3 71.73 121.49 15.12 0.144 11218
 11220 3 71.7 121.29 14.98 0.123 11219
 11221 3 71.68 121.19 14.92 0.14 11220
 11222 3 71.73 120.99 14.84 0.139 11221
 11223 3 71.78 120.79 14.82 0.14 11222
 11224 3 71.81 120.59 14.77 0.118 11223
 11225 3 71.84 120.39 14.77 0.14 11224
 11226 3 71.84 120.29 14.75 0.138 11225
 11227 3 71.91 120.09 14.84 0.091 11226
 11228 3 71.99 119.99 14.8 0.104 11227
 11229 3 72.02 119.79 14.87 0.129 11228
 11230 3 72.06 119.68 14.78 0.092 11229
 11231 3 72.12 119.58 14.76 0.122 11230
 11232 3 72.16 119.48 14.69 0.137 11231
 11233 3 72.2 119.28 14.65 0.136 11232
 11234 3 72.29 119.18 14.6 0.164 11233
 11235 3 72.37 118.98 14.64 0.189 11234
 11236 3 72.46 118.88 14.62 0.215 11235
 11237 3 72.46 118.68 14.36 0.144 11236
 11238 3 72.47 118.58 14.23 0.11 11237
 11239 3 72.44 118.38 14.17 0.165 11238
 11240 3 72.39 118.18 14.05 0.197 11239
 11241 3 72.34 118.08 13.94 0.23 11240
 11242 3 72.3 117.98 13.9 0.239 11241
 11243 3 72.31 117.88 13.77 0.282 11242
 11244 3 72.44 117.77 13.81 0.29 11243
 11245 3 72.6 117.67 13.85 0.345 11244
 11246 3 72.67 117.57 13.88 0.417 11245
 11247 3 72.95 117.57 13.7 0.414 11246
 11248 3 73.16 117.77 13.73 0.453 11247
 11249 3 73.28 117.66 13.58 0.427 11248
 11250 3 73.36 117.66 13.46 0.374 11249
 11251 3 73.07 117.46 12.84 0.076 11250
 11252 3 73.04 117.26 12.64 0.137 11251
 11253 3 73.08 117.06 12.48 0.1 11252
 11254 3 73.02 116.86 12.47 0.135 11253
 11255 3 73 116.76 12.39 0.162 11254
 11256 3 73.05 116.66 12.26 0.16 11255
 11257 3 73.05 116.56 12.01 0.1 11256
 11258 3 73.18 116.45 11.86 0.104 11257
 11259 3 73.23 116.45 11.68 0.076 11258
 11260 3 73.23 116.35 11.46 0.133 11259
 11261 3 73.19 116.25 11.34 0.156 11260
 11262 3 73.25 116.25 11.22 0.135 11261
 11263 3 73.31 115.95 11.06 0.051 11262
 11264 3 73.35 115.85 10.83 0.139 11263
 11265 3 73.44 115.74 10.73 0.162 11264
 11266 3 73.55 115.64 10.72 0.21 11265
 11267 3 73.8 115.44 10.81 0.099 11266
 11268 3 73.85 115.54 10.63 0.054 11267
 11269 3 72.98 116.25 11.42 0.078 11261
 11270 3 72.88 116.15 11.47 0.079 11269
 11271 3 72.82 116.06 11.47 0.096 11270
 11272 3 72.74 115.96 11.44 0.071 11271
 11273 3 72.63 115.86 11.45 0.06 11272
 11274 3 72.49 115.86 11.38 0.061 11273
 11275 3 72.41 115.76 11.26 0.105 11274
 11276 3 73.49 117.76 13.6 0.25 11250
 11277 3 73.66 118.16 13.72 0.118 11276
 11278 3 73.73 118.26 13.81 0.105 11277
 11279 3 73.8 118.46 13.78 0.109 11278
 11280 3 73.87 118.56 13.76 0.075 11279
 11281 3 73.92 118.66 13.66 0.165 11280
 11282 3 74.01 118.86 13.77 0.145 11281
 11283 3 74.07 118.96 13.83 0.133 11282
 11284 3 74.14 119.05 13.66 0.15 11283
 11285 3 74.16 119.15 13.59 0.206 11284
 11286 3 74.2 119.25 13.4 0.179 11285
 11287 3 74.22 119.25 13.1 0.127 11286
 11288 3 74.24 119.35 12.94 0.103 11287
 11289 3 74.2 119.45 12.87 0.147 11288
 11290 3 74.27 119.45 12.83 0.226 11289
 11291 3 74.32 119.55 12.83 0.256 11290
 11292 3 74.38 119.65 12.79 0.322 11291
 11293 3 74.45 119.74 12.73 0.376 11292
 11294 3 74.6 119.84 12.76 0.38 11293
 11295 3 74.98 119.94 13.15 0.114 11294
 11296 3 75.08 119.94 13.38 0.116 11295
 11297 3 75.14 120.04 13.53 0.134 11296
 11298 3 75.2 120.04 13.66 0.133 11297
 11299 3 75.35 120.14 13.74 0.114 11298
 11300 3 75.45 120.24 13.77 0.201 11299
 11301 3 75.61 120.34 13.93 0.154 11300
 11302 3 75.84 120.64 13.98 0.069 11301
 11303 3 75.94 120.74 14.04 0.13 11302
 11304 3 74.67 119.84 12.65 0.322 11294
 11305 3 74.76 119.74 12.37 0.216 11304
 11306 3 74.84 119.54 12.07 0.134 11305
 11307 3 74.82 119.44 11.83 0.122 11306
 11308 3 74.87 119.53 11.65 0.135 11307
 11309 3 74.91 119.53 11.56 0.12 11308
 11310 3 75.01 119.53 11.4 0.117 11309
 11311 3 75.04 119.63 11.3 0.134 11310
 11312 3 75.08 119.73 11.22 0.106 11311
 11313 3 75.06 119.83 11.16 0.106 11312
 11314 3 74.98 119.93 11.09 0.112 11313
 11315 3 74.98 120.13 11.07 0.092 11314
 11316 3 75.01 120.23 11.07 0.05 11315
 11317 3 73.04 117.97 14.46 0.042 11248
 11318 3 73 118.07 14.57 0.095 11317
 11319 3 72.93 118.07 14.69 0.096 11318
 11320 3 72.88 118.08 14.89 0.039 11319
 11321 3 72.35 117.08 14.34 0.116 11246
 11322 3 72.29 117.08 14.47 0.091 11321
 11323 3 72.15 116.98 14.48 0.186 11322
 11324 3 72.11 116.88 14.56 0.169 11323
 11325 3 71.91 116.89 14.67 0.221 11324
 11326 3 71.79 116.89 14.7 0.196 11325
 11327 3 71.65 116.79 14.71 0.187 11326
 11328 3 71.7 116.89 15.08 0.102 11327
 11329 3 71.72 116.79 15.24 0.072 11328
 11330 3 71.63 116.59 15.22 0.075 11329
 11331 3 71.55 116.49 15.19 0.068 11330
 11332 3 71.47 116.39 15.2 0.057 11331
 11333 3 71.29 116.79 14.46 0.161 11327
 11334 3 71.12 116.69 14.45 0.118 11333
 11335 3 70.95 116.69 14.36 0.114 11334
 11336 3 70.84 116.7 14.29 0.117 11335
 11337 3 70.65 116.6 14.33 0.112 11336
 11338 3 70.5 116.5 14.32 0.116 11337
 11339 3 70.38 116.4 14.33 0.114 11338
 11340 3 70.23 116.3 14.39 0.125 11339
 11341 3 70.12 116.2 14.4 0.115 11340
 11342 3 70.13 116.1 14.32 0.103 11341
 11343 3 70.1 115.9 14.25 0.206 11342
 11344 3 70.09 115.8 14.1 0.258 11343
 11345 3 70.08 115.7 13.82 0.259 11344
 11346 3 70.19 115.6 13.45 0.138 11345
 11347 3 70.34 115.49 13.26 0.103 11346
 11348 3 70.39 115.49 13.08 0.098 11347
 11349 3 70.43 115.49 12.85 0.121 11348
 11350 3 70.38 115.49 12.63 0.082 11349
 11351 3 70.4 115.39 12.49 0.088 11350
 11352 3 70.45 115.29 12.38 0.098 11351
 11353 3 70.47 115.19 12.26 0.146 11352
 11354 3 70.56 115.19 12.12 0.199 11353
 11355 3 70.75 115.18 11.96 0.152 11354
 11356 3 70.87 114.98 11.86 0.14 11355
 11357 3 70.91 114.98 11.72 0.112 11356
 11358 3 71.01 114.78 11.62 0.093 11357
 11359 3 71.04 114.68 11.55 0.123 11358
 11360 3 71.07 114.57 11.4 0.118 11359
 11361 3 71.12 114.47 11.28 0.138 11360
 11362 3 71.11 114.37 11.07 0.154 11361
 11363 3 71.28 114.27 10.89 0.142 11362
 11364 3 71.3 114.27 10.78 0.163 11363
 11365 3 71.31 114.17 10.61 0.152 11364
 11366 3 71.39 114.07 10.44 0.17 11365
 11367 3 71.42 113.96 10.29 0.119 11366
 11368 3 71.51 113.96 10.18 0.133 11367
 11369 3 71.59 113.86 10.05 0.123 11368
 11370 3 71.64 113.76 9.87 0.191 11369
 11371 3 71.81 113.76 9.79 0.231 11370
 11372 3 71.82 113.76 9.67 0.251 11371
 11373 3 71.58 113.46 9.39 0.119 11372
 11374 3 71.59 113.36 9.25 0.164 11373
 11375 3 71.35 113.36 9.23 0.092 11374
 11376 3 71.31 113.26 9.09 0.066 11375
 11377 3 71.99 113.85 9.53 0.117 11372
 11378 3 72.08 113.95 9.39 0.115 11377
 11379 3 72.18 113.95 9.15 0.109 11378
 11380 3 72.19 113.85 9.03 0.114 11379
 11381 3 72.27 113.75 8.9 0.128 11380
 11382 3 72.32 113.64 8.79 0.101 11381
 11383 3 72.31 113.54 8.62 0.096 11382
 11384 3 72.37 113.44 8.52 0.118 11383
 11385 3 72.42 113.34 8.38 0.133 11384
 11386 3 72.43 113.24 8.2 0.138 11385
 11387 3 72.42 113.14 7.95 0.108 11386
 11388 3 72.54 113.04 7.88 0.108 11387
 11389 3 72.61 112.93 7.68 0.12 11388
 11390 3 72.72 112.83 7.59 0.096 11389
 11391 3 72.87 112.73 7.54 0.113 11390
 11392 3 72.98 112.53 7.52 0.108 11391
 11393 3 73.06 112.43 7.43 0.139 11392
 11394 3 73.22 112.32 7.24 0.129 11393
 11395 3 73.34 112.22 7.12 0.09 11394
 11396 3 73.46 112.22 7.15 0.157 11395
 11397 3 73.51 112.12 7.07 0.262 11396
 11398 3 73.66 112.02 7.21 0.272 11397
 11399 3 73.78 111.92 7.15 0.268 11398
 11400 3 73.94 111.82 7.23 0.28 11399
 11401 3 74.04 111.71 7.12 0.283 11400
 11402 3 74.18 111.71 7.06 0.252 11401
 11403 3 74.3 111.61 7.05 0.189 11402
 11404 3 74.48 111.71 6.99 0.118 11403
 11405 3 74.59 111.71 6.86 0.135 11404
 11406 3 74.62 111.71 6.75 0.136 11405
 11407 3 74.72 111.6 6.58 0.107 11406
 11408 3 74.86 111.6 6.5 0.158 11407
 11409 3 74.97 111.4 6.39 0.111 11408
 11410 3 74.99 111.2 6.33 0.085 11409
 11411 3 75 111.1 6.3 0.101 11410
 11412 3 75.06 110.9 6.29 0.097 11411
 11413 3 75.09 110.8 6.3 0.076 11412
 11414 3 75.16 110.7 6.26 0.069 11413
 11415 3 75.23 110.49 6.19 0.092 11414
 11416 3 75.36 110.39 6.22 0.084 11415
 11417 3 75.48 110.39 6.27 0.058 11416
 11418 3 75.55 110.19 6.31 0.061 11417
 11419 3 75.52 110.09 6.2 0.000125 11418
 11420 3 74.99 111.8 6.64 0.071 11408
 11421 3 75.11 111.8 6.59 0.081 11420
 11422 3 75.23 111.8 6.51 0.082 11421
 11423 3 75.35 111.8 6.58 0.108 11422
 11424 3 75.41 111.8 6.72 0.084 11423
 11425 3 75.52 111.7 6.82 0.092 11424
 11426 3 75.55 111.7 7 0.000125 11425
 11427 3 69.67 123.01 14.59 0.116 11208
 11428 3 69.57 123.01 14.57 0.1 11427
 11429 3 69.51 122.91 14.45 0.132 11428
 11430 3 69.46 122.91 14.32 0.111 11429
 11431 3 69.43 122.91 14.22 0.137 11430
 11432 3 69.37 122.81 14.1 0.109 11431
 11433 3 69.3 122.91 13.8 0.133 11432
 11434 3 69.25 122.91 13.68 0.156 11433
 11435 3 69.23 122.91 13.55 0.167 11434
 11436 3 69.2 122.91 13.39 0.18 11435
 11437 3 69.2 123.01 13.22 0.12 11436
 11438 3 69.21 123.01 13.09 0.157 11437
 11439 3 69.23 123.01 12.94 0.18 11438
 11440 3 69.22 123.01 12.8 0.238 11439
 11441 3 69.3 122.8 12.58 0.172 11440
 11442 3 69.35 122.7 12.4 0.165 11441
 11443 3 69.42 122.5 12.18 0.157 11442
 11444 3 69.41 122.4 12.04 0.162 11443
 11445 3 69.41 122.3 11.86 0.185 11444
 11446 3 69.44 122.1 11.73 0.209 11445
 11447 3 69.41 122 11.54 0.276 11446
 11448 3 69.35 121.9 11.42 0.31 11447
 11449 3 69.36 121.79 11.26 0.273 11448
 11450 3 69.35 121.69 11.06 0.213 11449
 11451 3 69.25 121.59 10.91 0.116 11450
 11452 3 69.18 121.39 10.79 0.115 11451
 11453 3 69.14 121.29 10.69 0.128 11452
 11454 3 69.13 121.19 10.57 0.164 11453
 11455 3 69.01 120.99 10.44 0.111 11454
 11456 3 68.95 120.89 10.27 0.123 11455
 11457 3 68.94 120.79 10.19 0.128 11456
 11458 3 68.89 120.69 10.03 0.163 11457
 11459 3 68.85 120.49 9.9 0.139 11458
 11460 3 68.86 120.19 9.83 0.185 11459
 11461 3 68.84 120.09 9.75 0.21 11460
 11462 3 68.83 119.89 9.63 0.235 11461
 11463 3 68.78 119.69 9.46 0.319 11462
 11464 3 68.77 119.49 9.35 0.325 11463
 11465 3 68.52 119.39 8.84 0.104 11464
 11466 3 68.49 119.29 8.71 0.112 11465
 11467 3 68.48 119.09 8.61 0.112 11466
 11468 3 68.48 119.09 8.45 0.119 11467
 11469 3 68.46 118.99 8.33 0.169 11468
 11470 3 68.38 119.29 8.23 0.088 11469
 11471 3 68.31 119.29 8.08 0.067 11470
 11472 3 68.29 119.39 7.94 0.073 11471
 11473 3 68.54 118.68 8.26 0.121 11469
 11474 3 68.56 118.58 8.21 0.131 11473
 11475 3 68.61 118.48 8.2 0.116 11474
 11476 3 68.65 118.38 8.09 0.124 11475
 11477 3 68.67 118.28 8.01 0.138 11476
 11478 3 68.71 118.18 7.94 0.1 11477
 11479 3 68.79 118.08 7.77 0.094 11478
 11480 3 68.81 117.98 7.64 0.09 11479
 11481 3 68.81 117.98 7.51 0.103 11480
 11482 3 68.81 117.98 7.39 0.127 11481
 11483 3 68.82 117.88 7.31 0.12 11482
 11484 3 68.89 117.77 7.21 0.113 11483
 11485 3 68.88 117.77 7.04 0.119 11484
 11486 3 68.96 117.67 6.85 0.151 11485
 11487 3 69.02 117.47 6.73 0.153 11486
 11488 3 69.13 117.37 6.62 0.111 11487
 11489 3 69.23 117.27 6.47 0.1 11488
 11490 3 69.29 117.26 6.33 0.074 11489
 11491 3 69.42 117.16 6.19 0.108 11490
 11492 3 69.47 117.16 6.02 0.082 11491
 11493 3 69.49 117.06 5.91 0.093 11492
 11494 3 69.53 117.06 5.79 0.16 11493
 11495 3 69.5 117.36 5.85 0.089 11494
 11496 3 69.56 117.46 5.73 0.074 11495
 11497 3 69.51 117.56 5.71 0.048 11496
 11498 3 69.73 116.85 5.59 0.18 11494
 11499 3 69.85 116.75 5.45 0.145 11498
 11500 3 69.88 116.65 5.36 0.135 11499
 11501 3 69.99 116.55 5.23 0.108 11500
 11502 3 70.05 116.45 5.15 0.105 11501
 11503 3 70.16 116.25 5.08 0.062 11502
 11504 3 70.19 116.25 5 0.06 11503
 11505 3 70.21 116.04 4.83 0.16 11504
 11506 3 70.2 115.94 4.75 0.196 11505
 11507 3 70.22 115.74 4.63 0.19 11506
 11508 3 70.24 115.64 4.57 0.214 11507
 11509 3 70.24 115.54 4.42 0.213 11508
 11510 3 70.3 115.34 4.17 0.21 11509
 11511 3 70.42 115.24 4 0.214 11510
 11512 3 70.45 115.14 3.81 0.239 11511
 11513 3 70.49 114.93 3.69 0.307 11512
 11514 3 70.6 114.93 3.62 0.377 11513
 11515 3 70.63 114.83 3.44 0.374 11514
 11516 3 70.43 115.33 3.08 0.118 11515
 11517 3 70.22 115.53 3.07 0.121 11516
 11518 3 70.21 115.73 2.94 0.069 11517
 11519 3 70.18 115.83 2.89 0.012 11518
 11520 3 70.68 114.73 3.29 0.251 11515
 11521 3 70.69 114.43 3.32 0.122 11520
 11522 3 70.73 114.33 3.28 0.132 11521
 11523 3 70.72 114.13 3.46 0.114 11522
 11524 3 70.52 114.03 3.59 0.045 11523
 11525 3 70.46 114.03 3.7 0.084 11524
 11526 3 70.47 113.93 3.73 0.053 11525
 11527 3 70.35 113.84 3.84 0.035 11526
 11528 3 70.38 113.74 3.83 0.08 11527
 11529 3 70.36 113.54 3.73 0.047 11528
 11530 3 70.86 114.03 3.53 0.117 11523
 11531 3 70.94 113.93 3.53 0.102 11530
 11532 3 70.98 113.83 3.52 0.104 11531
 11533 3 70.95 113.73 3.46 0.133 11532
 11534 3 71.08 113.63 3.59 0.156 11533
 11535 3 71.06 113.43 3.45 0.157 11534
 11536 3 71.03 113.23 3.29 0.079 11535
 11537 3 71.05 113.12 3.21 0.148 11536
 11538 3 71.04 112.92 3.04 0.133 11537
 11539 3 70.99 112.72 2.9 0.106 11538
 11540 3 71 112.62 2.76 0.1 11539
 11541 3 71.06 112.52 2.78 0.077 11540
 11542 3 71.09 112.32 2.74 0.089 11541
 11543 3 71.13 112.22 2.78 0.161 11542
 11544 3 71.15 112.02 2.79 0.174 11543
 11545 3 71.18 111.92 2.68 0.202 11544
 11546 3 71.26 111.72 2.58 0.159 11545
 11547 3 71.35 111.52 2.5 0.099 11546
 11548 3 71.46 111.41 2.46 0.066 11547
 11549 3 71.52 111.31 2.37 0.081 11548
 11550 3 71.63 111.21 2.31 0.148 11549
 11551 3 71.76 111.11 2.28 0.154 11550
 11552 3 71.79 111.01 2.19 0.201 11551
 11553 3 71.89 111.01 2.17 0.283 11552
 11554 3 71.97 110.91 2.07 0.326 11553
 11555 3 72.06 110.81 2 0.348 11554
 11556 3 72.14 110.7 1.94 0.321 11555
 11557 3 72.19 110.6 1.75 0.214 11556
 11558 3 72.2 110.5 1.55 0.101 11557
 11559 3 72.2 110.5 1.37 0.127 11558
 11560 3 72.2 110.4 1.21 0.114 11559
 11561 3 72.27 110.4 1.1 0.112 11560
 11562 3 72.3 110.2 1 0.137 11561
 11563 3 72.26 110.2 0.81 0.081 11562
 11564 3 72.21 110.1 0.68 0.102 11563
 11565 3 72.27 110.09 0.48 0.145 11564
 11566 3 72.27 109.99 0.36 0.147 11565
 11567 3 72.26 109.89 0.16 0.157 11566
 11568 3 72.23 109.89 0.01 0.136 11567
 11569 3 72.2 109.79 -0.13 0.089 11568
 11570 3 72.14 109.69 -0.23 0.098 11569
 11571 3 72.09 109.69 -0.34 0.097 11570
 11572 3 72.15 109.59 -0.45 0.106 11571
 11573 3 72.28 109.49 -0.48 0.126 11572
 11574 3 72.28 109.29 -0.58 0.152 11573
 11575 3 72.2 109.19 -0.69 0.171 11574
 11576 3 72.17 109.09 -0.92 0.121 11575
 11577 3 72.19 108.89 -0.96 0.098 11576
 11578 3 72.18 108.68 -0.99 0.079 11577
 11579 3 72.16 108.58 -1.15 0.082 11578
 11580 3 72.14 108.58 -1.26 0.096 11579
 11581 3 68.83 119.39 9.48 0.212 11464
 11582 3 68.83 119.29 9.59 0.086 11581
 11583 3 69.14 123.41 12.86 0.089 11440
 11584 3 69.04 123.41 12.89 0.087 11583
 11585 3 68.93 123.51 12.97 0.097 11584
 11586 3 68.82 123.51 12.91 0.104 11585
 11587 3 68.73 123.61 12.83 0.153 11586
 11588 3 68.69 123.71 12.66 0.165 11587
 11589 3 68.73 123.81 12.45 0.15 11588
 11590 3 68.81 123.91 12.34 0.098 11589
 11591 3 68.82 124.01 12.19 0.088 11590
 11592 3 68.75 124.11 12.1 0.147 11591
 11593 3 68.78 124.31 12.09 0.087 11592
 11594 3 68.75 124.31 12 0.092 11593
 11595 3 68.71 124.31 11.8 0.079 11594
 11596 3 68.68 124.31 11.7 0.056 11595
 11597 3 68.67 124.2 11.61 0.067 11596
 11598 3 68.65 124.2 11.51 0.057 11597
 11599 3 68.63 124.2 11.36 0.074 11598
 11600 3 68.58 124.1 11.23 0.076 11599
 11601 3 68.58 124 11.06 0.095 11600
 11602 3 68.62 124 10.95 0.109 11601
 11603 3 68.53 123.8 10.88 0.077 11602
 11604 3 68.49 123.6 10.92 0.103 11603
 11605 3 68.5 123.5 10.9 0.116 11604
 11606 3 68.73 123.5 10.95 0.000125 11605
 11607 3 69.77 123.21 14.54 0.097 11427
 11608 3 69.75 123.41 14.45 0.000125 11607
 11609 3 69.32 126.84 19.26 0.154 11064
 11610 3 69.47 126.84 19.27 0.18 11609
 11611 3 69.61 127.14 19.46 0.112 11610
 11612 3 69.71 127.24 19.58 0.126 11611
 11613 3 69.79 127.34 19.64 0.142 11612
 11614 3 69.91 127.44 19.64 0.07 11613
 11615 3 70.1 127.54 19.73 0.218 11614
 11616 3 70.22 127.54 19.76 0.22 11615
 11617 3 70.34 127.74 19.77 0.155 11616
 11618 3 70.47 127.93 19.8 0.137 11617
 11619 3 70.56 128.03 19.82 0.185 11618
 11620 3 70.78 127.93 19.77 0.131 11619
 11621 3 70.91 128.03 19.85 0.105 11620
 11622 3 70.97 128.03 19.93 0.115 11621
 11623 3 71.09 128.03 19.99 0.123 11622
 11624 3 71.18 128.13 20.15 0.138 11623
 11625 3 71.31 128.03 20.29 0.122 11624
 11626 3 71.42 128.03 20.42 0.124 11625
 11627 3 71.51 127.93 20.53 0.117 11626
 11628 3 71.54 127.93 20.66 0.118 11627
 11629 3 71.57 127.93 20.77 0.095 11628
 11630 3 71.72 127.93 20.82 0.092 11629
 11631 3 71.86 127.93 20.82 0.111 11630
 11632 3 71.93 127.82 20.88 0.154 11631
 11633 3 72.03 127.82 20.84 0.23 11632
 11634 3 72.15 127.82 20.84 0.295 11633
 11635 3 72.32 127.82 20.75 0.317 11634
 11636 3 72.46 127.82 20.7 0.255 11635
 11637 3 72.6 127.72 20.72 0.194 11636
 11638 3 72.74 127.61 20.68 0.142 11637
 11639 3 72.89 127.41 20.53 0.129 11638
 11640 3 73 127.31 20.47 0.121 11639
 11641 3 73.13 127.31 20.41 0.142 11640
 11642 3 73.31 127.31 20.4 0.105 11641
 11643 3 73.48 127.3 20.33 0.125 11642
 11644 3 73.62 127.2 20.2 0.138 11643
 11645 3 73.69 127.1 20.05 0.142 11644
 11646 3 73.82 127 19.88 0.102 11645
 11647 3 73.92 126.9 19.87 0.115 11646
 11648 3 74.05 126.79 19.82 0.188 11647
 11649 3 74.11 126.99 19.55 0.069 11648
 11650 3 74.05 126.99 19.41 0.084 11649
 11651 3 74.08 127.09 19.29 0.137 11650
 11652 3 74.03 127.19 19.15 0.108 11651
 11653 3 73.99 127.29 19.02 0.104 11652
 11654 3 74.12 127.19 19 0.047 11652
 11655 3 74.05 127.19 18.84 0.058 11654
 11656 3 74.11 126.69 19.96 0.163 11648
 11657 3 74.18 126.49 20.06 0.181 11656
 11658 3 74.28 126.39 20.09 0.221 11657
 11659 3 74.53 126.39 20.22 0.157 11658
 11660 3 74.66 126.29 20.28 0.174 11659
 11661 3 74.77 126.19 20.32 0.275 11660
 11662 3 74.88 126.19 20.4 0.353 11661
 11663 3 74.97 126.19 20.47 0.414 11662
 11664 3 75.09 126.19 20.49 0.428 11663
 11665 3 75.21 126.08 20.4 0.389 11664
 11666 3 75.21 126.08 19.75 0.128 11665
 11667 3 75.17 126.08 19.57 0.158 11666
 11668 3 75.21 125.78 19.47 0.162 11667
 11669 3 75.21 125.68 19.34 0.156 11668
 11670 3 75.28 125.58 19.26 0.219 11669
 11671 3 75.28 125.48 19.13 0.258 11670
 11672 3 75.29 125.27 19 0.288 11671
 11673 3 75.27 125.17 18.9 0.25 11672
 11674 3 75.32 125.07 18.88 0.22 11673
 11675 3 75.53 124.97 18.82 0.157 11674
 11676 3 75.71 124.97 18.67 0.103 11675
 11677 3 75.76 124.77 18.49 0.083 11676
 11678 3 75.82 124.76 18.38 0.000125 11677
 11679 3 75.3 126.08 20.67 0.171 11665
 11680 3 74.1 126.1 20.16 0.075 11658
 11681 3 74.09 126 20.2 0.064 11680
 11682 3 74.08 125.7 20.16 0.106 11681
 11683 3 74.16 125.5 20.23 0.107 11682
 11684 3 74.32 125.39 20.26 0.087 11683
 11685 3 74.44 125.29 20.3 0.104 11684
 11686 3 74.47 125.09 20.39 0.094 11685
 11687 3 74.55 124.89 20.35 0.071 11686
 11688 3 74.54 124.79 20.34 0.116 11687
 11689 3 74.6 124.59 20.38 0.099 11688
 11690 3 74.6 124.49 20.32 0.115 11689
 11691 3 74.59 124.39 20.16 0.109 11690
 11692 3 74.54 124.29 20.09 0.143 11691
 11693 3 74.49 124.09 20.22 0.071 11692
 11694 3 74.5 123.99 20.11 0.048 11693
 11695 3 74.52 123.79 19.97 0.065 11694
 11696 3 74.69 123.69 19.85 0.072 11695
 11697 3 74.85 123.58 19.87 0.065 11696
 11698 3 74.99 123.58 19.78 0.083 11697
 11699 3 75.02 123.58 19.63 0.043 11698
 11700 3 74.54 124.39 19.83 0.077 11692
 11701 3 74.49 124.39 19.67 0.068 11700
 11702 3 74.46 124.39 19.44 0.111 11701
 11703 3 74.43 124.29 19.23 0.088 11702
 11704 3 74.4 124.29 19.07 0.07 11703
 11705 3 74.34 124.29 18.96 0.076 11704
 11706 3 74.19 124.19 18.79 0.097 11705
 11707 3 74.14 124.09 18.73 0.055 11706
 11708 3 70.77 127.73 19.75 0.08 11620
 11709 3 70.83 127.63 19.78 0.075 11708
 11710 3 70.79 127.53 19.7 0.03 11709
 11711 3 70.48 128.34 20.03 0.1 11619
 11712 3 70.58 128.34 20.15 0.136 11711
 11713 3 70.59 128.44 20.29 0.143 11712
 11714 3 70.62 128.44 20.46 0.119 11713
 11715 3 70.75 128.44 20.58 0.117 11714
 11716 3 70.87 128.34 20.62 0.116 11715
 11717 3 70.52 128.44 20.67 0.118 11714
 11718 3 70.4 128.54 20.81 0.137 11717
 11719 3 70.33 128.54 20.95 0.148 11718
 11720 3 66.5 128.9 22.28 0.652 11043
 11721 3 66.46 129 22.27 0.52 11720
 11722 3 66.38 129.1 22.19 0.453 11721
 11723 3 66.34 129.2 22.05 0.393 11722
 11724 3 66.22 129.2 22.02 0.295 11723
 11725 3 66.17 129.3 21.84 0.26 11724
 11726 3 66.06 129.4 21.73 0.246 11725
 11727 3 65.99 129.4 21.6 0.282 11726
 11728 3 65.97 129.4 21.44 0.344 11727
 11729 3 65.95 129.5 21.28 0.41 11728
 11730 3 65.94 129.5 21.11 0.422 11729
 11731 3 65.83 129.6 21 0.435 11730
 11732 3 65.82 129.7 20.87 0.413 11731
 11733 3 65.84 129.69 20.74 0.356 11732
 11734 3 65.75 129.69 20.58 0.327 11733
 11735 3 65.7 129.79 20.39 0.343 11734
 11736 3 65.8 129.79 20.26 0.296 11735
 11737 3 65.78 129.89 20.15 0.291 11736
 11738 3 65.82 129.89 20.02 0.296 11737
 11739 3 65.86 129.89 19.87 0.31 11738
 11740 3 65.85 129.89 19.74 0.29 11739
 11741 3 65.88 129.89 19.49 0.295 11740
 11742 3 65.91 129.88 19.34 0.294 11741
 11743 3 65.9 129.88 19.19 0.283 11742
 11744 3 65.86 129.88 19 0.3 11743
 11745 3 65.84 129.88 18.82 0.288 11744
 11746 3 65.81 129.98 18.64 0.281 11745
 11747 3 65.75 129.98 18.49 0.284 11746
 11748 3 65.74 130.08 18.33 0.281 11747
 11749 3 65.74 130.28 18.15 0.316 11748
 11750 3 65.73 130.28 17.98 0.306 11749
 11751 3 65.77 130.48 17.74 0.329 11750
 11752 3 66.33 130.77 17.34 0.102 11751
 11753 3 66.47 130.77 17.27 0.095 11752
 11754 3 66.57 130.66 17.25 0.077 11753
 11755 3 66.68 130.56 17.22 0.107 11754
 11756 3 66.77 130.56 17.29 0.155 11755
 11757 3 66.8 130.76 17.51 0.08 11756
 11758 3 65.71 130.48 17.58 0.336 11751
 11759 3 65.63 130.48 17.42 0.338 11758
 11760 3 65.57 130.38 17.28 0.332 11759
 11761 3 65.54 130.28 17.12 0.305 11760
 11762 3 65.54 130.27 16.9 0.292 11761
 11763 3 65.53 130.27 16.71 0.315 11762
 11764 3 65.52 130.17 16.55 0.353 11763
 11765 3 65.45 130.17 16.36 0.358 11764
 11766 3 65.45 130.17 16.2 0.361 11765
 11767 3 65.46 130.17 16.02 0.38 11766
 11768 3 65.48 130.07 15.82 0.392 11767
 11769 3 65.51 130.07 15.66 0.396 11768
 11770 3 65.49 130.07 15.49 0.415 11769
 11771 3 65.44 129.97 15.38 0.397 11770
 11772 3 65.41 130.06 15.18 0.398 11771
 11773 3 65.4 129.96 15.07 0.353 11772
 11774 3 65.49 129.86 14.9 0.313 11773
 11775 3 65.5 129.76 14.72 0.274 11774
 11776 3 65.52 129.76 14.55 0.254 11775
 11777 3 65.51 129.56 14.43 0.297 11776
 11778 3 65.56 129.46 14.25 0.273 11777
 11779 3 65.59 129.36 14.1 0.267 11778
 11780 3 65.57 129.26 13.95 0.224 11779
 11781 3 65.59 129.15 13.76 0.227 11780
 11782 3 65.6 129.15 13.5 0.28 11781
 11783 3 65.47 128.95 12.72 0.564 11782
 11784 3 65.51 128.85 12.26 0.467 11783
 11785 3 65.49 128.84 11.64 0.27 11784
 11786 3 65.51 128.84 11.48 0.292 11785
 11787 3 65.51 128.84 11.32 0.275 11786
 11788 3 65.5 128.84 11.15 0.308 11787
 11789 3 65.47 128.84 10.99 0.273 11788
 11790 3 65.32 128.94 10.73 0.258 11789
 11791 3 65.24 128.94 10.53 0.273 11790
 11792 3 65.19 128.94 10.37 0.26 11791
 11793 3 65.13 128.94 10.2 0.245 11792
 11794 3 65.06 128.94 10.01 0.251 11793
 11795 3 65.1 128.93 9.78 0.236 11794
 11796 3 65.1 128.83 9.56 0.234 11795
 11797 3 65.15 128.83 9.36 0.23 11796
 11798 3 65.12 128.73 9.17 0.272 11797
 11799 3 65.12 128.73 8.99 0.268 11798
 11800 3 65.16 128.73 8.79 0.267 11799
 11801 3 65.16 128.73 8.6 0.277 11800
 11802 3 65.15 128.73 8.43 0.266 11801
 11803 3 65.14 128.62 8.28 0.292 11802
 11804 3 65.09 128.72 8.16 0.346 11803
 11805 3 65.11 128.72 8.02 0.371 11804
 11806 3 65.02 128.72 7.9 0.423 11805
 11807 3 65.04 128.72 7.78 0.471 11806
 11808 3 65.01 128.82 7.68 0.5 11807
 11809 3 64.65 128.83 7.54 0.418 11808
 11810 3 64.56 128.83 7.41 0.435 11809
 11811 3 64.5 128.73 7.25 0.428 11810
 11812 3 64.37 128.83 7.17 0.43 11811
 11813 3 64.32 128.83 7.02 0.405 11812
 11814 3 64.14 128.93 6.91 0.383 11813
 11815 3 63.97 128.93 6.78 0.331 11814
 11816 3 63.86 128.83 6.66 0.294 11815
 11817 3 63.8 128.73 6.51 0.334 11816
 11818 3 63.28 128.24 6.57 0.113 11817
 11819 3 63.17 128.14 6.51 0.107 11818
 11820 3 63.18 127.94 6.52 0.099 11819
 11821 3 63.17 127.84 6.55 0.041 11820
 11822 3 63.19 127.64 6.67 0.162 11821
 11823 3 63.26 127.44 6.67 0.236 11822
 11824 3 63.9 128.83 6.36 0.232 11817
 11825 3 63.84 128.83 6.22 0.208 11824
 11826 3 63.84 128.83 6.01 0.219 11825
 11827 3 63.75 128.93 5.82 0.206 11826
 11828 3 63.74 128.92 5.66 0.224 11827
 11829 3 63.71 128.82 5.51 0.234 11828
 11830 3 63.71 128.82 5.4 0.245 11829
 11831 3 63.62 128.82 5.23 0.263 11830
 11832 3 63.51 128.82 5.02 0.243 11831
 11833 3 63.46 128.82 4.81 0.175 11832
 11834 3 63.43 128.82 4.63 0.211 11833
 11835 3 63.42 128.72 4.48 0.179 11834
 11836 3 63.41 128.72 4.3 0.171 11835
 11837 3 63.43 128.62 4.13 0.219 11836
 11838 3 63.43 128.42 4.02 0.23 11837
 11839 3 63.37 128.32 3.91 0.242 11838
 11840 3 63.32 128.22 3.78 0.314 11839
 11841 3 62.82 128.62 3.87 0.095 11840
 11842 3 62.69 128.63 3.86 0.074 11841
 11843 3 62.55 128.63 3.91 0.123 11842
 11844 3 62.26 128.63 4.01 0.078 11843
 11845 3 62.11 128.63 4.04 0.094 11844
 11846 3 63.41 128.02 3.64 0.274 11840
 11847 3 63.46 127.91 3.5 0.259 11846
 11848 3 63.45 127.81 3.31 0.23 11847
 11849 3 63.35 127.81 3.15 0.222 11848
 11850 3 63.25 127.81 3.06 0.261 11849
 11851 3 63.17 127.81 2.94 0.225 11850
 11852 3 63.05 127.72 2.84 0.235 11851
 11853 3 63.08 127.71 2.71 0.283 11852
 11854 3 63 127.61 2.63 0.353 11853
 11855 3 62.9 127.51 2.5 0.343 11854
 11856 3 62.89 127.41 2.37 0.379 11855
 11857 3 62.75 127.31 2.26 0.354 11856
 11858 3 62.78 127.31 2.08 0.377 11857
 11859 3 62.82 127.21 1.98 0.337 11858
 11860 3 62.64 127.31 1.78 0.347 11859
 11861 3 62.63 127.21 1.68 0.345 11860
 11862 3 62.94 127.31 1.51 0.243 11861
 11863 3 63.05 127.31 1.35 0.203 11862
 11864 3 63.16 127.2 1.21 0.221 11863
 11865 3 63.19 127.2 1.01 0.236 11864
 11866 3 63.2 127.2 0.9 0.247 11865
 11867 3 63.2 127.2 0.77 0.224 11866
 11868 3 63.34 127.2 0.55 0.23 11867
 11869 3 63.43 127.1 0.39 0.259 11868
 11870 3 63.47 127.09 0.25 0.218 11869
 11871 3 63.49 127.09 0.07 0.174 11870
 11872 3 63.47 126.99 -0.06 0.193 11871
 11873 3 63.62 126.79 -0.22 0.109 11872
 11874 3 63.59 126.69 -0.35 0.142 11873
 11875 3 63.54 126.49 -0.52 0.084 11874
 11876 3 63.45 126.99 -0.24 0.225 11872
 11877 3 63.46 126.99 -0.4 0.176 11876
 11878 3 63.39 126.89 -0.61 0.233 11877
 11879 3 63.37 126.79 -0.79 0.27 11878
 11880 3 63.35 126.79 -0.93 0.331 11879
 11881 3 63.4 126.59 -1.1 0.379 11880
 11882 3 63.45 126.48 -1.27 0.408 11881
 11883 3 63.5 126.38 -1.43 0.424 11882
 11884 3 63.52 126.18 -1.57 0.44 11883
 11885 3 63.52 126.38 -1.71 0.232 11884
 11886 3 63.52 126.38 -1.78 0.232 11885
 11887 3 63.79 125.48 -1.49 0.157 11886
 11888 3 63.77 125.28 -1.55 0.139 11887
 11889 3 63.75 125.18 -1.55 0.138 11888
 11890 3 63.87 125.08 -1.58 0.13 11889
 11891 3 63.92 124.98 -1.51 0.146 11890
 11892 3 63.95 124.78 -1.58 0.151 11891
 11893 3 64.01 124.68 -1.63 0.17 11892
 11894 3 64.06 124.47 -1.7 0.155 11893
 11895 3 64.08 124.27 -1.71 0.191 11894
 11896 3 64.07 124.17 -1.76 0.149 11895
 11897 3 64.13 123.97 -1.73 0.114 11896
 11898 3 64.1 123.87 -1.74 0.142 11897
 11899 3 64.04 123.77 -1.74 0.148 11898
 11900 3 64.12 123.57 -1.71 0.172 11899
 11901 3 64.17 123.47 -1.73 0.145 11900
 11902 3 64.17 123.27 -1.64 0.109 11901
 11903 3 64.25 123.07 -1.68 0.136 11902
 11904 3 64.27 122.97 -1.76 0.149 11903
 11905 3 64.32 122.77 -1.87 0.157 11904
 11906 3 64.43 122.67 -1.99 0.165 11905
 11907 3 64.46 122.47 -2.21 0.211 11906
 11908 3 64.29 122.37 -2.21 0.073 11907
 11909 3 64.2 122.27 -2.27 0.000125 11908
 11910 3 64.58 122.26 -2.37 0.18 11907
 11911 3 64.64 122.06 -2.5 0.167 11910
 11912 3 64.7 121.96 -2.56 0.192 11911
 11913 3 64.72 121.76 -2.67 0.176 11912
 11914 3 64.74 121.66 -2.75 0.2 11913
 11915 3 64.85 121.46 -2.74 0.187 11914
 11916 3 64.94 121.26 -2.76 0.209 11915
 11917 3 64.98 121.16 -2.85 0.215 11916
 11918 3 65.03 120.96 -2.97 0.205 11917
 11919 3 65.08 120.85 -3.07 0.181 11918
 11920 3 65.14 120.75 -3.23 0.189 11919
 11921 3 65.24 120.65 -3.37 0.156 11920
 11922 3 65.28 120.55 -3.54 0.14 11921
 11923 3 65.27 120.45 -3.67 0.145 11922
 11924 3 65.33 120.25 -3.77 0.13 11923
 11925 3 65.31 120.15 -3.91 0.141 11924
 11926 3 65.29 119.95 -4.07 0.15 11925
 11927 3 65.38 119.74 -4.15 0.156 11926
 11928 3 65.4 119.54 -4.28 0.202 11927
 11929 3 65.32 119.44 -4.43 0.175 11928
 11930 3 65.27 119.34 -4.54 0.189 11929
 11931 3 65.34 119.14 -4.59 0.132 11930
 11932 3 65.38 118.94 -4.68 0.135 11931
 11933 3 65.4 118.84 -4.69 0.18 11932
 11934 3 65.41 118.74 -4.8 0.207 11933
 11935 3 65.49 118.54 -4.85 0.214 11934
 11936 3 65.52 118.44 -4.94 0.247 11935
 11937 3 65.55 118.24 -4.93 0.279 11936
 11938 3 65.54 118.04 -5.08 0.293 11937
 11939 3 65.55 117.94 -5.11 0.297 11938
 11940 3 65.55 117.74 -5.23 0.32 11939
 11941 3 65.72 117.73 -5.45 0.32 11940
 11942 3 65.99 117.63 -5.68 0.309 11941
 11943 3 66.03 117.53 -5.81 0.332 11942
 11944 3 66.03 117.53 -5.9 0.37 11943
 11945 3 65.45 117.53 -6.04 0.072 11944
 11946 3 65.34 117.63 -6.16 0.054 11945
 11947 3 65.21 117.63 -6.23 0.088 11946
 11948 3 65.08 117.73 -6.33 0.094 11947
 11949 3 65.04 117.73 -6.48 0.069 11948
 11950 3 64.95 117.73 -6.58 0.078 11949
 11951 3 64.86 117.73 -6.7 0.08 11950
 11952 3 64.67 117.74 -6.7 0.094 11951
 11953 3 64.55 117.64 -6.72 0.057 11952
 11954 3 64.5 117.54 -6.84 0.06 11953
 11955 3 66.06 117.52 -6.04 0.363 11944
 11956 3 65.68 117.53 -6.4 0.083 11955
 11957 3 65.64 117.63 -6.5 0.074 11956
 11958 3 66.21 117.12 -6.09 0.25 11955
 11959 3 66.35 117.02 -6.12 0.177 11958
 11960 3 66.47 116.82 -6.16 0.166 11959
 11961 3 66.56 116.62 -6.23 0.139 11960
 11962 3 66.65 116.52 -6.25 0.117 11961
 11963 3 66.66 116.42 -6.27 0.114 11962
 11964 3 66.73 116.21 -6.34 0.109 11963
 11965 3 66.72 116.11 -6.41 0.112 11964
 11966 3 66.76 115.91 -6.45 0.193 11965
 11967 3 66.91 115.81 -6.45 0.218 11966
 11968 3 67.24 115.91 -6.38 0.068 11967
 11969 3 67.36 115.81 -6.3 0.106 11968
 11970 3 67.49 115.71 -6.17 0.137 11969
 11971 3 67.59 115.61 -6.08 0.115 11970
 11972 3 67.66 115.61 -5.97 0.098 11971
 11973 3 67.77 115.51 -5.85 0.09 11972
 11974 3 67.94 115.5 -5.78 0.104 11973
 11975 3 68.05 115.5 -5.8 0.169 11974
 11976 3 68.15 115.6 -5.77 0.219 11975
 11977 3 68.26 115.6 -5.68 0.258 11976
 11978 3 68.37 115.7 -5.58 0.292 11977
 11979 3 68.53 115.7 -5.44 0.331 11978
 11980 3 68.65 115.8 -5.37 0.352 11979
 11981 3 68.8 115.8 -5.31 0.33 11980
 11982 3 68.96 115.9 -5.23 0.285 11981
 11983 3 69.06 115.8 -5.15 0.154 11982
 11984 3 68.78 116.4 -5.11 0.109 11983
 11985 3 68.83 116.4 -4.92 0.086 11984
 11986 3 68.89 116.5 -4.77 0.11 11985
 11987 3 68.98 116.6 -4.69 0.111 11986
 11988 3 69.13 116.7 -4.6 0.097 11987
 11989 3 69.19 116.7 -4.48 0.106 11988
 11990 3 69.28 116.8 -4.4 0.104 11989
 11991 3 69.46 116.9 -4.29 0.13 11990
 11992 3 69.52 117.1 -4.36 0.141 11991
 11993 3 69.65 117.19 -4.49 0.134 11992
 11994 3 69.71 117.29 -4.52 0.169 11993
 11995 3 69.78 117.49 -4.45 0.108 11994
 11996 3 69.77 117.69 -4.44 0.125 11995
 11997 3 69.83 117.79 -4.37 0.123 11996
 11998 3 69.88 117.99 -4.14 0.162 11997
 11999 3 69.94 118.09 -3.99 0.163 11998
 12000 3 69.91 118.19 -3.86 0.162 11999
 12001 3 69.98 118.19 -3.72 0.185 12000
 12002 3 69.88 118.1 -3.53 0.083 12001
 12003 3 70 118 -3.43 0.069 12002
 12004 3 70.05 117.9 -3.32 0.083 12003
 12005 3 70.09 117.8 -3.24 0.147 12004
 12006 3 70.1 117.8 -3.11 0.237 12005
 12007 3 69.99 117.9 -2.72 0.089 12006
 12008 3 69.99 117.9 -2.51 0.085 12007
 12009 3 69.93 117.9 -2.38 0.099 12008
 12010 3 69.86 117.9 -2.26 0.135 12009
 12011 3 69.64 117.71 -2.26 0.055 12010
 12012 3 69.55 117.61 -2.18 0.097 12011
 12013 3 69.41 117.41 -2.2 0.114 12012
 12014 3 69.31 117.31 -2.35 0.111 12013
 12015 3 69.3 117.21 -2.41 0.068 12014
 12016 3 69.37 117.01 -2.35 0.081 12015
 12017 3 70.19 118.29 -3.57 0.122 12001
 12018 3 70.34 118.39 -3.42 0.109 12017
 12019 3 70.44 118.39 -3.36 0.112 12018
 12020 3 70.58 118.49 -3.34 0.096 12019
 12021 3 70.67 118.69 -3.27 0.133 12020
 12022 3 70.84 118.69 -3.3 0.107 12021
 12023 3 70.99 118.78 -3.43 0.115 12022
 12024 3 71.13 118.88 -3.54 0.148 12023
 12025 3 71.32 118.88 -3.68 0.123 12024
 12026 3 71.41 118.98 -3.85 0.107 12025
 12027 3 71.41 119.18 -3.92 0.097 12026
 12028 3 71.5 119.28 -3.94 0.072 12027
 12029 3 71.58 119.37 -4.16 0.128 12028
 12030 3 71.56 119.37 -4.34 0.067 12029
 12031 3 71.66 119.07 -3.82 0.097 12028
 12032 3 71.6 118.98 -3.69 0.065 12031
 12033 3 71.55 118.98 -3.56 0.118 12032
 12034 3 71.46 118.88 -3.43 0.116 12033
 12035 3 71.47 118.88 -3.23 0.036 12034
 12036 3 71.55 118.78 -3.15 0.065 12035
 12037 3 71.6 118.78 -3.04 0.054 12036
 12038 3 71.68 118.78 -2.97 0.076 12037
 12039 3 71.75 118.78 -2.85 0.083 12038
 12040 3 71.86 118.78 -2.83 0.000125 12039
 12041 3 71.05 119.18 -3.42 0.074 12024
 12042 3 70.93 119.29 -3.38 0.081 12041
 12043 3 70.88 119.49 -3.32 0.079 12042
 12044 3 70.81 119.59 -3.31 0.062 12043
 12045 3 70.73 119.59 -3.43 0.061 12044
 12046 3 70.65 119.59 -3.5 0.044 12045
 12047 3 70.55 119.69 -3.61 0.098 12046
 12048 3 70.42 119.79 -3.68 0.107 12047
 12049 3 70.37 119.89 -3.69 0.083 12048
 12050 3 69.51 117.39 -4.64 0.055 11994
 12051 3 69.41 117.39 -4.69 0.061 12050
 12052 3 69.27 117.3 -4.67 0.079 12051
 12053 3 69.39 115.99 -4.95 0.049 11983
 12054 3 69.42 115.99 -4.81 0.071 12053
 12055 3 69.34 116.1 -4.68 0.052 12054
 12056 3 69.29 116.1 -4.56 0.083 12055
 12057 3 69.24 116.1 -4.48 0.1 12056
 12058 3 69.22 116.2 -4.37 0.106 12057
 12059 3 69.16 115.89 -5.39 0.023 11982
 12060 3 69.21 115.99 -5.34 0.057 12059
 12061 3 66.83 115.71 -6.48 0.21 11967
 12062 3 66.83 115.51 -6.53 0.237 12061
 12063 3 66.84 115.31 -6.66 0.297 12062
 12064 3 66.95 115.21 -6.66 0.304 12063
 12065 3 66.9 115.11 -6.73 0.311 12064
 12066 3 67.11 114.91 -6.79 0.222 12065
 12067 3 67.24 114.81 -6.86 0.18 12066
 12068 3 67.36 114.6 -6.96 0.18 12067
 12069 3 67.46 114.4 -7.05 0.125 12068
 12070 3 67.57 114.3 -7.15 0.148 12069
 12071 3 67.69 114.1 -7.28 0.15 12070
 12072 3 67.81 114 -7.32 0.161 12071
 12073 3 67.87 113.8 -7.35 0.154 12072
 12074 3 67.96 113.69 -7.33 0.117 12073
 12075 3 68.04 113.59 -7.36 0.142 12074
 12076 3 68.1 113.39 -7.37 0.138 12075
 12077 3 68.17 113.29 -7.47 0.152 12076
 12078 3 68.18 113.09 -7.58 0.179 12077
 12079 3 68.2 112.89 -7.63 0.176 12078
 12080 3 68.31 112.69 -7.71 0.159 12079
 12081 3 68.27 112.49 -7.75 0.155 12080
 12082 3 68.36 112.29 -7.76 0.136 12081
 12083 3 68.37 112.19 -7.79 0.174 12082
 12084 3 68.41 112.09 -7.85 0.171 12083
 12085 3 68.55 111.79 -7.7 0.138 12084
 12086 3 68.64 111.68 -7.58 0.132 12085
 12087 3 68.71 111.58 -7.5 0.148 12086
 12088 3 68.77 111.48 -7.44 0.192 12087
 12089 3 68.85 111.38 -7.46 0.208 12088
 12090 3 69 111.28 -7.45 0.267 12089
 12091 3 69.11 111.18 -7.47 0.294 12090
 12092 3 69.24 111.18 -7.51 0.309 12091
 12093 3 69.33 110.98 -7.52 0.323 12092
 12094 3 69.43 110.88 -7.46 0.308 12093
 12095 3 69.48 110.67 -7.65 0.239 12094
 12096 3 69.56 110.67 -7.7 0.15 12095
 12097 3 69.6 110.37 -7.79 0.099 12096
 12098 3 69.67 110.27 -7.76 0.105 12097
 12099 3 69.75 110.17 -7.83 0.128 12098
 12100 3 69.83 110.07 -7.84 0.115 12099
 12101 3 69.98 109.87 -7.89 0.143 12100
 12102 3 70 109.87 -7.98 0.189 12101
 12103 3 70.05 109.57 -7.89 0.095 12102
 12104 3 70.11 109.47 -7.91 0.177 12103
 12105 3 70.18 109.26 -7.93 0.184 12104
 12106 3 70.18 109.07 -7.87 0.131 12105
 12107 3 70.24 108.96 -7.84 0.08 12106
 12108 3 70.32 108.86 -7.77 0.098 12107
 12109 3 70.42 108.76 -7.69 0.131 12108
 12110 3 70.52 108.76 -7.64 0.137 12109
 12111 3 70.59 108.66 -7.59 0.134 12110
 12112 3 70.68 108.46 -7.61 0.175 12111
 12113 3 70.68 108.36 -7.66 0.157 12112
 12114 3 70.74 108.16 -7.65 0.12 12113
 12115 3 70.78 108.06 -7.67 0.177 12114
 12116 3 70.83 107.96 -7.69 0.231 12115
 12117 3 71.03 107.76 -7.71 0.33 12116
 12118 3 71.14 107.66 -7.72 0.316 12117
 12119 3 71.26 107.65 -7.58 0.269 12118
 12120 3 71.55 107.75 -7.36 0.143 12119
 12121 3 71.68 107.55 -7.25 0.129 12120
 12122 3 71.84 107.55 -7.16 0.107 12121
 12123 3 71.92 107.45 -7.06 0.103 12122
 12124 3 71.95 107.35 -6.98 0.127 12123
 12125 3 72.2 107.45 -6.97 0.137 12124
 12126 3 72.3 107.45 -6.85 0.115 12125
 12127 3 72.41 107.45 -6.74 0.106 12126
 12128 3 72.55 107.45 -6.67 0.117 12127
 12129 3 72.59 107.45 -6.57 0.108 12128
 12130 3 72.78 107.54 -6.47 0.075 12129
 12131 3 72.9 107.54 -6.44 0.101 12130
 12132 3 73.01 107.54 -6.38 0.135 12131
 12133 3 73.14 107.54 -6.31 0.155 12132
 12134 3 73.07 107.64 -6.05 0.045 12133
 12135 3 73.09 107.64 -5.94 0.062 12134
 12136 3 73.3 107.54 -6.25 0.073 12133
 12137 3 73.35 107.54 -6.16 0.089 12136
 12138 3 73.46 107.54 -6.08 0.124 12137
 12139 3 73.56 107.54 -6.04 0.153 12138
 12140 3 73.61 107.64 -5.9 0.172 12139
 12141 3 73.63 107.64 -5.69 0.096 12140
 12142 3 73.8 107.54 -5.58 0.112 12141
 12143 3 73.93 107.54 -5.48 0.117 12142
 12144 3 74.1 107.64 -5.4 0.123 12143
 12145 3 74.24 107.53 -5.35 0.117 12144
 12146 3 74.39 107.53 -5.33 0.112 12145
 12147 3 74.57 107.43 -5.25 0.117 12146
 12148 3 74.7 107.43 -5.18 0.098 12147
 12149 3 74.84 107.43 -5.11 0.139 12148
 12150 3 74.96 107.43 -5.12 0.153 12149
 12151 3 74.85 107.63 -5.36 0.06 12150
 12152 3 74.96 107.73 -5.41 0.096 12151
 12153 3 75.16 107.62 -5.48 0.087 12152
 12154 3 75.14 107.43 -4.98 0.125 12150
 12155 3 75.28 107.43 -4.85 0.09 12154
 12156 3 75.4 107.42 -4.77 0.109 12155
 12157 3 75.5 107.52 -4.66 0.096 12156
 12158 3 75.66 107.52 -4.55 0.11 12157
 12159 3 75.75 107.52 -4.42 0.104 12158
 12160 3 75.82 107.52 -4.23 0.105 12159
 12161 3 75.96 107.62 -4.1 0.148 12160
 12162 3 76.06 107.62 -3.98 0.163 12161
 12163 3 76.23 107.72 -3.93 0.123 12162
 12164 3 76.41 107.62 -3.82 0.108 12163
 12165 3 76.58 107.62 -3.81 0.124 12164
 12166 3 76.67 107.72 -3.83 0.139 12165
 12167 3 76.68 107.81 -4.01 0.077 12166
 12168 3 76.8 107.81 -4.14 0.11 12167
 12169 3 76.84 108.01 -4.18 0.078 12168
 12170 3 76.89 108.11 -4.13 0.093 12169
 12171 3 76.8 108.31 -4.17 0.06 12170
 12172 3 76.89 108.41 -4.24 0.075 12171
 12173 3 76.92 108.41 -4.35 0.115 12172
 12174 3 77.08 108.51 -4.32 0.118 12173
 12175 3 77.06 108.61 -4.41 0.098 12174
 12176 3 77.06 108.81 -4.46 0.123 12175
 12177 3 76.97 108.81 -4.54 0.000125 12176
 12178 3 76.73 107.82 -3.63 0.078 12166
 12179 3 76.78 107.82 -3.53 0.101 12178
 12180 3 76.85 107.82 -3.43 0.088 12179
 12181 3 76.93 107.82 -3.27 0.11 12180
 12182 3 77.06 107.92 -3.17 0.188 12181
 12183 3 77.17 107.81 -3.1 0.291 12182
 12184 3 77.25 107.81 -2.98 0.367 12183
 12185 3 77.23 107.82 -2.79 0.343 12184
 12186 3 76.91 107.62 -2.62 0.088 12185
 12187 3 76.73 107.72 -2.68 0.09 12186
 12188 3 76.6 107.72 -2.72 0.081 12187
 12189 3 76.45 107.92 -2.76 0.101 12188
 12190 3 76.25 107.93 -2.82 0.081 12189
 12191 3 76.12 107.93 -2.85 0.076 12190
 12192 3 76.03 107.93 -2.91 0.089 12191
 12193 3 75.88 107.93 -3 0.101 12192
 12194 3 75.78 107.93 -3.12 0.079 12193
 12195 3 75.67 107.93 -3.18 0.162 12194
 12196 3 75.62 108.03 -3.2 0.25 12195
 12197 3 75.7 108.43 -3.01 0.116 12196
 12198 3 75.68 108.63 -3.05 0.055 12197
 12199 3 75.72 108.63 -2.96 0.096 12198
 12200 3 75.87 108.63 -2.88 0.108 12199
 12201 3 77.26 107.92 -2.62 0.27 12185
 12202 3 77.31 107.92 -2.48 0.214 12201
 12203 3 77.38 107.72 -2.38 0.094 12202
 12204 3 68.47 112.08 -8.07 0.077 12084
 12205 3 68.42 112.08 -8.24 0.077 12204
 12206 3 68.45 112.08 -8.36 0.104 12205
 12207 3 68.48 112.08 -8.53 0.1 12206
 12208 3 68.53 112.18 -8.69 0.07 12207
 12209 3 68.54 112.18 -8.79 0.079 12208
 12210 3 68.53 112.38 -8.93 0.069 12209
 12211 3 68.57 112.38 -9.03 0.075 12210
 12212 3 68.56 112.48 -9.19 0.053 12211
 12213 3 63.6 126.48 -2.14 0.147 11885
 12214 3 63.58 126.48 -2.28 0.157 12213
 12215 3 63.6 126.48 -2.43 0.146 12214
 12216 3 63.57 126.48 -2.61 0.179 12215
 12217 3 63.59 126.47 -2.77 0.15 12216
 12218 3 63.65 126.47 -2.91 0.157 12217
 12219 3 63.74 126.47 -3.05 0.159 12218
 12220 3 63.79 126.37 -3.19 0.164 12219
 12221 3 63.9 126.37 -3.45 0.164 12220
 12222 3 63.97 126.36 -3.57 0.178 12221
 12223 3 64.06 126.36 -3.69 0.197 12222
 12224 3 64.17 126.36 -3.83 0.208 12223
 12225 3 64.23 126.26 -4.02 0.197 12224
 12226 3 64.37 126.36 -4.08 0.156 12225
 12227 3 64.49 126.45 -4.19 0.173 12226
 12228 3 64.47 126.25 -4.37 0.118 12227
 12229 3 64.59 126.25 -4.48 0.132 12228
 12230 3 64.63 126.15 -4.66 0.166 12229
 12231 3 64.67 126.05 -4.79 0.22 12230
 12232 3 64.64 125.85 -4.9 0.26 12231
 12233 3 64.6 125.65 -4.96 0.273 12232
 12234 3 64.59 125.55 -5.04 0.308 12233
 12235 3 64.62 125.45 -5.12 0.349 12234
 12236 3 64.54 125.35 -5.21 0.356 12235
 12237 3 64.25 125.45 -5.5 0.214 12236
 12238 3 64.11 125.45 -5.64 0.239 12237
 12239 3 63.9 125.35 -5.74 0.218 12238
 12240 3 63.87 125.25 -5.84 0.191 12239
 12241 3 63.79 125.25 -5.98 0.176 12240
 12242 3 63.66 125.25 -6.14 0.174 12241
 12243 3 63.56 125.15 -6.27 0.169 12242
 12244 3 63.49 125.05 -6.35 0.239 12243
 12245 3 63.39 124.95 -6.37 0.246 12244
 12246 3 63.39 125.16 -5.94 0.092 12245
 12247 3 63.28 124.85 -6.6 0.21 12245
 12248 3 63.17 124.66 -6.57 0.206 12247
 12249 3 63.06 124.46 -6.59 0.168 12248
 12250 3 62.95 124.36 -6.65 0.169 12249
 12251 3 62.81 124.26 -6.66 0.193 12250
 12252 3 62.71 124.16 -6.73 0.183 12251
 12253 3 62.61 124.16 -6.84 0.193 12252
 12254 3 62.54 124.06 -6.88 0.256 12253
 12255 3 62.47 123.96 -7.02 0.256 12254
 12256 3 62.4 123.96 -7.07 0.324 12255
 12257 3 62.41 123.96 -7.27 0.334 12256
 12258 3 62.53 124.06 -7.65 0.221 12257
 12259 3 62.57 124.05 -7.85 0.201 12258
 12260 3 62.54 124.05 -8.02 0.229 12259
 12261 3 62.49 123.95 -8.21 0.223 12260
 12262 3 62.68 123.95 -8.43 0.207 12261
 12263 3 62.74 123.85 -8.6 0.219 12262
 12264 3 62.77 123.75 -8.77 0.208 12263
 12265 3 62.78 123.64 -8.98 0.148 12264
 12266 3 62.88 123.64 -9.12 0.145 12265
 12267 3 63 123.64 -9.28 0.106 12266
 12268 3 63.03 123.44 -9.44 0.119 12267
 12269 3 63.03 123.44 -9.61 0.143 12268
 12270 3 63.03 123.44 -9.77 0.158 12269
 12271 3 63.07 123.34 -9.95 0.149 12270
 12272 3 63.13 123.23 -10.09 0.201 12271
 12273 3 63.15 123.23 -10.25 0.22 12272
 12274 3 63.18 123.13 -10.41 0.239 12273
 12275 3 63.21 123.03 -10.6 0.287 12274
 12276 3 63.26 122.93 -10.73 0.32 12275
 12277 3 63.33 123.03 -10.91 0.341 12276
 12278 3 63.3 122.83 -11 0.309 12277
 12279 3 63.32 122.92 -11.25 0.252 12278
 12280 3 63.29 122.92 -11.4 0.242 12279
 12281 3 63.29 122.92 -11.54 0.24 12280
 12282 3 63.38 123.02 -11.69 0.297 12281
 12283 3 63.5 123.12 -11.83 0.223 12282
 12284 3 63.52 123.12 -11.97 0.225 12283
 12285 3 63.45 123.02 -12.12 0.207 12284
 12286 3 63.4 122.92 -12.32 0.132 12285
 12287 3 63.43 122.81 -12.52 0.168 12286
 12288 3 63.49 122.71 -12.61 0.16 12287
 12289 3 63.63 122.71 -12.67 0.174 12288
 12290 3 63.54 122.61 -12.88 0.135 12289
 12291 3 63.57 122.61 -13.06 0.15 12290
 12292 3 63.58 122.61 -13.23 0.149 12291
 12293 3 63.64 122.61 -13.41 0.144 12292
 12294 3 63.68 122.51 -13.56 0.178 12293
 12295 3 63.71 122.21 -13.56 0.089 12294
 12296 3 63.66 122.01 -13.49 0.1 12295
 12297 3 63.63 121.81 -13.42 0.087 12296
 12298 3 63.58 121.71 -13.25 0.086 12297
 12299 3 63.59 121.61 -13.18 0.094 12298
 12300 3 63.58 121.41 -13.17 0.1 12299
 12301 3 63.55 121.31 -13.23 0.097 12300
 12302 3 63.51 121.21 -13.22 0.117 12301
 12303 3 63.43 121.11 -13.14 0.121 12302
 12304 3 63.37 121.01 -13.03 0.075 12303
 12305 3 63.48 120.91 -13.02 0.101 12304
 12306 3 63.54 120.71 -13.06 0.068 12305
 12307 3 63.68 122.6 -13.72 0.156 12294
 12308 3 63.71 122.7 -13.95 0.171 12307
 12309 3 63.78 122.7 -14.14 0.182 12308
 12310 3 63.82 122.7 -14.28 0.239 12309
 12311 3 63.85 122.8 -14.43 0.323 12310
 12312 3 63.84 122.9 -14.53 0.392 12311
 12313 3 63.84 122.9 -14.67 0.392 12312
 12314 3 63.83 122.8 -14.88 0.318 12313
 12315 3 63.81 122.8 -15.04 0.275 12314
 12316 3 63.76 122.39 -15.15 0.099 12315
 12317 3 63.71 122.29 -15.25 0.099 12316
 12318 3 63.73 122.19 -15.38 0.127 12317
 12319 3 63.76 122.09 -15.52 0.122 12318
 12320 3 63.77 121.89 -15.61 0.086 12319
 12321 3 63.75 121.89 -15.72 0.128 12320
 12322 3 63.78 121.59 -15.77 0.105 12321
 12323 3 63.75 121.39 -15.77 0.108 12322
 12324 3 63.7 121.19 -15.8 0.118 12323
 12325 3 63.69 121.09 -15.83 0.123 12324
 12326 3 63.67 120.99 -15.93 0.132 12325
 12327 3 63.78 120.89 -15.98 0.122 12326
 12328 3 63.87 120.79 -16.1 0.183 12327
 12329 3 63.9 120.69 -16.28 0.177 12328
 12330 3 63.95 120.48 -16.4 0.184 12329
 12331 3 63.98 120.48 -16.59 0.174 12330
 12332 3 63.95 120.38 -16.72 0.197 12331
 12333 3 63.75 120.18 -16.83 0.101 12332
 12334 3 63.7 120.18 -16.97 0.134 12333
 12335 3 63.66 120.08 -17.17 0.13 12334
 12336 3 63.59 119.98 -17.32 0.169 12335
 12337 3 63.51 119.88 -17.4 0.196 12336
 12338 3 63.44 119.88 -17.53 0.225 12337
 12339 3 63.44 119.78 -17.64 0.3 12338
 12340 3 63.37 119.48 -17.57 0.137 12339
 12341 3 63.3 119.28 -17.76 0.15 12340
 12342 3 63.18 119.28 -17.85 0.205 12341
 12343 3 63.13 119.18 -17.94 0.264 12342
 12344 3 63.13 119.08 -18.1 0.301 12343
 12345 3 63.01 118.98 -18.22 0.356 12344
 12346 3 62.9 118.98 -18.31 0.406 12345
 12347 3 62.88 118.88 -18.46 0.403 12346
 12348 3 62.82 118.88 -18.59 0.384 12347
 12349 3 62.41 118.69 -18.54 0.21 12348
 12350 3 62.4 118.29 -18.61 0.178 12349
 12351 3 62.49 118.09 -18.65 0.185 12350
 12352 3 62.48 117.99 -18.69 0.17 12351
 12353 3 62.39 117.79 -18.74 0.183 12352
 12354 3 62.37 117.69 -19.05 0.123 12353
 12355 3 62.27 117.49 -19.14 0.145 12354
 12356 3 62.18 117.39 -19.26 0.147 12355
 12357 3 62.15 117.29 -19.36 0.168 12356
 12358 3 62.01 117.19 -19.57 0.114 12357
 12359 3 61.95 117.19 -19.7 0.124 12358
 12360 3 61.85 117.09 -19.84 0.125 12359
 12361 3 61.8 117.09 -19.98 0.148 12360
 12362 3 61.71 116.99 -20.05 0.172 12361
 12363 3 61.66 116.79 -20.15 0.16 12362
 12364 3 61.66 116.69 -20.3 0.131 12363
 12365 3 61.7 116.49 -20.37 0.09 12364
 12366 3 61.62 116.39 -20.53 0.108 12365
 12367 3 61.63 116.28 -20.63 0.115 12366
 12368 3 61.68 116.18 -20.73 0.182 12367
 12369 3 61.55 115.99 -20.69 0.123 12368
 12370 3 61.65 115.78 -20.72 0.14 12369
 12371 3 61.61 115.68 -20.89 0.085 12370
 12372 3 61.63 115.58 -21.04 0.121 12371
 12373 3 61.63 115.48 -21.15 0.146 12372
 12374 3 61.52 115.38 -21.29 0.16 12373
 12375 3 61.44 115.38 -21.36 0.19 12374
 12376 3 61.39 115.28 -21.47 0.151 12375
 12377 3 61.33 115.28 -21.6 0.161 12376
 12378 3 61.34 115.18 -21.77 0.09 12377
 12379 3 61.27 115.18 -21.91 0.13 12378
 12380 3 61.22 115.08 -22.02 0.211 12379
 12381 3 61.18 115.08 -22.14 0.261 12380
 12382 3 61.09 115.08 -22.26 0.294 12381
 12383 3 60.99 115.08 -22.4 0.324 12382
 12384 3 60.9 115.08 -22.57 0.304 12383
 12385 3 60.85 115.08 -22.68 0.275 12384
 12386 3 60.72 114.98 -22.87 0.196 12385
 12387 3 60.6 114.88 -23.06 0.167 12386
 12388 3 60.5 114.68 -23.23 0.18 12387
 12389 3 60.49 114.68 -23.35 0.175 12388
 12390 3 60.38 114.68 -23.48 0.152 12389
 12391 3 60.16 114.68 -23.6 0.094 12390
 12392 3 60.05 114.58 -23.7 0.137 12391
 12393 3 59.92 114.59 -23.74 0.12 12392
 12394 3 59.79 114.49 -23.89 0.12 12393
 12395 3 59.74 114.49 -24.01 0.132 12394
 12396 3 59.62 114.39 -24.12 0.137 12395
 12397 3 59.51 114.39 -24.2 0.166 12396
 12398 3 59.51 114.49 -24.46 0.148 12397
 12399 3 59.45 114.48 -24.64 0.143 12398
 12400 3 59.41 114.48 -24.81 0.114 12399
 12401 3 59.4 114.48 -24.96 0.099 12400
 12402 3 59.44 114.48 -25.09 0.099 12401
 12403 3 59.46 114.38 -25.2 0.166 12402
 12404 3 59.54 114.38 -25.31 0.185 12403
 12405 3 59.58 114.28 -25.46 0.203 12404
 12406 3 59.58 114.28 -25.69 0.157 12405
 12407 3 59.64 114.18 -25.87 0.142 12406
 12408 3 59.63 114.07 -26.06 0.091 12407
 12409 3 59.64 113.97 -26.19 0.096 12408
 12410 3 59.58 113.97 -26.29 0.083 12409
 12411 3 59.55 113.97 -26.46 0.109 12410
 12412 3 59.47 113.87 -26.64 0.126 12411
 12413 3 59.41 113.77 -26.8 0.111 12412
 12414 3 59.27 113.67 -26.93 0.147 12413
 12415 3 59.13 113.47 -27 0.087 12414
 12416 3 59.1 113.37 -27.05 0.109 12415
 12417 3 59.08 113.37 -27.17 0.148 12416
 12418 3 59.08 113.27 -27.29 0.134 12417
 12419 3 59.06 113.27 -27.43 0.082 12418
 12420 3 58.98 113.17 -27.53 0.127 12419
 12421 3 58.95 113.17 -27.7 0.141 12420
 12422 3 58.85 113.07 -27.84 0.133 12421
 12423 3 58.79 112.97 -27.93 0.137 12422
 12424 3 58.8 112.97 -28.14 0.093 12423
 12425 3 58.74 112.87 -28.26 0.122 12424
 12426 3 58.63 112.77 -28.34 0.165 12425
 12427 3 58.48 112.77 -28.43 0.198 12426
 12428 3 58.37 112.77 -28.53 0.208 12427
 12429 3 58.32 112.67 -28.64 0.266 12428
 12430 3 58.32 112.67 -28.98 0.143 12429
 12431 3 58.18 112.67 -29.07 0.18 12430
 12432 3 58.12 112.67 -29.18 0.215 12431
 12433 3 58.01 112.67 -29.26 0.192 12432
 12434 3 57.93 112.77 -29.35 0.164 12433
 12435 3 57.85 112.77 -29.64 0.132 12434
 12436 3 57.76 112.77 -29.78 0.149 12435
 12437 3 57.55 112.87 -29.84 0.116 12436
 12438 3 57.38 112.78 -29.96 0.151 12437
 12439 3 57.26 112.68 -30.02 0.18 12438
 12440 3 57.11 112.58 -30.08 0.135 12439
 12441 3 57.02 112.58 -30.22 0.182 12440
 12442 3 56.88 112.48 -30.36 0.229 12441
 12443 3 56.82 112.28 -30.46 0.268 12442
 12444 3 56.76 112.28 -30.62 0.189 12443
 12445 3 56.7 112.38 -30.75 0.133 12444
 12446 3 56.68 112.48 -30.85 0.103 12445
 12447 3 56.69 112.48 -31 0.112 12446
 12448 3 56.57 112.58 -31.19 0.149 12447
 12449 3 56.47 112.58 -31.3 0.174 12448
 12450 3 56.35 112.48 -31.49 0.134 12449
 12451 3 56.24 112.28 -31.47 0.137 12450
 12452 3 56.13 112.38 -31.51 0.133 12451
 12453 3 55.99 112.38 -31.6 0.000125 12452
 12454 3 56.26 112.68 -31.77 0.159 12450
 12455 3 56.25 112.58 -31.96 0.116 12454
 12456 3 56.12 112.68 -32.14 0.082 12455
 12457 3 56 112.68 -32.25 0.046 12456
 12458 3 56.11 112.78 -32.34 0.161 12457
 12459 3 56.05 113.08 -32.25 0.066 12458
 12460 3 55.96 113.18 -32.42 0.115 12459
 12461 3 55.92 113.28 -32.58 0.000125 12460
 12462 3 58.16 112.38 -28.36 0.109 12429
 12463 3 58.02 112.48 -28.39 0.05 12462
 12464 3 57.9 112.48 -28.38 0.058 12463
 12465 3 58.09 112.18 -28.26 0.091 12462
 12466 3 58.08 111.98 -28.23 0.091 12465
 12467 3 58.08 111.98 -28.34 0.091 12466
 12468 3 58.09 111.98 -28.51 0.064 12467
 12469 3 58.04 111.88 -28.6 0.000125 12468
 12470 3 59.42 114.39 -24.1 0.032 12397
 12471 3 59.32 114.39 -24.11 0.038 12470
 12472 3 59.21 114.29 -24.15 0.069 12471
 12473 3 60.59 114.38 -23.39 0.033 12389
 12474 3 60.62 114.28 -23.41 0.095 12473
 12475 3 60.6 114.18 -23.45 0.069 12474
 12476 3 60.63 113.98 -23.39 0.057 12475
 12477 3 60.74 113.88 -23.44 0.109 12476
 12478 3 60.74 113.78 -23.52 0.105 12477
 12479 3 60.81 113.68 -23.54 0.000125 12478
 12480 3 61.12 115.38 -21.68 0.106 12377
 12481 3 62.07 117.19 -19.3 0.183 12357
 12482 3 61.87 117.09 -19.28 0.000125 12481
 12483 3 63.5 119.98 -18.12 0.1 12339
 12484 3 63.45 120.08 -18.28 0.111 12483
 12485 3 63.39 120.08 -18.38 0.175 12484
 12486 3 63.32 119.88 -18.63 0.064 12485
 12487 3 63.26 119.78 -18.71 0.138 12486
 12488 3 63.17 119.68 -18.81 0.136 12487
 12489 3 63.09 119.58 -18.95 0.086 12488
 12490 3 63.07 119.58 -19.1 0.09 12489
 12491 3 62.95 119.48 -19.29 0.103 12490
 12492 3 62.94 119.48 -19.44 0.109 12491
 12493 3 62.91 119.48 -19.61 0.101 12492
 12494 3 62.95 119.48 -19.78 0.111 12493
 12495 3 62.96 119.57 -19.85 0.14 12494
 12496 3 62.85 119.88 -19.64 0.061 12495
 12497 3 62.87 119.98 -19.68 0.088 12496
 12498 3 62.89 120.08 -19.69 0.095 12497
 12499 3 62.86 120.18 -19.57 0.094 12498
 12500 3 62.75 120.18 -19.55 0.168 12499
 12501 3 62.69 120.18 -19.45 0.108 12500
 12502 3 62.61 120.08 -19.32 0.092 12501
 12503 3 62.48 120.18 -19.17 0.047 12502
 12504 3 62.44 120.19 -18.94 0.115 12503
 12505 3 62.41 120.19 -18.8 0.045 12504
 12506 3 62.36 120.19 -18.69 0.086 12505
 12507 3 62.35 120.19 -18.56 0.106 12506
 12508 3 63.02 119.57 -19.98 0.242 12495
 12509 3 63.07 119.57 -20.07 0.313 12508
 12510 3 63.04 119.57 -20.24 0.332 12509
 12511 3 63.1 119.67 -20.39 0.277 12510
 12512 3 63.08 119.67 -20.51 0.21 12511
 12513 3 63.04 119.57 -20.69 0.144 12512
 12514 3 63.02 119.37 -20.92 0.134 12513
 12515 3 63 119.37 -21.09 0.141 12514
 12516 3 63 119.27 -21.29 0.144 12515
 12517 3 62.95 119.27 -21.38 0.132 12516
 12518 3 62.87 119.17 -21.54 0.104 12517
 12519 3 62.78 119.27 -21.66 0.099 12518
 12520 3 62.67 119.27 -21.77 0.114 12519
 12521 3 62.54 119.27 -21.82 0.113 12520
 12522 3 62.37 119.47 -21.98 0.084 12521
 12523 3 64.05 120.68 -16.95 0.109 12332
 12524 3 64.13 120.78 -17.09 0.094 12523
 12525 3 64.21 120.88 -17.21 0.116 12524
 12526 3 64.26 120.88 -17.32 0.098 12525
 12527 3 64.29 120.97 -17.47 0.094 12526
 12528 3 64.34 121.07 -17.59 0.104 12527
 12529 3 64.48 121.27 -17.6 0.125 12528
 12530 3 64.5 121.37 -17.36 0.139 12529
 12531 3 64.49 121.47 -17.22 0.15 12530
 12532 3 64.43 121.48 -17.07 0.126 12531
 12533 3 64.51 121.68 -16.93 0.133 12532
 12534 3 64.71 121.77 -16.98 0.129 12533
 12535 3 64.85 121.87 -17.02 0.105 12534
 12536 3 64.97 121.97 -17.02 0.142 12535
 12537 3 65.15 122.17 -16.93 0.148 12536
 12538 3 65.23 122.27 -16.8 0.105 12537
 12539 3 65.3 122.17 -16.69 0.111 12538
 12540 3 65.37 122.07 -16.65 0.000125 12539
 12541 3 63.37 121.99 -15.88 0.099 12321
 12542 3 63.21 121.9 -15.97 0.087 12541
 12543 3 63.12 121.7 -16.04 0.085 12542
 12544 3 62.96 121.7 -16.04 0.107 12543
 12545 3 62.76 121.8 -16.06 0.09 12544
 12546 3 62.6 121.8 -16.08 0.158 12545
 12547 3 62.49 121.8 -16.11 0.178 12546
 12548 3 62.34 121.7 -16.3 0.09 12547
 12549 3 62.22 121.7 -16.47 0.111 12548
 12550 3 62.16 121.7 -16.64 0.121 12549
 12551 3 62.09 121.7 -16.73 0.097 12550
 12552 3 61.97 121.6 -16.91 0.085 12551
 12553 3 61.96 121.6 -17.06 0.135 12552
 12554 3 61.91 121.5 -17.18 0.115 12553
 12555 3 61.83 121.4 -17.34 0.112 12554
 12556 3 61.72 121.4 -17.51 0.121 12555
 12557 3 61.52 121.41 -17.65 0.113 12556
 12558 3 61.38 121.41 -17.77 0.07 12557
 12559 3 61.42 121.3 -17.88 0.105 12558
 12560 3 61.44 121.2 -17.97 0.127 12559
 12561 3 61.39 121 -17.98 0.171 12560
 12562 3 61.21 121.11 -18.16 0.101 12561
 12563 3 61.18 121.21 -18.27 0.08 12562
 12564 3 61.18 121.3 -18.33 0.000125 12563
 12565 3 63.95 122.91 -12.48 0.089 12289
 12566 3 64.09 122.81 -12.36 0.058 12565
 12567 3 64.23 123.01 -12.27 0.077 12566
 12568 3 64.34 123.11 -12.2 0.132 12567
 12569 3 64.53 123.1 -12.3 0.145 12568
 12570 3 64.71 123.1 -12.31 0.125 12569
 12571 3 64.85 123.1 -12.1 0.091 12570
 12572 3 65.05 123.2 -12.08 0.101 12571
 12573 3 65.14 123.3 -12.07 0.069 12572
 12574 3 65.19 123.4 -12.07 0.05 12573
 12575 3 65.2 123.6 -12 0.112 12574
 12576 3 65.2 123.7 -11.86 0.123 12575
 12577 3 63.04 122.62 -11.82 0.123 12282
 12578 3 62.93 122.62 -11.92 0.112 12577
 12579 3 62.76 122.53 -11.93 0.123 12578
 12580 3 62.55 122.33 -11.95 0.196 12579
 12581 3 62.46 122.23 -11.96 0.236 12580
 12582 3 62.41 122.13 -12.03 0.247 12581
 12583 3 62.3 122.03 -12.03 0.265 12582
 12584 3 62.62 121.73 -11.8 0.06 12583
 12585 3 62.73 121.63 -11.89 0.075 12584
 12586 3 62.81 121.53 -11.84 0.123 12585
 12587 3 62.78 121.43 -11.72 0.135 12586
 12588 3 62.76 121.53 -11.53 0.07 12587
 12589 3 62.73 121.63 -11.4 0.083 12588
 12590 3 62.73 121.63 -11.31 0.099 12589
 12591 3 62.73 121.63 -11.13 0.059 12590
 12592 3 62.69 121.63 -10.95 0.079 12591
 12593 3 62.56 121.54 -10.85 0.101 12592
 12594 3 62.48 121.44 -10.73 0.065 12593
 12595 3 62.42 121.34 -10.65 0.05 12594
 12596 3 62.88 121.33 -11.86 0.096 12587
 12597 3 63.05 121.32 -11.68 0.104 12596
 12598 3 63.07 121.32 -11.55 0.059 12597
 12599 3 62.62 121.03 -12.07 0.087 12596
 12600 3 62.52 120.93 -12.05 0.1 12599
 12601 3 62.13 121.93 -12.14 0.207 12583
 12602 3 62.08 121.93 -12.5 0.118 12601
 12603 3 62.05 121.93 -12.64 0.147 12602
 12604 3 61.94 121.93 -12.68 0.182 12603
 12605 3 61.9 122.23 -12.5 0.072 12604
 12606 3 61.94 122.43 -12.43 0.11 12605
 12607 3 61.99 122.53 -12.35 0.047 12606
 12608 3 61.87 121.83 -12.85 0.091 12604
 12609 3 61.76 121.83 -12.92 0.082 12608
 12610 3 61.63 121.83 -12.92 0.112 12609
 12611 3 61.47 121.73 -12.93 0.126 12610
 12612 3 61.32 121.74 -12.95 0.127 12611
 12613 3 61.16 121.64 -13.04 0.104 12612
 12614 3 61.08 121.54 -13.1 0.096 12613
 12615 3 61 121.54 -13.19 0.144 12614
 12616 3 61.13 121.44 -13.42 0.083 12615
 12617 3 61.07 121.44 -13.59 0.118 12616
 12618 3 61.07 121.33 -13.73 0.107 12617
 12619 3 61.06 121.43 -13.87 0.076 12618
 12620 3 61.06 121.43 -14.02 0.067 12619
 12621 3 60.93 121.33 -13.99 0.087 12620
 12622 3 60.8 121.34 -13.22 0.161 12615
 12623 3 60.69 121.34 -13.27 0.159 12622
 12624 3 60.42 121.25 -13.22 0.133 12623
 12625 3 60.2 121.25 -13.18 0.103 12624
 12626 3 60.06 121.25 -13.24 0.086 12625
 12627 3 59.94 121.15 -13.26 0.123 12626
 12628 3 59.92 121.15 -13.15 0.156 12627
 12629 3 59.71 121.15 -13.08 0.132 12628
 12630 3 59.68 120.96 -12.94 0.065 12629
 12631 3 59.77 120.86 -12.82 0.104 12630
 12632 3 59.73 120.86 -12.67 0.084 12631
 12633 3 59.59 120.66 -12.58 0.063 12632
 12634 3 62.18 124.06 -8.26 0.102 12261
 12635 3 62.05 124.16 -8.27 0.106 12634
 12636 3 61.99 124.36 -8.22 0.101 12635
 12637 3 61.87 124.46 -8.27 0.086 12636
 12638 3 61.8 124.66 -8.26 0.081 12637
 12639 3 61.64 124.66 -8.2 0.126 12638
 12640 3 62 123.86 -8.41 0.11 12635
 12641 3 61.91 123.76 -8.46 0.093 12640
 12642 3 62.09 123.67 -6.71 0.119 12256
 12643 3 62.29 123.46 -6.8 0.072 12642
 12644 3 61.85 123.57 -6.51 0.124 12642
 12645 3 61.69 123.57 -6.47 0.104 12644
 12646 3 61.48 123.58 -6.45 0.105 12645
 12647 3 61.33 123.68 -6.42 0.136 12646
 12648 3 61.25 123.78 -6.4 0.202 12647
 12649 3 61.13 124.08 -6.17 0.097 12648
 12650 3 60.97 124.08 -6.09 0.107 12649
 12651 3 60.7 123.99 -5.99 0.113 12650
 12652 3 60.6 123.99 -5.99 0.07 12651
 12653 3 60.4 123.89 -6.06 0.061 12652
 12654 3 60.23 123.99 -6.29 0.087 12653
 12655 3 60.14 124.09 -6.35 0.1 12654
 12656 3 60.03 124.19 -6.4 0.077 12655
 12657 3 59.98 124.29 -6.45 0.09 12656
 12658 3 60.07 124.39 -6.51 0.056 12657
 12659 3 60.34 123.69 -5.96 0.088 12653
 12660 3 60.27 123.59 -5.88 0.078 12659
 12661 3 60.89 123.48 -6.46 0.149 12648
 12662 3 60.75 123.28 -6.52 0.128 12661
 12663 3 60.65 123.18 -6.6 0.147 12662
 12664 3 60.61 123.18 -6.72 0.105 12663
 12665 3 60.52 123.18 -6.85 0.082 12664
 12666 3 60.44 123.08 -6.97 0.118 12665
 12667 3 60.29 123.09 -7.03 0.152 12666
 12668 3 60.16 123.09 -7.1 0.148 12667
 12669 3 60.07 123.19 -7.2 0.13 12668
 12670 3 60 123.19 -7.32 0.097 12669
 12671 3 59.89 123.29 -7.51 0.112 12670
 12672 3 59.75 123.29 -7.65 0.121 12671
 12673 3 59.6 123.29 -7.74 0.1 12672
 12674 3 59.48 123.19 -7.89 0.084 12673
 12675 3 59.45 123.19 -8.03 0.112 12674
 12676 3 59.4 123.09 -8.17 0.132 12675
 12677 3 59.32 122.99 -8.25 0.123 12676
 12678 3 59.21 122.99 -8.34 0.092 12677
 12679 3 59.08 122.89 -8.41 0.113 12678
 12680 3 58.98 122.99 -8.55 0.146 12679
 12681 3 58.87 122.99 -8.66 0.116 12680
 12682 3 58.75 122.99 -8.71 0.114 12681
 12683 3 58.54 122.89 -8.71 0.164 12682
 12684 3 58.5 122.79 -8.75 0.21 12683
 12685 3 58.43 122.7 -8.82 0.25 12684
 12686 3 58.38 122.49 -8.98 0.258 12685
 12687 3 58.3 122.5 -9.03 0.243 12686
 12688 3 58.07 122.4 -9.03 0.135 12687
 12689 3 57.9 122.3 -9.11 0.077 12688
 12690 3 57.79 122.2 -9.26 0.102 12689
 12691 3 57.63 122.2 -9.34 0.118 12690
 12692 3 57.47 122 -9.39 0.101 12691
 12693 3 57.36 121.9 -9.44 0.121 12692
 12694 3 57.25 121.7 -9.44 0.099 12693
 12695 3 57.17 121.61 -9.52 0.132 12694
 12696 3 57.16 121.4 -9.89 0.069 12695
 12697 3 57.05 121.4 -10.02 0.091 12696
 12698 3 63.34 125.05 -6.94 0.118 12247
 12699 3 63.35 125.15 -6.99 0.154 12698
 12700 3 63.29 125.25 -7.23 0.093 12699
 12701 3 63.31 125.35 -7.37 0.082 12700
 12702 3 63.24 125.35 -7.55 0.093 12701
 12703 3 63.1 125.35 -7.72 0.102 12702
 12704 3 63.02 125.35 -7.91 0.114 12703
 12705 3 62.97 125.25 -8.06 0.107 12704
 12706 3 63.05 125.45 -8.25 0.2 12705
 12707 3 63.13 125.55 -8.26 0.235 12706
 12708 3 63.1 125.75 -8.24 0.278 12707
 12709 3 63.11 125.85 -8.25 0.319 12708
 12710 3 63.16 126.04 -8.31 0.297 12709
 12711 3 63.17 126.14 -8.43 0.279 12710
 12712 3 63.08 126.34 -8.69 0.112 12711
 12713 3 63.04 126.44 -8.65 0.144 12712
 12714 3 62.95 126.65 -8.59 0.153 12713
 12715 3 64.76 125.15 -5.1 0.176 12236
 12716 3 64.97 125.04 -5.13 0.111 12715
 12717 3 65.06 124.84 -5.2 0.135 12716
 12718 3 65.15 124.74 -5.35 0.111 12717
 12719 3 65.14 124.64 -5.5 0.114 12718
 12720 3 65.22 124.44 -5.55 0.128 12719
 12721 3 65.31 124.34 -5.6 0.148 12720
 12722 3 65.36 124.14 -5.58 0.154 12721
 12723 3 65.44 123.94 -5.53 0.127 12722
 12724 3 65.44 123.84 -5.54 0.122 12723
 12725 3 65.41 123.64 -5.6 0.109 12724
 12726 3 65.44 123.53 -5.61 0.089 12725
 12727 3 65.45 123.43 -5.64 0.069 12726
 12728 3 65.45 123.23 -5.67 0.102 12727
 12729 3 65.48 123.13 -5.7 0.124 12728
 12730 3 65.52 123.03 -5.77 0.119 12729
 12731 3 65.61 122.93 -5.79 0.096 12730
 12732 3 65.64 122.73 -5.75 0.112 12731
 12733 3 65.63 122.63 -5.79 0.119 12732
 12734 3 65.72 122.43 -5.92 0.125 12733
 12735 3 65.84 122.43 -5.99 0.133 12734
 12736 3 65.99 122.33 -6.04 0.143 12735
 12737 3 66.11 122.32 -6.15 0.161 12736
 12738 3 66.17 122.42 -6.29 0.173 12737
 12739 3 66.23 122.62 -6.46 0.217 12738
 12740 3 66.3 122.52 -6.57 0.305 12739
 12741 3 66.39 122.52 -6.65 0.271 12740
 12742 3 66.58 122.42 -6.68 0.239 12741
 12743 3 66.91 122.21 -6.82 0.143 12742
 12744 3 67.08 122.21 -6.94 0.15 12743
 12745 3 67.2 122.11 -6.95 0.191 12744
 12746 3 67.27 122.01 -6.63 0.074 12745
 12747 3 67.27 122.11 -6.47 0.051 12746
 12748 3 67.3 122.01 -6.35 0.107 12747
 12749 3 67.31 122.01 -6.19 0.104 12748
 12750 3 67.33 122.11 -6.08 0.047 12749
 12751 3 67.26 122.1 -7.16 0.159 12745
 12752 3 67.31 122.2 -7.4 0.148 12751
 12753 3 67.4 122.2 -7.56 0.127 12752
 12754 3 67.47 122.2 -7.74 0.088 12753
 12755 3 67.57 122.2 -7.87 0.141 12754
 12756 3 67.65 122.19 -7.95 0.206 12755
 12757 3 67.75 122.19 -8.03 0.274 12756
 12758 3 67.8 122.09 -8.17 0.33 12757
 12759 3 67.92 121.99 -8.26 0.334 12758
 12760 3 67.84 121.89 -8.45 0.245 12759
 12761 3 67.81 121.79 -8.63 0.199 12760
 12762 3 67.79 121.69 -8.91 0.126 12761
 12763 3 67.73 121.79 -9.15 0.114 12762
 12764 3 67.75 121.79 -9.27 0.151 12763
 12765 3 67.81 121.68 -9.42 0.177 12764
 12766 3 67.91 121.78 -9.52 0.167 12765
 12767 3 68.11 121.68 -9.64 0.128 12766
 12768 3 68.25 121.68 -9.74 0.156 12767
 12769 3 68.35 121.68 -9.72 0.214 12768
 12770 3 68.58 121.77 -9.55 0.099 12769
 12771 3 68.75 121.77 -9.58 0.124 12770
 12772 3 68.88 121.57 -9.62 0.098 12771
 12773 3 69.02 121.57 -9.67 0.125 12772
 12774 3 69.1 121.47 -9.77 0.173 12773
 12775 3 69.19 121.56 -9.93 0.118 12774
 12776 3 69.21 121.56 -10.09 0.121 12775
 12777 3 69.24 121.46 -10.17 0.053 12776
 12778 3 68.29 121.38 -9.94 0.088 12769
 12779 3 68.28 121.27 -10.1 0.12 12778
 12780 3 68.25 121.17 -10.32 0.116 12779
 12781 3 68.24 121.07 -10.44 0.148 12780
 12782 3 68.01 120.87 -10.54 0.12 12781
 12783 3 67.94 120.87 -10.65 0.163 12782
 12784 3 67.87 120.68 -10.69 0.185 12783
 12785 3 67.79 120.48 -10.79 0.137 12784
 12786 3 67.76 120.37 -10.95 0.149 12785
 12787 3 67.71 120.37 -11.17 0.104 12786
 12788 3 67.71 120.27 -11.37 0.08 12787
 12789 3 67.76 120.17 -11.5 0.156 12788
 12790 3 67.81 120.07 -11.67 0.181 12789
 12791 3 67.78 119.97 -11.85 0.143 12790
 12792 3 67.67 119.77 -12.06 0.079 12791
 12793 3 67.65 119.67 -12.14 0.1 12792
 12794 3 67.55 119.57 -12.26 0.132 12793
 12795 3 67.48 119.37 -12.37 0.128 12794
 12796 3 67.64 119.27 -12.48 0.091 12795
 12797 3 67.76 119.26 -12.7 0.098 12796
 12798 3 67.7 119.26 -12.89 0.112 12797
 12799 3 67.63 119.06 -13.02 0.083 12798
 12800 3 67.58 119.06 -13.12 0.08 12799
 12801 3 67.53 118.96 -13.25 0.092 12800
 12802 3 67.51 118.86 -13.38 0.075 12801
 12803 3 67.49 118.86 -13.5 0.046 12802
 12804 3 67.29 119.27 -12.35 0.08 12795
 12805 3 67.11 119.17 -12.36 0.084 12804
 12806 3 66.99 119.18 -12.33 0.056 12805
 12807 3 67.83 119.87 -12.02 0.073 12791
 12808 3 67.79 119.87 -12.19 0.075 12807
 12809 3 67.82 119.87 -12.38 0.116 12808
 12810 3 67.87 119.96 -12.43 0.094 12809
 12811 3 67.87 120.16 -12.44 0.077 12810
 12812 3 67.75 120.16 -12.64 0.065 12811
 12813 3 67.7 120.26 -12.77 0.086 12812
 12814 3 67.64 120.36 -12.94 0.05 12813
 12815 3 67.56 120.36 -13.2 0.048 12814
 12816 3 68.46 121.07 -10.46 0.096 12781
 12817 3 68.57 121.07 -10.58 0.105 12816
 12818 3 68.71 121.17 -10.72 0.135 12817
 12819 3 67.76 121.68 -9.68 0.06 12766
 12820 3 67.72 121.58 -9.82 0.049 12819
 12821 3 68.41 121.89 -8.04 0.088 12759
 12822 3 68.51 121.98 -8.04 0.043 12821
 12823 3 68.46 121.99 -7.8 0.12 12822
 12824 3 68.37 121.99 -7.74 0.000125 12823
 12825 3 67.45 122 -7.01 0.1 12751
 12826 3 63.58 125.88 -1.55 0.157 11884
 12827 3 63.55 125.78 -1.69 0.078 12826
 12828 3 62.01 127.02 1.7 0.123 11861
 12829 3 61.89 127.02 1.64 0.116 12828
 12830 3 61.72 126.82 1.62 0.123 12829
 12831 3 61.59 126.82 1.56 0.112 12830
 12832 3 61.51 126.82 1.46 0.13 12831
 12833 3 61.36 126.83 1.41 0.097 12832
 12834 3 61.23 126.93 1.3 0.105 12833
 12835 3 61.05 126.93 1.22 0.123 12834
 12836 3 61.06 127.03 1.11 0.199 12835
 12837 3 60.97 127.03 1.02 0.178 12836
 12838 3 60.7 127.03 0.88 0.16 12837
 12839 3 60.56 127.13 0.78 0.173 12838
 12840 3 60.48 127.13 0.68 0.181 12839
 12841 3 60.43 127.13 0.52 0.216 12840
 12842 3 60.33 127.03 0.41 0.248 12841
 12843 3 60.3 126.93 0.24 0.289 12842
 12844 3 60.24 126.93 0.09 0.323 12843
 12845 3 60.18 127.03 0.05 0.244 12844
 12846 3 60.01 127.13 0.15 0.125 12845
 12847 3 59.83 127.24 0.25 0.125 12846
 12848 3 59.71 127.24 0.34 0.193 12847
 12849 3 59.56 127.24 0.29 0.241 12848
 12850 3 59.4 127.24 0.36 0.195 12849
 12851 3 59.25 127.34 0.28 0.143 12850
 12852 3 59.02 127.24 0.21 0.159 12851
 12853 3 58.89 127.35 0.26 0.118 12852
 12854 3 58.75 127.35 0.26 0.151 12853
 12855 3 58.63 127.25 0.17 0.176 12854
 12856 3 58.37 127.25 0.17 0.297 12855
 12857 3 58.21 127.25 0.22 0.29 12856
 12858 3 58.11 127.35 0.06 0.211 12857
 12859 3 57.98 127.56 0.07 0.139 12858
 12860 3 57.78 127.56 0.08 0.132 12859
 12861 3 57.61 127.66 0.07 0.125 12860
 12862 3 57.49 127.66 0.15 0.094 12861
 12863 3 57.37 127.66 0.28 0.135 12862
 12864 3 57.23 127.67 0.35 0.142 12863
 12865 3 57.05 127.67 0.41 0.121 12864
 12866 3 57.01 127.77 0.49 0.111 12865
 12867 3 57.02 127.87 0.6 0.112 12866
 12868 3 57.04 127.87 0.69 0.148 12867
 12869 3 57 128.07 0.78 0.148 12868
 12870 3 56.9 128.17 0.79 0.139 12869
 12871 3 56.78 128.37 0.83 0.127 12870
 12872 3 56.64 128.38 1.01 0.125 12871
 12873 3 56.53 128.48 1.16 0.145 12872
 12874 3 56.39 128.48 1.29 0.127 12873
 12875 3 56.32 128.58 1.39 0.18 12874
 12876 3 56.28 128.68 1.59 0.136 12875
 12877 3 56.21 128.79 1.79 0.107 12876
 12878 3 56.08 128.79 1.93 0.139 12877
 12879 3 55.89 128.79 2.06 0.13 12878
 12880 3 55.7 128.79 2.07 0.134 12879
 12881 3 55.53 128.8 2.11 0.122 12880
 12882 3 55.41 128.8 2.18 0.111 12881
 12883 3 55.33 128.8 2.26 0.102 12882
 12884 3 55.28 128.7 2.44 0.111 12883
 12885 3 55.21 128.7 2.56 0.09 12884
 12886 3 55.09 128.71 2.7 0.124 12885
 12887 3 55.04 128.71 2.85 0.122 12886
 12888 3 54.95 128.61 2.98 0.202 12887
 12889 3 54.96 128.51 3.09 0.24 12888
 12890 3 54.84 128.41 3.16 0.2 12889
 12891 3 54.75 128.31 3.21 0.158 12890
 12892 3 54.81 128.21 3.3 0.123 12891
 12893 3 54.75 128.21 3.39 0.094 12892
 12894 3 60.33 126.43 0.28 0.095 12846
 12895 3 60.38 126.43 0.42 0.082 12894
 12896 3 60.51 126.33 0.53 0.106 12895
 12897 3 60.53 126.33 0.64 0.125 12896
 12898 3 60.64 126.33 0.72 0.000125 12897
 12899 3 60.06 127.23 -0.07 0.115 12845
 12900 3 60.08 127.33 -0.21 0.061 12899
 12901 3 60.37 126.53 -0.17 0.13 12844
 12902 3 60.38 126.33 -0.32 0.129 12901
 12903 3 60.31 126.23 -0.44 0.067 12902
 12904 3 60.29 126.13 -0.58 0.075 12903
 12905 3 60.15 126.02 -0.9 0.056 12904
 12906 3 60.09 125.92 -1.03 0.053 12905
 12907 3 60.09 125.82 -1.16 0.082 12906
 12908 3 60.01 125.72 -1.26 0.096 12907
 12909 3 59.91 125.62 -1.35 0.113 12908
 12910 3 59.91 125.32 -1.39 0.101 12909
 12911 3 59.93 125.12 -1.42 0.066 12910
 12912 3 59.97 125.12 -1.36 0.041 12911
 12913 3 59.96 125.02 -1.32 0.044 12912
 12914 3 60.55 126.22 -0.46 0.108 12904
 12915 3 60.72 126.22 -0.33 0.074 12914
 12916 3 61.09 126.83 0.89 0.085 12836
 12917 3 61.05 126.82 0.74 0.085 12916
 12918 3 60.99 126.72 0.62 0.088 12917
 12919 3 61 126.52 0.48 0.101 12918
 12920 3 61.07 126.32 0.44 0.098 12919
 12921 3 61.21 126.22 0.49 0.089 12920
 12922 3 61.32 126.12 0.49 0.067 12921
 12923 3 65.75 128.81 7.4 0.18 11808
 12924 3 65.88 128.71 7.24 0.199 12923
 12925 3 65.97 128.61 7.11 0.186 12924
 12926 3 66.17 128.51 7.04 0.181 12925
 12927 3 66.3 128.4 7.02 0.192 12926
 12928 3 66.54 128.3 7.04 0.157 12927
 12929 3 66.66 128.3 7.06 0.141 12928
 12930 3 66.78 128.2 7.06 0.186 12929
 12931 3 66.9 128.2 7.12 0.189 12930
 12932 3 67.05 128.3 7.21 0.214 12931
 12933 3 67.12 128.4 7.15 0.226 12932
 12934 3 67.41 128.39 7.38 0.154 12933
 12935 3 67.52 128.39 7.44 0.139 12934
 12936 3 67.69 128.49 7.43 0.146 12935
 12937 3 67.8 128.59 7.44 0.2 12936
 12938 3 67.98 128.59 7.41 0.189 12937
 12939 3 68.2 128.68 7.44 0.197 12938
 12940 3 68.37 128.68 7.44 0.167 12939
 12941 3 68.56 128.58 7.41 0.148 12940
 12942 3 68.76 128.58 7.41 0.129 12941
 12943 3 68.89 128.58 7.4 0.17 12942
 12944 3 69.02 128.58 7.45 0.178 12943
 12945 3 69.14 128.47 7.42 0.227 12944
 12946 3 69.32 128.47 7.45 0.212 12945
 12947 3 69.5 128.37 7.47 0.15 12946
 12948 3 69.66 128.27 7.49 0.143 12947
 12949 3 69.76 128.17 7.5 0.187 12948
 12950 3 69.89 128.07 7.45 0.187 12949
 12951 3 70.06 127.96 7.39 0.132 12950
 12952 3 70.22 127.96 7.39 0.152 12951
 12953 3 70.35 127.86 7.4 0.217 12952
 12954 3 70.44 127.76 7.49 0.279 12953
 12955 3 70.58 127.66 7.53 0.304 12954
 12956 3 70.65 127.56 7.43 0.279 12955
 12957 3 70.8 127.45 7.35 0.231 12956
 12958 3 71 127.25 7.39 0.21 12957
 12959 3 71.11 127.15 7.36 0.194 12958
 12960 3 71.28 127.05 7.5 0.172 12959
 12961 3 71.41 126.95 7.66 0.169 12960
 12962 3 71.51 126.95 7.76 0.167 12961
 12963 3 71.59 126.85 7.82 0.21 12962
 12964 3 71.74 126.85 7.95 0.169 12963
 12965 3 71.92 126.75 8.01 0.176 12964
 12966 3 72.13 126.64 8.1 0.136 12965
 12967 3 72.26 126.64 8.12 0.166 12966
 12968 3 72.39 126.64 8.15 0.187 12967
 12969 3 72.54 126.54 8.2 0.224 12968
 12970 3 72.72 126.44 8.12 0.176 12969
 12971 3 72.91 126.33 8.15 0.152 12970
 12972 3 73.02 126.23 8.06 0.159 12971
 12973 3 73.24 126.13 8.07 0.153 12972
 12974 3 73.39 125.93 8.08 0.179 12973
 12975 3 73.52 125.83 8.03 0.182 12974
 12976 3 73.61 125.63 7.98 0.206 12975
 12977 3 73.68 125.52 8 0.221 12976
 12978 3 73.77 125.32 7.99 0.214 12977
 12979 3 73.81 125.12 7.97 0.209 12978
 12980 3 73.81 125.02 8.21 0.112 12979
 12981 3 73.89 124.82 8.3 0.128 12980
 12982 3 73.89 124.73 8.43 0.136 12981
 12983 3 73.94 124.63 8.53 0.123 12982
 12984 3 74 124.53 8.63 0.13 12983
 12985 3 74.07 124.53 8.78 0.124 12984
 12986 3 74.11 124.43 8.89 0.15 12985
 12987 3 74.2 124.43 9.02 0.117 12986
 12988 3 74.26 124.43 9.21 0.108 12987
 12989 3 74.33 124.33 9.31 0.107 12988
 12990 3 74.33 124.23 9.4 0.087 12989
 12991 3 74.45 124.23 9.5 0.102 12990
 12992 3 74.58 124.12 9.59 0.131 12991
 12993 3 74.64 124.02 9.62 0.149 12992
 12994 3 74.68 123.92 9.66 0.167 12993
 12995 3 74.69 123.72 9.69 0.234 12994
 12996 3 74.71 123.52 9.63 0.306 12995
 12997 3 74.72 123.42 9.67 0.351 12996
 12998 3 74.83 123.32 9.76 0.301 12997
 12999 3 74.94 123.32 9.89 0.22 12998
 13000 3 75.08 123.12 9.95 0.126 12999
 13001 3 75.13 123.02 10.04 0.129 13000
 13002 3 75.28 122.92 10.17 0.118 13001
 13003 3 75.42 122.92 10.23 0.117 13002
 13004 3 75.4 122.72 10.26 0.183 13003
 13005 3 75.45 122.62 10.22 0.25 13004
 13006 3 75.4 122.52 10.14 0.329 13005
 13007 3 74.89 122.42 9.89 0.137 13006
 13008 3 74.72 122.32 9.82 0.125 13007
 13009 3 74.58 122.13 9.84 0.139 13008
 13010 3 74.53 122.03 9.73 0.144 13009
 13011 3 74.51 121.82 9.51 0.089 13010
 13012 3 74.55 121.72 9.42 0.067 13011
 13013 3 74.58 121.62 9.31 0.093 13012
 13014 3 74.56 121.52 9.23 0.181 13013
 13015 3 74.29 121.42 8.94 0.136 13014
 13016 3 74.04 121.43 8.97 0.132 13015
 13017 3 73.85 121.43 8.91 0.109 13016
 13018 3 73.7 121.33 8.81 0.111 13017
 13019 3 73.59 121.23 8.69 0.133 13018
 13020 3 73.5 121.13 8.54 0.102 13019
 13021 3 75.71 122.42 10.25 0.27 13006
 13022 3 75.95 122.51 10.3 0.214 13021
 13023 3 76.29 122.61 10.34 0.135 13022
 13024 3 76.42 122.51 10.19 0.088 13023
 13025 3 73.84 125.02 7.8 0.138 12979
 13026 3 73.85 124.82 7.66 0.145 13025
 13027 3 73.81 124.72 7.58 0.133 13026
 13028 3 73.87 124.52 7.48 0.167 13027
 13029 3 73.85 124.42 7.27 0.189 13028
 13030 3 73.86 124.32 7.2 0.196 13029
 13031 3 73.88 124.22 7.08 0.214 13030
 13032 3 73.91 124.02 6.87 0.257 13031
 13033 3 73.97 123.81 6.74 0.278 13032
 13034 3 73.95 123.61 6.56 0.27 13033
 13035 3 73.96 123.51 6.36 0.269 13034
 13036 3 73.97 123.41 6.24 0.257 13035
 13037 3 73.95 123.21 6.14 0.227 13036
 13038 3 73.93 123.11 5.9 0.206 13037
 13039 3 73.9 122.91 5.69 0.205 13038
 13040 3 73.9 122.81 5.59 0.239 13039
 13041 3 73.92 122.71 5.52 0.244 13040
 13042 3 73.96 122.6 5.34 0.216 13041
 13043 3 74.03 122.7 4.99 0.127 13042
 13044 3 74.04 122.7 4.78 0.176 13043
 13045 3 74.03 122.7 4.65 0.173 13044
 13046 3 74.09 122.6 4.43 0.15 13045
 13047 3 74.07 122.6 4.24 0.161 13046
 13048 3 74.12 122.6 4.07 0.141 13047
 13049 3 74.18 122.49 3.91 0.148 13048
 13050 3 74.24 122.49 3.73 0.159 13049
 13051 3 74.31 122.39 3.61 0.136 13050
 13052 3 74.42 122.29 3.42 0.132 13051
 13053 3 74.45 122.19 3.31 0.159 13052
 13054 3 74.5 122.19 3.19 0.132 13053
 13055 3 74.63 122.08 3.09 0.115 13054
 13056 3 74.75 121.98 2.94 0.124 13055
 13057 3 74.79 121.88 2.76 0.153 13056
 13058 3 74.84 121.78 2.7 0.161 13057
 13059 3 74.88 121.68 2.62 0.135 13058
 13060 3 74.87 121.58 2.49 0.13 13059
 13061 3 74.92 121.48 2.35 0.159 13060
 13062 3 74.96 121.27 2.25 0.179 13061
 13063 3 74.95 121.17 2.19 0.133 13062
 13064 3 75.06 121.07 2.14 0.14 13063
 13065 3 75.16 120.87 1.97 0.198 13064
 13066 3 75.15 120.77 1.92 0.187 13065
 13067 3 75.25 120.57 1.76 0.115 13066
 13068 3 75.27 120.37 1.62 0.149 13067
 13069 3 75.36 120.26 1.43 0.14 13068
 13070 3 75.37 120.16 1.38 0.118 13069
 13071 3 75.4 120.06 1.27 0.183 13070
 13072 3 75.38 119.86 1.25 0.237 13071
 13073 3 75.5 119.76 0.9 0.188 13072
 13074 3 75.54 119.66 0.8 0.231 13073
 13075 3 75.58 119.56 0.61 0.245 13074
 13076 3 75.81 119.55 0.39 0.218 13075
 13077 3 75.86 119.45 0.16 0.259 13076
 13078 3 75.85 119.45 0 0.306 13077
 13079 3 75.89 119.35 -0.14 0.32 13078
 13080 3 75.96 119.25 -0.33 0.308 13079
 13081 3 76.05 119.24 -0.46 0.289 13080
 13082 3 76.1 119.14 -0.59 0.273 13081
 13083 3 76.14 119.04 -0.81 0.276 13082
 13084 3 76.17 119.04 -0.99 0.296 13083
 13085 3 76.23 118.94 -1.11 0.286 13084
 13086 3 76.34 119.04 -1.28 0.289 13085
 13087 3 76.33 118.94 -1.47 0.252 13086
 13088 3 76.4 118.83 -1.59 0.176 13087
 13089 3 76.25 118.53 -1.69 0.103 13088
 13090 3 76.23 118.53 -1.84 0.134 13089
 13091 3 76.17 118.43 -1.95 0.142 13090
 13092 3 76.23 118.33 -2.08 0.186 13091
 13093 3 76.19 118.23 -2.14 0.201 13092
 13094 3 76.14 118.03 -2.17 0.189 13093
 13095 3 76.17 117.83 -2.15 0.173 13094
 13096 3 76.2 117.63 -2.07 0.158 13095
 13097 3 76.24 117.53 -2.03 0.178 13096
 13098 3 76.24 117.53 -2.02 0.117 13097
 13099 3 76.25 117.43 -2 0.117 13098
 13100 3 75.96 117.53 -2.23 0.094 13099
 13101 3 75.82 117.54 -2.32 0.081 13100
 13102 3 75.72 117.44 -2.35 0.116 13101
 13103 3 75.76 117.44 -2.47 0.134 13102
 13104 3 75.8 117.53 -2.76 0.12 13103
 13105 3 75.85 117.53 -2.94 0.087 13104
 13106 3 75.89 117.53 -3.08 0.09 13105
 13107 3 75.95 117.53 -3.24 0.094 13106
 13108 3 75.94 117.53 -3.38 0.103 13107
 13109 3 75.99 117.63 -3.5 0.074 13108
 13110 3 76.07 117.62 -3.63 0.113 13109
 13111 3 76.13 117.62 -3.76 0.077 13110
 13112 3 76.13 117.62 -3.92 0.093 13111
 13113 3 76.12 117.62 -4.08 0.102 13112
 13114 3 76.15 117.62 -4.23 0.132 13113
 13115 3 76.16 117.62 -4.4 0.119 13114
 13116 3 76.17 117.52 -4.55 0.085 13115
 13117 3 76.08 117.42 -4.68 0.079 13116
 13118 3 75.98 117.42 -4.77 0.132 13117
 13119 3 75.89 117.32 -4.88 0.111 13118
 13120 3 75.79 117.32 -5.03 0.093 13119
 13121 3 75.62 117.32 -5.12 0.104 13120
 13122 3 75.51 117.32 -5.19 0.149 13121
 13123 3 75.6 117.22 -5.35 0.086 13122
 13124 3 75.63 117.22 -5.52 0.067 13123
 13125 3 75.73 117.22 -5.6 0.119 13124
 13126 3 75.8 117.22 -5.69 0.177 13125
 13127 3 75.77 117.21 -5.81 0.206 13126
 13128 3 75.39 117.42 -6.04 0.099 13127
 13129 3 75.23 117.42 -6.14 0.075 13128
 13130 3 75.14 117.42 -6.26 0.088 13129
 13131 3 75.02 117.42 -6.41 0.117 13130
 13132 3 74.93 117.42 -6.6 0.132 13131
 13133 3 74.83 117.22 -6.73 0.111 13132
 13134 3 74.77 117.02 -6.84 0.128 13133
 13135 3 74.76 116.92 -6.79 0.175 13134
 13136 3 74.85 116.82 -6.55 0.083 13135
 13137 3 74.92 116.72 -6.36 0.111 13136
 13138 3 74.97 116.62 -6.27 0.000125 13137
 13139 3 76.28 117.23 -2.02 0.111 13098
 13140 3 76.37 117.13 -2.04 0.11 13139
 13141 3 76.36 116.93 -2.05 0.135 13140
 13142 3 76.32 116.73 -2.04 0.144 13141
 13143 3 76.36 116.63 -2.05 0.134 13142
 13144 3 76.43 116.43 -2.07 0.153 13143
 13145 3 76.4 116.33 -2.08 0.16 13144
 13146 3 76.42 116.13 -2.09 0.175 13145
 13147 3 76.39 116.03 -2.07 0.216 13146
 13148 3 76.32 115.93 -2.05 0.293 13147
 13149 3 76.36 115.73 -2.38 0.24 13148
 13150 3 76.42 115.63 -2.63 0.157 13149
 13151 3 76.12 115.53 -2.68 0.106 13150
 13152 3 75.98 115.43 -2.7 0.107 13151
 13153 3 75.86 115.33 -2.72 0.104 13152
 13154 3 75.76 115.23 -2.79 0.107 13153
 13155 3 75.59 115.14 -2.82 0.132 13154
 13156 3 75.5 115.14 -2.73 0.132 13155
 13157 3 75.38 114.94 -2.61 0.126 13156
 13158 3 75.27 114.84 -2.6 0.122 13157
 13159 3 76.54 115.52 -2.71 0.141 13150
 13160 3 76.58 115.32 -2.69 0.165 13159
 13161 3 76.64 115.22 -2.71 0.127 13160
 13162 3 76.76 115.12 -2.73 0.12 13161
 13163 3 76.83 115.02 -2.7 0.174 13162
 13164 3 76.96 115.02 -2.7 0.178 13163
 13165 3 77.16 115.02 -2.78 0.199 13164
 13166 3 77.27 114.92 -2.92 0.23 13165
 13167 3 77.35 114.81 -3.04 0.257 13166
 13168 3 77.44 114.91 -3.16 0.342 13167
 13169 3 77.54 114.91 -3.25 0.373 13168
 13170 3 77.66 114.81 -3.3 0.322 13169
 13171 3 77.75 114.61 -3.34 0.233 13170
 13172 3 77.82 114.41 -3.39 0.219 13171
 13173 3 77.81 114.01 -3.46 0.131 13172
 13174 3 77.81 113.91 -3.38 0.139 13173
 13175 3 77.88 113.7 -3.45 0.129 13174
 13176 3 77.94 113.6 -3.55 0.159 13175
 13177 3 78.15 113.6 -3.44 0.136 13176
 13178 3 78.24 113.6 -3.35 0.1 13177
 13179 3 78.35 113.4 -3.31 0.105 13178
 13180 3 78.46 113.3 -3.39 0.136 13179
 13181 3 78.66 113.2 -3.56 0.154 13180
 13182 3 78.81 113.09 -3.71 0.136 13181
 13183 3 78.91 112.99 -3.86 0.159 13182
 13184 3 79 112.89 -4 0.167 13183
 13185 3 79.07 112.79 -4.19 0.133 13184
 13186 3 79.27 112.88 -4.19 0.085 13185
 13187 3 79.37 112.88 -4.2 0.066 13186
 13188 3 79.43 112.78 -4.31 0.072 13187
 13189 3 79.52 112.88 -4.3 0.097 13188
 13190 3 79.68 112.98 -4.28 0.175 13189
 13191 3 79.78 113.08 -4.28 0.122 13190
 13192 3 79.94 113.28 -4.27 0.077 13191
 13193 3 79.97 113.38 -4.26 0.086 13192
 13194 3 79.96 113.68 -4.26 0.098 13193
 13195 3 79.93 113.78 -4.43 0.089 13194
 13196 3 79.11 112.69 -4.32 0.111 13185
 13197 3 79.15 112.58 -4.42 0.134 13196
 13198 3 79.19 112.48 -4.52 0.169 13197
 13199 3 79.23 112.38 -4.61 0.133 13198
 13200 3 79.33 112.28 -4.73 0.135 13199
 13201 3 79.4 112.18 -4.86 0.179 13200
 13202 3 79.54 111.98 -5.1 0.163 13201
 13203 3 79.61 111.87 -5.24 0.121 13202
 13204 3 79.7 111.67 -5.25 0.114 13203
 13205 3 79.77 111.47 -5.31 0.117 13204
 13206 3 79.82 111.37 -5.43 0.118 13205
 13207 3 79.86 111.17 -5.62 0.176 13206
 13208 3 79.91 111.07 -5.73 0.166 13207
 13209 3 79.93 110.87 -5.85 0.143 13208
 13210 3 79.97 110.76 -5.99 0.135 13209
 13211 3 80.09 110.66 -6.1 0.166 13210
 13212 3 80.08 110.56 -6.21 0.188 13211
 13213 3 80.13 110.26 -6.29 0.157 13212
 13214 3 80.16 110.06 -6.32 0.147 13213
 13215 3 80.19 109.96 -6.41 0.206 13214
 13216 3 80.11 109.86 -6.58 0.194 13215
 13217 3 80.1 109.86 -6.75 0.189 13216
 13218 3 80.11 109.76 -6.96 0.189 13217
 13219 3 80.15 109.66 -7.09 0.19 13218
 13220 3 80.13 109.66 -7.22 0.207 13219
 13221 3 80.35 109.65 -7.39 0.109 13220
 13222 3 80.46 109.55 -7.48 0.143 13221
 13223 3 80.54 109.45 -7.58 0.156 13222
 13224 3 80.57 109.45 -7.72 0.18 13223
 13225 3 80.78 109.24 -7.71 0.098 13224
 13226 3 80.8 109.14 -7.78 0.076 13225
 13227 3 80.89 109.14 -7.77 0.089 13226
 13228 3 80.83 109.04 -7.94 0.183 13227
 13229 3 80.9 108.94 -8.02 0.147 13228
 13230 3 80.93 108.84 -8 0.166 13229
 13231 3 80.96 108.74 -8.01 0.194 13230
 13232 3 81.05 108.54 -8.2 0.133 13231
 13233 3 81.18 108.44 -8.33 0.154 13232
 13234 3 81.26 108.43 -8.49 0.275 13233
 13235 3 81.35 108.33 -8.61 0.343 13234
 13236 3 81.4 108.23 -8.81 0.385 13235
 13237 3 81.39 108.13 -8.97 0.363 13236
 13238 3 81.52 108.03 -8.87 0.268 13237
 13239 3 81.51 107.53 -8.84 0.087 13238
 13240 3 81.57 107.43 -8.78 0.000125 13239
 13241 3 81.19 108.03 -9.48 0.127 13237
 13242 3 81.17 108.03 -9.67 0.138 13241
 13243 3 81.09 107.93 -9.9 0.134 13242
 13244 3 81.06 107.83 -10.1 0.157 13243
 13245 3 80.94 107.63 -10.28 0.145 13244
 13246 3 80.92 107.53 -10.39 0.127 13245
 13247 3 80.85 107.33 -10.56 0.134 13246
 13248 3 80.86 107.23 -10.71 0.149 13247
 13249 3 80.88 107.12 -10.86 0.144 13248
 13250 3 80.91 107.02 -11.03 0.158 13249
 13251 3 80.98 106.82 -11.2 0.144 13250
 13252 3 81.13 106.72 -11.31 0.123 13251
 13253 3 81.18 106.52 -11.51 0.116 13252
 13254 3 81.27 106.51 -11.65 0.142 13253
 13255 3 81.33 106.41 -11.86 0.189 13254
 13256 3 81.32 106.21 -12.04 0.143 13255
 13257 3 81.32 106.21 -12.18 0.17 13256
 13258 3 81.33 106.21 -12.39 0.187 13257
 13259 3 81.39 106.01 -12.61 0.229 13258
 13260 3 81.44 106.01 -12.73 0.25 13259
 13261 3 81.48 105.9 -12.88 0.278 13260
 13262 3 81.54 105.9 -13.04 0.296 13261
 13263 3 81.64 105.7 -13.23 0.233 13262
 13264 3 81.64 105.6 -13.4 0.174 13263
 13265 3 81.56 105.4 -13.52 0.151 13264
 13266 3 81.46 105.3 -13.64 0.158 13265
 13267 3 81.4 105.3 -13.83 0.145 13266
 13268 3 81.38 105.2 -14.03 0.126 13267
 13269 3 81.27 105 -14.23 0.114 13268
 13270 3 81.24 104.9 -14.41 0.117 13269
 13271 3 81.17 104.7 -14.49 0.144 13270
 13272 3 81.09 104.6 -14.6 0.16 13271
 13273 3 80.98 104.6 -14.72 0.184 13272
 13274 3 80.86 104.5 -14.85 0.161 13273
 13275 3 80.71 104.5 -15.02 0.176 13274
 13276 3 80.52 104.4 -15.09 0.207 13275
 13277 3 80.22 104.41 -15.1 0.13 13276
 13278 3 80.01 104.41 -15.07 0.117 13277
 13279 3 79.93 104.31 -15.03 0.13 13278
 13280 3 79.81 104.41 -15 0.119 13279
 13281 3 79.69 104.41 -15.04 0.16 13280
 13282 3 79.56 104.41 -15.07 0.161 13281
 13283 3 79.45 104.41 -15.06 0.196 13282
 13284 3 79.26 104.41 -15.34 0.143 13283
 13285 3 79.11 104.42 -15.42 0.148 13284
 13286 3 78.95 104.42 -15.48 0.128 13285
 13287 3 78.83 104.42 -15.55 0.128 13286
 13288 3 78.71 104.32 -15.64 0.154 13287
 13289 3 78.6 104.42 -15.73 0.137 13288
 13290 3 78.49 104.42 -15.86 0.122 13289
 13291 3 78.39 104.42 -15.96 0.118 13290
 13292 3 78.28 104.42 -16.06 0.121 13291
 13293 3 78.09 104.42 -16.07 0.126 13292
 13294 3 77.99 104.32 -16.09 0.095 13293
 13295 3 77.82 104.33 -16.13 0.167 13294
 13296 3 77.72 104.33 -16.18 0.2 13295
 13297 3 77.59 104.23 -16.18 0.322 13296
 13298 3 77.82 103.92 -16.41 0.112 13297
 13299 3 77.78 103.72 -16.48 0.131 13298
 13300 3 77.85 103.52 -16.55 0.092 13299
 13301 3 77.87 103.42 -16.68 0.07 13300
 13302 3 77.88 103.32 -16.8 0.085 13301
 13303 3 77.83 103.32 -16.91 0.09 13302
 13304 3 77.82 103.32 -17.07 0.106 13303
 13305 3 77.8 103.32 -17.24 0.088 13304
 13306 3 77.77 103.22 -17.41 0.082 13305
 13307 3 77.75 103.12 -17.54 0.079 13306
 13308 3 77.7 103.02 -17.67 0.051 13307
 13309 3 77.65 103.02 -17.81 0.094 13308
 13310 3 77.28 104.33 -15.99 0.165 13297
 13311 3 77.11 104.34 -15.92 0.146 13310
 13312 3 76.87 104.44 -15.85 0.11 13311
 13313 3 76.7 104.44 -15.89 0.153 13312
 13314 3 76.54 104.54 -15.92 0.218 13313
 13315 3 76.36 104.54 -15.9 0.281 13314
 13316 3 76.23 104.55 -15.88 0.298 13315
 13317 3 76.08 104.55 -15.89 0.314 13316
 13318 3 75.95 104.55 -15.84 0.308 13317
 13319 3 75.82 104.55 -15.79 0.243 13318
 13320 3 75.7 104.55 -15.71 0.196 13319
 13321 3 75.52 104.56 -15.65 0.155 13320
 13322 3 75.31 104.46 -15.62 0.149 13321
 13323 3 75.1 104.46 -15.58 0.143 13322
 13324 3 74.99 104.46 -15.48 0.125 13323
 13325 3 74.82 104.46 -15.54 0.151 13324
 13326 3 74.69 104.37 -15.51 0.163 13325
 13327 3 74.55 104.27 -15.47 0.165 13326
 13328 3 74.43 104.27 -15.31 0.128 13327
 13329 3 74.28 104.07 -15.23 0.135 13328
 13330 3 74.15 103.97 -15.12 0.146 13329
 13331 3 73.98 103.78 -15.14 0.145 13330
 13332 3 73.84 103.68 -15.17 0.153 13331
 13333 3 73.71 103.48 -15.22 0.169 13332
 13334 3 73.64 103.38 -15.28 0.121 13333
 13335 3 73.54 103.18 -15.36 0.115 13334
 13336 3 73.44 102.98 -15.38 0.117 13335
 13337 3 73.3 102.78 -15.4 0.115 13336
 13338 3 73.27 102.68 -15.55 0.108 13337
 13339 3 73.16 102.68 -15.61 0.123 13338
 13340 3 73.04 102.68 -15.65 0.139 13339
 13341 3 72.93 102.69 -15.56 0.129 13340
 13342 3 72.81 102.69 -15.46 0.106 13341
 13343 3 72.74 102.59 -15.39 0.133 13342
 13344 3 72.66 102.49 -15.46 0.145 13343
 13345 3 72.65 102.19 -15.43 0.076 13344
 13346 3 72.5 102.09 -15.42 0.159 13345
 13347 3 72.39 101.99 -15.5 0.158 13346
 13348 3 72.37 101.89 -15.65 0.139 13347
 13349 3 72.26 101.79 -15.77 0.173 13348
 13350 3 72.18 101.69 -15.9 0.187 13349
 13351 3 72.08 101.59 -16.02 0.186 13350
 13352 3 72.09 101.69 -16.23 0.135 13351
 13353 3 72.12 101.69 -16.33 0.082 13352
 13354 3 71.79 101.6 -15.9 0.057 13351
 13355 3 71.66 101.5 -15.91 0.04 13354
 13356 3 71.46 101.4 -15.95 0.095 13355
 13357 3 71.33 101.4 -15.97 0.049 13356
 13358 3 71.19 101.4 -15.98 0.03 13357
 13359 3 80.34 109.55 -7.93 0.102 13224
 13360 3 80.43 109.55 -8.12 0.057 13359
 13361 3 80.35 109.65 -8.28 0.062 13360
 13362 3 77.76 113.5 -3.72 0.094 13176
 13363 3 77.65 113.41 -3.8 0.085 13362
 13364 3 77.64 113.3 -3.95 0.102 13363
 13365 3 77.61 113.4 -4.09 0.087 13364
 13366 3 77.66 113.4 -4.24 0.093 13365
 13367 3 77.62 113.3 -4.41 0.093 13366
 13368 3 77.58 113.3 -4.6 0.074 13367
 13369 3 77.62 113.3 -4.72 0.07 13368
 13370 3 77.62 113.2 -4.87 0.095 13369
 13371 3 77.65 113.1 -5.07 0.116 13370
 13372 3 77.67 112.9 -5.28 0.116 13371
 13373 3 77.72 112.79 -5.45 0.091 13372
 13374 3 77.7 112.69 -5.66 0.089 13373
 13375 3 77.72 112.49 -5.8 0.103 13374
 13376 3 77.67 112.29 -5.9 0.101 13375
 13377 3 77.6 112.29 -6.01 0.062 13376
 13378 3 77.56 112.19 -6.14 0.083 13377
 13379 3 77.58 112.09 -6.26 0.054 13378
 13380 3 77.56 112.09 -6.39 0.097 13379
 13381 3 77.61 111.99 -6.52 0.065 13380
 13382 3 76.09 115.43 -2.27 0.072 13149
 13383 3 76.46 117.53 -2.01 0.069 13097
 13384 3 76.53 117.73 -2.03 0.092 13383
 13385 3 75.16 119.66 0.64 0.073 13075
 13386 3 75.1 119.66 0.53 0.097 13385
 13387 3 75.09 119.76 0.34 0.065 13386
 13388 3 75.07 119.86 0.26 0.072 13387
 13389 3 75.1 119.96 0.18 0.064 13388
 13390 3 75.15 120.06 0.13 0.102 13389
 13391 3 75.16 120.16 0 0.111 13390
 13392 3 75.06 119.87 1.48 0.079 13072
 13393 3 74.95 119.77 1.54 0.087 13392
 13394 3 74.96 119.77 1.69 0.131 13393
 13395 3 75.15 119.37 1.57 0.083 13394
 13396 3 75.1 119.27 1.46 0.076 13395
 13397 3 74.82 119.67 1.8 0.1 13394
 13398 3 74.55 119.58 1.75 0.099 13397
 13399 3 74.36 119.58 1.82 0.077 13398
 13400 3 74.23 119.58 1.87 0.099 13399
 13401 3 74.12 119.58 1.86 0.152 13400
 13402 3 73.98 119.48 1.96 0.071 13401
 13403 3 66.77 128.8 6.82 0.134 12933
 13404 3 66.65 129 6.8 0.123 13403
 13405 3 66.55 129.1 6.8 0.077 13404
 13406 3 66.41 129.2 6.76 0.091 13405
 13407 3 66.37 129.3 6.66 0.158 13406
 13408 3 66.27 129.2 6.59 0.123 13407
 13409 3 66.2 129.1 6.56 0.079 13408
 13410 3 66.33 129.6 6.71 0.067 13407
 13411 3 66.32 129.7 6.74 0.122 13410
 13412 3 66.29 129.9 6.74 0.071 13411
 13413 3 66.23 130.1 6.72 0.092 13412
 13414 3 66.15 130.2 6.63 0.086 13413
 13415 3 65.98 130.3 6.54 0.067 13414
 13416 3 66 130.2 6.39 0.088 13415
 13417 3 65.93 130.2 6.24 0.113 13416
 13418 3 65.82 130.3 6.08 0.08 13417
 13419 3 65.75 130.3 5.99 0.077 13418
 13420 3 65.73 130.3 5.86 0.081 13419
 13421 3 65.7 130.3 5.75 0.101 13420
 13422 3 65.66 130.1 5.68 0.093 13421
 13423 3 65.73 130 5.75 0.111 13422
 13424 3 65.73 129.8 5.9 0.08 13423
 13425 3 65.61 129.71 5.97 0.059 13424
 13426 3 65.67 129.6 5.97 0.08 13425
 13427 3 65.77 129.5 6.04 0.15 13426
 13428 3 65.78 129.3 6.03 0.146 13427
 13429 3 65.4 128.75 12.68 0.549 11783
 13430 3 65.21 128.75 12.7 0.34 13429
 13431 3 65.2 128.65 12.76 0.275 13430
 13432 3 65.1 128.65 12.83 0.078 13431
 13433 3 65.48 127.85 12.46 0.192 13429
 13434 3 65.5 127.65 12.41 0.227 13433
 13435 3 65.52 127.54 12.21 0.245 13434
 13436 3 65.5 127.44 12.07 0.264 13435
 13437 3 65.5 127.34 11.92 0.3 13436
 13438 3 65.47 127.24 11.74 0.296 13437
 13439 3 65.45 127.14 11.61 0.3 13438
 13440 3 65.4 127.04 11.42 0.281 13439
 13441 3 65.31 126.94 11.24 0.249 13440
 13442 3 65.28 126.74 11.13 0.217 13441
 13443 3 65.18 126.64 10.98 0.229 13442
 13444 3 65.03 126.44 10.83 0.22 13443
 13445 3 65 126.34 10.74 0.183 13444
 13446 3 64.81 126.24 10.62 0.164 13445
 13447 3 64.78 126.04 10.5 0.176 13446
 13448 3 64.69 125.94 10.36 0.184 13447
 13449 3 64.65 125.84 10.24 0.182 13448
 13450 3 64.54 125.64 10.06 0.205 13449
 13451 3 64.48 125.54 9.89 0.18 13450
 13452 3 64.43 125.44 9.78 0.216 13451
 13453 3 64.32 125.44 9.68 0.286 13452
 13454 3 64.18 125.34 9.56 0.35 13453
 13455 3 64.05 125.24 9.49 0.386 13454
 13456 3 63.96 125.24 9.39 0.377 13455
 13457 3 63.91 125.15 9.32 0.324 13456
 13458 3 63.87 124.94 9.18 0.257 13457
 13459 3 63.8 124.84 9.07 0.222 13458
 13460 3 63.75 124.64 8.95 0.186 13459
 13461 3 63.63 124.44 8.8 0.17 13460
 13462 3 63.56 124.34 8.63 0.202 13461
 13463 3 63.59 124.14 8.49 0.201 13462
 13464 3 63.55 124.04 8.37 0.224 13463
 13465 3 63.55 123.94 8.27 0.236 13464
 13466 3 63.46 123.94 8.1 0.184 13465
 13467 3 63.29 123.84 8.06 0.162 13466
 13468 3 63.21 123.74 7.85 0.183 13467
 13469 3 63.11 123.74 7.78 0.188 13468
 13470 3 63.07 123.74 7.65 0.161 13469
 13471 3 62.83 123.75 7.68 0.242 13470
 13472 3 62.67 123.65 7.65 0.273 13471
 13473 3 62.51 123.75 7.76 0.314 13472
 13474 3 62.37 123.65 7.76 0.387 13473
 13475 3 62.24 123.55 7.72 0.437 13474
 13476 3 62.12 123.56 7.71 0.482 13475
 13477 3 61.93 123.46 7.79 0.457 13476
 13478 3 61.74 123.46 7.75 0.411 13477
 13479 3 61.68 123.46 7.51 0.376 13478
 13480 3 61.74 123.86 7 0.2 13479
 13481 3 61.57 123.86 6.84 0.156 13480
 13482 3 61.41 123.86 6.63 0.156 13481
 13483 3 61.34 123.76 6.52 0.145 13482
 13484 3 61.32 123.76 6.36 0.099 13483
 13485 3 61.25 123.66 6.26 0.1 13484
 13486 3 61.15 123.66 6.14 0.109 13485
 13487 3 61.08 123.66 6.02 0.101 13486
 13488 3 61 123.66 5.9 0.129 13487
 13489 3 60.89 123.56 5.82 0.21 13488
 13490 3 60.65 123.66 5.85 0.092 13489
 13491 3 60.55 123.56 5.83 0.106 13490
 13492 3 60.45 123.56 5.72 0.121 13491
 13493 3 60.28 123.66 5.76 0.14 13492
 13494 3 60.22 123.77 5.75 0.195 13493
 13495 3 60.15 123.87 5.73 0.261 13494
 13496 3 60.07 123.97 5.69 0.305 13495
 13497 3 59.95 123.97 5.6 0.309 13496
 13498 3 59.67 123.67 5.27 0.098 13497
 13499 3 59.56 123.57 5.11 0.094 13498
 13500 3 59.47 123.57 5.03 0.106 13499
 13501 3 59.37 123.57 4.96 0.112 13500
 13502 3 59.28 123.67 4.92 0.171 13501
 13503 3 59.2 123.77 4.92 0.23 13502
 13504 3 59.03 123.77 4.9 0.271 13503
 13505 3 58.89 123.47 4.69 0.173 13504
 13506 3 58.69 123.27 4.43 0.095 13505
 13507 3 58.61 123.17 4.31 0.13 13506
 13508 3 58.43 122.98 4.16 0.148 13507
 13509 3 58.36 122.88 4.14 0.158 13508
 13510 3 58.32 122.78 4.18 0.206 13509
 13511 3 58.28 122.58 4.12 0.277 13510
 13512 3 58.49 122.58 4.36 0.212 13511
 13513 3 58.83 122.57 4.61 0.102 13512
 13514 3 58.89 122.47 4.72 0.098 13513
 13515 3 58.88 122.37 4.83 0.128 13514
 13516 3 58.86 122.28 4.85 0.147 13515
 13517 3 59.03 122.17 4.9 0.118 13516
 13518 3 59.13 122.07 4.89 0.084 13517
 13519 3 59.22 121.97 5.01 0.105 13518
 13520 3 59.23 121.87 5.13 0.077 13519
 13521 3 59.2 121.77 5.11 0.147 13520
 13522 3 59.21 121.57 5.12 0.138 13521
 13523 3 59.28 121.47 5.17 0.083 13522
 13524 3 58.59 122.18 4.84 0.116 13516
 13525 3 58.41 122.08 4.92 0.098 13524
 13526 3 58.28 122.08 4.98 0.127 13525
 13527 3 58.4 121.88 5.02 0.059 13526
 13528 3 58.31 121.88 4.91 0.076 13527
 13529 3 58.11 122.18 4.89 0.15 13526
 13530 3 57.95 122.09 4.86 0.106 13529
 13531 3 57.8 122.09 4.82 0.069 13530
 13532 3 57.73 122.19 4.82 0.067 13531
 13533 3 58.02 122.38 3.71 0.126 13511
 13534 3 57.88 122.28 3.6 0.199 13533
 13535 3 57.65 122.18 3.4 0.108 13534
 13536 3 57.66 122.18 3.26 0.177 13535
 13537 3 57.62 122.08 3.18 0.225 13536
 13538 3 57.55 121.98 3.04 0.288 13537
 13539 3 57.39 121.98 2.91 0.322 13538
 13540 3 57.28 121.88 2.81 0.323 13539
 13541 3 57.28 121.88 2.63 0.27 13540
 13542 3 57.24 121.98 2.49 0.218 13541
 13543 3 57.18 122.08 2.3 0.2 13542
 13544 3 57.11 122.08 2.06 0.17 13543
 13545 3 57.05 122.08 1.94 0.223 13544
 13546 3 56.91 122.18 1.86 0.217 13545
 13547 3 56.8 122.28 1.76 0.204 13546
 13548 3 56.74 122.28 1.54 0.168 13547
 13549 3 56.67 122.28 1.26 0.131 13548
 13550 3 56.52 122.28 1.07 0.115 13549
 13551 3 56.45 122.28 0.92 0.174 13550
 13552 3 56.36 122.38 0.78 0.261 13551
 13553 3 56.19 122.28 0.78 0.289 13552
 13554 3 56.11 122.28 0.66 0.292 13553
 13555 3 56.02 122.18 0.45 0.33 13554
 13556 3 55.9 122.08 0.3 0.28 13555
 13557 3 55.82 122.08 0.19 0.335 13556
 13558 3 55.6 122.38 0.34 0.091 13557
 13559 3 55.52 122.48 0.28 0.097 13558
 13560 3 55.42 122.49 0.25 0.098 13559
 13561 3 55.41 122.59 0.18 0.138 13560
 13562 3 55.43 122.68 0.03 0.127 13561
 13563 3 55.35 122.58 -0.07 0.133 13562
 13564 3 55.17 122.69 -0.04 0.163 13563
 13565 3 55.01 122.29 0.05 0.072 13564
 13566 3 54.84 122.19 0.16 0.096 13565
 13567 3 54.7 122.29 0.32 0.091 13566
 13568 3 54.62 122.4 0.4 0.093 13567
 13569 3 55 122.79 -0.17 0.177 13564
 13570 3 54.92 122.79 -0.31 0.17 13569
 13571 3 54.87 122.79 -0.4 0.147 13570
 13572 3 54.82 122.69 -0.6 0.11 13571
 13573 3 54.79 122.69 -0.78 0.094 13572
 13574 3 54.74 122.59 -0.87 0.071 13573
 13575 3 54.62 122.49 -0.98 0.112 13574
 13576 3 54.59 122.39 -1.02 0.083 13575
 13577 3 54.49 122.39 -1.08 0.108 13576
 13578 3 54.5 122.39 -1.17 0.184 13577
 13579 3 54.37 122.29 -1.26 0.158 13578
 13580 3 54.23 122.19 -1.4 0.129 13579
 13581 3 54.06 122.19 -1.51 0.087 13580
 13582 3 53.96 122.19 -1.62 0.121 13581
 13583 3 53.84 122.19 -1.73 0.167 13582
 13584 3 53.74 122.19 -1.83 0.198 13583
 13585 3 53.69 122.29 -1.9 0.259 13584
 13586 3 53.74 122.29 -2.16 0.224 13585
 13587 3 53.66 121.99 -2.61 0.145 13586
 13588 3 53.54 121.79 -2.78 0.114 13587
 13589 3 53.41 121.79 -2.9 0.127 13588
 13590 3 53.27 121.79 -2.99 0.121 13589
 13591 3 53.18 121.79 -3.11 0.112 13590
 13592 3 53.08 121.79 -3.19 0.113 13591
 13593 3 53 121.69 -3.3 0.173 13592
 13594 3 52.91 121.79 -3.41 0.219 13593
 13595 3 52.88 121.49 -3.6 0.153 13594
 13596 3 52.77 121.39 -3.7 0.134 13595
 13597 3 52.57 121.29 -3.73 0.296 13596
 13598 3 52.48 121.19 -3.83 0.381 13597
 13599 3 52.43 121.09 -3.95 0.375 13598
 13600 3 52.44 120.89 -4.08 0.341 13599
 13601 3 52.35 120.89 -4.14 0.332 13600
 13602 3 52.02 120.9 -4.03 0.094 13601
 13603 3 51.89 120.9 -4.16 0.099 13602
 13604 3 51.77 120.8 -4.18 0.126 13603
 13605 3 51.73 120.6 -4.17 0.087 13604
 13606 3 51.6 120.6 -4.19 0.055 13605
 13607 3 52.73 120.59 -4.57 0.117 13601
 13608 3 52.77 120.49 -4.69 0.13 13607
 13609 3 52.86 120.38 -4.77 0.118 13608
 13610 3 52.84 120.28 -4.92 0.133 13609
 13611 3 52.87 120.08 -4.99 0.193 13610
 13612 3 52.95 119.88 -4.96 0.247 13611
 13613 3 52.98 119.78 -5.06 0.197 13612
 13614 3 52.93 119.58 -5.36 0.11 13613
 13615 3 52.89 119.38 -5.5 0.146 13614
 13616 3 52.87 119.08 -5.61 0.157 13615
 13617 3 52.77 118.98 -5.66 0.218 13616
 13618 3 52.68 118.78 -5.7 0.201 13617
 13619 3 52.64 118.48 -5.76 0.129 13618
 13620 3 52.62 118.38 -5.87 0.122 13619
 13621 3 52.59 118.38 -5.97 0.127 13620
 13622 3 52.92 122.19 -3.4 0.091 13594
 13623 3 52.88 122.29 -3.53 0.096 13622
 13624 3 52.74 122.29 -3.58 0.067 13623
 13625 3 53.59 122.6 -1.55 0.154 13585
 13626 3 53.53 122.7 -1.41 0.108 13625
 13627 3 53.49 122.7 -1.26 0.114 13626
 13628 3 53.43 122.8 -1.05 0.142 13627
 13629 3 53.31 123 -1.05 0.14 13628
 13630 3 53.17 123.1 -1.03 0.116 13629
 13631 3 53.07 123.21 -0.96 0.128 13630
 13632 3 53.02 123.31 -0.81 0.093 13631
 13633 3 52.97 123.31 -0.68 0.125 13632
 13634 3 52.93 123.41 -0.5 0.085 13633
 13635 3 52.93 123.21 -0.4 0.128 13634
 13636 3 52.9 123.11 -0.3 0.199 13635
 13637 3 52.88 123.21 -0.17 0.237 13636
 13638 3 52.82 123.41 -0.02 0.223 13637
 13639 3 52.92 123.41 0.16 0.172 13638
 13640 3 52.99 123.51 0.29 0.138 13639
 13641 3 53.22 123.61 0.44 0.152 13640
 13642 3 53.31 123.71 0.52 0.165 13641
 13643 3 53.39 123.51 0.64 0.045 13642
 13644 3 53.45 123.51 0.73 0.089 13643
 13645 3 53.51 123.61 0.84 0.000125 13644
 13646 3 55.98 121.88 -0.28 0.099 13557
 13647 3 56.04 121.67 -0.38 0.064 13646
 13648 3 56.08 121.67 -0.57 0.098 13647
 13649 3 56.13 121.47 -0.68 0.073 13648
 13650 3 56.23 121.47 -0.79 0.11 13649
 13651 3 56.31 121.37 -0.88 0.162 13650
 13652 3 56.22 121.37 -1.13 0.066 13651
 13653 3 56.22 121.37 -1.21 0.079 13652
 13654 3 56.25 121.27 -1.33 0.082 13653
 13655 3 56.2 121.27 -1.43 0.103 13654
 13656 3 56.25 121.27 -1.56 0.12 13655
 13657 3 56.25 121.26 -1.66 0.102 13656
 13658 3 56.25 121.36 -1.78 0.089 13657
 13659 3 56.24 121.36 -1.99 0.164 13658
 13660 3 56.24 121.26 -2.12 0.189 13659
 13661 3 56.26 121.06 -2.27 0.165 13660
 13662 3 56.25 120.96 -2.48 0.159 13661
 13663 3 56.23 120.86 -2.66 0.111 13662
 13664 3 56.23 120.96 -2.84 0.085 13663
 13665 3 56.23 120.96 -2.97 0.116 13664
 13666 3 56.25 120.96 -3.14 0.15 13665
 13667 3 56.33 120.85 -3.28 0.099 13666
 13668 3 56.27 120.75 -3.48 0.099 13667
 13669 3 56.24 120.65 -3.6 0.105 13668
 13670 3 56.14 120.65 -3.82 0.094 13669
 13671 3 56.11 120.55 -3.91 0.106 13670
 13672 3 55.99 120.55 -4.06 0.085 13671
 13673 3 55.92 120.55 -4.19 0.075 13672
 13674 3 55.82 120.55 -4.26 0.08 13673
 13675 3 55.74 120.55 -4.36 0.13 13674
 13676 3 55.71 120.55 -4.47 0.144 13675
 13677 3 55.79 120.45 -4.58 0.115 13676
 13678 3 55.92 120.45 -4.76 0.044 13677
 13679 3 55.96 120.45 -4.89 0.066 13678
 13680 3 56.49 121.47 -0.76 0.088 13651
 13681 3 56.6 121.57 -0.65 0.086 13680
 13682 3 56.62 121.67 -0.53 0.074 13681
 13683 3 56.68 121.77 -0.43 0.053 13682
 13684 3 56.77 121.97 -0.2 0.104 13683
 13685 3 56.81 122.07 -0.11 0.148 13684
 13686 3 56.79 122.17 -0.07 0.149 13685
 13687 3 56.65 122.27 -0.06 0.000125 13686
 13688 3 56.56 122.68 0.86 0.092 13552
 13689 3 56.62 122.58 0.98 0.071 13688
 13690 3 60.05 124.17 5.71 0.21 13497
 13691 3 60.12 124.37 5.77 0.000125 13690
 13692 3 61.01 123.35 5.57 0.136 13489
 13693 3 61.07 123.15 5.37 0.163 13692
 13694 3 61.08 122.95 5.19 0.119 13693
 13695 3 61.12 122.85 5.07 0.118 13694
 13696 3 61.22 122.65 5 0.159 13695
 13697 3 61.18 122.65 4.91 0.12 13696
 13698 3 61.21 122.65 4.68 0.125 13697
 13699 3 61.26 122.55 4.57 0.118 13698
 13700 3 61.29 122.34 4.4 0.116 13699
 13701 3 61.34 122.24 4.24 0.113 13700
 13702 3 61.37 122.14 4.1 0.116 13701
 13703 3 61.37 122.04 3.94 0.116 13702
 13704 3 61.42 121.84 3.84 0.122 13703
 13705 3 61.42 121.74 3.74 0.148 13704
 13706 3 61.45 121.54 3.73 0.196 13705
 13707 3 61.37 121.44 3.75 0.246 13706
 13708 3 61.34 121.24 3.75 0.321 13707
 13709 3 61.24 121.24 3.45 0.248 13708
 13710 3 61.24 121.14 3.36 0.249 13709
 13711 3 61.46 120.73 2.96 0.126 13710
 13712 3 61.55 120.63 2.85 0.117 13711
 13713 3 61.6 120.53 2.72 0.142 13712
 13714 3 61.62 120.33 2.55 0.119 13713
 13715 3 61.69 120.33 2.39 0.092 13714
 13716 3 61.74 120.23 2.3 0.123 13715
 13717 3 61.76 120.13 2.2 0.12 13716
 13718 3 61.74 120.12 2.05 0.171 13717
 13719 3 61.73 120.02 1.92 0.186 13718
 13720 3 61.79 119.92 1.76 0.227 13719
 13721 3 61.85 119.82 1.62 0.243 13720
 13722 3 61.82 119.82 1.52 0.243 13721
 13723 3 61.83 119.72 1.45 0.256 13722
 13724 3 61.77 119.52 1.32 0.345 13723
 13725 3 61.78 119.32 1.23 0.363 13724
 13726 3 61.75 119.22 1.16 0.341 13725
 13727 3 61.84 119.02 1.1 0.307 13726
 13728 3 62.14 119.21 0.82 0.113 13727
 13729 3 62.13 119.11 0.73 0.15 13728
 13730 3 62 119.21 0.64 0.042 13729
 13731 3 62.04 119.21 0.48 0.081 13730
 13732 3 62.38 119.11 0.7 0.149 13729
 13733 3 62.62 119.11 0.86 0.075 13732
 13734 3 62.75 119.11 0.86 0.122 13733
 13735 3 62.82 119 0.8 0.092 13734
 13736 3 62.93 119.1 0.76 0.062 13735
 13737 3 63.06 119.1 0.75 0.09 13736
 13738 3 63.2 119.2 0.79 0.096 13737
 13739 3 63.31 119.3 0.86 0.153 13738
 13740 3 63.48 119.3 0.88 0.211 13739
 13741 3 63.67 119.3 0.94 0.245 13740
 13742 3 63.81 119.19 1.03 0.289 13741
 13743 3 63.88 119.19 1.17 0.291 13742
 13744 3 63.97 119.09 1.23 0.217 13743
 13745 3 62.27 119.11 0.42 0.045 13732
 13746 3 62.14 119.01 0.34 0.075 13745
 13747 3 62.06 118.81 0.23 0.096 13746
 13748 3 62.12 118.71 0.24 0.093 13747
 13749 3 61.77 118.62 1.09 0.159 13727
 13750 3 61.69 118.42 1.06 0.094 13749
 13751 3 61.68 118.32 1.01 0.088 13750
 13752 3 61.58 118.12 0.93 0.093 13751
 13753 3 61.59 118.02 0.9 0.103 13752
 13754 3 61.57 117.92 0.74 0.158 13753
 13755 3 61.59 117.72 0.62 0.163 13754
 13756 3 61.64 117.62 0.48 0.153 13755
 13757 3 61.69 117.51 0.37 0.143 13756
 13758 3 61.7 117.41 0.17 0.104 13757
 13759 3 61.7 117.31 0 0.093 13758
 13760 3 61.67 117.31 -0.15 0.136 13759
 13761 3 61.64 117.21 -0.25 0.168 13760
 13762 3 61.63 117.11 -0.35 0.152 13761
 13763 3 61.63 117.01 -0.53 0.185 13762
 13764 3 61.6 116.91 -0.66 0.192 13763
 13765 3 61.57 116.91 -0.8 0.145 13764
 13766 3 61.56 116.81 -0.92 0.11 13765
 13767 3 61.5 116.71 -1.02 0.146 13766
 13768 3 61.51 116.61 -1.05 0.118 13767
 13769 3 61.5 116.41 -1.11 0.102 13768
 13770 3 61.45 116.31 -1.2 0.091 13769
 13771 3 61.41 116.21 -1.32 0.15 13770
 13772 3 61.37 116.21 -1.47 0.162 13771
 13773 3 61.35 116.01 -1.57 0.154 13772
 13774 3 61.29 116.01 -1.7 0.166 13773
 13775 3 61.23 115.91 -1.81 0.175 13774
 13776 3 61.18 115.91 -1.93 0.146 13775
 13777 3 61.03 115.81 -2.06 0.105 13776
 13778 3 60.95 115.71 -2.16 0.097 13777
 13779 3 60.87 115.61 -2.28 0.084 13778
 13780 3 60.81 115.41 -2.38 0.106 13779
 13781 3 60.78 115.31 -2.48 0.126 13780
 13782 3 60.74 115.21 -2.59 0.159 13781
 13783 3 60.7 115.21 -2.74 0.197 13782
 13784 3 60.65 115.21 -2.86 0.234 13783
 13785 3 60.52 115.11 -2.92 0.198 13784
 13786 3 60.48 114.91 -2.95 0.117 13785
 13787 3 60.43 114.81 -3.06 0.101 13786
 13788 3 60.38 114.71 -3.19 0.113 13787
 13789 3 60.37 114.61 -3.29 0.141 13788
 13790 3 60.33 114.41 -3.44 0.179 13789
 13791 3 60.29 114.31 -3.47 0.207 13790
 13792 3 60.16 114.11 -3.65 0.169 13791
 13793 3 60.08 114.01 -3.8 0.125 13792
 13794 3 59.97 114.01 -3.96 0.113 13793
 13795 3 59.83 113.91 -4.1 0.137 13794
 13796 3 59.72 113.81 -4.2 0.127 13795
 13797 3 59.6 113.81 -4.33 0.089 13796
 13798 3 59.52 113.71 -4.42 0.101 13797
 13799 3 59.43 113.71 -4.56 0.09 13798
 13800 3 59.33 113.61 -4.69 0.131 13799
 13801 3 59.2 113.61 -4.91 0.274 13800
 13802 3 59.15 113.71 -5.02 0.325 13801
 13803 3 59.04 113.61 -5.16 0.343 13802
 13804 3 59 113.51 -5.33 0.314 13803
 13805 3 58.93 113.41 -5.45 0.263 13804
 13806 3 58.84 113.21 -5.56 0.161 13805
 13807 3 58.67 113.11 -5.61 0.121 13806
 13808 3 58.53 112.91 -5.72 0.112 13807
 13809 3 58.6 112.71 -5.83 0.118 13808
 13810 3 58.69 112.71 -5.88 0.059 13809
 13811 3 58.36 112.91 -5.75 0.091 13808
 13812 3 58.2 112.82 -5.81 0.137 13811
 13813 3 58.11 112.82 -5.88 0.17 13812
 13814 3 58.03 112.72 -5.98 0.211 13813
 13815 3 57.96 112.72 -6.12 0.216 13814
 13816 3 57.7 112.82 -6.23 0.194 13815
 13817 3 57.49 112.82 -6.4 0.131 13816
 13818 3 57.36 112.82 -6.53 0.149 13817
 13819 3 57.21 112.82 -6.63 0.145 13818
 13820 3 57.08 112.82 -6.7 0.129 13819
 13821 3 56.98 112.82 -6.82 0.102 13820
 13822 3 56.86 112.82 -6.95 0.102 13821
 13823 3 56.75 112.72 -7.07 0.125 13822
 13824 3 56.67 112.72 -7.18 0.108 13823
 13825 3 56.58 112.72 -7.34 0.118 13824
 13826 3 56.48 112.73 -7.45 0.128 13825
 13827 3 56.43 112.72 -7.71 0.115 13826
 13828 3 56.38 112.62 -7.83 0.13 13827
 13829 3 56.3 112.62 -7.98 0.166 13828
 13830 3 56.2 112.52 -8.11 0.187 13829
 13831 3 56.2 112.62 -8.25 0.172 13830
 13832 3 56.11 112.62 -8.38 0.15 13831
 13833 3 56.05 112.72 -8.52 0.142 13832
 13834 3 56 112.82 -8.69 0.123 13833
 13835 3 55.89 112.82 -8.85 0.132 13834
 13836 3 55.76 112.92 -8.95 0.137 13835
 13837 3 55.7 113.02 -9.08 0.216 13836
 13838 3 55.73 113.02 -9.17 0.288 13837
 13839 3 55.65 113.12 -9.27 0.349 13838
 13840 3 55.58 113.22 -9.38 0.413 13839
 13841 3 55.52 113.32 -9.49 0.417 13840
 13842 3 55.55 113.32 -9.63 0.396 13841
 13843 3 55.44 113.32 -9.78 0.329 13842
 13844 3 55.33 113.32 -9.93 0.263 13843
 13845 3 55.26 113.42 -10.05 0.21 13844
 13846 3 55.11 113.42 -10.15 0.136 13845
 13847 3 54.98 113.52 -10.26 0.148 13846
 13848 3 54.95 113.62 -10.4 0.193 13847
 13849 3 54.93 113.62 -10.6 0.155 13848
 13850 3 54.85 113.62 -10.81 0.12 13849
 13851 3 54.76 113.72 -10.95 0.157 13850
 13852 3 54.63 113.72 -11.09 0.185 13851
 13853 3 54.45 113.83 -11.18 0.138 13852
 13854 3 54.35 113.83 -11.31 0.113 13853
 13855 3 54.32 114.03 -11.48 0.147 13854
 13856 3 54.27 114.02 -11.68 0.149 13855
 13857 3 54.23 114.02 -11.91 0.162 13856
 13858 3 54.19 114.02 -12.06 0.12 13857
 13859 3 54.18 113.82 -12.15 0.156 13858
 13860 3 54.07 113.82 -12.21 0.165 13859
 13861 3 53.96 113.82 -12.3 0.108 13860
 13862 3 53.84 113.82 -12.41 0.102 13861
 13863 3 53.78 113.72 -12.56 0.045 13862
 13864 3 53.69 113.52 -12.72 0.109 13863
 13865 3 53.63 113.42 -12.9 0.082 13864
 13866 3 53.52 113.32 -12.99 0.084 13865
 13867 3 53.38 113.33 -13.09 0.068 13866
 13868 3 53.24 113.33 -13.15 0.097 13867
 13869 3 53.11 113.43 -13.19 0.097 13868
 13870 3 53.02 113.53 -13.22 0.000125 13869
 13871 3 54.15 114.12 -12.16 0.103 13858
 13872 3 54.1 114.22 -12.32 0.119 13871
 13873 3 54.02 114.22 -12.43 0.115 13872
 13874 3 53.97 114.22 -12.52 0.089 13873
 13875 3 53.89 114.22 -12.67 0.093 13874
 13876 3 53.84 114.32 -12.89 0.113 13875
 13877 3 53.81 114.32 -13.05 0.08 13876
 13878 3 53.75 114.32 -13.24 0.121 13877
 13879 3 53.74 114.32 -13.42 0.099 13878
 13880 3 53.63 114.52 -13.53 0.107 13879
 13881 3 53.55 114.52 -13.64 0.17 13880
 13882 3 53.52 114.72 -13.65 0.198 13881
 13883 3 53.55 114.82 -13.63 0.157 13882
 13884 3 53.47 115.02 -13.99 0.126 13883
 13885 3 53.44 115.12 -14.09 0.104 13884
 13886 3 53.37 115.22 -14.2 0.138 13885
 13887 3 53.28 115.42 -14.17 0.133 13886
 13888 3 53.19 115.42 -14.21 0.189 13887
 13889 3 53.12 115.52 -14.27 0.232 13888
 13890 3 53.15 115.62 -14.84 0.168 13889
 13891 3 53.16 115.62 -15.05 0.212 13890
 13892 3 53.04 115.52 -15.26 0.192 13891
 13893 3 53.02 115.62 -15.52 0.201 13892
 13894 3 52.99 115.61 -15.64 0.198 13893
 13895 3 52.86 115.72 -15.73 0.152 13894
 13896 3 52.72 115.72 -15.79 0.105 13895
 13897 3 52.63 115.72 -15.86 0.066 13896
 13898 3 52.56 115.72 -15.96 0.116 13897
 13899 3 52.45 115.72 -16.05 0.141 13898
 13900 3 52.37 115.82 -16.25 0.13 13899
 13901 3 52.37 115.82 -16.39 0.097 13900
 13902 3 52.41 115.82 -16.56 0.094 13901
 13903 3 52.4 115.91 -16.74 0.151 13902
 13904 3 52.48 116.01 -16.9 0.153 13903
 13905 3 52.61 116.11 -17.12 0.136 13904
 13906 3 52.65 116.21 -17.28 0.128 13905
 13907 3 52.65 116.21 -17.48 0.117 13906
 13908 3 52.66 116.31 -17.66 0.152 13907
 13909 3 52.67 116.41 -17.76 0.137 13908
 13910 3 52.67 116.5 -17.91 0.13 13909
 13911 3 52.67 116.6 -18.06 0.158 13910
 13912 3 52.64 116.6 -18.2 0.208 13911
 13913 3 52.61 116.7 -18.32 0.23 13912
 13914 3 52.57 116.6 -18.45 0.202 13913
 13915 3 52.4 116.5 -18.6 0.148 13914
 13916 3 52.23 116.5 -18.78 0.155 13915
 13917 3 52.07 116.31 -18.9 0.154 13916
 13918 3 52.02 116.31 -18.99 0.18 13917
 13919 3 51.97 116.3 -19.13 0.165 13918
 13920 3 51.88 116.3 -19.29 0.162 13919
 13921 3 51.74 116.41 -19.48 0.15 13920
 13922 3 51.66 116.51 -19.61 0.135 13921
 13923 3 51.58 116.61 -19.72 0.109 13922
 13924 3 51.45 116.71 -19.73 0.181 13923
 13925 3 51.3 116.81 -19.86 0.336 13924
 13926 3 51.16 116.81 -19.87 0.397 13925
 13927 3 51.05 116.91 -19.88 0.428 13926
 13928 3 50.81 116.81 -19.75 0.229 13927
 13929 3 50.62 116.82 -19.59 0.125 13928
 13930 3 50.56 116.72 -19.48 0.104 13929
 13931 3 50.38 116.72 -19.51 0.086 13930
 13932 3 50.22 116.82 -19.62 0.09 13931
 13933 3 50.1 116.82 -19.73 0.1 13932
 13934 3 49.96 116.82 -19.79 0.161 13933
 13935 3 49.86 116.82 -19.86 0.143 13934
 13936 3 51.13 117.31 -20.06 0.246 13927
 13937 3 51.24 117.61 -20.18 0.142 13936
 13938 3 51.2 117.61 -20.44 0.104 13937
 13939 3 51.11 117.61 -20.64 0.12 13938
 13940 3 51.04 117.71 -20.76 0.16 13939
 13941 3 50.89 117.81 -20.74 0.124 13940
 13942 3 50.73 117.81 -20.77 0.141 13941
 13943 3 50.6 117.91 -20.82 0.16 13942
 13944 3 50.36 118.01 -20.81 0.132 13943
 13945 3 50.23 118.01 -20.75 0.173 13944
 13946 3 50.05 118.22 -20.63 0.123 13945
 13947 3 49.93 118.12 -20.66 0.122 13946
 13948 3 49.76 118.22 -20.66 0.156 13947
 13949 3 49.61 118.42 -20.68 0.169 13948
 13950 3 49.42 118.42 -20.78 0.143 13949
 13951 3 49.3 118.52 -20.94 0.179 13950
 13952 3 49.25 118.62 -21.03 0.243 13951
 13953 3 49.21 118.62 -21.16 0.301 13952
 13954 3 49.16 118.72 -21.34 0.299 13953
 13955 3 49.12 118.62 -21.52 0.278 13954
 13956 3 49.43 118.42 -21.65 0.122 13955
 13957 3 49.57 118.52 -21.61 0.000125 13956
 13958 3 48.99 118.62 -21.56 0.204 13955
 13959 3 48.83 118.72 -21.75 0.177 13958
 13960 3 48.71 118.83 -21.92 0.152 13959
 13961 3 48.62 118.83 -22.03 0.105 13960
 13962 3 48.53 118.73 -22.14 0.08 13961
 13963 3 48.38 118.63 -22.27 0.1 13962
 13964 3 48.42 118.43 -22.3 0.063 13963
 13965 3 48.48 118.33 -22.21 0.111 13964
 13966 3 48.52 118.23 -22.13 0.131 13965
 13967 3 48.52 118.23 -21.96 0.131 13966
 13968 3 48.44 118.13 -21.86 0.145 13967
 13969 3 49.38 119.02 -21.42 0.037 13954
 13970 3 49.39 119.12 -21.54 0.103 13969
 13971 3 49.36 119.32 -21.64 0.079 13970
 13972 3 49.45 119.52 -21.77 0.062 13971
 13973 3 49.42 119.62 -21.77 0.093 13972
 13974 3 49.57 119.72 -21.81 0.057 13973
 13975 3 49.7 119.81 -21.86 0.075 13974
 13976 3 49.82 119.91 -21.89 0.068 13975
 13977 3 49.98 119.91 -21.92 0.122 13976
 13978 3 50.1 120.01 -21.96 0.134 13977
 13979 3 50.19 120.11 -21.99 0.106 13978
 13980 3 50.38 120.21 -22 0.052 13979
 13981 3 50.5 120.3 -21.98 0.092 13980
 13982 3 50.69 120.3 -22.04 0.081 13981
 13983 3 50.8 120.2 -22.02 0.08 13982
 13984 3 50.96 120.1 -22.08 0.084 13983
 13985 3 51.08 120.1 -21.99 0.046 13984
 13986 3 51.26 120.1 -22.03 0.059 13985
 13987 3 51.38 119.99 -21.99 0.099 13986
 13988 3 51.49 119.89 -21.92 0.101 13987
 13989 3 51.65 119.89 -22.04 0.095 13988
 13990 3 51.75 119.89 -21.98 0.124 13989
 13991 3 51.77 120.09 -22.05 0.000125 13990
 13992 3 51.75 120.19 -22.13 0.067 13991
 13993 3 51.77 120.29 -22.25 0.086 13992
 13994 3 49.28 119.72 -21.66 0.103 13973
 13995 3 49.23 119.72 -21.57 0.105 13994
 13996 3 58.13 112.31 -6.15 0.108 13815
 13997 3 58.16 112.31 -6.21 0.052 13996
 13998 3 61.62 119.42 1.04 0.111 13726
 13999 3 61.63 121.24 4.02 0.1 13708
 14000 3 61.73 121.24 3.97 0.092 13999
 14001 3 61.78 121.04 3.99 0.099 14000
 14002 3 61.92 120.93 3.83 0.113 14001
 14003 3 62.01 120.83 3.85 0.155 14002
 14004 3 62.14 120.73 4.16 0.111 14003
 14005 3 62.2 120.63 4.12 0.236 14004
 14006 3 62.32 120.73 4.42 0.094 14005
 14007 3 62.42 120.63 4.5 0.07 14006
 14008 3 62.19 120.43 3.71 0.111 14005
 14009 3 62.15 120.43 3.49 0.098 14008
 14010 3 62.08 120.33 3.4 0.078 14009
 14011 3 62.04 120.13 3.3 0.061 14010
 14012 3 62.02 120.03 3.22 0.081 14011
 14013 3 61.94 119.83 3.16 0.077 14012
 14014 3 62.05 120.73 3.61 0.072 14003
 14015 3 62.2 120.73 3.59 0.135 14014
 14016 3 62.42 120.63 3.47 0.145 14015
 14017 3 62.6 120.62 3.46 0.125 14016
 14018 3 61.97 121.14 4.24 0.085 14001
 14019 3 62.09 121.13 4.2 0.128 14018
 14020 3 62.19 121.13 4.22 0.08 14019
 14021 3 61.26 123.17 7.79 0.194 13479
 14022 3 61.05 123.07 7.78 0.154 14021
 14023 3 60.9 122.97 7.79 0.15 14022
 14024 3 60.74 122.87 7.76 0.123 14023
 14025 3 60.64 122.77 7.74 0.147 14024
 14026 3 60.49 122.77 7.72 0.129 14025
 14027 3 60.3 122.78 7.71 0.149 14026
 14028 3 60.12 122.68 7.75 0.147 14027
 14029 3 60.03 122.58 7.71 0.143 14028
 14030 3 59.93 122.58 7.71 0.133 14029
 14031 3 59.82 122.48 7.62 0.162 14030
 14032 3 59.68 122.48 7.55 0.17 14031
 14033 3 59.57 122.48 7.44 0.172 14032
 14034 3 59.44 122.48 7.31 0.15 14033
 14035 3 59.36 122.38 7.19 0.161 14034
 14036 3 59.25 122.38 7.05 0.16 14035
 14037 3 59.1 122.38 6.9 0.167 14036
 14038 3 58.95 122.39 6.85 0.15 14037
 14039 3 58.78 122.39 6.75 0.134 14038
 14040 3 58.7 122.29 6.61 0.153 14039
 14041 3 58.51 122.19 6.51 0.145 14040
 14042 3 58.38 122.09 6.32 0.115 14041
 14043 3 58.3 121.99 6.24 0.1 14042
 14044 3 58.2 121.89 6.24 0.136 14043
 14045 3 58.16 121.89 6.06 0.116 14044
 14046 3 58.04 121.69 5.95 0.134 14045
 14047 3 57.9 121.69 5.83 0.14 14046
 14048 3 57.83 121.59 5.69 0.14 14047
 14049 3 57.66 121.49 5.58 0.161 14048
 14050 3 57.54 121.39 5.51 0.16 14049
 14051 3 57.37 121.3 5.41 0.136 14050
 14052 3 57.18 121.3 5.35 0.123 14051
 14053 3 56.97 121.2 5.22 0.121 14052
 14054 3 56.91 121.1 5.1 0.148 14053
 14055 3 56.8 121 5.02 0.188 14054
 14056 3 56.78 120.9 4.91 0.264 14055
 14057 3 56.71 120.7 4.79 0.283 14056
 14058 3 56.59 120.6 4.75 0.257 14057
 14059 3 56.44 120.5 4.68 0.161 14058
 14060 3 56.25 120.4 4.53 0.093 14059
 14061 3 56.17 120.2 4.48 0.116 14060
 14062 3 56.07 120.1 4.48 0.134 14061
 14063 3 55.96 120.01 4.47 0.167 14062
 14064 3 55.9 120.01 4.36 0.174 14063
 14065 3 55.68 119.91 4.34 0.2 14064
 14066 3 55.52 119.81 4.28 0.216 14065
 14067 3 55.2 119.61 4.27 0.17 14066
 14068 3 54.98 119.51 4.1 0.095 14067
 14069 3 54.89 119.51 3.98 0.087 14068
 14070 3 54.88 119.41 3.82 0.074 14069
 14071 3 54.88 119.41 3.7 0.101 14070
 14072 3 54.81 119.31 3.58 0.111 14071
 14073 3 54.76 119.31 3.46 0.098 14072
 14074 3 54.61 119.21 3.32 0.157 14073
 14075 3 54.41 119.12 3.25 0.141 14074
 14076 3 54.28 119.12 3.15 0.149 14075
 14077 3 54.1 119.02 3.02 0.173 14076
 14078 3 53.98 119.02 2.95 0.224 14077
 14079 3 53.89 118.92 2.85 0.258 14078
 14080 3 53.76 118.82 2.74 0.255 14079
 14081 3 53.68 118.72 2.62 0.251 14080
 14082 3 53.61 118.62 2.48 0.158 14081
 14083 3 53.43 118.52 2.38 0.135 14082
 14084 3 53.33 118.42 2.24 0.135 14083
 14085 3 53.3 118.32 2.07 0.098 14084
 14086 3 53.2 118.22 1.92 0.094 14085
 14087 3 53.13 118.22 1.77 0.143 14086
 14088 3 53.07 118.12 1.67 0.125 14087
 14089 3 53.03 118.02 1.52 0.123 14088
 14090 3 52.97 117.92 1.4 0.106 14089
 14091 3 52.99 117.82 1.22 0.097 14090
 14092 3 52.97 117.72 1.12 0.114 14091
 14093 3 52.89 117.62 0.98 0.119 14092
 14094 3 52.87 117.52 0.88 0.14 14093
 14095 3 52.89 117.32 0.88 0.16 14094
 14096 3 52.88 117.22 0.87 0.197 14095
 14097 3 53.05 117.12 0.87 0.122 14096
 14098 3 53.22 116.91 0.9 0.109 14097
 14099 3 53.34 116.91 0.88 0.139 14098
 14100 3 53.39 116.71 0.93 0.207 14099
 14101 3 53.32 116.51 0.96 0.211 14100
 14102 3 53.35 116.51 1.06 0.19 14101
 14103 3 53.47 116.61 1.24 0.148 14102
 14104 3 53.64 116.51 1.27 0.202 14103
 14105 3 53.75 116.51 1.39 0.285 14104
 14106 3 53.84 116.51 1.52 0.332 14105
 14107 3 53.91 116.51 1.62 0.38 14106
 14108 3 54.11 116.51 1.72 0.366 14107
 14109 3 54.2 116.51 1.85 0.339 14108
 14110 3 54.31 116.51 1.94 0.21 14109
 14111 3 54.38 116.61 1.94 0.089 14110
 14112 3 52.6 117.22 0.78 0.107 14096
 14113 3 52.43 117.12 0.63 0.073 14112
 14114 3 52.32 116.92 0.55 0.135 14113
 14115 3 52.17 116.72 0.5 0.152 14114
 14116 3 52.07 116.62 0.38 0.145 14115
 14117 3 52 116.52 0.23 0.136 14116
 14118 3 51.84 116.43 0.06 0.106 14117
 14119 3 51.53 116.33 -0.05 0.213 14118
 14120 3 63.64 123.54 8.23 0.158 13465
 14121 3 63.73 123.34 8.04 0.077 14120
 14122 3 63.77 123.24 8.04 0.103 14121
 14123 3 63.85 123.14 8.08 0.122 14122
 14124 3 63.98 123.04 8.03 0.146 14123
 14125 3 64.13 122.93 7.91 0.121 14124
 14126 3 64.24 122.83 7.85 0.094 14125
 14127 3 64.28 122.73 7.79 0.095 14126
 14128 3 64.33 122.53 7.75 0.089 14127
 14129 3 64.4 122.43 7.75 0.094 14128
 14130 3 64.48 122.33 7.64 0.118 14129
 14131 3 64.61 122.23 7.52 0.099 14130
 14132 3 64.69 122.12 7.38 0.104 14131
 14133 3 64.79 122.02 7.25 0.093 14132
 14134 3 64.87 122.02 7.2 0.138 14133
 14135 3 65.05 121.92 7.2 0.14 14134
 14136 3 65.21 121.72 7.09 0.136 14135
 14137 3 65.44 121.71 7 0.123 14136
 14138 3 65.56 121.71 6.9 0.14 14137
 14139 3 65.6 121.51 6.7 0.106 14138
 14140 3 65.59 121.31 6.54 0.114 14139
 14141 3 65.66 121.21 6.36 0.107 14140
 14142 3 65.62 121.01 6.21 0.147 14141
 14143 3 65.57 120.91 6.1 0.171 14142
 14144 3 65.4 121.11 5.93 0.063 14143
 14145 3 65.37 121.21 5.76 0.057 14144
 14146 3 65.34 121.21 5.65 0.066 14145
 14147 3 65.74 120.7 6.04 0.136 14143
 14148 3 65.81 120.6 5.96 0.15 14147
 14149 3 65.91 120.5 6.16 0.054 14148
 14150 3 66 120.5 6.26 0.084 14149
 14151 3 66.09 120.4 6.15 0.063 14150
 14152 3 66.14 120.3 6.1 0.083 14151
 14153 3 65.81 120.7 5.71 0.09 14148
 14154 3 65.74 120.6 5.61 0.065 14153
 14155 3 64.98 130.37 14.89 0.127 11772
 14156 3 64.75 130.37 14.75 0.116 14155
 14157 3 64.59 130.37 14.61 0.116 14156
 14158 3 64.47 130.37 14.54 0.184 14157
 14159 3 64.35 130.27 14.43 0.158 14158
 14160 3 64.25 129.97 14.3 0.1 14159
 14161 3 65.36 123.58 34.64 0.147 10275
 14162 3 65.31 123.49 34.6 0.115 14161
 14163 3 65.2 123.29 34.46 0.119 14162
 14164 3 65.12 123.29 34.35 0.115 14163
 14165 3 65.02 123.09 34.28 0.146 14164
 14166 3 64.93 122.99 34.16 0.134 14165
 14167 3 64.83 122.99 34.05 0.176 14166
 14168 3 64.81 122.99 33.92 0.244 14167
 14169 3 64.76 122.89 33.82 0.29 14168
 14170 3 64.52 122.49 33.86 0.168 14169
 14171 3 64.44 122.39 33.75 0.157 14170
 14172 3 64.33 122.19 33.66 0.096 14171
 14173 3 64.24 121.99 33.61 0.098 14172
 14174 3 64.13 121.89 33.5 0.142 14173
 14175 3 64.1 121.59 33.4 0.21 14174
 14176 3 64.12 121.39 33.1 0.147 14175
 14177 3 64.1 121.19 32.92 0.134 14176
 14178 3 64.07 120.99 32.78 0.149 14177
 14179 3 63.96 120.89 32.7 0.145 14178
 14180 3 63.96 120.79 32.5 0.159 14179
 14181 3 63.89 120.59 32.36 0.153 14180
 14182 3 63.82 120.39 32.28 0.119 14181
 14183 3 63.76 120.29 32.23 0.131 14182
 14184 3 63.74 120.19 32.11 0.143 14183
 14185 3 63.69 119.99 32.12 0.095 14184
 14186 3 63.68 119.79 32.04 0.111 14185
 14187 3 63.65 119.69 31.93 0.142 14186
 14188 3 63.59 119.49 31.93 0.129 14187
 14189 3 63.52 119.39 31.81 0.144 14188
 14190 3 63.52 119.29 31.66 0.118 14189
 14191 3 63.54 119.29 31.52 0.099 14190
 14192 3 63.56 119.19 31.38 0.123 14191
 14193 3 63.56 119.08 31.25 0.139 14192
 14194 3 63.54 119.08 31.13 0.13 14193
 14195 3 63.52 118.98 30.98 0.115 14194
 14196 3 63.56 118.98 30.8 0.145 14195
 14197 3 63.58 118.88 30.66 0.112 14196
 14198 3 63.61 118.78 30.47 0.124 14197
 14199 3 63.63 118.68 30.3 0.141 14198
 14200 3 63.65 118.58 30.14 0.132 14199
 14201 3 63.65 118.38 30.01 0.159 14200
 14202 3 63.64 118.27 29.78 0.147 14201
 14203 3 63.62 118.27 29.62 0.187 14202
 14204 3 63.61 118.07 29.52 0.237 14203
 14205 3 63.54 117.87 29.47 0.28 14204
 14206 3 63.43 117.67 29.43 0.31 14205
 14207 3 63.43 117.57 29.31 0.287 14206
 14208 3 63.3 117.08 29.39 0.131 14207
 14209 3 63.31 116.97 29.27 0.123 14208
 14210 3 63.34 116.87 29.24 0.147 14209
 14211 3 63.38 116.67 29.05 0.194 14210
 14212 3 63.35 116.57 28.96 0.256 14211
 14213 3 63.34 116.47 28.87 0.352 14212
 14214 3 63.32 116.27 28.77 0.397 14213
 14215 3 63.29 116.07 28.64 0.36 14214
 14216 3 63.28 115.97 28.57 0.369 14215
 14217 3 63.21 115.77 28.37 0.383 14216
 14218 3 63.16 115.67 27.8 0.16 14217
 14219 3 63.22 115.56 27.55 0.126 14218
 14220 3 63.25 115.46 27.4 0.167 14219
 14221 3 63.31 115.36 27.25 0.142 14220
 14222 3 63.41 115.36 27.12 0.165 14221
 14223 3 63.51 115.26 27.04 0.172 14222
 14224 3 63.67 115.16 26.94 0.179 14223
 14225 3 63.79 115.25 26.82 0.136 14224
 14226 3 63.89 115.15 26.71 0.104 14225
 14227 3 64.05 115.05 26.54 0.136 14226
 14228 3 64.18 115.05 26.45 0.163 14227
 14229 3 64.31 115.04 26.32 0.158 14228
 14230 3 64.43 115.04 26.15 0.162 14229
 14231 3 64.53 114.94 25.94 0.13 14230
 14232 3 64.58 114.84 25.83 0.185 14231
 14233 3 64.55 114.74 25.74 0.194 14232
 14234 3 64.72 114.84 25.62 0.245 14233
 14235 3 64.74 114.63 25.45 0.302 14234
 14236 3 64.75 114.53 25.3 0.303 14235
 14237 3 64.75 114.53 25.17 0.314 14236
 14238 3 64.76 114.13 25.06 0.188 14237
 14239 3 64.7 113.93 24.89 0.096 14238
 14240 3 64.68 113.83 24.75 0.135 14239
 14241 3 64.66 113.73 24.59 0.122 14240
 14242 3 64.61 113.53 24.44 0.156 14241
 14243 3 64.55 113.43 24.34 0.133 14242
 14244 3 64.49 113.23 24.21 0.078 14243
 14245 3 64.47 113.13 24.02 0.131 14244
 14246 3 64.48 113.03 23.77 0.144 14245
 14247 3 64.45 112.93 23.68 0.137 14246
 14248 3 64.36 112.73 23.55 0.094 14247
 14249 3 64.29 112.63 23.5 0.113 14248
 14250 3 64.29 112.53 23.37 0.138 14249
 14251 3 64.21 112.33 23.33 0.13 14250
 14252 3 64.11 112.23 23.15 0.067 14251
 14253 3 64.03 112.13 23.08 0.151 14252
 14254 3 63.97 111.93 22.99 0.175 14253
 14255 3 63.9 111.83 22.95 0.17 14254
 14256 3 64 111.53 22.8 0.129 14255
 14257 3 63.99 111.33 22.7 0.09 14256
 14258 3 63.96 111.13 22.61 0.122 14257
 14259 3 63.94 111.03 22.64 0.123 14258
 14260 3 63.88 110.93 22.71 0.103 14259
 14261 3 63.85 110.73 22.7 0.125 14260
 14262 3 63.86 110.53 22.62 0.095 14261
 14263 3 63.8 110.43 22.6 0.078 14262
 14264 3 63.83 110.33 22.57 0.108 14263
 14265 3 63.9 110.23 22.62 0.178 14264
 14266 3 63.66 109.93 22.43 0.119 14265
 14267 3 63.61 109.83 22.26 0.136 14266
 14268 3 63.59 109.73 22.1 0.133 14267
 14269 3 63.56 109.53 21.94 0.132 14268
 14270 3 63.44 109.43 21.89 0.115 14269
 14271 3 63.34 109.23 21.78 0.116 14270
 14272 3 63.32 109.13 21.7 0.107 14271
 14273 3 63.27 108.93 21.5 0.147 14272
 14274 3 63.24 108.83 21.37 0.138 14273
 14275 3 63.14 108.53 21.27 0.091 14274
 14276 3 63.08 108.33 21.22 0.13 14275
 14277 3 63.08 108.23 21.17 0.07 14276
 14278 3 63.1 108.03 21.13 0.128 14277
 14279 3 63.12 107.83 21.1 0.138 14278
 14280 3 63.12 107.62 21.01 0.165 14279
 14281 3 63.09 107.52 20.92 0.141 14280
 14282 3 63.03 107.33 20.9 0.127 14281
 14283 3 62.98 107.23 20.94 0.079 14282
 14284 3 62.89 106.93 21.03 0.101 14283
 14285 3 62.86 106.73 21.1 0.12 14284
 14286 3 62.82 106.53 21.09 0.094 14285
 14287 3 62.8 106.33 21.01 0.12 14286
 14288 3 62.78 106.13 20.99 0.107 14287
 14289 3 62.76 105.93 20.95 0.102 14288
 14290 3 62.7 105.73 20.98 0.115 14289
 14291 3 62.68 105.63 20.97 0.109 14290
 14292 3 62.66 105.53 21 0.129 14291
 14293 3 62.72 105.33 21.03 0.104 14292
 14294 3 62.69 105.13 21.04 0.123 14293
 14295 3 62.68 104.93 20.99 0.129 14294
 14296 3 62.69 104.83 20.94 0.106 14295
 14297 3 62.69 104.73 20.89 0.089 14296
 14298 3 62.72 104.53 20.94 0.169 14297
 14299 3 62.72 104.43 20.94 0.234 14298
 14300 3 62.74 104.33 21.04 0.289 14299
 14301 3 62.8 104.13 21.06 0.334 14300
 14302 3 62.62 103.93 21.04 0.348 14301
 14303 3 62.58 103.83 21.06 0.34 14302
 14304 3 62.51 103.73 21.07 0.266 14303
 14305 3 62.2 103.53 20.82 0.131 14304
 14306 3 63.19 104.13 21.22 0.04 14301
 14307 3 63.27 104.22 21.27 0.087 14306
 14308 3 63.39 104.32 21.29 0.13 14307
 14309 3 63.48 104.32 21.34 0.118 14308
 14310 3 64.37 113.53 23.98 0.119 14245
 14311 3 64.32 113.63 23.9 0.000125 14310
 14312 3 63.8 121.09 32.89 0.051 14179
 14313 3 63.78 121.19 33.07 0.083 14312
 14314 3 63.81 120.99 33.04 0.058 14313
 14315 3 63.82 120.89 32.97 0.000125 14314
 14316 3 63.92 121.6 33.61 0.071 14175
 14317 3 63.77 121.7 33.65 0.085 14316
 14318 3 63.67 121.7 33.7 0.085 14317
 14319 3 63.6 121.6 33.88 0.071 14318
 14320 3 64.83 123.28 33.56 0.062 14169
 14321 3 64.9 123.28 33.37 0.124 14320
 14322 3 64.93 123.28 33.16 0.114 14321
 14323 3 64.89 123.38 33.08 0.101 14322
 14324 3 64.83 123.48 32.94 0.097 14323
 14325 3 64.73 123.58 32.83 0.106 14324
 14326 3 64.68 123.58 32.71 0.096 14325
 14327 3 64.69 123.58 32.53 0.119 14326
 14328 3 64.71 123.68 32.32 0.137 14327
 14329 3 64.62 123.78 32.24 0.158 14328
 14330 3 64.63 123.88 32.07 0.161 14329
 14331 3 64.72 123.98 31.89 0.074 14330
 14332 3 64.77 124.17 31.81 0.127 14331
 14333 3 64.84 124.27 31.74 0.126 14332
 14334 3 64.89 124.37 31.61 0.093 14333
 14335 3 64.91 124.57 31.64 0.097 14334
 14336 3 65.04 124.67 31.61 0.093 14335
 14337 3 65.15 124.57 31.48 0.000125 14336
 14338 3 64.43 123.88 31.97 0.113 14330
 14339 3 64.3 123.78 31.85 0.109 14338
 14340 3 63.98 123.78 31.87 0.122 14339
 14341 3 63.79 123.79 31.92 0.155 14340
 14342 3 63.56 123.79 31.99 0.143 14341
 14343 3 63.39 123.79 32.09 0.137 14342
 14344 3 63.28 123.89 32.14 0.163 14343
 14345 3 63.2 123.99 32.15 0.152 14344
 14346 3 63.06 124.1 32.14 0.121 14345
 14347 3 62.96 124.2 32.2 0.119 14346
 14348 3 62.86 124.3 32.29 0.138 14347
 14349 3 62.79 124.4 32.42 0.201 14348
 14350 3 62.81 124.5 32.5 0.236 14349
 14351 3 62.82 124.7 32.55 0.305 14350
 14352 3 62.86 124.8 32.6 0.345 14351
 14353 3 62.88 125 32.59 0.344 14352
 14354 3 62.87 125.1 32.56 0.291 14353
 14355 3 62.63 125.3 32.26 0.203 14354
 14356 3 62.54 125.4 32.24 0.217 14355
 14357 3 62.38 125.4 32.19 0.249 14356
 14358 3 62.38 125.6 31.85 0.06 14357
 14359 3 62.32 125.7 31.77 0.114 14358
 14360 3 62.28 125.8 31.76 0.125 14359
 14361 3 62.31 125.9 31.69 0.083 14360
 14362 3 62.29 125.9 31.55 0.083 14361
 14363 3 62.19 126 31.47 0.09 14362
 14364 3 62.09 126 31.39 0.066 14363
 14365 3 62.01 125.9 31.28 0.08 14364
 14366 3 61.92 125.8 31.2 0.111 14365
 14367 3 62.27 125.31 32.23 0.245 14357
 14368 3 62 125.11 32.11 0.122 14367
 14369 3 61.88 125.21 32.03 0.1 14368
 14370 3 61.74 125.11 31.98 0.144 14369
 14371 3 61.67 125.11 31.86 0.193 14370
 14372 3 61.56 124.91 31.63 0.063 14371
 14373 3 63.1 122.35 41.27 0.353 10231
 14374 3 63.36 122.15 41.29 0.309 14373
 14375 3 63.46 122.15 41.36 0.31 14374
 14376 3 63.6 122.05 41.34 0.268 14375
 14377 3 63.75 121.95 41.43 0.269 14376
 14378 3 63.92 121.84 41.45 0.273 14377
 14379 3 64.05 121.74 41.51 0.245 14378
 14380 3 64.22 121.54 41.54 0.254 14379
 14381 3 64.39 121.44 41.53 0.251 14380
 14382 3 64.58 121.34 41.5 0.261 14381
 14383 3 64.7 121.23 41.47 0.261 14382
 14384 3 64.84 121.03 41.47 0.314 14383
 14385 3 64.96 121.03 41.44 0.359 14384
 14386 3 65.05 120.83 41.45 0.345 14385
 14387 3 65.14 120.73 41.49 0.26 14386
 14388 3 65.22 120.43 41.53 0.278 14387
 14389 3 65.33 120.33 41.59 0.266 14388
 14390 3 65.41 120.13 41.63 0.25 14389
 14391 3 65.51 120.03 41.69 0.242 14390
 14392 3 65.69 120.02 41.7 0.225 14391
 14393 3 65.79 119.92 41.71 0.24 14392
 14394 3 65.96 119.82 41.79 0.244 14393
 14395 3 66.08 119.82 41.81 0.294 14394
 14396 3 66.32 119.82 41.86 0.289 14395
 14397 3 66.49 119.72 41.92 0.311 14396
 14398 3 66.64 119.62 41.93 0.365 14397
 14399 3 66.8 119.51 41.94 0.345 14398
 14400 3 67.01 119.51 41.95 0.304 14399
 14401 3 67.19 119.51 42.01 0.349 14400
 14402 3 67.36 119.41 42.06 0.359 14401
 14403 3 67.52 119.41 42.13 0.388 14402
 14404 3 67.72 119.2 42.2 0.359 14403
 14405 3 67.87 119.1 42.25 0.353 14404
 14406 3 68.03 119 42.31 0.353 14405
 14407 3 68.16 119 42.39 0.309 14406
 14408 3 68.41 118.9 42.37 0.272 14407
 14409 3 68.54 118.9 42.46 0.255 14408
 14410 3 68.72 118.89 42.51 0.249 14409
 14411 3 68.87 118.79 42.45 0.255 14410
 14412 3 69.06 118.69 42.55 0.247 14411
 14413 3 69.21 118.59 42.59 0.289 14412
 14414 3 69.4 118.49 42.7 0.28 14413
 14415 3 69.51 118.39 42.76 0.307 14414
 14416 3 69.63 118.29 42.79 0.338 14415
 14417 3 69.74 118.28 42.77 0.375 14416
 14418 3 69.83 118.18 42.85 0.428 14417
 14419 3 69.89 118.39 43.52 0.155 14418
 14420 3 69.86 118.39 43.72 0.14 14419
 14421 3 69.84 118.29 43.84 0.125 14420
 14422 3 69.84 118.29 43.98 0.124 14421
 14423 3 69.9 118.19 44.17 0.128 14422
 14424 3 69.9 118.19 44.25 0.103 14423
 14425 3 69.9 117.99 44.4 0.168 14424
 14426 3 69.96 117.89 44.53 0.153 14425
 14427 3 70.08 117.69 44.66 0.14 14426
 14428 3 70.14 117.49 44.75 0.149 14427
 14429 3 70.19 117.39 44.86 0.134 14428
 14430 3 70.21 117.19 45 0.131 14429
 14431 3 70.22 117.19 45.11 0.138 14430
 14432 3 70.24 116.99 45.16 0.187 14431
 14433 3 70.26 116.79 45.18 0.236 14432
 14434 3 70.34 116.69 45.48 0.16 14433
 14435 3 70.41 116.5 45.75 0.132 14434
 14436 3 70.43 116.4 45.81 0.136 14435
 14437 3 70.47 116.3 45.99 0.137 14436
 14438 3 70.45 116.2 46.14 0.135 14437
 14439 3 70.4 116.1 46.25 0.158 14438
 14440 3 70.3 116.1 46.28 0.23 14439
 14441 3 70.12 116 46.22 0.269 14440
 14442 3 69.87 116.1 45.95 0.104 14441
 14443 3 69.72 116.1 45.86 0.095 14442
 14444 3 69.59 116.11 45.82 0.102 14443
 14445 3 69.86 117.98 42.56 0.306 14418
 14446 3 69.98 117.88 42.54 0.342 14445
 14447 3 70.14 117.78 42.55 0.324 14446
 14448 3 70.23 117.78 42.52 0.271 14447
 14449 3 70.32 117.58 42.48 0.347 14448
 14450 3 70.46 117.37 42.44 0.438 14449
 14451 3 70.59 117.27 42.44 0.456 14450
 14452 3 70.75 117.27 42.43 0.44 14451
 14453 3 70.8 117.27 42.29 0.498 14452
 14454 3 70.92 117.17 42.41 0.544 14453
 14455 3 70.96 116.97 42.17 0.553 14454
 14456 3 71.06 116.87 42.21 0.468 14455
 14457 3 71.15 116.86 42.08 0.468 14456
 14458 3 71.12 116.86 41.75 0.468 14457
 14459 3 71.23 116.86 41.64 0.444 14458
 14460 3 71.35 116.86 41.31 0.348 14459
 14461 3 71.47 116.95 41.11 0.247 14460
 14462 3 71.56 116.85 40.99 0.248 14461
 14463 3 71.63 116.85 40.87 0.287 14462
 14464 3 71.62 116.85 40.69 0.29 14463
 14465 3 71.68 116.75 40.55 0.259 14464
 14466 3 71.81 116.55 40.48 0.261 14465
 14467 3 71.91 116.44 40.34 0.254 14466
 14468 3 72.01 116.34 40.25 0.269 14467
 14469 3 72.12 116.14 40.14 0.297 14468
 14470 3 72.19 116.04 40.06 0.316 14469
 14471 3 72.33 115.94 40.04 0.308 14470
 14472 3 72.36 115.74 39.95 0.282 14471
 14473 3 72.5 115.64 39.92 0.254 14472
 14474 3 72.64 115.43 39.88 0.24 14473
 14475 3 72.67 115.33 40.03 0.185 14474
 14476 3 72.72 115.23 39.88 0.239 14475
 14477 3 72.76 115.13 39.81 0.259 14476
 14478 3 72.83 115.03 39.68 0.318 14477
 14479 3 72.81 114.93 39.64 0.273 14478
 14480 3 72.96 114.83 39.51 0.276 14479
 14481 3 72.97 114.73 39.37 0.259 14480
 14482 3 73.01 114.53 39.27 0.27 14481
 14483 3 73.22 114.42 39.31 0.331 14482
 14484 3 73.37 114.22 39.24 0.364 14483
 14485 3 73.48 114.12 39.21 0.384 14484
 14486 3 73.56 113.92 39.13 0.416 14485
 14487 3 73.68 113.72 39.07 0.433 14486
 14488 3 73.69 113.51 38.88 0.423 14487
 14489 3 73.69 113.31 38.77 0.359 14488
 14490 3 73.7 113.21 38.58 0.35 14489
 14491 3 73.74 113.01 38.38 0.331 14490
 14492 3 73.73 112.81 38.22 0.339 14491
 14493 3 73.65 112.71 38 0.324 14492
 14494 3 73.6 112.61 37.86 0.341 14493
 14495 3 73.32 113.11 37.55 0.112 14494
 14496 3 73.2 113.11 37.59 0.083 14495
 14497 3 73.09 113.11 37.69 0.041 14496
 14498 3 73.58 112.51 37.75 0.311 14494
 14499 3 73.59 112.41 37.65 0.346 14498
 14500 3 73.64 112.21 37.6 0.359 14499
 14501 3 73.66 112.01 37.51 0.379 14500
 14502 3 73.78 111.9 37.38 0.409 14501
 14503 3 73.8 111.8 37.35 0.465 14502
 14504 3 73.96 111.5 37.35 0.427 14503
 14505 3 74.01 111.4 37.29 0.414 14504
 14506 3 74.06 111.2 37.19 0.451 14505
 14507 3 74.11 111.1 37.11 0.425 14506
 14508 3 74.16 110.9 37.08 0.399 14507
 14509 3 74.21 110.8 37 0.425 14508
 14510 3 74.26 110.6 37.01 0.448 14509
 14511 3 74.17 110.69 36.41 0.19 14510
 14512 3 74.23 110.49 36.21 0.165 14511
 14513 3 74.32 110.39 36.13 0.163 14512
 14514 3 74.39 110.29 35.97 0.157 14513
 14515 3 74.5 110.09 35.95 0.118 14514
 14516 3 74.58 109.99 35.91 0.153 14515
 14517 3 74.67 109.78 35.85 0.164 14516
 14518 3 74.76 109.68 35.82 0.189 14517
 14519 3 74.84 109.58 35.74 0.194 14518
 14520 3 74.93 109.38 35.65 0.204 14519
 14521 3 74.99 109.28 35.57 0.187 14520
 14522 3 75 109.18 35.55 0.175 14521
 14523 3 75.1 108.98 35.47 0.192 14522
 14524 3 75.18 108.88 35.39 0.241 14523
 14525 3 75.21 108.68 35.37 0.28 14524
 14526 3 75.27 108.48 35.45 0.357 14525
 14527 3 75.34 108.37 35.39 0.416 14526
 14528 3 75.47 108.17 35.46 0.394 14527
 14529 3 75.49 108.07 35.2 0.38 14528
 14530 3 75.53 107.97 35.02 0.309 14529
 14531 3 75.62 107.87 34.69 0.227 14530
 14532 3 75.65 107.67 34.55 0.21 14531
 14533 3 75.75 107.46 34.52 0.223 14532
 14534 3 75.8 107.36 34.53 0.253 14533
 14535 3 75.81 107.16 34.55 0.239 14534
 14536 3 75.78 106.96 34.5 0.156 14535
 14537 3 75.81 106.86 34.43 0.000125 14536
 14538 3 75.81 106.76 34.62 0.135 14537
 14539 3 75.8 106.56 34.46 0.12 14538
 14540 3 75.84 106.26 34.29 0.091 14539
 14541 3 75.83 106.16 34.23 0.124 14540
 14542 3 75.85 105.96 34.18 0.104 14541
 14543 3 75.78 105.66 34.04 0.218 14542
 14544 3 75.73 105.46 33.91 0.243 14543
 14545 3 75.73 105.36 33.82 0.272 14544
 14546 3 75.78 105.26 33.73 0.23 14545
 14547 3 75.79 105.16 33.64 0.214 14546
 14548 3 75.83 104.96 33.49 0.22 14547
 14549 3 75.82 104.86 33.42 0.223 14548
 14550 3 75.91 104.75 33.33 0.191 14549
 14551 3 75.97 104.65 33.22 0.166 14550
 14552 3 75.99 104.45 33.07 0.172 14551
 14553 3 76.1 103.95 32.85 0.377 14552
 14554 3 76.08 103.55 32.57 0.171 14553
 14555 3 76.05 103.35 32.41 0.18 14554
 14556 3 76.01 103.25 32.29 0.209 14555
 14557 3 76.01 103.15 32.12 0.186 14556
 14558 3 76.03 103.04 31.96 0.17 14557
 14559 3 76.03 102.84 31.83 0.157 14558
 14560 3 76.05 102.74 31.68 0.163 14559
 14561 3 76.07 102.64 31.53 0.205 14560
 14562 3 75.98 102.64 31.38 0.237 14561
 14563 3 75.94 102.44 31.3 0.293 14562
 14564 3 75.92 102.34 31.12 0.331 14563
 14565 3 75.89 102.34 30.95 0.348 14564
 14566 3 75.89 102.24 30.8 0.386 14565
 14567 3 75.92 102.14 30.75 0.409 14566
 14568 3 75.97 102.04 30.62 0.419 14567
 14569 3 75.78 102.44 30.1 0.122 14568
 14570 3 75.85 102.43 29.87 0.089 14569
 14571 3 75.79 102.53 29.77 0.046 14570
 14572 3 75.82 102.53 29.63 0.106 14571
 14573 3 75.75 102.63 29.44 0.125 14572
 14574 3 75.62 102.83 29.31 0.127 14573
 14575 3 75.44 103.14 29.4 0.281 14574
 14576 3 75.41 103.34 29.61 0.144 14575
 14577 3 75.49 103.24 29.66 0.000125 14576
 14578 3 75.3 103.34 29.31 0.262 14575
 14579 3 75.21 103.34 29.22 0.19 14578
 14580 3 75.1 103.34 29.1 0.161 14579
 14581 3 74.95 103.44 29.04 0.111 14580
 14582 3 74.81 103.44 28.94 0.104 14581
 14583 3 74.64 103.44 28.86 0.102 14582
 14584 3 74.49 103.44 28.84 0.129 14583
 14585 3 74.34 103.54 28.85 0.13 14584
 14586 3 74.18 103.55 28.79 0.116 14585
 14587 3 73.92 103.65 28.73 0.145 14586
 14588 3 73.66 103.65 28.58 0.109 14587
 14589 3 73.59 103.75 28.51 0.165 14588
 14590 3 73.52 103.55 28.38 0.089 14589
 14591 3 73.4 103.55 28.25 0.128 14590
 14592 3 73.29 103.45 28.04 0.082 14591
 14593 3 73.17 103.45 27.92 0.1 14592
 14594 3 73.06 103.45 27.8 0.092 14593
 14595 3 72.94 103.45 27.71 0.072 14594
 14596 3 72.86 103.45 27.57 0.08 14595
 14597 3 72.84 103.35 27.44 0.118 14596
 14598 3 72.8 103.25 27.28 0.17 14597
 14599 3 72.81 103.15 27.11 0.159 14598
 14600 3 72.83 102.85 27.07 0.153 14599
 14601 3 72.87 102.75 26.96 0.101 14600
 14602 3 73.75 103.85 28.87 0.14 14587
 14603 3 73.62 103.85 29 0.179 14602
 14604 3 73.47 103.96 28.94 0.156 14603
 14605 3 73.36 104.06 28.91 0.158 14604
 14606 3 73.15 104.26 28.89 0.193 14605
 14607 3 72.96 104.36 28.83 0.251 14606
 14608 3 72.74 104.56 28.78 0.287 14607
 14609 3 72.68 104.66 28.8 0.284 14608
 14610 3 72.67 104.76 28.88 0.306 14609
 14611 3 72.36 104.97 29.1 0.375 14610
 14612 3 72.44 104.97 29.12 0.289 14611
 14613 3 72.06 105.07 29.32 0.191 14611
 14614 3 71.94 105.18 29.4 0.178 14613
 14615 3 72.07 105.57 29.5 0.094 14614
 14616 3 72.16 105.57 29.56 0.093 14615
 14617 3 72.34 105.57 29.64 0.068 14616
 14618 3 72.51 105.57 29.73 0.052 14617
 14619 3 72.43 105.77 29.72 0.098 14618
 14620 3 72.33 105.87 29.69 0.076 14619
 14621 3 71.81 105.18 29.42 0.147 14614
 14622 3 71.7 105.28 29.47 0.177 14621
 14623 3 71.6 105.28 29.47 0.185 14622
 14624 3 71.26 105.48 29.34 0.127 14623
 14625 3 71.14 105.58 29.35 0.103 14624
 14626 3 71.05 105.59 29.34 0.086 14625
 14627 3 70.78 105.79 29.29 0.12 14626
 14628 3 70.59 105.89 29.27 0.116 14627
 14629 3 70.45 105.89 29.27 0.146 14628
 14630 3 70.32 106.09 29.24 0.119 14629
 14631 3 70.17 106.19 29.2 0.125 14630
 14632 3 69.99 106.2 29.19 0.151 14631
 14633 3 69.87 106.3 29.19 0.215 14632
 14634 3 69.73 106.3 29.12 0.273 14633
 14635 3 69.65 106.4 28.97 0.292 14634
 14636 3 69.52 106.5 28.86 0.276 14635
 14637 3 69.36 106.6 28.79 0.243 14636
 14638 3 69.26 106.7 28.69 0.203 14637
 14639 3 69.19 106.7 28.66 0.166 14638
 14640 3 69.07 106.8 28.61 0.113 14639
 14641 3 68.97 106.9 28.47 0.091 14640
 14642 3 68.92 106.9 28.36 0.108 14641
 14643 3 68.83 106.9 28.21 0.103 14642
 14644 3 68.79 106.9 28.06 0.183 14643
 14645 3 68.77 106.8 27.92 0.263 14644
 14646 3 68.45 107.01 27.97 0.156 14645
 14647 3 68.33 106.81 27.92 0.134 14646
 14648 3 68.06 106.71 27.92 0.054 14647
 14649 3 67.98 106.61 27.88 0.083 14648
 14650 3 67.88 106.61 27.79 0.085 14649
 14651 3 67.77 106.71 27.77 0.1 14650
 14652 3 68.94 106.6 27.68 0.108 14645
 14653 3 69.01 106.5 27.51 0.099 14652
 14654 3 68.95 106.4 27.34 0.137 14653
 14655 3 68.89 106.4 27.2 0.148 14654
 14656 3 68.87 106.4 27.07 0.154 14655
 14657 3 68.74 106.3 26.93 0.138 14656
 14658 3 68.69 106.1 26.76 0.124 14657
 14659 3 68.66 106 26.55 0.125 14658
 14660 3 68.58 105.9 26.48 0.146 14659
 14661 3 68.51 105.9 26.3 0.151 14660
 14662 3 68.47 105.89 26.08 0.074 14661
 14663 3 68.51 105.79 26.02 0.098 14662
 14664 3 68.51 105.69 25.93 0.134 14663
 14665 3 68.52 105.49 25.82 0.125 14664
 14666 3 68.47 105.39 25.69 0.145 14665
 14667 3 68.4 105.29 25.55 0.092 14666
 14668 3 68.31 105.19 25.39 0.095 14667
 14669 3 68.37 105.09 25.24 0.118 14668
 14670 3 68.33 104.89 25.09 0.089 14669
 14671 3 68.28 104.89 24.98 0.098 14670
 14672 3 68.29 104.69 24.81 0.114 14671
 14673 3 68.26 104.59 24.69 0.1 14672
 14674 3 68.13 104.59 24.59 0.09 14673
 14675 3 68.06 104.49 24.47 0.1 14674
 14676 3 67.98 104.29 24.36 0.062 14675
 14677 3 67.92 104.29 24.25 0.103 14676
 14678 3 67.83 104.19 24.14 0.131 14677
 14679 3 67.8 104.09 24.04 0.136 14678
 14680 3 67.72 103.89 23.99 0.129 14679
 14681 3 67.6 103.99 23.87 0.095 14680
 14682 3 67.61 104.09 23.63 0.046 14681
 14683 3 69.97 106.5 29.57 0.104 14633
 14684 3 70 106.5 29.66 0.165 14683
 14685 3 70.14 106.4 29.87 0.078 14684
 14686 3 76.29 101.63 30.65 0.204 14568
 14687 3 76.35 101.43 30.57 0.182 14686
 14688 3 76.56 101.23 30.56 0.114 14687
 14689 3 76.62 101.13 30.5 0.143 14688
 14690 3 76.76 101.03 30.44 0.186 14689
 14691 3 76.53 101.23 30.21 0.087 14690
 14692 3 76.93 100.92 30.5 0.189 14690
 14693 3 77.01 100.82 30.61 0.219 14692
 14694 3 77.12 100.72 30.66 0.267 14693
 14695 3 77.15 100.52 30.7 0.282 14694
 14696 3 77.3 100.32 30.57 0.184 14695
 14697 3 77.56 100.22 30.49 0.156 14696
 14698 3 77.73 100.12 30.44 0.134 14697
 14699 3 77.77 100.01 30.34 0.146 14698
 14700 3 77.89 99.91 30.27 0.12 14699
 14701 3 78.03 99.81 30.23 0.127 14700
 14702 3 78.1 99.61 30.11 0.149 14701
 14703 3 78.22 99.51 29.95 0.178 14702
 14704 3 78.33 99.4 29.73 0.195 14703
 14705 3 78.36 99.3 29.65 0.181 14704
 14706 3 78.45 99.2 29.49 0.162 14705
 14707 3 78.5 99 29.34 0.165 14706
 14708 3 78.61 98.95 29.22 0.233 14707
 14709 3 78.73 98.98 29.11 0.311 14708
 14710 3 78.78 98.9 29.01 0.395 14709
 14711 3 78.84 98.85 28.91 0.462 14710
 14712 3 78.84 98.85 28.81 0.509 14711
 14713 3 78.85 98.46 29.55 0.083 14712
 14714 3 78.75 98.42 29.52 0.000125 14713
 14715 3 78.76 98.84 28.58 0.469 14712
 14716 3 78.33 99.7 28.54 0.122 14715
 14717 3 78.31 99.9 28.61 0.133 14716
 14718 3 78.24 100.1 28.56 0.132 14717
 14719 3 78.23 100.2 28.51 0.115 14718
 14720 3 78.31 100.3 28.46 0.153 14719
 14721 3 78.36 100.4 28.48 0.187 14720
 14722 3 78.36 100.7 28.43 0.133 14721
 14723 3 78.41 100.79 28.3 0.144 14722
 14724 3 78.37 100.99 28.17 0.181 14723
 14725 3 78.32 100.99 28.04 0.166 14724
 14726 3 78.28 101.09 27.88 0.187 14725
 14727 3 78.21 101.19 27.76 0.213 14726
 14728 3 77.89 101.1 27.63 0.093 14727
 14729 3 77.78 101.1 27.6 0.098 14728
 14730 3 77.4 101.5 27.09 0.38 14729
 14731 3 76.96 101.6 26.82 0.146 14730
 14732 3 76.75 101.6 26.75 0.134 14731
 14733 3 76.55 101.61 26.73 0.091 14732
 14734 3 76.56 101.61 26.82 0.000125 14733
 14735 3 77.44 101.7 27.1 0.396 14730
 14736 3 77.5 101.8 27.11 0.4 14735
 14737 3 77.59 101.9 27.12 0.356 14736
 14738 3 77.61 102 27.11 0.257 14737
 14739 3 77.6 102.2 27.05 0.144 14738
 14740 3 77.53 102.3 27.05 0.121 14739
 14741 3 77.43 102.4 27.02 0.155 14740
 14742 3 77.35 102.6 27 0.096 14741
 14743 3 77.25 102.8 26.86 0.121 14742
 14744 3 77.2 102.9 26.71 0.1 14743
 14745 3 77.28 103 26.65 0.171 14744
 14746 3 77.52 103.09 26.39 0.209 14745
 14747 3 79 98.13 28.72 0.11 14715
 14748 3 79.08 97.99 28.61 0.124 14747
 14749 3 79.08 97.91 28.46 0.148 14748
 14750 3 79.14 97.78 28.31 0.176 14749
 14751 3 79.15 97.66 28.13 0.204 14750
 14752 3 79.23 97.54 27.93 0.181 14751
 14753 3 79.26 97.51 27.8 0.2 14752
 14754 3 79.3 97.46 27.66 0.215 14753
 14755 3 79.29 97.35 27.52 0.275 14754
 14756 3 79.25 97.74 27.25 0.121 14755
 14757 3 79.19 97.85 27.08 0.121 14756
 14758 3 79.19 97.86 26.92 0.1 14757
 14759 3 79.16 97.86 26.79 0.12 14758
 14760 3 79.16 97.87 26.56 0.11 14759
 14761 3 79.14 97.94 26.4 0.143 14760
 14762 3 79.15 98.02 26.31 0.216 14761
 14763 3 79.14 98.11 26.26 0.274 14762
 14764 3 79.11 98.2 26.17 0.312 14763
 14765 3 79.08 98.34 26.13 0.371 14764
 14766 3 78.96 98.42 26.1 0.393 14765
 14767 3 79.09 98.58 26.07 0.365 14766
 14768 3 79.34 98.69 26.01 0.273 14767
 14769 3 79.47 98.72 25.87 0.2 14768
 14770 3 79.61 98.66 25.61 0.113 14769
 14771 3 79.66 98.64 25.5 0.125 14770
 14772 3 79.75 98.71 25.41 0.143 14771
 14773 3 79.93 98.79 25.39 0.139 14772
 14774 3 80 98.91 25.41 0.139 14773
 14775 3 80.03 99.06 25.49 0.107 14774
 14776 3 80.16 99.16 25.52 0.135 14775
 14777 3 80.28 99.26 25.53 0.169 14776
 14778 3 80.38 99.35 25.55 0.147 14777
 14779 3 80.5 99.55 25.53 0.105 14778
 14780 3 80.6 99.65 25.55 0.125 14779
 14781 3 80.71 99.85 25.65 0.16 14780
 14782 3 80.83 99.95 25.73 0.157 14781
 14783 3 80.89 99.95 25.83 0.177 14782
 14784 3 80.96 100.05 25.93 0.218 14783
 14785 3 80.84 100.35 25.84 0.113 14784
 14786 3 80.78 100.55 25.84 0.134 14785
 14787 3 80.85 100.65 25.82 0.112 14786
 14788 3 80.81 100.65 25.67 0.119 14787
 14789 3 80.72 100.85 25.55 0.121 14788
 14790 3 80.74 100.95 25.47 0.107 14789
 14791 3 80.74 101.15 25.39 0.1 14790
 14792 3 80.79 101.25 25.4 0.096 14791
 14793 3 80.85 101.35 25.41 0.179 14792
 14794 3 80.89 101.45 25.32 0.189 14793
 14795 3 80.89 101.65 25.28 0.159 14794
 14796 3 80.45 101.95 25.05 0.291 14795
 14797 3 80.25 102.05 24.98 0.163 14796
 14798 3 80.1 101.95 25.02 0.121 14797
 14799 3 80.03 101.95 24.92 0.148 14798
 14800 3 80.02 101.65 24.87 0.086 14799
 14801 3 80.57 102.05 25.22 0.168 14796
 14802 3 80.65 102.05 25.35 0.098 14801
 14803 3 80.76 102.05 25.47 0.073 14802
 14804 3 80.94 102.05 25.54 0.1 14803
 14805 3 81.11 101.95 25.56 0.133 14804
 14806 3 81.21 101.95 25.68 0.17 14805
 14807 3 81.35 101.95 25.81 0.115 14806
 14808 3 81.47 101.94 25.86 0.102 14807
 14809 3 81.61 102.04 26.01 0.103 14808
 14810 3 81.68 102.14 26.14 0.045 14809
 14811 3 81.52 101.74 25.85 0.14 14808
 14812 3 81.66 101.54 25.88 0.092 14811
 14813 3 81.82 101.34 25.85 0.075 14812
 14814 3 81.11 99.95 26.11 0.199 14784
 14815 3 81.2 99.95 26.25 0.194 14814
 14816 3 81.27 99.85 26.36 0.118 14815
 14817 3 81.36 99.75 26.23 0.102 14816
 14818 3 81.4 99.55 26.17 0.099 14817
 14819 3 81.42 99.45 26 0.108 14818
 14820 3 81.45 99.34 25.8 0.114 14819
 14821 3 81.47 99.24 25.55 0.071 14820
 14822 3 81.48 99.14 25.45 0.08 14821
 14823 3 81.61 99.14 25.31 0.084 14822
 14824 3 81.76 99.24 25.2 0.114 14823
 14825 3 81.86 99.13 25.09 0.106 14824
 14826 3 82 99.13 25.04 0.095 14825
 14827 3 82.17 99.03 25.03 0.1 14826
 14828 3 82.36 99.03 25.09 0.096 14827
 14829 3 82.48 99.03 25.19 0.086 14828
 14830 3 81.29 99.85 26.54 0.103 14816
 14831 3 81.41 99.95 26.75 0.084 14830
 14832 3 81.53 100.05 26.88 0.061 14831
 14833 3 81.63 100.05 26.96 0.042 14832
 14834 3 81.66 99.95 27.07 0.055 14833
 14835 3 81.65 99.95 27.23 0.107 14834
 14836 3 81.75 99.95 27.35 0.104 14835
 14837 3 81.75 100.05 27.47 0.000125 14836
 14838 3 78.54 98.62 25.92 0.091 14767
 14839 3 78.39 98.66 25.89 0.157 14838
 14840 3 78.18 98.8 25.97 0.07 14839
 14841 3 78.07 98.83 26.04 0.029 14840
 14842 3 79.4 96.91 27.51 0.131 14755
 14843 3 79.46 96.8 27.43 0.141 14842
 14844 3 79.53 96.68 27.39 0.151 14843
 14845 3 79.64 96.53 27.29 0.172 14844
 14846 3 79.69 96.43 27.18 0.177 14845
 14847 3 79.84 96.36 27.17 0.112 14846
 14848 3 79.94 96.2 27.17 0.09 14847
 14849 3 80.06 96.05 27.1 0.101 14848
 14850 3 80.15 95.9 27.05 0.109 14849
 14851 3 80.21 95.72 27.03 0.159 14850
 14852 3 80.3 95.55 27.01 0.202 14851
 14853 3 80.4 95.49 27.08 0.221 14852
 14854 3 80.51 95.4 27.13 0.229 14853
 14855 3 80.6 95.23 27.14 0.174 14854
 14856 3 80.74 95 27.11 0.131 14855
 14857 3 80.87 94.76 27.12 0.143 14856
 14858 3 80.9 94.59 27.09 0.136 14857
 14859 3 80.94 94.41 27.07 0.13 14858
 14860 3 81 94.27 27.02 0.138 14859
 14861 3 81.01 94.13 26.86 0.158 14860
 14862 3 81.02 94.01 26.77 0.208 14861
 14863 3 81 93.89 26.66 0.232 14862
 14864 3 80.66 93.77 26.53 0.177 14863
 14865 3 80.49 93.79 26.36 0.133 14864
 14866 3 80.32 93.84 26.33 0.108 14865
 14867 3 80.18 93.8 26.23 0.131 14866
 14868 3 80.1 93.82 26.12 0.111 14867
 14869 3 80.01 93.81 26.04 0.106 14868
 14870 3 79.9 93.78 26 0.06 14869
 14871 3 81.39 93.77 26.66 0.151 14863
 14872 3 81.5 93.59 26.67 0.185 14871
 14873 3 81.59 93.44 26.64 0.202 14872
 14874 3 81.71 93.35 26.72 0.189 14873
 14875 3 81.87 93.29 26.78 0.2 14874
 14876 3 82.01 93.15 26.82 0.122 14875
 14877 3 82.05 92.98 26.77 0.15 14876
 14878 3 82.18 92.83 26.79 0.271 14877
 14879 3 82.2 92.7 26.81 0.318 14878
 14880 3 82.22 92.57 26.83 0.365 14879
 14881 3 82.26 92.49 26.78 0.442 14880
 14882 3 81.96 92.45 25.9 0.151 14881
 14883 3 81.79 92.33 25.69 0.126 14882
 14884 3 81.79 92.21 25.55 0.107 14883
 14885 3 81.84 92.18 25.42 0.094 14884
 14886 3 81.82 92.2 25.32 0.12 14885
 14887 3 81.93 92.05 25.21 0.066 14886
 14888 3 81.95 92.01 25.08 0.091 14887
 14889 3 81.98 91.93 24.97 0.054 14888
 14890 3 82 91.84 24.88 0.062 14889
 14891 3 82.09 91.81 24.76 0.078 14890
 14892 3 82.21 91.84 24.68 0.111 14891
 14893 3 82.28 91.96 24.61 0.1 14892
 14894 3 82.22 92.13 24.6 0.076 14893
 14895 3 82.15 92.23 24.42 0.124 14894
 14896 3 82.15 92.12 24.2 0.064 14895
 14897 3 82.25 92.07 24.06 0.049 14896
 14898 3 82.31 92 23.98 0.102 14897
 14899 3 82.28 92.03 23.86 0.11 14898
 14900 3 82.1 92.09 23.75 0.038 14899
 14901 3 81.99 92.12 23.71 0.077 14900
 14902 3 81.91 92.15 23.61 0.094 14901
 14903 3 81.89 92.3 23.44 0.115 14902
 14904 3 81.95 92.38 23.38 0.000125 14903
 14905 3 81.68 92.41 25.33 0.086 14886
 14906 3 81.66 92.44 25.21 0.089 14905
 14907 3 81.56 92.47 25.19 0.154 14906
 14908 3 81.44 92.44 25.14 0.171 14907
 14909 3 81.26 92.43 25.15 0.129 14908
 14910 3 81.13 92.61 25.15 0.058 14909
 14911 3 81.08 92.7 25.16 0.099 14910
 14912 3 82.49 92.27 27.25 0.15 14881
 14913 3 82.53 92.17 27.37 0.163 14912
 14914 3 82.59 92.03 27.45 0.208 14913
 14915 3 82.5 92.18 27.7 0.08 14914
 14916 3 82.44 92.12 27.81 0.096 14915
 14917 3 82.31 92.12 27.91 0.095 14916
 14918 3 82.23 92.11 28.02 0.079 14917
 14919 3 82.1 92.09 28.19 0.071 14918
 14920 3 81.92 92.03 28.23 0.000125 14919
 14921 3 82.6 91.66 27.41 0.124 14914
 14922 3 82.75 91.54 27.47 0.123 14921
 14923 3 82.75 91.42 27.55 0.135 14922
 14924 3 82.8 91.26 27.58 0.196 14923
 14925 3 82.84 91.09 27.57 0.184 14924
 14926 3 82.98 90.92 27.58 0.118 14925
 14927 3 83 90.77 27.66 0.097 14926
 14928 3 83.1 90.63 27.63 0.135 14927
 14929 3 83.16 90.5 27.6 0.135 14928
 14930 3 83.25 90.41 27.55 0.135 14929
 14931 3 83.26 90.22 27.47 0.199 14930
 14932 3 83.3 90.05 27.25 0.126 14931
 14933 3 83.29 89.96 27.08 0.09 14932
 14934 3 83.24 89.99 26.89 0.107 14933
 14935 3 83.24 89.96 26.79 0.118 14934
 14936 3 83.26 89.94 26.64 0.119 14935
 14937 3 83.26 89.88 26.52 0.106 14936
 14938 3 83.1 89.81 26.39 0.125 14937
 14939 3 83.04 89.71 26.26 0.126 14938
 14940 3 82.96 89.58 26.12 0.12 14939
 14941 3 82.85 89.37 25.98 0.082 14940
 14942 3 82.82 89.24 25.88 0.15 14941
 14943 3 82.75 89.03 25.75 0.22 14942
 14944 3 82.66 88.86 25.61 0.252 14943
 14945 3 82.54 88.69 25.45 0.24 14944
 14946 3 82.56 88.55 25.38 0.293 14945
 14947 3 82.37 88.48 25.29 0.323 14946
 14948 3 82.33 88.42 25.18 0.349 14947
 14949 3 82.36 88.35 25.04 0.341 14948
 14950 3 82.43 88.28 24.85 0.265 14949
 14951 3 82.47 88.22 24.68 0.179 14950
 14952 3 82.46 88.09 24.54 0.134 14951
 14953 3 82.52 87.96 24.4 0.108 14952
 14954 3 82.51 87.81 24.33 0.121 14953
 14955 3 82.44 87.65 24.3 0.126 14954
 14956 3 82.44 87.47 24.36 0.135 14955
 14957 3 82.53 87.36 24.42 0.118 14956
 14958 3 82.55 87.22 24.42 0.116 14957
 14959 3 82.49 87.03 24.37 0.112 14958
 14960 3 82.47 86.88 24.39 0.117 14959
 14961 3 82.44 86.72 24.37 0.107 14960
 14962 3 82.4 86.56 24.37 0.11 14961
 14963 3 82.34 86.43 24.38 0.141 14962
 14964 3 82.25 86.19 24.37 0.146 14963
 14965 3 82.17 86 24.4 0.171 14964
 14966 3 82.17 85.75 24.41 0.158 14965
 14967 3 82.14 85.57 24.37 0.129 14966
 14968 3 82.11 85.46 24.25 0.151 14967
 14969 3 82 85.48 24.12 0.117 14968
 14970 3 81.9 85.49 24.03 0.109 14969
 14971 3 81.79 85.56 23.96 0.116 14970
 14972 3 81.74 85.52 23.81 0.107 14971
 14973 3 81.7 85.5 23.65 0.094 14972
 14974 3 81.63 85.43 23.49 0.131 14973
 14975 3 81.58 85.42 23.39 0.119 14974
 14976 3 81.54 85.33 23.29 0.134 14975
 14977 3 81.45 85.32 23.15 0.161 14976
 14978 3 81.39 85.23 23.14 0.054 14977
 14979 3 81.33 85.06 23.13 0.088 14978
 14980 3 81.31 84.89 23.09 0.066 14979
 14981 3 81.28 84.8 22.95 0.114 14980
 14982 3 81.2 84.76 22.85 0.126 14981
 14983 3 81.24 84.62 22.78 0.142 14982
 14984 3 81.39 84.43 22.6 0.14 14983
 14985 3 81.96 85.27 23.93 0.102 14970
 14986 3 81.97 85.19 23.85 0.092 14985
 14987 3 82.01 85.03 23.75 0.088 14986
 14988 3 82.01 84.93 23.72 0.000125 14987
 14989 3 76.25 103.95 32.93 0.194 14553
 14990 3 76.32 103.85 33.05 0.099 14989
 14991 3 76.52 103.75 33.07 0.132 14990
 14992 3 76.68 103.74 33.22 0.11 14991
 14993 3 76.71 103.64 33.31 0.079 14992
 14994 3 76.81 103.44 33.38 0.109 14993
 14995 3 77.05 103.44 33.26 0.194 14994
 14996 3 77.23 103.44 32.89 0.102 14995
 14997 3 77.2 103.44 32.78 0.073 14996
 14998 3 77.1 103.34 33.33 0.172 14995
 14999 3 77.24 103.14 33.44 0.168 14998
 15000 3 77.29 103.04 33.58 0.192 14999
 15001 3 77.34 103.04 33.7 0.181 15000
 15002 3 77.35 102.94 33.94 0.149 15001
 15003 3 77.45 103.04 34.06 0.115 15002
 15004 3 77.6 103.14 34.21 0.147 15003
 15005 3 77.77 103.24 34.35 0.138 15004
 15006 3 77.93 103.34 34.36 0.161 15005
 15007 3 78.12 103.34 34.44 0.205 15006
 15008 3 78.25 103.23 34.48 0.171 15007
 15009 3 78.37 103.23 34.54 0.126 15008
 15010 3 78.57 103.13 34.6 0.099 15009
 15011 3 78.65 103.03 34.62 0.122 15010
 15012 3 78.83 102.83 34.51 0.17 15011
 15013 3 78.99 102.62 34.25 0.097 15012
 15014 3 79.06 102.52 34.11 0.135 15013
 15015 3 79.17 102.52 34.15 0.063 15014
 15016 3 79.04 102.73 34.59 0.122 15012
 15017 3 79.14 102.63 34.66 0.223 15016
 15018 3 79.43 102.63 35.15 0.465 15017
 15019 3 79.51 102.52 35.14 0.439 15018
 15020 3 79.67 102.52 35.07 0.251 15019
 15021 3 79.93 102.42 35.07 0.075 15020
 15022 3 79.95 102.22 35.1 0.079 15021
 15023 3 80.01 102.02 35.09 0.077 15022
 15024 3 80.03 101.92 35.13 0.069 15023
 15025 3 80.18 101.82 35.12 0.119 15024
 15026 3 79.75 102.73 35.76 0.202 15018
 15027 3 79.89 102.82 35.92 0.136 15026
 15028 3 79.98 102.92 36 0.183 15027
 15029 3 80.11 102.92 36 0.181 15028
 15030 3 80.34 102.82 35.99 0.085 15029
 15031 3 80.46 102.82 36.04 0.108 15030
 15032 3 80.56 102.82 36.08 0.145 15031
 15033 3 80.64 102.82 36.18 0.116 15032
 15034 3 80.75 103.02 36.29 0.097 15033
 15035 3 80.81 103.12 36.43 0.112 15034
 15036 3 80.95 103.22 36.56 0.147 15035
 15037 3 81.05 103.32 36.67 0.053 15036
 15038 3 81.19 103.32 36.81 0.161 15037
 15039 3 81.3 103.31 36.91 0.214 15038
 15040 3 81.56 103.01 36.97 0.107 15039
 15041 3 81.63 103.01 37 0.131 15040
 15042 3 81.7 102.81 37.07 0.115 15041
 15043 3 81.8 102.81 37.12 0.113 15042
 15044 3 81.86 102.71 37.2 0.108 15043
 15045 3 82.05 102.71 37.25 0.096 15044
 15046 3 82.16 102.71 37.26 0.083 15045
 15047 3 79.98 103.22 35.85 0.071 15029
 15048 3 79.88 103.22 35.76 0.045 15047
 15049 3 75.81 106.96 34.78 0.126 14538
 15050 3 74.33 110.3 37.3 0.273 14510
 15051 3 74.34 110.1 37.45 0.215 15050
 15052 3 74.37 109.9 37.46 0.23 15051
 15053 3 74.4 109.8 37.56 0.224 15052
 15054 3 74.45 109.6 37.59 0.198 15053
 15055 3 74.41 109.5 37.7 0.174 15054
 15056 3 74.41 109.4 37.67 0.097 15055
 15057 3 74.41 109.3 37.91 0.16 15056
 15058 3 74.39 109.2 38.01 0.18 15057
 15059 3 74.41 109 38.1 0.175 15058
 15060 3 74.48 108.9 38.24 0.196 15059
 15061 3 74.53 108.8 38.35 0.185 15060
 15062 3 74.57 108.6 38.39 0.198 15061
 15063 3 74.6 108.5 38.49 0.19 15062
 15064 3 74.61 108.5 38.72 0.214 15063
 15065 3 74.59 108.4 38.8 0.227 15064
 15066 3 74.56 108.2 38.9 0.224 15065
 15067 3 74.61 108.1 39.02 0.194 15066
 15068 3 74.6 108.01 39.11 0.218 15067
 15069 3 74.6 107.81 39.19 0.221 15068
 15070 3 74.57 107.71 39.28 0.229 15069
 15071 3 74.54 107.51 39.34 0.197 15070
 15072 3 74.49 107.41 39.47 0.196 15071
 15073 3 74.4 107.21 39.59 0.202 15072
 15074 3 74.35 107.11 39.74 0.209 15073
 15075 3 74.33 107.01 39.87 0.218 15074
 15076 3 74.3 107.01 40.02 0.212 15075
 15077 3 74.27 106.92 40.19 0.212 15076
 15078 3 74.21 106.82 40.27 0.189 15077
 15079 3 74.2 106.72 40.37 0.192 15078
 15080 3 74.21 106.62 40.52 0.203 15079
 15081 3 74.24 106.52 40.72 0.249 15080
 15082 3 74.33 106.42 40.96 0.326 15081
 15083 3 74.52 107.02 41.54 0.182 15082
 15084 3 74.53 107.22 41.78 0.074 15083
 15085 3 74.45 107.32 41.85 0.108 15084
 15086 3 74.39 107.43 41.92 0.067 15085
 15087 3 74.33 106.32 41.03 0.312 15082
 15088 3 74.33 106.12 41.11 0.354 15087
 15089 3 74.35 106.02 41.2 0.338 15088
 15090 3 74.38 105.82 41.27 0.348 15089
 15091 3 74.38 105.62 41.38 0.347 15090
 15092 3 74.43 105.52 41.49 0.3 15091
 15093 3 74.48 105.32 41.55 0.291 15092
 15094 3 74.6 105.32 42.06 0.368 15093
 15095 3 74.67 105.22 42.01 0.299 15094
 15096 3 74.72 105.02 41.97 0.228 15095
 15097 3 74.78 105.02 42.05 0.188 15096
 15098 3 74.9 104.82 42.15 0.168 15097
 15099 3 74.99 104.72 42.19 0.196 15098
 15100 3 75.09 104.62 42.26 0.194 15099
 15101 3 75.18 104.42 42.38 0.215 15100
 15102 3 75.25 104.22 42.39 0.204 15101
 15103 3 75.28 104.02 42.47 0.245 15102
 15104 3 75.27 103.82 42.49 0.228 15103
 15105 3 75.4 103.62 42.49 0.254 15104
 15106 3 75.66 103.41 42.54 0.091 15105
 15107 3 75.83 103.41 42.64 0.106 15106
 15108 3 75.89 103.51 42.68 0.172 15107
 15109 3 76.05 103.41 42.49 0.174 15108
 15110 3 75.45 103.32 42.4 0.24 15105
 15111 3 75.39 103.22 42.41 0.274 15110
 15112 3 75.43 103.02 42.27 0.312 15111
 15113 3 75.45 102.81 42.18 0.366 15112
 15114 3 75.46 102.61 42.08 0.43 15113
 15115 3 75.53 102.51 41.95 0.411 15114
 15116 3 75.63 102.31 41.89 0.394 15115
 15117 3 75.7 102.11 41.86 0.323 15116
 15118 3 75.83 102.11 41.82 0.265 15117
 15119 3 75.93 102.01 41.75 0.234 15118
 15120 3 76.09 101.9 41.61 0.191 15119
 15121 3 76.14 101.7 41.53 0.17 15120
 15122 3 76.26 101.6 41.36 0.211 15121
 15123 3 76.36 101.4 41.35 0.196 15122
 15124 3 76.52 101.3 41.26 0.272 15123
 15125 3 76.63 101.19 41.23 0.278 15124
 15126 3 76.7 101.09 41.2 0.28 15125
 15127 3 76.7 100.89 41.12 0.222 15126
 15128 3 76.75 100.79 41.04 0.189 15127
 15129 3 76.8 100.59 40.96 0.194 15128
 15130 3 76.9 100.49 40.83 0.195 15129
 15131 3 76.96 100.39 40.71 0.182 15130
 15132 3 77.04 100.19 40.65 0.161 15131
 15133 3 77.11 99.99 40.61 0.186 15132
 15134 3 77.23 99.78 40.58 0.243 15133
 15135 3 77.17 99.59 40.92 0.059 15134
 15136 3 77.14 99.39 40.98 0.094 15135
 15137 3 77.08 99.29 40.96 0.07 15136
 15138 3 77.01 99.19 41.05 0.099 15137
 15139 3 77 99.07 41.26 0.134 15138
 15140 3 77.02 98.96 41.48 0.096 15139
 15141 3 77.03 98.88 41.66 0.053 15140
 15142 3 77.05 98.78 41.8 0.074 15141
 15143 3 77.04 98.77 41.95 0.105 15142
 15144 3 76.99 98.89 42.08 0.11 15143
 15145 3 76.96 99.01 42.23 0.133 15144
 15146 3 76.97 99.1 42.38 0.115 15145
 15147 3 76.99 99.3 42.49 0.125 15146
 15148 3 76.94 99.3 42.73 0.125 15147
 15149 3 76.95 99.3 42.96 0.085 15148
 15150 3 76.91 99.2 43.09 0.075 15149
 15151 3 76.89 99.1 43.26 0.089 15150
 15152 3 76.89 99.11 43.47 0.105 15151
 15153 3 76.83 99.21 43.6 0.098 15152
 15154 3 76.79 99.31 43.74 0.089 15153
 15155 3 76.78 99.31 43.95 0.088 15154
 15156 3 76.75 99.21 44.11 0.061 15155
 15157 3 76.74 99.21 44.24 0.084 15156
 15158 3 76.71 99.21 44.35 0.1 15157
 15159 3 76.71 99.41 44.43 0.189 15158
 15160 3 76.67 99.41 44.57 0.228 15159
 15161 3 76.63 99.61 44.01 0.07 15160
 15162 3 76.59 99.71 43.81 0.085 15161
 15163 3 76.61 99.71 43.65 0.055 15162
 15164 3 76.68 99.81 43.49 0.081 15163
 15165 3 76.67 99.81 43.36 0.079 15164
 15166 3 76.66 99.81 43.21 0.000125 15165
 15167 3 76.65 99.42 44.85 0.152 15160
 15168 3 76.55 99.22 45.03 0.102 15167
 15169 3 76.46 99.12 45.12 0.098 15168
 15170 3 76.44 98.99 45.18 0.123 15169
 15171 3 76.41 98.88 45.33 0.123 15170
 15172 3 76.36 98.75 45.38 0.107 15171
 15173 3 76.23 98.68 45.49 0.069 15172
 15174 3 76.09 98.64 45.37 0.047 15173
 15175 3 76.93 98.86 44.73 0.165 15159
 15176 3 76.94 98.73 44.8 0.131 15175
 15177 3 76.79 98.51 44.7 0.105 15176
 15178 3 76.65 98.48 44.69 0.099 15177
 15179 3 76.52 98.41 44.7 0.116 15178
 15180 3 76.43 98.3 44.69 0.048 15179
 15181 3 76.38 98.16 44.68 0.086 15180
 15182 3 76.34 98.07 44.72 0.047 15181
 15183 3 77.04 98.75 45.1 0.134 15176
 15184 3 77.11 98.76 45.3 0.124 15183
 15185 3 77.07 98.74 45.47 0.144 15184
 15186 3 77.17 98.75 45.68 0.094 15185
 15187 3 77.3 98.77 45.78 0.117 15186
 15188 3 77.43 98.7 45.89 0.101 15187
 15189 3 77.57 98.6 45.9 0.06 15188
 15190 3 77.7 98.53 46.04 0.077 15189
 15191 3 77.31 99.78 40.52 0.204 15134
 15192 3 77.41 99.68 40.37 0.211 15191
 15193 3 77.47 99.58 40.28 0.179 15192
 15194 3 77.48 99.38 40.19 0.143 15193
 15195 3 77.59 99.38 40.18 0.164 15194
 15196 3 77.62 99.28 40.25 0.2 15195
 15197 3 77.66 99.18 40.28 0.235 15196
 15198 3 77.74 99.05 40.34 0.224 15197
 15199 3 77.8 98.93 40.16 0.224 15198
 15200 3 77.92 98.85 40.08 0.192 15199
 15201 3 78.02 98.75 40.09 0.2 15200
 15202 3 78.19 98.55 40.06 0.254 15201
 15203 3 78.39 98.29 40.07 0.323 15202
 15204 3 78.61 98.02 40.11 0.437 15203
 15205 3 79.21 97.67 40.47 0.148 15204
 15206 3 79.37 97.68 40.6 0.173 15205
 15207 3 79.48 97.65 40.88 0.095 15206
 15208 3 79.6 97.64 40.94 0.142 15207
 15209 3 79.72 97.63 40.91 0.136 15208
 15210 3 79.81 97.62 40.83 0.153 15209
 15211 3 79.95 97.61 40.86 0.11 15210
 15212 3 80.05 97.63 40.86 0.154 15211
 15213 3 80.14 97.7 40.92 0.185 15212
 15214 3 80.07 97.98 41.02 0.091 15213
 15215 3 80.07 98.11 41.07 0.11 15214
 15216 3 80.12 98.31 41.1 0.115 15215
 15217 3 80.13 98.45 41.11 0.065 15216
 15218 3 80.16 98.71 41.11 0.052 15217
 15219 3 80.21 98.92 41.07 0.087 15218
 15220 3 80.15 98.99 40.93 0.04 15219
 15221 3 80.17 99.05 40.86 0.098 15220
 15222 3 80.26 99.25 40.9 0.07 15221
 15223 3 80.32 97.54 41 0.122 15213
 15224 3 80.42 97.48 41 0.148 15223
 15225 3 80.51 97.3 40.97 0.108 15224
 15226 3 80.57 97.2 40.95 0.138 15225
 15227 3 80.66 97.01 40.95 0.15 15226
 15228 3 80.74 96.8 40.99 0.141 15227
 15229 3 80.88 96.61 41.05 0.124 15228
 15230 3 81.01 96.48 41.13 0.162 15229
 15231 3 81.12 96.44 41.17 0.241 15230
 15232 3 80.97 96.67 40.8 0.097 15231
 15233 3 80.94 96.79 40.74 0.066 15232
 15234 3 81.24 96.31 41.28 0.294 15231
 15235 3 81.36 96.24 41.37 0.356 15234
 15236 3 81.48 96.22 41.32 0.389 15235
 15237 3 81.58 96.16 41.21 0.372 15236
 15238 3 81.49 96.17 40.69 0.123 15237
 15239 3 81.52 96.14 40.47 0.171 15238
 15240 3 81.56 96.18 40.3 0.209 15239
 15241 3 81.71 96.08 40.2 0.193 15240
 15242 3 81.73 95.99 40.11 0.305 15241
 15243 3 81.37 96.15 39.87 0.117 15242
 15244 3 81.4 96.25 39.78 0.135 15243
 15245 3 81.48 96.39 39.72 0.149 15244
 15246 3 81.59 96.55 39.63 0.119 15245
 15247 3 81.67 96.7 39.59 0.074 15246
 15248 3 81.79 96.77 39.53 0.118 15247
 15249 3 81.84 96.88 39.52 0.11 15248
 15250 3 81.84 97.03 39.47 0.03 15249
 15251 3 82.09 96.14 40.09 0.126 15242
 15252 3 82.13 96.28 40.02 0.172 15251
 15253 3 82.16 96.4 39.9 0.188 15252
 15254 3 82.24 96.55 39.8 0.179 15253
 15255 3 82.3 96.66 39.68 0.15 15254
 15256 3 82.39 96.79 39.51 0.126 15255
 15257 3 82.35 96.88 39.37 0.13 15256
 15258 3 82.37 97.02 39.3 0.158 15257
 15259 3 82.35 97.13 39.19 0.148 15258
 15260 3 82.4 97.22 38.99 0.141 15259
 15261 3 82.43 97.35 38.87 0.124 15260
 15262 3 82.49 97.46 38.73 0.127 15261
 15263 3 82.33 97.38 38.7 0.114 15262
 15264 3 82.26 97.37 38.88 0.073 15263
 15265 3 82.64 97.61 38.64 0.161 15262
 15266 3 82.69 97.71 38.52 0.161 15265
 15267 3 82.77 97.93 38.41 0.161 15266
 15268 3 82.87 97.98 38.29 0.155 15267
 15269 3 82.96 98.05 38.13 0.113 15268
 15270 3 83 98.12 38 0.125 15269
 15271 3 83.13 98.21 37.82 0.151 15270
 15272 3 83.15 98.3 37.7 0.159 15271
 15273 3 83.28 98.44 37.55 0.134 15272
 15274 3 83.3 98.54 37.46 0.17 15273
 15275 3 83.36 98.6 37.32 0.24 15274
 15276 3 83.48 98.68 37.26 0.245 15275
 15277 3 83.58 98.72 37.17 0.309 15276
 15278 3 83.63 98.84 37.09 0.318 15277
 15279 3 83.74 99.19 37.57 0.108 15278
 15280 3 83.78 99.29 37.58 0.093 15279
 15281 3 83.71 99.39 37.62 0.087 15280
 15282 3 83.73 99.49 37.74 0.112 15281
 15283 3 83.73 99.69 37.77 0.132 15282
 15284 3 83.53 99.79 37.72 0.067 15283
 15285 3 83.4 99.9 37.72 0.062 15284
 15286 3 83.38 100 37.75 0.065 15285
 15287 3 83.39 100.1 37.85 0.084 15286
 15288 3 83.4 100.1 37.98 0.087 15287
 15289 3 83.85 99.79 37.93 0.097 15283
 15290 3 83.96 99.79 38.06 0.108 15289
 15291 3 84.05 99.79 38.19 0.078 15290
 15292 3 84 99.69 38.34 0.11 15291
 15293 3 83.95 99.59 38.42 0.112 15292
 15294 3 83.91 99.49 38.48 0.096 15293
 15295 3 83.7 98.64 36.66 0.217 15278
 15296 3 83.77 98.52 36.43 0.159 15295
 15297 3 83.85 98.57 36.25 0.13 15296
 15298 3 83.94 98.58 36.08 0.121 15297
 15299 3 83.98 98.63 35.98 0.207 15298
 15300 3 84.05 98.76 35.78 0.332 15299
 15301 3 84.1 98.86 35.69 0.345 15300
 15302 3 84.09 98.91 35.51 0.29 15301
 15303 3 84.19 98.85 35.29 0.182 15302
 15304 3 84.23 98.78 35.16 0.11 15303
 15305 3 81.34 96.6 40.25 0.093 15240
 15306 3 81.34 96.73 40.2 0.073 15305
 15307 3 81.7 96.09 41.43 0.262 15237
 15308 3 81.81 96.07 41.56 0.151 15307
 15309 3 81.95 96.22 41.83 0.1 15308
 15310 3 82.07 96.35 41.81 0.048 15309
 15311 3 82.2 96.35 41.89 0.105 15310
 15312 3 81.99 95.95 41.5 0.091 15308
 15313 3 82.07 95.89 41.65 0.029 15312
 15314 3 82.1 95.79 41.71 0.062 15313
 15315 3 78.61 97.92 39.96 0.481 15204
 15316 3 78.59 97.84 39.81 0.482 15315
 15317 3 78.6 97.72 39.66 0.48 15316
 15318 3 78.56 97.64 39.51 0.426 15317
 15319 3 78.54 97.49 39.4 0.387 15318
 15320 3 78.63 97.39 39.27 0.352 15319
 15321 3 78.67 97.22 39.22 0.341 15320
 15322 3 78.68 97.08 39.17 0.303 15321
 15323 3 78.73 96.92 39.13 0.279 15322
 15324 3 78.74 96.74 39.11 0.241 15323
 15325 3 78.76 96.56 39.14 0.199 15324
 15326 3 78.76 96.39 39.2 0.203 15325
 15327 3 78.77 96.24 39.18 0.204 15326
 15328 3 78.83 96.11 39.16 0.175 15327
 15329 3 78.83 95.95 39.19 0.198 15328
 15330 3 78.84 95.82 39.26 0.236 15329
 15331 3 78.81 95.66 39.21 0.228 15330
 15332 3 78.85 95.46 39.16 0.246 15331
 15333 3 78.99 95.17 39.01 0.36 15332
 15334 3 79.07 95.17 39.66 0.111 15333
 15335 3 79.16 95.05 39.91 0.063 15334
 15336 3 79.18 95.04 40.05 0.044 15335
 15337 3 79.19 95.09 40.16 0.062 15336
 15338 3 79.18 95.16 40.3 0.069 15337
 15339 3 79.07 95.07 39.05 0.35 15333
 15340 3 79.18 94.83 39.04 0.343 15339
 15341 3 79.23 94.61 39.13 0.31 15340
 15342 3 79.36 94.32 39.03 0.377 15341
 15343 3 79.51 93.67 38.91 0.563 15342
 15344 3 79.63 93.54 39 0.535 15343
 15345 3 79.78 93.57 39.07 0.51 15344
 15346 3 79.98 93.65 39.03 0.442 15345
 15347 3 80.06 93.62 39.1 0.253 15346
 15348 3 80.14 93.58 39.18 0.253 15347
 15349 3 80.23 93.53 39.26 0.183 15348
 15350 3 80.34 93.42 39.34 0.145 15349
 15351 3 80.36 93.31 39.52 0.159 15350
 15352 3 80.38 93.19 39.61 0.15 15351
 15353 3 80.45 93.06 39.69 0.151 15352
 15354 3 80.45 92.9 39.82 0.161 15353
 15355 3 80.4 92.75 39.94 0.159 15354
 15356 3 80.35 92.65 40.11 0.186 15355
 15357 3 80.24 92.56 40.2 0.153 15356
 15358 3 80.15 92.44 40.33 0.159 15357
 15359 3 80.09 92.35 40.59 0.206 15358
 15360 3 80.02 92.2 40.73 0.176 15359
 15361 3 79.96 92.07 40.88 0.153 15360
 15362 3 79.95 91.95 40.96 0.165 15361
 15363 3 79.94 91.81 41.11 0.167 15362
 15364 3 79.68 91.7 41.22 0.066 15363
 15365 3 79.58 91.72 41.3 0.088 15364
 15366 3 79.41 91.78 41.27 0.079 15365
 15367 3 79.24 91.84 41.2 0.083 15366
 15368 3 79.05 91.92 41.06 0.071 15367
 15369 3 79.01 91.97 40.89 0.122 15368
 15370 3 78.89 92 40.75 0.116 15369
 15371 3 78.85 91.86 40.65 0.112 15370
 15372 3 79.98 91.72 41.24 0.161 15363
 15373 3 80.01 91.6 41.32 0.16 15372
 15374 3 80.04 91.5 41.42 0.148 15373
 15375 3 80.07 91.34 41.58 0.209 15374
 15376 3 80.03 91.19 41.67 0.253 15375
 15377 3 80.02 91.03 41.77 0.249 15376
 15378 3 80.05 90.78 41.84 0.233 15377
 15379 3 79.96 90.43 41.9 0.309 15378
 15380 3 79.84 90.43 41.9 0.23 15379
 15381 3 79.7 90.46 41.84 0.18 15380
 15382 3 79.47 90.53 41.76 0.167 15381
 15383 3 79.31 90.6 41.66 0.118 15382
 15384 3 79.19 90.64 41.61 0.123 15383
 15385 3 79.08 90.71 41.47 0.107 15384
 15386 3 78.96 90.87 41.32 0.135 15385
 15387 3 78.79 90.99 41.3 0.154 15386
 15388 3 78.6 91.08 41.22 0.136 15387
 15389 3 78.43 91.15 41.17 0.167 15388
 15390 3 78.31 91.13 41.11 0.175 15389
 15391 3 77.97 91.16 41.1 0.215 15390
 15392 3 77.89 91 41.11 0.258 15391
 15393 3 77.77 90.84 41.1 0.373 15392
 15394 3 77.72 90.71 41.05 0.396 15393
 15395 3 77.66 90.66 40.93 0.336 15394
 15396 3 77.47 90.59 40.77 0.177 15395
 15397 3 77.44 90.45 40.62 0.155 15396
 15398 3 77.39 90.3 40.48 0.191 15397
 15399 3 77.32 90.23 40.42 0.139 15398
 15400 3 77.23 90.13 40.32 0.108 15399
 15401 3 77.11 90.18 40.22 0.115 15400
 15402 3 77.02 90.14 40.14 0.099 15401
 15403 3 76.91 90.13 40.08 0.111 15402
 15404 3 76.8 90.15 40 0.105 15403
 15405 3 76.66 90.13 39.93 0.106 15404
 15406 3 76.52 90.24 39.87 0.109 15405
 15407 3 76.39 90.23 39.83 0.094 15406
 15408 3 76.34 90.23 39.69 0.097 15407
 15409 3 76.15 90.25 39.55 0.147 15408
 15410 3 75.99 90.31 39.42 0.163 15409
 15411 3 75.87 90.29 39.29 0.134 15410
 15412 3 75.87 90.21 39.14 0.124 15411
 15413 3 75.86 90.14 39.03 0.122 15412
 15414 3 75.86 90.05 38.92 0.127 15413
 15415 3 75.84 89.99 38.82 0.132 15414
 15416 3 75.84 89.91 38.75 0.093 15415
 15417 3 75.79 89.97 38.6 0.122 15416
 15418 3 75.75 89.89 38.46 0.137 15417
 15419 3 75.78 89.77 38.3 0.126 15418
 15420 3 75.84 89.66 38.13 0.147 15419
 15421 3 75.86 89.61 38.01 0.134 15420
 15422 3 75.84 89.51 37.9 0.096 15421
 15423 3 75.89 89.38 37.79 0.134 15422
 15424 3 75.92 89.37 37.66 0.135 15423
 15425 3 75.93 89.26 37.47 0.119 15424
 15426 3 75.87 89.2 37.37 0.133 15425
 15427 3 75.82 89.12 37.21 0.117 15426
 15428 3 75.76 89.08 37.11 0.12 15427
 15429 3 75.74 89.01 36.94 0.087 15428
 15430 3 75.61 88.9 36.76 0.184 15429
 15431 3 75.47 88.89 36.67 0.187 15430
 15432 3 75.38 88.81 36.47 0.204 15431
 15433 3 75.29 88.76 36.32 0.174 15432
 15434 3 75.27 88.67 36.16 0.138 15433
 15435 3 75.21 88.48 36.09 0.159 15434
 15436 3 75.15 88.1 36.02 0.308 15435
 15437 3 75.05 88.14 35.88 0.186 15436
 15438 3 75.04 88.08 35.78 0.106 15437
 15439 3 75.07 87.92 35.6 0.103 15438
 15440 3 75.08 87.8 35.51 0.139 15439
 15441 3 75.01 87.67 35.43 0.127 15440
 15442 3 74.99 87.48 35.37 0.093 15441
 15443 3 74.96 87.33 35.27 0.148 15442
 15444 3 74.89 87.27 35.24 0.131 15443
 15445 3 74.82 87.12 35.18 0.135 15444
 15446 3 74.89 87 35.05 0.146 15445
 15447 3 74.81 87 34.9 0.136 15446
 15448 3 74.69 86.77 34.79 0.132 15447
 15449 3 74.67 86.61 34.57 0.161 15448
 15450 3 74.7 86.42 34.4 0.182 15449
 15451 3 74.69 86.23 34.19 0.141 15450
 15452 3 74.74 86.14 34.07 0.137 15451
 15453 3 74.78 86.05 33.94 0.142 15452
 15454 3 74.83 85.89 33.81 0.129 15453
 15455 3 74.89 85.61 33.48 0.173 15454
 15456 3 74.95 85.61 33.37 0.000125 15455
 15457 3 74.88 85.48 33.35 0.126 15455
 15458 3 74.82 85.43 33.16 0.112 15457
 15459 3 74.73 85.39 32.99 0.11 15458
 15460 3 74.68 85.32 32.84 0.109 15459
 15461 3 74.59 85.32 32.63 0.119 15460
 15462 3 74.6 85.35 32.45 0.127 15461
 15463 3 74.56 85.38 32.22 0.13 15462
 15464 3 74.57 85.41 32.07 0.136 15463
 15465 3 74.59 85.35 31.89 0.107 15464
 15466 3 74.53 85.36 31.7 0.124 15465
 15467 3 74.48 85.23 31.51 0.132 15466
 15468 3 74.4 85.24 31.35 0.114 15467
 15469 3 74.29 85.28 31.21 0.114 15468
 15470 3 74.21 85.31 31.08 0.186 15469
 15471 3 74.1 85.29 31.03 0.218 15470
 15472 3 74 85.18 30.89 0.226 15471
 15473 3 73.98 85.16 30.76 0.174 15472
 15474 3 73.91 85.11 30.56 0.102 15473
 15475 3 73.94 84.96 30.41 0.131 15474
 15476 3 73.87 84.81 30.3 0.127 15475
 15477 3 73.82 84.72 30.17 0.123 15476
 15478 3 73.78 84.73 30.04 0.134 15477
 15479 3 73.7 84.69 29.94 0.133 15478
 15480 3 73.59 84.71 29.77 0.168 15479
 15481 3 73.52 84.63 29.66 0.192 15480
 15482 3 73.45 84.51 29.5 0.151 15481
 15483 3 73.35 84.55 29.26 0.143 15482
 15484 3 73.3 84.52 29.14 0.167 15483
 15485 3 73.14 84.73 28.87 0.138 15484
 15486 3 73.03 84.81 28.73 0.129 15485
 15487 3 72.95 84.84 28.67 0.159 15486
 15488 3 72.85 84.89 28.57 0.15 15487
 15489 3 72.79 85.04 28.49 0.161 15488
 15490 3 72.71 85.11 28.39 0.152 15489
 15491 3 72.6 85.1 28.21 0.12 15490
 15492 3 72.54 85.12 27.99 0.123 15491
 15493 3 72.54 85.04 27.84 0.121 15492
 15494 3 72.45 85.01 27.76 0.125 15493
 15495 3 72.36 85.06 27.62 0.129 15494
 15496 3 72.26 85.14 27.51 0.15 15495
 15497 3 72.15 85.26 27.43 0.247 15496
 15498 3 71.98 85.37 27.33 0.3 15497
 15499 3 71.87 85.31 27.22 0.307 15498
 15500 3 71.79 85.22 27.06 0.241 15499
 15501 3 71.77 85.11 26.9 0.162 15500
 15502 3 73.39 84.32 29.17 0.077 15484
 15503 3 73.48 84.19 29.19 0.05 15502
 15504 3 75.19 87.53 36.12 0.112 15436
 15505 3 75.21 87.33 36.23 0.073 15504
 15506 3 75.23 87.25 36.37 0.119 15505
 15507 3 75.15 87.13 36.51 0.095 15506
 15508 3 75.06 87.12 36.59 0.152 15507
 15509 3 75.03 87.05 36.66 0.184 15508
 15510 3 75.08 86.94 36.83 0.17 15509
 15511 3 75.03 86.76 36.97 0.131 15510
 15512 3 78.67 91.08 41.47 0.046 15387
 15513 3 78.61 91.23 41.55 0.134 15512
 15514 3 78.54 91.48 41.63 0.104 15513
 15515 3 78.55 91.58 41.76 0.111 15514
 15516 3 78.68 91.58 41.9 0.089 15515
 15517 3 78.77 91.41 41.97 0.106 15516
 15518 3 79.92 89.96 41.99 0.128 15379
 15519 3 80.05 89.8 42.02 0.123 15518
 15520 3 80.12 89.7 42.1 0.189 15519
 15521 3 80.19 89.49 42.05 0.135 15520
 15522 3 80.22 89.3 42.17 0.129 15521
 15523 3 80.28 89.06 42.2 0.175 15522
 15524 3 80.35 88.96 42.27 0.173 15523
 15525 3 80.4 88.8 42.36 0.174 15524
 15526 3 80.45 88.77 42.51 0.166 15525
 15527 3 80.44 88.68 42.69 0.115 15526
 15528 3 80.36 88.63 42.81 0.159 15527
 15529 3 80.3 88.55 42.87 0.221 15528
 15530 3 80.2 88.57 42.95 0.3 15529
 15531 3 80.12 88.68 43.06 0.321 15530
 15532 3 80.05 88.74 43.19 0.326 15531
 15533 3 79.96 88.79 43.32 0.359 15532
 15534 3 79.77 88.82 43.44 0.397 15533
 15535 3 79.71 88.8 43.56 0.357 15534
 15536 3 79.64 88.74 43.65 0.289 15535
 15537 3 79.5 88.65 43.76 0.217 15536
 15538 3 79.18 88.82 43.91 0.118 15537
 15539 3 79.02 88.87 44.04 0.127 15538
 15540 3 78.89 88.99 44.11 0.103 15539
 15541 3 78.8 89.07 44.23 0.108 15540
 15542 3 78.73 89.14 44.33 0.154 15541
 15543 3 78.66 89.26 44.41 0.24 15542
 15544 3 78.46 89.01 44.58 0.349 15543
 15545 3 78.39 88.83 44.67 0.374 15544
 15546 3 78.36 88.69 44.75 0.381 15545
 15547 3 78.32 88.54 44.82 0.383 15546
 15548 3 78.39 88.12 44.75 0.27 15547
 15549 3 78.77 87.7 44.7 0.081 15548
 15550 3 78.9 87.53 44.7 0.147 15549
 15551 3 78.94 87.35 44.64 0.145 15550
 15552 3 78.99 87.12 44.61 0.082 15551
 15553 3 79.09 86.98 44.6 0.087 15552
 15554 3 79.2 86.81 44.56 0.045 15553
 15555 3 79.31 86.73 44.54 0.059 15554
 15556 3 79.42 86.69 44.48 0.157 15555
 15557 3 79.52 86.62 44.46 0.137 15556
 15558 3 79.63 86.45 44.45 0.05 15557
 15559 3 79.78 86.42 44.4 0.103 15558
 15560 3 79.87 86.29 44.35 0.133 15559
 15561 3 79.96 86.12 44.31 0.093 15560
 15562 3 77.97 88.22 44.68 0.115 15548
 15563 3 77.93 88.08 44.55 0.104 15562
 15564 3 77.94 87.93 44.49 0.104 15563
 15565 3 77.95 87.77 44.46 0.105 15564
 15566 3 78.02 87.65 44.35 0.122 15565
 15567 3 78.09 87.48 44.29 0.101 15566
 15568 3 78.24 87.35 44.23 0.11 15567
 15569 3 78.35 87.21 44.22 0.101 15568
 15570 3 78.41 87.02 44.24 0.139 15569
 15571 3 78.38 86.83 44.26 0.133 15570
 15572 3 78.29 86.68 44.35 0.14 15571
 15573 3 78.24 86.48 44.34 0.155 15572
 15574 3 78.17 86.4 44.36 0.201 15573
 15575 3 78 86.35 44.15 0.142 15574
 15576 3 77.92 86.3 44.1 0.136 15575
 15577 3 77.9 86.29 43.93 0.092 15576
 15578 3 77.83 86.36 43.85 0.157 15577
 15579 3 77.7 86.48 43.77 0.165 15578
 15580 3 77.51 86.59 43.79 0.076 15579
 15581 3 77.48 86.46 43.77 0.077 15580
 15582 3 77.48 86.31 43.73 0.054 15581
 15583 3 77.4 86.12 43.66 0.078 15582
 15584 3 77.35 86 43.61 0.046 15583
 15585 3 77.68 86.41 43.54 0.096 15579
 15586 3 77.69 86.27 43.36 0.112 15585
 15587 3 77.69 86.19 43.28 0.119 15586
 15588 3 77.75 86.02 43.17 0.096 15587
 15589 3 77.77 85.86 43.04 0.08 15588
 15590 3 77.83 85.75 42.97 0.106 15589
 15591 3 77.83 85.63 42.82 0.088 15590
 15592 3 77.85 85.62 42.67 0.141 15591
 15593 3 77.79 85.7 42.45 0.156 15592
 15594 3 77.85 85.6 42.37 0.095 15593
 15595 3 77.81 85.88 42.58 0.082 15593
 15596 3 77.8 86 42.74 0.114 15595
 15597 3 77.76 86.23 42.88 0.085 15596
 15598 3 77.78 86.34 42.92 0.059 15597
 15599 3 77.76 86.45 42.96 0.068 15598
 15600 3 77.74 86.57 43.01 0.068 15599
 15601 3 77.73 86.69 43.03 0.064 15600
 15602 3 77.84 86.86 43.07 0.115 15601
 15603 3 77.75 87.06 43.13 0.114 15602
 15604 3 77.7 87.13 43.19 0.112 15603
 15605 3 77.66 87.13 43.32 0.038 15604
 15606 3 77.84 86.1 42.84 0.000125 15596
 15607 3 78.86 89.47 44.68 0.071 15543
 15608 3 78.89 89.57 44.78 0.059 15607
 15609 3 78.91 89.51 44.96 0.123 15608
 15610 3 78.82 89.49 45.03 0.12 15609
 15611 3 78.71 89.58 45.18 0.096 15610
 15612 3 78.63 89.6 45.32 0.114 15611
 15613 3 78.62 89.56 45.42 0.138 15612
 15614 3 78.57 89.37 45.53 0.134 15613
 15615 3 78.41 89.24 45.6 0.086 15614
 15616 3 78.27 89.2 45.61 0.092 15615
 15617 3 78.21 89.16 45.71 0.111 15616
 15618 3 78.11 89.14 45.89 0.061 15617
 15619 3 78.05 89.17 46.03 0.123 15618
 15620 3 77.94 89.15 46.03 0.16 15619
 15621 3 77.87 89.02 45.96 0.000125 15620
 15622 3 80.15 89.93 42.35 0.092 15520
 15623 3 80.09 90.06 42.48 0.092 15622
 15624 3 80.06 90.21 42.66 0.08 15623
 15625 3 79.99 90.35 42.81 0.08 15624
 15626 3 79.96 90.45 42.87 0.08 15625
 15627 3 79.94 90.57 42.96 0.137 15626
 15628 3 79.85 90.69 43.05 0.077 15627
 15629 3 79.76 90.72 43.17 0.05 15628
 15630 3 79.73 90.82 43.27 0.076 15629
 15631 3 79.66 90.88 43.38 0.079 15630
 15632 3 79.57 90.91 43.47 0.143 15631
 15633 3 79.75 90.95 43.83 0.102 15632
 15634 3 79.72 91.06 43.98 0.098 15633
 15635 3 79.7 91.03 44.13 0.148 15634
 15636 3 79.7 91.04 44.36 0.133 15635
 15637 3 79.63 91.06 44.44 0.137 15636
 15638 3 79.29 91.03 43.12 0.092 15632
 15639 3 79.09 91.11 42.96 0.128 15638
 15640 3 80.18 94 38.67 0.13 15347
 15641 3 80.07 94.14 38.52 0.107 15640
 15642 3 80 94.36 38.36 0.061 15641
 15643 3 79.96 94.53 38.27 0.043 15642
 15644 3 79.88 94.66 38.17 0.111 15643
 15645 3 79.78 94.78 38.05 0.08 15644
 15646 3 79.69 94.87 37.92 0.075 15645
 15647 3 79.61 94.89 37.83 0.078 15646
 15648 3 79.5 94.87 37.75 0.053 15647
 15649 3 79.39 94.9 37.65 0.059 15648
 15650 3 79.34 94.95 37.48 0.063 15649
 15651 3 79.31 94.88 37.33 0.108 15650
 15652 3 79.32 94.76 37.13 0.133 15651
 15653 3 80.47 93.71 38.7 0.121 15346
 15654 3 80.54 93.68 38.59 0.192 15653
 15655 3 80.58 93.71 38.44 0.232 15654
 15656 3 80.72 93.35 38.55 0.138 15655
 15657 3 80.82 93.23 38.52 0.126 15656
 15658 3 80.88 93.06 38.56 0.143 15657
 15659 3 80.96 92.92 38.61 0.138 15658
 15660 3 81.09 92.78 38.57 0.133 15659
 15661 3 81.26 92.65 38.49 0.141 15660
 15662 3 81.41 92.56 38.37 0.147 15661
 15663 3 81.52 92.48 38.23 0.156 15662
 15664 3 81.79 92.37 38.02 0.175 15663
 15665 3 81.95 92.33 37.9 0.148 15664
 15666 3 82.12 92.26 37.83 0.147 15665
 15667 3 82.26 92.13 37.75 0.123 15666
 15668 3 82.34 92.01 37.68 0.11 15667
 15669 3 82.46 91.86 37.71 0.129 15668
 15670 3 82.55 91.69 37.69 0.1 15669
 15671 3 82.64 91.58 37.72 0.078 15670
 15672 3 82.7 91.5 37.64 0.083 15671
 15673 3 82.76 91.41 37.67 0.116 15672
 15674 3 82.87 91.33 37.68 0.141 15673
 15675 3 82.94 91.23 37.72 0.144 15674
 15676 3 83.08 91.06 37.6 0.136 15675
 15677 3 83.1 90.91 37.57 0.156 15676
 15678 3 83.23 90.8 37.54 0.147 15677
 15679 3 83.33 90.62 37.52 0.128 15678
 15680 3 83.38 90.51 37.55 0.115 15679
 15681 3 83.42 90.31 37.61 0.089 15680
 15682 3 83.46 90.12 37.65 0.155 15681
 15683 3 83.5 89.9 37.74 0.16 15682
 15684 3 83.54 89.65 37.77 0.133 15683
 15685 3 83.59 89.42 37.81 0.121 15684
 15686 3 83.54 89.23 37.79 0.15 15685
 15687 3 83.58 89.04 37.83 0.151 15686
 15688 3 83.65 88.85 37.9 0.153 15687
 15689 3 83.81 88.62 37.85 0.135 15688
 15690 3 83.9 88.46 37.88 0.123 15689
 15691 3 84.09 88.31 37.89 0.091 15690
 15692 3 84.17 88.15 37.91 0.124 15691
 15693 3 84.31 87.94 37.93 0.128 15692
 15694 3 84.37 87.79 37.91 0.165 15693
 15695 3 84.46 87.63 37.91 0.217 15694
 15696 3 84.54 87.52 37.86 0.216 15695
 15697 3 84.62 87.4 37.76 0.222 15696
 15698 3 84.64 87.28 37.67 0.224 15697
 15699 3 84.61 87.09 37.59 0.197 15698
 15700 3 84.58 86.91 37.49 0.206 15699
 15701 3 84.6 86.75 37.36 0.199 15700
 15702 3 84.67 86.58 37.28 0.198 15701
 15703 3 84.66 86.8 36.99 0.083 15702
 15704 3 84.65 86.75 36.83 0.111 15703
 15705 3 84.62 86.74 36.69 0.104 15704
 15706 3 84.55 86.7 36.55 0.073 15705
 15707 3 84.45 86.58 36.37 0.146 15706
 15708 3 84.41 86.56 36.21 0.104 15707
 15709 3 84.39 86.58 36 0.088 15708
 15710 3 84.32 86.56 35.84 0.09 15709
 15711 3 84.39 86.49 35.75 0.118 15710
 15712 3 84.3 86.52 35.61 0.129 15711
 15713 3 84.26 86.58 35.39 0.167 15712
 15714 3 84.27 86.64 35.24 0.134 15713
 15715 3 84.23 86.67 35.01 0.063 15714
 15716 3 84.23 86.82 34.84 0.102 15715
 15717 3 84.13 86.91 34.73 0.131 15716
 15718 3 84.05 87 34.65 0.155 15717
 15719 3 83.88 87.03 34.64 0.216 15718
 15720 3 83.75 87.3 34.77 0.196 15719
 15721 3 83.78 87.31 34.96 0.175 15720
 15722 3 83.8 87.31 35.24 0.07 15721
 15723 3 83.82 87.21 35.44 0.093 15722
 15724 3 83.86 86.71 34.35 0.142 15719
 15725 3 83.8 86.59 34.18 0.138 15724
 15726 3 83.72 86.39 33.97 0.08 15725
 15727 3 83.65 86.29 33.82 0.104 15726
 15728 3 83.54 86.31 33.72 0.108 15727
 15729 3 83.31 86.38 33.62 0.107 15728
 15730 3 83.2 86.45 33.51 0.058 15729
 15731 3 83.15 86.45 33.39 0.076 15730
 15732 3 83.07 86.4 33.28 0.103 15731
 15733 3 83.03 86.35 33.16 0.118 15732
 15734 3 82.97 86.29 33.04 0.096 15733
 15735 3 82.91 86.29 32.9 0.069 15734
 15736 3 82.78 86.27 32.75 0.071 15735
 15737 3 82.7 86.26 32.59 0.062 15736
 15738 3 82.59 86.23 32.5 0.081 15737
 15739 3 82.48 86.25 32.38 0.074 15738
 15740 3 82.37 86.31 32.33 0.073 15739
 15741 3 82.27 86.37 32.36 0.052 15740
 15742 3 82.09 86.49 32.27 0.072 15741
 15743 3 81.98 86.55 32.23 0.102 15742
 15744 3 81.86 86.56 32.16 0.112 15743
 15745 3 84.64 86.3 37.37 0.104 15702
 15746 3 84.6 86.15 37.33 0.128 15745
 15747 3 84.58 85.99 37.25 0.196 15746
 15748 3 84.56 85.84 37.22 0.184 15747
 15749 3 84.54 85.65 37.23 0.109 15748
 15750 3 84.56 85.51 37.26 0.089 15749
 15751 3 84.64 85.36 37.25 0.174 15750
 15752 3 84.7 85.28 37.22 0.244 15751
 15753 3 84.7 85.18 37.2 0.311 15752
 15754 3 84.68 85.03 37.14 0.331 15753
 15755 3 84.65 84.88 37.12 0.356 15754
 15756 3 84.68 84.73 37.07 0.347 15755
 15757 3 84.7 84.59 37 0.31 15756
 15758 3 84.78 84.42 36.98 0.000125 15757
 15759 3 84.34 84.39 36.9 0.071 15757
 15760 3 84.28 84.23 36.86 0.142 15759
 15761 3 84.18 84.06 36.75 0.126 15760
 15762 3 84.14 83.93 36.68 0.125 15761
 15763 3 84.13 83.82 36.51 0.12 15762
 15764 3 84.07 83.74 36.42 0.125 15763
 15765 3 84.08 83.62 36.25 0.126 15764
 15766 3 84.09 83.46 36.09 0.112 15765
 15767 3 84.09 83.32 36.02 0.114 15766
 15768 3 84.05 83.12 35.94 0.081 15767
 15769 3 83.99 82.99 35.87 0.098 15768
 15770 3 83.98 82.86 35.81 0.13 15769
 15771 3 83.99 82.73 35.73 0.133 15770
 15772 3 84 82.65 35.65 0.184 15771
 15773 3 84.15 82.54 35.75 0.111 15772
 15774 3 84.15 82.37 35.79 0.125 15773
 15775 3 84.23 82.21 35.86 0.144 15774
 15776 3 84.29 82.1 35.92 0.16 15775
 15777 3 84.32 81.97 36.05 0.158 15776
 15778 3 84.34 81.91 36.14 0.243 15777
 15779 3 84.31 82.3 36.46 0.058 15778
 15780 3 84.24 82.36 36.54 0.044 15779
 15781 3 84.16 82.59 36.78 0.088 15780
 15782 3 84.09 82.59 36.97 0.089 15781
 15783 3 84.06 82.61 37.11 0.095 15782
 15784 3 83.98 82.56 37.22 0.119 15783
 15785 3 83.98 82.59 37.4 0.105 15784
 15786 3 83.96 82.65 37.62 0.118 15785
 15787 3 83.94 82.76 37.83 0.118 15786
 15788 3 83.88 82.84 37.98 0.116 15787
 15789 3 83.9 82.83 38.14 0.119 15788
 15790 3 84 82.86 38.3 0.068 15789
 15791 3 84.13 82.87 38.39 0.074 15790
 15792 3 84.25 82.88 38.45 0.098 15791
 15793 3 84.25 82.91 38.6 0.085 15792
 15794 3 84.27 82.93 38.78 0.114 15793
 15795 3 84.4 81.63 36.07 0.132 15778
 15796 3 84.45 81.56 36.14 0.173 15795
 15797 3 84.54 81.4 36.13 0.178 15796
 15798 3 84.57 81.21 36.04 0.143 15797
 15799 3 84.62 81.07 36.01 0.14 15798
 15800 3 84.67 80.94 35.95 0.127 15799
 15801 3 84.7 80.82 35.86 0.134 15800
 15802 3 84.67 80.55 35.7 0.152 15801
 15803 3 84.72 80.39 35.58 0.161 15802
 15804 3 84.82 80.28 35.65 0.067 15803
 15805 3 84.84 80.13 35.65 0.082 15804
 15806 3 84.89 80.03 35.63 0.03 15805
 15807 3 80.53 94.01 38.14 0.14 15655
 15808 3 80.54 93.98 37.92 0.11 15807
 15809 3 80.46 93.98 37.71 0.099 15808
 15810 3 80.42 93.99 37.54 0.122 15809
 15811 3 80.43 93.84 37.33 0.131 15810
 15812 3 80.4 93.76 37.16 0.116 15811
 15813 3 80.37 93.67 36.94 0.079 15812
 15814 3 80.35 93.62 36.83 0.113 15813
 15815 3 80.39 93.51 36.74 0.151 15814
 15816 3 80.47 93.53 36.59 0.099 15815
 15817 3 79.52 92.96 38.79 0.264 15343
 15818 3 79.5 92.59 38.78 0.152 15817
 15819 3 79.31 92.5 38.68 0.257 15818
 15820 3 79.26 92.35 38.68 0.267 15819
 15821 3 79.27 92.03 38.9 0.143 15820
 15822 3 79.23 91.84 38.96 0.149 15821
 15823 3 79.21 91.69 39.08 0.174 15822
 15824 3 79.24 91.59 39.15 0.141 15823
 15825 3 79.1 91.51 39.31 0.182 15824
 15826 3 79.04 91.41 39.37 0.271 15825
 15827 3 79.18 91.28 39.57 0.178 15826
 15828 3 79.31 91.16 39.76 0.186 15827
 15829 3 79.41 91.02 39.88 0.195 15828
 15830 3 79.46 90.95 39.95 0.195 15829
 15831 3 79.59 90.78 40.07 0.19 15829
 15832 3 79.64 90.58 40.05 0.192 15831
 15833 3 79.73 90.35 40.04 0.218 15832
 15834 3 79.81 90.11 40.01 0.219 15833
 15835 3 79.84 89.94 40 0.252 15834
 15836 3 79.84 89.78 40 0.279 15835
 15837 3 79.87 89.64 39.94 0.302 15836
 15838 3 79.86 89.5 39.83 0.342 15837
 15839 3 79.79 89.41 39.71 0.35 15838
 15840 3 79.93 89.23 39.65 0.272 15839
 15841 3 80.04 88.97 39.69 0.126 15840
 15842 3 80.06 88.83 39.66 0.098 15841
 15843 3 80.06 88.71 39.56 0.187 15842
 15844 3 80.09 88.54 39.57 0.185 15843
 15845 3 80.11 88.41 39.6 0.157 15844
 15846 3 80.11 88.23 39.62 0.097 15845
 15847 3 80.16 88.04 39.66 0.095 15846
 15848 3 80.11 87.83 39.64 0.141 15847
 15849 3 80.12 87.69 39.68 0.172 15848
 15850 3 80.03 87.53 39.65 0.24 15849
 15851 3 80.03 87.34 39.62 0.275 15850
 15852 3 79.95 87.27 39.61 0.292 15851
 15853 3 79.54 87.56 39.58 0.102 15852
 15854 3 79.41 87.72 39.41 0.116 15853
 15855 3 79.22 87.82 39.28 0.141 15854
 15856 3 79.12 87.96 39.19 0.172 15855
 15857 3 79.06 88.1 39.16 0.216 15856
 15858 3 79.03 88.28 39.1 0.227 15857
 15859 3 79.06 88.31 38.91 0.188 15858
 15860 3 78.94 88.33 38.71 0.000125 15859
 15861 3 80.01 86.99 39.58 0.214 15852
 15862 3 80 86.79 39.6 0.213 15861
 15863 3 80.03 86.61 39.54 0.213 15862
 15864 3 80.07 86.45 39.56 0.201 15863
 15865 3 80.09 86.26 39.6 0.189 15864
 15866 3 80.14 86.13 39.6 0.163 15865
 15867 3 80.19 85.88 39.45 0.146 15866
 15868 3 80.19 85.7 39.36 0.115 15867
 15869 3 80.15 85.55 39.27 0.124 15868
 15870 3 80.11 85.4 39.15 0.145 15869
 15871 3 80.09 85.21 39.05 0.142 15870
 15872 3 80.09 85.07 38.98 0.162 15871
 15873 3 80.07 84.96 38.88 0.137 15872
 15874 3 80.04 84.85 38.8 0.11 15873
 15875 3 80.04 84.72 38.68 0.122 15874
 15876 3 79.99 84.56 38.57 0.165 15875
 15877 3 79.97 84.46 38.5 0.177 15876
 15878 3 79.99 84.29 38.55 0.186 15877
 15879 3 79.93 84.09 38.6 0.178 15878
 15880 3 79.82 83.9 38.72 0.145 15879
 15881 3 79.84 83.67 38.8 0.114 15880
 15882 3 79.85 83.47 38.87 0.119 15881
 15883 3 79.88 83.34 38.91 0.116 15882
 15884 3 79.86 83.14 38.86 0.126 15883
 15885 3 79.89 82.88 38.81 0.151 15884
 15886 3 79.92 82.68 38.73 0.163 15885
 15887 3 79.96 82.55 38.72 0.146 15886
 15888 3 79.99 82.45 38.69 0.106 15887
 15889 3 80.02 82.27 38.63 0.108 15888
 15890 3 80.04 82.12 38.6 0.12 15889
 15891 3 80 81.97 38.56 0.116 15890
 15892 3 80.1 81.78 38.52 0.141 15891
 15893 3 80.16 81.64 38.57 0.131 15892
 15894 3 80.17 81.44 38.46 0.129 15893
 15895 3 80.22 81.29 38.4 0.127 15894
 15896 3 80.21 81.07 38.36 0.13 15895
 15897 3 80.25 80.91 38.43 0.229 15896
 15898 3 80.33 80.81 38.54 0.268 15897
 15899 3 80.33 80.63 38.27 0.215 15898
 15900 3 80.35 80.54 38.2 0.226 15899
 15901 3 80.41 80.41 38.21 0.252 15900
 15902 3 80.35 80.3 38.24 0.293 15901
 15903 3 80.44 80.14 38.09 0.347 15902
 15904 3 80.49 80.03 37.82 0.324 15903
 15905 3 80.48 80.39 37.38 0.106 15904
 15906 3 80.46 80.55 37.26 0.137 15905
 15907 3 80.36 80.68 37.15 0.133 15906
 15908 3 80.28 80.76 37.02 0.134 15907
 15909 3 80.21 80.91 36.92 0.143 15908
 15910 3 80.23 81.11 36.73 0.101 15909
 15911 3 80.18 81.22 36.56 0.146 15910
 15912 3 80.15 81.31 36.44 0.142 15911
 15913 3 80.14 81.46 36.3 0.114 15912
 15914 3 80.2 81.6 36.29 0.063 15913
 15915 3 80.39 79.82 37.71 0.248 15904
 15916 3 80.21 79.6 37.55 0.238 15915
 15917 3 80.18 79.48 37.49 0.29 15916
 15918 3 80.25 79.31 37.37 0.267 15917
 15919 3 80.16 79.13 37.26 0.262 15918
 15920 3 80.1 78.98 37.16 0.271 15919
 15921 3 79.97 78.86 37.08 0.263 15920
 15922 3 79.86 78.72 36.9 0.271 15921
 15923 3 79.58 78.62 36.79 0.218 15922
 15924 3 79.52 78.49 36.61 0.181 15923
 15925 3 79.44 78.36 36.4 0.092 15924
 15926 3 79.29 78.32 36.33 0.115 15925
 15927 3 79.14 78.22 36.25 0.142 15926
 15928 3 79 78.06 36.16 0.152 15927
 15929 3 78.89 77.9 36.04 0.119 15928
 15930 3 78.87 77.78 35.92 0.15 15929
 15931 3 78.8 77.65 35.9 0.207 15930
 15932 3 78.77 77.47 35.67 0.119 15931
 15933 3 78.65 77.39 35.62 0.094 15932
 15934 3 78.58 77.3 35.51 0.17 15933
 15935 3 78.52 77.25 35.44 0.198 15934
 15936 3 78.46 77.18 35.37 0.185 15935
 15937 3 78.41 77.04 35.19 0.167 15936
 15938 3 78.41 76.91 35.08 0.141 15937
 15939 3 78.42 76.71 34.93 0.095 15938
 15940 3 78.41 76.6 34.84 0.125 15939
 15941 3 78.36 76.49 34.77 0.169 15940
 15942 3 78.15 76.31 34.51 0.149 15941
 15943 3 78.03 76.25 34.44 0.187 15942
 15944 3 77.88 76.16 34.36 0.202 15943
 15945 3 77.72 75.99 34.23 0.181 15944
 15946 3 77.6 75.84 34.08 0.149 15945
 15947 3 77.53 75.74 33.9 0.133 15946
 15948 3 77.49 75.67 33.76 0.126 15947
 15949 3 77.45 75.56 33.63 0.122 15948
 15950 3 77.43 75.41 33.49 0.112 15949
 15951 3 77.38 75.28 33.32 0.114 15950
 15952 3 77.35 75.19 33.15 0.102 15951
 15953 3 77.29 75.08 32.96 0.136 15952
 15954 3 77.25 74.93 32.82 0.145 15953
 15955 3 77.28 74.84 32.7 0.135 15954
 15956 3 77.34 74.9 32.47 0.133 15955
 15957 3 77.42 74.9 32.32 0.16 15956
 15958 3 77.26 74.84 32.14 0.126 15957
 15959 3 77.25 74.8 31.97 0.093 15958
 15960 3 77.27 74.71 31.83 0.138 15959
 15961 3 77.24 74.63 31.71 0.206 15960
 15962 3 77.15 74.55 31.67 0.252 15961
 15963 3 77.07 74.51 31.59 0.275 15962
 15964 3 77.1 74.47 31.27 0.118 15963
 15965 3 77 74.47 31.17 0.107 15964
 15966 3 76.9 74.49 31.08 0.181 15965
 15967 3 76.84 74.44 30.96 0.16 15966
 15968 3 76.78 74.4 30.84 0.132 15967
 15969 3 76.69 74.31 30.63 0.159 15968
 15970 3 76.69 74.31 30.47 0.159 15969
 15971 3 76.76 74.28 30.35 0.138 15970
 15972 3 76.72 74.28 30.17 0.145 15971
 15973 3 76.72 74.34 30.04 0.147 15972
 15974 3 76.74 74.35 29.85 0.107 15973
 15975 3 76.78 74.31 29.69 0.137 15974
 15976 3 76.85 74.08 29.45 0.16 15975
 15977 3 76.81 73.93 29.3 0.13 15976
 15978 3 76.64 73.77 29.18 0.092 15977
 15979 3 76.53 73.9 29 0.136 15978
 15980 3 76.37 73.98 28.88 0.123 15979
 15981 3 76.26 74.06 28.87 0.09 15980
 15982 3 76.18 74.16 28.82 0.086 15981
 15983 3 76.14 74.3 28.73 0.085 15982
 15984 3 75.96 74.4 28.67 0.124 15983
 15985 3 75.84 74.52 28.58 0.136 15984
 15986 3 75.76 74.6 28.45 0.136 15985
 15987 3 75.65 74.64 28.26 0.135 15986
 15988 3 75.62 74.63 28.1 0.136 15987
 15989 3 75.53 74.61 27.93 0.149 15988
 15990 3 75.4 74.7 27.78 0.198 15989
 15991 3 75.32 74.68 27.63 0.271 15990
 15992 3 75.25 74.66 27.51 0.283 15991
 15993 3 75.24 74.5 27.36 0.331 15992
 15994 3 75.22 74.3 27.29 0.308 15993
 15995 3 75.2 74.19 27.18 0.246 15994
 15996 3 75.37 73.98 26.96 0.116 15995
 15997 3 75.43 73.77 26.95 0.116 15996
 15998 3 75.5 73.62 26.98 0.105 15997
 15999 3 75.59 73.49 26.98 0.111 15998
 16000 3 75.71 73.33 26.93 0.113 15999
 16001 3 75.77 73.17 26.83 0.127 16000
 16002 3 75.81 73.01 26.8 0.094 16001
 16003 3 75.92 72.88 26.79 0.075 16002
 16004 3 75.99 72.79 26.76 0.096 16003
 16005 3 76.09 72.69 26.67 0.108 16004
 16006 3 76.19 72.63 26.62 0.085 16005
 16007 3 77.69 74.91 32.36 0.11 15957
 16008 3 77.82 74.89 32.32 0.106 16007
 16009 3 77.93 74.91 32.36 0.098 16008
 16010 3 78.1 74.91 32.38 0.123 16009
 16011 3 78.1 75.01 32.48 0.201 16010
 16012 3 78.22 75.18 32.35 0.145 16011
 16013 3 78.19 75.43 32.34 0.072 16012
 16014 3 78.23 75.51 32.39 0.041 16013
 16015 3 78.36 75.59 32.5 0.000125 16014
 16016 3 78.74 77.65 36.28 0.081 15931
 16017 3 78.77 77.57 36.35 0.097 16016
 16018 3 78.7 77.49 36.42 0.088 16017
 16019 3 80.46 79.78 37.43 0.064 15915
 16020 3 80.58 79.67 37.28 0.131 16019
 16021 3 80.67 79.62 37.23 0.181 16020
 16022 3 80.73 79.85 37.12 0.144 16021
 16023 3 80.66 79.62 36.83 0.05 16022
 16024 3 80.61 79.61 36.71 0.086 16023
 16025 3 80.61 79.21 37.09 0.059 16021
 16026 3 80.69 79.05 37.12 0.072 16025
 16027 3 80.67 78.94 37.16 0.087 16026
 16028 3 80.65 78.81 37.19 0.097 16027
 16029 3 80.79 78.67 37.24 0.088 16028
 16030 3 80.53 80.31 38.9 0.092 15902
 16031 3 80.53 80.24 39.09 0.11 16030
 16032 3 80.62 80.19 39.18 0.05 16031
 16033 3 80.29 85.95 39.57 0.055 15867
 16034 3 80.41 85.84 39.56 0.083 16033
 16035 3 80.47 85.76 39.61 0.132 16034
 16036 3 80.56 85.63 39.67 0.148 16035
 16037 3 78.74 91.54 39.09 0.081 15827
 16038 3 78.72 91.53 38.95 0.084 16037
 16039 3 78.77 91.62 39.36 0.118 15826
 16040 3 78.69 91.63 39.44 0.078 16039
 16041 3 78.58 91.78 39.64 0.048 16040
 16042 3 78.61 91.9 39.77 0.057 16041
 16043 3 78.6 91.97 39.88 0.055 16042
 16044 3 74.73 105.63 42.66 0.105 15094
 16045 3 74.7 105.83 42.77 0.123 16044
 16046 3 74.71 105.93 42.84 0.126 16045
 16047 3 74.66 106.13 42.92 0.135 16046
 16048 3 74.66 106.13 43.13 0.117 16047
 16049 3 74.73 106.23 43.19 0.206 16048
 16050 3 74.8 106.23 43.28 0.291 16049
 16051 3 74.92 106.33 43.3 0.33 16050
 16052 3 74.97 106.33 43.43 0.403 16051
 16053 3 75.04 106.33 43.68 0.396 16052
 16054 3 75.07 106.33 43.9 0.373 16053
 16055 3 74.91 106.53 44.17 0.286 16054
 16056 3 74.9 106.93 44.21 0.195 16055
 16057 3 74.96 107.03 44.28 0.189 16056
 16058 3 75.07 107.03 44.41 0.154 16057
 16059 3 75.2 107.23 44.29 0.089 16058
 16060 3 75.18 107.43 44.24 0.095 16059
 16061 3 75.24 107.43 44.2 0.179 16060
 16062 3 75.25 107.53 44.15 0.245 16061
 16063 3 75.29 107.73 44.16 0.202 16062
 16064 3 75.5 107.73 44.44 0.124 16063
 16065 3 75.53 107.93 44.51 0.146 16064
 16066 3 75.52 108.03 44.57 0.159 16065
 16067 3 75.58 108.33 44.62 0.13 16066
 16068 3 75.64 108.43 44.62 0.119 16067
 16069 3 75.65 108.63 44.68 0.103 16068
 16070 3 75.67 108.83 44.77 0.08 16069
 16071 3 75.67 109.03 44.8 0.093 16070
 16072 3 75.71 109.13 44.77 0.088 16071
 16073 3 75.77 109.23 44.77 0.103 16072
 16074 3 75.85 109.43 44.73 0.089 16073
 16075 3 75.83 109.53 44.73 0.088 16074
 16076 3 75.85 109.63 44.76 0.095 16075
 16077 3 75.93 109.73 44.83 0.138 16076
 16078 3 76.02 109.83 44.99 0.207 16077
 16079 3 76.12 109.93 45.09 0.223 16078
 16080 3 76.18 110.13 45.22 0.245 16079
 16081 3 76.21 110.23 45.27 0.266 16080
 16082 3 76.29 110.32 45.31 0.244 16081
 16083 3 76.55 110.42 45.07 0.119 16082
 16084 3 76.63 110.42 44.99 0.149 16083
 16085 3 76.69 110.72 45.02 0.174 16084
 16086 3 76.75 110.72 44.93 0.278 16085
 16087 3 76.76 110.42 45.54 0.082 16086
 16088 3 76.8 110.42 45.67 0.102 16087
 16089 3 76.8 110.71 44.48 0.106 16086
 16090 3 76.85 110.81 44.36 0.084 16089
 16091 3 76.74 110.12 44.94 0.125 16084
 16092 3 76.82 109.82 44.95 0.093 16091
 16093 3 76.86 109.72 44.91 0.1 16092
 16094 3 76.79 109.62 44.85 0.000125 16093
 16095 3 76.91 109.61 44.74 0.061 16094
 16096 3 75.03 107.03 44.69 0.104 16058
 16097 3 74.92 107.14 44.85 0.102 16096
 16098 3 74.82 107.14 45 0.121 16097
 16099 3 74.66 107.24 45.24 0.11 16098
 16100 3 74.54 107.34 45.35 0.097 16099
 16101 3 74.33 107.45 45.46 0.112 16100
 16102 3 74.24 107.45 45.58 0.111 16101
 16103 3 74.05 107.45 45.67 0.066 16102
 16104 3 73.98 107.45 45.77 0.134 16103
 16105 3 73.86 107.46 45.87 0.131 16104
 16106 3 73.76 107.36 45.91 0.086 16105
 16107 3 74.97 106.83 42.99 0.071 16052
 16108 3 75 107.03 43.02 0.1 16107
 16109 3 75.09 107.22 43.03 0.085 16108
 16110 3 75.11 107.22 43.09 0.1 16109
 16111 3 75.19 107.32 43.1 0.137 16110
 16112 3 75.27 107.42 43.07 0.177 16111
 16113 3 75.39 107.12 42.91 0.099 16112
 16114 3 75.36 107.02 42.85 0.078 16113
 16115 3 74.03 105.23 41.38 0.187 15091
 16116 3 74.13 105.02 41.07 0.118 16115
 16117 3 74.15 104.92 40.88 0.132 16116
 16118 3 72.32 115.04 39.8 0.067 14478
 16119 3 72.35 114.84 39.84 0.137 16118
 16120 3 72.3 114.74 39.8 0.125 16119
 16121 3 72.26 114.74 39.67 0.114 16120
 16122 3 72.15 114.74 39.52 0.055 16121
 16123 3 72.17 114.64 39.4 0.064 16122
 16124 3 72.14 114.64 39.27 0.111 16123
 16125 3 72.15 114.64 39.58 0.086 16121
 16126 3 72.07 114.54 39.55 0.088 16125
 16127 3 71.96 114.54 39.45 0.091 16126
 16128 3 71.74 114.64 39.3 0.084 16127
 16129 3 71.66 114.54 39.19 0.068 16128
 16130 3 71.61 114.34 39.11 0.066 16129
 16131 3 71.61 114.24 39 0.054 16130
 16132 3 71.67 114.14 38.95 0.06 16131
 16133 3 71.71 114.04 38.85 0.11 16132
 16134 3 71.78 113.94 38.83 0.108 16133
 16135 3 71.88 113.73 38.73 0.085 16134
 16136 3 72.33 116.24 39.82 0.108 14471
 16137 3 72.45 116.23 39.69 0.075 16136
 16138 3 72.46 116.33 39.66 0.165 16137
 16139 3 71.26 116.36 42.07 0.108 14458
 16140 3 71.31 116.26 41.96 0.089 16139
 16141 3 71.34 116.06 41.93 0.079 16140
 16142 3 71.35 115.96 41.91 0.1 16141
 16143 3 71.31 115.86 41.81 0.109 16142
 16144 3 71.32 115.66 41.78 0.073 16143
 16145 3 71.33 115.56 41.74 0.111 16144
 16146 3 71.35 115.36 41.77 0.107 16145
 16147 3 71.42 115.26 41.83 0.108 16146
 16148 3 71.36 115.06 41.96 0.104 16147
 16149 3 71.34 115.06 42.02 0.144 16148
 16150 3 71.39 114.86 42.04 0.165 16149
 16151 3 71.36 114.76 42.02 0.184 16150
 16152 3 71.37 114.66 42.07 0.24 16151
 16153 3 71.41 114.46 42.06 0.266 16152
 16154 3 71.43 114.26 42.01 0.248 16153
 16155 3 71.4 114.16 41.94 0.188 16154
 16156 3 71.41 114.06 41.89 0.167 16155
 16157 3 71.44 113.96 41.78 0.108 16156
 16158 3 71.22 113.86 41.67 0.15 16157
 16159 3 71.22 113.66 41.72 0.159 16158
 16160 3 71.03 113.66 41.94 0.122 16159
 16161 3 70.87 113.77 41.99 0.116 16160
 16162 3 70.81 113.67 42.06 0.181 16161
 16163 3 70.9 113.77 42.36 0.093 16162
 16164 3 70.89 113.77 42.49 0.073 16163
 16165 3 70.91 113.77 42.63 0.063 16164
 16166 3 70.91 113.67 42.74 0.123 16165
 16167 3 70.87 113.57 42.88 0.138 16166
 16168 3 70.77 113.37 42.98 0.105 16167
 16169 3 70.66 113.28 43.04 0.132 16168
 16170 3 70.59 113.28 43.46 0.065 16169
 16171 3 70.57 113.57 41.84 0.1 16162
 16172 3 70.57 113.37 41.93 0.04 16171
 16173 3 70.49 113.17 41.9 0.087 16172
 16174 3 71.35 113.46 41.63 0.104 16159
 16175 3 71.36 113.36 41.57 0.106 16174
 16176 3 71.43 113.16 41.58 0.178 16175
 16177 3 71.43 113.06 41.6 0.286 16176
 16178 3 71.41 112.96 41.47 0.398 16177
 16179 3 71.65 112.66 42.09 0.139 16178
 16180 3 71.61 112.56 42.17 0.159 16179
 16181 3 71.53 112.46 42.16 0.087 16180
 16182 3 71.23 113.06 40.93 0.206 16178
 16183 3 71.22 112.95 40.75 0.252 16182
 16184 3 71.17 112.95 40.56 0.19 16183
 16185 3 71.13 112.85 40.3 0.205 16184
 16186 3 71 112.85 40.19 0.245 16185
 16187 3 70.92 112.95 40.03 0.235 16186
 16188 3 70.78 113.26 40.01 0.188 16187
 16189 3 70.76 113.46 39.96 0.183 16188
 16190 3 70.7 113.46 39.84 0.148 16189
 16191 3 70.65 113.56 39.74 0.105 16190
 16192 3 70.73 113.45 39.56 0.076 16191
 16193 3 70.7 113.45 39.39 0.073 16192
 16194 3 70.67 113.35 39.25 0.099 16193
 16195 3 70.64 113.45 39.13 0.119 16194
 16196 3 70.56 113.55 39.06 0.054 16195
 16197 3 70.42 113.65 38.92 0.094 16196
 16198 3 70.35 113.75 38.86 0.1 16197
 16199 3 70.26 113.65 38.8 0.000125 16198
 16200 3 70.98 112.65 40 0.103 16187
 16201 3 70.88 112.75 39.89 0.142 16200
 16202 3 70.72 112.85 39.82 0.1 16201
 16203 3 70.56 112.86 39.82 0.084 16202
 16204 3 70.41 112.86 39.79 0.131 16203
 16205 3 70.33 112.86 39.68 0.2 16204
 16206 3 70.24 112.76 39.73 0.154 16205
 16207 3 70.17 112.76 39.96 0.145 16206
 16208 3 70.12 112.86 40.07 0.129 16207
 16209 3 70.03 112.87 40.27 0.102 16208
 16210 3 69.89 112.97 40.29 0.184 16209
 16211 3 69.84 113.17 40.26 0.176 16210
 16212 3 69.8 113.27 40.19 0.181 16211
 16213 3 70 113.36 39.93 0.078 16212
 16214 3 70.11 113.16 39.89 0.056 16213
 16215 3 70.43 112.96 39.4 0.118 16205
 16216 3 70.46 112.95 39.27 0.112 16215
 16217 3 70.46 112.95 39.13 0.053 16216
 16218 3 70.38 112.85 39 0.063 16217
 16219 3 70.55 112.75 38.86 0.111 16218
 16220 3 70.67 112.65 38.82 0.105 16219
 16221 3 69.8 118.79 43.06 0.101 14417
 16222 3 69.68 118.99 43.02 0.074 16221
 16223 3 69.69 118.99 42.92 0.121 16222
 16224 3 69.79 119.08 42.86 0.122 16223
 16225 3 69.79 119.38 42.75 0.069 16224
 16226 3 69.78 119.38 42.68 0.086 16225
 16227 3 69.82 119.58 42.62 0.104 16226
 16228 3 69.86 119.68 42.63 0.069 16227
 16229 3 69.9 119.78 42.59 0.081 16228
 16230 3 69.87 119.98 42.54 0.033 16229
 16231 3 69.9 120.18 42.53 0.116 16230
 16232 3 69.92 120.28 42.48 0.103 16231
 16233 3 70.02 120.28 42.34 0.057 16232
 16234 3 70.04 120.38 42.23 0.063 16233
 16235 3 69.99 120.48 42.2 0.06 16234
 16236 3 69.93 120.58 42.11 0.06 16235
 16237 3 69.89 120.68 41.94 0.079 16236
 16238 3 69.83 120.68 41.79 0.091 16237
 16239 3 69.85 120.78 41.56 0.084 16238
 16240 3 69.76 120.78 41.52 0.11 16239
 16241 3 69.67 120.78 41.64 0.062 16240
 16242 3 67.48 119.91 42.1 0.135 14403
 16243 3 67.59 120.1 41.94 0.103 16242
 16244 3 67.65 120.2 41.81 0.113 16243
 16245 3 67.71 120.3 41.79 0.069 16244
 16246 3 67.82 120.5 41.76 0.091 16245
 16247 3 67.98 120.6 41.74 0.136 16246
 16248 3 68.07 120.7 41.72 0.129 16247
 16249 3 68.22 120.8 41.59 0.086 16248
 16250 3 68.28 120.89 41.48 0.104 16249
 16251 3 68.43 120.89 41.49 0.151 16250
 16252 3 68.52 120.89 41.47 0.104 16251
 16253 3 68.59 120.99 41.37 0.098 16252
 16254 3 68.61 121.09 41.26 0.099 16253
 16255 3 68.62 121.09 41.02 0.077 16254
 16256 3 68.6 121.09 40.86 0.072 16255
 16257 3 68.65 121.19 40.78 0.083 16256
 16258 3 68.65 121.28 40.68 0.116 16257
 16259 3 68.62 121.28 40.57 0.186 16258
 16260 3 68.57 121.48 40.5 0.096 16259
 16261 3 68.64 121.68 40.42 0.081 16260
 16262 3 68.69 121.78 40.38 0.082 16261
 16263 3 68.67 121.88 40.38 0.147 16262
 16264 3 68.68 121.98 40.37 0.219 16263
 16265 3 68.65 122.18 40.18 0.131 16264
 16266 3 68.61 122.28 39.95 0.127 16265
 16267 3 68.64 122.38 39.85 0.115 16266
 16268 3 68.57 122.28 39.56 0.09 16267
 16269 3 68.6 122.18 39.43 0.11 16268
 16270 3 68.52 122.18 39.29 0.143 16269
 16271 3 68.52 122.08 39.03 0.116 16270
 16272 3 68.6 122.07 38.87 0.089 16271
 16273 3 68.76 122.07 38.73 0.124 16272
 16274 3 68.86 122.07 38.69 0.085 16273
 16275 3 68.63 122.09 40.71 0.131 16264
 16276 3 68.51 121.99 40.89 0.098 16275
 16277 3 68.42 121.99 40.98 0.063 16276
 16278 3 68.31 121.99 41.06 0.08 16277
 16279 3 68.22 121.99 41.2 0.11 16278
 16280 3 68.36 121.79 41.43 0.104 16279
 16281 3 68.36 121.89 41.58 0.000125 16280
 16282 3 68.08 122.09 41.2 0.095 16279
 16283 3 68.21 122.19 41.08 0.095 16282
 16284 3 68.33 122.29 41.08 0.109 16283
 16285 3 68.41 122.39 40.94 0.099 16284
 16286 3 68.72 122.18 40.65 0.082 16275
 16287 3 68.65 122.28 40.71 0.095 16286
 16288 3 68.67 122.48 40.73 0.098 16287
 16289 3 68.66 122.59 40.8 0.058 16288
 16290 3 68.66 122.78 40.74 0.069 16289
 16291 3 68.58 122.89 40.71 0.089 16290
 16292 3 68.44 122.99 40.79 0.097 16291
 16293 3 68.3 122.99 40.93 0.082 16292
 16294 3 68.22 122.89 40.94 0.098 16293
 16295 3 68.13 122.99 41 0.08 16294
 16296 3 68.7 121.08 40.3 0.091 16259
 16297 3 68.63 121.08 40.08 0.096 16296
 16298 3 68.58 121.08 39.98 0.08 16297
 16299 3 68.54 121.08 39.88 0.047 16298
 16300 3 68.55 120.98 39.74 0.111 16299
 16301 3 68.54 120.78 39.76 0.078 16300
 16302 3 68.5 120.68 39.83 0.099 16301
 16303 3 68.56 120.58 39.69 0.155 16302
 16304 3 68.55 120.58 39.51 0.149 16303
 16305 3 68.66 120.38 39.55 0.114 16304
 16306 3 68.58 120.28 39.39 0.124 16305
 16307 3 68.57 120.28 39.26 0.11 16306
 16308 3 68.49 120.18 39.18 0.16 16307
 16309 3 68.58 119.98 39.1 0.111 16308
 16310 3 68.56 119.78 39.15 0.097 16309
 16311 3 68.48 119.68 39.13 0.115 16310
 16312 3 68.21 119.78 38.98 0.074 16311
 16313 3 68.13 119.68 38.9 0.079 16312
 16314 3 68.04 119.78 38.81 0.104 16313
 16315 3 67.99 119.78 38.61 0.098 16314
 16316 3 67.96 119.98 38.47 0.089 16315
 16317 3 67.93 119.98 38.27 0.088 16316
 16318 3 67.92 120.08 38.1 0.071 16317
 16319 3 67.89 120.18 37.99 0.133 16318
 16320 3 67.72 120.18 37.87 0.093 16319
 16321 3 67.68 120.38 37.74 0.084 16320
 16322 3 67.7 120.48 37.63 0.1 16321
 16323 3 67.6 120.48 37.48 0.09 16322
 16324 3 67.49 120.58 37.35 0.106 16323
 16325 3 67.45 120.48 37.23 0.266 16324
 16326 3 67.33 120.38 37.73 0.078 16325
 16327 3 67.31 120.38 37.87 0.072 16326
 16328 3 67.35 120.28 38.07 0.098 16327
 16329 3 67.09 120.28 37.1 0.096 16325
 16330 3 66.93 120.28 37.05 0.089 16329
 16331 3 66.85 120.28 36.96 0.091 16330
 16332 3 68.13 119.97 37.93 0.133 16319
 16333 3 68.21 119.77 37.86 0.094 16332
 16334 3 68.34 119.67 37.84 0.106 16333
 16335 3 68.43 119.57 37.82 0.000125 16334
 16336 3 68.76 121.09 41.19 0.084 16254
 16337 3 65.37 121.43 41.3 0.099 14386
 16338 3 65.46 121.42 41.24 0.072 16337
 16339 3 65.6 121.42 41.24 0.046 16338
 16340 3 65.64 121.62 41.19 0.115 16339
 16341 3 65.54 121.92 41.21 0.13 16340
 16342 3 65.49 122.02 41.24 0.134 16341
 16343 3 65.44 122.23 41.29 0.158 16342
 16344 3 65.38 122.33 41.36 0.084 16343
 16345 3 65.31 122.43 41.43 0.073 16344
 16346 3 65.28 122.53 41.52 0.091 16345
 16347 3 65.22 122.63 41.61 0.133 16346
 16348 3 65.09 122.83 41.76 0.073 16347
 16349 3 65.03 122.93 41.81 0.085 16348
 16350 3 64.95 123.03 41.89 0.114 16349
 16351 3 64.89 123.04 42.01 0.113 16350
 16352 3 64.95 123.24 42.1 0.096 16351
 16353 3 64.96 123.34 42.3 0.113 16352
 16354 3 64.97 123.34 42.52 0.113 16353
 16355 3 65.02 123.24 42.72 0.118 16354
 16356 3 65.14 123.34 42.79 0.197 16355
 16357 3 65.12 123.54 42.92 0.103 16356
 16358 3 65.1 123.74 42.97 0.112 16357
 16359 3 65.03 123.94 43 0.09 16358
 16360 3 64.98 124.14 43.01 0.099 16359
 16361 3 64.9 124.24 43.05 0.098 16360
 16362 3 64.81 124.34 43.13 0.098 16361
 16363 3 64.72 124.55 43.2 0.078 16362
 16364 3 64.72 124.65 43.22 0.098 16363
 16365 3 64.71 124.75 43.23 0.098 16364
 16366 3 64.63 124.95 43.2 0.11 16365
 16367 3 64.54 125.05 43.12 0.102 16366
 16368 3 64.52 125.25 43.09 0.101 16367
 16369 3 64.49 125.35 42.98 0.121 16368
 16370 3 64.42 125.35 42.78 0.065 16369
 16371 3 65.41 123.23 42.66 0.105 16356
 16372 3 65.59 123.33 42.63 0.061 16371
 16373 3 59.49 125.29 41.11 0.143 10213
 16374 3 59.52 125.39 41.05 0.147 16373
 16375 3 59.55 125.59 41.05 0.115 16374
 16376 3 59.51 125.69 40.97 0.121 16375
 16377 3 59.55 125.89 40.9 0.107 16376
 16378 3 59.61 126.19 40.87 0.093 16377
 16379 3 59.69 126.29 40.76 0.103 16378
 16380 3 59.76 126.49 40.62 0.119 16379
 16381 3 59.75 126.59 40.59 0.141 16380
 16382 3 59.72 126.79 40.41 0.125 16381
 16383 3 59.79 126.78 40.35 0.128 16382
 16384 3 59.96 126.78 40.24 0.114 16383
 16385 3 60.07 126.88 40.12 0.11 16384
 16386 3 60.2 126.98 40.04 0.081 16385
 16387 3 60.28 127.08 39.89 0.114 16386
 16388 3 60.4 127.07 39.71 0.148 16387
 16389 3 60.58 127.17 39.57 0.09 16388
 16390 3 60.68 127.27 39.48 0.093 16389
 16391 3 60.78 127.27 39.41 0.143 16390
 16392 3 60.86 127.27 39.36 0.107 16391
 16393 3 61.05 127.46 39.29 0.106 16392
 16394 3 61.11 127.56 39.19 0.149 16393
 16395 3 61.21 127.66 39.16 0.135 16394
 16396 3 61.32 127.86 39.12 0.118 16395
 16397 3 61.42 127.96 39.04 0.117 16396
 16398 3 61.54 128.06 38.95 0.119 16397
 16399 3 61.63 128.05 38.86 0.141 16398
 16400 3 61.73 128.05 38.8 0.177 16399
 16401 3 61.89 128.15 38.78 0.193 16400
 16402 3 61.99 128.15 38.85 0.218 16401
 16403 3 62.05 128.35 38.82 0.191 16402
 16404 3 62.11 128.55 38.92 0.144 16403
 16405 3 62.16 128.65 39.02 0.089 16404
 16406 3 62.17 128.85 39.05 0.119 16405
 16407 3 62.2 129.05 39.09 0.116 16406
 16408 3 62.25 129.15 39.09 0.11 16407
 16409 3 62.27 129.35 39.03 0.135 16408
 16410 3 62.27 129.55 39.01 0.163 16409
 16411 3 62.27 129.65 39.05 0.151 16410
 16412 3 62.33 129.85 39.05 0.099 16411
 16413 3 62.47 129.95 39.02 0.085 16412
 16414 3 62.5 130.15 38.98 0.139 16413
 16415 3 62.6 130.24 39 0.208 16414
 16416 3 62.79 130.44 39.2 0.136 16415
 16417 3 62.86 130.64 39.21 0.11 16416
 16418 3 62.87 130.84 39.14 0.128 16417
 16419 3 62.83 130.94 39.05 0.15 16418
 16420 3 62.81 131.04 38.97 0.128 16419
 16421 3 62.89 131.04 38.65 0.116 16420
 16422 3 62.91 131.14 38.51 0.155 16421
 16423 3 62.94 131.24 38.36 0.143 16422
 16424 3 62.9 131.34 38.23 0.108 16423
 16425 3 62.8 131.44 38.19 0.132 16424
 16426 3 62.66 131.44 38.13 0.154 16425
 16427 3 62.54 131.44 38.06 0.121 16426
 16428 3 62.43 131.44 37.89 0.151 16427
 16429 3 62.31 131.34 37.81 0.108 16428
 16430 3 62.18 131.34 37.81 0.16 16429
 16431 3 61.97 131.24 37.82 0.343 16430
 16432 3 61.87 131.34 37.68 0.353 16431
 16433 3 61.67 131.45 37.61 0.333 16432
 16434 3 61.56 131.45 37.48 0.274 16433
 16435 3 61.49 131.35 37.11 0.148 16434
 16436 3 61.43 131.34 36.92 0.13 16435
 16437 3 61.37 131.44 36.74 0.155 16436
 16438 3 61.36 131.44 36.54 0.126 16437
 16439 3 61.39 131.44 36.39 0.117 16438
 16440 3 61.19 131.44 36.31 0.072 16439
 16441 3 60.95 131.35 36.34 0.087 16440
 16442 3 60.78 131.15 36.37 0.109 16441
 16443 3 60.66 131.15 36.43 0.149 16442
 16444 3 60.52 131.15 36.22 0.155 16443
 16445 3 60.42 131.25 36.02 0.145 16444
 16446 3 60.34 131.35 35.85 0.059 16445
 16447 3 60.18 131.35 35.87 0.069 16446
 16448 3 60.14 131.45 35.75 0.092 16447
 16449 3 60.73 131.55 36.78 0.07 16443
 16450 3 60.73 131.45 36.93 0.058 16449
 16451 3 60.6 131.45 37 0.096 16450
 16452 3 60.49 131.56 36.97 0.102 16451
 16453 3 60.38 131.56 37.17 0.078 16452
 16454 3 60.25 131.66 37.26 0.085 16453
 16455 3 60.07 131.66 37.44 0.08 16454
 16456 3 59.91 131.77 37.5 0.084 16455
 16457 3 59.78 131.87 37.52 0.087 16456
 16458 3 59.72 131.77 37.62 0.107 16457
 16459 3 59.65 131.77 37.82 0.09 16458
 16460 3 59.6 131.77 37.92 0.134 16459
 16461 3 59.47 131.67 37.99 0.104 16460
 16462 3 59.28 131.78 38.05 0.058 16461
 16463 3 59.21 131.78 37.97 0.081 16462
 16464 3 59.1 131.88 37.94 0.084 16463
 16465 3 59.06 132.08 37.97 0.054 16464
 16466 3 59.07 132.18 37.98 0.069 16465
 16467 3 61.56 131.44 36.26 0.1 16439
 16468 3 61.64 131.44 36.17 0.141 16467
 16469 3 61.77 131.44 36.13 0.162 16468
 16470 3 61.79 131.54 36 0.075 16469
 16471 3 61.86 131.53 35.89 0.088 16470
 16472 3 61.92 131.53 35.79 0.087 16471
 16473 3 61.99 131.63 35.74 0.103 16472
 16474 3 62.08 131.63 35.65 0.135 16473
 16475 3 62.11 131.63 35.52 0.125 16474
 16476 3 62.07 131.73 35.34 0.103 16475
 16477 3 61.93 130.75 37.94 0.122 16431
 16478 3 61.89 130.65 37.81 0.112 16477
 16479 3 62.06 130.54 37.7 0.074 16478
 16480 3 62.06 130.54 37.79 0.102 16479
 16481 3 62.01 130.44 37.96 0.108 16480
 16482 3 62.02 130.45 38.17 0.091 16481
 16483 3 61.99 130.45 38.25 0.065 16482
 16484 3 61.75 130.55 37.74 0.138 16478
 16485 3 61.61 130.55 37.96 0.041 16484
 16486 3 61.54 130.55 38.04 0.067 16485
 16487 3 61.51 130.45 38.17 0.106 16486
 16488 3 61.44 130.35 38.24 0.123 16487
 16489 3 61.39 130.35 38.39 0.152 16488
 16490 3 61.42 130.35 38.48 0.106 16489
 16491 3 53.41 125.28 44.35 0.234 10173
 16492 3 53.47 125.28 44.71 0.144 16491
 16493 3 53.41 125.29 44.89 0.134 16492
 16494 3 53.26 125.19 45.05 0.138 16493
 16495 3 53.27 125.09 45.17 0.167 16494
 16496 3 53.25 124.99 45.37 0.183 16495
 16497 3 53.18 124.99 45.47 0.264 16496
 16498 3 52.83 125.2 45.6 0.144 16497
 16499 3 52.73 125.3 45.64 0.149 16498
 16500 3 52.61 125.3 45.77 0.144 16499
 16501 3 52.53 125.4 45.86 0.129 16500
 16502 3 52.41 125.5 45.85 0.212 16501
 16503 3 52.27 125.5 45.84 0.28 16502
 16504 3 52.13 125.61 45.82 0.342 16503
 16505 3 51.97 125.61 45.71 0.271 16504
 16506 3 52.09 126 45.51 0.088 16505
 16507 3 52.17 126.2 45.41 0.098 16506
 16508 3 52.19 126.3 45.36 0.082 16507
 16509 3 52.4 126.4 45.25 0.076 16508
 16510 3 51.88 125.71 45.64 0.234 16505
 16511 3 51.74 125.81 45.49 0.065 16510
 16512 3 51.57 125.81 45.52 0.111 16511
 16513 3 51.34 125.71 45.53 0.098 16512
 16514 3 51.19 125.61 45.5 0.038 16513
 16515 3 51.19 125.51 45.44 0.06 16514
 16516 3 52.2 125.71 46.4 0.114 16504
 16517 3 52.25 125.81 46.48 0.113 16516
 16518 3 52.24 126.01 46.58 0.115 16517
 16519 3 53.46 124.69 45.6 0.157 16497
 16520 3 53.54 124.59 45.75 0.203 16519
 16521 3 53.62 124.49 45.92 0.228 16520
 16522 3 53.68 124.39 46.05 0.226 16521
 16523 3 53.66 124.19 46.15 0.209 16522
 16524 3 53.65 123.99 46.3 0.192 16523
 16525 3 53.73 123.79 46.42 0.145 16524
 16526 3 53.77 123.69 46.47 0.137 16525
 16527 3 53.91 123.59 46.55 0.13 16526
 16528 3 53.95 123.49 46.69 0.184 16527
 16529 3 54.11 123.39 46.82 0.212 16528
 16530 3 54.16 123.69 47.02 0.073 16529
 16531 3 54.09 123.89 47.09 0.071 16530
 16532 3 54.01 123.89 47.12 0.054 16531
 16533 3 53.99 123.09 46.86 0.118 16529
 16534 3 54.04 122.89 46.96 0.131 16533
 16535 3 54.18 122.79 47.15 0.126 16534
 16536 3 54.21 122.69 47.27 0.117 16535
 16537 3 54.2 122.59 47.4 0.137 16536
 16538 3 54.25 122.49 47.46 0.169 16537
 16539 3 54.32 122.39 47.58 0.184 16538
 16540 3 54.44 122.19 47.63 0.188 16539
 16541 3 54.56 122.19 47.76 0.204 16540
 16542 3 54.12 122.1 47.82 0.12 16541
 16543 3 54.01 122 47.6 0.106 16542
 16544 3 54 121.99 47.4 0.099 16543
 16545 3 53.96 121.89 47.29 0.05 16544
 16546 3 54.76 122.19 47.92 0.258 16541
 16547 3 54.83 122.19 48.06 0.221 16546
 16548 3 55.01 122.19 48.15 0.239 16547
 16549 3 55.1 122.09 48.26 0.197 16548
 16550 3 55.29 121.99 48.41 0.145 16549
 16551 3 55.37 121.99 48.59 0.136 16550
 16552 3 55.5 122.08 48.68 0.153 16551
 16553 3 55.65 122.08 48.73 0.123 16552
 16554 3 55.82 122.08 48.82 0.162 16553
 16555 3 55.97 121.98 48.95 0.165 16554
 16556 3 56.08 121.98 49.06 0.144 16555
 16557 3 56.14 121.88 49.12 0.163 16556
 16558 3 56.2 121.88 49.21 0.131 16557
 16559 3 56.24 121.88 49.37 0.132 16558
 16560 3 56.31 121.88 49.53 0.14 16559
 16561 3 56.36 121.98 49.61 0.201 16560
 16562 3 56.55 121.88 49.78 0.255 16561
 16563 3 56.67 121.88 49.88 0.263 16562
 16564 3 56.72 121.78 50.04 0.249 16563
 16565 3 56.78 121.68 50.13 0.2 16564
 16566 3 56.84 121.68 50.28 0.211 16565
 16567 3 56.79 121.68 50.46 0.215 16566
 16568 3 56.75 121.58 50.67 0.159 16567
 16569 3 56.74 121.38 50.82 0.126 16568
 16570 3 56.79 121.38 51.03 0.146 16569
 16571 3 56.82 121.29 51.22 0.147 16570
 16572 3 56.88 121.19 51.34 0.134 16571
 16573 3 56.81 121.19 51.44 0.109 16572
 16574 3 56.81 121.09 51.49 0.123 16573
 16575 3 56.82 121.09 51.6 0.144 16574
 16576 3 56.86 120.99 51.78 0.158 16575
 16577 3 56.92 120.99 51.96 0.191 16576
 16578 3 56.98 120.89 52.12 0.206 16577
 16579 3 57.08 120.69 52.24 0.173 16578
 16580 3 57.08 120.49 52.35 0.228 16579
 16581 3 57.18 120.39 52.42 0.257 16580
 16582 3 57.24 120.29 52.57 0.264 16581
 16583 3 57.32 120.19 52.66 0.301 16582
 16584 3 57.43 120.09 52.82 0.324 16583
 16585 3 57.58 119.89 52.93 0.396 16584
 16586 3 57.76 119.69 53.08 0.346 16585
 16587 3 57.9 119.59 53.21 0.285 16586
 16588 3 57.99 119.49 53.38 0.257 16587
 16589 3 58.07 119.48 53.5 0.268 16588
 16590 3 58.21 119.38 53.65 0.266 16589
 16591 3 58.31 119.38 53.8 0.286 16590
 16592 3 58.59 119.78 53.7 0.148 16591
 16593 3 58.58 119.98 53.74 0.113 16592
 16594 3 58.47 120.08 53.78 0.136 16593
 16595 3 58.38 120.28 53.79 0.15 16594
 16596 3 58.23 120.39 53.86 0.119 16595
 16597 3 58.09 120.59 53.82 0.097 16596
 16598 3 57.95 120.59 53.9 0.104 16597
 16599 3 57.86 120.69 54.02 0.141 16598
 16600 3 57.74 120.79 54.15 0.129 16599
 16601 3 57.7 120.69 54.28 0.139 16600
 16602 3 57.69 120.9 54.44 0.139 16601
 16603 3 57.61 121 54.56 0.115 16602
 16604 3 57.59 121 54.66 0.169 16603
 16605 3 57.45 121.1 54.75 0.121 16604
 16606 3 57.43 121 54.89 0.132 16605
 16607 3 57.18 121.2 54.95 0.075 16606
 16608 3 57.01 121.21 54.96 0.099 16607
 16609 3 56.87 121.21 55.01 0.124 16608
 16610 3 56.72 121.31 55.07 0.125 16609
 16611 3 56.52 121.31 55.09 0.128 16610
 16612 3 56.34 121.41 55.09 0.149 16611
 16613 3 56.17 121.32 55.14 0.129 16612
 16614 3 56.12 121.22 55.23 0.098 16613
 16615 3 56.06 121.12 55.32 0.102 16614
 16616 3 55.84 121.12 55.41 0.12 16615
 16617 3 55.64 121.23 55.44 0.107 16616
 16618 3 57.65 121 55.2 0.118 16606
 16619 3 57.73 121 55.33 0.12 16618
 16620 3 57.81 121 55.46 0.136 16619
 16621 3 57.86 121 55.62 0.132 16620
 16622 3 58.06 120.9 55.76 0.184 16621
 16623 3 58.12 120.9 55.87 0.249 16622
 16624 3 58.23 120.8 56.02 0.328 16623
 16625 3 58.35 120.7 56.13 0.328 16624
 16626 3 58.44 120.7 56.18 0.285 16625
 16627 3 58.69 120.79 56.22 0.173 16626
 16628 3 58.77 120.79 56.31 0.193 16627
 16629 3 59.02 120.79 56.3 0.099 16628
 16630 3 59.14 120.79 56.12 0.089 16629
 16631 3 59.27 120.69 56.12 0.083 16630
 16632 3 59.29 120.59 56.01 0.043 16631
 16633 3 58.31 119.19 53.97 0.197 16591
 16634 3 58.33 118.99 54.07 0.148 16633
 16635 3 58.42 118.79 54.16 0.182 16634
 16636 3 58.5 118.69 54.3 0.196 16635
 16637 3 58.63 118.48 54.42 0.184 16636
 16638 3 58.46 118.59 54.58 0.152 16637
 16639 3 58.35 118.59 54.76 0.094 16638
 16640 3 58.25 118.59 54.92 0.108 16639
 16641 3 58.17 118.49 55.04 0.105 16640
 16642 3 58.05 118.5 55.14 0.082 16641
 16643 3 57.86 118.5 55.38 0.162 16642
 16644 3 57.7 118.5 55.51 0.146 16643
 16645 3 57.51 118.6 55.54 0.158 16644
 16646 3 57.26 118.51 55.42 0.105 16645
 16647 3 57.1 118.51 55.44 0.128 16646
 16648 3 56.99 118.51 55.59 0.134 16647
 16649 3 56.89 118.51 55.67 0.142 16648
 16650 3 56.72 118.51 55.69 0.18 16649
 16651 3 56.59 118.52 55.72 0.195 16650
 16652 3 56.58 118.42 56.03 0.138 16651
 16653 3 56.67 118.42 56.28 0.125 16652
 16654 3 56.74 118.32 56.42 0.156 16653
 16655 3 56.78 118.12 56.52 0.162 16654
 16656 3 56.73 117.92 56.62 0.093 16655
 16657 3 56.71 117.92 56.72 0.11 16656
 16658 3 56.79 117.72 56.78 0.146 16657
 16659 3 56.93 117.62 56.83 0.142 16658
 16660 3 57.06 117.52 57 0.128 16659
 16661 3 57.05 117.32 57.08 0.119 16660
 16662 3 57.13 117.22 57.18 0.123 16661
 16663 3 57.21 117.12 57.16 0.156 16662
 16664 3 57.24 117.02 57.23 0.147 16663
 16665 3 57.27 116.92 57.33 0.169 16664
 16666 3 57.25 116.72 57.55 0.14 16665
 16667 3 57.21 116.62 57.71 0.144 16666
 16668 3 57.16 116.52 57.89 0.154 16667
 16669 3 57.1 116.52 58.01 0.202 16668
 16670 3 57.26 116.72 58.16 0.101 16669
 16671 3 57.34 116.92 58.26 0.04 16670
 16672 3 57.31 117.02 58.28 0.087 16671
 16673 3 57.29 117.12 58.27 0.09 16672
 16674 3 56.97 116.23 58.04 0.196 16669
 16675 3 56.96 116.13 58.18 0.193 16674
 16676 3 56.95 116.13 58.45 0.127 16675
 16677 3 56.85 116.03 58.63 0.128 16676
 16678 3 56.78 115.93 58.71 0.139 16677
 16679 3 56.7 115.83 58.8 0.203 16678
 16680 3 56.62 115.83 58.9 0.268 16679
 16681 3 56.55 115.74 59.01 0.309 16680
 16682 3 56.48 115.74 59.16 0.342 16681
 16683 3 56.4 115.54 59.21 0.352 16682
 16684 3 56.39 115.44 59.3 0.315 16683
 16685 3 56.35 115.34 59.39 0.298 16684
 16686 3 56.34 115.24 59.46 0.263 16685
 16687 3 56.34 115.04 59.56 0.199 16686
 16688 3 56.28 114.84 59.61 0.184 16687
 16689 3 56.51 114.74 59.77 0.113 16688
 16690 3 56.6 114.54 59.89 0.122 16689
 16691 3 56.65 114.44 59.95 0.122 16690
 16692 3 56.75 114.34 60.07 0.134 16691
 16693 3 56.8 114.24 60.21 0.138 16692
 16694 3 56.87 114.04 60.36 0.134 16693
 16695 3 56.9 113.94 60.5 0.151 16694
 16696 3 56.93 113.74 60.65 0.157 16695
 16697 3 56.92 113.64 60.78 0.153 16696
 16698 3 56.88 113.64 60.96 0.173 16697
 16699 3 56.8 113.45 61.02 0.205 16698
 16700 3 56.82 113.35 61.13 0.156 16699
 16701 3 56.88 113.25 61.2 0.172 16700
 16702 3 56.92 113.05 61.37 0.14 16701
 16703 3 56.95 112.85 61.5 0.17 16702
 16704 3 56.93 112.75 61.62 0.153 16703
 16705 3 56.95 112.65 61.75 0.114 16704
 16706 3 56.97 112.55 61.94 0.124 16705
 16707 3 56.93 112.45 62.08 0.147 16706
 16708 3 56.89 112.45 62.22 0.166 16707
 16709 3 56.83 112.25 62.39 0.156 16708
 16710 3 56.78 112.16 62.59 0.171 16709
 16711 3 56.75 112.06 62.74 0.179 16710
 16712 3 56.72 111.96 62.86 0.151 16711
 16713 3 56.73 111.76 62.98 0.137 16712
 16714 3 57.03 111.76 62.98 0.079 16713
 16715 3 57.15 111.65 62.98 0.108 16714
 16716 3 57.25 111.55 63 0.066 16715
 16717 3 57.49 111.55 63.02 0.058 16716
 16718 3 57.56 111.65 62.91 0.069 16717
 16719 3 57.63 111.65 62.8 0.124 16718
 16720 3 57.67 111.75 62.7 0.09 16719
 16721 3 57.81 111.74 62.65 0.08 16720
 16722 3 57.93 111.74 62.59 0.072 16721
 16723 3 58.02 111.74 62.54 0.087 16722
 16724 3 58.15 111.84 62.56 0.086 16723
 16725 3 58.29 111.84 62.5 0.075 16724
 16726 3 58.42 111.84 62.6 0.063 16725
 16727 3 58.56 111.94 62.68 0.096 16726
 16728 3 58.68 111.83 62.74 0.074 16727
 16729 3 58.8 111.73 62.78 0.075 16728
 16730 3 58.9 111.53 62.77 0.129 16729
 16731 3 58.95 111.43 62.59 0.211 16730
 16732 3 59.16 111.23 63.02 0.123 16731
 16733 3 59.25 111.13 63.06 0.138 16732
 16734 3 59.31 110.93 63.02 0.108 16733
 16735 3 59.36 110.83 62.98 0.079 16734
 16736 3 59.48 110.73 62.89 0.109 16735
 16737 3 58.7 111.53 62 0.099 16731
 16738 3 58.59 111.53 61.91 0.15 16737
 16739 3 58.5 111.53 61.84 0.14 16738
 16740 3 58.29 111.53 61.81 0.086 16739
 16741 3 58.22 111.44 62 0.076 16740
 16742 3 58.16 111.44 62.11 0.127 16741
 16743 3 58.01 111.54 62.22 0.099 16742
 16744 3 56.52 111.66 62.9 0.09 16713
 16745 3 56.46 111.56 62.85 0.166 16744
 16746 3 56.11 111.76 62.65 0.107 16745
 16747 3 56.6 111.16 63.09 0.076 16745
 16748 3 56.56 111.06 63.2 0.044 16747
 16749 3 56.61 110.96 63.27 0.106 16748
 16750 3 56.64 110.76 63.4 0.174 16749
 16751 3 56.64 110.66 63.47 0.152 16750
 16752 3 56.63 110.56 63.56 0.076 16751
 16753 3 56.61 110.46 63.51 0.000125 16752
 16754 3 55.91 114.85 59.64 0.101 16688
 16755 3 55.8 114.75 59.59 0.149 16754
 16756 3 55.48 114.85 59.7 0.082 16755
 16757 3 55.39 114.95 59.74 0.046 16756
 16758 3 55.33 115.05 59.75 0.101 16757
 16759 3 55.29 115.15 59.69 0.12 16758
 16760 3 55.19 115.26 59.56 0.119 16759
 16761 3 55.15 115.45 59.42 0.074 16760
 16762 3 55.07 115.56 59.39 0.1 16761
 16763 3 54.94 115.66 59.42 0.081 16762
 16764 3 54.82 115.76 59.44 0.091 16763
 16765 3 54.75 115.86 59.4 0.081 16764
 16766 3 54.59 115.96 59.57 0.087 16765
 16767 3 54.47 116.06 59.69 0.098 16766
 16768 3 55.78 114.45 59.55 0.133 16755
 16769 3 55.86 114.35 59.51 0.151 16768
 16770 3 55.95 114.25 59.49 0.106 16769
 16771 3 56.43 118.42 55.41 0.089 16651
 16772 3 56.34 118.52 55.28 0.137 16771
 16773 3 56.28 118.42 55.17 0.101 16772
 16774 3 58.72 118.38 54.33 0.18 16637
 16775 3 58.87 118.28 54.37 0.18 16774
 16776 3 59.06 118.18 54.4 0.15 16775
 16777 3 59.25 118.18 54.44 0.191 16776
 16778 3 59.48 118.07 54.4 0.27 16777
 16779 3 59.59 117.97 54.44 0.308 16778
 16780 3 59.65 117.77 54.44 0.338 16779
 16781 3 59.76 117.67 54.48 0.319 16780
 16782 3 59.84 117.57 54.54 0.322 16781
 16783 3 59.89 117.37 54.66 0.29 16782
 16784 3 59.89 117.27 54.77 0.259 16783
 16785 3 60 117.17 54.87 0.198 16784
 16786 3 59.99 117.07 54.94 0.18 16785
 16787 3 60.11 116.87 55.01 0.182 16786
 16788 3 60.16 116.77 55.03 0.165 16787
 16789 3 60.23 116.57 55.17 0.175 16788
 16790 3 60.29 116.47 55.23 0.154 16789
 16791 3 60.38 116.37 55.29 0.133 16790
 16792 3 60.41 116.27 55.29 0.156 16791
 16793 3 60.6 116.07 55.18 0.17 16792
 16794 3 60.68 115.97 55.2 0.156 16793
 16795 3 60.8 115.96 55.19 0.169 16794
 16796 3 60.92 115.96 55.37 0.047 16795
 16797 3 60.84 116.07 55.46 0.096 16796
 16798 3 60.77 115.87 55.56 0.086 16797
 16799 3 60.79 115.77 55.65 0.086 16798
 16800 3 60.81 115.67 55.79 0.081 16799
 16801 3 60.84 115.67 55.97 0.095 16800
 16802 3 60.81 115.57 56.17 0.12 16801
 16803 3 60.72 115.57 56.27 0.132 16802
 16804 3 60.63 115.27 56.17 0.082 16803
 16805 3 60.56 115.17 56.18 0.088 16804
 16806 3 60.47 115.17 56.28 0.056 16805
 16807 3 60.81 116.17 55.47 0.076 16797
 16808 3 60.76 116.27 55.53 0.122 16807
 16809 3 60.69 116.37 55.61 0.099 16808
 16810 3 60.9 115.86 55.14 0.129 16795
 16811 3 61.02 115.76 55.1 0.116 16810
 16812 3 61.17 115.66 55.07 0.131 16811
 16813 3 61.28 115.56 55.08 0.146 16812
 16814 3 61.59 115.65 54.89 0.199 16813
 16815 3 61.75 115.65 54.96 0.303 16814
 16816 3 61.94 115.65 54.97 0.351 16815
 16817 3 62.08 115.55 54.95 0.407 16816
 16818 3 62.26 115.55 55 0.409 16817
 16819 3 62.33 115.35 54.99 0.397 16818
 16820 3 62.46 115.24 54.98 0.332 16819
 16821 3 62.58 115.14 54.98 0.224 16820
 16822 3 62.68 115.04 54.98 0.171 16821
 16823 3 62.87 114.94 55.06 0.125 16822
 16824 3 63.07 114.84 55.2 0.16 16823
 16825 3 63.23 114.74 55.27 0.148 16824
 16826 3 63.45 114.73 55.36 0.153 16825
 16827 3 63.64 114.63 55.38 0.16 16826
 16828 3 63.73 114.53 55.4 0.112 16827
 16829 3 63.88 114.33 55.34 0.141 16828
 16830 3 63.94 114.23 55.29 0.149 16829
 16831 3 64.06 114.03 55.28 0.13 16830
 16832 3 64.16 113.93 55.37 0.203 16831
 16833 3 64.26 113.93 55.46 0.09 16832
 16834 3 64.35 114.12 55.37 0.133 16833
 16835 3 64.38 114.32 55.29 0.11 16834
 16836 3 64.43 114.42 55.18 0.091 16835
 16837 3 64.47 114.52 54.94 0.081 16836
 16838 3 64.49 114.52 54.82 0.086 16837
 16839 3 64.53 114.62 54.71 0.075 16838
 16840 3 64.63 114.62 54.64 0.166 16839
 16841 3 64.67 114.82 54.65 0.255 16840
 16842 3 64.84 114.61 54.32 0.085 16841
 16843 3 64.98 114.61 54.18 0.103 16842
 16844 3 65.1 114.61 54.04 0.112 16843
 16845 3 65.32 114.7 53.96 0.124 16844
 16846 3 65.49 114.6 53.86 0.158 16845
 16847 3 65.62 114.8 53.86 0.114 16846
 16848 3 65.7 114.9 53.74 0.067 16847
 16849 3 65.71 115 53.68 0.124 16848
 16850 3 65.57 115.2 53.56 0.144 16849
 16851 3 65.48 115.4 53.45 0.096 16850
 16852 3 65.34 115.5 53.38 0.082 16851
 16853 3 65.26 115.6 53.31 0.151 16852
 16854 3 65.24 115.7 53.27 0.199 16853
 16855 3 65 115.8 53.39 0.099 16854
 16856 3 64.97 116 53.24 0.083 16855
 16857 3 64.86 116.1 53.16 0.086 16856
 16858 3 64.68 116.01 53.2 0.072 16857
 16859 3 65.52 114.4 53.6 0.077 16846
 16860 3 65.58 114.3 53.45 0.074 16859
 16861 3 65.53 114 53.33 0.103 16860
 16862 3 65.5 113.8 53.27 0.122 16861
 16863 3 65.42 113.7 53.19 0.119 16862
 16864 3 65.32 113.7 53.16 0.064 16863
 16865 3 64.51 115.22 54.93 0.121 16841
 16866 3 64.43 115.32 54.96 0.081 16865
 16867 3 64.43 115.52 55.02 0.044 16866
 16868 3 64.48 115.62 55.09 0.057 16867
 16869 3 64.46 115.72 55.06 0.188 16868
 16870 3 64.16 115.62 55.11 0.043 16869
 16871 3 64.16 113.73 55.44 0.231 16832
 16872 3 64.15 113.53 55.5 0.253 16871
 16873 3 64.28 113.43 55.5 0.188 16872
 16874 3 64.52 113.32 55.48 0.164 16873
 16875 3 64.62 113.22 55.46 0.162 16874
 16876 3 64.79 113.02 55.46 0.203 16875
 16877 3 64.95 112.92 55.44 0.178 16876
 16878 3 65.11 112.92 55.39 0.17 16877
 16879 3 65.24 112.81 55.37 0.224 16878
 16880 3 65.36 112.71 55.39 0.243 16879
 16881 3 65.46 112.71 55.39 0.235 16880
 16882 3 65.57 112.61 55.32 0.187 16881
 16883 3 65.76 112.51 55.28 0.129 16882
 16884 3 65.99 112.4 55.01 0.25 16883
 16885 3 66.15 112.3 54.64 0.096 16884
 16886 3 66.2 112.3 54.47 0.122 16885
 16887 3 66.26 112.2 54.34 0.146 16886
 16888 3 66.32 112.09 54.2 0.109 16887
 16889 3 66.43 112.09 54.05 0.147 16888
 16890 3 66.46 112.09 53.84 0.162 16889
 16891 3 66.41 112.09 53.64 0.143 16890
 16892 3 66.44 112.09 53.44 0.184 16891
 16893 3 66.3 112.09 53.4 0.295 16892
 16894 3 66.65 112.18 53.09 0.116 16893
 16895 3 66.7 112.28 52.99 0.086 16894
 16896 3 66.77 112.38 52.92 0.126 16895
 16897 3 66.75 112.48 52.76 0.289 16896
 16898 3 66.8 112.38 52.55 0.311 16897
 16899 3 66.82 112.38 52.37 0.314 16898
 16900 3 66.87 112.38 52.23 0.33 16899
 16901 3 67.01 112.27 52.16 0.368 16900
 16902 3 66.54 112.98 52.34 0.142 16901
 16903 3 66.29 113.08 52.38 0.093 16902
 16904 3 67.25 112.07 52.03 0.231 16901
 16905 3 67.51 111.97 52.02 0.136 16904
 16906 3 67.72 111.96 51.87 0.000125 16905
 16907 3 65.92 111.99 53.54 0.142 16893
 16908 3 65.77 112.1 53.63 0.133 16907
 16909 3 65.65 112 53.68 0.127 16908
 16910 3 65.58 111.8 53.67 0.118 16909
 16911 3 65.56 111.7 53.71 0.109 16910
 16912 3 65.47 111.6 53.83 0.109 16911
 16913 3 65.42 111.5 53.96 0.108 16912
 16914 3 65.37 111.4 54.09 0.085 16913
 16915 3 65.24 111.41 54.16 0.096 16914
 16916 3 65.14 111.41 54.34 0.112 16915
 16917 3 65.09 111.31 54.51 0.1 16916
 16918 3 65 111.31 54.72 0.138 16917
 16919 3 64.91 111.41 54.93 0.102 16918
 16920 3 64.86 111.52 55.08 0.084 16919
 16921 3 64.77 111.32 55.16 0.092 16920
 16922 3 64.67 111.32 55.21 0.09 16921
 16923 3 64.51 111.32 55.27 0.092 16922
 16924 3 64.38 111.32 55.3 0.086 16923
 16925 3 64.29 111.32 55.42 0.121 16924
 16926 3 64.21 111.23 55.62 0.033 16925
 16927 3 64.13 111.23 55.74 0.067 16926
 16928 3 64.07 111.13 55.88 0.069 16927
 16929 3 64.1 111.13 56.03 0.067 16928
 16930 3 64.03 111.13 56.19 0.097 16929
 16931 3 65.91 112.3 55.06 0.201 16884
 16932 3 65.91 112.11 55.2 0.167 16931
 16933 3 65.85 112.01 55.26 0.115 16932
 16934 3 65.66 111.71 55.36 0.256 16933
 16935 3 65.66 111.61 55.32 0.202 16934
 16936 3 65.7 111.41 55.32 0.174 16935
 16937 3 65.74 111.31 55.28 0.199 16936
 16938 3 65.77 111.21 55.22 0.134 16937
 16939 3 65.81 111.11 55.19 0.108 16938
 16940 3 65.84 110.91 55.12 0.16 16939
 16941 3 65.84 110.8 55.07 0.168 16940
 16942 3 65.88 110.6 54.99 0.17 16941
 16943 3 65.89 110.5 54.96 0.163 16942
 16944 3 66.01 110.3 55 0.147 16943
 16945 3 66.17 110.1 55.14 0.21 16944
 16946 3 66.27 109.9 55.2 0.295 16945
 16947 3 66.33 109.8 55.29 0.358 16946
 16948 3 66.36 109.7 55.18 0.427 16947
 16949 3 66.45 109.5 55.14 0.402 16948
 16950 3 66.47 109.4 55.1 0.359 16949
 16951 3 66.59 109.2 55.04 0.276 16950
 16952 3 66.61 109.1 55.04 0.222 16951
 16953 3 66.73 108.79 54.95 0.193 16952
 16954 3 66.92 108.39 55.08 0.39 16953
 16955 3 67.2 107.99 55.35 0.13 16954
 16956 3 67.26 107.99 55.44 0.138 16955
 16957 3 67.36 107.89 55.52 0.117 16956
 16958 3 67.46 107.99 55.67 0.163 16957
 16959 3 67.49 107.99 55.86 0.15 16958
 16960 3 67.52 108.09 56.01 0.113 16959
 16961 3 67.57 108.09 56.15 0.095 16960
 16962 3 67.65 108.09 56.3 0.113 16961
 16963 3 67.73 108.09 56.42 0.123 16962
 16964 3 67.83 108.09 56.5 0.123 16963
 16965 3 67.91 108.09 56.64 0.136 16964
 16966 3 67.97 107.99 56.77 0.184 16965
 16967 3 68.03 108.09 56.89 0.223 16966
 16968 3 68.1 107.99 57 0.281 16967
 16969 3 68.2 107.99 57.11 0.321 16968
 16970 3 68.25 107.89 57.25 0.372 16969
 16971 3 68.29 107.89 57.44 0.383 16970
 16972 3 68.37 107.89 57.56 0.404 16971
 16973 3 68.43 107.49 57.62 0.217 16972
 16974 3 68.52 107.09 57.66 0.091 16973
 16975 3 68.61 106.99 57.66 0.107 16974
 16976 3 68.69 106.89 57.68 0.113 16975
 16977 3 68.78 106.79 57.65 0.12 16976
 16978 3 68.88 106.69 57.65 0.127 16977
 16979 3 69.06 106.58 57.49 0.103 16978
 16980 3 69.07 106.58 57.28 0.115 16979
 16981 3 69.02 106.58 57.1 0.077 16980
 16982 3 68.98 106.48 56.93 0.095 16981
 16983 3 69.03 106.38 56.89 0.103 16982
 16984 3 69.1 106.28 56.76 0.072 16983
 16985 3 69.15 106.28 56.65 0.095 16984
 16986 3 69.2 106.28 56.53 0.101 16985
 16987 3 69.22 106.27 56.37 0.057 16986
 16988 3 68.55 108.29 57.61 0.245 16972
 16989 3 68.78 108.09 57.56 0.168 16988
 16990 3 68.89 108.08 57.37 0.184 16989
 16991 3 69.01 108.08 57.22 0.139 16990
 16992 3 69.08 108.08 57.11 0.152 16991
 16993 3 69.02 108.28 56.89 0.089 16992
 16994 3 69.06 108.28 56.76 0.105 16993
 16995 3 69.13 108.38 56.62 0.147 16994
 16996 3 69.18 108.38 56.46 0.138 16995
 16997 3 69.22 108.47 56.33 0.14 16996
 16998 3 69.35 108.57 56.21 0.115 16997
 16999 3 69.41 108.77 56.17 0.121 16998
 17000 3 69.27 107.78 57.19 0.049 16992
 17001 3 69.35 107.78 57.3 0.113 17000
 17002 3 69.52 107.78 57.28 0.127 17001
 17003 3 69.74 107.87 57.29 0.08 17002
 17004 3 69.85 107.97 57.33 0.096 17003
 17005 3 69.99 107.87 57.33 0.087 17004
 17006 3 70.05 107.77 57.28 0.086 17005
 17007 3 70.1 107.47 57.32 0.106 17006
 17008 3 70.06 107.37 57.21 0.08 17007
 17009 3 70.05 107.27 57.13 0.032 17008
 17010 3 68.62 108.29 57.78 0.113 16988
 17011 3 68.72 108.29 57.89 0.089 17010
 17012 3 68.77 108.19 58.01 0.107 17011
 17013 3 68.82 108.19 58.15 0.104 17012
 17014 3 68.89 108.19 58.34 0.123 17013
 17015 3 68.98 108.19 58.46 0.113 17014
 17016 3 69.08 108.19 58.57 0.119 17015
 17017 3 69.17 108.09 58.73 0.106 17016
 17018 3 69.25 108.09 58.84 0.108 17017
 17019 3 69.38 108.09 59.01 0.166 17018
 17020 3 69.44 108.09 59.18 0.175 17019
 17021 3 69.5 108.19 59.3 0.13 17020
 17022 3 69.58 108.29 59.53 0.126 17021
 17023 3 69.6 108.39 59.64 0.127 17022
 17024 3 69.58 108.29 59.77 0.125 17023
 17025 3 69.52 108.29 59.92 0.12 17024
 17026 3 69.52 108.39 60.14 0.122 17025
 17027 3 69.5 108.5 60.31 0.121 17026
 17028 3 69.52 108.5 60.47 0.129 17027
 17029 3 69.47 108.7 60.59 0.121 17028
 17030 3 69.48 108.8 60.7 0.135 17029
 17031 3 69.45 109 60.77 0.136 17030
 17032 3 69.48 109.1 60.91 0.121 17031
 17033 3 69.41 109.1 61.05 0.144 17032
 17034 3 69.51 109.2 61.24 0.142 17033
 17035 3 69.47 109.4 61.38 0.15 17034
 17036 3 69.49 109.6 61.49 0.229 17035
 17037 3 69.47 109.7 61.63 0.309 17036
 17038 3 69.53 109.8 61.74 0.363 17037
 17039 3 69.56 109.9 61.84 0.332 17038
 17040 3 69.63 110 61.9 0.265 17039
 17041 3 69.57 110.4 61.85 0.151 17040
 17042 3 69.72 110.5 61.96 0.186 17041
 17043 3 69.88 110.6 62.13 0.161 17042
 17044 3 69.88 110.7 62.38 0.108 17043
 17045 3 69.89 110.81 62.58 0.144 17044
 17046 3 69.98 111 62.74 0.136 17045
 17047 3 70.08 111.1 62.74 0.123 17046
 17048 3 70.12 111.3 62.77 0.131 17047
 17049 3 70.15 111.5 62.77 0.119 17048
 17050 3 70.16 111.7 62.81 0.125 17049
 17051 3 70.2 111.8 62.84 0.105 17050
 17052 3 70.27 112 62.87 0.123 17051
 17053 3 70.35 112.2 62.81 0.131 17052
 17054 3 70.45 112.3 62.76 0.154 17053
 17055 3 70.55 112.5 62.74 0.156 17054
 17056 3 70.65 112.6 62.72 0.131 17055
 17057 3 70.69 112.7 62.62 0.085 17056
 17058 3 70.74 112.8 62.61 0.107 17057
 17059 3 70.8 112.9 62.65 0.102 17058
 17060 3 70.83 113.1 62.72 0.13 17059
 17061 3 70.91 113.19 62.74 0.158 17060
 17062 3 70.98 113.29 62.88 0.141 17061
 17063 3 71.02 113.4 63.07 0.16 17062
 17064 3 71.06 113.6 63.23 0.129 17063
 17065 3 71.09 113.8 63.28 0.152 17064
 17066 3 71.01 114 63.31 0.114 17065
 17067 3 71 114.2 63.32 0.107 17066
 17068 3 70.99 114.3 63.44 0.111 17067
 17069 3 70.96 114.4 63.51 0.152 17068
 17070 3 70.9 114.6 63.45 0.192 17069
 17071 3 70.88 114.7 63.56 0.162 17070
 17072 3 70.94 114.9 63.6 0.104 17071
 17073 3 70.97 115 63.55 0.106 17072
 17074 3 71.03 115.1 63.6 0.105 17073
 17075 3 71.11 115.2 63.59 0.11 17074
 17076 3 71.27 115.4 63.68 0.197 17075
 17077 3 71.34 115.5 63.6 0.259 17076
 17078 3 71.34 115.69 63.41 0.089 17077
 17079 3 71.4 115.89 63.46 0.115 17078
 17080 3 71.43 115.99 63.47 0.118 17079
 17081 3 71.53 116.09 63.43 0.082 17080
 17082 3 71.59 116.29 63.35 0.122 17081
 17083 3 71.61 116.39 63.4 0.109 17082
 17084 3 71.68 116.49 63.33 0.112 17083
 17085 3 71.57 116.79 63.41 0.101 17084
 17086 3 71.54 116.89 63.42 0.132 17085
 17087 3 71.51 116.99 63.45 0.138 17086
 17088 3 71.5 117.19 63.43 0.132 17087
 17089 3 71.5 117.29 63.47 0.125 17088
 17090 3 71.48 117.49 63.53 0.142 17089
 17091 3 71.45 117.59 63.69 0.123 17090
 17092 3 71.43 117.7 63.73 0.119 17091
 17093 3 71.32 117.8 63.74 0.112 17092
 17094 3 71.15 117.8 63.74 0.144 17093
 17095 3 71.05 117.9 63.87 0.21 17094
 17096 3 70.95 117.9 63.95 0.248 17095
 17097 3 70.89 118 64.07 0.274 17096
 17098 3 70.82 118.1 64.11 0.216 17097
 17099 3 70.93 118.5 64.06 0.123 17098
 17100 3 70.94 118.7 64.02 0.078 17099
 17101 3 70.99 118.8 63.96 0.111 17100
 17102 3 70.93 119 63.96 0.111 17101
 17103 3 70.95 119.1 63.99 0.138 17102
 17104 3 70.94 119.2 64.05 0.155 17103
 17105 3 70.95 119.3 64.17 0.153 17104
 17106 3 70.95 119.4 64.21 0.149 17105
 17107 3 70.93 119.6 64.22 0.13 17106
 17108 3 70.9 119.8 64.28 0.093 17107
 17109 3 70.98 119.9 64.36 0.106 17108
 17110 3 71.01 120.1 64.41 0.088 17109
 17111 3 71.12 120.2 64.46 0.177 17110
 17112 3 71.2 120.4 64.55 0.249 17111
 17113 3 71.27 120.5 64.63 0.287 17112
 17114 3 71.35 120.7 64.71 0.345 17113
 17115 3 71.39 120.9 64.75 0.357 17114
 17116 3 71.43 121 64.91 0.386 17115
 17117 3 71.54 121.1 64.93 0.4 17116
 17118 3 71.71 121.2 64.91 0.377 17117
 17119 3 71.84 121.4 64.9 0.269 17118
 17120 3 71.94 121.7 64.83 0.164 17119
 17121 3 71.8 121.9 64.74 0.124 17120
 17122 3 71.65 122 64.72 0.101 17121
 17123 3 71.57 122.1 64.8 0.112 17122
 17124 3 71.55 122.2 64.91 0.11 17123
 17125 3 71.53 122.3 64.99 0.181 17124
 17126 3 71.52 122.3 65.06 0.264 17125
 17127 3 71.83 122.6 65.09 0.168 17126
 17128 3 72.05 122.8 65.08 0.141 17127
 17129 3 72.25 122.89 65 0.121 17128
 17130 3 72.32 122.99 64.97 0.136 17129
 17131 3 72.45 123.09 65.02 0.178 17130
 17132 3 72.53 123.19 65.07 0.232 17131
 17133 3 72.64 123.29 65.21 0.242 17132
 17134 3 72.76 123.39 65.57 0.116 17133
 17135 3 72.92 123.49 65.68 0.127 17134
 17136 3 73.07 123.59 65.71 0.143 17135
 17137 3 73.14 123.69 65.78 0.218 17136
 17138 3 73.29 123.99 65.52 0.098 17137
 17139 3 73.44 124.08 65.44 0.000125 17138
 17140 3 73.16 123.59 66.1 0.135 17137
 17141 3 73.27 123.79 66.21 0.124 17140
 17142 3 73.35 123.79 66.37 0.147 17141
 17143 3 73.42 123.69 66.49 0.155 17142
 17144 3 73.54 123.49 66.58 0.069 17143
 17145 3 73.59 123.39 66.59 0.097 17144
 17146 3 73.63 123.29 66.69 0.125 17145
 17147 3 73.66 123.29 66.83 0.145 17146
 17148 3 73.74 123.19 66.93 0.109 17147
 17149 3 73.71 122.99 67.13 0.092 17148
 17150 3 73.68 122.89 67.1 0.000125 17149
 17151 3 73.45 123.89 66.52 0.128 17143
 17152 3 73.56 124.09 66.48 0.082 17151
 17153 3 73.58 124.19 66.44 0.056 17152
 17154 3 73.58 124.29 66.4 0.000125 17153
 17155 3 71.26 122.01 65.25 0.037 17126
 17156 3 71.31 121.91 65.37 0.08 17155
 17157 3 70.7 118.01 64.27 0.115 17098
 17158 3 70.58 118.01 64.41 0.121 17157
 17159 3 70.48 118.01 64.46 0.133 17158
 17160 3 70.43 117.81 64.53 0.057 17159
 17161 3 70.28 117.81 64.6 0.093 17160
 17162 3 70.22 117.61 64.68 0.052 17161
 17163 3 70.15 117.62 64.72 0.136 17162
 17164 3 70.01 117.52 64.68 0.141 17163
 17165 3 69.96 117.42 64.67 0.213 17164
 17166 3 69.82 117.22 64.45 0.143 17165
 17167 3 69.77 117.12 64.31 0.15 17166
 17168 3 69.82 117.42 64.39 0.062 17167
 17169 3 69.86 117.52 64.3 0.08 17168
 17170 3 69.84 117.12 64.1 0.091 17167
 17171 3 69.87 117.01 63.97 0.104 17170
 17172 3 69.9 117.01 63.87 0.11 17171
 17173 3 69.9 117.01 63.73 0.086 17172
 17174 3 69.9 117.01 63.6 0.074 17173
 17175 3 69.95 117.01 63.5 0.115 17174
 17176 3 69.93 116.91 63.37 0.141 17175
 17177 3 69.84 116.91 63.27 0.158 17176
 17178 3 69.83 116.81 63.22 0.191 17177
 17179 3 69.56 116.81 63.17 0.081 17178
 17180 3 69.43 116.81 63.07 0.108 17179
 17181 3 69.4 116.91 62.97 0.074 17180
 17182 3 69.45 117.01 62.84 0.062 17181
 17183 3 69.95 116.61 63.21 0.126 17178
 17184 3 69.97 116.41 63.31 0.066 17183
 17185 3 70.05 116.31 63.32 0.107 17184
 17186 3 70.08 117.32 65 0.061 17165
 17187 3 70.11 117.22 65.2 0.09 17186
 17188 3 70.12 117.12 65.28 0.108 17187
 17189 3 70.15 116.92 65.36 0.107 17188
 17190 3 66.75 108.39 55.02 0.205 16954
 17191 3 66.64 108.3 55 0.139 17190
 17192 3 66.58 108.2 54.93 0.114 17191
 17193 3 66.58 107.89 54.81 0.124 17192
 17194 3 66.56 107.79 54.7 0.112 17193
 17195 3 66.52 107.69 54.6 0.131 17194
 17196 3 66.46 107.59 54.42 0.126 17195
 17197 3 66.43 107.39 54.26 0.145 17196
 17198 3 66.51 107.19 54.1 0.139 17197
 17199 3 66.6 107.19 53.92 0.16 17198
 17200 3 66.72 107.09 53.81 0.15 17199
 17201 3 66.8 106.89 53.74 0.146 17200
 17202 3 66.89 106.68 53.6 0.154 17201
 17203 3 66.91 106.48 53.51 0.166 17202
 17204 3 66.96 106.38 53.48 0.184 17203
 17205 3 66.97 106.18 53.38 0.205 17204
 17206 3 66.98 106.08 53.29 0.19 17205
 17207 3 67.04 106.08 53.33 0.194 17206
 17208 3 67.05 105.98 53.3 0.162 17207
 17209 3 67.08 105.78 53.26 0.152 17208
 17210 3 67.11 105.68 53.18 0.136 17209
 17211 3 67.14 105.48 53.18 0.164 17210
 17212 3 67.23 105.28 53.11 0.15 17211
 17213 3 67.31 105.08 53.07 0.166 17212
 17214 3 67.39 104.97 53.01 0.126 17213
 17215 3 67.5 104.67 53.06 0.189 17214
 17216 3 67.57 104.37 53.03 0.162 17215
 17217 3 67.65 104.27 52.98 0.16 17216
 17218 3 67.72 104.17 52.97 0.221 17217
 17219 3 67.82 104.07 52.89 0.223 17218
 17220 3 67.9 103.97 52.96 0.141 17219
 17221 3 67.96 103.77 53.03 0.11 17220
 17222 3 68.03 103.67 53 0.127 17221
 17223 3 68.21 103.56 52.98 0.132 17222
 17224 3 68.29 103.36 52.92 0.135 17223
 17225 3 68.51 103.26 52.88 0.168 17224
 17226 3 68.74 103.36 52.87 0.058 17225
 17227 3 68.83 103.46 52.9 0.089 17226
 17228 3 68.97 103.56 52.96 0.123 17227
 17229 3 69.24 103.45 52.91 0.101 17228
 17230 3 69.38 103.55 52.86 0.16 17229
 17231 3 69.42 103.65 52.49 0.083 17230
 17232 3 69.52 103.55 52.44 0.000125 17231
 17233 3 69.64 103.65 52.97 0.094 17230
 17234 3 69.72 103.75 53.07 0.119 17233
 17235 3 69.79 103.85 53.07 0.166 17234
 17236 3 69.91 103.95 53.29 0.143 17235
 17237 3 69.9 104.15 53.45 0.118 17236
 17238 3 69.8 104.25 53.52 0.106 17237
 17239 3 69.82 104.45 53.61 0.116 17238
 17240 3 69.78 104.65 53.48 0.106 17239
 17241 3 69.69 104.75 53.41 0.134 17240
 17242 3 69.56 104.65 53.42 0.121 17241
 17243 3 68.53 103.06 52.88 0.148 17225
 17244 3 68.59 102.96 52.88 0.133 17243
 17245 3 68.56 102.76 52.91 0.123 17244
 17246 3 68.68 102.46 53.11 0.291 17245
 17247 3 68.75 102.36 53.1 0.382 17246
 17248 3 68.76 102.16 53.12 0.429 17247
 17249 3 68.76 101.96 53.08 0.412 17248
 17250 3 68.8 101.86 52.97 0.376 17249
 17251 3 68.77 101.76 52.92 0.302 17250
 17252 3 68.8 101.56 52.85 0.249 17251
 17253 3 68.77 101.46 52.8 0.179 17252
 17254 3 68.75 101.36 52.74 0.142 17253
 17255 3 68.78 101.06 52.77 0.122 17254
 17256 3 68.77 100.96 52.78 0.127 17255
 17257 3 68.83 100.76 52.86 0.149 17256
 17258 3 68.92 100.66 52.85 0.15 17257
 17259 3 68.93 100.46 52.93 0.119 17258
 17260 3 69.09 100.25 53.03 0.201 17259
 17261 3 69.25 99.65 53.24 0.362 17260
 17262 3 69.35 99 53.39 0.12 17261
 17263 3 69.36 98.9 53.37 0.179 17262
 17264 3 69.36 98.77 53.35 0.186 17263
 17265 3 69.35 98.62 53.47 0.137 17264
 17266 3 69.33 98.48 53.58 0.167 17265
 17267 3 69.33 98.35 53.68 0.205 17266
 17268 3 69.38 98.18 53.78 0.197 17267
 17269 3 69.4 97.99 53.86 0.187 17268
 17270 3 69.39 97.91 53.98 0.27 17269
 17271 3 69.45 97.86 54.14 0.34 17270
 17272 3 69.46 97.72 54.23 0.316 17271
 17273 3 69.54 97.56 54.3 0.279 17272
 17274 3 69.68 97.5 54.34 0.265 17273
 17275 3 69.92 97.45 54.34 0.216 17274
 17276 3 70.09 97.39 54.36 0.221 17275
 17277 3 70.15 97.16 54.06 0.098 17276
 17278 3 70.18 97.05 53.98 0.112 17277
 17279 3 70.23 96.95 53.89 0.103 17278
 17280 3 70.32 96.82 53.84 0.112 17279
 17281 3 70.43 96.7 53.81 0.196 17280
 17282 3 70.48 96.58 53.85 0.281 17281
 17283 3 70.61 96.46 53.8 0.318 17282
 17284 3 70.69 96.33 53.65 0.337 17283
 17285 3 70.84 96.29 53.56 0.335 17284
 17286 3 70.89 96.17 53.49 0.33 17285
 17287 3 70.99 95.83 53.82 0.084 17286
 17288 3 71 95.73 53.72 0.082 17287
 17289 3 71.09 95.58 53.67 0.094 17288
 17290 3 70.92 96.09 53.36 0.297 17286
 17291 3 71.36 96.35 53.15 0.089 17290
 17292 3 71.42 96.34 53 0.07 17291
 17293 3 71.5 96.35 52.92 0.07 17292
 17294 3 71.58 96.42 52.88 0.163 17293
 17295 3 71.6 96.41 52.71 0.254 17294
 17296 3 71.35 96.52 52.23 0.093 17295
 17297 3 71.34 96.5 52.02 0.095 17296
 17298 3 71.31 96.57 51.85 0.17 17297
 17299 3 71.23 96.71 51.73 0.169 17298
 17300 3 71.12 96.9 51.61 0.086 17299
 17301 3 72.01 96.34 53.23 0.101 17295
 17302 3 72.09 96.49 53.35 0.104 17301
 17303 3 72.1 96.67 53.41 0.078 17302
 17304 3 72.12 96.81 53.49 0.078 17303
 17305 3 72.17 96.94 53.6 0.085 17304
 17306 3 72.39 96.97 53.73 0.082 17305
 17307 3 72.48 97.08 53.8 0.063 17306
 17308 3 70.18 97.45 54.65 0.123 17276
 17309 3 70.32 97.37 54.61 0.117 17308
 17310 3 70.45 97.29 54.73 0.156 17309
 17311 3 70.57 97.19 54.77 0.156 17310
 17312 3 70.63 97.05 54.81 0.154 17311
 17313 3 70.8 96.96 54.81 0.189 17312
 17314 3 70.97 96.88 54.89 0.143 17313
 17315 3 71.16 96.87 54.94 0.107 17314
 17316 3 71.24 96.77 55 0.078 17315
 17317 3 71.3 96.7 55.09 0.105 17316
 17318 3 71.38 96.65 55.21 0.161 17317
 17319 3 71.46 96.59 55.29 0.196 17318
 17320 3 71.4 96.58 55.52 0.174 17319
 17321 3 71.33 96.47 55.71 0.119 17320
 17322 3 71.36 96.32 55.9 0.128 17321
 17323 3 71.4 96.22 56.02 0.139 17322
 17324 3 71.48 96.06 56.11 0.129 17323
 17325 3 71.53 95.88 56.17 0.092 17324
 17326 3 71.57 95.7 56.25 0.125 17325
 17327 3 71.6 95.59 56.3 0.155 17326
 17328 3 71.68 95.45 56.34 0.147 17327
 17329 3 71.66 95.4 56.43 0.274 17328
 17330 3 71.93 95.36 56.02 0.074 17329
 17331 3 72.05 95.38 55.84 0.077 17330
 17332 3 72.08 95.44 55.66 0.08 17331
 17333 3 72.11 95.51 55.51 0.084 17332
 17334 3 72.17 95.53 55.38 0.058 17333
 17335 3 72.24 95.51 55.29 0.118 17334
 17336 3 72.36 95.38 55.33 0.073 17335
 17337 3 72.4 95.24 55.39 0.096 17336
 17338 3 72.41 95.1 55.31 0.095 17337
 17339 3 72.48 94.99 55.23 0.024 17338
 17340 3 72.49 94.89 55.14 0.061 17339
 17341 3 72.57 94.8 55.02 0.053 17340
 17342 3 72.62 94.73 54.95 0.038 17341
 17343 3 71.49 95.32 56.68 0.216 17329
 17344 3 71.34 95.42 56.31 0.062 17343
 17345 3 71.34 95.44 56.16 0.054 17344
 17346 3 71.31 95.42 56.01 0.096 17345
 17347 3 71.28 95.37 55.89 0.000125 17346
 17348 3 71.47 95.22 56.97 0.22 17343
 17349 3 71.5 95.18 57.19 0.205 17348
 17350 3 71.49 95.13 57.34 0.256 17349
 17351 3 71.49 95.09 57.48 0.259 17350
 17352 3 71.52 95.06 57.66 0.288 17351
 17353 3 71.5 95.06 57.8 0.297 17352
 17354 3 71.49 95 57.95 0.322 17353
 17355 3 71.43 94.85 57.99 0.271 17354
 17356 3 71.31 94.75 58 0.192 17355
 17357 3 71.27 94.38 58.02 0.116 17356
 17358 3 71.27 94.29 58.13 0.168 17357
 17359 3 71.17 94.09 58.21 0.118 17358
 17360 3 71.14 94.01 58.22 0.118 17359
 17361 3 71.12 93.94 58.24 0.118 17360
 17362 3 71.32 94.19 57.75 0.114 17360
 17363 3 71.25 94.32 57.67 0.089 17362
 17364 3 71.25 94.29 57.55 0.000125 17363
 17365 3 71.15 93.82 58.31 0.095 17359
 17366 3 71.12 94.52 58.54 0.114 17358
 17367 3 71.02 94.7 58.59 0.103 17366
 17368 3 70.89 94.8 58.61 0.059 17367
 17369 3 69.33 99.55 53.3 0.31 17261
 17370 3 69.4 99.45 53.34 0.227 17369
 17371 3 69.51 99.45 53.3 0.113 17370
 17372 3 68.96 100.76 53.03 0.077 17257
 17373 3 69.05 100.85 53.02 0.069 17372
 17374 3 62.67 115.84 55.08 0.082 16818
 17375 3 62.65 115.94 55.07 0.088 17374
 17376 3 62.6 116.04 55.12 0.091 17375
 17377 3 62.67 116.24 55.15 0.11 17376
 17378 3 62.69 116.34 55.17 0.126 17377
 17379 3 62.78 116.44 55.15 0.1 17378
 17380 3 62.9 116.64 55.06 0.114 17379
 17381 3 62.86 116.94 55.05 0.094 17380
 17382 3 62.92 117.04 55.03 0.125 17381
 17383 3 62.98 117.24 55.05 0.08 17382
 17384 3 63.05 117.34 55.11 0.113 17383
 17385 3 63.12 117.54 55.17 0.12 17384
 17386 3 63.14 117.64 55.14 0.105 17385
 17387 3 63.18 117.74 55.23 0.142 17386
 17388 3 63.23 117.84 55.35 0.19 17387
 17389 3 62.98 117.74 55.56 0.087 17388
 17390 3 62.91 117.64 55.61 0.087 17389
 17391 3 62.61 117.65 55.52 0.101 17390
 17392 3 62.47 117.65 55.56 0.082 17391
 17393 3 62.4 117.75 55.68 0.105 17392
 17394 3 62.32 117.75 55.8 0.119 17393
 17395 3 62.19 117.75 55.97 0.125 17394
 17396 3 62.01 117.76 56.12 0.105 17395
 17397 3 61.89 117.76 56.3 0.077 17396
 17398 3 61.85 117.76 56.45 0.125 17397
 17399 3 63.37 117.93 55.22 0.154 17388
 17400 3 63.41 118.03 55.08 0.144 17399
 17401 3 63.45 118.13 54.98 0.221 17400
 17402 3 63.48 118.23 54.88 0.276 17401
 17403 3 63.5 118.33 54.77 0.319 17402
 17404 3 63.57 118.33 54.67 0.329 17403
 17405 3 63.55 118.53 54.52 0.27 17404
 17406 3 63.55 118.63 54.4 0.133 17405
 17407 3 43.06 126.07 39.7 0.237 848
 17408 3 43.09 126.37 39.58 0.193 17407
 17409 3 43.1 126.67 39.58 0.144 17408
 17410 3 43.1 126.77 39.56 0.182 17409
 17411 3 43.14 127.07 39.49 0.171 17410
 17412 3 43.21 127.27 39.41 0.151 17411
 17413 3 43.3 127.37 39.43 0.117 17412
 17414 3 43.37 127.57 39.42 0.123 17413
 17415 3 43.44 127.67 39.39 0.156 17414
 17416 3 43.55 127.86 39.3 0.165 17415
 17417 3 43.69 128.06 39.23 0.224 17416
 17418 3 43.8 128.16 39.11 0.242 17417
 17419 3 43.89 128.36 39.03 0.262 17418
 17420 3 43.99 128.46 38.89 0.196 17419
 17421 3 44.07 128.56 38.89 0.202 17420
 17422 3 44.14 128.76 38.9 0.287 17421
 17423 3 44.45 128.75 39.4 0.058 17422
 17424 3 44.56 128.85 39.5 0.098 17423
 17425 3 44.61 128.95 39.67 0.098 17424
 17426 3 44.68 129.05 39.73 0.000125 17425
 17427 3 44.14 128.75 38.76 0.278 17422
 17428 3 44.19 128.85 38.43 0.178 17427
 17429 3 44.24 128.95 38.27 0.174 17428
 17430 3 44.3 129.05 38.11 0.191 17429
 17431 3 44.32 129.25 37.99 0.175 17430
 17432 3 44.43 129.35 37.9 0.198 17431
 17433 3 44.58 129.34 37.82 0.245 17432
 17434 3 44.67 129.44 37.82 0.239 17433
 17435 3 44.74 129.54 37.73 0.221 17434
 17436 3 44.8 129.64 37.64 0.153 17435
 17437 3 44.89 129.74 37.6 0.175 17436
 17438 3 45.03 129.84 37.62 0.194 17437
 17439 3 45.14 129.94 37.58 0.201 17438
 17440 3 45.23 130.03 37.5 0.188 17439
 17441 3 45.3 130.13 37.41 0.19 17440
 17442 3 45.43 130.13 37.28 0.19 17441
 17443 3 45.57 130.23 37.28 0.225 17442
 17444 3 45.72 130.23 37.3 0.293 17443
 17445 3 45.83 130.03 37.72 0.134 17444
 17446 3 45.87 129.93 37.84 0.123 17445
 17447 3 45.96 129.73 37.85 0.107 17446
 17448 3 46.1 129.63 37.89 0.136 17447
 17449 3 46.24 129.52 37.89 0.169 17448
 17450 3 46.37 129.42 37.85 0.199 17449
 17451 3 46.38 129.62 38.17 0.094 17450
 17452 3 46.52 129.62 38.28 0.126 17451
 17453 3 46.59 129.52 38.43 0.076 17452
 17454 3 46.49 129.22 37.67 0.095 17450
 17455 3 46.55 129.12 37.65 0.000125 17454
 17456 3 45.78 130.43 37.07 0.232 17444
 17457 3 45.87 130.62 36.94 0.22 17456
 17458 3 45.91 130.72 36.83 0.197 17457
 17459 3 46.01 130.82 36.66 0.214 17458
 17460 3 46.05 130.92 36.54 0.236 17459
 17461 3 46.16 131.02 36.46 0.236 17460
 17462 3 46.26 131.02 36.35 0.224 17461
 17463 3 46.39 131.11 36.24 0.223 17462
 17464 3 46.51 131.21 36.14 0.18 17463
 17465 3 46.62 131.31 36.1 0.199 17464
 17466 3 46.69 131.41 36.07 0.241 17465
 17467 3 46.76 131.51 36.06 0.275 17466
 17468 3 46.89 131.61 36.03 0.327 17467
 17469 3 46.88 131.6 35.74 0.225 17468
 17470 3 46.92 131.7 35.61 0.189 17469
 17471 3 46.96 131.7 35.49 0.192 17470
 17472 3 46.98 131.8 35.37 0.18 17471
 17473 3 47.04 131.8 35.23 0.162 17472
 17474 3 47.11 131.9 35.05 0.149 17473
 17475 3 47.24 131.9 34.96 0.153 17474
 17476 3 47.24 131.99 34.81 0.156 17475
 17477 3 47.34 131.99 34.65 0.198 17476
 17478 3 47.34 132.09 34.49 0.236 17477
 17479 3 47.36 132.09 34.36 0.29 17478
 17480 3 47.38 132.19 34.2 0.337 17479
 17481 3 47.47 132.19 34.06 0.367 17480
 17482 3 47.48 132.29 33.97 0.371 17481
 17483 3 47.38 132.39 33.83 0.384 17482
 17484 3 47.37 132.49 33.7 0.316 17483
 17485 3 47.27 132.59 33.62 0.256 17484
 17486 3 47.19 132.59 33.55 0.192 17485
 17487 3 47.08 132.69 33.47 0.205 17486
 17488 3 47 132.79 33.3 0.215 17487
 17489 3 46.96 132.89 33.19 0.237 17488
 17490 3 46.9 132.89 33.02 0.287 17489
 17491 3 46.85 132.99 32.93 0.335 17490
 17492 3 46.83 133.09 32.85 0.304 17491
 17493 3 46.81 133.19 32.8 0.279 17492
 17494 3 46.82 133.29 32.7 0.326 17493
 17495 3 46.46 133.39 32.73 0.116 17494
 17496 3 46.38 133.49 32.72 0.164 17495
 17497 3 46.28 133.59 32.7 0.162 17496
 17498 3 46.15 133.69 32.7 0.153 17497
 17499 3 46.04 133.8 32.75 0.171 17498
 17500 3 45.86 133.9 32.76 0.2 17499
 17501 3 45.67 133.8 32.74 0.203 17500
 17502 3 45.39 133.7 32.7 0.136 17501
 17503 3 45.29 133.6 32.68 0.161 17502
 17504 3 45.08 133.61 32.64 0.182 17503
 17505 3 44.94 133.61 32.48 0.186 17504
 17506 3 44.77 133.71 32.39 0.142 17505
 17507 3 44.61 133.71 32.41 0.157 17506
 17508 3 44.48 133.71 32.43 0.185 17507
 17509 3 44.3 133.81 32.5 0.185 17508
 17510 3 44.17 133.82 32.48 0.17 17509
 17511 3 44.01 133.82 32.64 0.171 17510
 17512 3 43.9 133.72 32.54 0.153 17511
 17513 3 43.85 133.82 32.42 0.179 17512
 17514 3 43.71 133.62 32.37 0.162 17513
 17515 3 43.56 133.52 32.25 0.196 17514
 17516 3 43.43 133.62 32.05 0.165 17515
 17517 3 43.29 133.42 31.91 0.154 17516
 17518 3 43.2 133.32 31.74 0.148 17517
 17519 3 43.04 133.32 31.65 0.275 17518
 17520 3 43.04 133.53 32.12 0.112 17519
 17521 3 43.09 133.63 32.2 0.116 17520
 17522 3 43.09 133.73 32.4 0.123 17521
 17523 3 43.1 133.83 32.52 0.134 17522
 17524 3 43.24 133.63 32.64 0.079 17523
 17525 3 43.18 133.43 32.72 0.093 17524
 17526 3 43.14 133.33 32.84 0.086 17525
 17527 3 43.05 133.23 32.93 0.038 17526
 17528 3 43.05 133.93 32.58 0.119 17523
 17529 3 43.07 134.03 32.74 0.131 17528
 17530 3 43.15 134.13 32.89 0.073 17529
 17531 3 43.14 134.13 33.03 0.068 17530
 17532 3 43.13 134.23 33.17 0.116 17531
 17533 3 43.08 134.33 33.23 0.111 17532
 17534 3 43.08 134.33 33.34 0.000125 17533
 17535 3 43.03 133.22 31.41 0.265 17519
 17536 3 42.97 133.22 31.31 0.292 17535
 17537 3 42.9 133.22 31.21 0.303 17536
 17538 3 42.77 133.22 31.14 0.332 17537
 17539 3 42.64 133.12 31.09 0.292 17538
 17540 3 42.54 133.03 31.06 0.238 17539
 17541 3 42.36 132.83 31.09 0.191 17540
 17542 3 42.15 132.83 31.25 0.188 17541
 17543 3 42.07 132.73 31.11 0.157 17542
 17544 3 41.94 132.63 30.94 0.117 17543
 17545 3 41.74 132.63 30.86 0.118 17544
 17546 3 41.65 132.73 30.79 0.151 17545
 17547 3 41.63 132.93 30.72 0.173 17546
 17548 3 41.66 133.13 30.67 0.219 17547
 17549 3 41.63 133.23 30.59 0.301 17548
 17550 3 41.51 133.43 30.27 0.236 17549
 17551 3 41.38 133.53 30.01 0.214 17550
 17552 3 41.27 133.73 29.91 0.18 17551
 17553 3 41.15 133.73 29.84 0.157 17552
 17554 3 40.98 133.83 29.69 0.144 17553
 17555 3 40.87 133.83 29.5 0.099 17554
 17556 3 40.8 133.94 29.42 0.133 17555
 17557 3 40.71 134.04 29.44 0.165 17556
 17558 3 40.6 134.14 29.22 0.27 17557
 17559 3 40.53 134.24 29.1 0.301 17558
 17560 3 40.44 134.24 28.97 0.314 17559
 17561 3 40.39 134.24 28.77 0.304 17560
 17562 3 40.31 134.14 28.61 0.312 17561
 17563 3 40.3 133.63 28.34 0.165 17562
 17564 3 40.3 133.63 28.23 0.184 17563
 17565 3 40.19 133.53 28.09 0.19 17564
 17566 3 40.13 133.63 27.99 0.188 17565
 17567 3 39.91 133.44 27.81 0.111 17566
 17568 3 39.81 133.54 27.71 0.14 17567
 17569 3 39.78 133.44 27.58 0.185 17568
 17570 3 39.72 133.44 27.5 0.204 17569
 17571 3 39.6 133.44 27.42 0.214 17570
 17572 3 39.49 133.34 27.3 0.193 17571
 17573 3 39.42 133.34 27.12 0.095 17572
 17574 3 39.34 133.34 26.97 0.109 17573
 17575 3 39.29 133.44 26.94 0.117 17574
 17576 3 39.19 133.54 26.84 0.136 17575
 17577 3 39.12 133.64 26.76 0.128 17576
 17578 3 39.08 133.64 26.61 0.204 17577
 17579 3 39.06 133.64 26.38 0.249 17578
 17580 3 38.96 133.64 26.24 0.309 17579
 17581 3 38.83 133.84 26.2 0.344 17580
 17582 3 38.81 133.94 26.12 0.332 17581
 17583 3 38.73 134.14 26.09 0.253 17582
 17584 3 38.74 134.44 26.13 0.157 17583
 17585 3 38.73 134.64 26.07 0.17 17584
 17586 3 38.81 134.74 25.92 0.143 17585
 17587 3 38.86 134.94 25.85 0.17 17586
 17588 3 38.87 135.13 25.81 0.148 17587
 17589 3 38.79 135.24 25.76 0.155 17588
 17590 3 38.85 135.33 25.68 0.127 17589
 17591 3 38.85 135.53 25.63 0.155 17590
 17592 3 38.83 135.63 25.57 0.147 17591
 17593 3 38.89 135.83 25.6 0.167 17592
 17594 3 38.84 136.03 25.5 0.136 17593
 17595 3 38.8 136.13 25.46 0.13 17594
 17596 3 38.82 136.23 25.4 0.151 17595
 17597 3 38.79 136.43 25.3 0.146 17596
 17598 3 38.78 136.53 25.17 0.156 17597
 17599 3 38.71 136.73 25.17 0.191 17598
 17600 3 38.71 136.83 25.17 0.286 17599
 17601 3 38.95 136.83 25.66 0.069 17600
 17602 3 38.88 136.83 25.81 0.088 17601
 17603 3 38.91 136.84 25.96 0.000125 17602
 17604 3 38.73 137.03 25.12 0.33 17600
 17605 3 39.22 137.13 25.42 0.157 17604
 17606 3 39.35 137.13 25.44 0.155 17605
 17607 3 39.56 137.23 25.53 0.113 17606
 17608 3 39.74 137.22 25.65 0.081 17607
 17609 3 39.84 137.32 25.74 0.119 17608
 17610 3 39.91 137.42 25.8 0.138 17609
 17611 3 39.93 137.62 25.89 0.112 17610
 17612 3 40.06 137.72 26.01 0.126 17611
 17613 3 40.21 137.82 26.12 0.126 17612
 17614 3 40.39 137.72 26.17 0.136 17613
 17615 3 40.52 137.62 26.08 0.146 17614
 17616 3 40.6 137.62 25.89 0.105 17615
 17617 3 40.71 137.51 25.88 0.112 17616
 17618 3 40.9 137.71 25.94 0.1 17617
 17619 3 41.01 137.71 26 0.126 17618
 17620 3 41.08 137.81 26.1 0.148 17619
 17621 3 41.38 138.01 26.08 0.097 17620
 17622 3 41.4 138.11 26.01 0.16 17621
 17623 3 41.68 138.21 26.19 0.117 17622
 17624 3 41.84 138.2 26.25 0.089 17623
 17625 3 41.95 138.3 26.28 0.08 17624
 17626 3 41.32 138.01 25.7 0.08 17622
 17627 3 41.31 138.01 25.57 0.074 17626
 17628 3 41.31 138.01 25.45 0.138 17627
 17629 3 41.33 138.2 25.33 0.08 17628
 17630 3 41.35 138.4 25.24 0.048 17629
 17631 3 41.34 138.4 25.13 0.109 17630
 17632 3 41.4 138.5 25.01 0.1 17631
 17633 3 41.47 138.6 24.94 0.000125 17632
 17634 3 41.2 137.81 25.43 0.143 17628
 17635 3 41.16 137.71 25.5 0.157 17634
 17636 3 41.09 137.61 25.61 0.083 17635
 17637 3 41.03 137.41 25.53 0.091 17636
 17638 3 40.9 137.41 25.41 0.095 17637
 17639 3 40.8 137.41 25.3 0.071 17638
 17640 3 41.16 137.51 26.31 0.136 17620
 17641 3 41.28 137.51 26.33 0.186 17640
 17642 3 41.42 137.31 26.42 0.087 17641
 17643 3 41.5 137.21 26.49 0.087 17642
 17644 3 38.52 137.03 24.87 0.184 17604
 17645 3 38.36 137.23 24.69 0.114 17644
 17646 3 38.31 137.33 24.57 0.12 17645
 17647 3 38.2 137.43 24.45 0.149 17646
 17648 3 38.2 137.63 24.46 0.107 17647
 17649 3 38.19 137.83 24.44 0.13 17648
 17650 3 38.17 138.03 24.43 0.107 17649
 17651 3 38.17 138.03 24.35 0.174 17650
 17652 3 38.2 138.23 24.34 0.121 17651
 17653 3 38.08 138.33 24.19 0.162 17652
 17654 3 38.02 138.43 24.04 0.172 17653
 17655 3 38.04 138.63 23.92 0.166 17654
 17656 3 38.04 138.73 23.81 0.199 17655
 17657 3 38.06 138.93 23.7 0.259 17656
 17658 3 38.06 139.03 23.63 0.341 17657
 17659 3 38.08 139.13 23.48 0.38 17658
 17660 3 38.04 139.33 23.44 0.382 17659
 17661 3 37.98 139.43 23.39 0.325 17660
 17662 3 37.9 139.53 23.37 0.272 17661
 17663 3 37.86 139.63 23.31 0.226 17662
 17664 3 37.85 139.83 23.2 0.199 17663
 17665 3 37.88 139.93 22.93 0.15 17664
 17666 3 37.88 139.93 22.78 0.134 17665
 17667 3 37.9 139.93 22.59 0.14 17666
 17668 3 37.98 140.02 22.44 0.14 17667
 17669 3 38.05 140.12 22.33 0.126 17668
 17670 3 38.09 140.22 22.18 0.162 17669
 17671 3 38.15 140.32 22.04 0.233 17670
 17672 3 38.19 140.42 21.92 0.246 17671
 17673 3 38.44 140.52 22.02 0.212 17672
 17674 3 38.46 140.72 21.79 0.139 17673
 17675 3 38.52 140.91 21.67 0.123 17674
 17676 3 38.65 141.01 21.59 0.138 17675
 17677 3 38.77 141.11 21.52 0.15 17676
 17678 3 38.86 141.11 21.42 0.201 17677
 17679 3 38.89 141.41 21 0.104 17678
 17680 3 38.89 141.4 20.86 0.135 17679
 17681 3 38.87 141.5 20.7 0.149 17680
 17682 3 38.84 141.6 20.48 0.14 17681
 17683 3 38.76 141.6 20.33 0.157 17682
 17684 3 38.68 141.6 20.18 0.243 17683
 17685 3 38.89 141.8 19.99 0.121 17684
 17686 3 38.87 141.8 19.81 0.11 17685
 17687 3 38.86 141.8 19.71 0.083 17686
 17688 3 38.92 141.9 19.64 0.113 17687
 17689 3 39.13 141.99 19.53 0.108 17688
 17690 3 39.19 142.09 19.45 0.092 17689
 17691 3 39.27 142.09 19.34 0.122 17690
 17692 3 39.46 142.19 19.21 0.163 17691
 17693 3 39.64 141.98 18.99 0.141 17692
 17694 3 39.77 141.98 18.86 0.145 17693
 17695 3 39.92 142.08 18.83 0.12 17694
 17696 3 40.01 142.08 18.76 0.132 17695
 17697 3 40.11 141.98 18.67 0.172 17696
 17698 3 40.2 141.98 18.54 0.201 17697
 17699 3 40.23 141.87 18.44 0.214 17698
 17700 3 40.34 141.87 18.34 0.249 17699
 17701 3 40.49 141.97 18.25 0.308 17700
 17702 3 40.64 141.87 18.17 0.329 17701
 17703 3 40.78 141.87 18.12 0.305 17702
 17704 3 40.97 141.76 18.13 0.249 17703
 17705 3 41.09 141.86 18.03 0.165 17704
 17706 3 41.34 141.86 17.81 0.132 17705
 17707 3 41.41 141.86 17.69 0.12 17706
 17708 3 41.47 141.75 17.57 0.097 17707
 17709 3 41.5 141.75 17.41 0.108 17708
 17710 3 41.52 141.75 17.22 0.114 17709
 17711 3 41.58 141.75 17.07 0.136 17710
 17712 3 41.65 141.85 16.91 0.143 17711
 17713 3 41.67 141.95 16.73 0.126 17712
 17714 3 41.8 141.94 16.5 0.12 17713
 17715 3 41.89 141.94 16.29 0.125 17714
 17716 3 42.01 141.94 16.23 0.136 17715
 17717 3 42.16 141.94 16.13 0.135 17716
 17718 3 42.3 142.04 16.12 0.115 17717
 17719 3 42.41 142.03 16.08 0.172 17718
 17720 3 42.46 142.13 16.03 0.256 17719
 17721 3 42.57 142.23 15.93 0.189 17720
 17722 3 42.68 142.23 15.78 0.186 17721
 17723 3 42.75 142.33 15.47 0.15 17722
 17724 3 42.84 142.32 15.25 0.133 17723
 17725 3 42.81 142.22 15.08 0.14 17724
 17726 3 42.77 142.32 14.87 0.123 17725
 17727 3 42.77 142.32 14.69 0.134 17726
 17728 3 42.7 142.32 14.51 0.156 17727
 17729 3 42.74 142.22 14.33 0.131 17728
 17730 3 42.71 142.22 14.16 0.166 17729
 17731 3 42.64 142.12 14 0.174 17730
 17732 3 42.55 142.02 13.88 0.184 17731
 17733 3 42.46 142.02 13.8 0.231 17732
 17734 3 42.4 141.82 13.72 0.276 17733
 17735 3 42.24 141.82 13.73 0.297 17734
 17736 3 42.13 141.72 13.65 0.32 17735
 17737 3 42.04 141.72 13.55 0.342 17736
 17738 3 41.95 141.62 13.43 0.317 17737
 17739 3 41.9 141.62 13.28 0.271 17738
 17740 3 41.86 141.62 13.07 0.239 17739
 17741 3 41.73 141.52 12.82 0.157 17740
 17742 3 41.67 141.52 12.65 0.126 17741
 17743 3 41.61 141.42 12.49 0.092 17742
 17744 3 41.51 141.52 12.37 0.05 17743
 17745 3 41.46 141.42 12.24 0.112 17744
 17746 3 41.31 141.32 12.13 0.108 17745
 17747 3 41.13 141.22 12.13 0.095 17746
 17748 3 40.91 141.13 12.11 0.099 17747
 17749 3 40.72 141.33 11.95 0.000125 17748
 17750 3 38.52 141.8 19.63 0.056 17688
 17751 3 38.53 142 19.56 0.017 17750
 17752 3 38.42 141.41 20.15 0.112 17684
 17753 3 38.31 138.83 23.25 0.072 17659
 17754 3 38.44 138.82 23.11 0.096 17753
 17755 3 38.56 138.72 23.03 0.091 17754
 17756 3 38.68 138.62 23.11 0.116 17755
 17757 3 38.77 138.62 23.13 0.11 17756
 17758 3 38.94 138.62 23.15 0.09 17757
 17759 3 39.06 138.52 23.21 0.095 17758
 17760 3 39.16 138.42 23.34 0.09 17759
 17761 3 39.33 138.32 23.42 0.097 17760
 17762 3 39.33 138.22 23.48 0.107 17761
 17763 3 39.34 132.94 27.41 0.128 17572
 17764 3 39.24 132.84 27.42 0.127 17763
 17765 3 39.1 132.74 27.28 0.096 17764
 17766 3 39.12 132.54 27.33 0.051 17765
 17767 3 39.11 132.44 27.35 0.094 17766
 17768 3 39.07 132.34 27.33 0.058 17767
 17769 3 42.19 132.83 31.59 0.067 17542
 17770 3 42.23 132.93 31.72 0.017 17769
 17771 3 47.21 133.38 32.44 0.151 17494
 17772 3 47.3 133.38 32.32 0.124 17771
 17773 3 47.42 133.48 32.2 0.153 17772
 17774 3 47.47 133.48 32.09 0.146 17773
 17775 3 47.5 133.47 31.98 0.14 17774
 17776 3 47.55 133.67 31.91 0.113 17775
 17777 3 47.63 133.77 31.81 0.145 17776
 17778 3 47.71 133.87 31.68 0.186 17777
 17779 3 47.78 133.97 31.53 0.208 17778
 17780 3 47.88 134.07 31.44 0.206 17779
 17781 3 48.02 134.16 31.33 0.167 17780
 17782 3 48.09 134.26 31.24 0.149 17781
 17783 3 48.14 134.36 31.13 0.123 17782
 17784 3 48.17 134.36 30.99 0.132 17783
 17785 3 48.29 134.56 30.88 0.12 17784
 17786 3 48.33 134.56 30.8 0.106 17785
 17787 3 48.45 134.66 30.71 0.136 17786
 17788 3 48.54 134.65 30.61 0.137 17787
 17789 3 48.62 134.75 30.51 0.125 17788
 17790 3 48.77 134.85 30.45 0.183 17789
 17791 3 48.85 134.95 30.38 0.201 17790
 17792 3 48.99 134.95 30.29 0.172 17791
 17793 3 49.06 135.05 30.24 0.187 17792
 17794 3 49.21 135.04 30.18 0.183 17793
 17795 3 49.3 135.14 30.09 0.179 17794
 17796 3 49.33 135.14 29.93 0.21 17795
 17797 3 49.43 135.14 29.79 0.198 17796
 17798 3 49.5 135.14 29.6 0.188 17797
 17799 3 49.67 135.13 29.48 0.154 17798
 17800 3 49.67 135.13 29.32 0.201 17799
 17801 3 49.68 135.13 29.22 0.198 17800
 17802 3 49.8 135.23 29.11 0.214 17801
 17803 3 49.88 135.33 28.95 0.254 17802
 17804 3 49.96 135.43 28.84 0.212 17803
 17805 3 50.05 135.62 28.73 0.271 17804
 17806 3 50.03 135.72 28.65 0.314 17805
 17807 3 50.08 136.02 28.61 0.327 17806
 17808 3 50.15 136.02 28.52 0.316 17807
 17809 3 50.2 136.12 28.39 0.265 17808
 17810 3 50.34 136.12 28.12 0.223 17809
 17811 3 50.55 136.21 28 0.183 17810
 17812 3 50.67 136.31 27.91 0.146 17811
 17813 3 50.75 136.51 27.8 0.159 17812
 17814 3 50.84 136.61 27.74 0.202 17813
 17815 3 50.91 136.71 27.62 0.199 17814
 17816 3 50.97 136.71 27.52 0.212 17815
 17817 3 51.02 136.81 27.37 0.229 17816
 17818 3 51.02 136.9 27.19 0.21 17817
 17819 3 51.08 137 27.04 0.211 17818
 17820 3 51.1 137 26.85 0.211 17819
 17821 3 51.12 137.1 26.68 0.186 17820
 17822 3 51.16 137.1 26.52 0.201 17821
 17823 3 51.2 137 26.42 0.233 17822
 17824 3 51.29 137.2 26.26 0.157 17823
 17825 3 51.38 137.29 26.1 0.14 17824
 17826 3 51.38 137.29 25.99 0.137 17825
 17827 3 51.44 137.39 25.82 0.16 17826
 17828 3 51.51 137.39 25.68 0.181 17827
 17829 3 51.53 137.39 25.52 0.204 17828
 17830 3 51.47 137.49 25.36 0.187 17829
 17831 3 51.46 137.59 25.11 0.197 17830
 17832 3 51.54 137.68 24.86 0.139 17831
 17833 3 51.58 137.78 24.67 0.209 17832
 17834 3 51.62 137.78 24.47 0.185 17833
 17835 3 51.62 137.88 24.3 0.213 17834
 17836 3 51.65 137.78 24.05 0.279 17835
 17837 3 51.71 137.88 23.91 0.316 17836
 17838 3 51.83 137.87 23.79 0.357 17837
 17839 3 51.83 137.97 23.7 0.46 17838
 17840 3 51.83 137.97 23.59 0.469 17839
 17841 3 51.88 137.97 23.44 0.517 17840
 17842 3 51.86 138.07 23.29 0.5 17841
 17843 3 52.12 137.97 23.03 0.424 17842
 17844 3 52.25 137.86 22.84 0.325 17843
 17845 3 52.32 137.86 22.73 0.353 17844
 17846 3 52.72 137.36 22.72 0.087 17845
 17847 3 52.8 137.36 22.59 0.094 17846
 17848 3 52.85 137.35 22.41 0.156 17847
 17849 3 52.88 137.35 22.27 0.174 17848
 17850 3 52.89 137.25 22.1 0.245 17849
 17851 3 53.25 137.05 22.09 0.14 17850
 17852 3 53.44 137.04 22 0.157 17851
 17853 3 53.53 137.04 21.9 0.203 17852
 17854 3 53.69 137.04 21.76 0.2 17853
 17855 3 53.89 136.84 21.56 0.096 17854
 17856 3 53.98 136.74 21.49 0.103 17855
 17857 3 54.13 136.73 21.34 0.1 17856
 17858 3 54.2 136.63 21.23 0.119 17857
 17859 3 54.24 136.63 21.07 0.131 17858
 17860 3 54.3 136.63 20.91 0.134 17859
 17861 3 54.45 136.63 20.75 0.129 17860
 17862 3 54.57 136.72 20.62 0.147 17861
 17863 3 54.71 136.72 20.55 0.203 17862
 17864 3 54.84 136.72 20.48 0.258 17863
 17865 3 54.93 136.82 20.37 0.279 17864
 17866 3 54.92 136.92 20.28 0.296 17865
 17867 3 54.95 137.02 20.22 0.335 17866
 17868 3 55.01 137.01 20.08 0.286 17867
 17869 3 55.05 137.01 19.94 0.244 17868
 17870 3 55.08 137.01 19.71 0.205 17869
 17871 3 55.12 136.91 19.47 0.167 17870
 17872 3 55.19 136.81 19.31 0.131 17871
 17873 3 55.18 136.81 19.08 0.12 17872
 17874 3 55.2 136.71 18.95 0.096 17873
 17875 3 55.25 136.8 18.8 0.099 17874
 17876 3 55.29 136.7 18.65 0.124 17875
 17877 3 55.28 136.6 18.47 0.112 17876
 17878 3 55.36 136.5 18.31 0.107 17877
 17879 3 55.49 136.4 18.19 0.115 17878
 17880 3 55.64 136.4 18.1 0.122 17879
 17881 3 55.78 136.39 18.07 0.124 17880
 17882 3 55.92 136.29 18.02 0.142 17881
 17883 3 56.17 136.19 18.04 0.107 17882
 17884 3 56.25 136.09 17.99 0.129 17883
 17885 3 56.37 135.89 17.99 0.123 17884
 17886 3 56.46 135.69 18 0.135 17885
 17887 3 56.57 135.58 18.02 0.163 17886
 17888 3 56.67 135.38 18.04 0.17 17887
 17889 3 56.67 135.18 18 0.16 17888
 17890 3 56.63 134.98 17.94 0.18 17889
 17891 3 56.63 134.88 17.7 0.183 17890
 17892 3 56.66 134.78 17.53 0.182 17891
 17893 3 56.76 134.58 17.41 0.201 17892
 17894 3 56.9 134.58 17.25 0.195 17893
 17895 3 57.05 134.57 17.09 0.196 17894
 17896 3 57.14 134.47 17.05 0.2 17895
 17897 3 57.35 134.37 17.06 0.152 17896
 17898 3 57.57 134.37 17.11 0.115 17897
 17899 3 57.71 134.37 17.14 0.193 17898
 17900 3 57.84 134.36 17.11 0.209 17899
 17901 3 57.97 134.56 17.13 0.137 17900
 17902 3 58.12 134.66 17.22 0.119 17901
 17903 3 58.26 134.66 17.34 0.085 17902
 17904 3 58.4 134.66 17.4 0.053 17903
 17905 3 58.49 134.66 17.5 0.057 17904
 17906 3 58.61 134.66 17.58 0.131 17905
 17907 3 57.8 134.06 17.05 0.09 17900
 17908 3 57.79 133.86 17.05 0.099 17907
 17909 3 57.74 133.76 17.01 0.115 17908
 17910 3 57.64 133.56 16.93 0.084 17909
 17911 3 57.66 133.46 16.99 0.078 17910
 17912 3 57.63 133.36 16.92 0.093 17911
 17913 3 57.64 133.27 17.27 0.088 17912
 17914 3 57.7 133.17 17.36 0.000125 17913
 17915 3 57.63 133.16 16.73 0.125 17912
 17916 3 57.61 133.06 16.66 0.000125 17915
 17917 3 56.55 134.99 18.24 0.048 17890
 17918 3 56.43 134.99 18.32 0.091 17917
 17919 3 56.32 134.99 18.45 0.096 17918
 17920 3 53.97 136.84 22.01 0.075 17854
 17921 3 54.04 136.74 22.12 0.121 17920
 17922 3 54.12 136.64 22.21 0.111 17921
 17923 3 54.31 136.54 22.29 0.071 17922
 17924 3 54.4 136.54 22.42 0.139 17923
 17925 3 54.47 136.44 22.54 0.104 17924
 17926 3 52.51 137.25 21.88 0.078 17850
 17927 3 52.35 137.16 21.88 0.000125 17926
 17928 3 52.28 138.36 22.52 0.143 17845
 17929 3 52.35 138.46 22.37 0.123 17928
 17930 3 52.44 138.46 22.25 0.18 17929
 17931 3 52.12 138.36 22 0.072 17930
 17932 3 52.01 138.26 21.98 0.074 17931
 17933 3 51.9 138.16 21.87 0.063 17932
 17934 3 51.84 138.16 21.8 0.06 17933
 17935 3 51.72 138.06 21.7 0.083 17934
 17936 3 51.58 138.06 21.63 0.145 17935
 17937 3 51.64 137.96 21.42 0.081 17936
 17938 3 51.56 137.96 21.31 0.083 17937
 17939 3 51.45 137.86 21.21 0.078 17938
 17940 3 51.38 137.76 20.98 0.112 17939
 17941 3 51.36 137.66 20.85 0.106 17940
 17942 3 51.41 138.17 21.6 0.045 17936
 17943 3 52.42 138.56 21.97 0.159 17930
 17944 3 52.39 138.66 21.81 0.176 17943
 17945 3 52.32 138.66 21.66 0.157 17944
 17946 3 52.29 138.65 21.48 0.159 17945
 17947 3 52.23 138.75 21.24 0.15 17946
 17948 3 52.13 138.65 21.1 0.177 17947
 17949 3 52.05 138.65 20.96 0.192 17948
 17950 3 52.02 138.75 20.69 0.199 17949
 17951 3 51.93 138.75 20.53 0.21 17950
 17952 3 51.88 138.65 20.31 0.198 17951
 17953 3 51.87 138.75 20.07 0.201 17952
 17954 3 51.86 138.65 19.95 0.168 17953
 17955 3 51.89 138.65 19.73 0.174 17954
 17956 3 51.91 138.65 19.57 0.156 17955
 17957 3 51.94 138.65 19.35 0.177 17956
 17958 3 51.96 138.64 19.18 0.143 17957
 17959 3 51.98 138.54 18.95 0.143 17958
 17960 3 52.01 138.64 18.7 0.203 17959
 17961 3 52.05 138.64 18.49 0.194 17960
 17962 3 52.07 138.74 18.29 0.135 17961
 17963 3 52.1 138.74 18.12 0.143 17962
 17964 3 52.03 138.74 17.91 0.127 17963
 17965 3 52.02 138.73 17.73 0.135 17964
 17966 3 51.93 138.63 17.56 0.158 17965
 17967 3 51.9 138.63 17.41 0.176 17966
 17968 3 51.83 138.63 17.22 0.171 17967
 17969 3 51.78 138.63 17.04 0.165 17968
 17970 3 51.8 138.63 16.88 0.204 17969
 17971 3 51.83 138.63 16.67 0.231 17970
 17972 3 51.46 138.73 16.72 0.065 17971
 17973 3 51.37 138.64 16.65 0.091 17972
 17974 3 51.2 138.84 16.66 0.099 17973
 17975 3 51.08 138.84 16.55 0.118 17974
 17976 3 50.88 138.94 16.46 0.149 17975
 17977 3 50.7 139.04 16.44 0.092 17976
 17978 3 50.55 139.14 16.34 0.105 17977
 17979 3 50.41 139.24 16.23 0.061 17978
 17980 3 50.31 139.25 16.24 0.067 17979
 17981 3 50.2 139.35 16.14 0.113 17980
 17982 3 50.08 139.35 16.11 0.104 17981
 17983 3 49.97 139.45 16.09 0.097 17982
 17984 3 49.88 139.35 16.15 0.067 17983
 17985 3 49.75 139.35 16.19 0.084 17984
 17986 3 49.63 139.45 16.3 0.095 17985
 17987 3 49.53 139.46 16.41 0.09 17986
 17988 3 49.42 139.46 16.62 0.092 17987
 17989 3 49.39 139.56 16.74 0.07 17988
 17990 3 49.25 139.56 16.86 0.123 17989
 17991 3 49.17 139.56 16.96 0.165 17990
 17992 3 49.08 139.66 17.04 0.184 17991
 17993 3 48.95 139.97 17.04 0.097 17992
 17994 3 48.9 140.07 17.05 0.075 17993
 17995 3 48.8 140.17 17.06 0.119 17994
 17996 3 48.76 140.27 17.32 0.082 17995
 17997 3 48.75 140.37 17.47 0.094 17996
 17998 3 48.75 140.37 17.65 0.039 17997
 17999 3 48.75 140.47 17.78 0.092 17998
 18000 3 48.76 140.47 17.9 0.111 17999
 18001 3 48.75 140.47 18.05 0.076 18000
 18002 3 48.75 140.38 18.23 0.083 18001
 18003 3 48.8 140.38 18.39 0.067 18002
 18004 3 48.65 140.17 16.92 0.126 17995
 18005 3 48.53 140.17 16.83 0.127 18004
 18006 3 48.43 140.07 16.65 0.073 18005
 18007 3 48.34 140.07 16.57 0.109 18006
 18008 3 48.3 140.17 16.55 0.091 18007
 18009 3 49.12 139.47 17.28 0.069 17992
 18010 3 49.04 139.37 17.41 0.061 18009
 18011 3 48.95 139.37 17.48 0.089 18010
 18012 3 48.88 139.37 17.71 0.082 18011
 18013 3 48.87 139.27 17.84 0.056 18012
 18014 3 48.79 139.17 17.95 0.095 18013
 18015 3 51.93 138.63 16.41 0.21 17971
 18016 3 51.95 138.63 16.18 0.188 18015
 18017 3 51.93 138.62 15.98 0.171 18016
 18018 3 51.91 138.62 15.86 0.18 18017
 18019 3 51.88 138.62 15.74 0.17 18018
 18020 3 51.87 138.52 15.62 0.176 18019
 18021 3 51.91 138.42 15.5 0.182 18020
 18022 3 51.92 138.42 15.37 0.192 18021
 18023 3 51.68 138.62 15.24 0.108 18022
 18024 3 51.58 138.72 15.11 0.071 18023
 18025 3 51.96 138.22 15.3 0.184 18022
 18026 3 51.93 138.12 15.22 0.164 18025
 18027 3 51.86 138.02 15.17 0.223 18026
 18028 3 51.84 137.92 15.05 0.281 18027
 18029 3 51.79 137.82 14.97 0.339 18028
 18030 3 51.78 137.72 14.89 0.368 18029
 18031 3 51.72 137.52 14.8 0.354 18030
 18032 3 51.71 137.42 14.7 0.349 18031
 18033 3 51.71 137.32 14.59 0.285 18032
 18034 3 51.72 137.22 14.45 0.269 18033
 18035 3 51.76 137.12 14.23 0.211 18034
 18036 3 51.9 137.11 14.05 0.207 18035
 18037 3 52.1 137.01 13.88 0.153 18036
 18038 3 52.19 136.91 13.88 0.169 18037
 18039 3 52.27 136.81 13.75 0.189 18038
 18040 3 52.31 136.61 13.68 0.159 18039
 18041 3 52.35 136.51 13.67 0.174 18040
 18042 3 52.43 136.3 13.71 0.172 18041
 18043 3 52.49 136.1 13.77 0.194 18042
 18044 3 52.56 136 13.76 0.205 18043
 18045 3 52.73 135.9 13.74 0.205 18044
 18046 3 52.89 135.7 13.69 0.177 18045
 18047 3 53.01 135.6 13.59 0.182 18046
 18048 3 53.03 135.4 13.47 0.178 18047
 18049 3 53.07 135.3 13.35 0.171 18048
 18050 3 53.1 135.09 13.15 0.195 18049
 18051 3 53.18 134.99 13.05 0.23 18050
 18052 3 53.22 134.89 12.89 0.266 18051
 18053 3 53.22 135.09 12.6 0.249 18052
 18054 3 53.18 135.09 12.43 0.24 18053
 18055 3 53.09 135.19 12.25 0.238 18054
 18056 3 52.84 135.39 12.12 0.183 18055
 18057 3 52.74 135.39 12.05 0.166 18056
 18058 3 52.59 135.39 11.96 0.176 18057
 18059 3 52.53 135.29 11.83 0.16 18058
 18060 3 52.47 135.29 11.7 0.17 18059
 18061 3 52.43 135.29 11.51 0.169 18060
 18062 3 52.47 135.19 11.37 0.129 18061
 18063 3 52.46 135.19 11.2 0.141 18062
 18064 3 52.48 135.09 11.05 0.161 18063
 18065 3 52.49 135.09 10.89 0.174 18064
 18066 3 52.45 135.09 10.69 0.17 18065
 18067 3 52.37 135.19 10.46 0.186 18066
 18068 3 52.3 135.08 10.29 0.171 18067
 18069 3 52.21 135.08 10.13 0.142 18068
 18070 3 52.1 135.19 9.93 0.159 18069
 18071 3 51.99 135.29 9.85 0.193 18070
 18072 3 51.94 135.29 9.7 0.232 18071
 18073 3 51.9 135.39 9.6 0.253 18072
 18074 3 51.86 135.48 9.45 0.309 18073
 18075 3 51.82 135.48 9.3 0.345 18074
 18076 3 51.76 135.68 9.22 0.34 18075
 18077 3 51.74 135.68 9.08 0.33 18076
 18078 3 51.75 135.78 8.92 0.305 18077
 18079 3 51.8 135.78 8.72 0.261 18078
 18080 3 51.83 135.68 8.47 0.22 18079
 18081 3 51.82 135.48 8.21 0.143 18080
 18082 3 51.77 135.48 8.05 0.124 18081
 18083 3 51.75 135.38 7.96 0.151 18082
 18084 3 51.76 135.38 7.76 0.14 18083
 18085 3 51.69 135.38 7.57 0.174 18084
 18086 3 51.62 135.47 7.34 0.173 18085
 18087 3 51.52 135.57 7.22 0.174 18086
 18088 3 51.42 135.68 7.07 0.119 18087
 18089 3 51.35 135.77 6.91 0.153 18088
 18090 3 51.37 135.77 6.73 0.167 18089
 18091 3 51.36 135.77 6.58 0.17 18090
 18092 3 51.36 135.77 6.4 0.186 18091
 18093 3 51.3 135.77 6.13 0.172 18092
 18094 3 51.4 135.77 6.03 0.172 18093
 18095 3 51.47 135.87 5.91 0.175 18094
 18096 3 51.44 135.87 5.79 0.185 18095
 18097 3 51.46 135.97 5.73 0.172 18096
 18098 3 51.47 136.07 5.65 0.133 18097
 18099 3 51.51 136.16 5.56 0.124 18098
 18100 3 51.6 136.06 5.4 0.094 18099
 18101 3 51.58 136.06 5.21 0.185 18100
 18102 3 51.6 136.16 5.07 0.2 18101
 18103 3 51.63 136.16 4.95 0.247 18102
 18104 3 51.57 136.46 5.09 0.096 18103
 18105 3 51.58 136.56 5.22 0.074 18104
 18106 3 51.57 136.56 4.93 0.086 18104
 18107 3 51.69 136.76 4.95 0.081 18106
 18108 3 51.75 136.86 5.03 0.043 18107
 18109 3 51.74 137.06 5.09 0.09 18108
 18110 3 51.73 137.16 5.14 0.000125 18109
 18111 3 51.66 135.96 4.78 0.252 18103
 18112 3 51.71 135.96 4.65 0.251 18111
 18113 3 51.75 135.86 4.51 0.299 18112
 18114 3 51.79 135.65 4.4 0.351 18113
 18115 3 51.71 135.75 4.15 0.293 18114
 18116 3 51.63 135.55 3.98 0.23 18115
 18117 3 51.54 135.45 3.84 0.198 18116
 18118 3 51.4 135.45 3.62 0.139 18117
 18119 3 51.34 135.35 3.46 0.131 18118
 18120 3 51.29 135.35 3.3 0.124 18119
 18121 3 51.24 135.35 3.16 0.132 18120
 18122 3 51.17 135.35 3 0.156 18121
 18123 3 51.13 135.35 2.83 0.168 18122
 18124 3 51.07 135.35 2.68 0.185 18123
 18125 3 51.07 135.35 2.51 0.194 18124
 18126 3 51.04 135.35 2.3 0.199 18125
 18127 3 51.02 135.35 2.16 0.193 18126
 18128 3 50.72 135.45 2.08 0.101 18127
 18129 3 50.59 135.45 2.02 0.106 18128
 18130 3 50.5 135.45 1.93 0.16 18129
 18131 3 50.31 135.46 1.89 0.146 18130
 18132 3 50.25 135.56 1.82 0.104 18131
 18133 3 50.15 135.56 1.74 0.104 18132
 18134 3 50.02 135.66 1.7 0.199 18133
 18135 3 49.93 135.86 1.72 0.25 18134
 18136 3 49.62 135.96 1.61 0.202 18135
 18137 3 49.5 135.86 1.56 0.263 18136
 18138 3 49.38 135.86 1.43 0.304 18137
 18139 3 49.25 135.66 1.39 0.35 18138
 18140 3 49.07 135.57 1.29 0.384 18139
 18141 3 48.96 135.57 1.23 0.4 18140
 18142 3 48.84 135.67 1.2 0.394 18141
 18143 3 48.74 136.07 0.84 0.126 18142
 18144 3 48.5 136.17 0.85 0.116 18143
 18145 3 48.45 136.17 0.75 0.15 18144
 18146 3 48.44 136.27 0.6 0.176 18145
 18147 3 48.36 136.27 0.5 0.158 18146
 18148 3 48.27 136.17 0.46 0.11 18147
 18149 3 48.68 136.17 1.63 0.1 18142
 18150 3 48.64 136.07 1.8 0.109 18149
 18151 3 48.49 136.08 1.9 0.124 18150
 18152 3 48.37 135.98 1.9 0.109 18151
 18153 3 48.19 135.88 1.93 0.103 18152
 18154 3 47.99 135.78 1.92 0.12 18153
 18155 3 47.83 135.68 1.93 0.148 18154
 18156 3 47.7 135.59 1.98 0.133 18155
 18157 3 47.57 135.39 2.05 0.078 18156
 18158 3 47.43 135.29 2.06 0.113 18157
 18159 3 47.31 135.19 2.05 0.131 18158
 18160 3 47.18 135.19 2.1 0.131 18159
 18161 3 47.13 134.89 1.98 0.079 18160
 18162 3 47.13 134.79 1.94 0.104 18161
 18163 3 47.18 134.59 1.84 0.104 18162
 18164 3 47.25 134.49 1.7 0.102 18163
 18165 3 47.28 134.29 1.59 0.092 18164
 18166 3 47.3 134.19 1.5 0.048 18165
 18167 3 50.16 135.76 2.26 0.081 18135
 18168 3 50.17 135.86 2.42 0.106 18167
 18169 3 50.23 135.96 2.52 0.083 18168
 18170 3 50.2 136.06 2.69 0.084 18169
 18171 3 50.2 136.06 2.78 0.048 18170
 18172 3 50.12 136.16 2.89 0.073 18171
 18173 3 50.12 136.26 3.01 0.069 18172
 18174 3 51.23 135.35 1.9 0.155 18127
 18175 3 51.29 135.44 1.8 0.173 18174
 18176 3 51.38 135.44 1.68 0.221 18175
 18177 3 51.42 135.44 1.56 0.241 18176
 18178 3 51.41 135.44 1.37 0.186 18177
 18179 3 51.42 135.34 1.21 0.157 18178
 18180 3 51.44 135.24 1 0.179 18179
 18181 3 51.47 135.24 0.82 0.182 18180
 18182 3 51.46 135.13 0.66 0.191 18181
 18183 3 51.39 135.13 0.48 0.199 18182
 18184 3 51.36 135.03 0.33 0.227 18183
 18185 3 51.36 135.13 0.01 0.197 18184
 18186 3 51.37 135.13 -0.19 0.202 18185
 18187 3 51.38 135.03 -0.43 0.197 18186
 18188 3 51.3 134.93 -0.68 0.179 18187
 18189 3 51.32 134.83 -0.86 0.165 18188
 18190 3 51.33 134.73 -1.03 0.164 18189
 18191 3 51.35 134.52 -1.17 0.167 18190
 18192 3 51.24 134.43 -1.33 0.115 18191
 18193 3 51.18 134.33 -1.38 0.101 18192
 18194 3 51.05 134.23 -1.49 0.145 18193
 18195 3 50.92 134.23 -1.54 0.15 18194
 18196 3 50.76 134.13 -1.69 0.165 18195
 18197 3 50.64 134.13 -1.79 0.227 18196
 18198 3 50.63 134.03 -1.93 0.309 18197
 18199 3 50.65 133.93 -2.06 0.376 18198
 18200 3 50.63 133.93 -2.2 0.368 18199
 18201 3 50.65 133.63 -2.21 0.379 18200
 18202 3 50.63 133.53 -2.31 0.344 18201
 18203 3 50.55 133.33 -2.33 0.291 18202
 18204 3 50.39 133.23 -2.41 0.236 18203
 18205 3 50.33 133.13 -2.48 0.215 18204
 18206 3 50.2 133.13 -2.62 0.205 18205
 18207 3 50.12 133.23 -2.82 0.203 18206
 18208 3 50.01 133.43 -2.97 0.242 18207
 18209 3 49.94 133.43 -3.1 0.305 18208
 18210 3 49.87 133.13 -3.38 0.193 18209
 18211 3 49.82 133.13 -3.61 0.172 18210
 18212 3 49.83 133.03 -3.79 0.164 18211
 18213 3 49.87 132.92 -3.99 0.159 18212
 18214 3 49.83 132.92 -4.19 0.153 18213
 18215 3 49.78 132.82 -4.3 0.155 18214
 18216 3 49.75 132.72 -4.49 0.148 18215
 18217 3 49.69 132.72 -4.63 0.191 18216
 18218 3 49.59 132.62 -4.75 0.184 18217
 18219 3 49.47 132.52 -4.89 0.19 18218
 18220 3 49.4 132.52 -5.04 0.164 18219
 18221 3 49.31 132.52 -5.21 0.138 18220
 18222 3 49.26 132.52 -5.35 0.123 18221
 18223 3 49.22 132.52 -5.45 0.127 18222
 18224 3 49.21 132.62 -5.59 0.109 18223
 18225 3 49.14 132.62 -5.76 0.148 18224
 18226 3 49.06 132.72 -5.86 0.163 18225
 18227 3 48.98 132.72 -5.97 0.151 18226
 18228 3 48.83 132.72 -6.08 0.171 18227
 18229 3 48.79 132.62 -6.23 0.187 18228
 18230 3 48.71 132.62 -6.35 0.229 18229
 18231 3 48.64 132.52 -6.46 0.304 18230
 18232 3 48.76 133.22 -6.34 0.083 18231
 18233 3 48.72 133.32 -6.27 0.127 18232
 18234 3 48.69 133.62 -6.14 0.072 18233
 18235 3 48.59 132.32 -6.63 0.262 18231
 18236 3 48.56 132.42 -6.89 0.188 18235
 18237 3 48.53 132.42 -7.1 0.172 18236
 18238 3 48.61 132.42 -7.3 0.137 18237
 18239 3 48.6 132.52 -7.41 0.156 18238
 18240 3 48.6 132.52 -7.59 0.174 18239
 18241 3 48.5 132.62 -7.78 0.195 18240
 18242 3 48.49 132.62 -7.98 0.179 18241
 18243 3 48.38 132.62 -8.21 0.159 18242
 18244 3 48.31 132.51 -8.4 0.171 18243
 18245 3 48.2 132.51 -8.59 0.181 18244
 18246 3 48.14 132.41 -8.71 0.199 18245
 18247 3 48.08 132.51 -8.87 0.165 18246
 18248 3 47.97 132.52 -8.96 0.198 18247
 18249 3 47.76 132.62 -8.99 0.196 18248
 18250 3 47.59 132.72 -9.01 0.169 18249
 18251 3 47.51 132.82 -8.89 0.254 18250
 18252 3 47.42 132.92 -8.85 0.331 18251
 18253 3 47.29 132.92 -8.85 0.398 18252
 18254 3 47.15 132.92 -8.99 0.44 18253
 18255 3 47.04 132.72 -9.1 0.43 18254
 18256 3 46.92 132.83 -8.99 0.215 18255
 18257 3 47.03 132.42 -9.62 0.167 18255
 18258 3 47 132.22 -9.76 0.144 18257
 18259 3 46.94 132.22 -9.9 0.154 18258
 18260 3 46.92 132.02 -10.06 0.125 18259
 18261 3 46.76 132.02 -10.12 0.149 18260
 18262 3 46.76 131.92 -10.27 0.213 18261
 18263 3 46.77 131.92 -10.46 0.209 18262
 18264 3 46.78 131.92 -10.74 0.167 18263
 18265 3 46.75 131.92 -10.94 0.138 18264
 18266 3 46.73 131.82 -11.11 0.196 18265
 18267 3 46.65 131.52 -11.09 0.073 18266
 18268 3 46.64 131.42 -11.08 0.047 18267
 18269 3 46.73 131.92 -11.22 0.196 18266
 18270 3 46.73 131.91 -11.36 0.18 18269
 18271 3 46.71 131.91 -11.53 0.165 18270
 18272 3 46.66 131.91 -11.7 0.155 18271
 18273 3 46.64 132.01 -11.89 0.163 18272
 18274 3 46.53 131.91 -12.03 0.187 18273
 18275 3 46.5 131.91 -12.22 0.178 18274
 18276 3 46.35 131.91 -12.39 0.16 18275
 18277 3 46.29 131.81 -12.45 0.187 18276
 18278 3 46.01 131.81 -12.61 0.158 18277
 18279 3 45.93 131.82 -12.67 0.172 18278
 18280 3 45.8 131.92 -12.69 0.233 18279
 18281 3 45.72 131.92 -12.75 0.211 18280
 18282 3 45.61 131.92 -12.78 0.275 18281
 18283 3 45.48 131.82 -12.82 0.341 18282
 18284 3 45.33 131.82 -12.85 0.368 18283
 18285 3 45.17 131.72 -12.83 0.359 18284
 18286 3 45.25 131.52 -13.21 0.242 18285
 18287 3 45.26 131.42 -13.34 0.238 18286
 18288 3 45.14 131.42 -13.45 0.247 18287
 18289 3 45.15 131.32 -13.59 0.211 18288
 18290 3 45.1 131.32 -13.72 0.194 18289
 18291 3 45.11 131.12 -13.9 0.164 18290
 18292 3 45.14 130.92 -14.03 0.159 18291
 18293 3 45.12 130.82 -14.13 0.184 18292
 18294 3 45.13 130.51 -14.26 0.176 18293
 18295 3 45.11 130.31 -14.34 0.199 18294
 18296 3 45.08 130.21 -14.41 0.16 18295
 18297 3 45.1 130.01 -14.56 0.063 18296
 18298 3 45.01 130.11 -14.51 0.138 18296
 18299 3 44.92 129.91 -14.78 0.126 18298
 18300 3 44.91 129.81 -14.85 0.14 18299
 18301 3 44.74 129.71 -15.04 0.148 18300
 18302 3 44.75 129.51 -15.11 0.191 18301
 18303 3 44.71 129.41 -15.17 0.24 18302
 18304 3 44.54 129.21 -15.57 0.187 18303
 18305 3 44.47 129.11 -15.78 0.159 18304
 18306 3 44.39 128.91 -15.95 0.14 18305
 18307 3 44.35 128.81 -16.05 0.18 18306
 18308 3 44.44 128.81 -16.13 0.206 18307
 18309 3 44.78 128.71 -16.1 0.086 18308
 18310 3 44.9 128.61 -16.12 0.063 18309
 18311 3 45.05 128.6 -16.1 0.083 18310
 18312 3 45.15 128.6 -16.1 0.088 18311
 18313 3 45.27 128.7 -16.11 0.092 18312
 18314 3 45.37 128.7 -16.19 0.103 18313
 18315 3 44.3 128.51 -16.2 0.171 18308
 18316 3 44.25 128.31 -16.22 0.158 18315
 18317 3 44.22 128.21 -16.23 0.141 18316
 18318 3 44.21 128.11 -16.29 0.149 18317
 18319 3 44.19 127.91 -16.39 0.13 18318
 18320 3 44.2 127.81 -16.39 0.154 18319
 18321 3 44.2 127.51 -16.3 0.132 18320
 18322 3 44.13 127.41 -16.3 0.168 18321
 18323 3 44.05 127.21 -16.27 0.181 18322
 18324 3 44.04 127.11 -16.33 0.212 18323
 18325 3 44.02 127.01 -16.35 0.276 18324
 18326 3 43.98 126.81 -16.46 0.292 18325
 18327 3 43.91 126.71 -16.48 0.321 18326
 18328 3 43.88 126.42 -16.36 0.305 18327
 18329 3 43.84 126.32 -16.29 0.238 18328
 18330 3 43.92 126.02 -16.26 0.13 18329
 18331 3 43.95 125.82 -16.24 0.102 18330
 18332 3 43.97 125.72 -16.15 0.173 18331
 18333 3 43.88 125.52 -16.17 0.115 18332
 18334 3 43.86 125.32 -16.17 0.109 18333
 18335 3 43.89 125.22 -16.18 0.127 18334
 18336 3 43.88 125.02 -16.21 0.11 18335
 18337 3 43.9 124.82 -16.23 0.123 18336
 18338 3 43.84 124.62 -16.17 0.161 18337
 18339 3 43.8 124.52 -16.13 0.146 18338
 18340 3 43.96 124.32 -16.07 0.135 18339
 18341 3 43.9 124.22 -16.05 0.164 18340
 18342 3 44.09 123.61 -16.07 0.145 18341
 18343 3 44.15 123.41 -16.08 0.148 18342
 18344 3 44.24 123.21 -16.13 0.162 18343
 18345 3 44.26 123.11 -16.21 0.174 18344
 18346 3 44.28 122.91 -16.22 0.106 18345
 18347 3 44.37 122.71 -16.18 0.133 18346
 18348 3 44.47 122.51 -16.17 0.12 18347
 18349 3 44.63 122.41 -16.14 0.14 18348
 18350 3 44.73 122.31 -16.12 0.146 18349
 18351 3 44.81 122.21 -16.04 0.159 18350
 18352 3 44.85 122.01 -15.92 0.148 18351
 18353 3 44.94 121.81 -15.81 0.118 18352
 18354 3 45 121.61 -15.81 0.107 18353
 18355 3 45.08 121.5 -15.8 0.123 18354
 18356 3 45.1 121.4 -15.85 0.131 18355
 18357 3 43.57 124.42 -16.12 0.111 18339
 18358 3 43.43 124.42 -16.12 0.099 18357
 18359 3 43.37 124.32 -16.08 0.148 18358
 18360 3 43.3 124.22 -16 0.135 18359
 18361 3 43.17 124.23 -15.9 0.127 18360
 18362 3 43.13 124.13 -15.73 0.152 18361
 18363 3 43.04 124.13 -15.62 0.203 18362
 18364 3 42.91 124.13 -15.46 0.232 18363
 18365 3 42.79 124.23 -15.32 0.3 18364
 18366 3 42.67 124.14 -15.21 0.332 18365
 18367 3 42.52 124.24 -15.07 0.341 18366
 18368 3 42.43 124.24 -14.94 0.379 18367
 18369 3 42.32 124.34 -14.79 0.308 18368
 18370 3 42.25 124.44 -14.63 0.271 18369
 18371 3 42.11 124.65 -14.63 0.22 18370
 18372 3 41.89 124.85 -14.65 0.13 18371
 18373 3 41.81 125.05 -14.62 0.071 18372
 18374 3 41.81 125.15 -14.52 0.136 18373
 18375 3 41.81 125.35 -14.41 0.117 18374
 18376 3 41.83 125.55 -14.41 0.117 18375
 18377 3 41.8 125.75 -14.48 0.14 18376
 18378 3 41.68 125.85 -14.28 0.081 18377
 18379 3 41.71 126.05 -14.23 0.1 18378
 18380 3 41.86 125.75 -14.62 0.11 18377
 18381 3 41.93 125.75 -14.74 0.098 18380
 18382 3 41.97 125.95 -14.78 0.118 18381
 18383 3 41.98 126.15 -14.79 0.154 18382
 18384 3 41.85 126.25 -14.9 0.105 18383
 18385 3 41.75 126.25 -14.93 0.139 18384
 18386 3 41.78 126.55 -14.84 0.115 18385
 18387 3 41.77 126.65 -14.88 0.097 18386
 18388 3 41.7 126.15 -15.14 0.078 18385
 18389 3 41.69 126.05 -15.3 0.119 18388
 18390 3 41.65 125.95 -15.39 0.122 18389
 18391 3 41.62 125.75 -15.46 0.131 18390
 18392 3 41.6 125.55 -15.62 0.104 18391
 18393 3 44.14 127.91 -16.72 0.102 18319
 18394 3 44.11 128.01 -16.83 0.033 18393
 18395 3 44.96 131.93 -12.51 0.142 18285
 18396 3 44.83 132.03 -12.4 0.089 18395
 18397 3 44.66 132.13 -12.32 0.094 18396
 18398 3 44.48 132.13 -12.27 0.114 18397
 18399 3 44.37 132.24 -12.17 0.128 18398
 18400 3 44.23 132.24 -12.17 0.119 18399
 18401 3 44.14 132.34 -12.06 0.093 18400
 18402 3 44.08 132.44 -12.01 0.12 18401
 18403 3 43.97 132.44 -11.88 0.187 18402
 18404 3 43.92 132.54 -11.79 0.232 18403
 18405 3 43.87 132.55 -11.62 0.264 18404
 18406 3 43.82 132.45 -11.52 0.203 18405
 18407 3 43.67 132.35 -11.47 0.178 18406
 18408 3 43.53 132.45 -11.36 0.044 18407
 18409 3 52.01 135.25 4.66 0.115 18114
 18410 3 52.07 135.15 4.68 0.105 18409
 18411 3 52.18 135.05 4.73 0.108 18410
 18412 3 52.32 134.95 4.71 0.094 18411
 18413 3 52.36 134.85 4.55 0.098 18412
 18414 3 52.47 134.75 4.48 0.096 18413
 18415 3 52.5 134.65 4.31 0.053 18414
 18416 3 52.45 134.45 4.19 0.079 18415
 18417 3 52.46 134.24 4.01 0.141 18416
 18418 3 52.44 134.14 3.87 0.168 18417
 18419 3 52.35 133.94 3.71 0.145 18418
 18420 3 52.27 133.74 3.61 0.122 18419
 18421 3 52.29 133.54 3.73 0.08 18420
 18422 3 51.28 135.78 7.2 0.08 18090
 18423 3 51.29 135.78 7.28 0.08 18422
 18424 3 51.27 135.98 7.17 0.115 18089
 18425 3 51.37 136.28 7.03 0.159 18424
 18426 3 51.32 136.38 6.95 0.143 18425
 18427 3 51.4 136.37 6.76 0.083 18426
 18428 3 51.35 136.37 6.63 0.000125 18427
 18429 3 53.14 134.59 12.93 0.079 18052
 18430 3 53.15 134.49 12.9 0.092 18429
 18431 3 53.09 134.39 12.91 0.055 18430
 18432 3 53.03 134.19 12.96 0.108 18431
 18433 3 52.97 134.19 13.01 0.153 18432
 18434 3 52.92 133.79 12.89 0.078 18433
 18435 3 52.97 133.59 12.86 0.098 18434
 18436 3 52.94 133.49 12.8 0.124 18435
 18437 3 52.94 133.29 12.75 0.106 18436
 18438 3 52.97 133.19 12.74 0.078 18437
 18439 3 52.94 134.3 13.32 0.035 18433
 18440 3 52.9 134.4 13.35 0.088 18439
 18441 3 52.89 134.5 13.44 0.094 18440
 18442 3 51.29 136.6 26.37 0.081 17823
 18443 3 51.34 136.5 26.39 0.127 18442
 18444 3 51.33 136.4 26.43 0.09 18443
 18445 3 51.27 136.3 26.34 0.093 18444
 18446 3 51.16 136.3 26.24 0.06 18445
 18447 3 47.07 132.01 36.49 0.083 17468
 18448 3 47.15 132.11 36.64 0.066 18447
 18449 3 47.06 132.11 36.78 0.114 18448
 18450 3 46.95 132.21 36.99 0.108 18449
 18451 3 46.94 132.21 37.09 0.143 18450
 18452 3 46.86 132.01 37.27 0.11 18451
 18453 3 46.75 131.92 37.39 0.137 18452
 18454 3 46.65 131.92 37.46 0.159 18453
 18455 3 46.57 131.82 37.55 0.141 18454
 18456 3 46.58 131.72 37.41 0.18 18455
 18457 3 46.58 131.62 37.13 0.109 18456
 18458 3 46.53 131.62 36.97 0.000125 18457
 18459 3 42.68 125.88 40.25 0.1 847
 18460 3 42.53 125.88 40.35 0.115 18459
 18461 3 42.41 125.88 40.41 0.19 18460
 18462 3 42.29 125.89 40.43 0.227 18461
 18463 3 42.17 125.79 40.46 0.247 18462
 18464 3 42.02 125.79 40.42 0.254 18463
 18465 3 41.86 125.79 40.61 0.183 18464
 18466 3 41.72 125.89 40.7 0.147 18465
 18467 3 41.49 125.9 40.75 0.148 18466
 18468 3 41.33 126 40.79 0.171 18467
 18469 3 41.14 126 40.81 0.18 18468
 18470 3 41.01 125.9 40.81 0.211 18469
 18471 3 41.03 126.1 40.98 0.081 18470
 18472 3 40.86 126.21 41.08 0.283 18471
 18473 3 40.78 126.31 41.14 0.346 18472
 18474 3 40.69 126.31 41.22 0.39 18473
 18475 3 40.59 126.31 41.26 0.385 18474
 18476 3 40.59 126.31 41.62 0.275 18475
 18477 3 40.59 126.01 41.97 0.089 18476
 18478 3 40.68 125.91 42.16 0.125 18477
 18479 3 40.73 125.91 42.26 0.138 18478
 18480 3 40.71 125.92 42.5 0.109 18479
 18481 3 40.67 125.92 42.66 0.105 18480
 18482 3 40.65 125.92 42.77 0.118 18481
 18483 3 40.72 126.22 42.92 0.12 18482
 18484 3 40.73 126.32 43.06 0.106 18483
 18485 3 40.84 126.22 43.17 0.074 18484
 18486 3 40.58 125.82 42.91 0.124 18482
 18487 3 40.59 125.72 43.08 0.15 18486
 18488 3 40.56 125.72 43.26 0.123 18487
 18489 3 40.61 125.72 43.47 0.101 18488
 18490 3 40.61 125.62 43.58 0.172 18489
 18491 3 40.63 125.62 43.71 0.231 18490
 18492 3 40.67 125.63 43.81 0.318 18491
 18493 3 41.05 125.62 43.84 0.248 18492
 18494 3 41.25 125.72 43.82 0.249 18493
 18495 3 41.41 125.62 43.89 0.219 18494
 18496 3 41.53 125.52 43.96 0.197 18495
 18497 3 41.61 125.32 44 0.186 18496
 18498 3 41.7 125.42 44.28 0.09 18497
 18499 3 41.83 125.32 44.61 0.092 18498
 18500 3 41.84 125.22 44.76 0.118 18499
 18501 3 41.84 125.12 44.87 0.154 18500
 18502 3 42.01 125.22 45.04 0.177 18501
 18503 3 42.06 125.12 45.17 0.185 18502
 18504 3 42.14 125.02 45.3 0.134 18503
 18505 3 42.32 125.02 45.47 0.13 18504
 18506 3 42.42 125.02 45.59 0.148 18505
 18507 3 42.59 124.81 45.61 0.096 18506
 18508 3 42.69 124.71 45.74 0.073 18507
 18509 3 42.78 124.71 45.82 0.076 18508
 18510 3 42.85 124.71 45.91 0.117 18509
 18511 3 42.93 124.61 45.88 0.12 18510
 18512 3 41.56 125.02 44.92 0.092 18501
 18513 3 41.42 124.92 45 0.071 18512
 18514 3 41.37 124.72 45.1 0.092 18513
 18515 3 41.37 124.73 45.27 0.072 18514
 18516 3 41.35 124.83 45.35 0.000125 18515
 18517 3 41.36 124.73 45.49 0.084 18516
 18518 3 41.3 124.63 45.53 0.129 18517
 18519 3 41.29 124.53 45.56 0.116 18518
 18520 3 41.76 125.62 44.28 0.068 18498
 18521 3 41.84 125.71 44.33 0.109 18520
 18522 3 41.9 125.81 44.44 0.137 18521
 18523 3 41.97 125.92 44.66 0.07 18522
 18524 3 41.97 125.92 44.82 0.103 18523
 18525 3 41.91 125.92 44.92 0.1 18524
 18526 3 41.6 125.11 43.73 0.116 18497
 18527 3 41.58 125.01 43.6 0.123 18526
 18528 3 41.48 124.91 43.4 0.181 18527
 18529 3 41.39 124.81 43.27 0.21 18528
 18530 3 41.41 124.51 43.37 0.106 18529
 18531 3 41.34 124.32 43.49 0.129 18530
 18532 3 41.27 124.12 43.6 0.116 18531
 18533 3 41.21 124.02 43.61 0.147 18532
 18534 3 41.3 125.01 43.09 0.171 18529
 18535 3 41.45 125.31 43.04 0.087 18534
 18536 3 41.46 125.51 42.99 0.1 18535
 18537 3 41.6 125.51 42.93 0.000125 18536
 18538 3 40.2 125.53 43.99 0.267 18492
 18539 3 39.92 125.44 44.09 0.124 18538
 18540 3 39.84 125.34 44.16 0.134 18539
 18541 3 39.72 125.24 44.17 0.147 18540
 18542 3 39.68 125.04 44.26 0.128 18541
 18543 3 39.66 124.94 44.27 0.134 18542
 18544 3 39.54 124.74 44.28 0.154 18543
 18545 3 39.52 124.54 44.28 0.153 18544
 18546 3 39.44 124.44 44.23 0.138 18545
 18547 3 39.36 124.34 44.26 0.107 18546
 18548 3 39.22 124.14 44.26 0.256 18547
 18549 3 39.14 124.04 44.21 0.317 18548
 18550 3 39.05 124.05 44.14 0.4 18549
 18551 3 39.27 124.34 43.6 0.091 18550
 18552 3 39.4 124.34 43.54 0.1 18551
 18553 3 38.79 123.95 44.23 0.39 18550
 18554 3 38.58 123.95 44.23 0.396 18553
 18555 3 38.47 124.06 44.78 0.107 18554
 18556 3 38.45 124.06 44.94 0.084 18555
 18557 3 38.33 123.86 45.11 0.095 18556
 18558 3 38.25 123.76 45.26 0.115 18557
 18559 3 38.22 123.76 45.42 0.096 18558
 18560 3 38.14 123.57 45.62 0.092 18559
 18561 3 38.06 123.57 45.73 0.098 18560
 18562 3 37.91 123.37 45.88 0.059 18561
 18563 3 37.82 123.17 45.98 0.086 18562
 18564 3 37.79 123.07 46.07 0.07 18563
 18565 3 37.79 122.87 46.19 0.066 18564
 18566 3 37.8 122.67 46.2 0.098 18565
 18567 3 37.74 122.57 46.14 0.092 18566
 18568 3 37.66 122.57 46.06 0.09 18567
 18569 3 37.65 122.47 45.93 0.079 18568
 18570 3 38.44 123.85 44.14 0.336 18554
 18571 3 38.41 123.65 43.94 0.226 18570
 18572 3 38.55 123.55 43.59 0.104 18571
 18573 3 38.5 123.55 43.51 0.133 18572
 18574 3 38.36 123.45 43.42 0.113 18573
 18575 3 38.31 123.35 43.38 0.161 18574
 18576 3 38.28 123.15 43.27 0.202 18575
 18577 3 38.3 122.95 43.57 0.104 18576
 18578 3 38.28 122.85 43.55 0.113 18577
 18579 3 38.29 122.75 43.45 0.096 18578
 18580 3 38.18 123.15 42.97 0.171 18576
 18581 3 38.15 123.05 42.92 0.224 18580
 18582 3 38.03 122.75 43 0.101 18581
 18583 3 38.02 122.55 42.93 0.127 18582
 18584 3 38.01 122.45 42.94 0.137 18583
 18585 3 37.91 122.15 43.05 0.124 18584
 18586 3 37.9 122.05 43.02 0.104 18585
 18587 3 37.92 121.85 43.15 0.163 18586
 18588 3 37.88 121.75 43.15 0.218 18587
 18589 3 37.86 121.65 43.08 0.252 18588
 18590 3 37.82 121.45 43.01 0.243 18589
 18591 3 37.72 121.35 42.87 0.206 18590
 18592 3 37.68 121.25 42.63 0.195 18591
 18593 3 37.66 121.05 42.48 0.223 18592
 18594 3 37.71 120.95 42.28 0.221 18593
 18595 3 37.67 120.85 42.15 0.154 18594
 18596 3 37.56 120.75 41.99 0.131 18595
 18597 3 37.53 120.65 41.82 0.125 18596
 18598 3 37.57 120.65 41.64 0.093 18597
 18599 3 37.59 120.65 41.52 0.103 18598
 18600 3 37.58 120.55 41.41 0.107 18599
 18601 3 37.58 120.44 41.3 0.133 18600
 18602 3 37.56 120.24 41.18 0.166 18601
 18603 3 37.54 120.04 41.11 0.185 18602
 18604 3 37.46 119.84 41.11 0.111 18603
 18605 3 37.52 119.74 41.03 0.092 18604
 18606 3 38.34 123.14 42.69 0.201 18581
 18607 3 38.41 123.24 42.49 0.094 18606
 18608 3 38.36 123.34 42.4 0.000125 18607
 18609 3 40.61 125.52 42.79 0.101 18486
 18610 3 40.59 125.52 42.66 0.069 18609
 18611 3 40.67 125.52 42.54 0.106 18610
 18612 3 40.91 125.6 40.5 0.042 18470
 18613 3 40.89 125.6 40.4 0.083 18612
 18614 3 40.82 125.5 40.24 0.129 18613
 18615 3 40.78 125.4 40.11 0.065 18614
 18616 3 39.59 122.39 36.95 0.11 812
 18617 3 39.38 122.3 37 0.118 18616
 18618 3 39.2 122.3 37.1 0.129 18617
 18619 3 39.13 122.3 37.19 0.148 18618
 18620 3 38.99 122.3 37.08 0.018 18619
 18621 3 39.13 122.2 37.42 0.077 18619
 18622 3 39.1 122.2 37.54 0.066 18621
 18623 3 39.13 122.1 37.63 0.074 18622
 18624 3 39.12 122 37.71 0.078 18623
 18625 3 39.09 122.01 37.82 0.101 18624
 18626 3 39.18 122.01 37.9 0.069 18625
 18627 3 39.16 121.91 38.12 0.064 18626
 18628 3 39.16 121.81 38.17 0.07 18627
 18629 3 2.65 -2.08 1.53 0.138 1
 18630 3 2.42 -2.13 1.66 0.104 18629
 18631 3 2.38 -1.96 2.46 0.062 1
 18632 3 2.4 -3.2 3.05 0.253 18631
 18633 3 2.14 -2.69 2.41 0.000125 18632
 18634 3 2.22 -3.1 2.62 0.358 18633
 18635 3 2.23 -3.07 2.43 0.000125 18634
 18636 3 2.52 -2.01 2.53 0.071 18631
 18637 3 2.54 -1.98 2.67 0.097 18636
 18638 3 2.68 -2.03 2.75 0.124 18637
 18639 3 2.78 -2.06 2.81 0.111 18638
 18640 3 2.9 -2.07 2.86 0.181 18639
 18641 3 3.06 -2.06 2.89 0.239 18640
 18642 3 3.19 -2.3 3.07 0.107 18641
 18643 3 2.54 -2.38 0.86 0.114 1
 18644 3 2.48 -2.48 0.93 0.13 18643
 18645 3 2.53 -2.58 1.03 0.102 18644
 18646 3 2.63 -2.64 1.32 0.196 18645
 18647 3 2.53 -2.69 1.3 0.149 18646
 18648 3 2.42 -2.66 1.31 0.155 18647
 18649 3 2.28 -2.58 1.43 0.092 18648
 18650 3 2.17 -2.52 1.51 0.096 18649
```
