## Supplementary material for "Automated Proofreading of Digitally Reconstructed Neural Morphology Enhances Accuracy, Scalability, and Standardization": Standardization and accuracy results: 720575940616483414.CNG.swc

```
# SWC to SWC conversion from L-Measure. Sridevi Polavaram: spolavar@gmu.edu
# Original fileName:C:\Users\Carolina\Desktop\Quality_Check\postprocessing\Bry_Final\Source_Temp1//720575940616483414.CNG.swc
#
# SWC to SWC conversion from L-Measure. Sridevi Polavaram: spolavar@gmu.edu

# Original fileName:C:\Users\vselabs\Desktop\Quality_Check\postprocessing\flywire_central_Final\Source_Temp1//720575940616483414.BH.swc

#

# SWC to SWC conversion from L-Measure. Sridevi Polavaram: spolavar@gmu.edu

# Original fileName:C:\Users\Carolina\Desktop\gaa2ct\data_autoproc\Auto swc//720575940616483414.swc.swc.CNG.swc

#

# Original file C:\Users\Carolina\Desktop\gaa2ct\data_autoproc\Temp_LMeasure\720575940616483414.swc.swc edited using StdSwc version 1.31 on 5/31/24.

# Irregularities and fixes documented in C:\Users\Carolina\Desktop\gaa2ct\data_autoproc\Temp_LMeasure\720575940616483414.swc.swc.std.  See StdSwc1.31.doc for more information.

#

# SWC to SWC conversion from L-Measure. Sridevi Polavaram: spolavar@gmu.edu

# Original fileName:C:\Users\Carolina\Desktop\gaa2ct\data_autoproc\Source_Temp1//720575940616483414.swc

#

# ORIGINAL_SOURCE 

# CREATURE 

# REGION 

# FIELD/LAYER 

# TYPE 

# CONTRIBUTOR 

# REFERENCE 

# RAW 

# EXTRAS 

# SOMA_AREA 

# SHRINKAGE_CORRECTION 

# VERSION_NUMBER 

# VERSION_DATE 

# ********************************************* 

# SCALE 1.0 1.0 1.0 

 1 1 0 0 0 3.206 -1
 2 1 0.04 0.23 0.17 3.194 1
 3 1 0.31 0.18 0.18 3.201 2
 4 1 0.41 0.22 0.25 3.191 3
 5 1 0.51 0.55 0.38 3.093 4
 6 1 0.93 3.5 -2.35 0.318 5
 7 3 1.07 3.63 -2.45 0.335 6
 8 3 1.24 3.72 -2.49 0.319 7
 9 3 1.42 3.89 -2.49 0.344 8
 10 3 1.48 4.12 -2.49 0.396 9
 11 3 1.68 4.22 -2.49 0.405 10
 12 3 1.86 4.31 -2.51 0.439 11
 13 3 1.95 4.46 -2.54 0.493 12
 14 3 2.09 4.61 -2.59 0.556 13
 15 3 2.92 4.19 -2.35 0.094 14
 16 3 3.01 4.13 -2.26 0.126 15
 17 3 3.1 4.06 -2.15 0.118 16
 18 3 3.24 4.05 -2.06 0.063 17
 19 3 2.11 4.78 -2.68 0.511 14
 20 3 2.16 4.98 -2.67 0.522 19
 21 3 2.29 5.14 -2.65 0.473 20
 22 3 2.28 5.37 -2.6 0.529 21
 23 3 2.03 5.71 -2.56 0.398 22
 24 3 2.11 5.86 -2.53 0.389 23
 25 3 2.13 6.03 -2.45 0.381 24
 26 3 2.1 6.21 -2.37 0.336 25
 27 3 2.1 6.38 -2.26 0.326 26
 28 3 2.05 6.7 -2.08 0.233 27
 29 3 2.06 6.83 -2.15 0.255 28
 30 3 2.12 6.92 -2.21 0.316 29
 31 3 2.32 7.03 -2.19 0.419 30
 32 3 2.38 7.1 -2.32 0.428 31
 33 3 2.33 7.16 -2.61 0.505 32
 34 3 2.39 7.21 -2.76 0.567 33
 35 3 2.5 7.2 -3.22 0.397 34
 36 3 2.48 7.24 -3.39 0.412 35
 37 3 2.68 7.45 -3.53 0.378 36
 38 3 2.84 7.61 -3.59 0.318 37
 39 3 2.98 7.83 -3.65 0.307 38
 40 3 2.98 8.02 -3.76 0.363 39
 41 3 2.99 8.16 -3.81 0.413 40
 42 3 3.13 8.34 -3.89 0.363 41
 43 3 3.07 8.43 -4.1 0.291 42
 44 3 3.03 8.54 -4.37 0.263 43
 45 3 2.9 8.71 -4.56 0.215 44
 46 3 2.84 8.79 -4.73 0.218 45
 47 3 2.75 8.78 -4.92 0.248 46
 48 3 2.72 8.84 -5.11 0.255 47
 49 3 2.68 8.91 -5.3 0.234 48
 50 3 2.7 8.98 -5.52 0.219 49
 51 3 2.74 9.02 -5.71 0.297 50
 52 3 2.72 8.97 -5.87 0.393 51
 53 3 2.74 9.05 -6.09 0.435 52
 54 3 2.78 9.11 -6.28 0.454 53
 55 3 3.04 9.36 -6.41 0.431 54
 56 3 3.1 9.44 -6.61 0.409 55
 57 3 3.19 9.58 -6.81 0.388 56
 58 3 3.36 9.82 -6.89 0.331 57
 59 3 3.51 9.99 -7.01 0.261 58
 60 3 3.57 10.18 -7.03 0.257 59
 61 3 3.64 10.3 -7.16 0.229 60
 62 3 3.77 10.41 -7.34 0.255 61
 63 3 3.78 10.57 -7.42 0.248 62
 64 3 3.87 10.79 -7.51 0.225 63
 65 3 3.84 10.96 -7.59 0.234 64
 66 3 3.88 11.21 -7.64 0.218 65
 67 3 3.93 11.44 -7.68 0.197 66
 68 3 3.98 11.7 -7.75 0.259 67
 69 3 3.93 11.96 -7.77 0.272 68
 70 3 3.93 12.19 -7.77 0.257 69
 71 3 3.97 12.37 -7.82 0.269 70
 72 3 3.96 12.56 -7.84 0.271 71
 73 3 3.91 12.81 -7.84 0.266 72
 74 3 3.98 13.03 -7.81 0.286 73
 75 3 4.05 13.22 -7.86 0.281 74
 76 3 4.08 13.46 -7.85 0.288 75
 77 3 4.12 13.68 -7.9 0.293 76
 78 3 4.08 13.88 -8.01 0.308 77
 79 3 4.01 14.05 -8.09 0.314 78
 80 3 3.96 14.21 -8.23 0.294 79
 81 3 3.89 14.41 -8.3 0.341 80
 82 3 3.9 14.56 -8.37 0.38 81
 83 3 4.01 14.71 -8.49 0.401 82
 84 3 4.17 14.89 -8.59 0.48 83
 85 3 4.22 15.04 -8.65 0.432 84
 86 3 4.92 15.21 -8.95 0.247 85
 87 3 5.1 15.36 -9.02 0.232 86
 88 3 5.21 15.53 -9.1 0.244 87
 89 3 5.29 15.71 -9.2 0.268 88
 90 3 5.4 15.87 -9.32 0.273 89
 91 3 5.46 16.06 -9.43 0.256 90
 92 3 5.51 16.29 -9.48 0.231 91
 93 3 5.62 16.43 -9.58 0.189 92
 94 3 5.59 16.58 -9.64 0.196 93
 95 3 5.64 16.71 -9.64 0.196 94
 96 3 5.75 16.87 -9.8 0.209 95
 97 3 5.8 17.04 -9.89 0.231 96
 98 3 5.97 17.15 -10.06 0.236 97
 99 3 6.12 17.41 -10.25 0.204 98
 100 3 6.16 17.55 -10.34 0.223 99
 101 3 6.32 17.7 -10.42 0.22 100
 102 3 6.36 17.86 -10.48 0.234 101
 103 3 6.47 17.96 -10.59 0.291 102
 104 3 6.55 18.09 -10.67 0.388 103
 105 3 6.55 18.25 -10.69 0.477 104
 106 3 6.6 18.43 -10.64 0.535 105
 107 3 6.66 18.57 -10.73 0.509 106
 108 3 6.61 18.65 -10.8 0.443 107
 109 3 6.59 18.7 -10.92 0.413 108
 110 3 6.6 18.82 -11.23 0.373 109
 111 3 6.64 19.03 -11.56 0.318 110
 112 3 6.69 19.19 -11.69 0.302 111
 113 3 6.77 19.36 -12 0.265 112
 114 3 6.86 19.43 -12.17 0.194 113
 115 3 6.95 19.5 -12.28 0.18 114
 116 3 7.06 19.61 -12.34 0.194 115
 117 3 7.13 19.73 -12.44 0.223 116
 118 3 7.26 19.85 -12.52 0.224 117
 119 3 7.36 19.9 -12.54 0.227 118
 120 3 7.46 20.16 -12.73 0.245 119
 121 3 7.51 20.37 -12.83 0.236 120
 122 3 7.54 20.57 -12.85 0.252 121
 123 3 7.57 20.73 -12.91 0.272 122
 124 3 7.59 20.92 -12.98 0.278 123
 125 3 7.55 21.08 -13.05 0.284 124
 126 3 7.54 21.26 -13.17 0.291 125
 127 3 7.53 21.45 -13.33 0.305 126
 128 3 7.47 21.62 -13.49 0.354 127
 129 3 7.49 21.73 -13.65 0.341 128
 130 3 7.56 21.84 -13.87 0.329 129
 131 3 7.66 21.89 -14.11 0.321 130
 132 3 7.79 21.88 -14.39 0.295 131
 133 3 7.88 21.95 -14.55 0.265 132
 134 3 8.06 22.05 -14.7 0.267 133
 135 3 8.22 22.18 -14.85 0.242 134
 136 3 8.34 22.32 -14.92 0.286 135
 137 3 8.48 22.48 -15 0.286 136
 138 3 8.53 22.65 -15 0.296 137
 139 3 8.65 22.83 -15.04 0.289 138
 140 3 8.65 23.05 -15.11 0.282 139
 141 3 8.61 23.25 -15.16 0.291 140
 142 3 8.59 23.46 -15.23 0.304 141
 143 3 8.59 23.62 -15.3 0.305 142
 144 3 8.59 23.8 -15.44 0.32 143
 145 3 8.64 23.94 -15.6 0.338 144
 146 3 8.68 24.07 -15.8 0.313 145
 147 3 8.65 24.24 -16.01 0.331 146
 148 3 8.66 24.37 -16.21 0.293 147
 149 3 8.65 24.51 -16.38 0.245 148
 150 3 8.64 24.66 -16.48 0.223 149
 151 3 8.66 24.87 -16.55 0.248 150
 152 3 8.71 25.03 -16.55 0.232 151
 153 3 8.81 25.2 -16.57 0.253 152
 154 3 8.9 25.32 -16.54 0.233 153
 155 3 9.06 25.5 -16.54 0.263 154
 156 3 9.14 25.62 -16.49 0.248 155
 157 3 9.27 25.8 -16.5 0.282 156
 158 3 9.35 25.96 -16.51 0.289 157
 159 3 9.36 26.11 -16.54 0.277 158
 160 3 9.37 26.27 -16.61 0.255 159
 161 3 9.38 26.38 -16.66 0.234 160
 162 3 9.35 26.54 -16.73 0.228 161
 163 3 9.32 26.67 -16.79 0.233 162
 164 3 9.26 26.83 -16.91 0.213 163
 165 3 9.25 26.99 -16.96 0.256 164
 166 3 9.24 27.17 -17.02 0.278 165
 167 3 9.18 27.33 -17.03 0.298 166
 168 3 9.17 27.48 -17.18 0.257 167
 169 3 9.15 27.62 -17.28 0.247 168
 170 3 9.2 27.79 -17.38 0.223 169
 171 3 9.24 28 -17.49 0.225 170
 172 3 9.24 28.16 -17.58 0.235 171
 173 3 9.24 28.3 -17.69 0.256 172
 174 3 9.31 28.45 -17.86 0.247 173
 175 3 9.33 28.59 -17.91 0.297 174
 176 3 9.43 28.72 -18.07 0.298 175
 177 3 9.28 28.92 -18.14 0.327 176
 178 3 9.25 29.04 -18.23 0.319 177
 179 3 9.15 29.18 -18.28 0.288 178
 180 3 9.03 29.38 -18.29 0.263 179
 181 3 8.92 29.53 -18.38 0.24 180
 182 3 8.83 29.77 -18.51 0.269 181
 183 3 8.77 29.94 -18.6 0.256 182
 184 3 8.76 30.12 -18.72 0.284 183
 185 3 8.75 30.28 -18.81 0.261 184
 186 3 8.76 30.47 -18.94 0.232 185
 187 3 8.74 30.64 -19.11 0.202 186
 188 3 8.71 30.84 -19.18 0.222 187
 189 3 8.69 31 -19.21 0.235 188
 190 3 8.65 31.18 -19.25 0.238 189
 191 3 8.59 31.38 -19.3 0.232 190
 192 3 8.54 31.52 -19.36 0.24 191
 193 3 8.48 31.77 -19.38 0.281 192
 194 3 8.39 31.92 -19.44 0.251 193
 195 3 8.33 32.1 -19.55 0.226 194
 196 3 8.23 32.3 -19.7 0.234 195
 197 3 8.03 32.47 -19.8 0.21 196
 198 3 7.91 32.6 -19.79 0.217 197
 199 3 7.77 32.71 -19.86 0.219 198
 200 3 7.62 32.85 -19.94 0.236 199
 201 3 7.43 32.97 -20.07 0.254 200
 202 3 7.28 32.98 -20.18 0.292 201
 203 3 7.19 33.07 -20.24 0.33 202
 204 3 7.51 32.41 -20.28 0.126 203
 205 3 7.59 32.26 -20.19 0.104 204
 206 3 7.64 32.11 -20.13 0.117 205
 207 3 7.69 31.94 -20.08 0.087 206
 208 3 7.7 31.85 -20.02 0.000125 207
 209 3 7.13 33.18 -20.34 0.271 203
 210 3 6.99 33.32 -20.44 0.2 209
 211 3 7.02 33.41 -20.54 0.232 210
 212 3 6.99 33.49 -20.63 0.234 211
 213 3 6.87 33.65 -20.69 0.249 212
 214 3 6.75 33.84 -20.79 0.311 213
 215 3 6.69 34.04 -20.88 0.315 214
 216 3 6.61 34.23 -20.95 0.345 215
 217 3 6.5 34.45 -20.92 0.317 216
 218 3 6.4 34.71 -20.92 0.329 217
 219 3 6.26 34.95 -20.9 0.323 218
 220 3 6.04 35.2 -20.92 0.261 219
 221 3 5.77 35.41 -20.98 0.265 220
 222 3 5.65 35.6 -21.17 0.239 221
 223 3 5.55 35.75 -21.31 0.217 222
 224 3 5.47 35.86 -21.45 0.252 223
 225 3 5.36 35.99 -21.57 0.227 224
 226 3 5.27 36.1 -21.74 0.216 225
 227 3 5.22 36.2 -21.84 0.216 226
 228 3 5.22 36.31 -22.02 0.215 227
 229 3 5.17 36.41 -22.17 0.194 228
 230 3 5.04 36.48 -22.33 0.199 229
 231 3 4.92 36.52 -22.48 0.196 230
 232 3 4.85 36.61 -22.58 0.211 231
 233 3 4.75 36.69 -22.69 0.213 232
 234 3 4.62 36.75 -22.79 0.229 233
 235 3 4.47 36.8 -22.92 0.25 234
 236 3 4.36 36.88 -23.01 0.245 235
 237 3 4.22 36.93 -23.1 0.242 236
 238 3 4.14 36.93 -23.34 0.234 237
 239 3 4.08 37.03 -23.44 0.29 238
 240 3 3.97 37.06 -23.61 0.312 239
 241 3 3.84 37.06 -23.79 0.306 240
 242 3 3.8 37.18 -23.98 0.294 241
 243 3 3.77 37.3 -24.12 0.284 242
 244 3 3.71 37.34 -24.33 0.27 243
 245 3 3.64 37.4 -24.5 0.23 244
 246 3 3.58 37.5 -24.68 0.228 245
 247 3 3.51 37.59 -24.81 0.225 246
 248 3 3.43 37.67 -24.98 0.243 247
 249 3 3.38 37.77 -25.12 0.25 248
 250 3 3.39 37.81 -25.28 0.202 249
 251 3 3.3 37.83 -25.31 0.255 250
 252 3 3.23 37.93 -25.38 0.237 251
 253 3 3.14 37.95 -25.49 0.284 252
 254 3 3.1 38.01 -25.73 0.264 253
 255 3 3 37.99 -25.92 0.289 254
 256 3 2.94 38.05 -26.02 0.304 255
 257 3 2.78 38.15 -26.1 0.285 256
 258 3 2.65 38.22 -26.19 0.23 257
 259 3 2.56 38.33 -26.29 0.211 258
 260 3 2.45 38.39 -26.37 0.231 259
 261 3 2.35 38.57 -26.54 0.253 260
 262 3 2.26 38.69 -26.75 0.214 261
 263 3 2.23 38.79 -26.91 0.22 262
 264 3 2.19 38.86 -27.1 0.257 263
 265 3 2.13 38.97 -27.27 0.246 264
 266 3 2.04 39.1 -27.38 0.263 265
 267 3 2.11 39.24 -27.64 0.204 266
 268 3 2.01 39.36 -27.75 0.23 267
 269 3 1.97 39.48 -27.85 0.252 268
 270 3 1.9 39.64 -27.93 0.271 269
 271 3 1.81 39.77 -28.06 0.237 270
 272 3 1.69 39.86 -28.18 0.213 271
 273 3 1.57 40 -28.32 0.24 272
 274 3 1.54 40.17 -28.47 0.249 273
 275 3 1.43 40.33 -28.55 0.245 274
 276 3 1.32 40.46 -28.61 0.223 275
 277 3 1.24 40.58 -28.76 0.221 276
 278 3 1.22 40.69 -28.87 0.229 277
 279 3 1.17 40.83 -28.97 0.211 278
 280 3 1.03 41.02 -29.05 0.199 279
 281 3 0.92 41.11 -29.11 0.185 280
 282 3 0.78 41.19 -29.13 0.22 281
 283 3 0.64 41.26 -29.16 0.217 282
 284 3 0.57 41.36 -29.28 0.227 283
 285 3 0.52 41.5 -29.42 0.21 284
 286 3 0.44 41.7 -29.48 0.22 285
 287 3 0.25 41.73 -29.53 0.213 286
 288 3 0.17 41.86 -29.62 0.242 287
 289 3 0.04 41.99 -29.72 0.235 288
 290 3 0 42.14 -29.81 0.214 289
 291 3 -0.11 42.27 -29.91 0.236 290
 292 3 -0.16 42.44 -29.94 0.252 291
 293 3 -0.31 42.54 -29.99 0.233 292
 294 3 -0.38 42.71 -30.06 0.231 293
 295 3 -0.49 42.82 -30.11 0.221 294
 296 3 -0.55 43.02 -30.16 0.22 295
 297 3 -0.62 43.26 -30.21 0.223 296
 298 3 -0.75 43.38 -30.24 0.204 297
 299 3 -0.82 43.59 -30.28 0.245 298
 300 3 -0.89 43.8 -30.28 0.255 299
 301 3 -1.06 43.98 -30.34 0.271 300
 302 3 -1.16 44.1 -30.36 0.265 301
 303 3 -1.29 44.3 -30.4 0.273 302
 304 3 -1.44 44.41 -30.47 0.27 303
 305 3 -1.58 44.59 -30.54 0.293 304
 306 3 -1.73 44.7 -30.56 0.242 305
 307 3 -1.82 44.83 -30.56 0.264 306
 308 3 -1.94 44.95 -30.56 0.267 307
 309 3 -2.12 45.1 -30.53 0.282 308
 310 3 -2.2 45.35 -30.45 0.255 309
 311 3 -2.36 45.42 -30.43 0.275 310
 312 3 -2.46 45.61 -30.42 0.289 311
 313 3 -2.59 45.75 -30.41 0.283 312
 314 3 -2.74 45.86 -30.44 0.305 313
 315 3 -2.9 46.01 -30.45 0.279 314
 316 3 -3 46.18 -30.5 0.273 315
 317 3 -3.2 46.24 -30.58 0.251 316
 318 3 -3.32 46.43 -30.66 0.239 317
 319 3 -3.48 46.57 -30.69 0.262 318
 320 3 -3.6 46.69 -30.74 0.273 319
 321 3 -3.73 46.81 -30.73 0.288 320
 322 3 -3.84 46.96 -30.72 0.272 321
 323 3 -3.9 47.14 -30.72 0.236 322
 324 3 -3.97 47.34 -30.71 0.24 323
 325 3 -4.04 47.56 -30.68 0.228 324
 326 3 -4.16 47.75 -30.63 0.201 325
 327 3 -4.18 47.97 -30.66 0.264 326
 328 3 -4.2 48.17 -30.65 0.225 327
 329 3 -4.26 48.34 -30.61 0.209 328
 330 3 -4.26 48.52 -30.56 0.213 329
 331 3 -4.31 48.67 -30.51 0.246 330
 332 3 -4.37 48.84 -30.4 0.262 331
 333 3 -4.52 49.04 -30.27 0.255 332
 334 3 -4.64 49.26 -30.23 0.252 333
 335 3 -4.79 49.48 -30.11 0.229 334
 336 3 -4.87 49.63 -30.05 0.183 335
 337 3 -4.97 49.66 -30.13 0.204 336
 338 3 -5.01 49.77 -30.08 0.229 337
 339 3 -5.05 50 -30.13 0.245 338
 340 3 -5.03 50.17 -30.18 0.235 339
 341 3 -5.01 50.32 -30.23 0.267 340
 342 3 -5.01 50.5 -30.29 0.269 341
 343 3 -5.05 50.69 -30.3 0.253 342
 344 3 -5.1 50.9 -30.32 0.245 343
 345 3 -5.08 51.1 -30.35 0.246 344
 346 3 -5.08 51.26 -30.37 0.228 345
 347 3 -5.09 51.46 -30.39 0.217 346
 348 3 -5.11 51.62 -30.41 0.211 347
 349 3 -5.2 51.82 -30.38 0.185 348
 350 3 -5.25 52.01 -30.37 0.198 349
 351 3 -5.27 52.26 -30.41 0.196 350
 352 3 -5.36 52.5 -30.4 0.206 351
 353 3 -5.41 52.67 -30.37 0.215 352
 354 3 -5.4 52.96 -30.35 0.204 353
 355 3 -5.39 53.19 -30.3 0.211 354
 356 3 -5.4 53.37 -30.26 0.216 355
 357 3 -5.39 53.66 -30.26 0.198 356
 358 3 -5.42 53.88 -30.21 0.193 357
 359 3 -5.42 54.1 -30.15 0.19 358
 360 3 -5.46 54.31 -30.11 0.188 359
 361 3 -5.43 54.49 -30.03 0.206 360
 362 3 -5.44 54.68 -29.97 0.213 361
 363 3 -5.42 54.9 -29.93 0.233 362
 364 3 -5.42 55.14 -29.88 0.274 363
 365 3 -5.44 55.42 -29.9 0.265 364
 366 3 -5.43 55.68 -29.94 0.258 365
 367 3 -5.4 55.86 -29.91 0.209 366
 368 3 -5.4 56.05 -29.87 0.223 367
 369 3 -5.4 56.25 -29.88 0.199 368
 370 3 -5.33 56.42 -29.98 0.221 369
 371 3 -5.32 56.54 -30 0.204 370
 372 3 -5.43 56.74 -30.02 0.19 371
 373 3 -5.45 56.91 -30 0.217 372
 374 3 -5.5 57.03 -30.04 0.227 373
 375 3 -5.53 57.18 -30.02 0.218 374
 376 3 -5.55 57.31 -30.01 0.226 375
 377 3 -5.58 57.48 -30.03 0.244 376
 378 3 -5.63 57.6 -30.03 0.246 377
 379 3 -5.61 57.83 -30.14 0.221 378
 380 3 -5.64 58.05 -30.17 0.235 379
 381 3 -5.68 58.21 -30.14 0.273 380
 382 3 -5.76 58.41 -30.12 0.265 381
 383 3 -5.86 58.58 -30.12 0.276 382
 384 3 -5.91 58.78 -30.18 0.265 383
 385 3 -6 58.99 -30.19 0.262 384
 386 3 -6.06 59.18 -30.23 0.255 385
 387 3 -6.18 59.35 -30.28 0.229 386
 388 3 -6.19 59.43 -30.33 0.242 387
 389 3 -6.3 59.63 -30.43 0.225 388
 390 3 -6.37 59.78 -30.51 0.218 389
 391 3 -6.38 59.88 -30.61 0.223 390
 392 3 -6.36 60 -30.7 0.217 391
 393 3 -6.28 60.16 -30.85 0.219 392
 394 3 -6.27 60.3 -30.96 0.238 393
 395 3 -6.15 60.48 -31.08 0.214 394
 396 3 -6.11 60.58 -31.23 0.228 395
 397 3 -6.12 60.76 -31.35 0.24 396
 398 3 -6.09 60.88 -31.47 0.229 397
 399 3 -6.05 61.01 -31.62 0.242 398
 400 3 -6.05 61.13 -31.75 0.26 399
 401 3 -6.05 61.24 -31.86 0.266 400
 402 3 -6.03 61.34 -32.04 0.278 401
 403 3 -6.02 61.43 -32.25 0.287 402
 404 3 -6.04 61.5 -32.37 0.292 403
 405 3 -6.14 61.62 -32.48 0.283 404
 406 3 -6.24 61.75 -32.6 0.276 405
 407 3 -6.29 61.88 -32.86 0.278 406
 408 3 -6.42 61.97 -33.01 0.263 407
 409 3 -6.46 62.11 -33.16 0.254 408
 410 3 -6.56 62.19 -33.3 0.228 409
 411 3 -6.62 62.22 -33.45 0.223 410
 412 3 -6.7 62.34 -33.6 0.251 411
 413 3 -6.76 62.35 -33.78 0.263 412
 414 3 -6.86 62.44 -33.96 0.263 413
 415 3 -6.95 62.52 -34.2 0.268 414
 416 3 -7.07 62.56 -34.32 0.279 415
 417 3 -7.15 62.59 -34.52 0.244 416
 418 3 -7.19 62.64 -34.71 0.245 417
 419 3 -7.22 62.66 -34.89 0.236 418
 420 3 -7.19 62.69 -35.05 0.243 419
 421 3 -7.18 62.67 -35.2 0.24 420
 422 3 -7.24 62.64 -35.33 0.248 421
 423 3 -7.23 62.69 -35.48 0.226 422
 424 3 -7.15 62.8 -35.63 0.176 423
 425 3 -7.13 62.76 -35.79 0.204 424
 426 3 -7.24 62.75 -35.85 0.178 425
 427 3 -7.09 62.7 -35.92 0.186 426
 428 3 -7.16 62.84 -36.15 0.269 427
 429 3 -7.18 62.92 -36.32 0.25 428
 430 3 -7.21 63.04 -36.43 0.218 429
 431 3 -7.22 63.14 -36.54 0.233 430
 432 3 -7.19 63.29 -36.61 0.248 431
 433 3 -7.23 63.48 -36.67 0.234 432
 434 3 -7.31 63.67 -36.76 0.24 433
 435 3 -7.29 63.79 -36.84 0.282 434
 436 3 -7.42 64.02 -36.85 0.257 435
 437 3 -7.47 64.2 -36.85 0.272 436
 438 3 -7.54 64.37 -36.91 0.273 437
 439 3 -7.69 64.56 -36.92 0.235 438
 440 3 -7.77 64.71 -36.96 0.245 439
 441 3 -7.87 64.83 -36.96 0.259 440
 442 3 -7.9 65.02 -36.95 0.226 441
 443 3 -8.01 65.16 -36.88 0.219 442
 444 3 -8.06 65.38 -36.93 0.215 443
 445 3 -8.17 65.58 -36.88 0.217 444
 446 3 -8.26 65.79 -36.88 0.213 445
 447 3 -8.35 66.03 -36.94 0.229 446
 448 3 -8.39 66.19 -36.95 0.258 447
 449 3 -8.53 66.37 -36.98 0.239 448
 450 3 -8.65 66.53 -36.95 0.22 449
 451 3 -8.7 66.67 -36.86 0.22 450
 452 3 -8.73 66.87 -36.86 0.257 451
 453 3 -8.76 67.08 -36.84 0.271 452
 454 3 -8.78 67.32 -36.89 0.218 453
 455 3 -8.72 67.49 -36.95 0.196 454
 456 3 -8.7 67.63 -36.92 0.216 455
 457 3 -8.69 67.79 -36.91 0.183 456
 458 3 -8.74 67.92 -36.81 0.205 457
 459 3 -8.83 68.12 -36.79 0.219 458
 460 3 -8.77 68.33 -36.76 0.228 459
 461 3 -8.73 68.48 -36.75 0.204 460
 462 3 -8.67 68.59 -36.73 0.217 461
 463 3 -8.64 68.78 -36.71 0.215 462
 464 3 -8.63 68.94 -36.68 0.205 463
 465 3 -8.61 69.1 -36.63 0.23 464
 466 3 -8.49 69.39 -36.61 0.239 465
 467 3 -8.52 69.47 -36.53 0.166 466
 468 3 -8.54 69.8 -36.53 0.255 467
 469 3 -8.57 70.07 -36.5 0.26 468
 470 3 -8.56 70.36 -36.45 0.233 469
 471 3 -8.49 70.61 -36.43 0.191 470
 472 3 -8.52 70.79 -36.36 0.169 471
 473 3 -8.52 71.03 -36.34 0.178 472
 474 3 -8.54 71.16 -36.2 0.183 473
 475 3 -8.52 71.32 -36.11 0.208 474
 476 3 -8.55 71.51 -36.04 0.225 475
 477 3 -8.52 71.7 -35.98 0.199 476
 478 3 -8.47 72 -35.94 0.229 477
 479 3 -8.43 72.2 -35.94 0.211 478
 480 3 -8.34 72.48 -35.89 0.207 479
 481 3 -8.31 72.67 -35.8 0.191 480
 482 3 -8.28 72.87 -35.71 0.211 481
 483 3 -8.23 73.04 -35.7 0.194 482
 484 3 -8.19 73.21 -35.68 0.165 483
 485 3 -8.19 73.36 -35.6 0.176 484
 486 3 -8.1 73.48 -35.48 0.161 485
 487 3 -8.21 73.58 -35.42 0.18 486
 488 3 -8.24 73.69 -35.47 0.268 487
 489 3 -8.38 73.8 -35.4 0.489 488
 490 3 -8.57 73.81 -35.3 0.587 489
 491 3 -8.64 73.88 -35.27 0.699 490
 492 3 -8.75 73.8 -35.2 0.824 491
 493 3 -8.72 74 -35.15 0.957 492
 494 3 -9.37 72.94 -35.16 0.449 493
 495 3 -9.45 72.68 -35.22 0.412 494
 496 3 -9.51 72.37 -35.21 0.371 495
 497 3 -9.61 72.23 -35.19 0.42 496
 498 3 -9.81 72.14 -35.15 0.439 497
 499 3 -9.86 71.99 -35.15 0.457 498
 500 3 -9.99 71.86 -35.09 0.46 499
 501 3 -10.14 71.69 -35.1 0.493 500
 502 3 -10.27 71.53 -34.98 0.475 501
 503 3 -10.43 71.36 -34.9 0.501 502
 504 3 -10.6 71.31 -34.69 0.482 503
 505 3 -10.75 71.22 -34.64 0.469 504
 506 3 -10.9 71.14 -34.57 0.401 505
 507 3 -11.18 71.06 -34.43 0.378 506
 508 3 -11.31 71 -34.36 0.356 507
 509 3 -11.53 70.9 -34.32 0.336 508
 510 3 -11.71 70.74 -34.37 0.356 509
 511 3 -11.92 70.49 -34.47 0.364 510
 512 3 -12.13 70.37 -34.52 0.343 511
 513 3 -12.2 70.25 -34.5 0.401 512
 514 3 -12.34 70.18 -34.56 0.398 513
 515 3 -12.46 70.06 -34.58 0.396 514
 516 3 -12.58 69.98 -34.57 0.35 515
 517 3 -12.76 69.88 -34.58 0.362 516
 518 3 -12.95 69.79 -34.64 0.327 517
 519 3 -13.03 69.61 -34.71 0.308 518
 520 3 -13.08 69.44 -34.77 0.375 519
 521 3 -13.12 69.22 -34.84 0.376 520
 522 3 -13.16 69.05 -34.95 0.404 521
 523 3 -13.27 68.83 -34.92 0.325 522
 524 3 -13.33 68.71 -35.01 0.446 523
 525 3 -13.28 68.49 -35.04 0.447 524
 526 3 -13.27 68.36 -35.12 0.434 525
 527 3 -13.24 68.16 -35.21 0.403 526
 528 3 -13.19 68.02 -35.2 0.314 527
 529 3 -13.34 67.88 -35.18 0.357 528
 530 3 -13.38 67.64 -35.26 0.325 529
 531 3 -13.48 67.46 -35.32 0.312 530
 532 3 -13.43 67.2 -35.45 0.351 531
 533 3 -13.41 67.05 -35.53 0.301 532
 534 3 -13.46 66.96 -35.65 0.281 533
 535 3 -13.55 66.82 -35.75 0.307 534
 536 3 -13.63 66.71 -35.84 0.327 535
 537 3 -13.53 66.43 -35.95 0.322 536
 538 3 -13.49 66.13 -35.97 0.338 537
 539 3 -13.44 65.97 -35.98 0.338 538
 540 3 -13.38 65.76 -36.01 0.346 539
 541 3 -13.46 65.6 -36.01 0.373 540
 542 3 -13.47 65.4 -36.01 0.383 541
 543 3 -13.45 65.21 -36.01 0.361 542
 544 3 -13.44 64.98 -36.02 0.37 543
 545 3 -13.45 64.84 -36.07 0.314 544
 546 3 -13.5 64.68 -36.09 0.307 545
 547 3 -13.61 64.53 -36.12 0.317 546
 548 3 -13.75 64.39 -36.05 0.357 547
 549 3 -13.89 64.29 -36 0.338 548
 550 3 -13.91 64.13 -36 0.387 549
 551 3 -13.92 63.97 -35.98 0.402 550
 552 3 -14.01 63.82 -35.9 0.366 551
 553 3 -14.05 63.73 -35.81 0.338 552
 554 3 -14.11 63.58 -35.74 0.342 553
 555 3 -14.12 63.47 -35.69 0.34 554
 556 3 -14.15 63.34 -35.6 0.354 555
 557 3 -14.24 63.18 -35.64 0.373 556
 558 3 -14.17 63.03 -35.66 0.409 557
 559 3 -14.27 62.86 -35.66 0.414 558
 560 3 -14.32 62.71 -35.7 0.388 559
 561 3 -14.45 62.57 -35.68 0.407 560
 562 3 -14.52 62.44 -35.62 0.428 561
 563 3 -14.61 62.36 -35.6 0.455 562
 564 3 -14.83 62.26 -35.56 0.459 563
 565 3 -15 62.16 -35.58 0.46 564
 566 3 -15.23 62.06 -35.47 0.415 565
 567 3 -15.41 62.02 -35.43 0.37 566
 568 3 -15.6 61.94 -35.35 0.372 567
 569 3 -15.79 61.84 -35.27 0.34 568
 570 3 -15.93 61.71 -35.16 0.312 569
 571 3 -16.11 61.64 -35.11 0.3 570
 572 3 -16.28 61.51 -35.09 0.309 571
 573 3 -16.42 61.45 -35.07 0.322 572
 574 3 -16.58 61.34 -35.07 0.33 573
 575 3 -16.64 61.21 -35.17 0.322 574
 576 3 -16.89 61.1 -35.15 0.329 575
 577 3 -16.99 60.95 -35.21 0.295 576
 578 3 -17.18 60.81 -35.26 0.296 577
 579 3 -17.32 60.71 -35.35 0.3 578
 580 3 -17.52 60.61 -35.35 0.311 579
 581 3 -17.64 60.48 -35.38 0.331 580
 582 3 -17.77 60.36 -35.42 0.311 581
 583 3 -17.91 60.26 -35.44 0.318 582
 584 3 -18.07 60.1 -35.52 0.312 583
 585 3 -18.18 60.03 -35.52 0.297 584
 586 3 -18.35 59.91 -35.57 0.273 585
 587 3 -18.54 59.81 -35.57 0.272 586
 588 3 -18.7 59.68 -35.62 0.274 587
 589 3 -18.86 59.58 -35.63 0.278 588
 590 3 -19.02 59.51 -35.66 0.323 589
 591 3 -19.16 59.41 -35.73 0.352 590
 592 3 -19.32 59.33 -35.79 0.362 591
 593 3 -19.47 59.23 -35.94 0.357 592
 594 3 -19.62 59.18 -36.13 0.328 593
 595 3 -19.74 59.12 -36.28 0.332 594
 596 3 -19.8 59.02 -36.44 0.317 595
 597 3 -19.96 58.98 -36.55 0.325 596
 598 3 -20.06 58.92 -36.68 0.336 597
 599 3 -20.18 58.89 -36.76 0.299 598
 600 3 -20.43 58.8 -36.82 0.306 599
 601 3 -20.63 58.7 -36.85 0.318 600
 602 3 -20.8 58.62 -36.9 0.291 601
 603 3 -20.94 58.53 -36.96 0.273 602
 604 3 -21.11 58.41 -37.03 0.292 603
 605 3 -21.28 58.27 -37.07 0.315 604
 606 3 -21.44 58.17 -37.14 0.305 605
 607 3 -21.71 58.11 -37.2 0.341 606
 608 3 -21.85 58.05 -37.22 0.33 607
 609 3 -22.08 58.1 -37.33 0.289 608
 610 3 -22.27 58.14 -37.4 0.315 609
 611 3 -22.4 58.08 -37.49 0.363 610
 612 3 -22.52 58.04 -37.59 0.345 611
 613 3 -22.66 57.96 -37.69 0.316 612
 614 3 -22.86 57.92 -37.79 0.327 613
 615 3 -23.02 57.82 -37.83 0.326 614
 616 3 -23.17 57.75 -37.95 0.314 615
 617 3 -23.28 57.63 -38.01 0.299 616
 618 3 -23.49 57.58 -38.12 0.301 617
 619 3 -23.62 57.51 -38.23 0.284 618
 620 3 -23.83 57.44 -38.35 0.251 619
 621 3 -23.9 57.34 -38.48 0.276 620
 622 3 -24.01 57.22 -38.57 0.3 621
 623 3 -24.19 57.15 -38.71 0.294 622
 624 3 -24.34 57.1 -38.81 0.312 623
 625 3 -24.48 57.03 -38.91 0.337 624
 626 3 -24.69 56.95 -38.93 0.306 625
 627 3 -24.86 56.96 -39.01 0.306 626
 628 3 -24.96 56.99 -39.13 0.335 627
 629 3 -25.05 56.95 -39.28 0.26 628
 630 3 -25.25 56.97 -39.32 0.278 629
 631 3 -25.44 56.98 -39.38 0.288 630
 632 3 -25.6 56.93 -39.42 0.314 631
 633 3 -25.83 56.92 -39.49 0.291 632
 634 3 -26.06 56.87 -39.54 0.273 633
 635 3 -26.27 56.82 -39.58 0.291 634
 636 3 -26.44 56.8 -39.55 0.283 635
 637 3 -26.6 56.72 -39.53 0.305 636
 638 3 -26.77 56.69 -39.53 0.275 637
 639 3 -26.94 56.63 -39.55 0.274 638
 640 3 -27.08 56.58 -39.6 0.252 639
 641 3 -27.27 56.52 -39.64 0.285 640
 642 3 -27.41 56.43 -39.63 0.301 641
 643 3 -27.54 56.32 -39.66 0.305 642
 644 3 -27.75 56.3 -39.68 0.28 643
 645 3 -27.96 56.2 -39.73 0.277 644
 646 3 -28.1 56.15 -39.75 0.27 645
 647 3 -28.29 56.14 -39.75 0.249 646
 648 3 -28.45 56.11 -39.78 0.23 647
 649 3 -28.6 56.06 -39.77 0.237 648
 650 3 -28.8 56.05 -39.77 0.229 649
 651 3 -29 56.01 -39.74 0.242 650
 652 3 -29.14 55.95 -39.71 0.272 651
 653 3 -29.31 55.9 -39.73 0.309 652
 654 3 -29.51 55.87 -39.75 0.339 653
 655 3 -29.71 55.78 -39.78 0.392 654
 656 3 -29.89 55.76 -39.81 0.427 655
 657 3 -30.02 55.72 -39.9 0.444 656
 658 3 -30.15 55.64 -39.94 0.445 657
 659 3 -30.35 55.51 -39.91 0.413 658
 660 3 -30.48 55.45 -40 0.328 659
 661 3 -30.58 55.31 -40.03 0.298 660
 662 3 -30.65 55.22 -40.13 0.284 661
 663 3 -30.68 55.14 -40.24 0.281 662
 664 3 -30.8 55.05 -40.35 0.299 663
 665 3 -30.84 54.95 -40.58 0.277 664
 666 3 -30.86 54.86 -40.71 0.288 665
 667 3 -30.94 54.79 -40.91 0.288 666
 668 3 -31.01 54.68 -41.02 0.295 667
 669 3 -31.01 54.54 -41.16 0.268 668
 670 3 -30.97 54.41 -41.36 0.308 669
 671 3 -31.04 54.3 -41.56 0.337 670
 672 3 -31.14 54.2 -41.64 0.352 671
 673 3 -31.2 54.1 -41.78 0.355 672
 674 3 -31.34 54 -41.89 0.378 673
 675 3 -31.56 53.94 -42.05 0.373 674
 676 3 -31.84 53.92 -42.13 0.403 675
 677 3 -31.99 53.78 -42.15 0.422 676
 678 3 -32.17 53.69 -42.19 0.429 677
 679 3 -32.39 53.64 -42.28 0.423 678
 680 3 -32.57 53.55 -42.3 0.426 679
 681 3 -32.8 53.47 -42.37 0.439 680
 682 3 -33.04 53.35 -42.43 0.434 681
 683 3 -33.28 53.32 -42.41 0.411 682
 684 3 -33.45 53.3 -42.48 0.37 683
 685 3 -33.59 53.3 -42.49 0.375 684
 686 3 -33.8 53.34 -42.53 0.361 685
 687 3 -34.01 53.31 -42.62 0.331 686
 688 3 -34.2 53.29 -42.71 0.347 687
 689 3 -34.34 53.22 -42.79 0.359 688
 690 3 -34.43 53 -42.93 0.314 689
 691 3 -34.59 52.92 -42.94 0.323 690
 692 3 -34.69 52.78 -42.96 0.29 691
 693 3 -34.85 52.69 -43.03 0.297 692
 694 3 -35 52.49 -43.1 0.31 693
 695 3 -35.15 52.42 -43.28 0.345 694
 696 3 -35.32 52.26 -43.42 0.345 695
 697 3 -35.46 52.15 -43.55 0.309 696
 698 3 -35.61 52.06 -43.63 0.299 697
 699 3 -35.69 51.96 -43.79 0.296 698
 700 3 -35.79 51.86 -43.93 0.325 699
 701 3 -35.9 51.8 -44.05 0.315 700
 702 3 -36.01 51.74 -44.18 0.342 701
 703 3 -36.15 51.7 -44.33 0.322 702
 704 3 -36.31 51.65 -44.44 0.347 703
 705 3 -36.49 51.62 -44.49 0.349 704
 706 3 -36.72 51.67 -44.57 0.36 705
 707 3 -36.87 51.66 -44.67 0.342 706
 708 3 -37.14 51.74 -44.72 0.352 707
 709 3 -37.27 51.7 -44.87 0.343 708
 710 3 -37.49 51.59 -45 0.358 709
 711 3 -37.67 51.57 -45.16 0.353 710
 712 3 -37.85 51.54 -45.3 0.347 711
 713 3 -38.08 51.45 -45.39 0.324 712
 714 3 -38.29 51.36 -45.43 0.284 713
 715 3 -38.49 51.29 -45.48 0.288 714
 716 3 -38.69 51.24 -45.51 0.28 715
 717 3 -38.82 51.15 -45.62 0.275 716
 718 3 -38.9 51.09 -45.7 0.263 717
 719 3 -39.09 51 -45.77 0.263 718
 720 3 -39.2 50.97 -45.91 0.289 719
 721 3 -39.38 50.96 -46.05 0.338 720
 722 3 -39.52 50.92 -46.15 0.387 721
 723 3 -39.59 50.92 -46.33 0.436 722
 724 3 -39.69 50.8 -46.46 0.433 723
 725 3 -39.83 50.71 -46.57 0.429 724
 726 3 -39.94 50.68 -46.79 0.371 725
 727 3 -40.1 50.67 -46.87 0.347 726
 728 3 -40.14 50.57 -47 0.32 727
 729 3 -40.31 50.53 -47.05 0.294 728
 730 3 -40.42 50.46 -47.25 0.322 729
 731 3 -40.54 50.47 -47.38 0.32 730
 732 3 -40.57 50.43 -47.51 0.249 731
 733 3 -40.64 50.39 -47.7 0.241 732
 734 3 -40.73 50.38 -47.87 0.243 733
 735 3 -40.84 50.41 -47.9 0.248 734
 736 3 -41.06 50.42 -48.01 0.269 735
 737 3 -41.22 50.44 -48.11 0.265 736
 738 3 -41.33 50.4 -48.27 0.251 737
 739 3 -41.45 50.5 -48.35 0.307 738
 740 3 -41.51 50.59 -48.4 0.314 739
 741 3 -41.63 50.66 -48.46 0.292 740
 742 3 -41.72 50.7 -48.55 0.273 741
 743 3 -41.79 50.78 -48.67 0.286 742
 744 3 -41.96 50.8 -48.82 0.343 743
 745 3 -42.07 50.81 -48.94 0.372 744
 746 3 -42.2 50.87 -49.08 0.382 745
 747 3 -42.36 50.87 -49.2 0.379 746
 748 3 -42.41 50.96 -49.35 0.354 747
 749 3 -42.56 51.01 -49.41 0.338 748
 750 3 -42.67 51 -49.6 0.323 749
 751 3 -42.77 51.01 -49.7 0.284 750
 752 3 -42.92 51.06 -49.79 0.287 751
 753 3 -43.02 51.02 -49.98 0.301 752
 754 3 -43.15 51.03 -50.1 0.279 753
 755 3 -43.24 51.09 -50.16 0.276 754
 756 3 -43.38 51.14 -50.23 0.282 755
 757 3 -43.54 51.19 -50.27 0.285 756
 758 3 -43.66 51.24 -50.36 0.326 757
 759 3 -43.77 51.31 -50.47 0.341 758
 760 3 -43.91 51.35 -50.54 0.366 759
 761 3 -44.01 51.41 -50.66 0.379 760
 762 3 -44.1 51.48 -50.8 0.397 761
 763 3 -44.2 51.58 -50.81 0.391 762
 764 3 -44.34 51.63 -50.85 0.381 763
 765 3 -44.42 51.77 -50.89 0.35 764
 766 3 -44.46 51.89 -50.96 0.351 765
 767 3 -44.51 52.07 -50.93 0.333 766
 768 3 -44.69 52.17 -51.07 0.315 767
 769 3 -44.79 52.29 -51.08 0.333 768
 770 3 -44.91 52.45 -51.29 0.325 769
 771 3 -45.01 52.58 -51.38 0.351 770
 772 3 -45.16 52.66 -51.49 0.341 771
 773 3 -45.18 52.83 -51.59 0.325 772
 774 3 -45.19 53.01 -51.75 0.265 773
 775 3 -45.35 53.07 -51.92 0.231 774
 776 3 -45.47 53.17 -52.01 0.233 775
 777 3 -45.38 53.31 -52.1 0.263 776
 778 3 -45.4 53.44 -52.09 0.256 777
 779 3 -45.52 53.52 -52.18 0.234 778
 780 3 -45.59 53.62 -52.25 0.255 779
 781 3 -45.63 53.73 -52.32 0.288 780
 782 3 -45.69 53.85 -52.35 0.288 781
 783 3 -45.73 53.97 -52.45 0.285 782
 784 3 -45.89 54.06 -52.47 0.273 783
 785 3 -45.83 54.25 -52.63 0.296 784
 786 3 -45.97 54.26 -52.82 0.288 785
 787 3 -46.02 54.46 -52.82 0.293 786
 788 3 -46.27 54.59 -52.94 0.28 787
 789 3 -46.37 54.74 -52.99 0.263 788
 790 3 -46.46 54.9 -53.1 0.265 789
 791 3 -46.58 54.97 -53.21 0.258 790
 792 3 -46.74 55.07 -53.36 0.247 791
 793 3 -46.81 55.19 -53.45 0.237 792
 794 3 -46.87 55.33 -53.56 0.267 793
 795 3 -46.97 55.47 -53.61 0.283 794
 796 3 -47.02 55.66 -53.74 0.31 795
 797 3 -47.18 55.77 -53.87 0.251 796
 798 3 -47.08 55.91 -53.92 0.317 797
 799 3 -47.12 56.03 -53.95 0.357 798
 800 3 -47.3 56.13 -53.93 0.345 799
 801 3 -47.14 56.28 -54.01 0.353 800
 802 3 -47.15 56.44 -54.02 0.333 801
 803 3 -47.11 56.63 -54.08 0.309 802
 804 3 -47.16 56.72 -54.11 0.268 803
 805 3 -47.13 56.86 -54.25 0.274 804
 806 3 -47.05 57.01 -54.31 0.259 805
 807 3 -47.04 57.14 -54.39 0.279 806
 808 3 -46.91 57.28 -54.39 0.282 807
 809 3 -46.79 57.46 -54.43 0.282 808
 810 3 -46.66 57.65 -54.44 0.302 809
 811 3 -46.57 57.71 -54.44 0.281 810
 812 3 -46.6 57.88 -54.49 0.246 811
 813 3 -46.6 58.05 -54.48 0.272 812
 814 3 -46.63 58.14 -54.52 0.27 813
 815 3 -46.43 58.29 -54.47 0.304 814
 816 3 -46.41 58.42 -54.47 0.316 815
 817 3 -46.33 58.57 -54.36 0.304 816
 818 3 -46.27 58.68 -54.31 0.293 817
 819 3 -46.16 58.82 -54.27 0.264 818
 820 3 -46.08 58.97 -54.24 0.247 819
 821 3 -45.98 59.11 -54.24 0.276 820
 822 3 -46.04 59.28 -54.21 0.29 821
 823 3 -46.01 59.4 -54.17 0.293 822
 824 3 -46.03 59.55 -54.15 0.292 823
 825 3 -45.93 59.69 -54.12 0.293 824
 826 3 -46 59.86 -54.09 0.254 825
 827 3 -45.99 59.91 -54 0.284 826
 828 3 -46.01 60.01 -53.81 0.275 827
 829 3 -46.01 60.17 -53.75 0.278 828
 830 3 -45.94 60.27 -53.66 0.276 829
 831 3 -45.93 60.41 -53.58 0.288 830
 832 3 -45.9 60.54 -53.46 0.288 831
 833 3 -45.93 60.68 -53.35 0.266 832
 834 3 -45.94 60.8 -53.23 0.251 833
 835 3 -45.98 60.89 -53.13 0.255 834
 836 3 -46 60.97 -52.94 0.285 835
 837 3 -45.94 61.06 -52.76 0.319 836
 838 3 -45.95 61.15 -52.61 0.323 837
 839 3 -45.92 61.32 -52.52 0.326 838
 840 3 -45.95 61.41 -52.39 0.325 839
 841 3 -45.92 61.43 -52.22 0.313 840
 842 3 -45.95 61.45 -52.04 0.342 841
 843 3 -46.01 61.51 -51.87 0.378 842
 844 3 -46.09 61.61 -51.7 0.379 843
 845 3 -46.15 61.76 -51.54 0.355 844
 846 3 -46.15 61.85 -51.35 0.304 845
 847 3 -46.15 61.9 -51.22 0.28 846
 848 3 -46.18 61.99 -51.09 0.288 847
 849 3 -46.21 62.01 -50.86 0.297 848
 850 3 -46.28 62.06 -50.77 0.301 849
 851 3 -46.31 62.12 -50.63 0.273 850
 852 3 -46.36 62.16 -50.5 0.291 851
 853 3 -46.46 62.19 -50.36 0.303 852
 854 3 -46.54 62.22 -50.21 0.297 853
 855 3 -46.58 62.22 -50.02 0.313 854
 856 3 -46.67 62.24 -49.88 0.309 855
 857 3 -46.71 62.32 -49.75 0.282 856
 858 3 -46.79 62.34 -49.63 0.266 857
 859 3 -46.88 62.32 -49.48 0.256 858
 860 3 -46.95 62.35 -49.32 0.28 859
 861 3 -47.05 62.37 -49.16 0.297 860
 862 3 -47.11 62.41 -49.02 0.299 861
 863 3 -47.09 62.49 -48.84 0.35 862
 864 3 -47.2 62.54 -48.78 0.358 863
 865 3 -47.33 62.56 -48.68 0.351 864
 866 3 -47.44 62.57 -48.6 0.326 865
 867 3 -47.52 62.64 -48.43 0.299 866
 868 3 -47.54 62.69 -48.28 0.269 867
 869 3 -47.66 62.78 -48.27 0.27 868
 870 3 -47.68 62.85 -48.14 0.292 869
 871 3 -47.8 62.92 -48.07 0.3 870
 872 3 -48.07 62.88 -47.95 0.341 871
 873 3 -48.22 62.89 -47.83 0.32 872
 874 3 -48.38 62.89 -47.73 0.299 873
 875 3 -48.47 62.88 -47.59 0.318 874
 876 3 -48.76 62.85 -47.45 0.317 875
 877 3 -48.87 62.87 -47.34 0.342 876
 878 3 -49 62.9 -47.2 0.339 877
 879 3 -49.19 62.88 -47.11 0.319 878
 880 3 -49.29 62.9 -47.02 0.338 879
 881 3 -49.44 62.89 -46.89 0.282 880
 882 3 -49.69 62.83 -46.8 0.26 881
 883 3 -49.89 62.78 -46.79 0.266 882
 884 3 -50.15 62.77 -46.79 0.257 883
 885 3 -50.37 62.68 -46.78 0.281 884
 886 3 -50.56 62.6 -46.78 0.252 885
 887 3 -50.69 62.5 -46.71 0.237 886
 888 3 -50.79 62.36 -46.71 0.255 887
 889 3 -51.02 62.26 -46.81 0.249 888
 890 3 -51.12 62.13 -46.78 0.277 889
 891 3 -51.28 62.05 -46.84 0.263 890
 892 3 -51.46 61.94 -46.84 0.267 891
 893 3 -51.55 61.84 -46.9 0.296 892
 894 3 -51.68 61.73 -46.95 0.314 893
 895 3 -51.75 61.63 -47.04 0.326 894
 896 3 -51.86 61.47 -47.02 0.334 895
 897 3 -52 61.32 -47.03 0.392 896
 898 3 -52.14 61.2 -47.07 0.417 897
 899 3 -52.23 61.02 -47.07 0.438 898
 900 3 -52.34 60.93 -47.15 0.497 899
 901 3 -52.49 60.82 -47.24 0.489 900
 902 3 -52.59 60.72 -47.29 0.47 901
 903 3 -52.82 60.49 -47.27 0.379 902
 904 3 -52.98 60.3 -47.26 0.388 903
 905 3 -53.03 60.15 -47.29 0.423 904
 906 3 -53.3 59.9 -47.2 0.323 905
 907 3 -53.48 59.86 -47.06 0.305 906
 908 3 -53.7 59.83 -47 0.321 907
 909 3 -53.83 59.81 -47.01 0.33 908
 910 3 -54.02 59.76 -46.9 0.305 909
 911 3 -54.18 59.78 -46.76 0.294 910
 912 3 -54.32 59.88 -46.58 0.288 911
 913 3 -54.46 59.93 -46.44 0.311 912
 914 3 -54.53 60.02 -46.29 0.349 913
 915 3 -54.57 60.19 -46.19 0.409 914
 916 3 -54.64 60.31 -46.02 0.42 915
 917 3 -54.82 60.37 -45.96 0.443 916
 918 3 -54.92 60.45 -45.88 0.428 917
 919 3 -55.03 60.5 -45.77 0.387 918
 920 3 -55.12 60.62 -45.66 0.333 919
 921 3 -55.18 60.72 -45.51 0.348 920
 922 3 -55.28 60.78 -45.24 0.376 921
 923 3 -55.4 60.87 -45.16 0.376 922
 924 3 -55.51 60.93 -44.97 0.414 923
 925 3 -55.67 60.97 -44.82 0.423 924
 926 3 -55.72 60.99 -44.65 0.456 925
 927 3 -55.85 61.01 -44.51 0.441 926
 928 3 -55.1 61.3 -44.25 0.211 927
 929 3 -54.83 61.39 -44.21 0.136 928
 930 3 -54.68 61.48 -44.25 0.129 929
 931 3 -54.52 61.57 -44.18 0.098 930
 932 3 -54.44 61.62 -44.12 0.118 931
 933 3 -54.38 61.77 -44.07 0.134 932
 934 3 -54.33 61.91 -44.02 0.145 933
 935 3 -54.23 62.05 -43.88 0.111 934
 936 3 -54.09 62.17 -43.85 0.136 935
 937 3 -53.97 62.24 -43.77 0.135 936
 938 3 -53.94 62.3 -43.64 0.115 937
 939 3 -53.81 62.37 -43.56 0.143 938
 940 3 -53.8 62.49 -43.49 0.172 939
 941 3 -53.72 62.53 -43.32 0.161 940
 942 3 -53.62 62.58 -43.15 0.186 941
 943 3 -53.48 62.63 -42.98 0.19 942
 944 3 -53.3 62.64 -42.79 0.231 943
 945 3 -53.12 62.69 -42.54 0.167 944
 946 3 -52.97 62.71 -42.34 0.109 945
 947 3 -52.88 62.74 -42.24 0.116 946
 948 3 -52.74 62.68 -42.17 0.09 947
 949 3 -52.62 62.62 -42.11 0.133 948
 950 3 -52.55 62.52 -42.02 0.169 949
 951 3 -52.51 62.39 -41.94 0.188 950
 952 3 -52.38 62.35 -41.79 0.157 951
 953 3 -52.35 62.32 -41.6 0.158 952
 954 3 -52.21 62.3 -41.45 0.113 953
 955 3 -52.12 62.2 -41.33 0.119 954
 956 3 -52.04 62.18 -41.16 0.136 955
 957 3 -51.93 62.11 -41.03 0.12 956
 958 3 -51.81 62.05 -40.89 0.171 957
 959 3 -51.61 61.98 -40.78 0.152 958
 960 3 -51.46 61.95 -40.64 0.12 959
 961 3 -51.31 61.96 -40.53 0.098 960
 962 3 -51.22 62.02 -40.44 0.1 961
 963 3 -51 62.04 -40.37 0.152 962
 964 3 -50.78 62.08 -40.27 0.164 963
 965 3 -50.64 62.13 -40.19 0.185 964
 966 3 -50.47 62.19 -40.07 0.168 965
 967 3 -50.41 62.33 -39.88 0.13 966
 968 3 -50.39 62.5 -39.8 0.123 967
 969 3 -50.3 62.57 -39.73 0.123 968
 970 3 -50.18 62.64 -39.66 0.147 969
 971 3 -50.06 62.67 -39.56 0.15 970
 972 3 -50 62.74 -39.4 0.158 971
 973 3 -49.95 62.84 -39.3 0.15 972
 974 3 -49.88 62.87 -39.12 0.132 973
 975 3 -49.79 63.04 -38.99 0.197 974
 976 3 -49.76 63.09 -38.89 0.203 975
 977 3 -49.5 63.21 -38.8 0.19 976
 978 3 -49.26 63.25 -38.75 0.155 977
 979 3 -49.11 63.26 -38.66 0.15 978
 980 3 -48.94 63.2 -38.58 0.146 979
 981 3 -48.85 63.15 -38.43 0.114 980
 982 3 -48.79 63.12 -38.29 0.133 981
 983 3 -48.75 63.22 -38.12 0.132 982
 984 3 -48.62 63.25 -37.91 0.142 983
 985 3 -48.5 63.24 -37.78 0.174 984
 986 3 -48.31 63.26 -37.69 0.139 985
 987 3 -48.2 63.23 -37.64 0.178 986
 988 3 -48.13 63.32 -37.53 0.233 987
 989 3 -47.93 63.37 -37.5 0.254 988
 990 3 -47.78 63.37 -37.46 0.235 989
 991 3 -47.53 63.39 -37.43 0.214 990
 992 3 -47.3 63.36 -37.4 0.2 991
 993 3 -47.14 63.4 -37.33 0.197 992
 994 3 -47.01 63.41 -37.22 0.158 993
 995 3 -46.83 63.36 -37.11 0.138 994
 996 3 -46.64 63.41 -37.08 0.176 995
 997 3 -46.46 63.5 -37.04 0.191 996
 998 3 -46.39 63.58 -36.96 0.215 997
 999 3 -46.08 63.68 -36.91 0.153 998
 1000 3 -45.86 63.8 -36.9 0.156 999
 1001 3 -45.71 63.9 -36.88 0.157 1000
 1002 3 -45.52 64 -36.81 0.172 1001
 1003 3 -45.32 64.09 -36.79 0.159 1002
 1004 3 -45.14 64.13 -36.84 0.103 1003
 1005 3 -44.95 64.22 -36.81 0.157 1004
 1006 3 -44.77 64.27 -36.78 0.166 1005
 1007 3 -44.54 64.22 -36.63 0.147 1006
 1008 3 -44.41 64.22 -36.58 0.158 1007
 1009 3 -44.28 64.22 -36.54 0.187 1008
 1010 3 -44.04 64.26 -36.29 0.156 1009
 1011 3 -43.87 64.38 -36.11 0.165 1010
 1012 3 -43.68 64.41 -35.98 0.103 1011
 1013 3 -43.49 64.46 -35.95 0.152 1012
 1014 3 -43.36 64.45 -35.9 0.16 1013
 1015 3 -43.2 64.51 -35.82 0.17 1014
 1016 3 -43.08 64.63 -35.8 0.135 1015
 1017 3 -42.87 64.64 -35.69 0.159 1016
 1018 3 -42.69 64.72 -35.67 0.187 1017
 1019 3 -42.6 64.75 -35.54 0.199 1018
 1020 3 -42.5 64.76 -35.44 0.147 1019
 1021 3 -42.41 64.73 -35.34 0.057 1020
 1022 3 -42.29 64.76 -35.22 0.136 1021
 1023 3 -42.17 64.78 -35.11 0.147 1022
 1024 3 -41.99 64.88 -35.05 0.137 1023
 1025 3 -41.83 65.02 -34.9 0.132 1024
 1026 3 -41.72 65.09 -34.87 0.182 1025
 1027 3 -41.6 65.14 -34.74 0.192 1026
 1028 3 -41.45 65.23 -34.66 0.21 1027
 1029 3 -41.3 65.3 -34.55 0.222 1028
 1030 3 -41.16 65.38 -34.43 0.246 1029
 1031 3 -41.03 65.46 -34.37 0.239 1030
 1032 3 -41.01 65.58 -34.29 0.217 1031
 1033 3 -41.1 65.68 -34.11 0.141 1032
 1034 3 -41.13 65.69 -33.89 0.141 1033
 1035 3 -41.17 65.69 -33.7 0.175 1034
 1036 3 -41.21 65.74 -33.51 0.208 1035
 1037 3 -41.25 65.77 -33.35 0.184 1036
 1038 3 -41.29 65.74 -33.12 0.139 1037
 1039 3 -41.33 65.73 -32.93 0.149 1038
 1040 3 -41.4 65.75 -32.81 0.161 1039
 1041 3 -41.51 65.77 -32.64 0.145 1040
 1042 3 -41.53 65.81 -32.51 0.196 1041
 1043 3 -41.65 65.81 -32.43 0.228 1042
 1044 3 -41.76 65.82 -32.37 0.286 1043
 1045 3 -41.84 65.87 -32.28 0.332 1044
 1046 3 -41.91 65.92 -32.18 0.387 1045
 1047 3 -41.9 66.01 -32.03 0.434 1046
 1048 3 -41.92 66.09 -31.93 0.452 1047
 1049 3 -41.91 66.21 -31.84 0.448 1048
 1050 3 -41.94 66.34 -31.83 0.45 1049
 1051 3 -41.44 66.48 -31.35 0.161 1050
 1052 3 -41.61 66.5 -31.18 0.129 1051
 1053 3 -41.62 66.56 -31.07 0.139 1052
 1054 3 -41.58 66.58 -30.91 0.148 1053
 1055 3 -41.42 66.63 -30.79 0.17 1054
 1056 3 -41.3 66.64 -30.65 0.2 1055
 1057 3 -41.27 66.6 -30.48 0.198 1056
 1058 3 -41.22 66.66 -30.32 0.198 1057
 1059 3 -41.13 66.69 -30.14 0.184 1058
 1060 3 -41.09 66.74 -30.01 0.156 1059
 1061 3 -40.99 66.76 -29.85 0.162 1060
 1062 3 -40.81 66.64 -29.78 0.127 1061
 1063 3 -40.63 66.6 -29.7 0.139 1062
 1064 3 -40.51 66.54 -29.63 0.129 1063
 1065 3 -40.29 66.47 -29.61 0.128 1064
 1066 3 -40.13 66.37 -29.5 0.162 1065
 1067 3 -40.03 66.23 -29.49 0.169 1066
 1068 3 -39.89 66.24 -29.41 0.132 1067
 1069 3 -39.8 66.19 -29.32 0.156 1068
 1070 3 -39.69 66.13 -29.24 0.156 1069
 1071 3 -39.61 66.12 -29.15 0.153 1070
 1072 3 -39.5 66.08 -29.03 0.158 1071
 1073 3 -39.36 66.03 -28.88 0.209 1072
 1074 3 -39.3 65.93 -28.66 0.214 1073
 1075 3 -39.2 65.78 -28.53 0.209 1074
 1076 3 -39.08 65.66 -28.45 0.233 1075
 1077 3 -38.94 65.62 -28.53 0.246 1076
 1078 3 -38.85 65.52 -28.56 0.349 1077
 1079 3 -38.8 65.4 -28.54 0.467 1078
 1080 3 -38.84 65.24 -28.46 0.642 1079
 1081 3 -38.83 65.11 -28.46 0.695 1080
 1082 3 -38.74 65 -28.49 0.68 1081
 1083 3 -38.56 64.91 -28.55 0.677 1082
 1084 3 -38.43 64.86 -28.55 0.666 1083
 1085 3 -38.15 64.82 -28.46 0.654 1084
 1086 3 -38.04 64.74 -28.45 0.682 1085
 1087 3 -37.83 64.72 -28.32 0.595 1086
 1088 3 -38.63 64.34 -28.43 0.143 1087
 1089 3 -37.59 64.69 -28.35 0.505 1087
 1090 3 -37.1 64.67 -29.1 0.197 1089
 1091 3 -37.1 64.69 -29.25 0.259 1090
 1092 3 -36.89 64.58 -29.27 0.304 1091
 1093 3 -36.81 64.54 -29.31 0.359 1092
 1094 3 -36.73 64.4 -29.28 0.43 1093
 1095 3 -37.24 64.03 -29.19 0.073 1094
 1096 3 -37.38 63.99 -29.15 0.077 1095
 1097 3 -37.53 64.01 -29.21 0.095 1096
 1098 3 -37.65 63.98 -29.18 0.086 1097
 1099 3 -37.79 63.96 -29.16 0.109 1098
 1100 3 -37.96 64.09 -29.12 0.12 1099
 1101 3 -38.12 64.2 -29.15 0.078 1100
 1102 3 -36.57 64.36 -29.43 0.474 1094
 1103 3 -36.4 64.35 -29.44 0.508 1102
 1104 3 -36.3 64.3 -29.55 0.543 1103
 1105 3 -36.22 64.22 -29.65 0.582 1104
 1106 3 -36.08 64.2 -29.71 0.535 1105
 1107 3 -35.92 64.21 -29.77 0.508 1106
 1108 3 -35.78 64.18 -29.84 0.403 1107
 1109 3 -35.59 64.15 -29.87 0.366 1108
 1110 3 -35.45 64.19 -29.79 0.309 1109
 1111 3 -35.26 64.09 -29.74 0.204 1110
 1112 3 -35.09 64.11 -29.83 0.191 1111
 1113 3 -34.95 64.08 -29.83 0.189 1112
 1114 3 -34.77 64.02 -29.85 0.218 1113
 1115 3 -34.65 63.97 -29.92 0.189 1114
 1116 3 -34.51 63.89 -29.98 0.18 1115
 1117 3 -34.35 63.78 -30 0.185 1116
 1118 3 -34.18 63.66 -29.99 0.156 1117
 1119 3 -34.06 63.57 -29.93 0.146 1118
 1120 3 -33.89 63.49 -29.89 0.166 1119
 1121 3 -33.71 63.37 -29.98 0.119 1120
 1122 3 -33.55 63.36 -30.06 0.156 1121
 1123 3 -33.42 63.31 -30.13 0.191 1122
 1124 3 -33.32 63.24 -30.22 0.17 1123
 1125 3 -33.14 63.16 -30.31 0.154 1124
 1126 3 -32.97 63.16 -30.38 0.207 1125
 1127 3 -32.83 63.23 -30.52 0.166 1126
 1128 3 -32.62 63.22 -30.55 0.154 1127
 1129 3 -32.44 63.25 -30.65 0.155 1128
 1130 3 -32.21 63.22 -30.65 0.157 1129
 1131 3 -32.01 63.2 -30.6 0.181 1130
 1132 3 -31.86 63.16 -30.54 0.197 1131
 1133 3 -31.7 63.14 -30.51 0.228 1132
 1134 3 -31.53 63.13 -30.54 0.266 1133
 1135 3 -31.37 63.12 -30.56 0.292 1134
 1136 3 -31.15 63.08 -30.74 0.264 1135
 1137 3 -31.01 63.06 -30.73 0.346 1136
 1138 3 -30.84 63.02 -30.76 0.37 1137
 1139 3 -30.69 63.06 -30.79 0.429 1138
 1140 3 -30.56 63 -30.78 0.438 1139
 1141 3 -30.35 62.99 -30.89 0.448 1140
 1142 3 -30.17 63 -30.85 0.489 1141
 1143 3 -30.01 62.97 -30.81 0.483 1142
 1144 3 -29.85 63.07 -30.73 0.504 1143
 1145 3 -29.74 63.11 -30.68 0.534 1144
 1146 3 -29.66 63.16 -30.45 0.53 1145
 1147 3 -29.52 63.14 -30.45 0.494 1146
 1148 3 -29.37 63.19 -30.39 0.441 1147
 1149 3 -29.24 63.27 -30.35 0.313 1148
 1150 3 -29.02 63.18 -30.51 0.256 1149
 1151 3 -28.85 63.21 -30.46 0.257 1150
 1152 3 -28.61 63.54 -30.27 0.125 1151
 1153 3 -28.52 63.61 -30.22 0.172 1152
 1154 3 -28.4 63.65 -30.14 0.117 1153
 1155 3 -28.26 63.69 -30.13 0.155 1154
 1156 3 -28.14 63.79 -30.31 0.131 1155
 1157 3 -28.13 63.91 -30.36 0.047 1156
 1158 3 -28.83 62.88 -30.59 0.14 1151
 1159 3 -28.73 62.87 -30.56 0.157 1158
 1160 3 -28.53 62.82 -30.49 0.136 1159
 1161 3 -28.43 62.74 -30.45 0.14 1160
 1162 3 -28.26 62.73 -30.46 0.152 1161
 1163 3 -28.14 62.68 -30.43 0.174 1162
 1164 3 -28.03 62.7 -30.25 0.104 1163
 1165 3 -36.8 63.62 -29.39 0.109 1105
 1166 3 -36.9 63.54 -29.28 0.132 1165
 1167 3 -37.02 63.37 -29.28 0.118 1166
 1168 3 -37.08 63.27 -29.36 0.099 1167
 1169 3 -37.1 63.16 -29.46 0.083 1168
 1170 3 -38.85 64.43 -29.18 0.106 1086
 1171 3 -38.95 64.32 -29.15 0.127 1170
 1172 3 -39.15 64.19 -29.08 0.193 1171
 1173 3 -39.46 64.22 -29.11 0.099 1172
 1174 3 -39.64 64.17 -29.05 0.108 1173
 1175 3 -39.8 64.08 -28.99 0.095 1174
 1176 3 -39.98 63.98 -29.06 0.088 1175
 1177 3 -40.11 63.91 -29.11 0.12 1176
 1178 3 -40.27 63.77 -29.12 0.109 1177
 1179 3 -40.46 63.69 -29.18 0.057 1178
 1180 3 -40.61 63.62 -29.19 0.13 1179
 1181 3 -40.67 63.42 -29.13 0.113 1180
 1182 3 -40.77 63.43 -29.13 0.000125 1181
 1183 3 -42.31 66.43 -31.95 0.21 1050
 1184 3 -42.48 66.5 -32.09 0.155 1183
 1185 3 -42.47 66.64 -32.17 0.109 1184
 1186 3 -42.41 66.75 -32.23 0.131 1185
 1187 3 -42.19 66.85 -32.41 0.144 1186
 1188 3 -42.07 66.93 -32.51 0.145 1187
 1189 3 -42.13 67 -32.36 0.066 1188
 1190 3 -56.34 60.99 -44.42 0.371 927
 1191 3 -56.52 60.98 -44.36 0.389 1190
 1192 3 -56.73 60.94 -44.24 0.379 1191
 1193 3 -56.99 60.89 -44.18 0.336 1192
 1194 3 -57.21 60.84 -44.13 0.332 1193
 1195 3 -57.4 60.86 -44.1 0.348 1194
 1196 3 -57.58 60.83 -44.04 0.348 1195
 1197 3 -57.78 60.82 -44.03 0.31 1196
 1198 3 -57.96 60.76 -44.01 0.314 1197
 1199 3 -58.13 60.65 -43.91 0.319 1198
 1200 3 -58.36 60.62 -43.86 0.296 1199
 1201 3 -58.5 60.53 -43.79 0.264 1200
 1202 3 -58.64 60.55 -43.72 0.242 1201
 1203 3 -58.81 60.59 -43.67 0.244 1202
 1204 3 -59 60.6 -43.72 0.265 1203
 1205 3 -59.15 60.66 -43.64 0.291 1204
 1206 3 -59.28 60.68 -43.59 0.294 1205
 1207 3 -59.4 60.74 -43.54 0.308 1206
 1208 3 -59.53 60.85 -43.47 0.314 1207
 1209 3 -59.68 60.85 -43.35 0.351 1208
 1210 3 -59.81 60.92 -43.32 0.363 1209
 1211 3 -59.94 60.94 -43.21 0.344 1210
 1212 3 -60.07 61.04 -43.1 0.371 1211
 1213 3 -60.22 61.06 -43 0.376 1212
 1214 3 -60.32 61.1 -42.83 0.39 1213
 1215 3 -60.45 61.16 -42.73 0.4 1214
 1216 3 -60.62 61.19 -42.65 0.348 1215
 1217 3 -60.72 61.29 -42.55 0.386 1216
 1218 3 -60.9 61.31 -42.45 0.402 1217
 1219 3 -61.01 61.37 -42.34 0.406 1218
 1220 3 -61.09 61.45 -42.25 0.415 1219
 1221 3 -61.26 61.48 -42.22 0.445 1220
 1222 3 -61.35 61.62 -42.12 0.44 1221
 1223 3 -61.44 61.65 -41.95 0.437 1222
 1224 3 -61.56 61.72 -41.87 0.435 1223
 1225 3 -61.72 61.8 -41.79 0.399 1224
 1226 3 -61.85 61.83 -41.7 0.342 1225
 1227 3 -61.92 61.91 -41.61 0.347 1226
 1228 3 -62.06 61.98 -41.45 0.301 1227
 1229 3 -62.19 62.14 -41.4 0.308 1228
 1230 3 -62.3 62.26 -41.31 0.301 1229
 1231 3 -62.33 62.35 -41.12 0.287 1230
 1232 3 -62.43 62.42 -41.06 0.282 1231
 1233 3 -62.66 62.5 -41.04 0.283 1232
 1234 3 -62.65 62.66 -40.89 0.334 1233
 1235 3 -62.77 62.79 -40.78 0.385 1234
 1236 3 -62.87 62.91 -40.7 0.379 1235
 1237 3 -62.9 63.04 -40.61 0.385 1236
 1238 3 -62.91 63.19 -40.43 0.389 1237
 1239 3 -62.98 63.36 -40.32 0.378 1238
 1240 3 -62.96 63.53 -40.27 0.331 1239
 1241 3 -63.09 63.49 -40.11 0.344 1240
 1242 3 -63.19 63.65 -39.97 0.353 1241
 1243 3 -63.3 63.74 -39.85 0.376 1242
 1244 3 -63.4 63.86 -39.73 0.396 1243
 1245 3 -63.49 63.95 -39.64 0.381 1244
 1246 3 -63.62 64.04 -39.51 0.365 1245
 1247 3 -63.68 64.12 -39.43 0.331 1246
 1248 3 -63.74 64.19 -39.3 0.328 1247
 1249 3 -63.85 64.33 -39.2 0.352 1248
 1250 3 -63.99 64.49 -39.13 0.362 1249
 1251 3 -64.13 64.63 -39.08 0.351 1250
 1252 3 -64.33 64.73 -38.99 0.372 1251
 1253 3 -64.39 64.86 -38.87 0.372 1252
 1254 3 -64.58 64.96 -38.8 0.385 1253
 1255 3 -64.68 65.08 -38.73 0.36 1254
 1256 3 -64.73 65.2 -38.69 0.351 1255
 1257 3 -64.86 65.37 -38.65 0.377 1256
 1258 3 -64.94 65.49 -38.56 0.344 1257
 1259 3 -65.06 65.6 -38.4 0.31 1258
 1260 3 -65.17 65.76 -38.26 0.284 1259
 1261 3 -65.24 65.86 -38.1 0.286 1260
 1262 3 -65.32 66.02 -37.97 0.297 1261
 1263 3 -65.4 66.14 -37.91 0.331 1262
 1264 3 -65.51 66.21 -37.79 0.342 1263
 1265 3 -65.65 66.35 -37.66 0.363 1264
 1266 3 -65.74 66.5 -37.53 0.352 1265
 1267 3 -65.88 66.61 -37.44 0.357 1266
 1268 3 -65.99 66.79 -37.32 0.345 1267
 1269 3 -66.07 66.93 -37.24 0.366 1268
 1270 3 -66.13 67.04 -37.13 0.387 1269
 1271 3 -66.19 67.15 -37.02 0.4 1270
 1272 3 -66.27 67.27 -36.94 0.394 1271
 1273 3 -66.24 67.49 -36.86 0.419 1272
 1274 3 -66.3 67.61 -36.78 0.43 1273
 1275 3 -66.33 67.73 -36.72 0.475 1274
 1276 3 -66.37 67.81 -36.61 0.532 1275
 1277 3 -66.42 67.96 -36.54 0.569 1276
 1278 3 -65.48 68.39 -36.64 0.143 1277
 1279 3 -65.31 68.45 -36.61 0.138 1278
 1280 3 -65.07 68.46 -36.54 0.167 1279
 1281 3 -64.82 68.47 -36.46 0.162 1280
 1282 3 -64.62 68.46 -36.43 0.157 1281
 1283 3 -64.4 68.47 -36.35 0.139 1282
 1284 3 -64.25 68.48 -36.35 0.117 1283
 1285 3 -64.03 68.48 -36.27 0.144 1284
 1286 3 -63.87 68.55 -36.24 0.131 1285
 1287 3 -63.66 68.56 -36.17 0.151 1286
 1288 3 -63.47 68.54 -36.16 0.178 1287
 1289 3 -63.24 68.53 -36.06 0.193 1288
 1290 3 -63.09 68.53 -36.01 0.187 1289
 1291 3 -62.9 68.39 -35.94 0.178 1290
 1292 3 -62.72 68.25 -35.97 0.158 1291
 1293 3 -62.51 68.11 -35.97 0.162 1292
 1294 3 -62.34 68.14 -35.99 0.144 1293
 1295 3 -62.16 68.16 -35.96 0.165 1294
 1296 3 -61.96 68.15 -35.96 0.134 1295
 1297 3 -61.78 68.2 -35.98 0.16 1296
 1298 3 -61.56 68.19 -35.95 0.126 1297
 1299 3 -61.42 68.27 -35.87 0.155 1298
 1300 3 -61.25 68.33 -35.81 0.135 1299
 1301 3 -61 68.29 -35.86 0.124 1300
 1302 3 -60.86 68.34 -35.9 0.094 1301
 1303 3 -60.71 68.31 -35.92 0.099 1302
 1304 3 -60.53 68.47 -35.86 0.113 1303
 1305 3 -60.4 68.52 -35.7 0.157 1304
 1306 3 -60.38 68.56 -35.47 0.144 1305
 1307 3 -60.34 68.59 -35.35 0.148 1306
 1308 3 -60.26 68.7 -35.22 0.181 1307
 1309 3 -60.13 68.82 -35.09 0.226 1308
 1310 3 -60.22 69.23 -35.12 0.193 1309
 1311 3 -60.26 69.42 -35.2 0.144 1310
 1312 3 -59.95 68.68 -34.79 0.135 1309
 1313 3 -59.91 68.68 -34.66 0.121 1312
 1314 3 -59.84 68.72 -34.5 0.147 1313
 1315 3 -59.83 68.84 -34.39 0.131 1314
 1316 3 -59.76 68.83 -34.27 0.184 1315
 1317 3 -59.68 68.85 -34.03 0.22 1316
 1318 3 -59.59 68.83 -33.88 0.193 1317
 1319 3 -59.51 68.71 -33.7 0.127 1318
 1320 3 -59.47 68.7 -33.55 0.133 1319
 1321 3 -59.36 68.62 -33.42 0.136 1320
 1322 3 -59.26 68.52 -33.29 0.151 1321
 1323 3 -59.16 68.39 -33.23 0.137 1322
 1324 3 -59.04 68.36 -33.15 0.14 1323
 1325 3 -58.92 68.3 -33.01 0.171 1324
 1326 3 -58.84 68.3 -32.9 0.157 1325
 1327 3 -58.78 68.37 -32.72 0.152 1326
 1328 3 -58.79 68.38 -32.52 0.104 1327
 1329 3 -58.81 68.44 -32.43 0.116 1328
 1330 3 -58.79 68.45 -32.27 0.173 1329
 1331 3 -58.72 68.48 -32.16 0.196 1330
 1332 3 -58.65 68.51 -32.03 0.206 1331
 1333 3 -58.57 68.58 -31.95 0.164 1332
 1334 3 -58.44 68.69 -31.89 0.144 1333
 1335 3 -58.42 68.83 -31.81 0.145 1334
 1336 3 -58.33 68.93 -31.75 0.154 1335
 1337 3 -58.31 69.11 -31.75 0.15 1336
 1338 3 -58.25 69.24 -31.64 0.13 1337
 1339 3 -58.23 69.37 -31.5 0.11 1338
 1340 3 -58.2 69.46 -31.37 0.139 1339
 1341 3 -58.11 69.59 -31.34 0.162 1340
 1342 3 -58.03 69.75 -31.25 0.213 1341
 1343 3 -57.93 69.8 -31.14 0.251 1342
 1344 3 -57.86 69.89 -31.09 0.36 1343
 1345 3 -57.78 69.98 -31.04 0.431 1344
 1346 3 -57.73 70.07 -30.96 0.496 1345
 1347 3 -57.64 70.14 -30.88 0.542 1346
 1348 3 -57.62 70.28 -30.83 0.532 1347
 1349 3 -57.5 70.38 -30.84 0.537 1348
 1350 3 -57.45 70.62 -30.9 0.539 1349
 1351 3 -57.35 70.84 -30.91 0.546 1350
 1352 3 -57.47 71.06 -30.87 0.553 1351
 1353 3 -57.21 71.09 -30.76 0.489 1352
 1354 3 -57.14 71.24 -30.81 0.485 1353
 1355 3 -57.05 71.32 -30.68 0.437 1354
 1356 3 -57.04 71.34 -30.53 0.377 1355
 1357 3 -56.91 71.52 -30.7 0.195 1356
 1358 3 -56.69 71.62 -30.69 0.085 1357
 1359 3 -57.52 71.02 -30.18 0.09 1356
 1360 3 -57.66 70.94 -30.24 0.077 1359
 1361 3 -57.81 70.86 -30.3 0.158 1360
 1362 3 -58.28 71.27 -30.71 0.128 1352
 1363 3 -58.46 71.29 -30.72 0.114 1362
 1364 3 -58.61 71.29 -30.8 0.17 1363
 1365 3 -58.78 71.34 -30.8 0.162 1364
 1366 3 -58.9 71.48 -30.67 0.162 1365
 1367 3 -59.02 71.53 -30.57 0.169 1366
 1368 3 -59.17 71.63 -30.5 0.163 1367
 1369 3 -59.31 71.65 -30.5 0.145 1368
 1370 3 -59.53 71.66 -30.48 0.156 1369
 1371 3 -59.69 71.68 -30.48 0.144 1370
 1372 3 -59.91 71.64 -30.47 0.106 1371
 1373 3 -60.01 71.67 -30.4 0.148 1372
 1374 3 -60.05 71.81 -30.27 0.158 1373
 1375 3 -60.16 71.83 -30.08 0.122 1374
 1376 3 -60.21 71.85 -29.91 0.148 1375
 1377 3 -60.33 71.85 -29.78 0.119 1376
 1378 3 -60.37 71.98 -29.67 0.117 1377
 1379 3 -60.36 72.12 -29.58 0.165 1378
 1380 3 -60.31 72.26 -29.54 0.203 1379
 1381 3 -60.29 72.38 -29.49 0.313 1380
 1382 3 -60.19 72.6 -29.47 0.484 1381
 1383 3 -60.12 72.7 -29.37 0.533 1382
 1384 3 -60.1 72.84 -29.36 0.568 1383
 1385 3 -59.99 72.95 -29.27 0.577 1384
 1386 3 -59.99 73.09 -29.21 0.53 1385
 1387 3 -60.08 73.24 -29.17 0.448 1386
 1388 3 -59.96 73.46 -29.23 0.345 1387
 1389 3 -60 73.79 -29.35 0.257 1388
 1390 3 -59.93 73.9 -29.28 0.342 1389
 1391 3 -59.94 74.1 -29.28 0.381 1390
 1392 3 -59.96 74.2 -29.21 0.443 1391
 1393 3 -59.95 74.27 -29.12 0.458 1392
 1394 3 -60.15 74.17 -28.74 0.349 1393
 1395 3 -60.22 74.3 -28.64 0.299 1394
 1396 3 -60.41 74.34 -28.56 0.216 1395
 1397 3 -60.8 74.24 -28.69 0.079 1396
 1398 3 -60.91 74.3 -28.6 0.118 1397
 1399 3 -60.9 74.41 -28.51 0.095 1398
 1400 3 -59.77 74.53 -29.73 0.178 1393
 1401 3 -59.75 74.64 -29.84 0.16 1400
 1402 3 -59.75 74.79 -29.96 0.14 1401
 1403 3 -59.78 75 -29.98 0.14 1402
 1404 3 -59.83 75.22 -30.01 0.142 1403
 1405 3 -59.89 75.32 -30.14 0.112 1404
 1406 3 -60 75.28 -30.29 0.146 1405
 1407 3 -59.97 75.18 -30.4 0.106 1406
 1408 3 -59.94 75.11 -30.57 0.112 1407
 1409 3 -59.79 75.21 -30.82 0.105 1408
 1410 3 -59.61 75.3 -30.92 0.143 1409
 1411 3 -59.49 75.45 -31 0.117 1410
 1412 3 -59.42 75.59 -31.14 0.171 1411
 1413 3 -59.38 75.61 -31.32 0.133 1412
 1414 3 -59.28 75.49 -31.46 0.138 1413
 1415 3 -59.16 75.32 -31.6 0.114 1414
 1416 3 -59.08 75.22 -31.66 0.066 1415
 1417 3 -60.6 73.21 -28.82 0.079 1387
 1418 3 -60.6 73.37 -28.74 0.122 1417
 1419 3 -60.63 73.53 -28.73 0.079 1418
 1420 3 -60.7 73.77 -28.75 0.104 1419
 1421 3 -60.82 73.99 -28.72 0.117 1420
 1422 3 -60.99 74.13 -28.71 0.092 1421
 1423 3 -61.21 74.46 -28.62 0.079 1422
 1424 3 -61.35 74.6 -28.59 0.075 1423
 1425 3 -61.45 74.69 -28.58 0.073 1424
 1426 3 -61.54 74.73 -28.64 0.081 1425
 1427 3 -61.68 74.84 -28.68 0.133 1426
 1428 3 -61.77 75.09 -28.67 0.115 1427
 1429 3 -61.75 75.22 -28.73 0.092 1428
 1430 3 -66.8 67.92 -36.4 0.49 1277
 1431 3 -67 67.98 -36.31 0.506 1430
 1432 3 -67.18 68.01 -36.25 0.473 1431
 1433 3 -67.3 68.1 -36.21 0.466 1432
 1434 3 -67.46 68.21 -36.16 0.461 1433
 1435 3 -67.75 68.28 -36.2 0.419 1434
 1436 3 -67.86 68.37 -36.17 0.381 1435
 1437 3 -68.06 68.55 -36.23 0.392 1436
 1438 3 -68.22 68.6 -36.25 0.394 1437
 1439 3 -68.36 68.67 -36.3 0.39 1438
 1440 3 -68.48 68.8 -36.37 0.397 1439
 1441 3 -68.67 68.83 -36.33 0.406 1440
 1442 3 -68.77 68.98 -36.35 0.382 1441
 1443 3 -68.87 69.11 -36.36 0.4 1442
 1444 3 -69 69.2 -36.31 0.427 1443
 1445 3 -69.14 69.28 -36.26 0.452 1444
 1446 3 -69.26 69.4 -36.24 0.444 1445
 1447 3 -69.33 69.55 -36.25 0.434 1446
 1448 3 -69.44 69.7 -36.19 0.427 1447
 1449 3 -69.52 69.88 -36.18 0.429 1448
 1450 3 -69.67 69.95 -36.21 0.407 1449
 1451 3 -69.74 70.1 -36.17 0.437 1450
 1452 3 -69.86 70.21 -36.22 0.423 1451
 1453 3 -70.01 70.33 -36.2 0.415 1452
 1454 3 -70.08 70.47 -36.23 0.441 1453
 1455 3 -70.16 70.57 -36.26 0.495 1454
 1456 3 -70.3 70.68 -36.25 0.547 1455
 1457 3 -70.34 70.83 -36.24 0.576 1456
 1458 3 -70.43 70.87 -36.28 0.61 1457
 1459 3 -70.36 70.97 -36.63 0.579 1458
 1460 3 -70.43 71.11 -36.65 0.575 1459
 1461 3 -70.46 71.28 -36.65 0.566 1460
 1462 3 -70.41 71.45 -36.75 0.571 1461
 1463 3 -70.46 71.59 -36.85 0.534 1462
 1464 3 -70.49 71.73 -36.91 0.494 1463
 1465 3 -70.53 71.84 -37.02 0.493 1464
 1466 3 -70.43 72 -37.14 0.495 1465
 1467 3 -70.39 72.14 -37.25 0.482 1466
 1468 3 -70.41 72.26 -37.34 0.443 1467
 1469 3 -70.37 72.44 -37.44 0.43 1468
 1470 3 -70.32 72.57 -37.52 0.395 1469
 1471 3 -70.23 72.81 -37.57 0.384 1470
 1472 3 -70.25 72.95 -37.59 0.418 1471
 1473 3 -70.18 73.12 -37.66 0.452 1472
 1474 3 -70.13 73.34 -37.65 0.41 1473
 1475 3 -70.12 73.53 -37.63 0.418 1474
 1476 3 -70.08 73.77 -37.6 0.398 1475
 1477 3 -70.03 74.01 -37.55 0.426 1476
 1478 3 -70.01 74.2 -37.54 0.452 1477
 1479 3 -70.04 74.42 -37.52 0.461 1478
 1480 3 -70.13 74.65 -37.51 0.477 1479
 1481 3 -70.18 74.87 -37.5 0.479 1480
 1482 3 -70.24 75.13 -37.45 0.486 1481
 1483 3 -70.34 75.26 -37.42 0.518 1482
 1484 3 -70.36 75.47 -37.41 0.508 1483
 1485 3 -70.43 75.68 -37.35 0.486 1484
 1486 3 -70.54 75.88 -37.31 0.419 1485
 1487 3 -70.63 76.02 -37.3 0.411 1486
 1488 3 -70.71 76.17 -37.28 0.367 1487
 1489 3 -70.67 76.36 -37.32 0.386 1488
 1490 3 -70.67 76.56 -37.33 0.39 1489
 1491 3 -70.79 76.71 -37.35 0.429 1490
 1492 3 -70.75 76.9 -37.39 0.461 1491
 1493 3 -70.83 77.04 -37.38 0.489 1492
 1494 3 -70.84 77.27 -37.34 0.517 1493
 1495 3 -70.71 77.47 -37.33 0.479 1494
 1496 3 -70.71 77.63 -37.32 0.502 1495
 1497 3 -70.67 77.83 -37.35 0.53 1496
 1498 3 -70.72 78.02 -37.32 0.548 1497
 1499 3 -70.76 78.22 -37.3 0.54 1498
 1500 3 -70.58 78.44 -37.41 0.559 1499
 1501 3 -70.38 78.57 -37.49 0.473 1500
 1502 3 -70.43 78.76 -37.48 0.491 1501
 1503 3 -70.54 79.02 -37.33 0.502 1502
 1504 3 -70.54 79.17 -37.36 0.45 1503
 1505 3 -70.48 79.29 -37.31 0.435 1504
 1506 3 -70.56 79.47 -37.31 0.425 1505
 1507 3 -70.54 79.65 -37.29 0.448 1506
 1508 3 -70.81 79.63 -36.77 0.184 1507
 1509 3 -70.89 79.63 -36.68 0.178 1508
 1510 3 -71.05 79.64 -36.54 0.125 1509
 1511 3 -71.14 79.62 -36.44 0.127 1510
 1512 3 -71.26 79.71 -36.39 0.156 1511
 1513 3 -71.36 79.78 -36.29 0.165 1512
 1514 3 -71.5 79.79 -36.18 0.162 1513
 1515 3 -71.61 79.87 -36.11 0.253 1514
 1516 3 -71.65 79.96 -36.12 0.353 1515
 1517 3 -71.8 80.03 -36.08 0.446 1516
 1518 3 -71.83 80.19 -36.14 0.544 1517
 1519 3 -72 80.26 -36.1 0.637 1518
 1520 3 -72.1 80.34 -36.05 0.731 1519
 1521 3 -72.12 80.58 -36.17 0.739 1520
 1522 3 -72.07 80.8 -36.21 0.778 1521
 1523 3 -72.57 80.73 -35.92 0.767 1522
 1524 3 -72.77 80.63 -35.73 0.695 1523
 1525 3 -72.89 80.58 -35.56 0.701 1524
 1526 3 -73.1 80.63 -35.44 0.706 1525
 1527 3 -72.69 79.9 -34.98 0.108 1526
 1528 3 -72.52 79.79 -35.02 0.101 1527
 1529 3 -73.26 80.66 -35.35 0.709 1526
 1530 3 -73.37 80.81 -35.32 0.607 1529
 1531 3 -73.46 80.59 -35.08 0.4 1530
 1532 3 -73.42 80.99 -35.32 0.086 1531
 1533 3 -73.69 81.38 -35.5 0.366 1532
 1534 3 -73.65 81.53 -35.39 0.352 1533
 1535 3 -73.73 81.62 -35.36 0.242 1534
 1536 3 -73.83 81.68 -35.41 0.13 1535
 1537 3 -71.68 81.39 -36.12 0.048 1522
 1538 3 -71.78 81.59 -36.12 0.113 1537
 1539 3 -70.55 79.79 -37.37 0.412 1507
 1540 3 -70.48 79.94 -37.35 0.462 1539
 1541 3 -70.38 80.03 -37.41 0.431 1540
 1542 3 -70.48 80.31 -37.51 0.449 1541
 1543 3 -70.43 80.49 -37.53 0.445 1542
 1544 3 -70.5 80.73 -37.65 0.46 1543
 1545 3 -70.61 80.95 -37.7 0.452 1544
 1546 3 -70.65 81.16 -37.72 0.451 1545
 1547 3 -70.61 81.35 -37.79 0.468 1546
 1548 3 -70.66 81.57 -37.87 0.468 1547
 1549 3 -70.75 81.69 -37.92 0.45 1548
 1550 3 -70.84 81.89 -38 0.455 1549
 1551 3 -70.92 82.06 -38.06 0.481 1550
 1552 3 -70.94 82.25 -38.09 0.493 1551
 1553 3 -71 82.44 -38.19 0.506 1552
 1554 3 -71.01 82.58 -38.2 0.506 1553
 1555 3 -71.03 82.74 -38.19 0.503 1554
 1556 3 -71.46 83.07 -38.02 0.35 1555
 1557 3 -71.35 83.23 -38.2 0.477 1556
 1558 3 -71.32 83.43 -38.3 0.512 1557
 1559 3 -71.31 83.64 -38.26 0.505 1558
 1560 3 -71.33 83.75 -38.31 0.497 1559
 1561 3 -71.32 83.92 -38.29 0.513 1560
 1562 3 -71.35 84.12 -38.26 0.515 1561
 1563 3 -71.32 84.31 -38.25 0.51 1562
 1564 3 -71.26 84.46 -38.25 0.504 1563
 1565 3 -71.15 84.75 -38.14 0.557 1564
 1566 3 -70.9 85.24 -37.58 0.179 1565
 1567 3 -71.04 85.25 -37.39 0.174 1566
 1568 3 -71.23 85.27 -37.32 0.168 1567
 1569 3 -71.42 85.26 -37.19 0.136 1568
 1570 3 -71.58 85.2 -37 0.194 1569
 1571 3 -71.58 85.18 -36.85 0.171 1570
 1572 3 -71.49 85.22 -36.74 0.143 1571
 1573 3 -71.4 85.3 -36.66 0.151 1572
 1574 3 -71.33 85.34 -36.57 0.173 1573
 1575 3 -71.36 85.5 -36.42 0.18 1574
 1576 3 -71.45 85.52 -36.22 0.169 1575
 1577 3 -71.52 85.49 -36.05 0.199 1576
 1578 3 -71.58 85.56 -35.85 0.166 1577
 1579 3 -71.72 85.54 -35.62 0.212 1578
 1580 3 -71.82 85.4 -35.44 0.143 1579
 1581 3 -71.86 85.33 -35.3 0.113 1580
 1582 3 -71.86 85.27 -35.17 0.217 1581
 1583 3 -71.94 85.17 -35.11 0.472 1582
 1584 3 -72.01 85.11 -35.05 0.552 1583
 1585 3 -72.09 84.94 -35.01 0.616 1584
 1586 3 -72.18 84.74 -35.01 0.666 1585
 1587 3 -72.34 84.65 -35.03 0.699 1586
 1588 3 -72.42 84.56 -35.01 0.728 1587
 1589 3 -72.49 84.62 -34.82 0.782 1588
 1590 3 -72.67 84.51 -34.85 0.729 1589
 1591 3 -72.82 84.37 -34.87 0.697 1590
 1592 3 -73 84.3 -34.87 0.691 1591
 1593 3 -72.96 84.17 -34.77 0.687 1592
 1594 3 -73.18 84.18 -34.67 0.627 1593
 1595 3 -73.48 84.45 -34.17 0.262 1594
 1596 3 -73.41 83.75 -35.51 0.168 1594
 1597 3 -73.46 83.67 -35.61 0.163 1596
 1598 3 -73.6 83.62 -35.69 0.152 1597
 1599 3 -73.71 83.59 -35.68 0.124 1598
 1600 3 -73.85 83.52 -35.71 0.137 1599
 1601 3 -74.02 83.46 -35.67 0.124 1600
 1602 3 -74.26 83.4 -35.64 0.141 1601
 1603 3 -74.48 83.39 -35.55 0.18 1602
 1604 3 -74.69 83.3 -35.42 0.198 1603
 1605 3 -74.86 83.21 -35.38 0.196 1604
 1606 3 -75.08 83.13 -35.37 0.221 1605
 1607 3 -75.26 83.05 -35.43 0.207 1606
 1608 3 -75.38 82.93 -35.45 0.23 1607
 1609 3 -75.54 82.81 -35.49 0.206 1608
 1610 3 -75.7 82.62 -35.55 0.186 1609
 1611 3 -75.9 82.48 -35.58 0.177 1610
 1612 3 -76.02 82.32 -35.63 0.212 1611
 1613 3 -76.09 82.17 -35.72 0.169 1612
 1614 3 -76.17 82.06 -35.83 0.126 1613
 1615 3 -76.22 81.9 -35.95 0.14 1614
 1616 3 -76.37 81.78 -36 0.258 1615
 1617 3 -76.48 81.66 -35.92 0.33 1616
 1618 3 -76.65 81.62 -35.9 0.381 1617
 1619 3 -76.8 81.57 -35.81 0.392 1618
 1620 3 -76.92 81.47 -35.77 0.388 1619
 1621 3 -77.03 81.34 -35.8 0.379 1620
 1622 3 -77.17 81.21 -35.89 0.338 1621
 1623 3 -77.29 81.19 -35.91 0.29 1622
 1624 3 -77.43 81.09 -35.96 0.188 1623
 1625 3 -77.67 81 -36.02 0.121 1624
 1626 3 -77.79 80.89 -35.99 0.103 1625
 1627 3 -77.9 80.79 -36.03 0.121 1626
 1628 3 -77.86 80.61 -36.07 0.086 1627
 1629 3 -71.2 84.83 -38.22 0.549 1565
 1630 3 -71.2 85.02 -38.2 0.535 1629
 1631 3 -71.29 85.13 -38.22 0.485 1630
 1632 3 -71.36 85.3 -38.22 0.444 1631
 1633 3 -71.44 85.49 -38.2 0.437 1632
 1634 3 -71.49 85.65 -38.21 0.438 1633
 1635 3 -71.61 85.87 -38.17 0.459 1634
 1636 3 -72.29 86.04 -37.96 0.102 1635
 1637 3 -72.43 85.98 -37.94 0.138 1636
 1638 3 -72.5 85.84 -38.08 0.056 1637
 1639 3 -71.57 85.99 -38.22 0.461 1635
 1640 3 -72.05 86.2 -37.62 0.108 1639
 1641 3 -72.05 86.19 -37.51 0.126 1640
 1642 3 -71.51 86.18 -38.2 0.473 1639
 1643 3 -71.45 86.34 -38.28 0.489 1642
 1644 3 -71.45 86.52 -38.32 0.479 1643
 1645 3 -71.43 86.69 -38.36 0.491 1644
 1646 3 -71.39 86.87 -38.41 0.495 1645
 1647 3 -71.39 87.05 -38.36 0.48 1646
 1648 3 -71.31 87.27 -38.37 0.446 1647
 1649 3 -71.25 87.51 -38.43 0.477 1648
 1650 3 -71.24 87.67 -38.51 0.461 1649
 1651 3 -71.18 87.85 -38.59 0.468 1650
 1652 3 -71.13 88.09 -38.69 0.535 1651
 1653 3 -71.14 88.27 -38.72 0.542 1652
 1654 3 -71.03 88.6 -38.79 0.577 1653
 1655 3 -70.78 89.36 -38.85 0.792 1654
 1656 3 -70.93 89.32 -38.85 0.715 1655
 1657 3 -71.04 89.36 -38.88 0.652 1656
 1658 3 -71.12 89.42 -38.92 0.563 1657
 1659 3 -71.24 89.54 -38.93 0.508 1658
 1660 3 -71.42 89.55 -38.97 0.414 1659
 1661 3 -71.53 89.6 -38.96 0.36 1660
 1662 3 -71.77 89.63 -38.98 0.354 1661
 1663 3 -71.93 89.71 -39 0.365 1662
 1664 3 -72.05 89.9 -39.01 0.369 1663
 1665 3 -72.17 89.96 -39.03 0.374 1664
 1666 3 -72.32 90.05 -39.06 0.367 1665
 1667 3 -72.43 90.21 -39.15 0.345 1666
 1668 3 -72.67 90.29 -39.22 0.405 1667
 1669 3 -72.87 89.79 -39.34 0.103 1668
 1670 3 -72.81 89.57 -39.35 0.081 1669
 1671 3 -72.71 89.4 -39.37 0.096 1670
 1672 3 -72.72 89.29 -39.21 0.113 1671
 1673 3 -72.71 89.16 -39.03 0.04 1672
 1674 3 -72.77 89.08 -38.94 0.112 1673
 1675 3 -72.96 89.01 -38.88 0.096 1674
 1676 3 -72.73 90.43 -39.22 0.429 1668
 1677 3 -72.88 90.61 -39.21 0.429 1676
 1678 3 -72.96 90.76 -39.25 0.442 1677
 1679 3 -73.06 90.93 -39.12 0.52 1678
 1680 3 -73.58 91.03 -38.3 0.175 1679
 1681 3 -73.63 90.9 -38.11 0.152 1680
 1682 3 -73.6 90.89 -37.98 0.238 1681
 1683 3 -73.64 90.83 -37.88 0.376 1682
 1684 3 -73.62 90.78 -37.7 0.564 1683
 1685 3 -73.73 90.69 -37.59 0.662 1684
 1686 3 -73.75 90.74 -37.48 0.746 1685
 1687 3 -73.81 90.77 -37.33 0.75 1686
 1688 3 -73.9 90.66 -37.19 0.761 1687
 1689 3 -73.98 90.63 -37.06 0.771 1688
 1690 3 -74.07 90.6 -36.91 0.733 1689
 1691 3 -74.08 90.5 -36.78 0.661 1690
 1692 3 -74.29 90.47 -36.67 0.62 1691
 1693 3 -74.42 90.58 -36.52 0.581 1692
 1694 3 -74.7 90.5 -36.45 0.546 1693
 1695 3 -74.93 90.36 -36.39 0.484 1694
 1696 3 -75.06 90.26 -36.35 0.491 1695
 1697 3 -75.19 90.58 -36.2 0.433 1696
 1698 3 -75.3 90.61 -36.13 0.39 1697
 1699 3 -75.38 90.57 -36.06 0.302 1698
 1700 3 -75.1 89.56 -36.41 0.175 1696
 1701 3 -75.28 89.54 -36.4 0.143 1700
 1702 3 -75.46 89.43 -36.42 0.154 1701
 1703 3 -75.63 89.31 -36.42 0.065 1702
 1704 3 -75.8 89.2 -36.43 0.098 1703
 1705 3 -75.96 89.14 -36.43 0.122 1704
 1706 3 -76.11 88.99 -36.38 0.119 1705
 1707 3 -76.21 88.85 -36.4 0.128 1706
 1708 3 -76.4 88.73 -36.45 0.114 1707
 1709 3 -76.57 88.7 -36.55 0.077 1708
 1710 3 -76.68 88.65 -36.58 0.124 1709
 1711 3 -76.72 88.55 -36.66 0.21 1710
 1712 3 -76.45 88.31 -36.67 0.11 1711
 1713 3 -76.3 88.1 -36.71 0.088 1712
 1714 3 -76.3 87.9 -36.67 0.084 1713
 1715 3 -76.23 87.72 -36.68 0.135 1714
 1716 3 -76.23 87.58 -36.71 0.146 1715
 1717 3 -76.37 87.49 -36.75 0.105 1716
 1718 3 -76.46 87.37 -36.78 0.08 1717
 1719 3 -76.57 87.26 -36.79 0.087 1718
 1720 3 -76.62 87.11 -36.78 0.09 1719
 1721 3 -76.72 86.97 -36.72 0.099 1720
 1722 3 -76.75 86.8 -36.71 0.06 1721
 1723 3 -75.03 89.47 -36.23 0.084 1700
 1724 3 -74.08 90.88 -36.22 0.256 1693
 1725 3 -74.21 90.82 -36.06 0.301 1724
 1726 3 -74.27 90.83 -35.92 0.329 1725
 1727 3 -74.17 90.69 -35.84 0.416 1726
 1728 3 -74.14 90.71 -35.7 0.468 1727
 1729 3 -74.09 90.79 -35.55 0.418 1728
 1730 3 -73.97 90.97 -35.36 0.288 1729
 1731 3 -73.79 91.31 -35.05 0.125 1730
 1732 3 -73.87 91.35 -34.97 0.125 1731
 1733 3 -74.04 91.28 -34.9 0.122 1732
 1734 3 -74.24 91.19 -34.8 0.183 1733
 1735 3 -74.42 91.18 -34.68 0.132 1734
 1736 3 -74.5 91.31 -34.54 0.158 1735
 1737 3 -74.64 91.4 -34.36 0.151 1736
 1738 3 -74.68 91.51 -34.27 0.196 1737
 1739 3 -74.72 91.56 -34.17 0.258 1738
 1740 3 -74.51 91.69 -34.03 0.219 1739
 1741 3 -74.43 91.73 -33.87 0.22 1740
 1742 3 -74.44 91.79 -33.74 0.26 1741
 1743 3 -74.8 91.95 -33.68 0.101 1742
 1744 3 -74.94 92.06 -33.67 0.149 1743
 1745 3 -75.03 92.1 -33.59 0.191 1744
 1746 3 -75.34 91.93 -33.73 0.075 1745
 1747 3 -75.44 91.89 -33.85 0.118 1746
 1748 3 -75.54 91.9 -33.9 0.115 1747
 1749 3 -74.9 92.15 -33.42 0.047 1745
 1750 3 -75.07 92.21 -33.35 0.069 1749
 1751 3 -75.24 92.34 -33.3 0.112 1750
 1752 3 -75.38 92.43 -33.28 0.102 1751
 1753 3 -75.48 92.42 -33.18 0.000125 1752
 1754 3 -74.23 91.63 -33.48 0.148 1742
 1755 3 -74.16 91.56 -33.34 0.146 1754
 1756 3 -74.05 91.55 -33.22 0.148 1755
 1757 3 -73.84 91.46 -33.15 0.107 1756
 1758 3 -73.81 91.47 -33.01 0.114 1757
 1759 3 -73.82 91.53 -32.87 0.142 1758
 1760 3 -73.77 91.72 -32.65 0.14 1759
 1761 3 -73.72 91.83 -32.55 0.145 1760
 1762 3 -73.65 91.94 -32.43 0.144 1761
 1763 3 -73.58 92.05 -32.24 0.152 1762
 1764 3 -73.57 92.15 -32.09 0.144 1763
 1765 3 -73.61 92.26 -31.96 0.102 1764
 1766 3 -73.58 92.31 -31.85 0.126 1765
 1767 3 -73.48 92.37 -31.81 0.153 1766
 1768 3 -73.34 92.34 -31.76 0.222 1767
 1769 3 -73.22 92.4 -31.72 0.34 1768
 1770 3 -73.06 92.35 -31.74 0.386 1769
 1771 3 -73 92.51 -31.72 0.454 1770
 1772 3 -72.96 92.63 -31.73 0.504 1771
 1773 3 -72.68 92.59 -31.88 0.432 1772
 1774 3 -72.52 92.67 -31.97 0.433 1773
 1775 3 -72.41 92.76 -32.1 0.453 1774
 1776 3 -72.31 92.86 -32.14 0.459 1775
 1777 3 -72.15 92.95 -32.12 0.459 1776
 1778 3 -71.95 92.94 -32.12 0.438 1777
 1779 3 -71.78 92.92 -32.08 0.38 1778
 1780 3 -71.57 92.87 -32.03 0.302 1779
 1781 3 -73.12 91.05 -39.15 0.545 1679
 1782 3 -73.21 91.13 -39.17 0.539 1781
 1783 3 -73.3 91.3 -39.14 0.574 1782
 1784 3 -73.38 91.45 -39.15 0.612 1783
 1785 3 -73.43 91.61 -39.07 0.612 1784
 1786 3 -73.48 91.74 -39.03 0.574 1785
 1787 3 -73.6 91.88 -38.97 0.57 1786
 1788 3 -73.64 92.02 -38.91 0.538 1787
 1789 3 -73.75 92.18 -38.86 0.481 1788
 1790 3 -73.82 92.34 -38.88 0.476 1789
 1791 3 -73.8 92.5 -38.88 0.452 1790
 1792 3 -74.08 92.76 -38.95 0.607 1791
 1793 3 -74.02 92.9 -38.99 0.545 1792
 1794 3 -73.92 93.06 -39 0.522 1793
 1795 3 -73.81 93.27 -38.95 0.529 1794
 1796 3 -73.75 93.44 -39 0.535 1795
 1797 3 -73.73 93.58 -39.04 0.502 1796
 1798 3 -73.79 93.74 -39.12 0.487 1797
 1799 3 -73.68 93.89 -39.16 0.441 1798
 1800 3 -73.66 94 -39.21 0.414 1799
 1801 3 -73.68 94.19 -39.3 0.452 1800
 1802 3 -73.71 94.39 -39.35 0.463 1801
 1803 3 -73.72 94.57 -39.42 0.467 1802
 1804 3 -73.76 94.77 -39.51 0.468 1803
 1805 3 -73.86 95.01 -39.51 0.481 1804
 1806 3 -73.91 95.21 -39.55 0.555 1805
 1807 3 -74.04 95.46 -39.46 0.595 1806
 1808 3 -74.47 95.71 -38.83 0.161 1807
 1809 3 -74.75 95.66 -38.7 0.137 1808
 1810 3 -74.88 95.64 -38.59 0.122 1809
 1811 3 -75 95.81 -38.42 0.104 1810
 1812 3 -75.08 95.88 -38.26 0.106 1811
 1813 3 -75.08 95.8 -38.08 0.129 1812
 1814 3 -75.14 95.6 -38 0.116 1813
 1815 3 -75.2 95.5 -37.95 0.111 1814
 1816 3 -75.23 95.36 -37.92 0.109 1815
 1817 3 -75.18 95.22 -37.84 0.104 1816
 1818 3 -75.19 95.09 -37.81 0.092 1817
 1819 3 -75.16 94.94 -37.71 0.098 1818
 1820 3 -75.2 94.88 -37.6 0.091 1819
 1821 3 -75.2 94.77 -37.53 0.057 1820
 1822 3 -75.26 94.6 -37.45 0.127 1821
 1823 3 -75.2 94.47 -37.36 0.125 1822
 1824 3 -75.17 94.33 -37.3 0.121 1823
 1825 3 -75.22 94.25 -37.22 0.114 1824
 1826 3 -75.37 94.21 -37.04 0.072 1825
 1827 3 -75.44 94.22 -36.96 0.000125 1826
 1828 3 -73.99 95.54 -39.56 0.567 1807
 1829 3 -73.85 95.69 -39.65 0.553 1828
 1830 3 -73.77 95.87 -39.74 0.504 1829
 1831 3 -73.78 96.02 -39.74 0.44 1830
 1832 3 -73.71 96.23 -39.75 0.444 1831
 1833 3 -73.66 96.42 -39.75 0.412 1832
 1834 3 -73.64 96.57 -39.75 0.407 1833
 1835 3 -73.57 96.71 -39.9 0.429 1834
 1836 3 -73.59 96.89 -39.91 0.41 1835
 1837 3 -73.63 97.08 -39.94 0.372 1836
 1838 3 -73.59 97.26 -39.98 0.368 1837
 1839 3 -73.56 97.44 -40.06 0.357 1838
 1840 3 -73.57 97.6 -40.09 0.362 1839
 1841 3 -73.61 97.76 -40.07 0.378 1840
 1842 3 -73.62 97.94 -40.06 0.372 1841
 1843 3 -73.72 98.1 -40.07 0.343 1842
 1844 3 -73.86 98.29 -40.1 0.313 1843
 1845 3 -74.02 98.49 -40.07 0.323 1844
 1846 3 -74.05 98.63 -40.05 0.29 1845
 1847 3 -73.92 98.75 -40.07 0.311 1846
 1848 3 -73.85 98.89 -40.13 0.321 1847
 1849 3 -74.01 99.07 -40.16 0.332 1848
 1850 3 -73.97 99.25 -40.17 0.37 1849
 1851 3 -73.89 99.43 -40.21 0.37 1850
 1852 3 -73.79 99.61 -40.23 0.373 1851
 1853 3 -73.64 99.82 -40.25 0.399 1852
 1854 3 -73.52 100.07 -40.33 0.462 1853
 1855 3 -73.53 100.17 -40.34 0.452 1854
 1856 3 -73.51 100.47 -40.31 0.521 1855
 1857 3 -73.4 100.67 -40.39 0.552 1856
 1858 3 -73.36 100.97 -40.45 0.584 1857
 1859 3 -72.81 101.57 -40.98 0.163 1858
 1860 3 -72.67 101.67 -40.99 0.178 1859
 1861 3 -72.57 101.77 -41.05 0.169 1860
 1862 3 -72.49 101.97 -41.14 0.157 1861
 1863 3 -72.34 102.07 -41.3 0.175 1862
 1864 3 -72.21 102.07 -41.49 0.195 1863
 1865 3 -72.08 102.27 -41.68 0.194 1864
 1866 3 -71.92 102.47 -41.9 0.177 1865
 1867 3 -71.79 102.57 -42.04 0.169 1866
 1868 3 -71.74 102.67 -42.13 0.252 1867
 1869 3 -71.74 102.67 -42.27 0.477 1868
 1870 3 -71.7 102.67 -42.42 0.707 1869
 1871 3 -71.61 102.67 -42.52 0.751 1870
 1872 3 -71.63 102.67 -42.67 0.716 1871
 1873 3 -71.59 102.67 -42.79 0.732 1872
 1874 3 -71.45 102.97 -42.87 0.759 1873
 1875 3 -71.43 103.07 -42.97 0.74 1874
 1876 3 -71.39 103.07 -43.13 0.662 1875
 1877 3 -71.46 103.07 -43.24 0.624 1876
 1878 3 -71.4 102.77 -43.29 0.242 1877
 1879 3 -71.46 103.87 -43.37 0.302 1877
 1880 3 -71.54 104.07 -43.44 0.302 1879
 1881 3 -71.64 104.17 -43.53 0.238 1880
 1882 3 -71.78 104.37 -43.58 0.21 1881
 1883 3 -71.8 104.57 -43.62 0.276 1882
 1884 3 -71.99 104.47 -43.69 0.342 1883
 1885 3 -72.02 104.47 -43.88 0.323 1884
 1886 3 -72.14 104.47 -43.86 0.46 1885
 1887 3 -72.3 104.37 -43.87 0.531 1886
 1888 3 -72.41 104.57 -43.86 0.595 1887
 1889 3 -72.55 104.47 -43.89 0.624 1888
 1890 3 -72.74 104.37 -43.89 0.647 1889
 1891 3 -72.79 104.47 -43.99 0.648 1890
 1892 3 -72.81 104.47 -44.19 0.66 1891
 1893 3 -72.91 104.47 -44.3 0.664 1892
 1894 3 -73.15 104.37 -44.32 0.611 1893
 1895 3 -73.16 104.47 -44.47 0.586 1894
 1896 3 -72.94 104.77 -44.75 0.391 1895
 1897 3 -72.85 104.67 -44.91 0.273 1896
 1898 3 -72.65 104.37 -45.14 0.193 1897
 1899 3 -72.47 104.47 -45.3 0.143 1898
 1900 3 -72.38 104.47 -45.41 0.185 1899
 1901 3 -72.28 104.37 -45.47 0.185 1900
 1902 3 -72.29 104.37 -45.62 0.136 1901
 1903 3 -72.2 104.27 -45.8 0.162 1902
 1904 3 -72.16 104.17 -45.91 0.195 1903
 1905 3 -72.21 104.47 -46.25 0.156 1904
 1906 3 -72.26 104.47 -46.41 0.2 1905
 1907 3 -72.27 104.57 -46.5 0.273 1906
 1908 3 -72.21 104.57 -46.76 0.232 1907
 1909 3 -72.15 104.47 -46.93 0.199 1908
 1910 3 -72.06 104.27 -47.18 0.102 1909
 1911 3 -71.84 104.27 -47.29 0.091 1910
 1912 3 -71.72 104.27 -47.4 0.111 1911
 1913 3 -71.64 104.47 -47.58 0.063 1912
 1914 3 -71.51 104.47 -47.69 0.074 1913
 1915 3 -71.42 104.57 -47.79 0.088 1914
 1916 3 -71.48 104.67 -47.88 0.094 1915
 1917 3 -71.54 104.77 -47.97 0.124 1916
 1918 3 -71.65 104.87 -48.08 0.194 1917
 1919 3 -71.77 104.87 -48.13 0.214 1918
 1920 3 -71.78 105.16 -48.41 0.071 1919
 1921 3 -71.77 104.96 -48.51 0.074 1920
 1922 3 -71.68 104.86 -48.57 0.104 1921
 1923 3 -71.6 104.66 -48.59 0.095 1922
 1924 3 -71.56 104.46 -48.55 0.072 1923
 1925 3 -71.53 104.26 -48.54 0.14 1924
 1926 3 -71.46 104.06 -48.52 0.146 1925
 1927 3 -71.47 103.76 -48.52 0.145 1926
 1928 3 -71.49 103.56 -48.57 0.112 1927
 1929 3 -72.41 103.77 -45.94 0.161 1904
 1930 3 -72.54 103.67 -46.02 0.173 1929
 1931 3 -72.6 103.57 -46.07 0.168 1930
 1932 3 -72.68 103.37 -46.14 0.203 1931
 1933 3 -72.76 103.27 -46.17 0.204 1932
 1934 3 -72.77 102.97 -46.08 0.071 1933
 1935 3 -72.76 102.87 -46.15 0.098 1934
 1936 3 -72.81 102.67 -46.25 0.072 1935
 1937 3 -72.95 102.47 -46.36 0.056 1936
 1938 3 -73.03 102.37 -46.38 0.085 1937
 1939 3 -73.14 102.27 -46.43 0.085 1938
 1940 3 -73.17 102.17 -46.49 0.144 1939
 1941 3 -73.22 101.97 -46.48 0.185 1940
 1942 3 -73.13 101.77 -46.59 0.122 1941
 1943 3 -73.13 101.77 -46.68 0.12 1942
 1944 3 -73.04 101.47 -46.72 0.104 1943
 1945 3 -72.87 101.47 -46.82 0.098 1944
 1946 3 -72.69 101.37 -46.91 0.104 1945
 1947 3 -72.64 101.27 -47.04 0.097 1946
 1948 3 -72.74 101.27 -47.2 0.102 1947
 1949 3 -72.75 101.17 -47.3 0.061 1948
 1950 3 -72.93 101.07 -47.43 0.122 1949
 1951 3 -72.96 100.97 -47.53 0.099 1950
 1952 3 -72.9 100.97 -47.71 0.104 1951
 1953 3 -72.83 100.87 -47.79 0.068 1952
 1954 3 -72.82 100.87 -47.99 0.107 1953
 1955 3 -72.77 100.87 -48.07 0.116 1954
 1956 3 -72.85 103.27 -46.38 0.139 1933
 1957 3 -72.98 103.17 -46.46 0.196 1956
 1958 3 -73.08 103.17 -46.53 0.243 1957
 1959 3 -73.08 103.37 -46.76 0.186 1958
 1960 3 -73.08 103.67 -46.91 0.079 1959
 1961 3 -73.14 103.87 -47.02 0.088 1960
 1962 3 -73.15 103.97 -47.09 0.129 1961
 1963 3 -73.15 104.17 -47.12 0.223 1962
 1964 3 -72.81 104.07 -47.09 0.137 1963
 1965 3 -72.64 104.17 -47.04 0.11 1964
 1966 3 -72.47 104.27 -46.97 0.064 1965
 1967 3 -73.44 104.37 -47.1 0.058 1963
 1968 3 -73.52 104.47 -47.13 0.08 1967
 1969 3 -73.6 104.67 -47.18 0.106 1968
 1970 3 -73.79 104.77 -47.14 0.116 1969
 1971 3 -73.07 103.17 -46.84 0.102 1959
 1972 3 -73.22 103.07 -46.84 0.122 1971
 1973 3 -73.37 103.07 -46.78 0.128 1972
 1974 3 -73.48 103.27 -46.71 0.146 1973
 1975 3 -73.66 103.27 -46.74 0.041 1974
 1976 3 -71.73 103.87 -42.82 0.103 1875
 1977 3 -71.86 103.97 -42.81 0.095 1976
 1978 3 -72.04 104.07 -42.84 0.13 1977
 1979 3 -72.24 104.07 -42.83 0.112 1978
 1980 3 -72.28 103.87 -42.78 0.000125 1979
 1981 3 -73.4 101.07 -40.38 0.526 1858
 1982 3 -73.55 101.27 -40.28 0.473 1981
 1983 3 -73.64 101.47 -40.21 0.446 1982
 1984 3 -73.7 101.57 -40.13 0.375 1983
 1985 3 -73.8 101.77 -40.05 0.387 1984
 1986 3 -73.91 102.07 -39.96 0.408 1985
 1987 3 -74 102.27 -39.92 0.394 1986
 1988 3 -74.05 102.57 -39.91 0.447 1987
 1989 3 -74.3 102.87 -39.97 0.63 1988
 1990 3 -74.3 103.07 -39.94 0.618 1989
 1991 3 -74.43 103.27 -39.91 0.628 1990
 1992 3 -74.43 103.47 -39.91 0.599 1991
 1993 3 -74.39 103.57 -39.85 0.58 1992
 1994 3 -74.51 103.77 -39.8 0.605 1993
 1995 3 -74.41 103.97 -39.81 0.532 1994
 1996 3 -74.37 104.17 -39.8 0.485 1995
 1997 3 -74.41 104.27 -39.78 0.455 1996
 1998 3 -74.35 104.47 -39.72 0.411 1997
 1999 3 -74.32 104.67 -39.72 0.45 1998
 2000 3 -74.4 104.97 -39.75 0.548 1999
 2001 3 -74.34 105.07 -39.76 0.49 2000
 2002 3 -74.18 105.17 -39.73 0.472 2001
 2003 3 -74.03 105.27 -39.72 0.433 2002
 2004 3 -73.96 105.37 -39.72 0.395 2003
 2005 3 -73.84 105.47 -39.67 0.351 2004
 2006 3 -73.72 105.67 -39.63 0.321 2005
 2007 3 -73.58 105.77 -39.66 0.324 2006
 2008 3 -73.38 105.87 -39.65 0.307 2007
 2009 3 -73.32 105.97 -39.62 0.297 2008
 2010 3 -73.21 106.17 -39.6 0.342 2009
 2011 3 -73.04 106.27 -39.63 0.297 2010
 2012 3 -72.87 106.37 -39.61 0.346 2011
 2013 3 -72.81 106.57 -39.54 0.33 2012
 2014 3 -72.64 106.67 -39.59 0.342 2013
 2015 3 -72.56 106.87 -39.59 0.358 2014
 2016 3 -72.49 106.97 -39.49 0.387 2015
 2017 3 -72.41 107.17 -39.5 0.384 2016
 2018 3 -72.35 107.37 -39.39 0.405 2017
 2019 3 -72.34 107.47 -39.36 0.395 2018
 2020 3 -72.26 107.67 -39.3 0.39 2019
 2021 3 -72.18 107.77 -39.33 0.419 2020
 2022 3 -72.16 108.07 -39.26 0.403 2021
 2023 3 -72.17 108.17 -39.22 0.428 2022
 2024 3 -72.13 108.37 -39.22 0.425 2023
 2025 3 -72.07 108.57 -39.16 0.407 2024
 2026 3 -71.98 108.77 -39.13 0.396 2025
 2027 3 -72.04 108.97 -39.09 0.346 2026
 2028 3 -72.12 109.17 -39.14 0.32 2027
 2029 3 -72.02 109.27 -39.15 0.352 2028
 2030 3 -72.01 109.47 -39.2 0.328 2029
 2031 3 -71.88 109.67 -39.28 0.336 2030
 2032 3 -71.77 109.77 -39.36 0.347 2031
 2033 3 -71.53 110.07 -39.42 0.386 2032
 2034 3 -71.43 110.07 -39.51 0.347 2033
 2035 3 -70.88 110.57 -39.51 0.674 2034
 2036 3 -70.65 111.07 -39.17 0.968 2035
 2037 3 -69.97 111.97 -38.25 0.36 2036
 2038 3 -69.84 112.07 -38.12 0.359 2037
 2039 3 -69.77 112.07 -38.04 0.359 2038
 2040 3 -69.76 112.17 -37.81 0.383 2039
 2041 3 -69.7 112.17 -37.64 0.412 2040
 2042 3 -69.67 112.27 -37.43 0.408 2041
 2043 3 -69.69 112.27 -37.22 0.371 2042
 2044 3 -69.74 112.37 -37.06 0.403 2043
 2045 3 -69.87 112.47 -36.86 0.449 2044
 2046 3 -69.98 112.67 -36.75 0.391 2045
 2047 3 -69.99 112.77 -36.71 0.388 2046
 2048 3 -70.05 112.97 -36.59 0.389 2047
 2049 3 -70.05 113.07 -36.45 0.349 2048
 2050 3 -70.1 113.17 -36.33 0.361 2049
 2051 3 -70.17 113.27 -36.24 0.381 2050
 2052 3 -70.18 113.37 -36.1 0.422 2051
 2053 3 -70.14 113.47 -36.01 0.397 2052
 2054 3 -70.19 113.67 -35.9 0.393 2053
 2055 3 -70.25 113.77 -35.79 0.388 2054
 2056 3 -70.34 113.87 -35.72 0.425 2055
 2057 3 -70.42 114.07 -35.66 0.454 2056
 2058 3 -70.57 114.17 -35.63 0.514 2057
 2059 3 -70.71 114.17 -35.56 0.569 2058
 2060 3 -70.83 114.27 -35.57 0.63 2059
 2061 3 -71.02 114.27 -35.5 0.658 2060
 2062 3 -71.19 114.37 -35.48 0.642 2061
 2063 3 -71.22 114.57 -35.46 0.594 2062
 2064 3 -71.26 114.77 -35.42 0.548 2063
 2065 3 -71.28 114.97 -35.32 0.577 2064
 2066 3 -71.39 115.17 -35.26 0.55 2065
 2067 3 -71.41 115.37 -35.21 0.542 2066
 2068 3 -71.37 115.67 -35.12 0.472 2067
 2069 3 -71.32 115.87 -35.06 0.381 2068
 2070 3 -71.29 116.07 -35.05 0.363 2069
 2071 3 -71.13 116.27 -34.83 0.277 2070
 2072 3 -71.01 116.47 -34.76 0.277 2071
 2073 3 -70.96 116.57 -34.7 0.277 2072
 2074 3 -70.94 116.77 -34.62 0.294 2073
 2075 3 -70.86 116.87 -34.49 0.273 2074
 2076 3 -70.89 116.97 -34.41 0.282 2075
 2077 3 -70.87 117.17 -34.29 0.291 2076
 2078 3 -70.89 117.27 -34.1 0.333 2077
 2079 3 -70.87 117.37 -34.06 0.334 2078
 2080 3 -70.9 117.57 -33.88 0.333 2079
 2081 3 -71.06 117.57 -33.62 0.299 2080
 2082 3 -71.18 117.67 -33.48 0.31 2081
 2083 3 -71.35 117.57 -33.32 0.28 2082
 2084 3 -71.61 117.57 -33.23 0.282 2083
 2085 3 -71.81 117.57 -33.15 0.306 2084
 2086 3 -72 117.57 -33.08 0.334 2085
 2087 3 -72.13 117.67 -32.99 0.306 2086
 2088 3 -72.33 117.77 -32.78 0.252 2087
 2089 3 -72.45 117.87 -32.67 0.269 2088
 2090 3 -72.55 117.97 -32.56 0.272 2089
 2091 3 -72.7 118.07 -32.43 0.236 2090
 2092 3 -72.93 118.07 -32.38 0.213 2091
 2093 3 -73.07 117.97 -32.34 0.175 2092
 2094 3 -73.14 118.17 -32.19 0.254 2093
 2095 3 -73.23 118.27 -32.05 0.28 2094
 2096 3 -73.36 118.27 -31.95 0.288 2095
 2097 3 -73.49 118.37 -31.93 0.298 2096
 2098 3 -73.51 118.47 -31.8 0.372 2097
 2099 3 -73.63 118.57 -31.71 0.344 2098
 2100 3 -73.63 118.77 -31.54 0.386 2099
 2101 3 -73.56 118.98 -31.23 0.369 2100
 2102 3 -73.65 118.98 -31.15 0.348 2101
 2103 3 -73.66 119.18 -30.99 0.423 2102
 2104 3 -73.62 119.28 -30.88 0.541 2103
 2105 3 -73.71 119.28 -30.76 0.607 2104
 2106 3 -73.84 119.38 -30.69 0.628 2105
 2107 3 -73.97 119.38 -30.58 0.611 2106
 2108 3 -73.97 119.58 -30.43 0.594 2107
 2109 3 -74.08 119.78 -30.38 0.563 2108
 2110 3 -74.1 119.88 -30.31 0.56 2109
 2111 3 -74.1 120.08 -30.27 0.556 2110
 2112 3 -73.64 120.58 -30.7 0.13 2111
 2113 3 -73.5 120.58 -30.74 0.105 2112
 2114 3 -73.38 120.68 -30.76 0.118 2113
 2115 3 -73.22 120.58 -30.78 0.125 2114
 2116 3 -73.09 120.68 -30.75 0.154 2115
 2117 3 -72.88 120.48 -30.78 0.121 2116
 2118 3 -72.72 120.48 -30.78 0.128 2117
 2119 3 -72.54 120.38 -30.76 0.094 2118
 2120 3 -72.51 120.28 -30.67 0.125 2119
 2121 3 -74.21 120.18 -30.12 0.46 2111
 2122 3 -74.34 120.28 -30.08 0.458 2121
 2123 3 -74.43 120.48 -30.04 0.418 2122
 2124 3 -74.44 120.28 -29.79 0.408 2123
 2125 3 -74.57 120.18 -29.58 0.441 2124
 2126 3 -74.71 120.08 -29.48 0.467 2125
 2127 3 -74.86 120.08 -29.34 0.495 2126
 2128 3 -74.95 120.08 -29.24 0.512 2127
 2129 3 -75.11 120.08 -29.14 0.489 2128
 2130 3 -75.13 120.08 -29.04 0.454 2129
 2131 3 -74.99 120.38 -28.82 0.247 2130
 2132 3 -75.12 120.58 -28.69 0.239 2131
 2133 3 -75.18 120.68 -28.63 0.309 2132
 2134 3 -75.22 120.78 -28.55 0.422 2133
 2135 3 -75.3 120.88 -28.5 0.498 2134
 2136 3 -75.29 120.88 -28.37 0.558 2135
 2137 3 -75.46 120.98 -28.28 0.579 2136
 2138 3 -75.53 120.98 -28.14 0.637 2137
 2139 3 -75.67 120.98 -28.01 0.688 2138
 2140 3 -75.87 121.08 -27.99 0.734 2139
 2141 3 -75.88 121.18 -27.88 0.764 2140
 2142 3 -75.94 121.28 -27.75 0.777 2141
 2143 3 -76.04 121.18 -27.61 0.881 2142
 2144 3 -76.19 120.88 -27.38 0.791 2143
 2145 3 -76.25 120.98 -27.28 0.693 2144
 2146 3 -76.29 120.98 -27.18 0.635 2145
 2147 3 -76.39 120.68 -26.84 0.359 2146
 2148 3 -76.34 120.78 -26.73 0.308 2147
 2149 3 -76.33 120.88 -26.62 0.296 2148
 2150 3 -76.16 120.88 -26.29 0.252 2149
 2151 3 -76.19 120.98 -26.14 0.28 2150
 2152 3 -76.34 121.08 -25.98 0.246 2151
 2153 3 -76.46 121.18 -25.87 0.238 2152
 2154 3 -76.56 121.38 -25.77 0.226 2153
 2155 3 -76.68 121.48 -25.68 0.215 2154
 2156 3 -76.7 121.58 -25.58 0.217 2155
 2157 3 -76.74 121.68 -25.45 0.241 2156
 2158 3 -77.02 121.38 -25.39 0.09 2157
 2159 3 -77.15 121.48 -25.35 0.109 2158
 2160 3 -77.26 121.38 -25.34 0.115 2159
 2161 3 -77.41 121.58 -25.33 0.066 2160
 2162 3 -76.83 121.68 -25.38 0.227 2157
 2163 3 -77.02 121.78 -25.26 0.239 2162
 2164 3 -77.11 121.88 -25.14 0.23 2163
 2165 3 -77.24 121.88 -25.02 0.206 2164
 2166 3 -77.38 122.08 -24.95 0.188 2165
 2167 3 -77.55 122.08 -24.86 0.223 2166
 2168 3 -77.75 122.18 -24.81 0.174 2167
 2169 3 -77.9 122.18 -24.77 0.197 2168
 2170 3 -78.01 122.28 -24.73 0.219 2169
 2171 3 -78.18 122.38 -24.69 0.235 2170
 2172 3 -78.33 122.48 -24.65 0.305 2171
 2173 3 -78.44 122.48 -24.67 0.387 2172
 2174 3 -78.55 122.58 -24.66 0.463 2173
 2175 3 -78.63 122.68 -24.57 0.537 2174
 2176 3 -78.74 122.68 -24.56 0.565 2175
 2177 3 -78.85 122.78 -24.6 0.598 2176
 2178 3 -79.07 122.88 -24.86 0.524 2177
 2179 3 -79.18 123.08 -25.09 0.53 2178
 2180 3 -79.29 123.08 -25.31 0.571 2179
 2181 3 -79.37 123.18 -25.46 0.616 2180
 2182 3 -79.74 123.58 -24.78 0.166 2181
 2183 3 -79.84 123.68 -24.71 0.096 2182
 2184 3 -79.41 123.08 -25.69 0.575 2181
 2185 3 -79.42 122.98 -25.76 0.549 2184
 2186 3 -79.62 122.78 -25.77 0.397 2185
 2187 3 -79.86 122.48 -25.68 0.163 2186
 2188 3 -79.82 122.28 -25.7 0.205 2187
 2189 3 -79.68 122.18 -25.75 0.279 2188
 2190 3 -79.66 121.98 -25.76 0.247 2189
 2191 3 -79.74 121.78 -25.74 0.187 2190
 2192 3 -79.88 121.88 -25.46 0.166 2191
 2193 3 -79.87 121.78 -25.33 0.122 2192
 2194 3 -79.6 121.58 -25.82 0.1 2191
 2195 3 -79.49 121.38 -25.87 0.122 2194
 2196 3 -79.41 121.18 -25.9 0.105 2195
 2197 3 -79.29 121.08 -25.94 0.132 2196
 2198 3 -79.17 120.98 -25.97 0.182 2197
 2199 3 -79.19 120.78 -25.97 0.132 2198
 2200 3 -79.05 120.78 -26.03 0.036 2199
 2201 3 -78.52 122.78 -23.81 0.243 2177
 2202 3 -78.49 122.78 -23.69 0.281 2201
 2203 3 -78.57 122.88 -23.56 0.273 2202
 2204 3 -78.57 123.08 -23.49 0.325 2203
 2205 3 -78.62 122.98 -23.35 0.331 2204
 2206 3 -78.68 123.08 -23.2 0.38 2205
 2207 3 -78.74 122.98 -23.06 0.376 2206
 2208 3 -78.86 123.08 -22.93 0.348 2207
 2209 3 -79.01 122.98 -22.8 0.315 2208
 2210 3 -79.24 122.98 -22.7 0.304 2209
 2211 3 -79.44 122.98 -22.63 0.357 2210
 2212 3 -79.55 123.08 -22.57 0.386 2211
 2213 3 -79.88 122.58 -22.46 0.213 2212
 2214 3 -80 122.48 -22.37 0.182 2213
 2215 3 -80.22 122.48 -22.29 0.163 2214
 2216 3 -80.4 122.48 -22.21 0.213 2215
 2217 3 -80.6 122.58 -22.16 0.224 2216
 2218 3 -80.78 122.68 -22.11 0.216 2217
 2219 3 -80.98 122.78 -22.08 0.261 2218
 2220 3 -81.06 122.68 -22.01 0.318 2219
 2221 3 -81.13 122.68 -21.89 0.371 2220
 2222 3 -81.12 122.78 -21.55 0.222 2221
 2223 3 -81.09 122.98 -21.38 0.182 2222
 2224 3 -81.13 122.88 -21.19 0.181 2223
 2225 3 -81.24 122.88 -21.02 0.224 2224
 2226 3 -81.43 122.88 -20.9 0.196 2225
 2227 3 -81.55 122.98 -20.85 0.2 2226
 2228 3 -81.7 123.08 -20.75 0.153 2227
 2229 3 -81.76 123.08 -20.7 0.144 2228
 2230 3 -81.85 123.28 -20.6 0.183 2229
 2231 3 -81.96 123.38 -20.52 0.202 2230
 2232 3 -82.16 123.48 -20.49 0.177 2231
 2233 3 -82.22 123.68 -20.45 0.13 2232
 2234 3 -82.31 123.78 -20.4 0.163 2233
 2235 3 -82.34 123.88 -20.29 0.205 2234
 2236 3 -82.29 124.08 -20.11 0.261 2235
 2237 3 -82.29 124.18 -19.99 0.279 2236
 2238 3 -82.34 124.18 -19.88 0.295 2237
 2239 3 -82.35 124.28 -19.78 0.317 2238
 2240 3 -82.41 124.48 -19.67 0.35 2239
 2241 3 -82.48 124.58 -19.55 0.327 2240
 2242 3 -82.54 124.68 -19.48 0.391 2241
 2243 3 -82.62 124.88 -19.46 0.493 2242
 2244 3 -82.58 124.98 -19.38 0.563 2243
 2245 3 -82.59 125.08 -19.3 0.613 2244
 2246 3 -82.64 125.28 -19.28 0.633 2245
 2247 3 -82.68 125.38 -19.21 0.61 2246
 2248 3 -82.75 125.38 -19.08 0.61 2247
 2249 3 -82.72 125.58 -19.06 0.609 2248
 2250 3 -82.68 125.68 -18.98 0.576 2249
 2251 3 -82.51 125.98 -19.07 0.543 2250
 2252 3 -82.72 125.98 -18.95 0.178 2251
 2253 3 -82.84 126.18 -19.01 0.082 2252
 2254 3 -82 126.18 -19.31 0.344 2251
 2255 3 -81.81 125.98 -19.05 0.17 2254
 2256 3 -81.59 126.08 -19.12 0.15 2255
 2257 3 -81.47 126.18 -19.11 0.145 2256
 2258 3 -81.34 126.18 -19.1 0.185 2257
 2259 3 -81.02 126.18 -19.27 0.099 2258
 2260 3 -80.91 126.18 -19.35 0.08 2259
 2261 3 -80.78 126.28 -19.41 0.103 2260
 2262 3 -80.67 126.28 -19.43 0.105 2261
 2263 3 -80.61 126.18 -19.47 0.000125 2262
 2264 3 -81.71 126.48 -19.7 0.162 2254
 2265 3 -81.55 126.48 -19.7 0.086 2264
 2266 3 -81.4 122.78 -22.12 0.295 2221
 2267 3 -81.6 122.78 -22.07 0.304 2266
 2268 3 -81.8 122.88 -22 0.336 2267
 2269 3 -82 122.88 -21.92 0.362 2268
 2270 3 -82.15 122.88 -21.95 0.378 2269
 2271 3 -82.21 122.98 -21.9 0.469 2270
 2272 3 -82.02 123.78 -21.73 0.139 2271
 2273 3 -82.03 123.98 -21.66 0.136 2272
 2274 3 -81.96 124.18 -21.56 0.118 2273
 2275 3 -81.93 124.38 -21.47 0.123 2274
 2276 3 -81.92 124.48 -21.38 0.105 2275
 2277 3 -81.86 124.58 -21.3 0.145 2276
 2278 3 -81.7 124.58 -21.21 0.132 2277
 2279 3 -81.59 124.78 -21.18 0.164 2278
 2280 3 -81.53 124.88 -21.09 0.219 2279
 2281 3 -81.37 125.08 -21.13 0.198 2280
 2282 3 -81.28 125.28 -21.17 0.208 2281
 2283 3 -81.22 125.38 -21.26 0.184 2282
 2284 3 -81.19 125.58 -21.27 0.141 2283
 2285 3 -81.12 125.68 -21.31 0.132 2284
 2286 3 -81.03 125.78 -21.34 0.151 2285
 2287 3 -81.02 125.98 -21.33 0.102 2286
 2288 3 -80.98 126.18 -21.32 0.13 2287
 2289 3 -80.97 126.18 -21.24 0.197 2288
 2290 3 -80.87 126.28 -21.24 0.226 2289
 2291 3 -80.55 126.18 -21.12 0.075 2290
 2292 3 -80.45 126.28 -21.05 0.091 2291
 2293 3 -80.33 126.38 -21.04 0.099 2292
 2294 3 -80.25 126.48 -21.03 0.1 2293
 2295 3 -80.18 126.58 -21 0.144 2294
 2296 3 -80.09 126.68 -20.96 0.086 2295
 2297 3 -80.85 126.58 -21.31 0.16 2290
 2298 3 -80.76 126.78 -21.34 0.142 2297
 2299 3 -80.73 126.88 -21.37 0.173 2298
 2300 3 -81.05 126.98 -21.41 0.102 2299
 2301 3 -82.43 122.68 -22.12 0.242 2271
 2302 3 -82.56 122.58 -22.13 0.205 2301
 2303 3 -82.7 122.48 -22.17 0.181 2302
 2304 3 -82.85 122.38 -22.18 0.157 2303
 2305 3 -82.97 122.28 -22.25 0.182 2304
 2306 3 -83.13 122.28 -22.27 0.173 2305
 2307 3 -83.3 122.28 -22.3 0.196 2306
 2308 3 -83.52 122.38 -22.29 0.187 2307
 2309 3 -83.75 122.38 -22.27 0.214 2308
 2310 3 -83.86 122.28 -22.33 0.256 2309
 2311 3 -83.89 122.08 -22.36 0.285 2310
 2312 3 -84.01 121.98 -22.34 0.283 2311
 2313 3 -84.11 121.98 -22.36 0.28 2312
 2314 3 -84.25 121.88 -22.54 0.211 2313
 2315 3 -84.33 121.68 -22.61 0.222 2314
 2316 3 -84.36 121.48 -22.65 0.235 2315
 2317 3 -84.57 121.28 -22.68 0.216 2316
 2318 3 -84.71 121.08 -22.68 0.196 2317
 2319 3 -84.81 120.88 -22.66 0.18 2318
 2320 3 -84.93 120.78 -22.63 0.17 2319
 2321 3 -85.09 120.58 -22.59 0.169 2320
 2322 3 -85.26 120.58 -22.57 0.209 2321
 2323 3 -85.43 120.58 -22.56 0.209 2322
 2324 3 -85.62 120.58 -22.57 0.249 2323
 2325 3 -85.75 120.98 -22.77 0.157 2324
 2326 3 -85.87 121.18 -22.71 0.145 2325
 2327 3 -85.93 121.38 -22.61 0.118 2326
 2328 3 -85.91 121.58 -22.5 0.123 2327
 2329 3 -85.92 121.58 -22.36 0.101 2328
 2330 3 -85.75 120.38 -22.54 0.217 2324
 2331 3 -85.98 120.48 -22.54 0.208 2330
 2332 3 -86.17 120.68 -22.49 0.377 2331
 2333 3 -86.28 120.78 -22.44 0.451 2332
 2334 3 -86.43 120.98 -22.39 0.476 2333
 2335 3 -86.56 121.08 -22.46 0.435 2334
 2336 3 -86.71 121.08 -22.36 0.46 2335
 2337 3 -86.88 121.18 -22.33 0.459 2336
 2338 3 -87.04 121.28 -22.3 0.442 2337
 2339 3 -87.19 121.28 -22.23 0.437 2338
 2340 3 -87.36 121.28 -22.23 0.497 2339
 2341 3 -87.53 121.28 -22.28 0.558 2340
 2342 3 -87.69 121.18 -22.31 0.618 2341
 2343 3 -87.82 121.18 -22.16 0.652 2342
 2344 3 -87.92 121.18 -22.1 0.705 2343
 2345 3 -88.09 121.18 -22.08 0.708 2344
 2346 3 -88.21 121.18 -22.06 0.752 2345
 2347 3 -88.34 121.38 -22.16 0.628 2346
 2348 3 -87.77 121.48 -22.91 0.177 2347
 2349 3 -87.6 121.68 -22.95 0.171 2348
 2350 3 -87.42 121.68 -22.94 0.15 2349
 2351 3 -87.32 121.68 -22.91 0.101 2350
 2352 3 -88.55 121.58 -21.9 0.527 2347
 2353 3 -88.55 121.38 -22.41 0.071 2352
 2354 3 -88.58 121.28 -22.57 0.126 2353
 2355 3 -88.62 121.18 -22.7 0.119 2354
 2356 3 -88.56 121.18 -22.82 0.095 2355
 2357 3 -88.61 121.78 -21.86 0.521 2352
 2358 3 -88.09 122.38 -21.56 0.165 2357
 2359 3 -88.11 122.48 -21.48 0.186 2358
 2360 3 -88.06 122.58 -21.58 0.124 2359
 2361 3 -88.03 122.78 -21.56 0.095 2360
 2362 3 -88.02 122.88 -21.55 0.124 2361
 2363 3 -88.01 123.08 -21.63 0.127 2362
 2364 3 -88.03 123.18 -21.69 0.137 2363
 2365 3 -88.06 123.38 -21.59 0.105 2364
 2366 3 -88.11 122.48 -21.23 0.125 2359
 2367 3 -88.09 122.48 -21.1 0.109 2366
 2368 3 -88.05 122.58 -21.03 0.105 2367
 2369 3 -88 122.78 -21.04 0.07 2368
 2370 3 -88.06 122.88 -20.99 0.113 2369
 2371 3 -88.05 122.88 -20.78 0.126 2370
 2372 3 -87.95 122.98 -20.66 0.111 2371
 2373 3 -87.84 122.98 -20.55 0.08 2372
 2374 3 -87.83 123.28 -20.48 0.103 2373
 2375 3 -87.94 123.28 -20.32 0.049 2374
 2376 3 -87.99 123.28 -20.18 0.078 2375
 2377 3 -87.99 123.18 -20.13 0.109 2376
 2378 3 -88.76 121.88 -21.89 0.413 2357
 2379 3 -88.75 122.18 -21.89 0.284 2378
 2380 3 -88.86 122.18 -21.8 0.256 2379
 2381 3 -89.06 122.08 -21.63 0.191 2380
 2382 3 -89.16 121.98 -21.52 0.106 2381
 2383 3 -88.22 119.98 -21.84 0.243 2346
 2384 3 -88.21 119.78 -21.6 0.181 2383
 2385 3 -88.25 119.78 -21.51 0.162 2384
 2386 3 -88.21 119.68 -21.29 0.259 2385
 2387 3 -88.2 119.68 -21.15 0.457 2386
 2388 3 -88.01 120.58 -21.17 0.139 2387
 2389 3 -87.97 120.68 -21.25 0.048 2388
 2390 3 -88.22 119.68 -21.14 0.535 2387
 2391 3 -88.14 118.98 -21.3 0.258 2390
 2392 3 -88.16 118.78 -21.3 0.304 2391
 2393 3 -88.12 118.58 -21.32 0.361 2392
 2394 3 -88.05 118.38 -21.39 0.421 2393
 2395 3 -88.02 118.28 -21.44 0.484 2394
 2396 3 -87.91 118.18 -21.5 0.532 2395
 2397 3 -88.02 118.08 -21.49 0.627 2396
 2398 3 -88.24 117.98 -21.46 0.709 2397
 2399 3 -88.26 117.78 -21.51 0.763 2398
 2400 3 -88.27 117.68 -21.53 0.788 2399
 2401 3 -88.38 117.48 -21.51 0.788 2400
 2402 3 -88.48 117.38 -21.53 0.778 2401
 2403 3 -88.65 117.28 -21.63 0.817 2402
 2404 3 -88.76 117.08 -21.53 0.772 2403
 2405 3 -88.78 116.98 -21.53 0.74 2404
 2406 3 -88.55 116.98 -22.08 0.378 2405
 2407 3 -88.73 116.98 -22.14 0.202 2406
 2408 3 -88.96 116.78 -20.93 0.614 2405
 2409 3 -89 116.58 -20.81 0.637 2408
 2410 3 -88.96 116.48 -20.69 0.602 2409
 2411 3 -88.92 116.28 -20.63 0.533 2410
 2412 3 -88.84 116.08 -20.58 0.425 2411
 2413 3 -88.79 115.98 -20.5 0.274 2412
 2414 3 -88.75 115.88 -20.42 0.1 2413
 2415 3 -88.25 119.58 -21.13 0.535 2390
 2416 3 -88.6 120.08 -20.92 0.279 2415
 2417 3 -88.8 119.88 -20.87 0.33 2416
 2418 3 -88.89 119.78 -20.77 0.389 2417
 2419 3 -89 119.88 -20.68 0.439 2418
 2420 3 -88.6 120.58 -20.71 0.122 2419
 2421 3 -88.6 120.68 -20.65 0.124 2420
 2422 3 -88.67 120.78 -20.58 0.09 2421
 2423 3 -88.71 120.98 -20.5 0.083 2422
 2424 3 -88.73 121.08 -20.44 0.112 2423
 2425 3 -88.76 121.08 -20.36 0.087 2424
 2426 3 -88.79 121.18 -20.28 0.088 2425
 2427 3 -88.82 121.28 -20.21 0.084 2426
 2428 3 -88.82 121.38 -20.12 0.107 2427
 2429 3 -88.77 121.48 -20.06 0.149 2428
 2430 3 -88.42 121.58 -20.04 0.089 2429
 2431 3 -88.19 121.48 -19.99 0.106 2430
 2432 3 -88.08 121.48 -19.86 0.15 2431
 2433 3 -87.97 121.48 -19.74 0.135 2432
 2434 3 -87.83 121.68 -19.73 0.157 2433
 2435 3 -87.73 121.78 -19.71 0.235 2434
 2436 3 -87.73 121.98 -19.38 0.151 2435
 2437 3 -87.63 121.98 -19.32 0.228 2436
 2438 3 -87.41 121.98 -19.36 0.113 2437
 2439 3 -87.27 121.98 -19.31 0.083 2438
 2440 3 -87.18 121.98 -19.37 0.074 2439
 2441 3 -87.76 122.08 -19.15 0.196 2437
 2442 3 -89.28 119.88 -20.58 0.357 2419
 2443 3 -89.51 120.18 -20.53 0.341 2442
 2444 3 -89.64 120.18 -20.54 0.393 2443
 2445 3 -89.73 120.28 -20.48 0.464 2444
 2446 3 -89.86 120.38 -20.54 0.484 2445
 2447 3 -89.95 120.48 -20.44 0.552 2446
 2448 3 -90.03 120.68 -20.34 0.57 2447
 2449 3 -90.26 120.58 -20.25 0.609 2448
 2450 3 -90.36 120.78 -20.28 0.609 2449
 2451 3 -90.5 120.78 -20.23 0.625 2450
 2452 3 -90.64 120.88 -20.27 0.567 2451
 2453 3 -90.69 121.08 -20.2 0.432 2452
 2454 3 -88.18 120.08 -21.01 0.1 2415
 2455 3 -88.1 119.88 -21.01 0.126 2454
 2456 3 -84.22 121.88 -22.13 0.202 2313
 2457 3 -84.16 121.68 -22.17 0.000125 2456
 2458 3 -79.52 123.58 -22.58 0.17 2212
 2459 3 -79.58 123.78 -22.56 0.165 2458
 2460 3 -79.5 123.98 -22.53 0.181 2459
 2461 3 -79.42 124.08 -22.5 0.173 2460
 2462 3 -79.36 124.28 -22.57 0.153 2461
 2463 3 -79.35 124.48 -22.57 0.165 2462
 2464 3 -79.32 124.68 -22.55 0.213 2463
 2465 3 -79.26 124.88 -22.51 0.173 2464
 2466 3 -79.18 125.08 -22.46 0.146 2465
 2467 3 -79.08 125.18 -22.39 0.156 2466
 2468 3 -78.95 125.28 -22.4 0.149 2467
 2469 3 -78.78 125.48 -22.36 0.143 2468
 2470 3 -78.61 125.58 -22.35 0.169 2469
 2471 3 -78.52 125.68 -22.36 0.14 2470
 2472 3 -78.38 125.78 -22.31 0.13 2471
 2473 3 -78.35 125.88 -22.26 0.14 2472
 2474 3 -78.23 125.98 -22.25 0.159 2473
 2475 3 -78.08 126.18 -22.17 0.192 2474
 2476 3 -77.96 126.28 -22.08 0.212 2475
 2477 3 -77.93 126.38 -21.96 0.196 2476
 2478 3 -77.85 126.58 -21.88 0.182 2477
 2479 3 -77.72 126.68 -21.71 0.173 2478
 2480 3 -77.66 126.78 -21.59 0.154 2479
 2481 3 -77.62 126.98 -21.48 0.152 2480
 2482 3 -77.64 127.08 -21.4 0.156 2481
 2483 3 -77.7 127.28 -21.3 0.161 2482
 2484 3 -77.68 127.38 -21.18 0.198 2483
 2485 3 -77.68 127.58 -21.01 0.205 2484
 2486 3 -77.7 127.68 -20.87 0.202 2485
 2487 3 -77.74 127.78 -20.66 0.152 2486
 2488 3 -77.75 127.98 -20.5 0.149 2487
 2489 3 -77.68 128.08 -20.41 0.169 2488
 2490 3 -77.62 128.18 -20.27 0.196 2489
 2491 3 -77.52 128.28 -20.12 0.204 2490
 2492 3 -77.41 128.28 -20.01 0.165 2491
 2493 3 -77.34 128.38 -19.85 0.21 2492
 2494 3 -77.23 128.38 -19.78 0.208 2493
 2495 3 -77.23 128.48 -19.61 0.236 2494
 2496 3 -77.12 128.58 -19.56 0.283 2495
 2497 3 -76.97 128.58 -19.51 0.326 2496
 2498 3 -76.9 128.68 -19.49 0.348 2497
 2499 3 -76.85 128.88 -19.49 0.371 2498
 2500 3 -76.78 128.98 -19.38 0.399 2499
 2501 3 -76.66 129.08 -19.32 0.368 2500
 2502 3 -76.69 129.28 -19.38 0.31 2501
 2503 3 -76.66 129.48 -19.39 0.299 2502
 2504 3 -76.64 129.58 -19.41 0.371 2503
 2505 3 -76.82 129.68 -19.35 0.44 2504
 2506 3 -76.92 129.78 -19.31 0.602 2505
 2507 3 -76.16 129.98 -19.54 0.089 2506
 2508 3 -76.05 130.18 -19.51 0.058 2507
 2509 3 -76.92 129.78 -19.21 0.579 2506
 2510 3 -76.87 129.88 -18.9 0.579 2509
 2511 3 -76.52 130.28 -19.15 0.229 2510
 2512 3 -76.53 130.28 -19.04 0.107 2511
 2513 3 -77.06 129.88 -18.6 0.632 2510
 2514 3 -77.08 129.98 -18.59 0.669 2513
 2515 3 -77.16 130.08 -18.51 0.727 2514
 2516 3 -77.24 130.18 -18.49 0.751 2515
 2517 3 -77.29 130.28 -18.45 0.816 2516
 2518 3 -77.37 130.48 -18.37 0.799 2517
 2519 3 -77.6 130.58 -18.3 0.751 2518
 2520 3 -77.74 130.08 -18.32 0.085 2519
 2521 3 -77.86 130.18 -18.4 0.179 2520
 2522 3 -78 130.28 -18.36 0.192 2521
 2523 3 -78.13 130.38 -18.37 0.2 2522
 2524 3 -78.24 130.38 -18.44 0.147 2523
 2525 3 -77.76 130.68 -18.14 0.724 2519
 2526 3 -77.77 130.78 -17.99 0.719 2525
 2527 3 -77.92 130.78 -17.83 0.722 2526
 2528 3 -78.02 130.88 -17.77 0.703 2527
 2529 3 -78.02 130.88 -17.6 0.691 2528
 2530 3 -78.11 130.98 -17.49 0.701 2529
 2531 3 -78.07 131.08 -17.39 0.641 2530
 2532 3 -77.85 131.38 -17.67 0.311 2531
 2533 3 -77.65 131.58 -17.8 0.000125 2532
 2534 3 -78.44 130.68 -16.93 0.288 2531
 2535 3 -78.49 130.78 -16.84 0.222 2534
 2536 3 -78.58 130.78 -16.57 0.203 2535
 2537 3 -78.66 130.78 -16.47 0.201 2536
 2538 3 -78.71 130.78 -16.31 0.189 2537
 2539 3 -78.64 130.88 -16.17 0.208 2538
 2540 3 -78.58 130.78 -16.01 0.174 2539
 2541 3 -78.63 130.88 -15.82 0.293 2540
 2542 3 -78.71 131.08 -15.77 0.415 2541
 2543 3 -78.81 131.08 -15.65 0.529 2542
 2544 3 -78.83 131.18 -15.56 0.614 2543
 2545 3 -78.92 131.38 -15.5 0.646 2544
 2546 3 -79.12 131.58 -15.54 0.499 2545
 2547 3 -79.15 131.58 -15.39 0.515 2546
 2548 3 -79.1 131.78 -15.3 0.503 2547
 2549 3 -79.1 131.78 -15.24 0.525 2548
 2550 3 -78.5 131.98 -15.57 0.189 2549
 2551 3 -78.61 132.18 -15.68 0.067 2550
 2552 3 -79.17 131.88 -15.14 0.501 2549
 2553 3 -79.28 131.98 -15.05 0.484 2552
 2554 3 -79.36 131.98 -15 0.501 2553
 2555 3 -79.4 132.28 -14.93 0.57 2554
 2556 3 -79.4 132.48 -14.87 0.635 2555
 2557 3 -79.52 132.58 -14.76 0.684 2556
 2558 3 -79.43 132.68 -14.65 0.746 2557
 2559 3 -79.6 132.59 -14.48 0.757 2558
 2560 3 -79.68 132.59 -14.31 0.74 2559
 2561 3 -79.71 132.59 -14.16 0.699 2560
 2562 3 -79.83 132.59 -14.06 0.642 2561
 2563 3 -79.97 132.59 -13.92 0.594 2562
 2564 3 -79.48 133.29 -14.1 0.204 2563
 2565 3 -79.49 133.39 -14.05 0.183 2564
 2566 3 -79.47 133.59 -14.04 0.161 2565
 2567 3 -79.46 133.79 -14.15 0.227 2566
 2568 3 -79.16 133.79 -14.06 0.129 2567
 2569 3 -78.92 133.89 -14.05 0.144 2568
 2570 3 -78.83 133.99 -13.92 0.125 2569
 2571 3 -78.76 134.19 -13.91 0.162 2570
 2572 3 -78.82 134.39 -13.91 0.128 2571
 2573 3 -78.8 134.49 -13.88 0.000125 2572
 2574 3 -79.62 133.99 -14.29 0.078 2567
 2575 3 -79.66 134.09 -14.3 0.061 2574
 2576 3 -79.76 134.29 -14.25 0.104 2575
 2577 3 -79.77 134.49 -14.3 0.1 2576
 2578 3 -79.79 134.69 -14.29 0.123 2577
 2579 3 -79.84 134.79 -14.32 0.123 2578
 2580 3 -79.82 134.99 -14.33 0.146 2579
 2581 3 -79.75 135.19 -14.29 0.135 2580
 2582 3 -79.63 135.19 -14.31 0.125 2581
 2583 3 -79.48 135.29 -14.35 0.095 2582
 2584 3 -79.3 135.39 -14.36 0.097 2583
 2585 3 -79.21 135.49 -14.38 0.061 2584
 2586 3 -79.1 135.59 -14.43 0.119 2585
 2587 3 -78.99 135.69 -14.5 0.122 2586
 2588 3 -78.87 135.78 -14.63 0.132 2587
 2589 3 -78.85 135.88 -14.65 0.112 2588
 2590 3 -78.82 135.99 -14.61 0.084 2589
 2591 3 -80.19 132.39 -13.74 0.42 2563
 2592 3 -80.26 132.49 -13.6 0.327 2591
 2593 3 -80.44 132.39 -13.43 0.245 2592
 2594 3 -80.52 132.49 -13.3 0.211 2593
 2595 3 -80.66 132.39 -13.17 0.165 2594
 2596 3 -80.84 132.39 -13.09 0.164 2595
 2597 3 -81.03 132.19 -12.99 0.113 2596
 2598 3 -81.15 132.19 -12.87 0.137 2597
 2599 3 -81.23 132.19 -12.73 0.146 2598
 2600 3 -81.28 132.19 -12.6 0.126 2599
 2601 3 -81.37 132.19 -12.48 0.137 2600
 2602 3 -81.41 132.19 -12.33 0.141 2601
 2603 3 -81.42 132.19 -12.23 0.132 2602
 2604 3 -77.5 129.48 -19.94 0.127 2509
 2605 3 -77.62 129.28 -20 0.108 2604
 2606 3 -77.67 129.28 -20.07 0.084 2605
 2607 3 -77.81 129.18 -20.13 0.094 2606
 2608 3 -77.91 129.08 -20.16 0.047 2607
 2609 3 -77.99 129.08 -20.26 0.033 2608
 2610 3 -76.22 120.08 -27.03 0.125 2144
 2611 3 -76.2 119.98 -26.94 0.062 2610
 2612 3 -76.16 119.88 -26.95 0.048 2611
 2613 3 -75.57 119.68 -29.07 0.277 2130
 2614 3 -75.78 119.48 -29.05 0.224 2613
 2615 3 -75.97 119.48 -29.02 0.187 2614
 2616 3 -76.19 119.38 -28.95 0.197 2615
 2617 3 -76.37 119.28 -28.91 0.197 2616
 2618 3 -76.57 119.38 -28.83 0.219 2617
 2619 3 -76.72 119.38 -28.8 0.189 2618
 2620 3 -76.91 119.38 -28.62 0.149 2619
 2621 3 -77.1 119.38 -28.56 0.161 2620
 2622 3 -77.28 119.38 -28.56 0.173 2621
 2623 3 -77.46 119.48 -28.42 0.228 2622
 2624 3 -77.58 119.48 -28.35 0.258 2623
 2625 3 -77.7 119.48 -28.23 0.298 2624
 2626 3 -77.71 119.88 -28.09 0.147 2625
 2627 3 -77.72 120.08 -27.93 0.104 2626
 2628 3 -77.73 120.18 -27.82 0.22 2627
 2629 3 -77.74 120.28 -27.77 0.172 2628
 2630 3 -77.77 120.38 -27.82 0.000125 2629
 2631 3 -77.91 119.08 -28.19 0.185 2625
 2632 3 -78.05 118.88 -28.25 0.185 2631
 2633 3 -78.18 118.78 -28.27 0.23 2632
 2634 3 -78.2 118.48 -28.26 0.157 2633
 2635 3 -78.3 118.38 -28.18 0.126 2634
 2636 3 -78.32 118.18 -28.1 0.117 2635
 2637 3 -78.34 118.08 -28.11 0.145 2636
 2638 3 -78.37 117.88 -28.14 0.124 2637
 2639 3 -78.49 117.68 -28.14 0.117 2638
 2640 3 -78.55 117.58 -28.19 0.148 2639
 2641 3 -78.6 117.38 -28.22 0.152 2640
 2642 3 -78.73 117.28 -28.18 0.13 2641
 2643 3 -78.84 117.18 -28.17 0.145 2642
 2644 3 -78.97 116.98 -28.22 0.193 2643
 2645 3 -79 116.88 -28.29 0.247 2644
 2646 3 -78.94 116.98 -28.54 0.145 2645
 2647 3 -78.94 117.08 -28.7 0.102 2646
 2648 3 -79.05 117.28 -28.83 0.122 2647
 2649 3 -79.08 117.38 -28.96 0.113 2648
 2650 3 -79.03 117.48 -29.12 0.134 2649
 2651 3 -79.06 117.58 -29.32 0.107 2650
 2652 3 -79.15 117.68 -29.41 0.097 2651
 2653 3 -79.22 117.68 -29.57 0.1 2652
 2654 3 -79.26 117.68 -29.67 0.102 2653
 2655 3 -79.23 117.68 -29.79 0.137 2654
 2656 3 -79.09 117.68 -29.87 0.037 2655
 2657 3 -79.17 116.78 -28.05 0.238 2645
 2658 3 -79.33 116.78 -28 0.299 2657
 2659 3 -79.46 116.78 -27.89 0.31 2658
 2660 3 -79.53 116.78 -27.76 0.285 2659
 2661 3 -79.81 116.78 -27.68 0.225 2660
 2662 3 -80.15 116.88 -27.68 0.146 2661
 2663 3 -80.32 116.98 -27.65 0.155 2662
 2664 3 -80.48 116.88 -27.54 0.147 2663
 2665 3 -80.64 116.88 -27.47 0.144 2664
 2666 3 -80.8 116.78 -27.42 0.165 2665
 2667 3 -80.94 116.48 -27.42 0.15 2666
 2668 3 -81.06 116.38 -27.4 0.165 2667
 2669 3 -81.1 116.18 -27.34 0.168 2668
 2670 3 -81.22 116.08 -27.27 0.166 2669
 2671 3 -81.31 115.98 -27.16 0.135 2670
 2672 3 -81.41 115.98 -27.06 0.152 2671
 2673 3 -81.59 115.98 -27.01 0.147 2672
 2674 3 -81.73 116.08 -26.88 0.168 2673
 2675 3 -81.84 115.88 -26.74 0.166 2674
 2676 3 -81.92 115.88 -26.56 0.215 2675
 2677 3 -81.98 115.88 -26.44 0.325 2676
 2678 3 -82.04 115.88 -26.33 0.448 2677
 2679 3 -82.13 115.98 -26.26 0.572 2678
 2680 3 -82.17 115.98 -26.16 0.669 2679
 2681 3 -82.28 116.08 -26.09 0.733 2680
 2682 3 -82.38 116.08 -26 0.791 2681
 2683 3 -82.65 115.28 -25.86 0.127 2682
 2684 3 -82.68 115.18 -25.71 0.126 2683
 2685 3 -82.73 115.08 -25.61 0.000125 2684
 2686 3 -82.44 116.28 -25.97 0.823 2682
 2687 3 -82.25 116.28 -25.76 0.837 2686
 2688 3 -82.32 116.28 -25.63 0.788 2687
 2689 3 -82.21 116.28 -25.49 0.67 2688
 2690 3 -82.26 116.38 -25.42 0.667 2689
 2691 3 -82.07 116.48 -25.36 0.614 2690
 2692 3 -82.09 116.48 -25.25 0.504 2691
 2693 3 -81.89 116.58 -25.18 0.465 2692
 2694 3 -81.81 116.48 -25.01 0.397 2693
 2695 3 -81.7 116.38 -24.9 0.331 2694
 2696 3 -81.44 116.18 -24.69 0.178 2695
 2697 3 -81.29 116.08 -24.63 0.126 2696
 2698 3 -81.16 116.18 -24.57 0.13 2697
 2699 3 -81.15 116.28 -24.45 0.132 2698
 2700 3 -81.12 116.38 -24.39 0.115 2699
 2701 3 -81.06 116.38 -24.24 0.137 2700
 2702 3 -81 116.28 -24.07 0.157 2701
 2703 3 -81.01 116.28 -23.88 0.159 2702
 2704 3 -81.08 116.38 -23.66 0.14 2703
 2705 3 -81.04 116.38 -23.51 0.112 2704
 2706 3 -80.96 116.38 -23.37 0.153 2705
 2707 3 -80.92 116.48 -23.21 0.165 2706
 2708 3 -80.92 116.58 -23.13 0.000125 2707
 2709 3 -81.81 115.78 -25.42 0.036 2687
 2710 3 -74.78 120.78 -30.31 0.228 2123
 2711 3 -75.03 120.88 -30.31 0.208 2710
 2712 3 -75.17 120.88 -30.24 0.192 2711
 2713 3 -75.29 120.98 -30.16 0.172 2712
 2714 3 -75.43 120.98 -30.14 0.237 2713
 2715 3 -75.51 121.08 -30.08 0.334 2714
 2716 3 -75.58 121.18 -30.04 0.419 2715
 2717 3 -75.65 121.28 -30.03 0.526 2716
 2718 3 -75.7 121.48 -30.09 0.593 2717
 2719 3 -75.9 121.48 -30.2 0.641 2718
 2720 3 -76.01 121.58 -30.2 0.692 2719
 2721 3 -76.08 121.68 -30.22 0.74 2720
 2722 3 -76.21 121.68 -30.18 0.768 2721
 2723 3 -76.31 121.68 -30.23 0.775 2722
 2724 3 -76.35 121.78 -30.21 0.781 2723
 2725 3 -76.19 122.48 -29.55 0.396 2724
 2726 3 -76.26 122.58 -29.43 0.403 2725
 2727 3 -76.36 122.68 -29.33 0.463 2726
 2728 3 -76.49 122.78 -29.23 0.541 2727
 2729 3 -76.52 122.78 -29.17 0.625 2728
 2730 3 -76.59 122.88 -29.11 0.7 2729
 2731 3 -76.33 123.18 -29.04 0.719 2730
 2732 3 -76.29 123.28 -28.99 0.63 2731
 2733 3 -75.63 123.58 -28.91 0.133 2732
 2734 3 -75.54 123.68 -28.92 0.123 2733
 2735 3 -75.5 123.78 -28.91 0.134 2734
 2736 3 -75.48 123.98 -28.86 0.131 2735
 2737 3 -75.45 124.18 -28.86 0.149 2736
 2738 3 -75.38 124.28 -28.87 0.142 2737
 2739 3 -75.28 124.38 -28.86 0.126 2738
 2740 3 -75.21 124.48 -28.83 0.114 2739
 2741 3 -75.13 124.58 -28.81 0.135 2740
 2742 3 -75.05 124.78 -28.82 0.149 2741
 2743 3 -74.88 124.98 -28.83 0.19 2742
 2744 3 -74.82 125.08 -28.8 0.202 2743
 2745 3 -74.65 125.18 -28.76 0.175 2744
 2746 3 -74.48 125.18 -28.77 0.188 2745
 2747 3 -74.25 125.18 -28.71 0.144 2746
 2748 3 -74.11 125.28 -28.66 0.154 2747
 2749 3 -73.94 125.38 -28.62 0.155 2748
 2750 3 -73.8 125.38 -28.61 0.196 2749
 2751 3 -73.63 125.38 -28.5 0.231 2750
 2752 3 -73.5 125.38 -28.44 0.217 2751
 2753 3 -73.34 125.28 -28.41 0.252 2752
 2754 3 -73.21 125.48 -28.28 0.24 2753
 2755 3 -73.09 125.48 -28.22 0.256 2754
 2756 3 -73.17 125.18 -27.89 0.09 2755
 2757 3 -73.17 124.98 -27.89 0.082 2756
 2758 3 -73.17 124.88 -27.8 0.107 2757
 2759 3 -73.2 124.78 -27.68 0.113 2758
 2760 3 -72.97 125.98 -28.35 0.121 2755
 2761 3 -72.9 126.18 -28.32 0.119 2760
 2762 3 -72.84 126.38 -28.27 0.125 2761
 2763 3 -72.75 126.58 -28.26 0.142 2762
 2764 3 -72.71 126.78 -28.2 0.149 2763
 2765 3 -72.69 126.98 -28.17 0.197 2764
 2766 3 -72.63 127.18 -28.1 0.193 2765
 2767 3 -72.57 127.28 -28.01 0.202 2766
 2768 3 -72.52 127.48 -27.94 0.196 2767
 2769 3 -72.47 127.58 -27.76 0.18 2768
 2770 3 -72.48 127.58 -27.7 0.142 2769
 2771 3 -72.48 127.78 -27.68 0.145 2770
 2772 3 -72.56 128.08 -27.65 0.167 2771
 2773 3 -72.64 128.28 -27.61 0.157 2772
 2774 3 -72.72 128.48 -27.57 0.121 2773
 2775 3 -72.8 128.48 -27.43 0.203 2774
 2776 3 -72.82 128.68 -27.32 0.199 2775
 2777 3 -72.85 128.78 -27.25 0.243 2776
 2778 3 -72.72 128.88 -27.15 0.255 2777
 2779 3 -72.55 129.08 -27.07 0.22 2778
 2780 3 -72.49 129.18 -27.04 0.201 2779
 2781 3 -72.4 129.38 -26.97 0.19 2780
 2782 3 -72.34 129.58 -26.93 0.23 2781
 2783 3 -72.2 129.68 -26.88 0.292 2782
 2784 3 -72.04 129.68 -26.9 0.368 2783
 2785 3 -71.9 129.78 -26.86 0.38 2784
 2786 3 -71.75 129.88 -26.93 0.472 2785
 2787 3 -71.66 129.98 -27.02 0.499 2786
 2788 3 -71.6 130.08 -27.09 0.553 2787
 2789 3 -71.59 130.18 -27.16 0.674 2788
 2790 3 -71.56 130.18 -27.35 0.822 2789
 2791 3 -71.36 130.28 -27.49 0.801 2790
 2792 3 -70.9 130.58 -27.03 0.807 2791
 2793 3 -70.8 130.58 -26.97 0.854 2792
 2794 3 -70.69 130.58 -26.77 0.86 2793
 2795 3 -70.63 130.68 -26.64 0.887 2794
 2796 3 -70.4 130.58 -26.68 0.848 2795
 2797 3 -70.29 130.68 -26.58 0.825 2796
 2798 3 -70.1 130.58 -26.58 0.827 2797
 2799 3 -70.32 130.38 -25.88 0.126 2798
 2800 3 -70.48 130.38 -25.73 0.154 2799
 2801 3 -70.59 130.28 -25.72 0.229 2800
 2802 3 -70.69 130.18 -25.7 0.225 2801
 2803 3 -70.88 130.38 -25.57 0.154 2802
 2804 3 -71 130.48 -25.39 0.152 2803
 2805 3 -71.16 130.48 -25.34 0.175 2804
 2806 3 -71.28 130.48 -25.32 0.114 2805
 2807 3 -70.5 129.88 -25.73 0.114 2802
 2808 3 -70.47 129.78 -25.69 0.000125 2807
 2809 3 -69.98 130.68 -26.59 0.792 2798
 2810 3 -69.83 130.78 -26.58 0.754 2809
 2811 3 -69.72 130.78 -26.54 0.727 2810
 2812 3 -69.58 130.88 -26.59 0.694 2811
 2813 3 -69.47 130.78 -26.52 0.591 2812
 2814 3 -69.25 130.68 -26.34 0.338 2813
 2815 3 -68.91 130.88 -26.07 0.274 2814
 2816 3 -68.69 130.98 -26.09 0.252 2815
 2817 3 -68.49 131.08 -26.05 0.265 2816
 2818 3 -68.28 131.18 -25.81 0.221 2817
 2819 3 -68.17 131.18 -25.8 0.271 2818
 2820 3 -68.44 131.58 -25.5 0.105 2819
 2821 3 -68.42 131.68 -25.36 0.103 2820
 2822 3 -68.36 131.78 -25.21 0.103 2821
 2823 3 -68.3 131.88 -25.11 0.099 2822
 2824 3 -68.24 131.98 -25.04 0.122 2823
 2825 3 -68.21 132.18 -24.96 0.132 2824
 2826 3 -67.88 131.08 -25.79 0.157 2819
 2827 3 -67.77 131.08 -25.85 0.092 2826
 2828 3 -67.68 131.18 -25.82 0.11 2827
 2829 3 -67.59 131.18 -25.83 0.107 2828
 2830 3 -67.43 131.28 -25.84 0.131 2829
 2831 3 -67.3 131.38 -25.91 0.17 2830
 2832 3 -67.11 131.38 -25.96 0.171 2831
 2833 3 -66.87 131.28 -25.97 0.181 2832
 2834 3 -66.65 131.28 -25.86 0.212 2833
 2835 3 -66.52 131.28 -25.91 0.265 2834
 2836 3 -66.36 131.28 -25.87 0.242 2835
 2837 3 -66.2 131.38 -25.8 0.24 2836
 2838 3 -66.09 131.38 -25.77 0.214 2837
 2839 3 -65.99 131.38 -25.74 0.184 2838
 2840 3 -65.92 131.58 -25.63 0.192 2839
 2841 3 -65.88 131.78 -25.49 0.177 2840
 2842 3 -65.87 131.78 -25.35 0.161 2841
 2843 3 -65.81 131.88 -25.23 0.148 2842
 2844 3 -65.72 131.98 -25.15 0.148 2843
 2845 3 -65.64 132.18 -25.14 0.09 2844
 2846 3 -65.51 132.28 -25.1 0.131 2845
 2847 3 -65.43 132.38 -25.09 0.153 2846
 2848 3 -65.33 132.48 -25.02 0.17 2847
 2849 3 -65.19 132.58 -24.96 0.147 2848
 2850 3 -65.04 132.68 -24.89 0.155 2849
 2851 3 -64.92 132.78 -24.85 0.199 2850
 2852 3 -64.84 132.88 -24.85 0.175 2851
 2853 3 -64.75 133.08 -24.81 0.155 2852
 2854 3 -64.64 133.18 -24.86 0.186 2853
 2855 3 -64.52 133.28 -24.89 0.184 2854
 2856 3 -64.31 133.28 -24.94 0.185 2855
 2857 3 -64.17 133.28 -24.96 0.215 2856
 2858 3 -64.08 132.88 -25.17 0.103 2857
 2859 3 -63.93 132.78 -25.14 0.109 2858
 2860 3 -63.87 132.68 -25.15 0.118 2859
 2861 3 -63.88 132.38 -25.14 0.107 2860
 2862 3 -63.84 132.28 -25.12 0.114 2861
 2863 3 -63.73 132.08 -25.13 0.103 2862
 2864 3 -63.59 131.98 -25.22 0.149 2863
 2865 3 -63.48 131.78 -25.24 0.096 2864
 2866 3 -64.09 133.28 -24.66 0.199 2857
 2867 3 -64.04 133.38 -24.58 0.268 2866
 2868 3 -64 133.48 -24.48 0.28 2867
 2869 3 -63.74 133.78 -24.67 0.144 2868
 2870 3 -63.6 133.88 -24.75 0.228 2869
 2871 3 -63.43 133.88 -24.72 0.206 2870
 2872 3 -63.42 133.98 -24.7 0.211 2871
 2873 3 -63.42 134.08 -24.87 0.079 2872
 2874 3 -63.9 133.48 -24.38 0.31 2868
 2875 3 -63.78 133.48 -24.25 0.329 2874
 2876 3 -63.69 133.58 -24.17 0.35 2875
 2877 3 -63.68 133.68 -24.11 0.332 2876
 2878 3 -63.67 133.68 -23.98 0.391 2877
 2879 3 -63.22 133.88 -24.21 0.126 2878
 2880 3 -63.18 133.88 -24.11 0.123 2879
 2881 3 -63.09 133.88 -24.17 0.158 2880
 2882 3 -62.95 134.08 -24.09 0.151 2881
 2883 3 -62.86 134.18 -24.03 0.186 2882
 2884 3 -62.76 134.18 -24.01 0.233 2883
 2885 3 -62.61 134.38 -23.91 0.175 2884
 2886 3 -62.46 134.38 -23.86 0.197 2885
 2887 3 -62.4 134.48 -23.78 0.245 2886
 2888 3 -62.38 134.58 -23.7 0.332 2887
 2889 3 -62.29 134.58 -23.6 0.422 2888
 2890 3 -62.23 134.58 -23.5 0.421 2889
 2891 3 -62.21 134.58 -23.37 0.398 2890
 2892 3 -62.12 134.58 -23.25 0.3 2891
 2893 3 -62 134.68 -23.13 0.301 2892
 2894 3 -61.71 134.58 -23.1 0.257 2893
 2895 3 -61.36 134.48 -23.17 0.152 2894
 2896 3 -61.25 134.38 -23.11 0.215 2895
 2897 3 -61.25 134.48 -22.9 0.407 2896
 2898 3 -61.28 134.48 -22.77 0.51 2897
 2899 3 -61.23 134.48 -22.67 0.593 2898
 2900 3 -61.18 134.28 -22.62 0.671 2899
 2901 3 -61.12 134.18 -22.55 0.707 2900
 2902 3 -60.98 133.88 -22.57 0.699 2901
 2903 3 -60.88 133.88 -22.44 0.688 2902
 2904 3 -60.84 133.88 -22.34 0.697 2903
 2905 3 -60.73 133.58 -22.41 0.564 2904
 2906 3 -60.69 133.48 -22.31 0.472 2905
 2907 3 -60.57 133.38 -22.25 0.301 2906
 2908 3 -60.83 134.58 -21.84 0.143 2904
 2909 3 -64.15 133.68 -23.54 0.182 2878
 2910 3 -64.19 133.88 -23.36 0.129 2909
 2911 3 -64.31 133.98 -23.35 0.076 2910
 2912 3 -64.48 134.08 -23.33 0.109 2911
 2913 3 -64.49 134.18 -23.28 0.000125 2912
 2914 3 -68.2 131.08 -26.27 0.101 2817
 2915 3 -68.15 130.98 -26.36 0.075 2914
 2916 3 -69.17 130.58 -26.44 0.117 2814
 2917 3 -69.08 130.68 -26.37 0.119 2916
 2918 3 -68.96 130.68 -26.36 0.127 2917
 2919 3 -69.82 131.18 -26.84 0.198 2813
 2920 3 -70.02 131.08 -26.76 0.261 2919
 2921 3 -70.19 131.18 -26.5 0.205 2920
 2922 3 -70.32 131.28 -26.32 0.138 2921
 2923 3 -71.6 129.78 -27.96 0.503 2791
 2924 3 -71.6 129.68 -28.05 0.499 2923
 2925 3 -71.54 129.58 -28.15 0.522 2924
 2926 3 -71.33 129.48 -28.19 0.461 2925
 2927 3 -71.19 129.38 -28.26 0.443 2926
 2928 3 -71.28 129.38 -28.47 0.495 2927
 2929 3 -71.25 129.38 -28.63 0.459 2928
 2930 3 -71.08 129.18 -28.68 0.43 2929
 2931 3 -71.06 129.18 -28.81 0.345 2930
 2932 3 -71.09 128.98 -28.93 0.252 2931
 2933 3 -71.08 128.68 -29.03 0.132 2932
 2934 3 -71.07 128.48 -29.07 0.138 2933
 2935 3 -70.96 128.38 -29.16 0.165 2934
 2936 3 -70.89 128.38 -29.26 0.133 2935
 2937 3 -70.86 128.58 -29.34 0.207 2936
 2938 3 -70.95 128.58 -29.39 0.248 2937
 2939 3 -70.89 128.48 -29.53 0.234 2938
 2940 3 -70.82 128.38 -29.67 0.241 2939
 2941 3 -70.61 128.28 -29.9 0.166 2940
 2942 3 -70.54 128.28 -30.02 0.19 2941
 2943 3 -70.56 128.18 -30.17 0.193 2942
 2944 3 -70.75 128.18 -30.28 0.181 2943
 2945 3 -70.79 128.18 -30.41 0.232 2944
 2946 3 -70.78 128.28 -30.55 0.25 2945
 2947 3 -70.64 128.48 -30.63 0.287 2946
 2948 3 -70.28 128.58 -30.76 0.112 2947
 2949 3 -70.18 128.68 -30.85 0.137 2948
 2950 3 -70.05 128.68 -30.91 0.189 2949
 2951 3 -69.92 128.78 -30.87 0.227 2950
 2952 3 -69.85 128.98 -30.71 0.172 2951
 2953 3 -69.77 129.08 -30.68 0.202 2952
 2954 3 -69.76 129.28 -30.66 0.228 2953
 2955 3 -69.62 129.38 -30.68 0.233 2954
 2956 3 -69.41 129.48 -30.65 0.207 2955
 2957 3 -69.32 129.58 -30.56 0.152 2956
 2958 3 -69.24 129.68 -30.47 0.15 2957
 2959 3 -68.99 129.78 -30.37 0.089 2958
 2960 3 -68.86 129.88 -30.42 0.117 2959
 2961 3 -68.66 129.88 -30.54 0.11 2960
 2962 3 -68.57 129.98 -30.61 0.078 2961
 2963 3 -68.5 130.18 -30.6 0.095 2962
 2964 3 -68.5 130.28 -30.55 0.113 2963
 2965 3 -68.53 130.48 -30.6 0.141 2964
 2966 3 -68.47 130.68 -30.61 0.176 2965
 2967 3 -68.45 130.78 -30.58 0.161 2966
 2968 3 -68.35 130.88 -30.63 0.064 2967
 2969 3 -68.25 131.08 -30.64 0.15 2968
 2970 3 -68.14 131.18 -30.63 0.142 2969
 2971 3 -68.15 131.28 -30.58 0.145 2970
 2972 3 -68.18 131.58 -30.62 0.125 2971
 2973 3 -68.16 131.68 -30.75 0.095 2972
 2974 3 -68.2 131.78 -30.75 0.096 2973
 2975 3 -68.29 131.98 -30.72 0.104 2974
 2976 3 -68.27 132.18 -30.66 0.121 2975
 2977 3 -68.24 132.38 -30.73 0.057 2976
 2978 3 -68.26 132.48 -30.71 0.092 2977
 2979 3 -68.28 132.68 -30.6 0.114 2978
 2980 3 -68.37 132.78 -30.45 0.102 2979
 2981 3 -76.92 123.28 -29.02 0.326 2732
 2982 3 -77.14 123.28 -29.13 0.176 2981
 2983 3 -76.56 121.48 -30.57 0.427 2724
 2984 3 -76.84 121.18 -31 0.355 2983
 2985 3 -76.91 121.47 -31.35 0.126 2984
 2986 3 -76.99 121.47 -31.43 0.18 2985
 2987 3 -77.04 121.37 -31.53 0.213 2986
 2988 3 -77.15 121.07 -31.53 0.123 2987
 2989 3 -77.31 120.97 -31.6 0.113 2988
 2990 3 -77.35 120.87 -31.76 0.149 2989
 2991 3 -77.4 120.77 -31.94 0.145 2990
 2992 3 -77.51 120.77 -32.07 0.128 2991
 2993 3 -77.59 120.77 -32.19 0.079 2992
 2994 3 -77.06 121.77 -31.73 0.116 2987
 2995 3 -76.96 121.87 -31.81 0.091 2994
 2996 3 -76.85 121.97 -31.89 0.094 2995
 2997 3 -76.81 121.87 -32 0.088 2996
 2998 3 -76.75 121.97 -32.12 0.109 2997
 2999 3 -76.66 121.97 -32.23 0.139 2998
 3000 3 -76.51 121.97 -32.39 0.152 2999
 3001 3 -76.35 121.87 -32.64 0.098 3000
 3002 3 -76.24 121.97 -32.77 0.126 3001
 3003 3 -76.15 121.97 -32.93 0.105 3002
 3004 3 -76.03 121.97 -33.01 0.099 3003
 3005 3 -75.95 121.97 -33.17 0.098 3004
 3006 3 -75.77 121.97 -33.3 0.133 3005
 3007 3 -75.69 121.87 -33.41 0.116 3006
 3008 3 -75.61 121.87 -33.49 0.059 3007
 3009 3 -76.66 121.38 -30.76 0.427 2983
 3010 3 -75.26 122.38 -29.44 0.09 3009
 3011 3 -75.18 122.38 -29.36 0.122 3010
 3012 3 -75.09 122.38 -29.25 0.159 3011
 3013 3 -74.99 122.78 -29.27 0.087 3012
 3014 3 -74.93 122.88 -29.22 0.112 3013
 3015 3 -74.79 122.98 -29.22 0.133 3014
 3016 3 -74.75 123.08 -29.25 0.136 3015
 3017 3 -74.7 123.28 -29.29 0.096 3016
 3018 3 -74.72 123.38 -29.33 0.118 3017
 3019 3 -74.56 123.48 -29.4 0.114 3018
 3020 3 -74.45 123.58 -29.49 0.108 3019
 3021 3 -74.33 123.58 -29.63 0.153 3020
 3022 3 -74.25 123.68 -29.69 0.181 3021
 3023 3 -74.14 123.78 -29.78 0.169 3022
 3024 3 -74.03 123.88 -29.78 0.242 3023
 3025 3 -73.78 123.88 -29.94 0.099 3024
 3026 3 -73.74 123.98 -29.92 0.058 3025
 3027 3 -74.03 124.18 -29.59 0.092 3024
 3028 3 -73.96 124.18 -29.6 0.117 3027
 3029 3 -73.96 124.38 -29.6 0.082 3028
 3030 3 -73.89 124.58 -29.66 0.119 3029
 3031 3 -73.83 124.78 -29.71 0.124 3030
 3032 3 -73.79 124.98 -29.73 0.113 3031
 3033 3 -73.7 125.08 -29.74 0.088 3032
 3034 3 -73.55 125.18 -29.83 0.083 3033
 3035 3 -74.87 122.28 -29.31 0.13 3012
 3036 3 -74.68 122.28 -29.44 0.116 3035
 3037 3 -74.6 122.18 -29.54 0.155 3036
 3038 3 -74.25 118.27 -31.76 0.189 2100
 3039 3 -74.44 118.27 -31.74 0.194 3038
 3040 3 -74.61 118.27 -31.74 0.197 3039
 3041 3 -74.73 118.17 -31.77 0.227 3040
 3042 3 -74.88 117.97 -31.85 0.255 3041
 3043 3 -75.02 117.97 -31.89 0.345 3042
 3044 3 -75.17 118.07 -31.91 0.411 3043
 3045 3 -75.25 118.17 -31.97 0.5 3044
 3046 3 -75.41 118.07 -31.94 0.57 3045
 3047 3 -75.51 118.17 -32.05 0.642 3046
 3048 3 -75.65 118.27 -32.04 0.694 3047
 3049 3 -75.71 118.37 -32.13 0.752 3048
 3050 3 -75.73 118.47 -32.33 0.71 3049
 3051 3 -76.03 118.17 -32.27 0.466 3050
 3052 3 -76.2 117.67 -32.5 0.193 3051
 3053 3 -76.22 117.57 -32.62 0.243 3052
 3054 3 -76.22 117.47 -32.67 0.273 3053
 3055 3 -76.51 117.57 -32.77 0.179 3054
 3056 3 -76.54 117.47 -32.9 0.213 3055
 3057 3 -76.5 117.67 -33.11 0.243 3056
 3058 3 -76.49 117.77 -33.23 0.276 3057
 3059 3 -76.33 117.67 -33.4 0.245 3058
 3060 3 -76.22 117.57 -33.61 0.163 3059
 3061 3 -76.23 117.57 -33.78 0.176 3060
 3062 3 -76.3 117.57 -33.96 0.167 3061
 3063 3 -76.37 117.67 -34.06 0.159 3062
 3064 3 -76.48 117.77 -34.18 0.216 3063
 3065 3 -76.48 117.87 -34.37 0.288 3064
 3066 3 -76.48 117.97 -34.45 0.344 3065
 3067 3 -76.48 118.17 -34.45 0.06 3066
 3068 3 -76.33 118.27 -34.46 0.086 3067
 3069 3 -76.21 118.37 -34.5 0.078 3068
 3070 3 -76.13 118.47 -34.56 0.103 3069
 3071 3 -76.06 118.47 -34.62 0.129 3070
 3072 3 -75.98 118.57 -34.75 0.077 3071
 3073 3 -76.71 117.97 -34.43 0.205 3066
 3074 3 -77.21 118.07 -34.34 0.163 3073
 3075 3 -77.38 118.07 -34.38 0.161 3074
 3076 3 -77.54 118.07 -34.4 0.124 3075
 3077 3 -77.71 118.07 -34.41 0.15 3076
 3078 3 -77.87 117.97 -34.51 0.127 3077
 3079 3 -77.99 117.87 -34.59 0.157 3078
 3080 3 -78.09 117.87 -34.7 0.182 3079
 3081 3 -78.19 117.87 -34.82 0.183 3080
 3082 3 -78.33 117.87 -34.91 0.151 3081
 3083 3 -78.45 117.97 -35.03 0.123 3082
 3084 3 -78.56 118.07 -35.03 0.166 3083
 3085 3 -78.69 118.17 -35.14 0.168 3084
 3086 3 -78.75 118.17 -35.38 0.142 3085
 3087 3 -78.72 118.17 -35.5 0.236 3086
 3088 3 -78.73 118.17 -35.64 0.303 3087
 3089 3 -78.78 118.17 -35.75 0.338 3088
 3090 3 -78.85 118.27 -35.87 0.342 3089
 3091 3 -78.87 118.47 -35.95 0.315 3090
 3092 3 -78.82 118.67 -36.07 0.331 3091
 3093 3 -78.72 118.77 -36.1 0.289 3092
 3094 3 -78.53 119.17 -35.99 0.164 3093
 3095 3 -78.47 119.27 -35.98 0.162 3094
 3096 3 -78.49 119.47 -35.92 0.188 3095
 3097 3 -78.67 119.47 -36.17 0.121 3096
 3098 3 -78.83 119.47 -36.19 0.091 3097
 3099 3 -78.98 119.47 -36.2 0.125 3098
 3100 3 -79.09 119.47 -36.25 0.081 3099
 3101 3 -78.39 119.67 -35.77 0.163 3096
 3102 3 -78.35 119.87 -35.81 0.145 3101
 3103 3 -78.29 119.97 -35.83 0.157 3102
 3104 3 -78.31 120.07 -35.78 0.183 3103
 3105 3 -78.48 120.37 -35.77 0.153 3104
 3106 3 -78.6 120.57 -35.75 0.111 3105
 3107 3 -78.67 120.77 -35.68 0.102 3106
 3108 3 -78.74 120.87 -35.68 0.098 3107
 3109 3 -76.82 118.07 -34.43 0.205 3073
 3110 3 -76 117.97 -34.7 0.185 3109
 3111 3 -75.81 118.07 -34.8 0.146 3110
 3112 3 -75.65 118.07 -34.97 0.175 3111
 3113 3 -75.5 118.17 -35.13 0.174 3112
 3114 3 -75.41 118.17 -35.19 0.265 3113
 3115 3 -75.35 118.27 -35.25 0.363 3114
 3116 3 -75.2 118.27 -35.3 0.403 3115
 3117 3 -75.09 118.27 -35.36 0.494 3116
 3118 3 -74.94 118.07 -35.38 0.52 3117
 3119 3 -74.88 118.17 -35.38 0.625 3118
 3120 3 -74.79 118.27 -35.41 0.639 3119
 3121 3 -74.8 118.27 -35.63 0.682 3120
 3122 3 -74.73 118.17 -35.72 0.772 3121
 3123 3 -74.61 118.27 -35.79 0.799 3122
 3124 3 -74.56 118.27 -35.88 0.863 3123
 3125 3 -74.31 118.37 -35.77 0.843 3124
 3126 3 -73.87 118.97 -34.94 0.455 3125
 3127 3 -73.67 119.17 -34.89 0.596 3126
 3128 3 -73.66 119.27 -34.72 0.637 3127
 3129 3 -74.06 119.27 -34.24 0.145 3128
 3130 3 -74.19 119.27 -34.14 0.122 3129
 3131 3 -74.16 119.37 -34.01 0.093 3130
 3132 3 -74.05 119.47 -33.9 0.118 3131
 3133 3 -73.96 119.47 -33.96 0.155 3132
 3134 3 -73.85 119.37 -34.09 0.11 3133
 3135 3 -73.64 119.47 -34.02 0.133 3134
 3136 3 -73.52 119.47 -33.9 0.092 3135
 3137 3 -73.47 119.27 -34.86 0.708 3128
 3138 3 -73.11 118.37 -34.94 0.062 3137
 3139 3 -73.03 118.37 -34.94 0.08 3138
 3140 3 -73.24 119.27 -34.87 0.681 3137
 3141 3 -73.03 119.17 -34.82 0.7 3140
 3142 3 -72.73 119.17 -35.55 0.096 3141
 3143 3 -72.57 119.07 -35.61 0.08 3142
 3144 3 -72.4 119.07 -35.56 0.094 3143
 3145 3 -72.3 118.97 -35.54 0.085 3144
 3146 3 -72.09 118.87 -35.53 0.09 3145
 3147 3 -71.9 118.87 -35.6 0.106 3146
 3148 3 -71.78 118.87 -35.5 0.000125 3147
 3149 3 -72.92 119.27 -34.76 0.698 3141
 3150 3 -72.8 119.37 -34.72 0.683 3149
 3151 3 -72.59 119.17 -34.67 0.61 3150
 3152 3 -72.6 119.57 -34.79 0.527 3151
 3153 3 -72.3 119.37 -34.65 0.365 3152
 3154 3 -72.27 119.37 -34.73 0.219 3153
 3155 3 -72.11 119.67 -34.97 0.066 3154
 3156 3 -72.02 119.87 -35.04 0.141 3155
 3157 3 -71.99 119.97 -35.06 0.223 3156
 3158 3 -71.64 119.97 -35.16 0.076 3157
 3159 3 -71.54 119.97 -35.2 0.095 3158
 3160 3 -71.34 120.07 -35.19 0.103 3159
 3161 3 -71.22 120.07 -35.16 0.106 3160
 3162 3 -71.09 120.07 -35.14 0.133 3161
 3163 3 -70.84 120.07 -35.18 0.128 3162
 3164 3 -70.59 120.17 -35.29 0.102 3163
 3165 3 -70.4 120.17 -35.38 0.081 3164
 3166 3 -70.31 120.27 -35.48 0.14 3165
 3167 3 -70.26 120.27 -35.57 0.157 3166
 3168 3 -70.03 120.17 -35.71 0.092 3167
 3169 3 -69.94 120.17 -35.75 0.099 3168
 3170 3 -69.85 120.27 -35.8 0.168 3169
 3171 3 -72.91 120.27 -35.18 0.112 3152
 3172 3 -72.84 120.57 -35.24 0.133 3171
 3173 3 -74.43 118.07 -36.19 0.627 3125
 3174 3 -74.73 118.37 -36.3 0.089 3173
 3175 3 -74.78 118.47 -36.17 0.184 3174
 3176 3 -74.83 118.67 -36.13 0.185 3175
 3177 3 -74.95 118.67 -36.08 0.000125 3176
 3178 3 -74.32 118.17 -36.25 0.573 3173
 3179 3 -74.34 118.17 -36.35 0.466 3178
 3180 3 -74.29 118.07 -36.35 0.324 3179
 3181 3 -74.21 118.17 -36.36 0.118 3180
 3182 3 -75.54 117.87 -35.71 0.141 3119
 3183 3 -75.7 117.77 -35.69 0.1 3182
 3184 3 -76.7 118.07 -33.14 0.142 3058
 3185 3 -76.79 118.17 -33.25 0.118 3184
 3186 3 -75.75 117.37 -32.7 0.085 3054
 3187 3 -75.63 117.27 -32.66 0.097 3186
 3188 3 -75.72 117.67 -32.75 0.106 3050
 3189 3 -75.71 117.67 -32.92 0.134 3188
 3190 3 -75.67 117.67 -33.09 0.172 3189
 3191 3 -75.6 117.77 -33.25 0.153 3190
 3192 3 -75.56 117.87 -33.35 0.083 3191
 3193 3 -71.93 114.77 -35.17 0.138 2067
 3194 3 -72.02 114.77 -35.1 0.048 3193
 3195 3 -70.97 114.17 -36.03 0.128 2060
 3196 3 -70.92 114.27 -36.12 0.123 3195
 3197 3 -70.85 114.17 -36.15 0.000125 3196
 3198 3 -70.81 111.07 -39.18 0.94 2036
 3199 3 -70.97 111.07 -39.3 0.876 3198
 3200 3 -71.1 111.07 -39.32 0.767 3199
 3201 3 -70.98 111.37 -39.25 0.713 3200
 3202 3 -71 111.47 -39.33 0.625 3201
 3203 3 -71.11 111.47 -39.33 0.536 3202
 3204 3 -71.23 111.57 -39.41 0.323 3203
 3205 3 -71.3 111.67 -39.47 0.229 3204
 3206 3 -71.42 111.77 -39.53 0.176 3205
 3207 3 -71.52 111.77 -39.54 0.169 3206
 3208 3 -71.66 111.87 -39.57 0.141 3207
 3209 3 -71.85 111.87 -39.51 0.168 3208
 3210 3 -71.96 111.97 -39.44 0.16 3209
 3211 3 -72.1 111.97 -39.3 0.153 3210
 3212 3 -72.19 112.07 -39.27 0.161 3211
 3213 3 -72.28 112.17 -39.19 0.145 3212
 3214 3 -72.37 112.17 -39.16 0.134 3213
 3215 3 -72.54 112.27 -39.02 0.152 3214
 3216 3 -72.7 112.27 -38.97 0.212 3215
 3217 3 -72.87 112.47 -38.91 0.165 3216
 3218 3 -73.04 112.57 -38.91 0.194 3217
 3219 3 -73.37 113.77 -38.57 0.762 3218
 3220 3 -73.55 113.67 -38.45 0.881 3219
 3221 3 -73.79 113.67 -38.33 0.871 3220
 3222 3 -73.98 113.57 -38.29 0.838 3221
 3223 3 -74.11 113.57 -38.31 0.788 3222
 3224 3 -74.2 113.47 -38.38 0.725 3223
 3225 3 -74.29 113.37 -38.43 0.659 3224
 3226 3 -74.35 113.47 -38.54 0.547 3225
 3227 3 -74.48 113.37 -38.54 0.463 3226
 3228 3 -74.6 113.37 -38.55 0.375 3227
 3229 3 -74.69 113.37 -38.64 0.323 3228
 3230 3 -74.81 113.37 -38.73 0.283 3229
 3231 3 -75.18 113.27 -38.83 0.43 3230
 3232 3 -75.31 113.37 -38.95 0.265 3231
 3233 3 -75.37 113.47 -39.03 0.182 3232
 3234 3 -75.36 113.57 -39.15 0.145 3233
 3235 3 -75.35 113.57 -39.28 0.147 3234
 3236 3 -75.34 113.77 -39.46 0.15 3235
 3237 3 -75.33 113.77 -39.64 0.169 3236
 3238 3 -75.27 113.87 -39.82 0.194 3237
 3239 3 -75.17 113.87 -39.96 0.174 3238
 3240 3 -75.06 113.97 -40.09 0.147 3239
 3241 3 -74.97 114.07 -40.2 0.143 3240
 3242 3 -74.88 114.17 -40.35 0.126 3241
 3243 3 -74.83 114.27 -40.43 0.117 3242
 3244 3 -74.7 114.37 -40.53 0.15 3243
 3245 3 -74.6 114.57 -40.65 0.172 3244
 3246 3 -74.42 114.77 -40.81 0.241 3245
 3247 3 -74.34 114.77 -40.93 0.238 3246
 3248 3 -74.23 114.77 -40.97 0.249 3247
 3249 3 -74.14 114.77 -41.06 0.32 3248
 3250 3 -73.92 115.37 -41.16 0.073 3249
 3251 3 -73.82 115.47 -41.06 0.072 3250
 3252 3 -73.8 115.57 -40.93 0.064 3251
 3253 3 -73.76 115.67 -40.98 0.104 3252
 3254 3 -73.71 115.87 -41.09 0.13 3253
 3255 3 -73.62 115.97 -41.08 0.1 3254
 3256 3 -73.5 116.17 -41.1 0.071 3255
 3257 3 -73.44 116.17 -41.24 0.127 3256
 3258 3 -73.41 116.17 -41.36 0.083 3257
 3259 3 -74.05 114.77 -41.13 0.32 3249
 3260 3 -73.93 114.77 -41.28 0.285 3259
 3261 3 -73.78 114.77 -41.39 0.244 3260
 3262 3 -73.64 114.87 -41.48 0.192 3261
 3263 3 -73.51 114.97 -41.68 0.142 3262
 3264 3 -73.51 114.87 -41.81 0.178 3263
 3265 3 -73.35 115.07 -41.88 0.256 3264
 3266 3 -73.22 115.27 -41.95 0.237 3265
 3267 3 -73.13 115.37 -42.05 0.209 3266
 3268 3 -73.03 115.27 -42.18 0.163 3267
 3269 3 -72.91 115.17 -42.28 0.21 3268
 3270 3 -72.36 115.07 -42.78 0.61 3269
 3271 3 -72.2 115.17 -43.12 0.564 3270
 3272 3 -72.18 114.97 -43.17 0.598 3271
 3273 3 -72.31 114.77 -43.12 0.674 3272
 3274 3 -72.4 114.67 -43.08 0.7 3273
 3275 3 -72.46 114.57 -43.14 0.703 3274
 3276 3 -72.53 114.37 -43.16 0.685 3275
 3277 3 -72.52 114.27 -43.18 0.646 3276
 3278 3 -72.74 114.17 -43.23 0.548 3277
 3279 3 -72.49 113.97 -43.32 0.531 3278
 3280 3 -72.55 113.87 -43.34 0.509 3279
 3281 3 -72.29 113.77 -43.45 0.404 3280
 3282 3 -72.2 113.67 -43.51 0.31 3281
 3283 3 -71.72 113.67 -43.73 0.14 3282
 3284 3 -71.62 113.77 -43.98 0.122 3283
 3285 3 -71.5 113.77 -44.13 0.13 3284
 3286 3 -71.39 113.77 -44.27 0.142 3285
 3287 3 -71.3 113.77 -44.46 0.151 3286
 3288 3 -71.19 113.67 -44.56 0.139 3287
 3289 3 -71.16 113.47 -44.69 0.08 3288
 3290 3 -71.15 113.37 -44.79 0.091 3289
 3291 3 -71.14 113.27 -44.9 0.121 3290
 3292 3 -71.12 113.17 -45.03 0.219 3291
 3293 3 -71.02 113.07 -45.15 0.227 3292
 3294 3 -70.92 113.07 -45.24 0.244 3293
 3295 3 -70.89 113.47 -45.46 0.096 3294
 3296 3 -70.89 113.57 -45.56 0.06 3295
 3297 3 -70.79 113.67 -45.7 0.118 3296
 3298 3 -70.72 113.77 -45.77 0.162 3297
 3299 3 -70.65 113.97 -45.86 0.107 3298
 3300 3 -70.52 114.07 -46.03 0.077 3299
 3301 3 -70.42 114.17 -46.14 0.105 3300
 3302 3 -70.35 114.17 -46.24 0.084 3301
 3303 3 -70.32 114.27 -46.36 0.089 3302
 3304 3 -70.25 114.17 -46.5 0.146 3303
 3305 3 -70.22 114.07 -46.61 0.136 3304
 3306 3 -70.25 113.97 -46.69 0.125 3305
 3307 3 -70.96 112.67 -45.29 0.091 3294
 3308 3 -70.95 112.57 -45.41 0.138 3307
 3309 3 -70.9 112.57 -45.52 0.169 3308
 3310 3 -70.8 112.57 -45.69 0.185 3309
 3311 3 -70.78 112.57 -45.82 0.232 3310
 3312 3 -70.86 112.47 -46.01 0.192 3311
 3313 3 -70.76 112.47 -46.08 0.303 3312
 3314 3 -70.41 112.67 -46.07 0.092 3313
 3315 3 -70.31 112.57 -46.08 0.059 3314
 3316 3 -70.3 112.37 -46.05 0.075 3315
 3317 3 -70.38 112.27 -45.99 0.116 3316
 3318 3 -70.41 112.17 -46.04 0.065 3317
 3319 3 -70.97 111.97 -46.16 0.211 3313
 3320 3 -70.79 111.37 -46.2 0.087 3319
 3321 3 -70.74 111.27 -46.05 0.121 3320
 3322 3 -70.7 111.07 -45.97 0.132 3321
 3323 3 -70.54 111.17 -46.12 0.095 3322
 3324 3 -70.4 111.07 -46.2 0.122 3323
 3325 3 -70.27 111.07 -46.16 0.091 3324
 3326 3 -70.8 110.97 -45.84 0.136 3322
 3327 3 -70.91 110.87 -45.73 0.162 3326
 3328 3 -70.91 110.87 -45.46 0.094 3327
 3329 3 -70.79 110.87 -45.37 0.159 3328
 3330 3 -70.74 110.77 -45.23 0.163 3329
 3331 3 -70.83 110.57 -45.09 0.075 3330
 3332 3 -71.04 110.77 -45.74 0.122 3327
 3333 3 -71.19 110.67 -45.75 0.058 3332
 3334 3 -71.3 110.67 -45.63 0.068 3333
 3335 3 -71.32 112.07 -46.02 0.124 3319
 3336 3 -71.33 112.07 -45.86 0.137 3335
 3337 3 -71.28 112.17 -45.61 0.144 3336
 3338 3 -71.16 112.27 -45.45 0.104 3337
 3339 3 -70.48 112.87 -45.87 0.105 3311
 3340 3 -70.44 112.97 -45.86 0.000125 3339
 3341 3 -71.75 115.67 -43.39 0.11 3271
 3342 3 -71.79 115.77 -43.42 0.101 3341
 3343 3 -71.7 115.87 -43.44 0.047 3342
 3344 3 -72.25 115.17 -42.79 0.555 3270
 3345 3 -72.24 115.37 -42.74 0.332 3344
 3346 3 -72.23 115.47 -42.72 0.243 3345
 3347 3 -72.17 115.57 -42.64 0.152 3346
 3348 3 -72.06 115.77 -42.64 0.146 3347
 3349 3 -71.29 115.87 -42.84 0.412 3348
 3350 3 -71.25 115.97 -42.64 0.454 3349
 3351 3 -71.25 116.07 -42.57 0.51 3350
 3352 3 -71.17 116.27 -42.53 0.542 3351
 3353 3 -71.13 116.37 -42.42 0.558 3352
 3354 3 -71.01 116.47 -42.44 0.591 3353
 3355 3 -70.86 116.67 -42.34 0.653 3354
 3356 3 -70.81 116.77 -42.32 0.71 3355
 3357 3 -70.75 116.87 -42.34 0.74 3356
 3358 3 -70.74 117.07 -42.2 0.738 3357
 3359 3 -70.62 117.17 -42.23 0.752 3358
 3360 3 -70.52 117.27 -42.14 0.705 3359
 3361 3 -70.39 117.47 -42 0.664 3360
 3362 3 -70.36 117.67 -41.92 0.625 3361
 3363 3 -70.37 118.17 -41.16 0.097 3362
 3364 3 -70.44 118.27 -41.02 0.147 3363
 3365 3 -70.45 118.37 -40.89 0.187 3364
 3366 3 -70.59 118.57 -40.9 0.142 3365
 3367 3 -70.6 118.67 -40.87 0.122 3366
 3368 3 -70.6 118.77 -40.71 0.127 3367
 3369 3 -70.63 118.97 -40.72 0.153 3368
 3370 3 -70.57 118.97 -40.88 0.201 3369
 3371 3 -70.53 119.17 -40.88 0.225 3370
 3372 3 -70.35 119.27 -40.6 0.118 3371
 3373 3 -70.32 119.27 -40.42 0.112 3372
 3374 3 -70.2 119.17 -40.3 0.047 3373
 3375 3 -70.11 119.17 -40.27 0.101 3374
 3376 3 -70.09 119.07 -40.2 0.131 3375
 3377 3 -70.16 118.97 -40.11 0.114 3376
 3378 3 -70.82 119.07 -40.95 0.146 3371
 3379 3 -70.98 119.07 -40.91 0.191 3378
 3380 3 -71.25 119.17 -40.66 0.053 3379
 3381 3 -71.45 119.17 -40.61 0.106 3380
 3382 3 -71.51 119.07 -40.52 0.076 3381
 3383 3 -70.12 117.77 -41.96 0.623 3362
 3384 3 -69.18 117.87 -41.86 0.101 3383
 3385 3 -69.12 117.77 -41.75 0.085 3384
 3386 3 -69.08 117.67 -41.73 0.000125 3385
 3387 3 -70.13 117.87 -42.01 0.544 3383
 3388 3 -70.21 117.97 -42.04 0.495 3387
 3389 3 -70.27 118.07 -42.05 0.418 3388
 3390 3 -70.33 118.17 -42.04 0.324 3389
 3391 3 -70.32 118.37 -42.08 0.115 3390
 3392 3 -70.61 117.57 -41.31 0.09 3360
 3393 3 -70.74 117.67 -41.33 0.13 3392
 3394 3 -70.91 117.57 -41.38 0.116 3393
 3395 3 -71.08 117.57 -41.41 0.111 3394
 3396 3 -71.23 117.67 -41.42 0.074 3395
 3397 3 -71.37 117.67 -41.4 0.13 3396
 3398 3 -71.38 117.87 -41.34 0.161 3397
 3399 3 -70.67 115.87 -43.31 0.124 3349
 3400 3 -70.51 115.87 -43.33 0.118 3399
 3401 3 -70.34 115.87 -43.28 0.126 3400
 3402 3 -70.2 115.87 -43.36 0.118 3401
 3403 3 -70.1 115.97 -43.38 0.056 3402
 3404 3 -73.67 114.67 -41.85 0.121 3264
 3405 3 -73.58 114.57 -41.87 0.098 3404
 3406 3 -73.42 114.47 -41.96 0.126 3405
 3407 3 -73.27 114.77 -41.9 0.06 3406
 3408 3 -75.61 112.87 -39.13 0.133 3231
 3409 3 -75.58 112.87 -39.3 0.121 3408
 3410 3 -75.61 112.87 -39.44 0.113 3409
 3411 3 -75.75 112.77 -39.56 0.134 3410
 3412 3 -75.8 112.77 -39.65 0.188 3411
 3413 3 -75.93 112.67 -39.73 0.238 3412
 3414 3 -76.02 112.67 -39.77 0.294 3413
 3415 3 -76.07 112.57 -39.8 0.36 3414
 3416 3 -76.15 112.37 -39.84 0.434 3415
 3417 3 -76.36 112.27 -39.8 0.49 3416
 3418 3 -76.42 112.17 -39.87 0.516 3417
 3419 3 -76.51 111.97 -39.79 0.503 3418
 3420 3 -76.49 111.87 -39.96 0.466 3419
 3421 3 -76.54 111.77 -39.95 0.48 3420
 3422 3 -76.43 111.57 -40 0.547 3421
 3423 3 -76.4 111.47 -40.03 0.584 3422
 3424 3 -76.33 111.37 -40.03 0.591 3423
 3425 3 -77.1 111.47 -40 0.204 3424
 3426 3 -77.24 111.27 -40.01 0.153 3425
 3427 3 -77.4 111.07 -40.03 0.132 3426
 3428 3 -77.58 110.97 -39.97 0.154 3427
 3429 3 -77.58 110.87 -40.14 0.162 3428
 3430 3 -77.63 110.77 -40.21 0.231 3429
 3431 3 -77.96 110.77 -39.92 0.086 3430
 3432 3 -78.08 110.67 -39.79 0.07 3431
 3433 3 -77.57 110.67 -40.24 0.285 3430
 3434 3 -77.22 111.07 -40.19 0.114 3433
 3435 3 -77.14 111.17 -40.21 0.1 3434
 3436 3 -77.78 110.57 -40.36 0.254 3433
 3437 3 -77.82 110.37 -40.44 0.255 3436
 3438 3 -77.84 110.27 -40.53 0.255 3437
 3439 3 -77.66 109.87 -40.27 0.068 3438
 3440 3 -77.67 109.77 -40.11 0.105 3439
 3441 3 -77.75 109.57 -39.95 0.143 3440
 3442 3 -77.75 109.47 -39.85 0.186 3441
 3443 3 -77.65 109.47 -39.8 0.186 3442
 3444 3 -77.45 109.37 -39.84 0.163 3443
 3445 3 -77.32 109.17 -39.81 0.12 3444
 3446 3 -77.26 108.97 -39.72 0.071 3445
 3447 3 -77.1 108.97 -39.71 0.035 3446
 3448 3 -77.92 110.27 -40.62 0.137 3438
 3449 3 -77.45 110.67 -40.83 0.085 3448
 3450 3 -77.33 110.67 -40.93 0.074 3449
 3451 3 -77.22 110.67 -41.08 0.115 3450
 3452 3 -77.01 110.47 -41.13 0.116 3451
 3453 3 -77.01 110.37 -41.16 0.106 3452
 3454 3 -76.94 110.27 -41.26 0.079 3453
 3455 3 -76.85 110.17 -41.26 0.089 3454
 3456 3 -76.86 109.97 -41.34 0.106 3455
 3457 3 -76.91 109.77 -41.37 0.1 3456
 3458 3 -76.96 109.67 -41.27 0.077 3457
 3459 3 -78.04 110.17 -40.65 0.171 3448
 3460 3 -78.24 109.97 -40.68 0.129 3459
 3461 3 -78.32 109.87 -40.77 0.128 3460
 3462 3 -78.41 109.97 -40.81 0.178 3461
 3463 3 -78.51 109.97 -40.85 0.262 3462
 3464 3 -78.73 109.87 -40.85 0.32 3463
 3465 3 -78.82 109.87 -40.98 0.377 3464
 3466 3 -78.93 109.87 -41.01 0.38 3465
 3467 3 -78.52 109.37 -41.27 0.162 3466
 3468 3 -78.52 109.17 -41.26 0.189 3467
 3469 3 -78.6 109.07 -41.31 0.291 3468
 3470 3 -78.08 108.97 -41.27 0.108 3469
 3471 3 -77.98 108.97 -41.16 0.088 3470
 3472 3 -77.93 108.87 -41.05 0.115 3471
 3473 3 -77.92 108.67 -40.98 0.107 3472
 3474 3 -77.85 108.67 -41.02 0.148 3473
 3475 3 -77.87 108.57 -41.19 0.05 3474
 3476 3 -77.86 108.47 -41.17 0.079 3475
 3477 3 -77.76 108.27 -41.11 0.112 3476
 3478 3 -77.78 108.17 -41.17 0.141 3477
 3479 3 -77.83 108.17 -41.31 0.123 3478
 3480 3 -77.7 108.07 -41.43 0.000125 3479
 3481 3 -79 108.97 -41.31 0.211 3469
 3482 3 -79.26 108.87 -41.29 0.18 3481
 3483 3 -79.56 108.97 -41.25 0.103 3482
 3484 3 -79.73 108.97 -41.25 0.125 3483
 3485 3 -79.93 108.87 -41.21 0.117 3484
 3486 3 -80.04 108.77 -41.23 0.137 3485
 3487 3 -80.25 108.77 -41.17 0.148 3486
 3488 3 -80.3 108.47 -41.04 0.13 3487
 3489 3 -80.33 108.27 -41.07 0.166 3488
 3490 3 -80.33 108.17 -41.11 0.158 3489
 3491 3 -80.3 107.97 -41.12 0.176 3490
 3492 3 -80.4 107.77 -41.22 0.123 3491
 3493 3 -80.5 107.57 -41.25 0.103 3492
 3494 3 -80.53 107.47 -41.23 0.058 3493
 3495 3 -79.42 110.07 -40.72 0.129 3466
 3496 3 -79.57 110.17 -40.72 0.155 3495
 3497 3 -79.76 110.17 -40.68 0.161 3496
 3498 3 -79.93 110.07 -40.68 0.146 3497
 3499 3 -80.06 110.07 -40.69 0.128 3498
 3500 3 -80.23 110.07 -40.58 0.137 3499
 3501 3 -80.37 109.97 -40.53 0.186 3500
 3502 3 -80.46 109.77 -40.48 0.21 3501
 3503 3 -80.52 109.67 -40.46 0.221 3502
 3504 3 -80.77 109.77 -40.33 0.132 3503
 3505 3 -80.93 109.67 -40.26 0.126 3504
 3506 3 -81.02 109.67 -40.21 0.124 3505
 3507 3 -81.23 109.67 -40.12 0.18 3506
 3508 3 -81.31 109.57 -40.06 0.188 3507
 3509 3 -81.48 109.37 -40.05 0.157 3508
 3510 3 -81.68 109.17 -40.04 0.137 3509
 3511 3 -81.84 109.07 -40.05 0.15 3510
 3512 3 -81.96 108.97 -39.99 0.106 3511
 3513 3 -82.04 108.77 -39.95 0.138 3512
 3514 3 -82.19 108.67 -39.92 0.155 3513
 3515 3 -82.36 108.67 -39.88 0.083 3514
 3516 3 -82.43 108.47 -39.9 0.141 3515
 3517 3 -82.49 108.27 -39.87 0.151 3516
 3518 3 -82.64 108.17 -39.86 0.16 3517
 3519 3 -82.93 108.07 -39.82 0.141 3518
 3520 3 -83.1 107.97 -39.75 0.176 3519
 3521 3 -83.25 107.87 -39.68 0.192 3520
 3522 3 -83.45 107.77 -39.64 0.146 3521
 3523 3 -83.72 107.77 -39.55 0.135 3522
 3524 3 -83.9 107.77 -39.45 0.15 3523
 3525 3 -84.09 107.67 -39.38 0.126 3524
 3526 3 -84.22 107.67 -39.24 0.19 3525
 3527 3 -84.27 107.97 -39.1 0.094 3526
 3528 3 -84.3 108.07 -38.95 0.000125 3527
 3529 3 -84.31 107.47 -39.22 0.169 3526
 3530 3 -84.33 107.37 -39.13 0.114 3529
 3531 3 -84.45 107.27 -39.04 0.059 3530
 3532 3 -84.5 107.07 -39.07 0.095 3531
 3533 3 -84.53 106.97 -39.12 0.09 3532
 3534 3 -84.59 106.77 -39.11 0.108 3533
 3535 3 -84.65 106.67 -39.08 0.092 3534
 3536 3 -81.42 109.87 -39.88 0.095 3508
 3537 3 -81.5 109.87 -39.75 0.092 3536
 3538 3 -81.65 109.87 -39.63 0.107 3537
 3539 3 -81.7 109.77 -39.47 0.152 3538
 3540 3 -81.69 109.67 -39.36 0.12 3539
 3541 3 -81.7 109.47 -39.31 0.091 3540
 3542 3 -81.74 109.37 -39.33 0.044 3541
 3543 3 -81.79 109.27 -39.37 0.091 3542
 3544 3 -81.91 109.07 -39.33 0.095 3543
 3545 3 -82.09 109.07 -39.27 0.104 3544
 3546 3 -82.21 108.97 -39.21 0.048 3545
 3547 3 -78.25 110.27 -40.94 0.086 3463
 3548 3 -78.14 110.37 -40.94 0.047 3547
 3549 3 -78.01 110.47 -40.96 0.067 3548
 3550 3 -77.89 110.57 -40.97 0.097 3549
 3551 3 -77.79 110.67 -40.97 0.109 3550
 3552 3 -77.75 110.77 -40.97 0.000125 3551
 3553 3 -77.65 111.07 -39.75 0.061 3428
 3554 3 -77.63 111.07 -39.59 0.056 3553
 3555 3 -76.12 111.27 -40.06 0.448 3424
 3556 3 -75.75 111.17 -40.17 0.379 3555
 3557 3 -76.01 111.17 -40.07 0.448 3555
 3558 3 -77.05 111.87 -40.39 0.13 3557
 3559 3 -77.12 111.87 -40.49 0.153 3558
 3560 3 -77.09 111.67 -40.51 0.133 3559
 3561 3 -77.08 111.37 -40.5 0.127 3560
 3562 3 -77.15 111.27 -40.48 0.034 3561
 3563 3 -76.91 111.77 -39.22 0.158 3419
 3564 3 -77.03 111.67 -39.08 0.172 3563
 3565 3 -77.14 111.47 -38.96 0.188 3564
 3566 3 -77.25 111.37 -38.73 0.215 3565
 3567 3 -77.37 111.37 -38.59 0.265 3566
 3568 3 -77.46 111.27 -38.45 0.29 3567
 3569 3 -77.53 111.27 -38.36 0.327 3568
 3570 3 -77.04 111.07 -38.2 0.138 3569
 3571 3 -76.96 110.97 -38.15 0.216 3570
 3572 3 -77.09 110.67 -38.17 0.109 3571
 3573 3 -77.07 110.57 -38.12 0.126 3572
 3574 3 -76.99 110.47 -38.08 0.18 3573
 3575 3 -76.9 110.37 -38.02 0.233 3574
 3576 3 -76.71 110.27 -37.93 0.267 3575
 3577 3 -76.5 110.17 -37.9 0.355 3576
 3578 3 -76.38 110.17 -37.89 0.423 3577
 3579 3 -76.25 110.07 -37.84 0.409 3578
 3580 3 -76.11 109.87 -37.89 0.418 3579
 3581 3 -75.99 109.77 -37.91 0.438 3580
 3582 3 -75.87 109.57 -37.87 0.4 3581
 3583 3 -75.75 109.47 -37.83 0.395 3582
 3584 3 -75.34 109.77 -37.51 0.106 3583
 3585 3 -75.23 109.87 -37.46 0.137 3584
 3586 3 -75.11 109.97 -37.4 0.167 3585
 3587 3 -75 110.07 -37.39 0.098 3586
 3588 3 -74.87 110.17 -37.39 0.081 3587
 3589 3 -74.73 110.17 -37.38 0.099 3588
 3590 3 -74.62 110.17 -37.24 0.13 3589
 3591 3 -74.57 110.27 -37.23 0.163 3590
 3592 3 -74.55 110.47 -37.07 0.133 3591
 3593 3 -74.51 110.57 -36.91 0.085 3592
 3594 3 -74.53 110.57 -36.8 0.065 3593
 3595 3 -74.56 110.47 -36.69 0.000125 3594
 3596 3 -75.72 109.37 -37.9 0.276 3583
 3597 3 -75.59 109.27 -37.87 0.174 3596
 3598 3 -75.51 109.07 -37.8 0.104 3597
 3599 3 -77.81 111.17 -38.43 0.273 3569
 3600 3 -78.01 110.77 -38.46 0.134 3599
 3601 3 -78.08 110.67 -38.49 0.136 3600
 3602 3 -78.13 110.57 -38.56 0.154 3601
 3603 3 -78.39 110.57 -38.57 0.097 3602
 3604 3 -78.55 110.47 -38.64 0.11 3603
 3605 3 -78.71 110.57 -38.72 0.103 3604
 3606 3 -78.83 110.57 -38.77 0.122 3605
 3607 3 -78.97 110.47 -38.81 0.096 3606
 3608 3 -79.09 110.47 -38.86 0.075 3607
 3609 3 -79.24 110.47 -38.87 0.129 3608
 3610 3 -79.34 110.57 -38.86 0.119 3609
 3611 3 -79.53 110.57 -38.87 0.148 3610
 3612 3 -79.65 110.57 -38.8 0.168 3611
 3613 3 -79.8 110.67 -38.75 0.218 3612
 3614 3 -79.91 110.67 -38.69 0.264 3613
 3615 3 -79.99 110.97 -38.56 0.264 3614
 3616 3 -80.03 111.07 -38.49 0.303 3615
 3617 3 -80.22 111.07 -38.4 0.164 3616
 3618 3 -80.31 111.07 -38.27 0.173 3617
 3619 3 -80.56 111.27 -38.37 0.088 3618
 3620 3 -80.72 111.27 -38.37 0.108 3619
 3621 3 -80.87 111.37 -38.35 0.061 3620
 3622 3 -80.18 111.07 -38.11 0.157 3618
 3623 3 -80.24 111.07 -37.97 0.128 3622
 3624 3 -80.39 111.27 -37.84 0.079 3623
 3625 3 -80.41 111.37 -37.79 0.111 3624
 3626 3 -80.54 111.37 -37.7 0.106 3625
 3627 3 -80.7 111.47 -37.59 0.14 3626
 3628 3 -80.82 111.47 -37.58 0.149 3627
 3629 3 -80.94 111.47 -37.48 0.085 3628
 3630 3 -81.04 111.57 -37.47 0.121 3629
 3631 3 -81.13 111.67 -37.57 0.152 3630
 3632 3 -81.21 111.77 -37.67 0.119 3631
 3633 3 -81.32 111.77 -37.78 0.094 3632
 3634 3 -81.27 111.57 -37.93 0.069 3633
 3635 3 -81.32 111.57 -38.05 0.11 3634
 3636 3 -79.93 111.57 -38.47 0.086 3616
 3637 3 -79.91 111.77 -38.56 0.087 3636
 3638 3 -79.89 111.97 -38.6 0.085 3637
 3639 3 -79.77 112.07 -38.68 0.145 3638
 3640 3 -79.6 112.07 -38.75 0.095 3639
 3641 3 -69.88 111.37 -39.84 0.204 2035
 3642 3 -69.69 111.47 -39.99 0.233 3641
 3643 3 -69.5 111.57 -40.12 0.239 3642
 3644 3 -69.31 111.67 -40.21 0.163 3643
 3645 3 -69.15 111.77 -40.29 0.156 3644
 3646 3 -69.03 111.77 -40.4 0.161 3645
 3647 3 -68.86 111.77 -40.55 0.201 3646
 3648 3 -68.69 111.87 -40.66 0.234 3647
 3649 3 -68.52 111.97 -40.77 0.257 3648
 3650 3 -68.34 111.97 -40.9 0.221 3649
 3651 3 -68.15 112.07 -41.05 0.199 3650
 3652 3 -67.97 112.07 -41.07 0.197 3651
 3653 3 -67.73 112.07 -41.07 0.178 3652
 3654 3 -67.56 112.17 -41.07 0.19 3653
 3655 3 -67.37 112.17 -41.08 0.174 3654
 3656 3 -67.13 112.27 -41.03 0.202 3655
 3657 3 -66.97 112.37 -40.96 0.146 3656
 3658 3 -66.87 112.47 -40.86 0.176 3657
 3659 3 -66.8 112.57 -40.82 0.163 3658
 3660 3 -66.67 112.67 -40.83 0.203 3659
 3661 3 -66.45 112.77 -40.81 0.206 3660
 3662 3 -66.31 112.87 -40.79 0.247 3661
 3663 3 -66.13 112.97 -40.72 0.193 3662
 3664 3 -66.01 113.17 -40.74 0.238 3663
 3665 3 -65.93 113.27 -40.7 0.303 3664
 3666 3 -65.81 113.37 -40.72 0.382 3665
 3667 3 -65.75 113.47 -40.7 0.48 3666
 3668 3 -65.64 113.57 -40.82 0.572 3667
 3669 3 -65.56 113.67 -40.75 0.663 3668
 3670 3 -65.5 113.77 -40.77 0.697 3669
 3671 3 -65.4 113.77 -40.88 0.721 3670
 3672 3 -65.25 113.97 -40.79 0.705 3671
 3673 3 -65.17 114.07 -40.58 0.697 3672
 3674 3 -65.06 114.17 -40.18 0.6 3673
 3675 3 -65.07 114.37 -40.05 0.59 3674
 3676 3 -65.02 114.47 -39.95 0.626 3675
 3677 3 -65.78 114.67 -39.77 0.072 3676
 3678 3 -65.89 114.77 -39.78 0.11 3677
 3679 3 -65.95 114.77 -39.84 0.116 3678
 3680 3 -66.11 114.87 -39.91 0.143 3679
 3681 3 -66.28 114.87 -39.99 0.113 3680
 3682 3 -66.42 114.97 -40.01 0.094 3681
 3683 3 -66.63 114.87 -40.03 0.11 3682
 3684 3 -66.78 114.77 -40.01 0.074 3683
 3685 3 -66.95 114.77 -40 0.065 3684
 3686 3 -67.09 114.67 -39.99 0.097 3685
 3687 3 -67.24 114.57 -39.95 0.067 3686
 3688 3 -64.95 114.57 -39.99 0.615 3676
 3689 3 -65.08 114.67 -39.66 0.432 3688
 3690 3 -64.83 114.77 -39.68 0.274 3689
 3691 3 -64.74 114.77 -39.57 0.178 3690
 3692 3 -64.67 114.77 -39.46 0.000125 3691
 3693 3 -65.79 114.87 -39.46 0.081 3689
 3694 3 -65.9 114.97 -39.42 0.077 3693
 3695 3 -65.94 115.17 -39.4 0.081 3694
 3696 3 -65.95 115.27 -39.52 0.072 3695
 3697 3 -65.94 115.37 -39.65 0.097 3696
 3698 3 -66.06 115.47 -39.64 0.103 3697
 3699 3 -66.27 115.47 -39.5 0.098 3698
 3700 3 -66.46 115.47 -39.42 0.134 3699
 3701 3 -66.59 115.57 -39.36 0.185 3700
 3702 3 -66.59 115.27 -39.25 0.062 3701
 3703 3 -66.73 115.37 -39.17 0.088 3702
 3704 3 -66.8 115.37 -39.08 0.115 3703
 3705 3 -66.78 115.57 -38.98 0.126 3704
 3706 3 -66.63 115.57 -38.93 0.129 3705
 3707 3 -66.45 115.77 -38.93 0.12 3706
 3708 3 -66.36 115.97 -38.96 0.082 3707
 3709 3 -66.33 116.17 -39 0.089 3708
 3710 3 -66.33 116.27 -39.07 0.114 3709
 3711 3 -66.36 116.37 -39.15 0.089 3710
 3712 3 -66.72 115.77 -39.42 0.162 3701
 3713 3 -66.81 115.77 -39.48 0.214 3712
 3714 3 -66.72 116.07 -39.76 0.111 3713
 3715 3 -66.7 116.07 -39.86 0.086 3714
 3716 3 -65.09 114.97 -40.54 0.28 3688
 3717 3 -65.11 115.07 -40.64 0.278 3716
 3718 3 -65.18 115.27 -40.67 0.262 3717
 3719 3 -65.21 115.37 -40.72 0.292 3718
 3720 3 -64.82 115.47 -40.55 0.091 3719
 3721 3 -64.84 115.57 -40.56 0.12 3720
 3722 3 -64.75 115.67 -40.57 0.104 3721
 3723 3 -64.73 115.87 -40.54 0.062 3722
 3724 3 -64.69 115.97 -40.49 0.082 3723
 3725 3 -64.6 116.17 -40.45 0.129 3724
 3726 3 -64.61 116.37 -40.51 0.084 3725
 3727 3 -64.82 116.27 -40.58 0.142 3726
 3728 3 -64.91 116.27 -40.53 0.17 3727
 3729 3 -64.84 116.57 -40.48 0.189 3728
 3730 3 -64.86 116.77 -40.46 0.157 3729
 3731 3 -64.96 116.87 -40.47 0.138 3730
 3732 3 -65.19 117.07 -40.45 0.135 3731
 3733 3 -65.42 115.67 -40.85 0.178 3719
 3734 3 -65.44 115.77 -40.89 0.224 3733
 3735 3 -65.49 115.97 -40.9 0.212 3734
 3736 3 -65.42 116.17 -41 0.195 3735
 3737 3 -65.4 116.27 -41.03 0.187 3736
 3738 3 -65.38 116.47 -41.1 0.155 3737
 3739 3 -65.36 116.57 -41.2 0.155 3738
 3740 3 -65.3 116.77 -41.31 0.132 3739
 3741 3 -65.25 116.87 -41.39 0.153 3740
 3742 3 -65.18 117.07 -41.47 0.131 3741
 3743 3 -65.12 117.27 -41.49 0.14 3742
 3744 3 -65.09 117.47 -41.52 0.191 3743
 3745 3 -65 117.57 -41.53 0.184 3744
 3746 3 -64.86 117.77 -41.61 0.184 3745
 3747 3 -64.72 117.87 -41.71 0.181 3746
 3748 3 -64.56 118.07 -41.8 0.198 3747
 3749 3 -64.45 118.17 -41.89 0.183 3748
 3750 3 -64.32 118.37 -41.93 0.151 3749
 3751 3 -64.26 118.47 -41.97 0.158 3750
 3752 3 -64.17 118.67 -41.99 0.122 3751
 3753 3 -64.02 118.77 -42.04 0.163 3752
 3754 3 -63.93 118.97 -42 0.185 3753
 3755 3 -63.77 119.07 -41.91 0.229 3754
 3756 3 -63.67 119.17 -41.9 0.268 3755
 3757 3 -63.54 119.17 -41.83 0.345 3756
 3758 3 -63.45 119.27 -41.81 0.435 3757
 3759 3 -63.36 119.37 -41.77 0.451 3758
 3760 3 -63.27 119.57 -41.74 0.477 3759
 3761 3 -63.12 119.57 -41.71 0.482 3760
 3762 3 -63.19 119.77 -41.52 0.471 3761
 3763 3 -63.13 119.97 -41.45 0.515 3762
 3764 3 -63.06 120.07 -41.39 0.568 3763
 3765 3 -63.03 120.17 -41.4 0.641 3764
 3766 3 -63.1 120.27 -41.27 0.658 3765
 3767 3 -64.01 120.07 -40.92 0.086 3766
 3768 3 -64.13 120.07 -40.97 0.051 3767
 3769 3 -64.27 120.07 -40.97 0.104 3768
 3770 3 -64.31 120.27 -40.89 0.079 3769
 3771 3 -64.35 119.87 -41.06 0.104 3769
 3772 3 -64.42 119.87 -40.97 0.13 3771
 3773 3 -64.48 119.67 -40.91 0.126 3772
 3774 3 -64.57 119.57 -40.9 0.127 3773
 3775 3 -64.58 119.37 -40.92 0.079 3774
 3776 3 -63.29 120.37 -41.09 0.539 3766
 3777 3 -62.3 120.07 -41.58 0.197 3776
 3778 3 -62.31 120.27 -41.51 0.18 3777
 3779 3 -62.26 120.37 -41.52 0.092 3778
 3780 3 -62.11 120.57 -41.47 0.083 3779
 3781 3 -61.96 120.57 -41.46 0.061 3780
 3782 3 -61.89 120.87 -41.45 0.096 3781
 3783 3 -61.81 120.97 -41.42 0.099 3782
 3784 3 -61.7 121.07 -41.4 0.055 3783
 3785 3 -63.38 120.47 -40.94 0.594 3776
 3786 3 -63.42 120.67 -40.91 0.605 3785
 3787 3 -63.44 120.87 -40.9 0.599 3786
 3788 3 -63.46 120.97 -40.98 0.64 3787
 3789 3 -63.78 121.47 -41.39 0.089 3788
 3790 3 -63.86 121.67 -41.45 0.076 3789
 3791 3 -63.89 121.77 -41.52 0.11 3790
 3792 3 -63.85 121.87 -41.53 0.114 3791
 3793 3 -63.78 122.07 -41.58 0.133 3792
 3794 3 -63.84 122.27 -41.57 0.136 3793
 3795 3 -63.13 121.37 -41.37 0.425 3788
 3796 3 -63.03 121.47 -41.35 0.457 3795
 3797 3 -62.95 121.67 -41.39 0.451 3796
 3798 3 -62.54 121.37 -41.77 0.161 3797
 3799 3 -62.42 121.27 -41.88 0.139 3798
 3800 3 -62.22 121.27 -41.89 0.06 3799
 3801 3 -62.03 121.27 -41.85 0.081 3800
 3802 3 -61.87 121.27 -41.77 0.136 3801
 3803 3 -61.69 121.37 -41.72 0.074 3802
 3804 3 -62.83 121.77 -41.35 0.437 3797
 3805 3 -62.71 121.87 -41.28 0.438 3804
 3806 3 -62.67 122.07 -41.25 0.429 3805
 3807 3 -62.59 122.17 -41.26 0.435 3806
 3808 3 -62.4 122.27 -41.22 0.419 3807
 3809 3 -62.39 122.37 -41.27 0.437 3808
 3810 3 -62.31 122.57 -41.3 0.511 3809
 3811 3 -62.2 122.57 -41.33 0.601 3810
 3812 3 -61.82 122.47 -41.37 0.507 3811
 3813 3 -61.93 122.67 -41.48 0.576 3812
 3814 3 -61.79 122.77 -41.28 0.652 3813
 3815 3 -61.82 122.87 -41.55 0.67 3814
 3816 3 -61.71 122.97 -41.5 0.67 3815
 3817 3 -61.67 123.07 -41.57 0.703 3816
 3818 3 -61.53 123.17 -41.55 0.701 3817
 3819 3 -62.3 123.57 -41.6 0.151 3818
 3820 3 -62.36 123.87 -41.67 0.132 3819
 3821 3 -62.39 124.07 -41.58 0.157 3820
 3822 3 -62.54 124.17 -41.53 0.153 3821
 3823 3 -62.65 124.27 -41.51 0.159 3822
 3824 3 -62.75 124.27 -41.42 0.116 3823
 3825 3 -62.69 124.27 -41.32 0.048 3824
 3826 3 -61.28 123.17 -41.53 0.686 3818
 3827 3 -61.04 123.37 -41.32 0.59 3826
 3828 3 -60.84 123.47 -41.35 0.518 3827
 3829 3 -60.8 123.67 -41.36 0.459 3828
 3830 3 -60.67 123.77 -41.34 0.411 3829
 3831 3 -60.62 123.67 -41.54 0.264 3830
 3832 3 -60.52 123.77 -41.58 0.123 3831
 3833 3 -60.62 124.07 -40.89 0.237 3830
 3834 3 -60.65 124.17 -40.84 0.288 3833
 3835 3 -60.61 124.37 -40.81 0.3 3834
 3836 3 -60.61 124.47 -40.71 0.289 3835
 3837 3 -60.63 124.67 -40.64 0.268 3836
 3838 3 -60.65 124.77 -40.5 0.26 3837
 3839 3 -60.73 124.97 -40.27 0.206 3838
 3840 3 -60.58 125.07 -40.1 0.183 3839
 3841 3 -60.48 125.17 -40.03 0.218 3840
 3842 3 -60.36 125.27 -39.91 0.248 3841
 3843 3 -60.23 125.37 -39.81 0.269 3842
 3844 3 -60.11 125.47 -39.73 0.232 3843
 3845 3 -60.01 125.67 -39.69 0.165 3844
 3846 3 -60.04 125.87 -39.66 0.105 3845
 3847 3 -59.97 125.87 -39.56 0.134 3846
 3848 3 -59.87 126.17 -39.45 0.164 3847
 3849 3 -59.77 126.17 -39.34 0.171 3848
 3850 3 -59.62 126.27 -39.26 0.22 3849
 3851 3 -59.49 126.37 -39.22 0.222 3850
 3852 3 -59.37 126.47 -39.12 0.228 3851
 3853 3 -59.3 126.57 -39.02 0.226 3852
 3854 3 -59.21 126.67 -38.92 0.214 3853
 3855 3 -59.19 126.77 -38.67 0.172 3854
 3856 3 -59.14 126.87 -38.59 0.204 3855
 3857 3 -59.09 126.97 -38.53 0.216 3856
 3858 3 -59.04 127.07 -38.47 0.207 3857
 3859 3 -58.97 127.17 -38.41 0.208 3858
 3860 3 -58.88 127.27 -38.34 0.239 3859
 3861 3 -58.92 127.37 -38.21 0.273 3860
 3862 3 -58.83 127.37 -38.11 0.224 3861
 3863 3 -58.58 127.57 -38.04 0.188 3862
 3864 3 -58.37 127.57 -37.98 0.19 3863
 3865 3 -58.22 127.67 -37.94 0.172 3864
 3866 3 -58.06 127.67 -37.81 0.173 3865
 3867 3 -57.93 127.77 -37.67 0.34 3866
 3868 3 -58.02 127.97 -37.52 0.384 3867
 3869 3 -57.98 127.87 -37.38 0.47 3868
 3870 3 -57.97 127.97 -37.21 0.603 3869
 3871 3 -58.03 127.87 -37.08 0.634 3870
 3872 3 -57.97 126.97 -37 0.138 3871
 3873 3 -58.02 126.87 -37 0.111 3872
 3874 3 -57.9 126.67 -36.95 0.089 3873
 3875 3 -57.81 126.57 -36.93 0.14 3874
 3876 3 -57.63 126.47 -36.9 0.077 3875
 3877 3 -57.51 126.37 -36.78 0.093 3876
 3878 3 -57.48 126.27 -36.75 0.079 3877
 3879 3 -57.68 128.17 -37.14 0.358 3871
 3880 3 -57.1 128.37 -37.17 0.277 3879
 3881 3 -56.82 128.27 -37.09 0.263 3880
 3882 3 -56.7 128.37 -37 0.265 3881
 3883 3 -56.62 128.37 -36.92 0.323 3882
 3884 3 -56.39 128.67 -37.1 0.199 3883
 3885 3 -56.29 128.77 -37.05 0.256 3884
 3886 3 -56.21 128.87 -37.01 0.246 3885
 3887 3 -56.1 128.97 -37.02 0.261 3886
 3888 3 -55.96 128.97 -37.07 0.358 3887
 3889 3 -55.82 129.07 -37.17 0.63 3888
 3890 3 -55.78 129.17 -37.14 0.726 3889
 3891 3 -55.84 129.27 -37.05 0.831 3890
 3892 3 -55.3 128.57 -36.78 0.067 3891
 3893 3 -55.26 128.37 -36.82 0.109 3892
 3894 3 -55.87 129.37 -37.02 0.916 3891
 3895 3 -55.82 129.47 -36.91 0.974 3894
 3896 3 -55.74 129.57 -36.93 1.022 3895
 3897 3 -55.26 129.27 -35.91 0.099 3896
 3898 3 -55.17 129.17 -35.81 0.151 3897
 3899 3 -55.08 129.17 -35.74 0.142 3898
 3900 3 -55 129.17 -35.65 0.075 3899
 3901 3 -54.85 129.17 -35.56 0.117 3900
 3902 3 -54.75 129.17 -35.52 0.177 3901
 3903 3 -54.57 129.27 -35.58 0.104 3902
 3904 3 -54.44 129.37 -35.52 0.084 3903
 3905 3 -54.38 129.27 -35.42 0.073 3904
 3906 3 -54.35 129.17 -35.33 0.1 3905
 3907 3 -54.38 129.17 -35.19 0.135 3906
 3908 3 -55.7 129.77 -37.02 0.994 3896
 3909 3 -55.59 129.87 -36.98 0.986 3908
 3910 3 -55.6 129.97 -36.87 0.977 3909
 3911 3 -55.52 130.17 -36.89 0.978 3910
 3912 3 -55.34 130.17 -36.69 0.959 3911
 3913 3 -55.06 130.17 -36.66 0.927 3912
 3914 3 -55.01 130.37 -36.58 0.895 3913
 3915 3 -54.93 130.57 -36.51 0.889 3914
 3916 3 -54.78 130.67 -36.48 0.822 3915
 3917 3 -54.74 130.27 -35.37 0.143 3916
 3918 3 -54.82 130.47 -35.32 0.159 3917
 3919 3 -54.88 130.57 -35.24 0.21 3918
 3920 3 -54.51 130.67 -35.29 0.164 3919
 3921 3 -54.33 130.77 -35.19 0.154 3920
 3922 3 -54.17 130.77 -35.09 0.175 3921
 3923 3 -54.12 130.87 -34.96 0.133 3922
 3924 3 -54.15 131.07 -34.86 0.12 3923
 3925 3 -54.22 131.17 -34.73 0.138 3924
 3926 3 -54.27 131.17 -34.6 0.168 3925
 3927 3 -54.36 131.17 -34.44 0.113 3926
 3928 3 -54.39 131.27 -34.32 0.105 3927
 3929 3 -54.45 131.27 -34.19 0.081 3928
 3930 3 -54.53 131.27 -34.13 0.093 3929
 3931 3 -54.66 131.27 -34.05 0.135 3930
 3932 3 -54.78 131.17 -33.99 0.198 3931
 3933 3 -54.86 131.27 -33.88 0.167 3932
 3934 3 -54.95 131.37 -33.7 0.119 3933
 3935 3 -54.98 131.47 -33.57 0.14 3934
 3936 3 -54.98 131.57 -33.43 0.183 3935
 3937 3 -54.95 131.67 -33.28 0.19 3936
 3938 3 -54.99 131.77 -33.21 0.139 3937
 3939 3 -54.99 131.87 -33.08 0.118 3938
 3940 3 -55.09 132.07 -33.03 0.106 3939
 3941 3 -55.14 132.17 -32.91 0.085 3940
 3942 3 -55.14 132.17 -32.79 0.104 3941
 3943 3 -55.15 132.37 -32.58 0.169 3942
 3944 3 -55.11 132.57 -32.52 0.168 3943
 3945 3 -55.04 132.67 -32.41 0.163 3944
 3946 3 -54.91 132.67 -32.27 0.151 3945
 3947 3 -54.76 132.77 -32.19 0.167 3946
 3948 3 -54.62 132.87 -32.09 0.156 3947
 3949 3 -54.53 132.87 -32.03 0.177 3948
 3950 3 -54.37 132.87 -31.97 0.205 3949
 3951 3 -54.21 132.87 -32 0.182 3950
 3952 3 -54.03 132.87 -32.01 0.194 3951
 3953 3 -53.87 133.08 -31.93 0.131 3952
 3954 3 -53.74 133.18 -31.8 0.176 3953
 3955 3 -53.58 133.18 -31.72 0.173 3954
 3956 3 -53.4 133.18 -31.63 0.186 3955
 3957 3 -53.27 133.28 -31.48 0.15 3956
 3958 3 -53.2 133.28 -31.36 0.139 3957
 3959 3 -53.11 133.28 -31.22 0.141 3958
 3960 3 -52.99 133.48 -31.12 0.18 3959
 3961 3 -52.88 133.68 -31.02 0.23 3960
 3962 3 -52.74 133.78 -30.94 0.258 3961
 3963 3 -52.55 133.88 -30.82 0.292 3962
 3964 3 -52.39 133.98 -30.67 0.238 3963
 3965 3 -52.3 134.08 -30.51 0.223 3964
 3966 3 -52.21 133.98 -30.31 0.268 3965
 3967 3 -52.14 133.98 -30.2 0.322 3966
 3968 3 -52.09 133.98 -30.09 0.418 3967
 3969 3 -52.06 133.98 -29.98 0.533 3968
 3970 3 -52.17 134.08 -29.87 0.636 3969
 3971 3 -52.12 134.08 -29.68 0.808 3970
 3972 3 -52.06 134.18 -29.57 0.899 3971
 3973 3 -52.06 134.18 -29.43 0.915 3972
 3974 3 -52.08 134.18 -29.28 0.824 3973
 3975 3 -52.07 134.18 -29.16 0.752 3974
 3976 3 -52.09 134.28 -29.06 0.698 3975
 3977 3 -52.06 134.38 -28.96 0.588 3976
 3978 3 -52.08 134.28 -28.84 0.478 3977
 3979 3 -52.67 133.78 -28.8 0.208 3978
 3980 3 -52.71 133.68 -28.75 0.241 3979
 3981 3 -52.6 133.38 -28.8 0.106 3980
 3982 3 -52.52 133.28 -28.94 0.127 3981
 3983 3 -52.99 133.68 -28.68 0.185 3980
 3984 3 -53.01 133.58 -28.54 0.15 3983
 3985 3 -53.09 133.48 -28.43 0.117 3984
 3986 3 -53.11 133.28 -28.32 0.075 3985
 3987 3 -53.14 133.28 -28.21 0.088 3986
 3988 3 -53.32 133.18 -27.98 0.103 3987
 3989 3 -53.32 132.98 -27.88 0.106 3988
 3990 3 -53.31 132.78 -27.83 0.13 3989
 3991 3 -53.33 132.68 -27.7 0.097 3990
 3992 3 -53.36 132.58 -27.68 0.000125 3991
 3993 3 -53.35 133.18 -27.77 0.103 3989
 3994 3 -52.14 134.18 -28.71 0.271 3978
 3995 3 -52.08 134.28 -28.58 0.275 3994
 3996 3 -52.23 134.38 -28.44 0.185 3995
 3997 3 -52.32 134.48 -28.31 0.125 3996
 3998 3 -52.4 134.38 -28.21 0.143 3997
 3999 3 -52.56 134.58 -28.03 0.09 3998
 4000 3 -52.58 134.78 -27.96 0.098 3999
 4001 3 -52.61 134.78 -27.88 0.07 4000
 4002 3 -55.16 130.57 -35.17 0.139 3919
 4003 3 -55.38 130.57 -35.14 0.14 4002
 4004 3 -55.52 130.57 -35.15 0.000125 4003
 4005 3 -54.71 130.77 -36.58 0.712 3916
 4006 3 -54.58 130.87 -36.47 0.638 4005
 4007 3 -54.43 131.07 -36.36 0.514 4006
 4008 3 -54.59 131.27 -36.42 0.329 4007
 4009 3 -54.82 129.17 -36.1 0.138 3913
 4010 3 -54.82 129.07 -36.02 0.117 4009
 4011 3 -54.85 128.97 -35.9 0.109 4010
 4012 3 -54.77 128.77 -35.87 0.096 4011
 4013 3 -54.66 128.67 -35.76 0.069 4012
 4014 3 -54.55 128.57 -35.7 0.106 4013
 4015 3 -54.47 128.47 -35.66 0.142 4014
 4016 3 -54.37 128.37 -35.63 0.201 4015
 4017 3 -54.22 128.37 -35.57 0.189 4016
 4018 3 -54.04 128.37 -35.58 0.112 4017
 4019 3 -57.51 128.27 -37.18 0.358 3879
 4020 3 -58.61 127.77 -36.92 0.316 4019
 4021 3 -58.89 127.77 -36.97 0.255 4020
 4022 3 -59.07 127.87 -37.03 0.163 4021
 4023 3 -61.22 123.17 -41.52 0.686 3826
 4024 3 -60.6 122.67 -42.18 0.172 4023
 4025 3 -60.3 122.67 -42.26 0.1 4024
 4026 3 -60.14 122.67 -42.33 0.051 4025
 4027 3 -60.04 122.67 -42.4 0.094 4026
 4028 3 -59.91 122.77 -42.47 0.092 4027
 4029 3 -59.77 122.77 -42.57 0.117 4028
 4030 3 -59.54 122.77 -42.54 0.078 4029
 4031 3 -59.41 122.97 -42.51 0.067 4030
 4032 3 -59.3 123.07 -42.59 0.078 4031
 4033 3 -59.22 123.17 -42.6 0.104 4032
 4034 3 -59.13 123.27 -42.58 0.115 4033
 4035 3 -59.17 123.37 -42.57 0.000125 4034
 4036 3 -61.16 123.17 -41.51 0.686 4023
 4037 3 -62.13 123.27 -41.36 0.074 4036
 4038 3 -62.17 123.27 -41.27 0.081 4037
 4039 3 -62.9 123.07 -41.18 0.123 3811
 4040 3 -63.07 123.17 -41.2 0.083 4039
 4041 3 -63.19 123.17 -41.22 0.12 4040
 4042 3 -63.31 123.27 -41.16 0.107 4041
 4043 3 -63.41 123.37 -41.09 0.107 4042
 4044 3 -63.49 123.47 -40.97 0.153 4043
 4045 3 -63.53 123.67 -40.8 0.129 4044
 4046 3 -63.62 123.67 -40.69 0.107 4045
 4047 3 -63.47 120.57 -40.79 0.594 3786
 4048 3 -65.01 114.07 -41.3 0.206 3673
 4049 3 -64.86 114.07 -41.3 0.039 4048
 4050 3 -74.97 105.47 -39.68 0.13 2000
 4051 3 -75.12 105.57 -39.73 0.131 4050
 4052 3 -75.28 105.67 -39.75 0.151 4051
 4053 3 -75.41 105.87 -39.81 0.255 4052
 4054 3 -75.44 105.97 -39.96 0.487 4053
 4055 3 -75.51 105.97 -40.05 0.551 4054
 4056 3 -75.58 106.17 -40.12 0.65 4055
 4057 3 -75.67 106.27 -40.18 0.668 4056
 4058 3 -75.82 106.27 -40.18 0.72 4057
 4059 3 -75.99 106.37 -40.18 0.744 4058
 4060 3 -76.01 106.57 -40.39 0.688 4059
 4061 3 -75.99 106.97 -40.53 0.698 4060
 4062 3 -75.99 107.17 -40.6 0.675 4061
 4063 3 -76.02 107.47 -40.63 0.627 4062
 4064 3 -76.1 107.67 -40.63 0.585 4063
 4065 3 -76.22 107.87 -40.53 0.513 4064
 4066 3 -76.35 107.67 -40.73 0.332 4065
 4067 3 -76.46 107.57 -40.82 0.22 4066
 4068 3 -76.58 107.57 -41.12 0.186 4067
 4069 3 -76.59 107.57 -41.24 0.276 4068
 4070 3 -76.89 107.37 -41.32 0.09 4069
 4071 3 -77.01 107.27 -41.43 0.062 4070
 4072 3 -77.1 107.27 -41.5 0.152 4071
 4073 3 -77.11 107.27 -41.64 0.222 4072
 4074 3 -77.39 107.17 -41.48 0.115 4073
 4075 3 -77.53 107.07 -41.45 0.077 4074
 4076 3 -77.62 106.87 -41.51 0.087 4075
 4077 3 -77.67 106.77 -41.53 0.102 4076
 4078 3 -77.71 106.67 -41.53 0.109 4077
 4079 3 -77.79 106.47 -41.66 0.093 4078
 4080 3 -77.89 106.37 -41.66 0.108 4079
 4081 3 -78.02 106.27 -41.71 0.096 4080
 4082 3 -78.08 106.17 -41.76 0.104 4081
 4083 3 -76.31 107.77 -41.3 0.183 4069
 4084 3 -76.42 108.07 -41.41 0.097 4083
 4085 3 -76.41 108.17 -41.45 0.117 4084
 4086 3 -76.44 108.37 -41.52 0.118 4085
 4087 3 -76.44 108.47 -41.56 0.15 4086
 4088 3 -76.41 108.57 -41.67 0.135 4087
 4089 3 -76.39 108.67 -41.82 0.151 4088
 4090 3 -76.33 108.77 -41.99 0.172 4089
 4091 3 -76.33 108.87 -42.12 0.174 4090
 4092 3 -76.31 108.77 -42.17 0.196 4091
 4093 3 -76.25 108.47 -42.29 0.149 4092
 4094 3 -76.29 108.27 -42.28 0.139 4093
 4095 3 -76.29 108.07 -42.35 0.122 4094
 4096 3 -76.29 107.87 -42.4 0.112 4095
 4097 3 -76.35 107.77 -42.34 0.104 4096
 4098 3 -76.43 107.67 -42.32 0.077 4097
 4099 3 -76.46 107.57 -42.25 0.062 4098
 4100 3 -76.54 107.27 -42.14 0.132 4099
 4101 3 -76.59 107.17 -42.03 0.147 4100
 4102 3 -76.65 107.07 -41.98 0.142 4101
 4103 3 -76.03 108.67 -40.43 0.109 4065
 4104 3 -76.02 108.77 -40.46 0.000125 4103
 4105 3 -75.53 107.37 -41.29 0.107 4062
 4106 3 -75.62 107.27 -41.48 0.092 4105
 4107 3 -76.51 106.17 -39.48 0.173 4059
 4108 3 -76.63 105.97 -39.45 0.114 4107
 4109 3 -75.76 106.77 -39.83 0.126 4056
 4110 3 -75.66 106.87 -39.83 0.173 4109
 4111 3 -75.61 106.97 -39.75 0.2 4110
 4112 3 -75.92 107.07 -39.55 0.127 4111
 4113 3 -76.04 107.17 -39.47 0.125 4112
 4114 3 -76.14 107.27 -39.38 0.124 4113
 4115 3 -76.14 107.27 -39.33 0.000125 4114
 4116 3 -75.38 106.87 -39.94 0.085 4111
 4117 3 -75.19 106.87 -39.88 0.101 4116
 4118 3 -75.09 106.87 -39.91 0.114 4117
 4119 3 -74.97 106.87 -39.94 0.086 4118
 4120 3 -75.51 104.17 -39.72 0.134 1994
 4121 3 -75.64 103.97 -39.74 0.17 4120
 4122 3 -75.74 103.87 -39.79 0.183 4121
 4123 3 -75.88 103.67 -39.91 0.199 4122
 4124 3 -76.02 103.67 -39.95 0.225 4123
 4125 3 -76.16 103.57 -39.91 0.251 4124
 4126 3 -76.31 103.57 -39.88 0.303 4125
 4127 3 -76.44 103.57 -39.9 0.26 4126
 4128 3 -76.58 103.47 -39.91 0.222 4127
 4129 3 -76.7 103.47 -40.03 0.427 4128
 4130 3 -76.76 103.37 -40.19 0.671 4129
 4131 3 -76.81 103.47 -40.31 0.757 4130
 4132 3 -76.91 103.37 -40.39 0.777 4131
 4133 3 -77.01 103.47 -40.54 0.776 4132
 4134 3 -77 103.27 -40.69 0.775 4133
 4135 3 -77.05 103.27 -40.8 0.772 4134
 4136 3 -77.16 103.07 -40.82 0.718 4135
 4137 3 -77.12 103.17 -40.96 0.626 4136
 4138 3 -77.08 103.67 -41.28 0.293 4137
 4139 3 -77 103.67 -41.44 0.161 4138
 4140 3 -77.69 102.27 -40.21 0.138 4136
 4141 3 -77.72 102.27 -40.02 0.087 4140
 4142 3 -77.73 102.27 -39.93 0.169 4141
 4143 3 -77.79 102.17 -39.84 0.195 4142
 4144 3 -77.99 101.97 -39.77 0.203 4143
 4145 3 -78.13 101.97 -39.74 0.202 4144
 4146 3 -78.21 101.77 -39.64 0.223 4145
 4147 3 -78.41 101.57 -39.75 0.142 4146
 4148 3 -78.51 101.37 -39.68 0.081 4147
 4149 3 -78.52 101.27 -39.62 0.103 4148
 4150 3 -78.51 101.17 -39.56 0.115 4149
 4151 3 -78.53 100.97 -39.49 0.141 4150
 4152 3 -78.61 100.87 -39.42 0.138 4151
 4153 3 -78.59 100.67 -39.36 0.147 4152
 4154 3 -78.63 100.47 -39.31 0.112 4153
 4155 3 -78.6 100.37 -39.24 0.125 4154
 4156 3 -78.63 100.27 -39.21 0.12 4155
 4157 3 -78.7 100.07 -39.23 0.098 4156
 4158 3 -78.72 99.97 -39.16 0.083 4157
 4159 3 -78.68 99.79 -39.1 0.1 4158
 4160 3 -78.72 99.7 -39.01 0.12 4159
 4161 3 -78.72 99.61 -38.84 0.107 4160
 4162 3 -78.77 99.51 -38.82 0.113 4161
 4163 3 -78.72 99.31 -38.88 0.14 4162
 4164 3 -78.8 99.2 -38.96 0.128 4163
 4165 3 -78.81 99.12 -39.08 0.164 4164
 4166 3 -78.54 99.25 -39.19 0.157 4165
 4167 3 -78.38 99.3 -39.18 0.123 4166
 4168 3 -79.01 98.88 -39.14 0.163 4165
 4169 3 -79.13 98.74 -39.13 0.162 4168
 4170 3 -79.32 98.69 -39.12 0.129 4169
 4171 3 -79.51 98.68 -39.08 0.113 4170
 4172 3 -79.71 98.56 -39.06 0.109 4171
 4173 3 -79.83 98.59 -39.12 0.146 4172
 4174 3 -79.98 98.69 -39.27 0.117 4173
 4175 3 -80.07 98.72 -39.39 0.172 4174
 4176 3 -80.07 98.79 -39.56 0.134 4175
 4177 3 -80.04 98.79 -39.69 0.205 4176
 4178 3 -80.19 98.31 -39.77 0.148 4177
 4179 3 -80.21 98.15 -39.78 0.126 4178
 4180 3 -80.29 97.99 -39.73 0.112 4179
 4181 3 -80.35 97.84 -39.73 0.106 4180
 4182 3 -80.32 97.6 -39.74 0.157 4181
 4183 3 -80.33 97.45 -39.72 0.142 4182
 4184 3 -80.34 97.16 -39.72 0.09 4183
 4185 3 -80.37 96.94 -39.81 0.112 4184
 4186 3 -80.39 96.74 -39.86 0.128 4185
 4187 3 -80.54 96.64 -39.85 0.167 4186
 4188 3 -80.51 96.45 -39.63 0.058 4187
 4189 3 -80.6 96.39 -39.62 0.099 4188
 4190 3 -80.7 96.39 -39.64 0.133 4189
 4191 3 -80.81 96.32 -39.65 0.103 4190
 4192 3 -80.67 96.7 -39.96 0.134 4187
 4193 3 -80.75 96.7 -39.79 0.066 4192
 4194 3 -80.98 96.78 -39.8 0.133 4193
 4195 3 -81.12 96.74 -39.82 0.101 4194
 4196 3 -81.22 96.59 -39.87 0.136 4195
 4197 3 -81.24 96.49 -39.87 0.126 4196
 4198 3 -80.74 96.85 -40.17 0.095 4192
 4199 3 -80.84 96.93 -40.23 0.157 4198
 4200 3 -80.96 96.99 -40.26 0.15 4199
 4201 3 -80.9 97.08 -40.36 0.248 4200
 4202 3 -81.12 97.08 -40.35 0.103 4201
 4203 3 -80.39 97.07 -40.5 0.153 4201
 4204 3 -80.13 97.1 -40.51 0.165 4203
 4205 3 -79.91 97.01 -40.53 0.16 4204
 4206 3 -80 96.81 -40.49 0.086 4205
 4207 3 -80.06 96.64 -40.51 0.000125 4206
 4208 3 -80.02 99.17 -39.8 0.197 4177
 4209 3 -79.98 99.48 -39.78 0.066 4208
 4210 3 -79.87 99.58 -39.79 0.11 4209
 4211 3 -79.71 99.66 -39.87 0.062 4210
 4212 3 -75.07 93.03 -38.99 0.219 1792
 4213 3 -75.31 92.99 -38.97 0.232 4212
 4214 3 -75.46 93.02 -38.97 0.212 4213
 4215 3 -75.68 93.05 -38.97 0.174 4214
 4216 3 -75.85 93.1 -38.93 0.188 4215
 4217 3 -76.01 93.11 -38.87 0.201 4216
 4218 3 -76.18 93.2 -38.87 0.207 4217
 4219 3 -76.33 93.26 -38.86 0.247 4218
 4220 3 -76.53 93.29 -38.83 0.252 4219
 4221 3 -76.7 93.34 -38.83 0.234 4220
 4222 3 -76.87 93.43 -38.81 0.276 4221
 4223 3 -76.98 93.52 -38.81 0.317 4222
 4224 3 -76.67 94.09 -38.83 0.11 4223
 4225 3 -76.68 94.25 -38.84 0.119 4224
 4226 3 -76.68 94.42 -38.81 0.096 4225
 4227 3 -76.73 94.55 -38.89 0.086 4226
 4228 3 -76.79 94.72 -38.94 0.084 4227
 4229 3 -76.88 94.87 -39.02 0.078 4228
 4230 3 -76.82 94.95 -39.11 0.082 4229
 4231 3 -76.74 95.08 -39.21 0.101 4230
 4232 3 -76.71 95.2 -39.27 0.089 4231
 4233 3 -76.61 95.35 -39.38 0.099 4232
 4234 3 -76.58 95.5 -39.44 0.08 4233
 4235 3 -76.6 95.63 -39.52 0.105 4234
 4236 3 -76.61 95.75 -39.63 0.13 4235
 4237 3 -76.64 95.83 -39.73 0.182 4236
 4238 3 -76.75 96.12 -39.55 0.086 4237
 4239 3 -76.86 96.21 -39.44 0.109 4238
 4240 3 -77.01 96.25 -39.37 0.078 4239
 4241 3 -77.18 96.29 -39.35 0.149 4240
 4242 3 -77.35 96.21 -39.37 0.093 4241
 4243 3 -77.46 96.09 -39.37 0.112 4242
 4244 3 -77.52 95.9 -39.39 0.091 4243
 4245 3 -77.53 95.81 -39.48 0.119 4244
 4246 3 -77.58 95.65 -39.6 0.114 4245
 4247 3 -77.22 93.53 -38.72 0.256 4223
 4248 3 -77.38 93.63 -38.65 0.266 4247
 4249 3 -77.51 93.63 -38.56 0.287 4248
 4250 3 -77.64 93.72 -38.46 0.313 4249
 4251 3 -77.88 93.74 -38.41 0.235 4250
 4252 3 -78.1 93.74 -38.39 0.218 4251
 4253 3 -78.22 93.81 -38.33 0.213 4252
 4254 3 -78.44 93.89 -38.32 0.202 4253
 4255 3 -78.66 93.9 -38.2 0.212 4254
 4256 3 -78.88 93.91 -38.11 0.253 4255
 4257 3 -79 93.91 -38.05 0.305 4256
 4258 3 -79.1 93.92 -37.99 0.305 4257
 4259 3 -79.46 93.67 -37.73 0.176 4258
 4260 3 -79.67 93.6 -37.63 0.2 4259
 4261 3 -79.81 93.45 -37.58 0.222 4260
 4262 3 -79.92 93.31 -37.52 0.29 4261
 4263 3 -80.15 93.18 -37.41 0.335 4262
 4264 3 -80.35 93.15 -37.34 0.345 4263
 4265 3 -80.47 93.04 -37.31 0.389 4264
 4266 3 -80.62 92.88 -37.28 0.36 4265
 4267 3 -80.71 92.69 -37.24 0.292 4266
 4268 3 -80.87 92.44 -37.19 0.288 4267
 4269 3 -80.93 92.31 -37.12 0.259 4268
 4270 3 -81.04 92.09 -37.03 0.281 4269
 4271 3 -81.12 91.88 -36.98 0.288 4270
 4272 3 -81.24 91.73 -36.89 0.336 4271
 4273 3 -81.37 91.66 -36.81 0.361 4272
 4274 3 -81.39 91.51 -36.73 0.444 4273
 4275 3 -81.52 91.45 -36.7 0.477 4274
 4276 3 -81.68 91.35 -36.69 0.512 4275
 4277 3 -81.78 91.25 -36.67 0.552 4276
 4278 3 -81.89 91.12 -36.73 0.615 4277
 4279 3 -81.97 91.14 -36.47 0.559 4278
 4280 3 -81.98 91.15 -36.26 0.607 4279
 4281 3 -82.05 91.05 -36.13 0.651 4280
 4282 3 -82.1 90.93 -36.03 0.657 4281
 4283 3 -82.18 90.78 -35.98 0.643 4282
 4284 3 -82.2 90.68 -35.89 0.581 4283
 4285 3 -81.37 90.64 -35.64 0.132 4284
 4286 3 -81.26 90.66 -35.59 0.132 4285
 4287 3 -81.25 90.76 -35.46 0.124 4286
 4288 3 -81.37 91.09 -35.67 0.113 4287
 4289 3 -81.45 91.25 -35.79 0.094 4288
 4290 3 -81.39 91.35 -35.92 0.061 4289
 4291 3 -81.17 91.45 -36.05 0.098 4290
 4292 3 -81.03 91.55 -36.07 0.109 4291
 4293 3 -80.81 91.6 -36.12 0.119 4292
 4294 3 -80.52 91.53 -36.26 0.148 4293
 4295 3 -80.4 91.53 -36.29 0.1 4294
 4296 3 -81.03 90.67 -35.38 0.104 4287
 4297 3 -80.99 90.61 -35.26 0.076 4296
 4298 3 -81.01 90.62 -35.11 0.108 4297
 4299 3 -80.97 90.67 -35.01 0.108 4298
 4300 3 -82.41 90.59 -35.82 0.517 4284
 4301 3 -82.58 90.64 -35.62 0.449 4300
 4302 3 -82.71 90.6 -35.51 0.44 4301
 4303 3 -82.96 90.86 -35.18 0.366 4302
 4304 3 -83.08 90.82 -35.1 0.442 4303
 4305 3 -83.2 90.71 -35.04 0.511 4304
 4306 3 -83.27 90.57 -35.01 0.558 4305
 4307 3 -83.43 90.43 -35.02 0.576 4306
 4308 3 -83.59 90.38 -34.97 0.616 4307
 4309 3 -83.74 90.33 -34.95 0.65 4308
 4310 3 -83.9 90.31 -34.9 0.656 4309
 4311 3 -84.01 90.27 -34.89 0.733 4310
 4312 3 -83.13 89.3 -34.78 0.184 4311
 4313 3 -82.95 89.21 -34.75 0.199 4312
 4314 3 -82.78 89.07 -34.71 0.176 4313
 4315 3 -82.68 88.9 -34.71 0.138 4314
 4316 3 -82.57 88.76 -34.79 0.13 4315
 4317 3 -82.5 88.58 -34.8 0.115 4316
 4318 3 -82.4 88.43 -34.86 0.125 4317
 4319 3 -82.28 88.25 -34.91 0.21 4318
 4320 3 -82.2 88.07 -34.91 0.259 4319
 4321 3 -82.2 87.92 -34.84 0.307 4320
 4322 3 -82.19 87.73 -34.83 0.37 4321
 4323 3 -82.42 87.3 -34.85 0.317 4322
 4324 3 -82.67 87.08 -34.83 0.271 4323
 4325 3 -83.01 86.89 -34.9 0.149 4324
 4326 3 -83.18 86.81 -34.89 0.18 4325
 4327 3 -83.28 86.72 -34.89 0.212 4326
 4328 3 -83.41 86.65 -34.95 0.264 4327
 4329 3 -83.55 86.57 -34.98 0.294 4328
 4330 3 -83.66 86.49 -35.02 0.345 4329
 4331 3 -83.83 86.47 -34.92 0.427 4330
 4332 3 -84.17 86.48 -34.69 0.378 4331
 4333 3 -84.28 86.43 -34.65 0.443 4332
 4334 3 -84.37 86.45 -34.52 0.485 4333
 4335 3 -84.36 86.18 -34.51 0.548 4334
 4336 3 -84.44 86.08 -34.5 0.621 4335
 4337 3 -84.54 86 -34.51 0.637 4336
 4338 3 -84.52 85.81 -34.42 0.624 4337
 4339 3 -84.45 85.6 -34.28 0.677 4338
 4340 3 -84.52 85.51 -34.24 0.711 4339
 4341 3 -85.34 86.26 -33.79 0.097 4340
 4342 3 -85.45 86.28 -33.65 0.103 4341
 4343 3 -85.74 86.5 -33.58 0.084 4342
 4344 3 -85.84 86.53 -33.49 0.064 4343
 4345 3 -85.93 86.63 -33.36 0.076 4344
 4346 3 -85.98 86.73 -33.21 0.053 4345
 4347 3 -86.03 86.79 -33.13 0.068 4346
 4348 3 -86.18 86.88 -33.05 0.087 4347
 4349 3 -86.34 86.93 -32.97 0.102 4348
 4350 3 -86.51 86.89 -32.9 0.086 4349
 4351 3 -86.71 87.04 -32.88 0.111 4350
 4352 3 -86.79 87.11 -32.87 0.068 4351
 4353 3 -84.49 85.45 -34.23 0.615 4340
 4354 3 -84.46 85.04 -34.21 0.603 4353
 4355 3 -84.46 84.85 -34.28 0.48 4354
 4356 3 -84.59 84.88 -34.39 0.378 4355
 4357 3 -84.7 84.38 -34.9 0.095 4356
 4358 3 -84.79 84.23 -35.02 0.11 4357
 4359 3 -84.91 84.15 -35.17 0.139 4358
 4360 3 -85.04 84.13 -35.34 0.133 4359
 4361 3 -85.22 84.06 -35.49 0.132 4360
 4362 3 -85.23 83.94 -35.61 0.081 4361
 4363 3 -85.28 83.8 -35.66 0.081 4362
 4364 3 -85.25 83.65 -35.74 0.114 4363
 4365 3 -85.23 83.52 -36.06 0.116 4364
 4366 3 -85.24 83.41 -36.2 0.149 4365
 4367 3 -85.24 83.4 -36.35 0.18 4366
 4368 3 -85.21 83.71 -36.5 0.133 4367
 4369 3 -85.26 83.91 -36.63 0.146 4368
 4370 3 -85.28 84.07 -36.67 0.196 4369
 4371 3 -85.37 84.14 -36.69 0.28 4370
 4372 3 -85.14 84.38 -36.7 0.091 4371
 4373 3 -84.98 84.58 -36.76 0.099 4372
 4374 3 -84.97 84.68 -36.72 0.000125 4373
 4375 3 -85.44 83.92 -36.79 0.121 4371
 4376 3 -85.71 84.23 -36.51 0.113 4375
 4377 3 -85.86 84.16 -36.52 0.117 4376
 4378 3 -85.97 84.14 -36.52 0.042 4377
 4379 3 -85.5 83.78 -36.9 0.163 4375
 4380 3 -85.63 83.72 -36.94 0.177 4379
 4381 3 -86.06 83.84 -36.93 0.121 4380
 4382 3 -86.27 83.82 -36.98 0.14 4381
 4383 3 -86.32 83.57 -36.96 0.128 4382
 4384 3 -86.42 83.52 -36.96 0.167 4383
 4385 3 -86.53 83.94 -36.97 0.094 4384
 4386 3 -86.56 84.1 -36.99 0.097 4385
 4387 3 -86.65 84.17 -36.98 0.081 4386
 4388 3 -85.56 83.64 -36.99 0.163 4380
 4389 3 -85.43 83.53 -35.75 0.107 4364
 4390 3 -85.6 83.44 -35.84 0.108 4389
 4391 3 -85.66 83.35 -35.84 0.117 4390
 4392 3 -84.16 84.2 -34.18 0.199 4355
 4393 3 -84.07 83.96 -34.16 0.16 4392
 4394 3 -84.02 83.7 -34.17 0.171 4393
 4395 3 -83.93 83.58 -34.17 0.182 4394
 4396 3 -83.93 83.39 -34.16 0.127 4395
 4397 3 -83.92 83.2 -34.07 0.137 4396
 4398 3 -83.83 83.02 -34.08 0.141 4397
 4399 3 -83.81 82.84 -34.09 0.18 4398
 4400 3 -83.78 82.68 -34.09 0.153 4399
 4401 3 -83.8 82.45 -34.07 0.117 4400
 4402 3 -83.75 82.19 -34.04 0.13 4401
 4403 3 -83.82 82.08 -33.98 0.165 4402
 4404 3 -83.94 81.96 -33.9 0.206 4403
 4405 3 -84.08 81.85 -33.82 0.226 4404
 4406 3 -84.15 81.73 -33.72 0.186 4405
 4407 3 -84.19 81.55 -33.64 0.163 4406
 4408 3 -84.25 81.34 -33.61 0.171 4407
 4409 3 -84.28 81.13 -33.56 0.158 4408
 4410 3 -84.27 80.93 -33.58 0.17 4409
 4411 3 -84.24 80.78 -33.57 0.178 4410
 4412 3 -84.26 80.65 -33.6 0.213 4411
 4413 3 -84.19 80.57 -33.57 0.31 4412
 4414 3 -83.97 80.39 -34.17 0.21 4413
 4415 3 -84.02 80.26 -34.31 0.194 4414
 4416 3 -84.16 80.02 -34.36 0.133 4415
 4417 3 -84.14 79.91 -34.54 0.153 4416
 4418 3 -84.28 79.78 -34.59 0.169 4417
 4419 3 -84.37 79.72 -34.71 0.145 4418
 4420 3 -84.34 79.72 -34.83 0.154 4419
 4421 3 -84.36 79.61 -35.03 0.163 4420
 4422 3 -84.28 79.57 -35.26 0.169 4421
 4423 3 -84.27 79.51 -35.43 0.161 4422
 4424 3 -84.25 79.43 -35.67 0.221 4423
 4425 3 -84.24 79.4 -35.82 0.218 4424
 4426 3 -84.12 79.53 -36.05 0.154 4425
 4427 3 -84.03 79.51 -36.2 0.128 4426
 4428 3 -83.89 79.56 -36.31 0.096 4427
 4429 3 -83.68 79.61 -36.34 0.144 4428
 4430 3 -83.51 79.69 -36.42 0.163 4429
 4431 3 -83.41 79.68 -36.51 0.175 4430
 4432 3 -83.43 79.61 -36.74 0.14 4431
 4433 3 -83.36 79.56 -36.91 0.193 4432
 4434 3 -83.23 79.5 -37.07 0.242 4433
 4435 3 -83.23 79.43 -37.21 0.283 4434
 4436 3 -83.5 79.07 -37.2 0.079 4435
 4437 3 -83.57 78.78 -37.26 0.085 4436
 4438 3 -83.17 79.4 -37.34 0.278 4435
 4439 3 -82.97 79.35 -37.42 0.261 4438
 4440 3 -82.75 79.29 -37.5 0.286 4439
 4441 3 -82.68 79.3 -37.6 0.33 4440
 4442 3 -82.3 79.39 -37.45 0.107 4441
 4443 3 -82.18 79.41 -37.38 0.08 4442
 4444 3 -82.66 79.27 -37.67 0.49 4441
 4445 3 -82.41 79.07 -37.43 0.071 4444
 4446 3 -82.64 79.24 -37.75 0.49 4444
 4447 3 -82.6 79.23 -37.84 0.557 4446
 4448 3 -82.73 79.99 -37.91 0.052 4447
 4449 3 -82.63 80.01 -37.88 0.071 4448
 4450 3 -82.5 80.03 -37.97 0.086 4449
 4451 3 -82.45 80.17 -37.94 0.083 4450
 4452 3 -82.42 80.26 -37.89 0.074 4451
 4453 3 -82.26 80.4 -37.96 0.088 4452
 4454 3 -82.24 80.45 -38.06 0.136 4453
 4455 3 -82.32 80.7 -38.13 0.079 4454
 4456 3 -82.27 80.85 -38.09 0.104 4455
 4457 3 -82.22 81 -38.05 0.125 4456
 4458 3 -82.11 81.14 -37.93 0.108 4457
 4459 3 -82.01 81.21 -37.84 0.119 4458
 4460 3 -81.95 81.34 -37.72 0.093 4459
 4461 3 -81.96 81.46 -37.59 0.047 4460
 4462 3 -82.05 81.54 -37.55 0.104 4461
 4463 3 -82.1 81.63 -37.52 0.075 4462
 4464 3 -82.59 79.22 -37.87 0.576 4447
 4465 3 -82.31 79.23 -38.16 0.556 4464
 4466 3 -82.26 79.27 -38.24 0.594 4465
 4467 3 -83.04 78.99 -38.42 0.213 4466
 4468 3 -83.14 78.87 -38.5 0.166 4467
 4469 3 -83.28 78.82 -38.43 0.000125 4468
 4470 3 -81.99 79.31 -38.27 0.436 4466
 4471 3 -81.5 79.39 -38.41 0.384 4470
 4472 3 -81.37 79.41 -38.53 0.336 4471
 4473 3 -81.06 79.17 -38.93 0.12 4472
 4474 3 -80.95 79.15 -39.02 0.127 4473
 4475 3 -80.79 79.24 -39.06 0.113 4474
 4476 3 -80.67 79.26 -39.09 0.145 4475
 4477 3 -80.53 79.17 -39.16 0.173 4476
 4478 3 -80.43 79.01 -39.24 0.126 4477
 4479 3 -80.27 78.94 -39.29 0.153 4478
 4480 3 -80.17 78.95 -39.42 0.164 4479
 4481 3 -79.93 79 -39.51 0.000125 4480
 4482 3 -79.78 78.95 -39.59 0.127 4481
 4483 3 -79.85 78.78 -39.58 0.223 4482
 4484 3 -79.87 78.63 -39.52 0.226 4483
 4485 3 -79.73 78.46 -39.59 0.191 4484
 4486 3 -79.46 78.32 -39.65 0.103 4485
 4487 3 -81.86 79.32 -38.28 0.436 4470
 4488 3 -83.18 79.6 -38.37 0.117 4487
 4489 3 -83.34 79.77 -38.42 0.08 4488
 4490 3 -83.45 79.89 -38.43 0.137 4489
 4491 3 -83.54 79.98 -38.36 0.173 4490
 4492 3 -83.56 80.2 -38.55 0.157 4491
 4493 3 -83.59 80.31 -38.62 0.146 4492
 4494 3 -83.52 80.62 -38.61 0.046 4493
 4495 3 -83.46 80.73 -38.64 0.08 4494
 4496 3 -83.37 80.83 -38.72 0.119 4495
 4497 3 -83.23 80.88 -38.87 0.079 4496
 4498 3 -83.09 80.89 -38.94 0.087 4497
 4499 3 -83.7 79.77 -38.27 0.118 4491
 4500 3 -83.81 79.72 -38.2 0.085 4499
 4501 3 -83.94 79.69 -38.18 0.151 4500
 4502 3 -84.07 79.61 -38.22 0.104 4501
 4503 3 -84.17 79.5 -38.23 0.12 4502
 4504 3 -82.57 79.2 -37.9 0.576 4464
 4505 3 -82.59 78.29 -38.2 0.128 4504
 4506 3 -82.61 78.22 -38.34 0.127 4505
 4507 3 -82.65 78.15 -38.49 0.132 4506
 4508 3 -82.64 78.19 -38.64 0.138 4507
 4509 3 -82.67 78.2 -38.76 0.181 4508
 4510 3 -82.81 78.41 -38.89 0.143 4509
 4511 3 -82.79 78.57 -38.98 0.106 4510
 4512 3 -82.8 78.74 -39.05 0.13 4511
 4513 3 -82.75 78.92 -39.04 0.127 4512
 4514 3 -82.79 79.05 -39.02 0.094 4513
 4515 3 -82.55 79.18 -37.96 0.576 4504
 4516 3 -84.27 80.51 -32.99 0.158 4413
 4517 3 -84.35 80.36 -32.93 0.149 4516
 4518 3 -84.38 80.22 -32.84 0.186 4517
 4519 3 -84.5 80.1 -32.74 0.404 4518
 4520 3 -84.45 80.01 -32.71 0.499 4519
 4521 3 -84.47 79.91 -32.73 0.585 4520
 4522 3 -84.5 79.81 -32.64 0.66 4521
 4523 3 -84.82 79.69 -32.63 0.638 4522
 4524 3 -84.94 79.59 -32.59 0.685 4523
 4525 3 -85.01 79.47 -32.5 0.737 4524
 4526 3 -85.09 79.36 -32.47 0.721 4525
 4527 3 -85.29 79.29 -32.4 0.656 4526
 4528 3 -85.5 79.21 -32.39 0.622 4527
 4529 3 -85.35 78.79 -32.45 0.132 4528
 4530 3 -85.46 78.85 -32.45 0.000125 4529
 4531 3 -85.9 79.35 -32.35 0.455 4528
 4532 3 -86.22 80.01 -32.03 0.106 4531
 4533 3 -86.31 80.21 -31.94 0.063 4532
 4534 3 -86.47 80.25 -31.99 0.089 4533
 4535 3 -86.51 80.43 -31.99 0.094 4534
 4536 3 -85.91 79.15 -32.34 0.368 4531
 4537 3 -85.88 78.99 -32.26 0.264 4536
 4538 3 -86.07 78.97 -32.31 0.217 4537
 4539 3 -84.46 85.39 -34.23 0.615 4353
 4540 3 -85.26 85.96 -34.08 0.126 4539
 4541 3 -85.22 85.76 -33.93 0.086 4539
 4542 3 -83.44 86.22 -35.57 0.145 4331
 4543 3 -83.25 86.11 -35.74 0.143 4542
 4544 3 -83.12 86.02 -35.85 0.161 4543
 4545 3 -82.95 86.04 -35.96 0.148 4544
 4546 3 -82.81 86.06 -36.08 0.166 4545
 4547 3 -82.7 86.05 -36.22 0.216 4546
 4548 3 -82.67 86.12 -36.37 0.328 4547
 4549 3 -82.64 86.11 -36.51 0.461 4548
 4550 3 -82.53 86.12 -36.63 0.514 4549
 4551 3 -82.67 86 -36.8 0.535 4550
 4552 3 -82.65 85.87 -36.94 0.563 4551
 4553 3 -82.54 85.94 -37.03 0.567 4552
 4554 3 -82.55 86.02 -37.14 0.541 4553
 4555 3 -83.02 85.67 -37.4 0.147 4554
 4556 3 -83.03 85.49 -37.55 0.099 4555
 4557 3 -83.03 85.48 -37.69 0.128 4556
 4558 3 -82.99 85.42 -37.82 0.094 4557
 4559 3 -83.07 85.36 -37.87 0.122 4558
 4560 3 -83.14 85.26 -37.87 0.087 4559
 4561 3 -83.23 85.11 -37.85 0.084 4560
 4562 3 -83.29 84.98 -37.86 0.119 4561
 4563 3 -83.38 84.86 -37.92 0.092 4562
 4564 3 -83.44 84.81 -38 0.000125 4563
 4565 3 -82.36 86.12 -37.21 0.502 4554
 4566 3 -82.27 86.22 -37.33 0.47 4565
 4567 3 -82.09 86.67 -37.32 0.268 4566
 4568 3 -82.23 86.96 -37.38 0.164 4567
 4569 3 -82.23 87.03 -37.47 0.203 4568
 4570 3 -82.23 87.24 -37.52 0.192 4569
 4571 3 -82.26 87.31 -37.59 0.219 4570
 4572 3 -81.97 87.42 -37.68 0.165 4571
 4573 3 -81.73 88.05 -34.49 0.287 4322
 4574 3 -81.73 88.09 -34.38 0.368 4573
 4575 3 -81.55 87.99 -34.34 0.444 4574
 4576 3 -81.47 87.92 -34.27 0.561 4575
 4577 3 -81.94 87.26 -34.63 0.08 4576
 4578 3 -82.07 87.28 -34.68 0.000125 4577
 4579 3 -81.37 87.91 -34.14 0.715 4576
 4580 3 -81.64 87.22 -34.31 0.115 4579
 4581 3 -81.67 87.12 -34.15 0.054 4580
 4582 3 -81.28 87.98 -34.09 0.719 4579
 4583 3 -80.91 88.4 -33.92 0.636 4582
 4584 3 -80.83 88.97 -33.87 0.52 4583
 4585 3 -80.76 89.04 -33.78 0.477 4584
 4586 3 -80.59 89.22 -33.78 0.265 4585
 4587 3 -80.94 87.69 -33.76 0.173 4583
 4588 3 -81.09 87.58 -33.54 0.142 4587
 4589 3 -81.16 87.49 -33.5 0.000125 4588
 4590 3 -81.2 88.04 -34.01 0.798 4582
 4591 3 -84.34 90.43 -34.88 0.541 4311
 4592 3 -84.03 89.57 -35.06 0.127 4591
 4593 3 -84.03 89.45 -35.03 0.051 4592
 4594 3 -84.42 90.33 -34.87 0.352 4591
 4595 3 -84.92 90.16 -34.95 0.204 4594
 4596 3 -85.12 90.16 -35.02 0.229 4595
 4597 3 -85.26 90.59 -34.89 0.128 4596
 4598 3 -85.37 90.68 -34.8 0.068 4597
 4599 3 -85.51 90.63 -34.74 0.093 4598
 4600 3 -85.7 90.53 -34.7 0.13 4599
 4601 3 -85.88 90.53 -34.7 0.117 4600
 4602 3 -85.19 89.86 -35.18 0.158 4596
 4603 3 -85.23 89.76 -35.13 0.179 4602
 4604 3 -85.06 89.74 -34.93 0.151 4603
 4605 3 -84.98 89.69 -34.81 0.159 4604
 4606 3 -84.92 89.65 -34.74 0.073 4605
 4607 3 -85.43 89.69 -35.27 0.176 4603
 4608 3 -85.63 89.66 -35.24 0.178 4607
 4609 3 -85.87 89.64 -35.19 0.173 4608
 4610 3 -86.04 89.51 -35.13 0.145 4609
 4611 3 -86.19 89.47 -35.1 0.181 4610
 4612 3 -86.36 89.46 -35.05 0.209 4611
 4613 3 -86.52 89.5 -35.03 0.189 4612
 4614 3 -86.66 89.38 -34.95 0.229 4613
 4615 3 -86.81 89.31 -34.9 0.297 4614
 4616 3 -86.95 89.19 -34.86 0.361 4615
 4617 3 -87.07 89.1 -34.93 0.377 4616
 4618 3 -86.61 88.51 -35.01 0.091 4617
 4619 3 -86.56 88.47 -35.1 0.137 4618
 4620 3 -86.35 88.53 -35.07 0.104 4619
 4621 3 -87.3 89.22 -35 0.332 4617
 4622 3 -87.45 89.18 -34.99 0.369 4621
 4623 3 -87.62 89.12 -34.97 0.403 4622
 4624 3 -87.83 88.99 -34.95 0.418 4623
 4625 3 -88.02 88.84 -34.98 0.466 4624
 4626 3 -88.2 88.79 -34.96 0.464 4625
 4627 3 -88.35 88.69 -35.02 0.447 4626
 4628 3 -88.48 88.5 -35.14 0.441 4627
 4629 3 -88.59 88.31 -35.23 0.402 4628
 4630 3 -88.73 88.17 -35.25 0.366 4629
 4631 3 -88.87 88.15 -35.26 0.348 4630
 4632 3 -88.99 88.14 -35.24 0.318 4631
 4633 3 -89.12 87.99 -34.91 0.234 4632
 4634 3 -89.25 87.89 -34.91 0.247 4633
 4635 3 -89.41 87.82 -34.9 0.269 4634
 4636 3 -89.58 87.85 -34.86 0.27 4635
 4637 3 -89.8 88.25 -34.77 0.086 4636
 4638 3 -89.98 88.19 -34.77 0.091 4637
 4639 3 -90.13 88.17 -34.71 0.04 4638
 4640 3 -90.3 88.31 -34.57 0.069 4639
 4641 3 -90.36 88.52 -34.54 0.103 4640
 4642 3 -90.43 88.69 -34.47 0.097 4641
 4643 3 -90.57 88.82 -34.47 0.07 4642
 4644 3 -89.06 87.97 -35.62 0.098 4632
 4645 3 -89.19 88.02 -35.72 0.121 4644
 4646 3 -89.29 88.06 -35.78 0.181 4645
 4647 3 -89.38 88.1 -35.87 0.229 4646
 4648 3 -89.26 88.28 -36.09 0.142 4647
 4649 3 -89.61 87.91 -35.79 0.124 4647
 4650 3 -89.71 87.83 -35.87 0.149 4649
 4651 3 -89.8 87.78 -36 0.176 4650
 4652 3 -89.85 87.75 -36.14 0.117 4651
 4653 3 -89.89 87.66 -36.29 0.129 4652
 4654 3 -89.99 87.71 -36.42 0.178 4653
 4655 3 -90.11 87.69 -36.46 0.23 4654
 4656 3 -90.21 87.49 -36.59 0.234 4655
 4657 3 -90.34 87.48 -36.71 0.213 4656
 4658 3 -90.52 87.39 -36.82 0.225 4657
 4659 3 -90.6 87.29 -36.98 0.194 4658
 4660 3 -90.63 87.07 -37.15 0.152 4659
 4661 3 -90.62 86.98 -37.28 0.199 4660
 4662 3 -90.56 86.87 -37.42 0.225 4661
 4663 3 -90.77 86.83 -37.5 0.121 4662
 4664 3 -90.84 86.86 -37.62 0.117 4663
 4665 3 -90.81 86.94 -37.76 0.095 4664
 4666 3 -90.81 86.97 -37.93 0.156 4665
 4667 3 -90.84 87.11 -38.03 0.142 4666
 4668 3 -90.96 87.25 -38.06 0.141 4667
 4669 3 -91.03 87.42 -38.07 0.121 4668
 4670 3 -91.1 87.48 -38.15 0.103 4669
 4671 3 -91.14 87.54 -38.24 0.141 4670
 4672 3 -91.19 87.55 -38.36 0.143 4671
 4673 3 -91.2 87.54 -38.55 0.148 4672
 4674 3 -91.24 87.56 -38.69 0.195 4673
 4675 3 -91.33 87.57 -38.79 0.188 4674
 4676 3 -91.33 87.6 -38.93 0.157 4675
 4677 3 -91.29 87.73 -39.05 0.11 4676
 4678 3 -91.33 87.68 -39.16 0.104 4677
 4679 3 -91.41 87.65 -39.27 0.152 4678
 4680 3 -91.5 87.57 -39.36 0.102 4679
 4681 3 -91.53 87.54 -39.48 0.000125 4680
 4682 3 -91.3 87.79 -38.31 0.093 4672
 4683 3 -91.28 87.97 -38.38 0.134 4682
 4684 3 -91.32 88.12 -38.41 0.156 4683
 4685 3 -91.34 88.23 -38.46 0.198 4684
 4686 3 -91.62 88.36 -38.32 0.1 4685
 4687 3 -91.68 88.61 -38.3 0.076 4686
 4688 3 -91.82 88.66 -38.28 0.081 4687
 4689 3 -91.9 88.67 -38.2 0.000125 4688
 4690 3 -90.17 86.82 -37.45 0.107 4662
 4691 3 -90.04 86.85 -37.53 0.088 4690
 4692 3 -89.86 86.81 -37.52 0.11 4691
 4693 3 -89.72 86.76 -37.62 0.143 4692
 4694 3 -89.6 86.67 -37.76 0.214 4693
 4695 3 -89.56 86.73 -38.06 0.121 4694
 4696 3 -89.49 86.66 -38.21 0.098 4695
 4697 3 -89.16 87.82 -35.53 0.094 4644
 4698 3 -89.37 87.7 -35.49 0.115 4697
 4699 3 -89.52 87.65 -35.52 0.122 4698
 4700 3 -89.57 87.58 -35.58 0.105 4699
 4701 3 -84.69 90.93 -34.35 0.138 4594
 4702 3 -84.86 90.87 -34.13 0.165 4701
 4703 3 -84.96 90.77 -33.96 0.173 4702
 4704 3 -85.04 90.63 -33.85 0.179 4703
 4705 3 -85.14 90.49 -33.79 0.112 4704
 4706 3 -81.79 90.63 -37.39 0.172 4278
 4707 3 -81.86 90.43 -37.47 0.193 4706
 4708 3 -81.87 90.25 -37.64 0.235 4707
 4709 3 -81.83 90.18 -37.77 0.282 4708
 4710 3 -81.52 90.06 -37.85 0.163 4709
 4711 3 -81.46 89.94 -37.97 0.179 4710
 4712 3 -81.4 89.82 -38.1 0.235 4711
 4713 3 -81.32 89.66 -38.2 0.291 4712
 4714 3 -81.34 89.6 -38.33 0.365 4713
 4715 3 -81.32 89.53 -38.42 0.422 4714
 4716 3 -81.32 89.36 -38.5 0.444 4715
 4717 3 -81.26 89.28 -38.66 0.486 4716
 4718 3 -81.21 89.15 -38.78 0.475 4717
 4719 3 -81.24 89.1 -38.91 0.452 4718
 4720 3 -81.75 88.76 -38.81 0.17 4719
 4721 3 -81.83 88.7 -38.88 0.148 4720
 4722 3 -81.94 88.62 -38.85 0.102 4721
 4723 3 -82.1 88.49 -38.83 0.103 4722
 4724 3 -82.12 88.39 -38.94 0.08 4723
 4725 3 -82.13 88.32 -39.08 0.075 4724
 4726 3 -82.13 88.18 -39.22 0.126 4725
 4727 3 -82.22 88.08 -39.29 0.122 4726
 4728 3 -82.26 87.96 -39.28 0.163 4727
 4729 3 -82.33 87.88 -39.26 0.214 4728
 4730 3 -82.23 87.82 -39.03 0.126 4729
 4731 3 -82.07 87.83 -39.01 0.000125 4730
 4732 3 -82.33 87.76 -39.66 0.116 4729
 4733 3 -82.42 87.75 -39.71 0.187 4732
 4734 3 -82.57 87.65 -39.64 0.155 4733
 4735 3 -82.81 87.64 -39.51 0.092 4734
 4736 3 -80.98 89.1 -39.04 0.46 4719
 4737 3 -80.9 89 -39.11 0.504 4736
 4738 3 -80.87 89.08 -39.28 0.528 4737
 4739 3 -80.76 88.96 -39.36 0.56 4738
 4740 3 -80.62 89.16 -39.53 0.514 4739
 4741 3 -80.56 89.24 -39.72 0.505 4740
 4742 3 -80.49 89.32 -39.84 0.489 4741
 4743 3 -80.27 89.49 -39.93 0.401 4742
 4744 3 -80.06 89.51 -40 0.266 4743
 4745 3 -80.01 89.69 -40.04 0.216 4744
 4746 3 -79.84 89.78 -40.14 0.133 4745
 4747 3 -79.75 89.84 -40.25 0.186 4746
 4748 3 -79.63 89.91 -40.32 0.285 4747
 4749 3 -79.56 90.01 -40.45 0.33 4748
 4750 3 -79.43 90.12 -40.49 0.34 4749
 4751 3 -79.33 90.23 -40.56 0.363 4750
 4752 3 -79.47 90.51 -40.52 0.306 4751
 4753 3 -79.91 90.81 -40.53 0.171 4752
 4754 3 -79.95 90.92 -40.64 0.139 4753
 4755 3 -79.95 91.08 -40.75 0.149 4754
 4756 3 -79.9 91.28 -40.84 0.175 4755
 4757 3 -79.9 91.43 -40.85 0.186 4756
 4758 3 -79.87 91.58 -40.94 0.156 4757
 4759 3 -79.92 91.8 -41.02 0.143 4758
 4760 3 -79.9 92 -41.18 0.143 4759
 4761 3 -79.89 92.13 -41.26 0.14 4760
 4762 3 -79.94 92.23 -41.39 0.113 4761
 4763 3 -80 92.35 -41.44 0.124 4762
 4764 3 -80.08 92.48 -41.5 0.145 4763
 4765 3 -80.15 92.64 -41.5 0.138 4764
 4766 3 -80.24 92.79 -41.53 0.152 4765
 4767 3 -80.28 92.94 -41.6 0.152 4766
 4768 3 -80.26 93.16 -41.74 0.147 4767
 4769 3 -80.27 93.31 -41.87 0.165 4768
 4770 3 -80.25 93.44 -41.95 0.162 4769
 4771 3 -80.3 93.55 -42 0.161 4770
 4772 3 -80.34 93.67 -42.06 0.17 4771
 4773 3 -80.34 93.79 -42.33 0.125 4772
 4774 3 -80.29 93.94 -42.44 0.081 4773
 4775 3 -80.24 94.07 -42.54 0.152 4774
 4776 3 -80.14 94.11 -42.63 0.117 4775
 4777 3 -80.19 94.26 -42.59 0.117 4776
 4778 3 -80.11 94.3 -42.66 0.136 4777
 4779 3 -80.09 94.45 -42.72 0.118 4778
 4780 3 -80.11 94.56 -42.83 0.115 4779
 4781 3 -80.16 94.62 -42.95 0.169 4780
 4782 3 -80.24 94.66 -43.04 0.137 4781
 4783 3 -80.29 94.79 -43.12 0.137 4782
 4784 3 -80.27 94.92 -43.23 0.15 4783
 4785 3 -80.22 95.04 -43.35 0.19 4784
 4786 3 -80.14 95.18 -43.42 0.18 4785
 4787 3 -80.11 95.37 -43.58 0.15 4786
 4788 3 -80.02 95.52 -43.7 0.175 4787
 4789 3 -79.95 95.7 -43.92 0.185 4788
 4790 3 -79.9 95.8 -44.05 0.188 4789
 4791 3 -79.73 95.91 -44.24 0.165 4790
 4792 3 -79.64 95.9 -44.47 0.155 4791
 4793 3 -79.64 95.97 -44.7 0.185 4792
 4794 3 -79.74 96.06 -44.81 0.222 4793
 4795 3 -79.74 96.18 -44.93 0.261 4794
 4796 3 -79.78 96.4 -44.99 0.332 4795
 4797 3 -79.79 96.55 -45.02 0.379 4796
 4798 3 -79.84 96.62 -45.25 0.503 4797
 4799 3 -79.72 96.76 -45.37 0.584 4798
 4800 3 -79.81 96.89 -45.47 0.614 4799
 4801 3 -79.68 97.05 -45.51 0.665 4800
 4802 3 -79.54 97.13 -45.74 0.59 4801
 4803 3 -79.32 97.24 -45.89 0.565 4802
 4804 3 -79.31 97.38 -46 0.568 4803
 4805 3 -79.11 97.5 -46.07 0.48 4804
 4806 3 -78.91 97.63 -46.18 0.349 4805
 4807 3 -78.52 97.71 -46.3 0.121 4806
 4808 3 -78.47 97.76 -46.39 0.083 4807
 4809 3 -79.08 97.75 -46.23 0.352 4806
 4810 3 -78.91 97.99 -46.24 0.291 4809
 4811 3 -78.87 98.27 -46.21 0.000125 4810
 4812 3 -80.66 97.35 -44.83 0.156 4801
 4813 3 -80.74 97.4 -44.73 0.129 4812
 4814 3 -80.67 97.37 -44.64 0.202 4813
 4815 3 -80.72 97.67 -44.67 0.000125 4814
 4816 3 -80.87 97.69 -44.68 0.08 4815
 4817 3 -80.96 97.81 -44.72 0.091 4816
 4818 3 -81.04 97.73 -44.8 0.084 4817
 4819 3 -81.13 97.8 -44.85 0.076 4818
 4820 3 -81.18 97.98 -44.85 0.069 4819
 4821 3 -81.06 98.13 -44.87 0.081 4820
 4822 3 -80.94 98.13 -44.86 0.091 4821
 4823 3 -79.2 90.58 -40.41 0.156 4752
 4824 3 -79.4 90.61 -40.19 0.069 4823
 4825 3 -79.46 90.74 -40 0.109 4824
 4826 3 -78.85 89.81 -40.78 0.101 4751
 4827 3 -78.71 89.79 -40.89 0.131 4826
 4828 3 -78.64 89.71 -40.96 0.125 4827
 4829 3 -78.46 89.66 -41.03 0.133 4828
 4830 3 -78.33 89.69 -41.15 0.135 4829
 4831 3 -78.18 89.69 -41.3 0.127 4830
 4832 3 -78.03 89.76 -41.41 0.116 4831
 4833 3 -77.9 89.82 -41.5 0.094 4832
 4834 3 -77.77 89.9 -41.53 0.124 4833
 4835 3 -77.6 89.98 -41.58 0.121 4834
 4836 3 -77.56 89.92 -41.66 0.189 4835
 4837 3 -77.57 89.97 -41.78 0.258 4836
 4838 3 -77.53 89.86 -42.01 0.335 4837
 4839 3 -77.4 90 -42.08 0.477 4838
 4840 3 -77.3 90.04 -42.15 0.541 4839
 4841 3 -77.13 90.01 -42.19 0.627 4840
 4842 3 -76.95 89.96 -42.28 0.638 4841
 4843 3 -76.71 89.9 -42.38 0.605 4842
 4844 3 -76.6 89.8 -42.49 0.557 4843
 4845 3 -76.51 89.73 -42.6 0.444 4844
 4846 3 -76.43 89.76 -42.7 0.349 4845
 4847 3 -76.23 89.6 -42.83 0.255 4846
 4848 3 -76.05 89.43 -42.93 0.258 4847
 4849 3 -75.95 89.29 -43.03 0.27 4848
 4850 3 -75.84 89.21 -43.11 0.247 4849
 4851 3 -75.56 89.15 -43.23 0.152 4850
 4852 3 -75.39 89.1 -43.31 0.159 4851
 4853 3 -75.25 89.06 -43.4 0.148 4852
 4854 3 -75.09 89.06 -43.51 0.162 4853
 4855 3 -74.91 89.05 -43.66 0.201 4854
 4856 3 -74.71 89.07 -43.83 0.13 4855
 4857 3 -74.65 89.13 -43.91 0.121 4856
 4858 3 -74.52 89.22 -43.97 0.106 4857
 4859 3 -74.34 89.27 -44.15 0.108 4858
 4860 3 -74.23 89.3 -44.24 0.115 4859
 4861 3 -74.09 89.38 -44.39 0.132 4860
 4862 3 -73.92 89.32 -44.42 0.145 4861
 4863 3 -73.81 89.25 -44.55 0.187 4862
 4864 3 -73.72 89.31 -44.66 0.2 4863
 4865 3 -73.86 89.14 -44.86 0.081 4864
 4866 3 -73.81 89.28 -44.92 0.085 4865
 4867 3 -80.7 88.18 -39.14 0.236 4739
 4868 3 -80.69 88.01 -39.15 0.327 4867
 4869 3 -80.44 87.96 -39.54 0.139 4868
 4870 3 -80.34 87.89 -39.7 0.125 4869
 4871 3 -80.27 87.79 -39.82 0.167 4870
 4872 3 -80.23 87.62 -39.91 0.173 4871
 4873 3 -80.22 87.41 -40.07 0.163 4872
 4874 3 -80.14 87.23 -40.15 0.16 4873
 4875 3 -80.09 87.12 -40.31 0.204 4874
 4876 3 -80.05 87.06 -40.44 0.254 4875
 4877 3 -80.06 86.72 -40.51 0.132 4876
 4878 3 -79.97 86.6 -40.56 0.141 4877
 4879 3 -79.95 86.45 -40.55 0.126 4878
 4880 3 -79.87 86.27 -40.62 0.142 4879
 4881 3 -79.78 86.15 -40.73 0.189 4880
 4882 3 -79.69 86.08 -40.78 0.276 4881
 4883 3 -79.51 85.99 -40.89 0.29 4882
 4884 3 -79.36 85.95 -41 0.339 4883
 4885 3 -79.25 85.87 -41.05 0.356 4884
 4886 3 -79.08 85.98 -41.24 0.313 4885
 4887 3 -78.99 85.86 -41.36 0.239 4886
 4888 3 -78.96 85.71 -41.61 0.181 4887
 4889 3 -78.97 85.71 -41.75 0.088 4888
 4890 3 -79.06 85.67 -41.92 0.126 4889
 4891 3 -79.06 85.64 -42.05 0.133 4890
 4892 3 -79.08 85.59 -42.2 0.141 4891
 4893 3 -79.18 85.68 -42.29 0.153 4892
 4894 3 -79.26 85.76 -42.41 0.142 4893
 4895 3 -79.33 85.83 -42.55 0.176 4894
 4896 3 -79.34 85.87 -42.68 0.149 4895
 4897 3 -79.26 85.9 -42.83 0.134 4896
 4898 3 -79.23 85.92 -42.94 0.128 4897
 4899 3 -79.13 85.91 -43.06 0.143 4898
 4900 3 -79.02 85.86 -43.22 0.128 4899
 4901 3 -79.03 85.75 -43.32 0.117 4900
 4902 3 -79.04 85.72 -43.46 0.109 4901
 4903 3 -78.98 85.64 -43.59 0.157 4902
 4904 3 -78.96 85.56 -43.71 0.171 4903
 4905 3 -78.94 85.43 -43.9 0.15 4904
 4906 3 -78.96 85.34 -44.06 0.131 4905
 4907 3 -78.99 85.25 -44.09 0.155 4906
 4908 3 -79.02 85.12 -44.18 0.107 4907
 4909 3 -79.15 84.99 -44.23 0.107 4908
 4910 3 -79.33 84.89 -44.26 0.126 4909
 4911 3 -79.44 84.77 -44.29 0.14 4910
 4912 3 -79.54 84.66 -44.33 0.087 4911
 4913 3 -79.65 84.58 -44.46 0.148 4912
 4914 3 -79.74 84.49 -44.55 0.183 4913
 4915 3 -79.8 84.33 -44.61 0.22 4914
 4916 3 -79.93 84.21 -44.66 0.171 4915
 4917 3 -79.84 84.14 -44.79 0.122 4916
 4918 3 -79.88 84.02 -44.85 0.134 4917
 4919 3 -79.82 83.95 -45.09 0.153 4918
 4920 3 -79.79 83.88 -45.21 0.16 4919
 4921 3 -79.76 83.8 -45.33 0.235 4920
 4922 3 -79.6 83.78 -45.44 0.218 4921
 4923 3 -79.46 83.78 -45.59 0.284 4922
 4924 3 -79.28 83.76 -45.67 0.344 4923
 4925 3 -79.15 83.82 -45.79 0.413 4924
 4926 3 -79.04 83.83 -45.92 0.47 4925
 4927 3 -78.97 83.8 -46.03 0.484 4926
 4928 3 -78.99 83.61 -46.12 0.581 4927
 4929 3 -79.66 82.99 -46.13 0.151 4928
 4930 3 -79.89 82.89 -46.1 0.099 4929
 4931 3 -80.11 82.85 -46.01 0.054 4930
 4932 3 -78.77 83.65 -46.21 0.538 4928
 4933 3 -78.62 83.67 -46.31 0.527 4932
 4934 3 -78.55 83.55 -46.43 0.51 4933
 4935 3 -78.41 83.53 -46.5 0.491 4934
 4936 3 -78.3 83.48 -46.57 0.471 4935
 4937 3 -78.26 83.49 -46.71 0.364 4936
 4938 3 -78.19 83.42 -46.79 0.268 4937
 4939 3 -78.06 83.25 -46.89 0.198 4938
 4940 3 -77.88 83.29 -46.97 0.168 4939
 4941 3 -77.75 83.29 -47.05 0.162 4940
 4942 3 -77.55 83.22 -47.18 0.158 4941
 4943 3 -77.42 83.22 -47.24 0.152 4942
 4944 3 -77.27 83.01 -47.33 0.105 4943
 4945 3 -77.1 82.91 -47.44 0.096 4944
 4946 3 -76.98 82.8 -47.57 0.122 4945
 4947 3 -76.86 82.85 -47.61 0.144 4946
 4948 3 -76.73 82.84 -47.63 0.184 4947
 4949 3 -76.65 83.06 -47.62 0.15 4948
 4950 3 -76.45 83.27 -47.69 0.179 4949
 4951 3 -76.29 83.41 -47.72 0.113 4950
 4952 3 -76.21 83.53 -47.81 0.059 4951
 4953 3 -76.03 83.63 -47.81 0.075 4952
 4954 3 -75.92 83.58 -47.77 0.113 4953
 4955 3 -75.82 83.59 -47.72 0.085 4954
 4956 3 -80.02 83.55 -45.32 0.071 4921
 4957 3 -80.04 83.36 -45.37 0.11 4956
 4958 3 -80.03 83.39 -45.5 0.191 4957
 4959 3 -79.19 85.45 -40.89 0.216 4885
 4960 3 -79.04 85.33 -40.89 0.2 4959
 4961 3 -78.82 85.27 -40.89 0.107 4960
 4962 3 -78.75 85.17 -40.85 0.114 4961
 4963 3 -78.67 85.14 -40.9 0.233 4962
 4964 3 -78.54 85.12 -40.94 0.321 4963
 4965 3 -78.41 85.1 -40.97 0.415 4964
 4966 3 -78.28 85.05 -40.98 0.477 4965
 4967 3 -78.21 84.91 -40.98 0.538 4966
 4968 3 -78.05 84.86 -41.07 0.556 4967
 4969 3 -77.87 84.79 -41.01 0.543 4968
 4970 3 -77.69 84.74 -40.98 0.559 4969
 4971 3 -77.53 84.78 -41.05 0.562 4970
 4972 3 -77.56 84.53 -41.13 0.44 4971
 4973 3 -77.48 84.45 -41.15 0.38 4972
 4974 3 -77.53 84.29 -41.25 0.29 4973
 4975 3 -80.72 87.9 -39.04 0.294 4868
 4976 3 -80.64 87.84 -38.94 0.309 4975
 4977 3 -81.23 87.76 -39.17 0.089 4976
 4978 3 -81.13 87.82 -39.29 0.102 4977
 4979 3 -81.08 87.75 -39.39 0.119 4978
 4980 3 -81.07 87.64 -39.48 0.097 4979
 4981 3 -80.48 87.9 -38.67 0.084 4976
 4982 3 -80.35 87.96 -38.58 0.119 4981
 4983 3 -80.32 88.03 -38.48 0.088 4982
 4984 3 -82.26 89.96 -37.81 0.103 4709
 4985 3 -82.43 89.91 -37.92 0.113 4984
 4986 3 -82.58 89.82 -37.96 0.127 4985
 4987 3 -82.61 89.76 -38.09 0.13 4986
 4988 3 -82.67 89.87 -38.22 0.149 4987
 4989 3 -82.8 89.96 -38.26 0.182 4988
 4990 3 -82.94 90.14 -38.24 0.199 4989
 4991 3 -83.04 90.28 -38.24 0.192 4990
 4992 3 -83.24 90.36 -38.21 0.28 4991
 4993 3 -83.32 90.51 -38.14 0.314 4992
 4994 3 -83.26 90.75 -38.14 0.247 4993
 4995 3 -83.36 90.88 -38.09 0.254 4994
 4996 3 -83.47 91.15 -38.32 0.083 4995
 4997 3 -83.58 91.3 -38.36 0.099 4996
 4998 3 -83.67 91.46 -38.37 0.107 4997
 4999 3 -83.76 91.68 -38.44 0.106 4998
 5000 3 -83.77 91.79 -38.49 0.148 4999
 5001 3 -83.79 91.89 -38.54 0.205 5000
 5002 3 -83.64 91.94 -38.83 0.091 5001
 5003 3 -83.64 92.09 -38.91 0.073 5002
 5004 3 -83.66 92.27 -39.02 0.12 5003
 5005 3 -83.69 92.46 -39.06 0.096 5004
 5006 3 -83.74 92.71 -38.99 0.09 5005
 5007 3 -83.83 92.86 -38.93 0.149 5006
 5008 3 -83.86 93.01 -38.95 0.179 5007
 5009 3 -83.95 93.14 -39.02 0.000125 5008
 5010 3 -83.92 92.03 -38.35 0.136 5001
 5011 3 -84.01 92.21 -38.21 0.106 5010
 5012 3 -84 92.4 -38.25 0.099 5011
 5013 3 -84.01 92.57 -38.25 0.059 5012
 5014 3 -70.35 90.35 -38.78 0.272 1655
 5015 3 -70.25 90.48 -38.73 0.289 5014
 5016 3 -70.18 90.58 -38.6 0.292 5015
 5017 3 -70.09 90.64 -38.47 0.293 5016
 5018 3 -70.08 90.69 -38.27 0.315 5017
 5019 3 -70.03 90.66 -38.1 0.328 5018
 5020 3 -69.97 90.65 -37.98 0.33 5019
 5021 3 -69.97 90.65 -37.78 0.332 5020
 5022 3 -69.89 90.69 -37.67 0.298 5021
 5023 3 -69.87 90.78 -37.55 0.241 5022
 5024 3 -69.78 90.83 -37.47 0.278 5023
 5025 3 -69.69 91.03 -37.39 0.301 5024
 5026 3 -69.68 91.18 -37.26 0.311 5025
 5027 3 -69.57 91.31 -37.18 0.294 5026
 5028 3 -69.52 91.49 -37.06 0.256 5027
 5029 3 -69.37 91.56 -36.98 0.228 5028
 5030 3 -69.3 91.72 -36.86 0.277 5029
 5031 3 -69.22 91.88 -36.78 0.324 5030
 5032 3 -69.15 92.02 -36.68 0.338 5031
 5033 3 -69.18 92.18 -36.57 0.363 5032
 5034 3 -69.14 92.38 -36.53 0.354 5033
 5035 3 -69.24 92.58 -36.47 0.37 5034
 5036 3 -69.33 92.78 -36.4 0.366 5035
 5037 3 -69.43 93.02 -36.31 0.37 5036
 5038 3 -69.5 93.14 -36.23 0.361 5037
 5039 3 -69.4 93.36 -36.2 0.362 5038
 5040 3 -69.47 93.48 -36.18 0.332 5039
 5041 3 -69.51 93.66 -36.25 0.256 5040
 5042 3 -69.58 93.83 -36.51 0.239 5041
 5043 3 -69.57 93.97 -36.55 0.263 5042
 5044 3 -69.69 94.09 -36.6 0.265 5043
 5045 3 -69.74 94.29 -36.67 0.32 5044
 5046 3 -69.8 94.41 -36.7 0.294 5045
 5047 3 -69.82 94.61 -36.71 0.346 5046
 5048 3 -69.87 94.76 -36.75 0.347 5047
 5049 3 -70 94.88 -36.7 0.342 5048
 5050 3 -70.11 95.04 -36.73 0.324 5049
 5051 3 -70.22 95.19 -36.7 0.294 5050
 5052 3 -70.38 95.31 -36.67 0.304 5051
 5053 3 -70.55 95.44 -36.64 0.316 5052
 5054 3 -70.68 95.54 -36.62 0.357 5053
 5055 3 -70.88 95.58 -36.57 0.358 5054
 5056 3 -70.91 95.8 -36.55 0.357 5055
 5057 3 -70.97 95.97 -36.51 0.293 5056
 5058 3 -71.07 96.07 -36.45 0.261 5057
 5059 3 -71.17 96.29 -36.45 0.262 5058
 5060 3 -71.27 96.5 -36.39 0.256 5059
 5061 3 -71.41 96.61 -36.31 0.265 5060
 5062 3 -71.5 96.78 -36.29 0.245 5061
 5063 3 -71.56 97 -36.12 0.239 5062
 5064 3 -71.56 97.19 -36.04 0.237 5063
 5065 3 -71.64 97.36 -35.98 0.242 5064
 5066 3 -71.66 97.53 -35.9 0.234 5065
 5067 3 -71.67 97.77 -35.75 0.182 5066
 5068 3 -71.69 97.88 -35.64 0.188 5067
 5069 3 -71.72 98 -35.54 0.226 5068
 5070 3 -71.69 98.11 -35.48 0.301 5069
 5071 3 -71.71 98.25 -35.4 0.32 5070
 5072 3 -71.8 98.37 -35.29 0.352 5071
 5073 3 -71.81 98.48 -35.24 0.409 5072
 5074 3 -72.04 98.51 -35.16 0.414 5073
 5075 3 -72.2 98.51 -35.11 0.466 5074
 5076 3 -72.17 98.52 -34.96 0.605 5075
 5077 3 -72.35 98.47 -34.93 0.642 5076
 5078 3 -72.53 98.48 -34.88 0.739 5077
 5079 3 -72.69 98.52 -34.86 0.79 5078
 5080 3 -72.84 98.51 -34.86 0.831 5079
 5081 3 -73.04 98.54 -34.81 0.901 5080
 5082 3 -73.32 98.34 -34.68 0.85 5081
 5083 3 -73.56 98.26 -34.62 0.828 5082
 5084 3 -73.72 98.28 -34.64 0.869 5083
 5085 3 -73.88 98.3 -34.53 0.977 5084
 5086 3 -74 98.39 -34.54 0.931 5085
 5087 3 -74.55 97.48 -34.26 0.373 5086
 5088 3 -74.73 97.38 -34.21 0.307 5087
 5089 3 -74.95 97.44 -34.16 0.28 5088
 5090 3 -75.1 97.4 -34.08 0.245 5089
 5091 3 -75.23 97.31 -33.99 0.245 5090
 5092 3 -75.31 97.23 -33.91 0.239 5091
 5093 3 -75.42 97.14 -33.85 0.242 5092
 5094 3 -75.53 97.1 -33.79 0.319 5093
 5095 3 -75.69 97.12 -33.73 0.366 5094
 5096 3 -75.84 97.17 -33.68 0.346 5095
 5097 3 -75.96 97.18 -33.61 0.38 5096
 5098 3 -76.28 97.48 -34.06 0.163 5097
 5099 3 -76.39 97.65 -34.13 0.129 5098
 5100 3 -76.5 97.72 -34.14 0.19 5099
 5101 3 -76.56 97.83 -34.21 0.245 5100
 5102 3 -76.63 97.89 -34.26 0.298 5101
 5103 3 -76.52 98.29 -34.15 0.159 5102
 5104 3 -76.56 98.46 -34.17 0.084 5103
 5105 3 -76.55 98.57 -34.21 0.094 5104
 5106 3 -76.59 98.69 -34.28 0.056 5105
 5107 3 -76.69 98.92 -34.2 0.089 5106
 5108 3 -76.67 99.06 -34.19 0.088 5107
 5109 3 -76.6 99.22 -34.25 0.125 5108
 5110 3 -76.53 99.32 -34.35 0.125 5109
 5111 3 -76.46 99.53 -34.44 0.1 5110
 5112 3 -76.49 99.7 -34.49 0.103 5111
 5113 3 -76.5 99.86 -34.56 0.137 5112
 5114 3 -76.44 99.97 -34.63 0.141 5113
 5115 3 -76.82 97.84 -34.38 0.371 5102
 5116 3 -76.89 97.82 -34.45 0.478 5115
 5117 3 -77.07 97.9 -34.37 0.533 5116
 5118 3 -77.21 97.89 -34.36 0.611 5117
 5119 3 -77.42 98.02 -34.44 0.769 5118
 5120 3 -77.55 98.05 -34.44 0.84 5119
 5121 3 -77.7 98.07 -34.42 0.842 5120
 5122 3 -77.9 98.11 -34.53 0.716 5121
 5123 3 -78.05 98.02 -34.74 0.666 5122
 5124 3 -78.21 98.03 -34.74 0.572 5123
 5125 3 -78.35 98.09 -34.73 0.395 5124
 5126 3 -78.44 98.15 -34.75 0.267 5125
 5127 3 -78.51 98.08 -34.67 0.139 5126
 5128 3 -77.09 97.15 -34.67 0.128 5118
 5129 3 -76.9 97.19 -34.71 0.13 5128
 5130 3 -76.77 97.08 -34.74 0.143 5129
 5131 3 -76.77 96.98 -34.61 0.000125 5130
 5132 3 -76.5 97.63 -34.89 0.15 5116
 5133 3 -76.36 97.62 -34.87 0.165 5132
 5134 3 -76.21 97.52 -34.84 0.135 5133
 5135 3 -76.16 97.38 -34.84 0.000125 5134
 5136 3 -76.04 97.09 -33.39 0.303 5097
 5137 3 -76.21 97.14 -33.3 0.333 5136
 5138 3 -76.45 97.33 -33.28 0.385 5137
 5139 3 -76.65 97.47 -33.23 0.432 5138
 5140 3 -76.78 97.55 -33.2 0.428 5139
 5141 3 -76.95 97.71 -33.21 0.438 5140
 5142 3 -77.09 97.95 -33.21 0.407 5141
 5143 3 -77.23 98.26 -33.21 0.375 5142
 5144 3 -77.35 98.39 -33.18 0.435 5143
 5145 3 -77.47 98.62 -33.13 0.42 5144
 5146 3 -77.6 98.82 -33.11 0.41 5145
 5147 3 -77.63 99.03 -33.13 0.352 5146
 5148 3 -77.68 99.25 -33.15 0.366 5147
 5149 3 -77.65 99.71 -33.15 0.311 5148
 5150 3 -77.69 99.9 -33.12 0.276 5149
 5151 3 -77.74 100.07 -33.08 0.304 5150
 5152 3 -77.81 100.27 -33.05 0.319 5151
 5153 3 -77.77 100.37 -33.05 0.385 5152
 5154 3 -77.75 100.47 -33.07 0.467 5153
 5155 3 -77.68 100.67 -33.01 0.563 5154
 5156 3 -77.74 100.77 -33.01 0.662 5155
 5157 3 -77.77 100.97 -32.98 0.727 5156
 5158 3 -77.86 101.17 -33.03 0.817 5157
 5159 3 -77.92 101.27 -33 0.904 5158
 5160 3 -79.32 100.97 -32.79 0.294 5159
 5161 3 -79.47 101.17 -32.81 0.326 5160
 5162 3 -79.57 101.27 -32.76 0.345 5161
 5163 3 -79.68 101.37 -32.68 0.382 5162
 5164 3 -79.82 101.47 -32.66 0.472 5163
 5165 3 -79.93 101.47 -32.61 0.558 5164
 5166 3 -79.98 101.57 -32.6 0.657 5165
 5167 3 -79.31 102.37 -32.64 0.133 5166
 5168 3 -79.27 102.47 -32.74 0.189 5167
 5169 3 -79.09 102.67 -32.83 0.191 5168
 5170 3 -78.85 102.67 -32.84 0.125 5169
 5171 3 -78.75 102.77 -32.9 0.108 5170
 5172 3 -78.64 102.87 -32.9 0.164 5171
 5173 3 -78.63 103.07 -32.88 0.145 5172
 5174 3 -78.59 103.27 -32.86 0.135 5173
 5175 3 -78.55 103.37 -32.88 0.119 5174
 5176 3 -78.54 103.57 -32.92 0.123 5175
 5177 3 -78.47 103.67 -32.96 0.157 5176
 5178 3 -78.44 103.77 -33.07 0.186 5177
 5179 3 -78.38 103.97 -33.16 0.197 5178
 5180 3 -78.33 104.17 -33.25 0.162 5179
 5181 3 -78.39 104.27 -33.26 0.123 5180
 5182 3 -78.31 104.57 -33.34 0.129 5181
 5183 3 -78.4 104.67 -33.39 0.19 5182
 5184 3 -78.44 104.77 -33.45 0.249 5183
 5185 3 -78.55 104.87 -33.44 0.299 5184
 5186 3 -78.72 104.67 -33.67 0.278 5185
 5187 3 -78.79 104.47 -33.74 0.383 5186
 5188 3 -78.88 104.47 -33.78 0.485 5187
 5189 3 -78.9 104.37 -33.86 0.563 5188
 5190 3 -79.03 104.27 -33.87 0.562 5189
 5191 3 -79.14 104.27 -34.05 0.487 5190
 5192 3 -79.09 104.27 -34.18 0.489 5191
 5193 3 -78.77 104.17 -34.46 0.318 5192
 5194 3 -78.7 103.97 -34.52 0.161 5193
 5195 3 -78.48 103.87 -34.6 0.06 5194
 5196 3 -78.52 103.77 -34.64 0.146 5195
 5197 3 -78.48 103.57 -34.64 0.188 5196
 5198 3 -78.41 103.47 -34.67 0.161 5197
 5199 3 -78.46 103.37 -34.58 0.083 5198
 5200 3 -78.44 105.27 -33.21 0.214 5185
 5201 3 -78.48 105.47 -33.23 0.252 5200
 5202 3 -78.45 105.67 -33.2 0.353 5201
 5203 3 -78.53 105.77 -33.21 0.377 5202
 5204 3 -78.52 105.97 -33.21 0.417 5203
 5205 3 -78.52 106.07 -33.24 0.438 5204
 5206 3 -78.59 106.17 -33.26 0.489 5205
 5207 3 -78.52 106.37 -33.27 0.541 5206
 5208 3 -78.58 106.47 -33.39 0.576 5207
 5209 3 -78.57 106.67 -33.48 0.555 5208
 5210 3 -78.51 106.77 -33.53 0.568 5209
 5211 3 -78.49 106.87 -33.49 0.569 5210
 5212 3 -78.56 107.07 -33.5 0.535 5211
 5213 3 -78.59 107.17 -33.49 0.495 5212
 5214 3 -78.66 107.27 -33.34 0.457 5213
 5215 3 -78.73 107.37 -33.23 0.444 5214
 5216 3 -78.86 107.47 -33.18 0.483 5215
 5217 3 -78.92 107.57 -33.19 0.517 5216
 5218 3 -79.05 107.77 -33.24 0.561 5217
 5219 3 -79.29 107.77 -33.2 0.653 5218
 5220 3 -79.5 107.77 -33.17 0.664 5219
 5221 3 -78.17 108.17 -33.4 0.151 5220
 5222 3 -78 108.27 -33.38 0.134 5221
 5223 3 -77.87 108.37 -33.24 0.118 5222
 5224 3 -77.81 108.47 -33.15 0.114 5223
 5225 3 -77.72 108.47 -33.07 0.153 5224
 5226 3 -77.5 108.47 -32.99 0.173 5225
 5227 3 -77.37 108.47 -32.95 0.163 5226
 5228 3 -77.3 108.37 -32.83 0.151 5227
 5229 3 -77.24 108.37 -32.69 0.151 5228
 5230 3 -77.21 108.27 -32.52 0.175 5229
 5231 3 -77.14 108.27 -32.4 0.203 5230
 5232 3 -77.02 108.27 -32.31 0.212 5231
 5233 3 -76.96 108.17 -32.21 0.172 5232
 5234 3 -76.91 108.07 -32.07 0.141 5233
 5235 3 -76.89 108.07 -31.88 0.124 5234
 5236 3 -76.87 107.97 -31.71 0.133 5235
 5237 3 -76.97 107.97 -31.59 0.165 5236
 5238 3 -77.09 107.87 -31.42 0.169 5237
 5239 3 -77.01 107.78 -31.32 0.196 5238
 5240 3 -77.07 107.58 -31.17 0.156 5239
 5241 3 -77.12 107.38 -31.06 0.137 5240
 5242 3 -77.13 107.38 -30.93 0.107 5241
 5243 3 -77.22 107.28 -30.79 0.129 5242
 5244 3 -77.34 107.18 -30.7 0.147 5243
 5245 3 -77.46 107.08 -30.56 0.113 5244
 5246 3 -77.48 106.98 -30.43 0.157 5245
 5247 3 -77.57 106.98 -30.27 0.19 5246
 5248 3 -77.7 106.88 -30.17 0.139 5247
 5249 3 -77.92 106.78 -30.16 0.138 5248
 5250 3 -78.15 106.68 -30.08 0.141 5249
 5251 3 -78.36 106.68 -29.99 0.144 5250
 5252 3 -78.45 106.68 -29.89 0.144 5251
 5253 3 -78.66 106.68 -29.79 0.128 5252
 5254 3 -78.75 106.78 -29.7 0.15 5253
 5255 3 -78.85 106.88 -29.61 0.185 5254
 5256 3 -78.89 106.98 -29.51 0.215 5255
 5257 3 -78.97 107.08 -29.44 0.216 5256
 5258 3 -78.98 107.28 -29.37 0.22 5257
 5259 3 -78.87 107.38 -29.29 0.266 5258
 5260 3 -78.8 107.48 -29.23 0.347 5259
 5261 3 -78.79 107.48 -29.09 0.443 5260
 5262 3 -78.82 107.68 -29.03 0.505 5261
 5263 3 -78.91 107.68 -28.88 0.561 5262
 5264 3 -78.78 107.78 -28.78 0.606 5263
 5265 3 -78.76 107.88 -28.7 0.622 5264
 5266 3 -78.66 107.98 -28.65 0.618 5265
 5267 3 -78.55 108.18 -28.68 0.585 5266
 5268 3 -78.51 108.28 -28.66 0.554 5267
 5269 3 -78.41 108.38 -28.67 0.475 5268
 5270 3 -78.57 108.98 -28.76 0.124 5269
 5271 3 -78.57 109.08 -28.67 0.000125 5270
 5272 3 -79.72 107.87 -33.08 0.569 5220
 5273 3 -79.88 108.07 -33.16 0.599 5272
 5274 3 -79.87 108.17 -33.2 0.573 5273
 5275 3 -79.89 108.37 -33.25 0.526 5274
 5276 3 -80.32 108.37 -32.7 0.241 5275
 5277 3 -80.29 108.47 -32.6 0.323 5276
 5278 3 -80.59 108.47 -32.4 0.154 5277
 5279 3 -80.51 108.47 -32.28 0.136 5278
 5280 3 -80.58 108.57 -32.11 0.089 5279
 5281 3 -80.71 108.57 -32.01 0.071 5280
 5282 3 -80.81 108.67 -31.92 0.105 5281
 5283 3 -80.92 108.77 -31.84 0.115 5282
 5284 3 -81.05 108.87 -31.78 0.205 5283
 5285 3 -81.18 108.87 -31.76 0.226 5284
 5286 3 -81.17 109.17 -31.93 0.067 5285
 5287 3 -81.14 109.37 -31.91 0.097 5286
 5288 3 -81.11 108.77 -31.52 0.237 5285
 5289 3 -80.81 108.97 -31.38 0.098 5288
 5290 3 -80.78 109.07 -31.35 0.162 5289
 5291 3 -80.71 109.17 -31.28 0.178 5290
 5292 3 -80.54 109.38 -31.07 0.086 5291
 5293 3 -80.54 109.48 -30.98 0.134 5292
 5294 3 -80.42 109.58 -30.98 0.123 5293
 5295 3 -80.41 109.78 -30.94 0.066 5294
 5296 3 -80.29 109.98 -30.82 0.085 5295
 5297 3 -80.27 110.08 -30.72 0.052 5296
 5298 3 -80.29 110.28 -30.66 0.091 5297
 5299 3 -80.27 110.38 -30.55 0.082 5298
 5300 3 -80.15 110.38 -30.42 0.153 5299
 5301 3 -80.07 110.38 -30.36 0.168 5300
 5302 3 -80.03 110.48 -30.29 0.106 5301
 5303 3 -79.93 110.58 -30.21 0.07 5302
 5304 3 -81.38 108.67 -31.57 0.191 5288
 5305 3 -81.57 108.57 -31.82 0.063 5304
 5306 3 -81.66 108.57 -31.94 0.087 5305
 5307 3 -81.74 108.57 -32.07 0.071 5306
 5308 3 -81.7 108.47 -32.22 0.079 5307
 5309 3 -80.01 108.77 -32.55 0.179 5277
 5310 3 -79.95 108.97 -32.54 0.157 5309
 5311 3 -79.77 108.97 -32.4 0.14 5310
 5312 3 -79.69 108.97 -32.21 0.104 5311
 5313 3 -79.54 108.97 -32.14 0.129 5312
 5314 3 -79.41 109.07 -32.08 0.123 5313
 5315 3 -79.21 109.07 -32.06 0.157 5314
 5316 3 -79.11 108.97 -32.11 0.133 5315
 5317 3 -79.13 108.87 -32.15 0.000125 5316
 5318 3 -79.7 108.57 -33.6 0.386 5275
 5319 3 -79.83 108.57 -33.78 0.29 5318
 5320 3 -79.85 108.67 -33.98 0.162 5319
 5321 3 -79.88 108.77 -34.1 0.155 5320
 5322 3 -80.64 107.97 -33.48 0.105 5273
 5323 3 -80.77 108.07 -33.5 0.107 5322
 5324 3 -80.85 108.17 -33.55 0.131 5323
 5325 3 -80.98 108.27 -33.66 0.133 5324
 5326 3 -81.08 108.27 -33.74 0.091 5325
 5327 3 -80.12 101.47 -32.52 0.466 5166
 5328 3 -80.58 100.57 -32.78 0.174 5327
 5329 3 -80.67 100.57 -32.76 0.151 5328
 5330 3 -80.83 100.37 -32.8 0.081 5329
 5331 3 -81 100.27 -32.78 0.12 5330
 5332 3 -81.11 100.17 -32.75 0.114 5331
 5333 3 -81.23 100.07 -32.73 0.133 5332
 5334 3 -81.34 99.88 -32.72 0.14 5333
 5335 3 -81.51 99.73 -32.64 0.194 5334
 5336 3 -81.7 99.6 -32.64 0.18 5335
 5337 3 -81.93 99.5 -32.72 0.177 5336
 5338 3 -82.17 99.48 -32.87 0.195 5337
 5339 3 -82.27 99.42 -32.98 0.273 5338
 5340 3 -82.34 99.38 -33.05 0.374 5339
 5341 3 -82.39 99.32 -33.11 0.452 5340
 5342 3 -82.37 99.24 -33.23 0.528 5341
 5343 3 -82.29 99.13 -33.28 0.579 5342
 5344 3 -82.49 98.88 -33.19 0.526 5343
 5345 3 -82.61 98.71 -33.14 0.562 5344
 5346 3 -82.73 98.57 -33.15 0.576 5345
 5347 3 -83.23 98.4 -32.47 0.185 5346
 5348 3 -83.4 98.27 -32.38 0.144 5347
 5349 3 -83.49 98.24 -32.37 0.000125 5348
 5350 3 -82.66 98.43 -33.3 0.452 5346
 5351 3 -82.75 98.35 -33.39 0.341 5350
 5352 3 -82.69 98.37 -33.55 0.237 5351
 5353 3 -82.78 98.31 -33.65 0.134 5352
 5354 3 -81.64 99.63 -33.72 0.194 5343
 5355 3 -81.31 99.72 -33.81 0.152 5354
 5356 3 -81.08 99.71 -33.99 0.125 5355
 5357 3 -80.91 99.68 -34.01 0.113 5356
 5358 3 -80.23 101.57 -32.39 0.504 5327
 5359 3 -80.37 101.57 -32.3 0.558 5358
 5360 3 -80.5 101.47 -32.17 0.579 5359
 5361 3 -80.27 100.97 -31.76 0.088 5360
 5362 3 -80.85 101.37 -32.03 0.558 5360
 5363 3 -80.96 101.37 -31.98 0.582 5362
 5364 3 -81.08 101.57 -31.88 0.646 5363
 5365 3 -81.17 101.57 -31.77 0.67 5364
 5366 3 -81.3 101.67 -31.75 0.692 5365
 5367 3 -81.37 101.77 -31.64 0.63 5366
 5368 3 -81.44 101.57 -31.58 0.671 5367
 5369 3 -81.33 101.78 -30.85 0.194 5368
 5370 3 -81.5 101.68 -30.68 0.173 5369
 5371 3 -81.7 101.78 -30.59 0.146 5370
 5372 3 -81.91 101.78 -30.48 0.127 5371
 5373 3 -82.1 101.88 -30.46 0.149 5372
 5374 3 -82.21 101.98 -30.37 0.167 5373
 5375 3 -82.32 101.98 -30.28 0.184 5374
 5376 3 -82.46 101.98 -30.24 0.192 5375
 5377 3 -82.64 102.08 -30.21 0.176 5376
 5378 3 -82.83 102.18 -30.16 0.183 5377
 5379 3 -82.98 102.38 -30.22 0.173 5378
 5380 3 -83.11 102.48 -30.2 0.171 5379
 5381 3 -83.23 102.58 -30.14 0.195 5380
 5382 3 -83.36 102.68 -30.16 0.226 5381
 5383 3 -83.56 102.68 -30.02 0.154 5382
 5384 3 -83.63 102.78 -29.9 0.144 5383
 5385 3 -83.65 102.88 -29.8 0.164 5384
 5386 3 -83.72 102.88 -29.68 0.182 5385
 5387 3 -83.79 102.98 -29.62 0.191 5386
 5388 3 -83.87 103.08 -29.54 0.185 5387
 5389 3 -83.98 103.18 -29.44 0.21 5388
 5390 3 -84.07 103.28 -29.32 0.17 5389
 5391 3 -84.11 103.48 -29.25 0.142 5390
 5392 3 -84.09 103.68 -29.19 0.132 5391
 5393 3 -84.14 103.88 -29.17 0.192 5392
 5394 3 -84.26 103.98 -29.17 0.189 5393
 5395 3 -84.33 104.08 -29.11 0.152 5394
 5396 3 -84.39 104.28 -29.08 0.189 5395
 5397 3 -84.45 104.38 -29.01 0.267 5396
 5398 3 -84.55 104.48 -28.98 0.478 5397
 5399 3 -84.69 104.58 -28.82 0.536 5398
 5400 3 -84.68 104.68 -28.75 0.629 5399
 5401 3 -84.69 104.78 -28.62 0.699 5400
 5402 3 -84.76 104.88 -28.68 0.719 5401
 5403 3 -84.69 105.08 -28.68 0.747 5402
 5404 3 -84.74 105.28 -28.67 0.763 5403
 5405 3 -84.69 105.38 -28.62 0.743 5404
 5406 3 -84.53 105.58 -28.56 0.733 5405
 5407 3 -84.55 105.78 -28.65 0.691 5406
 5408 3 -84.48 105.98 -28.58 0.702 5407
 5409 3 -84.44 106.08 -28.56 0.686 5408
 5410 3 -84.73 106.08 -28.41 0.41 5409
 5411 3 -84.83 106.08 -28.39 0.297 5410
 5412 3 -84.7 106.38 -28.35 0.217 5411
 5413 3 -84.6 106.58 -28.28 0.208 5412
 5414 3 -84.57 106.78 -28.25 0.214 5413
 5415 3 -84.55 106.78 -28.16 0.000125 5414
 5416 3 -83.56 106.48 -28.74 0.208 5409
 5417 3 -83.47 106.58 -28.86 0.237 5416
 5418 3 -83.5 106.68 -29.02 0.16 5417
 5419 3 -83.48 106.78 -29.2 0.081 5418
 5420 3 -83.44 106.98 -29.26 0.073 5419
 5421 3 -83.41 107.08 -29.29 0.133 5420
 5422 3 -83.39 107.28 -29.32 0.152 5421
 5423 3 -83.33 107.38 -29.4 0.111 5422
 5424 3 -83.24 107.58 -29.5 0.124 5423
 5425 3 -83.12 107.78 -29.53 0.081 5424
 5426 3 -83.04 107.98 -29.47 0.082 5425
 5427 3 -83.02 108.08 -29.4 0.091 5426
 5428 3 -82.99 108.18 -29.28 0.05 5427
 5429 3 -83.02 108.38 -29.25 0.071 5428
 5430 3 -85.13 105.78 -29.42 0.072 5407
 5431 3 -85.11 105.68 -29.58 0.000125 5430
 5432 3 -83.73 105.08 -28.08 0.087 5406
 5433 3 -83.65 105.08 -27.99 0.07 5432
 5434 3 -83.67 105.08 -27.88 0.091 5433
 5435 3 -83.72 105.08 -27.75 0.081 5434
 5436 3 -83.81 105.18 -27.63 0.109 5435
 5437 3 -83.87 105.18 -27.53 0.153 5436
 5438 3 -83.93 105.08 -27.47 0.23 5437
 5439 3 -84.17 104.78 -27.51 0.106 5438
 5440 3 -84.31 104.78 -27.46 0.087 5439
 5441 3 -84.44 104.58 -27.36 0.078 5440
 5442 3 -84.51 104.48 -27.35 0.069 5441
 5443 3 -84 105.38 -27.33 0.143 5438
 5444 3 -84 105.38 -27.23 0.11 5443
 5445 3 -81.49 101.67 -31.66 0.412 5368
 5446 3 -81.77 101.77 -31.71 0.338 5445
 5447 3 -82.03 101.87 -31.73 0.267 5446
 5448 3 -82.26 101.87 -31.69 0.22 5447
 5449 3 -82.51 101.87 -31.74 0.162 5448
 5450 3 -82.72 101.87 -31.7 0.155 5449
 5451 3 -82.85 101.97 -31.71 0.187 5450
 5452 3 -82.98 101.97 -31.75 0.189 5451
 5453 3 -83.12 101.97 -31.71 0.213 5452
 5454 3 -83.28 101.97 -31.8 0.216 5453
 5455 3 -83.42 101.97 -31.77 0.23 5454
 5456 3 -83.56 102.07 -31.83 0.241 5455
 5457 3 -83.72 102.17 -32.01 0.244 5456
 5458 3 -83.9 102.27 -32.1 0.249 5457
 5459 3 -84 102.27 -32.16 0.24 5458
 5460 3 -84.13 102.37 -32.27 0.227 5459
 5461 3 -84.24 102.47 -32.43 0.229 5460
 5462 3 -84.37 102.57 -32.48 0.262 5461
 5463 3 -84.46 102.67 -32.55 0.314 5462
 5464 3 -84.51 102.77 -32.58 0.372 5463
 5465 3 -84.87 102.27 -32.69 0.144 5464
 5466 3 -84.96 102.17 -32.76 0.149 5465
 5467 3 -85.1 102.07 -32.89 0.195 5466
 5468 3 -85.14 101.97 -32.99 0.182 5467
 5469 3 -85.2 101.77 -33.09 0.201 5468
 5470 3 -85.13 101.77 -33.32 0.208 5469
 5471 3 -85.1 101.77 -33.6 0.192 5470
 5472 3 -85.13 101.67 -33.75 0.174 5471
 5473 3 -85.24 101.57 -33.93 0.152 5472
 5474 3 -85.29 101.67 -34.1 0.192 5473
 5475 3 -85.27 101.67 -34.22 0.405 5474
 5476 3 -84.71 101.17 -34.17 0.162 5475
 5477 3 -84.54 101.27 -34 0.1 5476
 5478 3 -84.45 101.27 -34.05 0.000125 5477
 5479 3 -84.7 100.97 -34.34 0.171 5476
 5480 3 -84.81 100.97 -34.55 0.143 5479
 5481 3 -84.87 100.87 -34.65 0.052 5480
 5482 3 -85.39 101.67 -34.28 0.538 5475
 5483 3 -84.73 101.67 -34.43 0.16 5482
 5484 3 -84.59 101.57 -34.35 0.134 5483
 5485 3 -85.6 101.67 -34.29 0.582 5482
 5486 3 -85.74 101.67 -34.35 0.611 5485
 5487 3 -86.03 101.67 -34.52 0.587 5486
 5488 3 -86.13 101.67 -34.64 0.579 5487
 5489 3 -86.13 101.67 -34.78 0.544 5488
 5490 3 -86.25 101.77 -34.92 0.541 5489
 5491 3 -86.4 101.67 -34.98 0.551 5490
 5492 3 -86.52 101.57 -35 0.487 5491
 5493 3 -86.52 101.37 -35.15 0.383 5492
 5494 3 -86.46 100.77 -34.9 0.151 5493
 5495 3 -86.43 100.57 -34.83 0.131 5494
 5496 3 -86.42 100.37 -34.81 0.143 5495
 5497 3 -86.39 100.17 -34.7 0.129 5496
 5498 3 -86.3 100.07 -34.56 0.095 5497
 5499 3 -86.27 99.94 -34.49 0.121 5498
 5500 3 -86.26 99.81 -34.39 0.154 5499
 5501 3 -86.28 99.57 -34.25 0.155 5500
 5502 3 -86.3 99.35 -34.19 0.14 5501
 5503 3 -86.21 99.06 -34.16 0.156 5502
 5504 3 -86.25 98.92 -34.18 0.199 5503
 5505 3 -86.19 98.74 -34.06 0.241 5504
 5506 3 -86.57 98.62 -34.04 0.103 5505
 5507 3 -86.64 98.5 -33.97 0.104 5506
 5508 3 -86.71 98.35 -33.93 0.14 5507
 5509 3 -86.71 98.18 -33.94 0.115 5508
 5510 3 -86.93 98.11 -33.76 0.031 5509
 5511 3 -86.96 97.99 -33.73 0.083 5510
 5512 3 -87.05 97.87 -33.79 0.045 5511
 5513 3 -85.85 98.8 -33.85 0.135 5505
 5514 3 -85.79 98.73 -33.92 0.11 5513
 5515 3 -86.52 101.67 -35.59 0.173 5493
 5516 3 -86.56 101.57 -35.74 0.221 5515
 5517 3 -86.67 101.57 -35.85 0.268 5516
 5518 3 -86.74 101.47 -35.94 0.346 5517
 5519 3 -86.85 101.47 -36 0.406 5518
 5520 3 -86.95 101.37 -36.07 0.462 5519
 5521 3 -87.07 101.47 -36.13 0.443 5520
 5522 3 -87.05 101.07 -36.16 0.477 5521
 5523 3 -87.11 100.97 -36.17 0.5 5522
 5524 3 -87.13 100.67 -36.12 0.52 5523
 5525 3 -87.23 100.57 -36.1 0.521 5524
 5526 3 -87.24 100.37 -36.03 0.537 5525
 5527 3 -87.32 100.17 -35.97 0.556 5526
 5528 3 -87.41 100.07 -35.97 0.522 5527
 5529 3 -87.73 100.17 -36.19 0.383 5528
 5530 3 -88.26 100.27 -35.84 0.116 5529
 5531 3 -88.44 100.17 -35.85 0.134 5530
 5532 3 -88.63 100.17 -35.8 0.158 5531
 5533 3 -88.83 100.17 -35.73 0.151 5532
 5534 3 -88.95 100.07 -35.61 0.149 5533
 5535 3 -89.09 99.96 -35.58 0.139 5534
 5536 3 -89.2 99.93 -35.54 0.137 5535
 5537 3 -89.28 99.82 -35.41 0.104 5536
 5538 3 -89.39 99.7 -35.35 0.129 5537
 5539 3 -89.56 99.61 -35.27 0.186 5538
 5540 3 -89.69 99.53 -35.31 0.251 5539
 5541 3 -89.87 99.45 -35.29 0.294 5540
 5542 3 -89.95 99.3 -35.21 0.28 5541
 5543 3 -90.09 99.14 -35.08 0.256 5542
 5544 3 -90.22 99.05 -35.01 0.276 5543
 5545 3 -90.05 98.68 -35.02 0.163 5544
 5546 3 -90.17 98.51 -34.89 0.132 5545
 5547 3 -90.26 98.37 -34.82 0.168 5546
 5548 3 -90.39 98.17 -34.72 0.122 5547
 5549 3 -90.54 97.97 -34.59 0.104 5548
 5550 3 -90.55 97.9 -34.5 0.184 5549
 5551 3 -90.56 97.75 -34.45 0.159 5550
 5552 3 -90.58 97.6 -34.42 0.144 5551
 5553 3 -90.72 97.43 -34.33 0.152 5552
 5554 3 -90.85 97.35 -34.22 0.143 5553
 5555 3 -90.94 97.22 -34.13 0.139 5554
 5556 3 -91.03 97.08 -34.1 0.141 5555
 5557 3 -91.11 96.93 -34.02 0.185 5556
 5558 3 -91.22 96.95 -33.92 0.23 5557
 5559 3 -91.33 96.9 -33.86 0.287 5558
 5560 3 -91.44 96.85 -33.8 0.376 5559
 5561 3 -91.62 96.73 -33.69 0.411 5560
 5562 3 -91.8 96.66 -33.62 0.434 5561
 5563 3 -92 96.59 -33.62 0.412 5562
 5564 3 -92.15 96.48 -33.58 0.376 5563
 5565 3 -92.29 96.29 -33.53 0.307 5564
 5566 3 -92.42 96.09 -33.47 0.24 5565
 5567 3 -92.57 95.88 -33.38 0.221 5566
 5568 3 -92.78 95.55 -33.37 0.142 5567
 5569 3 -92.97 95.45 -33.36 0.133 5568
 5570 3 -93.03 95.37 -33.33 0.142 5569
 5571 3 -93.1 95.26 -33.33 0.137 5570
 5572 3 -93.16 95.03 -33.32 0.149 5571
 5573 3 -93.28 94.96 -33.29 0.15 5572
 5574 3 -93.36 94.84 -33.32 0.08 5573
 5575 3 -93.52 94.75 -33.3 0.134 5574
 5576 3 -93.66 94.67 -33.31 0.155 5575
 5577 3 -93.87 94.55 -33.24 0.175 5576
 5578 3 -94.06 94.53 -33.03 0.126 5577
 5579 3 -94.21 94.53 -33.01 0.111 5578
 5580 3 -94.36 94.5 -32.96 0.137 5579
 5581 3 -94.5 94.45 -33.03 0.195 5580
 5582 3 -94.64 94.31 -33.02 0.219 5581
 5583 3 -94.8 94.28 -32.99 0.197 5582
 5584 3 -95.04 94.16 -32.97 0.203 5583
 5585 3 -95.26 94.09 -32.98 0.155 5584
 5586 3 -95.46 93.96 -32.98 0.156 5585
 5587 3 -95.69 93.88 -32.96 0.176 5586
 5588 3 -95.87 93.83 -32.95 0.16 5587
 5589 3 -96.06 93.65 -32.99 0.128 5588
 5590 3 -96.21 93.53 -33.03 0.127 5589
 5591 3 -96.44 93.39 -33.04 0.12 5590
 5592 3 -96.6 93.31 -33.08 0.121 5591
 5593 3 -96.76 93.2 -33.1 0.115 5592
 5594 3 -96.88 93.07 -33.09 0.133 5593
 5595 3 -96.97 92.9 -33.08 0.164 5594
 5596 3 -97.12 92.72 -33.06 0.185 5595
 5597 3 -97.21 92.62 -33.09 0.189 5596
 5598 3 -97.37 92.45 -33 0.19 5597
 5599 3 -97.55 92.26 -32.97 0.17 5598
 5600 3 -97.68 92.14 -32.98 0.172 5599
 5601 3 -97.77 91.92 -32.91 0.178 5600
 5602 3 -97.94 91.78 -32.89 0.177 5601
 5603 3 -98.07 91.64 -32.91 0.19 5602
 5604 3 -98.31 91.54 -32.93 0.174 5603
 5605 3 -98.44 91.42 -32.97 0.16 5604
 5606 3 -98.54 91.27 -32.98 0.13 5605
 5607 3 -98.6 91.11 -33.08 0.129 5606
 5608 3 -98.68 90.96 -33.09 0.14 5607
 5609 3 -98.76 90.88 -33.1 0.13 5608
 5610 3 -98.85 90.76 -33.12 0.131 5609
 5611 3 -98.98 90.69 -33.17 0.146 5610
 5612 3 -99.11 90.56 -33.17 0.163 5611
 5613 3 -99.21 90.35 -33.23 0.165 5612
 5614 3 -99.36 90.26 -33.14 0.158 5613
 5615 3 -99.54 90.2 -33.12 0.184 5614
 5616 3 -99.7 90.09 -33.15 0.164 5615
 5617 3 -99.82 89.91 -33.24 0.195 5616
 5618 3 -99.94 89.76 -33.29 0.17 5617
 5619 3 -99.99 89.61 -33.32 0.234 5618
 5620 3 -99.92 89.44 -33.48 0.266 5619
 5621 3 -99.99 89.34 -33.52 0.348 5620
 5622 3 -100.09 89.21 -33.55 0.418 5621
 5623 3 -100.19 89.14 -33.65 0.462 5622
 5624 3 -100.29 89.02 -33.69 0.459 5623
 5625 3 -100.29 88.82 -33.71 0.48 5624
 5626 3 -100.19 88.56 -33.66 0.477 5625
 5627 3 -100.19 88.36 -33.64 0.514 5626
 5628 3 -100.19 88.18 -33.65 0.555 5627
 5629 3 -99.7 88.13 -33.31 0.166 5628
 5630 3 -99.64 87.66 -33.18 0.112 5629
 5631 3 -99.65 87.48 -33.07 0.104 5630
 5632 3 -99.64 87.31 -33 0.097 5631
 5633 3 -99.67 87.14 -32.92 0.107 5632
 5634 3 -99.64 86.96 -33 0.105 5633
 5635 3 -99.68 86.86 -32.93 0.123 5634
 5636 3 -99.8 86.93 -32.76 0.055 5635
 5637 3 -99.83 86.77 -32.81 0.101 5636
 5638 3 -99.78 86.68 -32.94 0.14 5637
 5639 3 -99.82 86.64 -33.02 0.079 5638
 5640 3 -100.19 88.05 -33.75 0.572 5628
 5641 3 -100.09 87.89 -33.87 0.582 5640
 5642 3 -100.19 87.72 -33.98 0.627 5641
 5643 3 -100.49 87.45 -33.81 0.555 5642
 5644 3 -100.49 87.25 -33.82 0.542 5643
 5645 3 -100.49 87.04 -33.83 0.498 5644
 5646 3 -100.59 86.85 -33.82 0.449 5645
 5647 3 -100.69 86.72 -33.84 0.353 5646
 5648 3 -100.99 86.5 -33.55 0.19 5647
 5649 3 -101.09 86.24 -33.41 0.123 5648
 5650 3 -101.09 85.95 -33.39 0.118 5649
 5651 3 -101.19 85.81 -33.25 0.156 5650
 5652 3 -101.19 85.72 -33.11 0.216 5651
 5653 3 -101.19 85.6 -33.04 0.245 5652
 5654 3 -101.19 85.48 -32.95 0.259 5653
 5655 3 -101.29 85.34 -32.91 0.329 5654
 5656 3 -101.49 84.98 -32.97 0.228 5655
 5657 3 -101.49 84.8 -32.94 0.225 5656
 5658 3 -101.49 84.52 -32.83 0.177 5657
 5659 3 -101.49 84.32 -32.76 0.155 5658
 5660 3 -101.49 84.17 -32.71 0.156 5659
 5661 3 -101.29 84.21 -32.52 0.082 5660
 5662 3 -101.29 84.28 -32.4 0.057 5661
 5663 3 -101.29 84.25 -32.28 0.077 5662
 5664 3 -101.19 84.26 -32.2 0.108 5663
 5665 3 -101.19 84.3 -32.11 0.143 5664
 5666 3 -101.09 84.42 -32.05 0.122 5665
 5667 3 -101.09 84.63 -31.99 0.112 5666
 5668 3 -100.99 84.67 -31.98 0.136 5667
 5669 3 -100.79 84.62 -31.94 0.121 5668
 5670 3 -100.69 84.7 -31.94 0.096 5669
 5671 3 -101.69 84.05 -32.72 0.128 5660
 5672 3 -101.79 83.94 -32.72 0.118 5671
 5673 3 -101.89 83.78 -32.68 0.087 5672
 5674 3 -101.99 83.65 -32.62 0.121 5673
 5675 3 -102.09 83.61 -32.56 0.146 5674
 5676 3 -102.19 83.41 -32.51 0.087 5675
 5677 3 -102.29 83.29 -32.43 0.128 5676
 5678 3 -102.29 83.18 -32.4 0.083 5677
 5679 3 -102.39 83.05 -32.32 0.1 5678
 5680 3 -102.39 82.91 -32.22 0.15 5679
 5681 3 -102.39 82.77 -32.15 0.187 5680
 5682 3 -102.39 82.66 -32.09 0.229 5681
 5683 3 -102.39 82.55 -32.02 0.298 5682
 5684 3 -102.49 82.45 -32.04 0.32 5683
 5685 3 -102.69 82.46 -31.85 0.263 5684
 5686 3 -102.89 82.4 -31.79 0.183 5685
 5687 3 -103.09 82.24 -31.78 0.094 5686
 5688 3 -103.29 82.2 -31.78 0.116 5687
 5689 3 -103.39 82.11 -31.71 0.101 5688
 5690 3 -103.49 82.09 -31.6 0.134 5689
 5691 3 -103.59 82.02 -31.48 0.161 5690
 5692 3 -103.69 81.96 -31.41 0.162 5691
 5693 3 -103.79 81.94 -31.34 0.226 5692
 5694 3 -103.99 81.94 -31.31 0.302 5693
 5695 3 -104.09 81.99 -31.24 0.371 5694
 5696 3 -104.19 81.98 -31.22 0.359 5695
 5697 3 -104.29 82.02 -31.1 0.388 5696
 5698 3 -104.49 81.93 -31.05 0.431 5697
 5699 3 -104.69 81.86 -30.96 0.374 5698
 5700 3 -104.79 82.02 -30.92 0.368 5699
 5701 3 -104.89 82.35 -30.93 0.218 5700
 5702 3 -105.19 82.28 -30.97 0.138 5701
 5703 3 -105.39 82.34 -31 0.107 5702
 5704 3 -105.49 82.43 -31.02 0.067 5703
 5705 3 -105.59 82.52 -31.06 0.072 5704
 5706 3 -105.69 82.61 -31.12 0.134 5705
 5707 3 -105.79 82.63 -31.13 0.192 5706
 5708 3 -105.89 82.62 -31.17 0.201 5707
 5709 3 -105.99 82.55 -31.46 0.106 5708
 5710 3 -105.99 82.48 -31.58 0.119 5709
 5711 3 -106.09 82.52 -31.66 0.112 5710
 5712 3 -106.19 82.63 -31.78 0.097 5711
 5713 3 -106.19 82.76 -31.92 0.134 5712
 5714 3 -106.09 82.74 -32.08 0.108 5713
 5715 3 -105.99 82.7 -32.2 0.12 5714
 5716 3 -105.79 82.69 -32.25 0.121 5715
 5717 3 -105.69 82.82 -32.35 0.081 5716
 5718 3 -105.49 82.84 -32.34 0.066 5717
 5719 3 -105.39 82.86 -32.44 0.129 5718
 5720 3 -105.39 82.8 -32.57 0.123 5719
 5721 3 -105.29 82.72 -32.63 0.000125 5720
 5722 3 -106.09 82.62 -30.92 0.062 5708
 5723 3 -106.19 82.7 -30.84 0.098 5722
 5724 3 -99.74 87.61 -34.3 0.135 5642
 5725 3 -99.44 87.68 -33.77 0.123 5641
 5726 3 -99.33 87.57 -33.83 0.129 5725
 5727 3 -99.16 87.48 -33.92 0.131 5726
 5728 3 -99.04 87.37 -34.01 0.043 5727
 5729 3 -98.91 87.32 -34.05 0.097 5728
 5730 3 -98.79 87.25 -34.02 0.094 5729
 5731 3 -98.76 87.12 -33.98 0.119 5730
 5732 3 -98.72 86.87 -34.03 0.126 5731
 5733 3 -98.57 86.7 -34.09 0.104 5732
 5734 3 -98.48 86.56 -34.13 0.05 5733
 5735 3 -98.44 86.47 -34.08 0.078 5734
 5736 3 -90.52 99.4 -34.94 0.153 5544
 5737 3 -90.65 99.45 -34.97 0.185 5736
 5738 3 -90.79 99.38 -34.93 0.294 5737
 5739 3 -90.97 99.3 -34.97 0.344 5738
 5740 3 -91.09 99.3 -35.03 0.386 5739
 5741 3 -91.26 98.74 -34.84 0.136 5740
 5742 3 -91.36 98.54 -34.85 0.158 5741
 5743 3 -91.48 98.5 -34.81 0.151 5742
 5744 3 -91.62 98.5 -34.78 0.144 5743
 5745 3 -91.67 98.49 -34.55 0.178 5744
 5746 3 -91.8 98.4 -34.54 0.181 5745
 5747 3 -91.94 98.58 -34.69 0.000125 5746
 5748 3 -91.61 98.43 -34.3 0.115 5745
 5749 3 -91.75 98.47 -34.16 0.107 5748
 5750 3 -91.93 98.47 -34.09 0.079 5749
 5751 3 -92.1 98.55 -34.04 0.049 5750
 5752 3 -91.15 99.34 -35.03 0.214 5740
 5753 3 -91.38 99.67 -34.95 0.09 5752
 5754 3 -91.41 99.88 -34.94 0.066 5753
 5755 3 -91.51 99.95 -34.92 0.053 5754
 5756 3 -91.21 99.38 -35.03 0.214 5752
 5757 3 -90.93 99.38 -35.59 0.109 5756
 5758 3 -91.07 99.39 -35.65 0.159 5757
 5759 3 -91.15 99.49 -35.7 0.133 5758
 5760 3 -91.15 99.55 -35.79 0.124 5759
 5761 3 -91.09 99.74 -35.81 0.057 5760
 5762 3 -91.04 99.81 -35.89 0.000125 5761
 5763 3 -90.28 99.24 -34.71 0.099 5543
 5764 3 -90.29 99.11 -34.64 0.086 5763
 5765 3 -90.3 98.98 -34.61 0.000125 5764
 5766 3 -87.82 100.37 -36.58 0.219 5529
 5767 3 -87.71 100.77 -36.9 0.093 5766
 5768 3 -87.72 100.77 -36.99 0.168 5767
 5769 3 -87.72 100.87 -37.03 0.156 5768
 5770 3 -87.63 100.97 -37 0.101 5769
 5771 3 -87.09 101.97 -36.31 0.152 5521
 5772 3 -87.12 102.07 -36.37 0.14 5771
 5773 3 -87.1 102.27 -36.42 0.074 5772
 5774 3 -87.08 102.27 -36.5 0.093 5773
 5775 3 -87.05 102.47 -36.57 0.052 5774
 5776 3 -84.35 103.17 -32.65 0.286 5464
 5777 3 -84.35 103.27 -32.77 0.274 5776
 5778 3 -84.39 103.37 -32.89 0.275 5777
 5779 3 -84.35 103.47 -33.02 0.232 5778
 5780 3 -84.5 103.57 -33.16 0.225 5779
 5781 3 -84.55 103.67 -33.21 0.196 5780
 5782 3 -84.57 103.67 -33.31 0.183 5781
 5783 3 -84.62 103.77 -33.44 0.176 5782
 5784 3 -84.67 103.87 -33.58 0.177 5783
 5785 3 -84.78 103.97 -33.65 0.174 5784
 5786 3 -84.96 104.07 -33.72 0.185 5785
 5787 3 -85.01 104.07 -33.82 0.205 5786
 5788 3 -85.04 104.17 -33.9 0.292 5787
 5789 3 -85.51 103.97 -33.75 0.139 5788
 5790 3 -85.62 103.87 -33.77 0.179 5789
 5791 3 -85.75 103.87 -33.73 0.166 5790
 5792 3 -85.97 103.97 -33.66 0.109 5791
 5793 3 -86.08 103.87 -33.61 0.000125 5792
 5794 3 -85.01 104.37 -34.05 0.236 5788
 5795 3 -85.01 104.47 -34.17 0.275 5794
 5796 3 -84.95 104.57 -34.27 0.329 5795
 5797 3 -84.8 104.37 -34.62 0.203 5796
 5798 3 -84.69 104.37 -34.73 0.232 5797
 5799 3 -84.56 104.37 -34.89 0.209 5798
 5800 3 -84.4 104.37 -35.01 0.213 5799
 5801 3 -84.36 104.17 -34.98 0.235 5800
 5802 3 -84.48 103.97 -34.76 0.171 5801
 5803 3 -84.45 103.87 -34.71 0.152 5802
 5804 3 -84.54 103.67 -34.63 0.126 5803
 5805 3 -84.45 103.57 -34.66 0.066 5804
 5806 3 -84.16 104.27 -35.21 0.132 5801
 5807 3 -83.92 104.27 -35.28 0.15 5806
 5808 3 -83.72 104.27 -35.29 0.128 5807
 5809 3 -83.64 104.17 -35.38 0.151 5808
 5810 3 -83.52 104.07 -35.37 0.163 5809
 5811 3 -83.47 104.07 -35.47 0.219 5810
 5812 3 -83.36 104.07 -35.53 0.339 5811
 5813 3 -83.33 104.17 -35.64 0.454 5812
 5814 3 -83.33 104.27 -35.77 0.532 5813
 5815 3 -83.16 104.07 -35.78 0.611 5814
 5816 3 -83 104.17 -35.85 0.676 5815
 5817 3 -83.06 104.07 -35.97 0.742 5816
 5818 3 -83.14 103.97 -36.08 0.775 5817
 5819 3 -82.71 103.87 -36.06 0.678 5818
 5820 3 -82.62 103.77 -36.09 0.662 5819
 5821 3 -82.34 103.77 -36.16 0.44 5820
 5822 3 -82.29 103.47 -36.1 0.172 5821
 5823 3 -83.94 104.17 -36.2 0.212 5818
 5824 3 -84.09 103.77 -35.89 0.145 5823
 5825 3 -84.18 103.57 -35.73 0.124 5824
 5826 3 -84.19 103.47 -35.56 0.031 5825
 5827 3 -84.11 104.37 -36.37 0.138 5823
 5828 3 -84.29 104.47 -36.5 0.12 5827
 5829 3 -84.36 104.57 -36.7 0.114 5828
 5830 3 -84.39 104.47 -36.81 0.131 5829
 5831 3 -84.36 104.57 -36.91 0.151 5830
 5832 3 -84.53 104.37 -37.12 0.203 5831
 5833 3 -84.67 104.37 -37.15 0.222 5832
 5834 3 -84.77 104.47 -37.17 0.26 5833
 5835 3 -84.95 104.47 -37.11 0.259 5834
 5836 3 -85.09 104.47 -37.18 0.258 5835
 5837 3 -85.21 104.47 -37.16 0.199 5836
 5838 3 -85.26 104.67 -37.23 0.215 5837
 5839 3 -85.27 104.77 -37.41 0.186 5838
 5840 3 -85.33 104.97 -37.5 0.17 5839
 5841 3 -85.5 105.07 -37.69 0.148 5840
 5842 3 -85.58 105.27 -37.74 0.159 5841
 5843 3 -85.65 105.37 -37.78 0.169 5842
 5844 3 -85.73 105.47 -37.81 0.161 5843
 5845 3 -85.66 105.77 -37.81 0.11 5844
 5846 3 -85.64 105.87 -37.85 0.093 5845
 5847 3 -85.69 106.17 -38.03 0.154 5846
 5848 3 -85.67 106.27 -38.16 0.137 5847
 5849 3 -85.75 106.27 -38.26 0.146 5848
 5850 3 -85.75 106.47 -38.33 0.175 5849
 5851 3 -85.82 106.47 -38.41 0.234 5850
 5852 3 -85.87 106.57 -38.53 0.248 5851
 5853 3 -85.88 106.67 -38.67 0.284 5852
 5854 3 -85.87 106.67 -38.78 0.287 5853
 5855 3 -85.98 106.77 -38.84 0.224 5854
 5856 3 -86.34 106.57 -38.85 0.131 5855
 5857 3 -86.41 106.37 -38.76 0.108 5856
 5858 3 -86.54 106.27 -38.66 0.098 5857
 5859 3 -86.64 106.17 -38.64 0.000125 5858
 5860 3 -85.09 104.87 -34.12 0.318 5796
 5861 3 -85.16 105.07 -33.99 0.282 5860
 5862 3 -85.25 105.27 -33.85 0.193 5861
 5863 3 -85.22 105.47 -33.81 0.233 5862
 5864 3 -85.27 105.57 -33.72 0.346 5863
 5865 3 -85.37 105.67 -33.71 0.437 5864
 5866 3 -85.52 105.77 -33.6 0.497 5865
 5867 3 -85.58 105.87 -33.53 0.562 5866
 5868 3 -85.58 106.07 -33.46 0.626 5867
 5869 3 -85.57 106.27 -33.43 0.658 5868
 5870 3 -85.54 106.37 -33.36 0.713 5869
 5871 3 -85.58 106.47 -33.33 0.759 5870
 5872 3 -85.92 106.27 -32.98 0.59 5871
 5873 3 -86.05 106.17 -32.78 0.489 5872
 5874 3 -85.98 106.47 -32.74 0.39 5873
 5875 3 -86.02 106.57 -32.63 0.33 5874
 5876 3 -86.16 106.57 -32.53 0.271 5875
 5877 3 -86.28 106.67 -32.4 0.248 5876
 5878 3 -86.46 106.67 -32.24 0.202 5877
 5879 3 -86.59 106.77 -32.18 0.171 5878
 5880 3 -86.67 106.67 -31.93 0.146 5879
 5881 3 -86.67 106.77 -31.74 0.197 5880
 5882 3 -86.74 106.77 -31.55 0.159 5881
 5883 3 -86.88 106.87 -31.46 0.184 5882
 5884 3 -87.08 106.97 -31.37 0.193 5883
 5885 3 -87.24 107.07 -31.34 0.223 5884
 5886 3 -87.54 107.07 -31.3 0.193 5885
 5887 3 -87.66 107.07 -31.27 0.243 5886
 5888 3 -87.62 107.37 -31.38 0.28 5887
 5889 3 -87.7 107.47 -31.46 0.27 5888
 5890 3 -87.71 107.67 -31.57 0.275 5889
 5891 3 -87.47 107.77 -31.77 0.199 5890
 5892 3 -87.21 107.97 -31.78 0.144 5891
 5893 3 -87.1 108.07 -31.81 0.124 5892
 5894 3 -86.84 108.17 -31.88 0.132 5893
 5895 3 -86.8 108.47 -31.92 0.095 5894
 5896 3 -86.77 108.57 -31.96 0.117 5895
 5897 3 -86.82 108.77 -31.98 0.171 5896
 5898 3 -86.78 108.97 -31.93 0.159 5897
 5899 3 -86.58 109.27 -31.91 0.121 5898
 5900 3 -86.48 109.47 -31.84 0.094 5899
 5901 3 -86.33 109.57 -31.8 0.106 5900
 5902 3 -86.22 109.67 -31.72 0.14 5901
 5903 3 -86.08 109.77 -31.65 0.221 5902
 5904 3 -85.98 109.77 -31.53 0.243 5903
 5905 3 -86.01 109.77 -31.29 0.15 5904
 5906 3 -85.92 109.87 -31.23 0.208 5905
 5907 3 -87.96 106.87 -31.14 0.138 5887
 5908 3 -88.04 106.78 -30.98 0.145 5907
 5909 3 -88.21 106.68 -30.98 0.141 5908
 5910 3 -88.33 106.68 -30.88 0.17 5909
 5911 3 -88.43 106.48 -30.81 0.184 5910
 5912 3 -88.59 106.48 -30.76 0.204 5911
 5913 3 -88.78 106.38 -30.72 0.219 5912
 5914 3 -89.06 106.28 -30.8 0.119 5913
 5915 3 -89.16 106.18 -30.89 0.124 5914
 5916 3 -89.31 106.08 -30.9 0.164 5915
 5917 3 -89.42 105.98 -30.94 0.156 5916
 5918 3 -89.55 105.88 -31 0.145 5917
 5919 3 -89.59 105.77 -31.12 0.122 5918
 5920 3 -89.71 105.57 -31.14 0.134 5919
 5921 3 -89.81 105.47 -31.18 0.163 5920
 5922 3 -89.92 105.37 -31.17 0.153 5921
 5923 3 -90.06 105.37 -31.12 0.183 5922
 5924 3 -90.23 105.37 -31.04 0.231 5923
 5925 3 -90.23 104.97 -31.13 0.151 5924
 5926 3 -90.31 104.87 -31.16 0.131 5925
 5927 3 -90.39 104.77 -31.28 0.167 5926
 5928 3 -90.45 104.67 -31.41 0.268 5927
 5929 3 -90.49 104.67 -31.49 0.341 5928
 5930 3 -90.47 104.57 -31.62 0.613 5929
 5931 3 -90.49 104.37 -31.8 0.84 5930
 5932 3 -90.43 104.37 -31.96 0.902 5931
 5933 3 -90.56 104.27 -32.02 0.957 5932
 5934 3 -90.54 104.27 -32.23 1.085 5933
 5935 3 -90.55 104.37 -32.33 1.164 5934
 5936 3 -90.95 105.77 -32.45 0.098 5935
 5937 3 -90.96 105.97 -32.49 0.113 5936
 5938 3 -90.87 106.17 -32.58 0.132 5937
 5939 3 -90.86 106.17 -32.69 0.172 5938
 5940 3 -90.82 106.27 -32.89 0.266 5939
 5941 3 -90.99 106.37 -32.96 0.133 5940
 5942 3 -91.02 106.57 -33.06 0.116 5941
 5943 3 -91.08 106.57 -33.17 0.159 5942
 5944 3 -91.06 106.47 -33.33 0.162 5943
 5945 3 -90.97 106.57 -33.46 0.148 5944
 5946 3 -90.81 106.77 -33.64 0.133 5945
 5947 3 -90.8 106.87 -33.73 0.118 5946
 5948 3 -90.79 106.97 -33.79 0.185 5947
 5949 3 -90.66 107.17 -33.97 0.203 5948
 5950 3 -90.68 107.27 -34.01 0.303 5949
 5951 3 -90.72 106.77 -34.24 0.086 5950
 5952 3 -90.8 106.67 -34.22 0.107 5951
 5953 3 -90.74 106.47 -34.29 0.062 5952
 5954 3 -90.74 106.37 -34.37 0.054 5953
 5955 3 -90.74 106.27 -34.45 0.112 5954
 5956 3 -90.67 106.07 -34.47 0.117 5955
 5957 3 -90.53 105.97 -34.53 0.071 5956
 5958 3 -90.54 105.77 -34.65 0.046 5957
 5959 3 -90.47 105.67 -34.79 0.083 5958
 5960 3 -90.39 105.57 -34.92 0.101 5959
 5961 3 -90.35 105.57 -35.09 0.149 5960
 5962 3 -90.31 105.57 -35.26 0.161 5961
 5963 3 -90.41 105.47 -35.35 0.144 5962
 5964 3 -90.35 105.37 -35.42 0.1 5963
 5965 3 -91.03 107.57 -33.85 0.123 5950
 5966 3 -91.07 107.77 -33.87 0.081 5965
 5967 3 -91.01 107.87 -33.83 0.063 5966
 5968 3 -90.86 104.17 -32.27 0.873 5935
 5969 3 -91.39 104.47 -32.53 0.369 5968
 5970 3 -91.38 104.57 -32.72 0.123 5969
 5971 3 -91.33 104.57 -32.9 0.116 5970
 5972 3 -91.37 104.67 -32.99 0.095 5971
 5973 3 -91.44 104.67 -33.05 0.117 5972
 5974 3 -91.58 104.67 -33.08 0.129 5973
 5975 3 -91.68 104.57 -33.19 0.132 5974
 5976 3 -91.63 104.57 -33.37 0.084 5975
 5977 3 -90.94 104.17 -32.26 0.873 5968
 5978 3 -91.19 103.37 -32.05 0.639 5977
 5979 3 -91.71 102.87 -31.43 0.114 5978
 5980 3 -91.88 102.77 -31.42 0.143 5979
 5981 3 -91.96 102.67 -31.39 0.157 5980
 5982 3 -92.07 102.57 -31.33 0.145 5981
 5983 3 -92.24 102.37 -31.28 0.13 5982
 5984 3 -92.34 102.37 -31.27 0.163 5983
 5985 3 -92.23 102.07 -31.15 0.121 5984
 5986 3 -92.25 101.97 -31.13 0.1 5985
 5987 3 -92.28 101.87 -31.21 0.058 5986
 5988 3 -92.52 102.47 -31.37 0.156 5984
 5989 3 -92.67 102.47 -31.42 0.129 5988
 5990 3 -92.86 102.47 -31.36 0.106 5989
 5991 3 -93.01 102.47 -31.39 0.058 5990
 5992 3 -91.02 104.07 -32.25 0.873 5977
 5993 3 -89.18 104.77 -32.71 0.598 5992
 5994 3 -89.11 104.77 -32.82 0.645 5993
 5995 3 -89.03 104.77 -32.98 0.584 5994
 5996 3 -88.9 104.77 -33.07 0.596 5995
 5997 3 -88.86 104.67 -33.21 0.611 5996
 5998 3 -88.69 104.77 -33.29 0.539 5997
 5999 3 -88.61 104.77 -33.4 0.537 5998
 6000 3 -88.44 104.77 -33.47 0.499 5999
 6001 3 -88.46 104.67 -33.59 0.398 6000
 6002 3 -89.19 103.97 -33.3 0.135 5997
 6003 3 -89.33 103.87 -33.4 0.143 6002
 6004 3 -89.32 103.77 -33.5 0.104 6003
 6005 3 -89.26 103.67 -33.66 0.107 6004
 6006 3 -89.28 103.67 -33.85 0.076 6005
 6007 3 -89.28 103.67 -33.96 0.083 6006
 6008 3 -89.27 103.77 -34.12 0.073 6007
 6009 3 -89.27 103.87 -34.18 0.083 6008
 6010 3 -89.24 103.87 -34.31 0.121 6009
 6011 3 -89.23 103.87 -34.51 0.116 6010
 6012 3 -88.87 105.67 -32.65 0.07 5994
 6013 3 -88.83 105.77 -32.72 0.122 6012
 6014 3 -88.84 105.97 -32.76 0.184 6013
 6015 3 -88.72 106.17 -32.79 0.173 6014
 6016 3 -88.69 106.27 -32.84 0.186 6015
 6017 3 -88.5 106.37 -33.01 0.124 6016
 6018 3 -88.47 106.47 -33.08 0.08 6017
 6019 3 -90.46 105.67 -31.01 0.107 5924
 6020 3 -90.64 105.77 -31.07 0.07 6019
 6021 3 -90.79 105.77 -31.12 0.078 6020
 6022 3 -91.07 105.87 -31.12 0.138 6021
 6023 3 -91.28 105.97 -31.05 0.113 6022
 6024 3 -91.42 105.97 -30.98 0.124 6023
 6025 3 -91.51 106.08 -30.88 0.119 6024
 6026 3 -91.52 106.28 -30.75 0.104 6025
 6027 3 -91.57 106.38 -30.67 0.081 6026
 6028 3 -85.01 107.07 -33.97 0.221 5871
 6029 3 -84.94 107.07 -33.97 0.24 6028
 6030 3 -84.9 107.27 -34 0.163 6029
 6031 3 -84.64 107.27 -33.74 0.102 6030
 6032 3 -84.46 107.27 -33.74 0.14 6031
 6033 3 -84.31 107.37 -33.76 0.142 6032
 6034 3 -84.2 107.37 -33.77 0.196 6033
 6035 3 -84.08 107.47 -33.74 0.256 6034
 6036 3 -83.84 107.57 -34.11 0.123 6035
 6037 3 -83.63 107.57 -34.16 0.122 6036
 6038 3 -83.5 107.57 -34.25 0.135 6037
 6039 3 -83.3 107.57 -34.29 0.136 6038
 6040 3 -81.5 100.67 -31.38 0.098 5445
 6041 3 -81.4 100.37 -31.36 0.086 6040
 6042 3 -81.34 100.27 -31.34 0.000125 6041
 6043 3 -77.19 101.47 -33.07 0.566 5159
 6044 3 -77.15 101.67 -32.98 0.539 6043
 6045 3 -77.22 101.87 -33.12 0.527 6044
 6046 3 -77.16 101.97 -33.14 0.484 6045
 6047 3 -77.3 102.07 -33.2 0.449 6046
 6048 3 -77.3 102.27 -33.2 0.421 6047
 6049 3 -77.35 102.47 -33.11 0.353 6048
 6050 3 -77.43 102.67 -33.01 0.319 6049
 6051 3 -77.41 102.77 -33.06 0.315 6050
 6052 3 -77.29 102.87 -32.95 0.303 6051
 6053 3 -76.95 102.87 -32.8 0.133 6052
 6054 3 -76.86 102.87 -32.84 0.000125 6053
 6055 3 -72.28 99.76 -35.45 0.12 5081
 6056 3 -72.3 99.9 -35.51 0.167 6055
 6057 3 -72.34 99.97 -35.53 0.228 6056
 6058 3 -72.73 100.17 -35.43 0.066 6057
 6059 3 -72.8 100.27 -35.43 0.092 6058
 6060 3 -72.77 100.37 -35.48 0.043 6059
 6061 3 -72.78 100.47 -35.54 0.063 6060
 6062 3 -72.22 100.17 -35.64 0.188 6057
 6063 3 -71.93 100.27 -35.49 0.089 6062
 6064 3 -71.68 100.07 -35.42 0.092 6063
 6065 3 -71.5 100.07 -35.47 0.062 6064
 6066 3 -71.43 100.17 -35.54 0.078 6065
 6067 3 -71.47 100.27 -35.59 0.069 6066
 6068 3 -71.53 100.47 -35.6 0.097 6067
 6069 3 -71.48 100.67 -35.61 0.159 6068
 6070 3 -71.33 100.77 -35.65 0.13 6069
 6071 3 -71.28 100.87 -35.72 0.076 6070
 6072 3 -71.3 100.97 -35.76 0.075 6071
 6073 3 -71.33 101.17 -35.83 0.09 6072
 6074 3 -71.44 101.27 -35.75 0.132 6073
 6075 3 -71.57 101.17 -35.72 0.181 6074
 6076 3 -72.23 98.65 -34.31 0.157 5080
 6077 3 -72.25 98.53 -34.19 0.102 6076
 6078 3 -71.24 78.2 -36.88 0.13 1499
 6079 3 -71.38 78.19 -36.77 0.101 6078
 6080 3 -70.76 70.88 -35.26 0.121 1458
 6081 3 -70.69 70.8 -35.16 0.187 6080
 6082 3 -70.6 70.86 -35.09 0.247 6081
 6083 3 -70.47 70.91 -35.03 0.321 6082
 6084 3 -70.36 70.96 -34.99 0.425 6083
 6085 3 -70.27 70.98 -34.89 0.475 6084
 6086 3 -70.18 71.14 -34.86 0.546 6085
 6087 3 -70 71.2 -34.86 0.622 6086
 6088 3 -69.94 71.33 -34.82 0.675 6087
 6089 3 -69.94 71.52 -34.72 0.714 6088
 6090 3 -69.84 71.59 -34.67 0.741 6089
 6091 3 -69.83 71.71 -34.53 0.713 6090
 6092 3 -69.89 71.87 -34.39 0.705 6091
 6093 3 -69.86 72.03 -34.36 0.704 6092
 6094 3 -70.02 72.25 -34.15 0.632 6093
 6095 3 -70 72.37 -34.08 0.564 6094
 6096 3 -69.97 72.54 -34.06 0.507 6095
 6097 3 -70.05 72.6 -33.93 0.367 6096
 6098 3 -69.92 72.64 -33.87 0.28 6097
 6099 3 -69.63 72.83 -33.81 0.078 6098
 6100 3 -69.89 72.79 -33.63 0.000125 6098
 6101 3 -69.64 73.18 -34.45 0.121 6096
 6102 3 -69.58 73.26 -34.49 0.114 6101
 6103 3 -69.43 73.32 -34.53 0.098 6102
 6104 3 -69.4 73.2 -34.77 0.058 6103
 6105 3 -69.43 73.11 -34.86 0.079 6104
 6106 3 -69.48 72.99 -34.83 0.092 6105
 6107 3 -70.56 72.27 -33.65 0.135 6095
 6108 3 -70.47 72.39 -33.58 0.183 6107
 6109 3 -52.45 61.42 -47.66 0.156 902
 6110 3 -52.35 61.6 -47.65 0.154 6109
 6111 3 -52.29 61.77 -47.66 0.151 6110
 6112 3 -52.35 62.02 -47.66 0.104 6111
 6113 3 -52.54 62 -47.65 0.123 6112
 6114 3 -52.76 61.94 -47.58 0.105 6113
 6115 3 -52.86 61.96 -47.6 0.085 6114
 6116 3 -53.02 62.02 -47.57 0.103 6115
 6117 3 -53.26 62.05 -47.42 0.135 6116
 6118 3 -53.45 62.12 -47.33 0.15 6117
 6119 3 -53.68 62.12 -47.27 0.073 6118
 6120 3 -53.85 62.17 -47.18 0.077 6119
 6121 3 -53.93 62.25 -47.12 0.13 6120
 6122 3 -54.05 62.51 -47.06 0.151 6121
 6123 3 -54.21 62.7 -47.08 0.122 6122
 6124 3 -54.32 62.83 -47.06 0.128 6123
 6125 3 -54.57 62.85 -47.02 0.074 6124
 6126 3 -54.7 62.84 -47.06 0.08 6125
 6127 3 -54.2 62.02 -47.01 0.117 6121
 6128 3 -54.35 61.95 -46.97 0.103 6127
 6129 3 -54.52 61.94 -47.04 0.071 6128
 6130 3 -8.32 74.84 -35.13 0.509 493
 6131 3 -8.22 74.99 -35.12 0.561 6130
 6132 3 -8.15 75.19 -35.16 0.608 6131
 6133 3 -8.09 75.31 -35.18 0.678 6132
 6134 3 -8.04 75.46 -35.17 0.701 6133
 6135 3 -8.18 75.61 -35.15 0.696 6134
 6136 3 -8.05 75.83 -35.21 0.73 6135
 6137 3 -8.12 75.96 -35.14 0.773 6136
 6138 3 -8.04 76.17 -35.12 0.775 6137
 6139 3 -7.95 76.36 -35.12 0.756 6138
 6140 3 -7.89 76.52 -35.1 0.668 6139
 6141 3 -7.75 76.7 -35.16 0.571 6140
 6142 3 -7.01 76.72 -35.26 0.028 6141
 6143 3 -7.58 76.81 -35.15 0.533 6141
 6144 3 -7.39 76.97 -35.18 0.441 6143
 6145 3 -7.28 77.16 -35.15 0.415 6144
 6146 3 -6.92 77.32 -35.19 0.374 6145
 6147 3 -7.08 77.46 -35.11 0.379 6146
 6148 3 -6.92 77.59 -35.14 0.312 6147
 6149 3 -6.8 77.7 -35.02 0.358 6148
 6150 3 -6.77 77.82 -34.82 0.38 6149
 6151 3 -6.76 77.94 -34.66 0.385 6150
 6152 3 -6.7 78.14 -34.58 0.43 6151
 6153 3 -6.74 78.31 -34.56 0.481 6152
 6154 3 -6.72 78.5 -34.51 0.518 6153
 6155 3 -6.69 78.73 -34.51 0.567 6154
 6156 3 -6.67 78.88 -34.47 0.623 6155
 6157 3 -6.67 79 -34.42 0.625 6156
 6158 3 -6.59 79.17 -34.46 0.609 6157
 6159 3 -6.51 79.33 -34.36 0.577 6158
 6160 3 -6.49 79.41 -34.23 0.527 6159
 6161 3 -6.47 79.55 -34.14 0.503 6160
 6162 3 -6.32 79.71 -34.07 0.446 6161
 6163 3 -6.31 79.9 -33.99 0.414 6162
 6164 3 -6.23 80.09 -33.98 0.399 6163
 6165 3 -6.18 80.22 -33.86 0.402 6164
 6166 3 -6.12 80.37 -33.8 0.444 6165
 6167 3 -6.03 80.48 -33.79 0.419 6166
 6168 3 -5.93 80.63 -33.77 0.401 6167
 6169 3 -5.81 80.76 -33.78 0.38 6168
 6170 3 -5.66 80.85 -33.76 0.368 6169
 6171 3 -5.54 80.97 -33.73 0.346 6170
 6172 3 -5.4 81.07 -33.72 0.334 6171
 6173 3 -5.3 81.24 -33.71 0.34 6172
 6174 3 -5.13 81.36 -33.71 0.347 6173
 6175 3 -4.97 81.52 -33.68 0.375 6174
 6176 3 -4.84 81.72 -33.68 0.405 6175
 6177 3 -4.69 81.83 -33.64 0.405 6176
 6178 3 -4.6 81.98 -33.6 0.424 6177
 6179 3 -4.48 82.17 -33.6 0.439 6178
 6180 3 -4.36 82.33 -33.57 0.459 6179
 6181 3 -4.2 82.47 -33.62 0.474 6180
 6182 3 -4.14 82.63 -33.59 0.466 6181
 6183 3 -4.03 82.68 -33.51 0.48 6182
 6184 3 -3.91 82.73 -33.5 0.462 6183
 6185 3 -3.89 82.9 -33.42 0.465 6184
 6186 3 -3.78 82.96 -33.34 0.493 6185
 6187 3 -3.74 83.01 -33.2 0.449 6186
 6188 3 -3.67 83.23 -33.25 0.523 6187
 6189 3 -3.73 83.35 -33.07 0.47 6188
 6190 3 -3.42 83.47 -33.2 0.534 6189
 6191 3 -3.18 83.57 -33.28 0.543 6190
 6192 3 -3.08 83.73 -33.23 0.536 6191
 6193 3 -2.91 83.89 -33.3 0.465 6192
 6194 3 -2.87 84.02 -33.24 0.463 6193
 6195 3 -2.8 84.11 -33.17 0.433 6194
 6196 3 -2.73 84.31 -33.25 0.425 6195
 6197 3 -2.76 84.49 -33.23 0.407 6196
 6198 3 -2.69 84.62 -33.37 0.436 6197
 6199 3 -2.56 84.73 -33.38 0.466 6198
 6200 3 -2.43 84.89 -33.45 0.499 6199
 6201 3 -2.39 85.03 -33.52 0.48 6200
 6202 3 -2.23 85.2 -33.57 0.498 6201
 6203 3 -2.08 85.3 -33.54 0.497 6202
 6204 3 -1.96 85.38 -33.58 0.491 6203
 6205 3 -1.84 85.44 -33.55 0.533 6204
 6206 3 -1.98 85.61 -33.03 0.371 6205
 6207 3 -1.95 85.7 -32.94 0.413 6206
 6208 3 -1.82 85.86 -32.94 0.42 6207
 6209 3 -1.73 85.92 -32.88 0.428 6208
 6210 3 -1.63 86.1 -32.96 0.371 6209
 6211 3 -1.57 86.28 -33.05 0.322 6210
 6212 3 -1.54 86.37 -32.92 0.302 6211
 6213 3 -1.46 86.49 -32.85 0.275 6212
 6214 3 -1.34 86.59 -32.84 0.287 6213
 6215 3 -1.23 86.71 -32.81 0.296 6214
 6216 3 -1.13 86.83 -32.74 0.312 6215
 6217 3 -1.04 86.92 -32.64 0.321 6216
 6218 3 -1.03 87.03 -32.59 0.308 6217
 6219 3 -0.93 87.16 -32.5 0.355 6218
 6220 3 -0.8 87.24 -32.46 0.374 6219
 6221 3 -0.56 87.33 -32.51 0.391 6220
 6222 3 -0.42 87.42 -32.45 0.417 6221
 6223 3 -0.29 87.55 -32.49 0.44 6222
 6224 3 -0.27 87.72 -32.61 0.436 6223
 6225 3 -0.1 87.87 -32.72 0.44 6224
 6226 3 -0.1 88.03 -32.71 0.488 6225
 6227 3 -0.07 88.18 -32.71 0.478 6226
 6228 3 -0.04 88.35 -32.7 0.491 6227
 6229 3 -0.03 88.53 -32.63 0.508 6228
 6230 3 -0.01 88.65 -32.52 0.476 6229
 6231 3 0.01 88.77 -32.37 0.451 6230
 6232 3 0.12 88.9 -32.25 0.426 6231
 6233 3 0.19 89.04 -32.24 0.389 6232
 6234 3 0.24 89.16 -32.18 0.4 6233
 6235 3 0.29 89.33 -32.15 0.413 6234
 6236 3 0.34 89.42 -32.05 0.377 6235
 6237 3 0.45 89.57 -32.05 0.354 6236
 6238 3 0.54 89.72 -32.05 0.336 6237
 6239 3 0.58 89.91 -32.1 0.321 6238
 6240 3 0.69 90.04 -32.13 0.318 6239
 6241 3 0.79 90.18 -32.1 0.326 6240
 6242 3 0.91 90.33 -32.02 0.324 6241
 6243 3 0.98 90.48 -31.9 0.346 6242
 6244 3 1.13 90.57 -31.88 0.381 6243
 6245 3 1.27 90.61 -31.84 0.388 6244
 6246 3 1.41 90.76 -31.79 0.427 6245
 6247 3 1.47 90.9 -31.73 0.472 6246
 6248 3 1.51 91.05 -31.59 0.524 6247
 6249 3 1.59 91.17 -31.48 0.559 6248
 6250 3 1.64 91.31 -31.45 0.601 6249
 6251 3 1.73 91.38 -31.38 0.6 6250
 6252 3 1.82 91.57 -31.39 0.577 6251
 6253 3 1.77 91.78 -31.25 0.544 6252
 6254 3 1.4 91.75 -30.64 0.091 6253
 6255 3 1.41 91.67 -30.48 0.108 6254
 6256 3 1.43 91.59 -30.28 0.095 6255
 6257 3 1.44 91.4 -30.18 0.09 6256
 6258 3 1.39 91.27 -30.14 0.098 6257
 6259 3 1.33 91.12 -30.1 0.088 6258
 6260 3 1.2 90.98 -29.95 0.079 6259
 6261 3 1.12 90.86 -29.88 0.079 6260
 6262 3 1.08 90.75 -29.82 0.032 6261
 6263 3 1.02 90.68 -29.69 0.107 6262
 6264 3 0.94 90.56 -29.59 0.073 6263
 6265 3 0.92 90.53 -29.41 0.069 6264
 6266 3 0.87 90.42 -29.33 0.096 6265
 6267 3 0.87 90.36 -29.22 0.163 6266
 6268 3 0.82 90.33 -29.13 0.186 6267
 6269 3 0.71 90.09 -29.08 0.088 6268
 6270 3 0.72 89.93 -28.95 0.112 6269
 6271 3 0.68 89.75 -29.01 0.1 6270
 6272 3 0.65 89.62 -29.05 0.041 6271
 6273 3 2 91.98 -31.23 0.45 6253
 6274 3 2.16 92.09 -31.2 0.415 6273
 6275 3 2.24 92.19 -31.09 0.383 6274
 6276 3 2.31 92.31 -30.96 0.375 6275
 6277 3 2.37 92.39 -30.8 0.36 6276
 6278 3 2.43 92.51 -30.75 0.404 6277
 6279 3 2.4 92.67 -30.66 0.399 6278
 6280 3 2.35 92.83 -30.51 0.345 6279
 6281 3 2.37 92.94 -30.32 0.365 6280
 6282 3 2.39 93.04 -30.17 0.386 6281
 6283 3 2.43 93.19 -30.12 0.371 6282
 6284 3 2.36 93.34 -30.02 0.338 6283
 6285 3 2.44 93.44 -29.99 0.342 6284
 6286 3 2.49 93.6 -29.91 0.348 6285
 6287 3 2.49 93.72 -29.86 0.326 6286
 6288 3 2.47 93.84 -29.8 0.283 6287
 6289 3 2.65 93.99 -29.9 0.276 6288
 6290 3 2.78 94.12 -29.94 0.321 6289
 6291 3 2.91 94.22 -29.9 0.351 6290
 6292 3 2.93 94.31 -29.79 0.331 6291
 6293 3 2.91 94.52 -29.85 0.388 6292
 6294 3 2.92 94.8 -29.97 0.335 6293
 6295 3 2.98 94.97 -30 0.344 6294
 6296 3 3.11 95.1 -30.05 0.385 6295
 6297 3 3.25 95.2 -30.03 0.431 6296
 6298 3 3.34 95.33 -30.02 0.451 6297
 6299 3 3.41 95.43 -30.06 0.461 6298
 6300 3 3.66 95.51 -30.09 0.418 6299
 6301 3 3.75 95.64 -30.15 0.408 6300
 6302 3 4 95.78 -30.17 0.386 6301
 6303 3 4.11 95.88 -30.18 0.394 6302
 6304 3 4.25 95.98 -30.24 0.388 6303
 6305 3 4.36 96.09 -30.32 0.41 6304
 6306 3 4.43 96.25 -30.39 0.419 6305
 6307 3 4.55 96.36 -30.55 0.394 6306
 6308 3 4.7 96.43 -30.65 0.392 6307
 6309 3 4.76 96.58 -30.72 0.357 6308
 6310 3 4.87 96.71 -30.77 0.345 6309
 6311 3 4.95 96.9 -30.81 0.353 6310
 6312 3 5 97.04 -30.8 0.386 6311
 6313 3 5.08 97.16 -30.92 0.391 6312
 6314 3 5.1 97.33 -30.98 0.38 6313
 6315 3 5.12 97.55 -31.02 0.398 6314
 6316 3 5.27 97.65 -31.05 0.367 6315
 6317 3 5.34 97.73 -31.14 0.365 6316
 6318 3 5.29 97.92 -31.04 0.39 6317
 6319 3 5.3 98.08 -31.03 0.366 6318
 6320 3 5.47 98.15 -31.1 0.427 6319
 6321 3 5.54 98.28 -31.13 0.469 6320
 6322 3 5.71 98.35 -31.2 0.525 6321
 6323 3 5.8 98.44 -31.27 0.555 6322
 6324 3 5.83 98.61 -31.3 0.553 6323
 6325 3 5.83 98.72 -31.44 0.55 6324
 6326 3 5.84 98.83 -31.57 0.549 6325
 6327 3 5.9 98.94 -31.64 0.537 6326
 6328 3 5.97 99.1 -31.73 0.515 6327
 6329 3 5.95 99.26 -31.89 0.443 6328
 6330 3 6.01 99.39 -31.93 0.41 6329
 6331 3 6.09 99.54 -32.08 0.381 6330
 6332 3 6.15 99.64 -32.13 0.386 6331
 6333 3 6.23 99.89 -32.14 0.376 6332
 6334 3 6.25 100.08 -32.15 0.419 6333
 6335 3 6.33 100.28 -32.18 0.453 6334
 6336 3 6.32 100.38 -32.2 0.518 6335
 6337 3 5.59 100.38 -31.82 0.065 6336
 6338 3 5.5 100.48 -31.73 0.108 6337
 6339 3 5.38 100.58 -31.6 0.138 6338
 6340 3 5.41 100.78 -31.46 0.058 6339
 6341 3 5.36 100.78 -31.35 0.058 6340
 6342 3 5.43 100.88 -31.22 0.046 6341
 6343 3 5.56 100.98 -31.13 0.107 6342
 6344 3 5.67 101.08 -31.04 0.087 6343
 6345 3 5.76 101.18 -31.03 0.1 6344
 6346 3 5.87 101.28 -30.97 0.075 6345
 6347 3 5.92 100.98 -30.93 0.101 6346
 6348 3 5.98 100.98 -30.88 0.098 6347
 6349 3 5.18 100.48 -31.58 0.115 6339
 6350 3 4.92 100.48 -31.56 0.092 6349
 6351 3 4.76 100.48 -31.51 0.123 6350
 6352 3 4.63 100.48 -31.49 0.163 6351
 6353 3 4.41 100.28 -31.68 0.069 6352
 6354 3 4.28 100.28 -31.76 0.082 6353
 6355 3 4.08 100.28 -31.81 0.096 6354
 6356 3 3.92 100.18 -31.99 0.087 6355
 6357 3 3.85 100.38 -32.06 0.096 6356
 6358 3 3.76 100.38 -32.15 0.089 6357
 6359 3 3.65 100.28 -32.18 0.063 6358
 6360 3 3.56 100.38 -32.25 0.065 6359
 6361 3 4.57 100.68 -31.33 0.107 6352
 6362 3 4.54 100.68 -31.23 0.097 6361
 6363 3 4.5 100.78 -31.1 0.108 6362
 6364 3 6.42 100.48 -32.35 0.475 6336
 6365 3 6.46 100.68 -32.44 0.481 6364
 6366 3 6.56 100.88 -32.5 0.44 6365
 6367 3 6.62 100.98 -32.64 0.456 6366
 6368 3 6.55 101.08 -32.69 0.408 6367
 6369 3 6.59 101.18 -32.74 0.412 6368
 6370 3 6.62 101.38 -32.79 0.43 6369
 6371 3 6.62 101.68 -32.82 0.447 6370
 6372 3 6.61 101.78 -32.86 0.46 6371
 6373 3 6.53 101.98 -32.92 0.431 6372
 6374 3 6.5 102.18 -32.92 0.452 6373
 6375 3 6.54 102.28 -32.98 0.461 6374
 6376 3 6.75 102.38 -32.94 0.454 6375
 6377 3 6.79 102.58 -33.01 0.479 6376
 6378 3 6.88 102.68 -33.08 0.474 6377
 6379 3 6.96 102.78 -33.1 0.448 6378
 6380 3 6.97 102.98 -33.17 0.453 6379
 6381 3 7.07 103.08 -33.19 0.421 6380
 6382 3 7.17 103.18 -33.24 0.425 6381
 6383 3 7.22 103.38 -33.3 0.41 6382
 6384 3 7.35 103.48 -33.36 0.427 6383
 6385 3 7.4 103.58 -33.4 0.43 6384
 6386 3 7.53 103.78 -33.41 0.441 6385
 6387 3 7.65 103.98 -33.4 0.453 6386
 6388 3 7.82 104.08 -33.47 0.465 6387
 6389 3 8.02 104.18 -33.52 0.453 6388
 6390 3 8.17 104.38 -33.53 0.497 6389
 6391 3 8.3 104.48 -33.53 0.528 6390
 6392 3 7.59 104.68 -33.3 0.115 6391
 6393 3 7.52 104.78 -33.17 0.159 6392
 6394 3 7.44 104.98 -32.99 0.162 6393
 6395 3 7.39 105.08 -32.9 0.175 6394
 6396 3 7.25 105.18 -32.84 0.148 6395
 6397 3 7.22 105.28 -32.67 0.127 6396
 6398 3 7.16 105.38 -32.59 0.143 6397
 6399 3 7.11 105.48 -32.52 0.148 6398
 6400 3 7.01 105.58 -32.5 0.175 6399
 6401 3 6.88 105.68 -32.5 0.198 6400
 6402 3 6.82 105.88 -32.48 0.214 6401
 6403 3 7.07 105.98 -32.27 0.095 6402
 6404 3 7.16 106.08 -32.2 0.097 6403
 6405 3 7.24 106.08 -32.13 0.168 6404
 6406 3 7.28 105.68 -32.18 0.083 6405
 6407 3 7.44 105.58 -32.29 0.11 6406
 6408 3 7.51 105.38 -32.38 0.089 6407
 6409 3 7.37 106.28 -32.04 0.095 6405
 6410 3 7.49 106.38 -31.87 0.113 6409
 6411 3 7.46 106.48 -31.81 0.14 6410
 6412 3 7.53 106.58 -31.71 0.201 6411
 6413 3 7.65 106.68 -31.55 0.17 6412
 6414 3 7.82 106.78 -31.54 0.133 6413
 6415 3 7.71 106.98 -31.54 0.096 6414
 6416 3 7.78 107.08 -31.62 0.098 6415
 6417 3 7.89 107.08 -31.69 0.094 6416
 6418 3 8.01 107.08 -31.76 0.123 6417
 6419 3 8.21 107.08 -31.82 0.139 6418
 6420 3 8.41 106.98 -31.86 0.139 6419
 6421 3 8.49 107.18 -31.96 0.072 6420
 6422 3 8.55 107.08 -32.07 0.122 6421
 6423 3 8.61 107.08 -32.16 0.093 6422
 6424 3 8.62 106.88 -31.93 0.08 6420
 6425 3 8.74 106.78 -32.02 0.117 6424
 6426 3 8.85 106.78 -32.08 0.124 6425
 6427 3 8.08 106.68 -31.57 0.103 6414
 6428 3 8.29 106.68 -31.65 0.094 6427
 6429 3 8.39 106.68 -31.74 0.09 6428
 6430 3 8.53 106.68 -31.79 0.092 6429
 6431 3 8.61 106.48 -31.89 0.137 6430
 6432 3 8.7 106.38 -31.92 0.167 6431
 6433 3 8.71 106.28 -31.87 0.184 6432
 6434 3 8.56 106.18 -31.74 0.158 6433
 6435 3 8.41 106.18 -31.55 0.1 6434
 6436 3 8.36 106.28 -31.4 0.134 6435
 6437 3 8.29 106.18 -31.36 0.123 6436
 6438 3 6.68 106.08 -32.58 0.184 6402
 6439 3 6.68 106.18 -32.56 0.189 6438
 6440 3 6.62 106.38 -32.49 0.181 6439
 6441 3 6.58 106.68 -32.44 0.168 6440
 6442 3 6.49 106.68 -32.43 0.187 6441
 6443 3 6.37 106.78 -32.27 0.129 6442
 6444 3 6.33 106.88 -32.19 0.145 6443
 6445 3 6.27 107.08 -32.11 0.154 6444
 6446 3 6.23 107.18 -31.99 0.152 6445
 6447 3 6.14 107.38 -31.9 0.137 6446
 6448 3 6.14 107.58 -31.85 0.148 6447
 6449 3 6.15 107.68 -31.82 0.167 6448
 6450 3 6.2 107.78 -31.8 0.196 6449
 6451 3 6.18 107.98 -31.75 0.241 6450
 6452 3 6.5 107.88 -31.51 0.075 6451
 6453 3 6.49 107.98 -31.35 0.105 6452
 6454 3 6.55 107.98 -31.22 0.074 6453
 6455 3 6.6 107.98 -31.03 0.116 6454
 6456 3 6.6 107.98 -30.91 0.14 6455
 6457 3 6.66 107.78 -30.74 0.114 6456
 6458 3 6.64 107.88 -30.61 0.115 6457
 6459 3 6.7 107.98 -30.48 0.126 6458
 6460 3 6.73 108.08 -30.39 0.000125 6459
 6461 3 5.94 108.08 -31.75 0.182 6451
 6462 3 5.97 108.28 -31.76 0.218 6461
 6463 3 5.72 108.38 -31.58 0.16 6462
 6464 3 5.57 108.48 -31.45 0.16 6463
 6465 3 5.51 108.58 -31.33 0.17 6464
 6466 3 5.46 108.68 -31.16 0.168 6465
 6467 3 5.4 108.78 -31.02 0.167 6466
 6468 3 5.37 108.98 -30.89 0.15 6467
 6469 3 5.29 109.08 -30.81 0.138 6468
 6470 3 5.21 109.18 -30.77 0.175 6469
 6471 3 5.06 109.28 -30.73 0.187 6470
 6472 3 4.9 109.28 -30.73 0.273 6471
 6473 3 4.85 109.68 -30.49 0.208 6472
 6474 3 4.76 109.78 -30.38 0.175 6473
 6475 3 4.79 109.98 -30.3 0.134 6474
 6476 3 4.78 110.08 -30.25 0.156 6475
 6477 3 4.82 110.28 -30.21 0.189 6476
 6478 3 4.88 110.48 -30.14 0.188 6477
 6479 3 4.77 110.58 -29.94 0.202 6478
 6480 3 4.73 110.68 -29.81 0.231 6479
 6481 3 4.64 110.78 -29.73 0.242 6480
 6482 3 4.61 111.08 -29.76 0.178 6481
 6483 3 4.58 111.28 -30 0.101 6482
 6484 3 4.64 111.58 -29.99 0.115 6483
 6485 3 4.71 111.68 -30 0.077 6484
 6486 3 4.71 111.78 -30.11 0.088 6485
 6487 3 4.6 111.88 -30.19 0.079 6486
 6488 3 4.5 112.08 -30.14 0.077 6487
 6489 3 4.43 112.18 -30.22 0.084 6488
 6490 3 4.38 112.28 -30.27 0.074 6489
 6491 3 4.27 112.38 -30.39 0.103 6490
 6492 3 4.11 112.48 -30.48 0.134 6491
 6493 3 3.96 112.48 -30.53 0.125 6492
 6494 3 3.78 112.48 -30.6 0.106 6493
 6495 3 3.68 112.38 -30.68 0.088 6494
 6496 3 3.52 112.38 -30.71 0.071 6495
 6497 3 3.38 112.48 -30.71 0.105 6496
 6498 3 3.22 112.58 -30.69 0.095 6497
 6499 3 3.1 112.58 -30.74 0.122 6498
 6500 3 2.95 112.48 -30.72 0.106 6499
 6501 3 2.82 112.48 -30.74 0.086 6500
 6502 3 2.68 112.58 -30.68 0.092 6501
 6503 3 2.55 112.48 -30.61 0.131 6502
 6504 3 2.41 112.38 -30.49 0.07 6503
 6505 3 2.33 112.38 -30.57 0.107 6504
 6506 3 2.23 112.28 -30.6 0.1 6505
 6507 3 2.14 112.18 -30.48 0.132 6506
 6508 3 2.09 111.98 -30.48 0.156 6507
 6509 3 2.13 111.78 -30.53 0.06 6508
 6510 3 2.24 111.48 -30.56 0.092 6509
 6511 3 2.22 111.18 -30.53 0.139 6510
 6512 3 2.21 111.08 -30.63 0.15 6511
 6513 3 2.31 110.88 -30.76 0.000125 6512
 6514 3 4.55 111.18 -29.59 0.16 6482
 6515 3 4.55 111.38 -29.46 0.18 6514
 6516 3 4.55 111.48 -29.35 0.176 6515
 6517 3 4.57 111.58 -29.19 0.143 6516
 6518 3 4.51 111.68 -29.03 0.181 6517
 6519 3 4.4 111.78 -28.87 0.203 6518
 6520 3 4.38 111.78 -28.75 0.249 6519
 6521 3 4.29 111.98 -28.59 0.286 6520
 6522 3 4.32 112.18 -28.52 0.275 6521
 6523 3 4.31 112.28 -28.43 0.336 6522
 6524 3 4.27 112.48 -28.41 0.442 6523
 6525 3 4.46 112.48 -28.31 0.472 6524
 6526 3 4.41 112.78 -28.25 0.422 6525
 6527 3 4.57 112.78 -28.14 0.474 6526
 6528 3 4.82 112.68 -28.1 0.572 6527
 6529 3 5.18 111.78 -28.09 0.098 6528
 6530 3 5.14 111.78 -27.99 0.13 6529
 6531 3 4.99 111.68 -27.95 0.157 6530
 6532 3 4.79 112.78 -28.04 0.612 6528
 6533 3 5.26 112.48 -27.94 0.219 6532
 6534 3 4.74 113.08 -28 0.656 6532
 6535 3 4.74 112.98 -27.82 0.734 6534
 6536 3 5.18 113.48 -28.45 0.313 6535
 6537 3 5.07 113.68 -28.8 0.18 6536
 6538 3 5.17 113.78 -28.95 0.154 6537
 6539 3 5.09 113.88 -29.13 0.141 6538
 6540 3 5.13 114.08 -29.27 0.162 6539
 6541 3 5.24 114.28 -29.42 0.154 6540
 6542 3 5.3 114.38 -29.47 0.172 6541
 6543 3 5.41 114.48 -29.56 0.22 6542
 6544 3 5.4 114.48 -29.85 0.102 6543
 6545 3 5.46 114.58 -29.98 0.077 6544
 6546 3 5.44 114.68 -30.09 0.084 6545
 6547 3 5.36 114.78 -30.16 0.087 6546
 6548 3 5.25 114.78 -30.19 0.097 6547
 6549 3 5.17 114.78 -30.31 0.122 6548
 6550 3 5.15 114.78 -30.42 0.151 6549
 6551 3 5.2 114.68 -30.51 0.207 6550
 6552 3 4.97 114.48 -30.39 0.081 6551
 6553 3 4.91 114.38 -30.47 0.075 6552
 6554 3 4.91 114.28 -30.59 0.09 6553
 6555 3 4.84 114.18 -30.61 0.000125 6554
 6556 3 5.44 114.88 -30.69 0.132 6551
 6557 3 5.48 114.88 -30.81 0.113 6556
 6558 3 5.47 114.98 -30.95 0.076 6557
 6559 3 5.53 114.98 -31.06 0.149 6558
 6560 3 5.58 114.98 -31.11 0.169 6559
 6561 3 5.65 114.68 -30.97 0.086 6560
 6562 3 5.53 114.48 -30.93 0.065 6561
 6563 3 5.46 114.38 -31.05 0.122 6562
 6564 3 5.39 114.28 -31.07 0.076 6563
 6565 3 5.23 114.18 -31.03 0.061 6564
 6566 3 5.12 114.18 -30.99 0.095 6565
 6567 3 5.56 114.68 -29.33 0.086 6543
 6568 3 5.57 114.88 -29.32 0.117 6567
 6569 3 5.39 115.08 -29.38 0.096 6568
 6570 3 5.29 115.18 -29.52 0.055 6569
 6571 3 5.24 115.28 -29.62 0.098 6570
 6572 3 5.35 115.28 -29.76 0.131 6571
 6573 3 5.42 115.58 -29.84 0.134 6572
 6574 3 5.43 115.68 -29.93 0.095 6573
 6575 3 5.35 115.88 -29.98 0.11 6574
 6576 3 5.28 116.08 -29.95 0.114 6575
 6577 3 5.15 116.18 -29.89 0.083 6576
 6578 3 5.01 116.38 -29.8 0.149 6577
 6579 3 4.89 116.58 -29.62 0.163 6578
 6580 3 4.75 116.78 -29.45 0.124 6579
 6581 3 4.63 116.88 -29.37 0.088 6580
 6582 3 4.47 116.98 -29.3 0.104 6581
 6583 3 4.32 116.98 -29.29 0.109 6582
 6584 3 4.18 116.98 -29.26 0.06 6583
 6585 3 4.08 117.08 -29.3 0.058 6584
 6586 3 3.91 117.18 -29.47 0.099 6585
 6587 3 3.79 117.28 -29.5 0.088 6586
 6588 3 3.63 117.18 -29.38 0.111 6587
 6589 3 3.45 117.18 -29.29 0.086 6588
 6590 3 3.37 117.08 -29.26 0.000125 6589
 6591 3 5.41 113.48 -28.2 0.182 6536
 6592 3 5.47 113.68 -28.13 0.175 6591
 6593 3 5.47 113.78 -28 0.151 6592
 6594 3 5.63 113.98 -27.99 0.121 6593
 6595 3 5.68 114.08 -27.93 0.147 6594
 6596 3 5.72 114.38 -28.01 0.163 6595
 6597 3 4.6 112.78 -27.38 0.63 6535
 6598 3 4.62 113.08 -27.3 0.549 6597
 6599 3 4.5 113.48 -27.19 0.36 6598
 6600 3 4.29 113.68 -27.1 0.231 6599
 6601 3 4.16 113.78 -26.99 0.152 6600
 6602 3 4.06 113.98 -26.9 0.187 6601
 6603 3 4.03 113.98 -26.76 0.201 6602
 6604 3 3.9 114.08 -26.66 0.189 6603
 6605 3 3.78 114.18 -26.59 0.144 6604
 6606 3 3.62 114.18 -26.47 0.215 6605
 6607 3 3.39 113.98 -26.61 0.068 6606
 6608 3 3.32 113.98 -26.64 0.08 6607
 6609 3 3.22 113.98 -26.72 0.000125 6608
 6610 3 3.59 114.28 -26.41 0.203 6606
 6611 3 3.42 114.08 -26.38 0.089 6610
 6612 3 3.25 114.08 -26.32 0.118 6611
 6613 3 3.09 114.08 -26.34 0.000125 6612
 6614 3 3.56 114.38 -26.35 0.203 6610
 6615 3 3.31 114.58 -26.28 0.192 6614
 6616 3 3.17 114.58 -26.35 0.217 6615
 6617 3 3.06 114.78 -26.18 0.133 6616
 6618 3 2.89 114.88 -26.15 0.148 6617
 6619 3 2.71 114.88 -26.1 0.157 6618
 6620 3 2.49 114.98 -26.06 0.163 6619
 6621 3 2.3 114.98 -25.99 0.182 6620
 6622 3 2.18 114.98 -26 0.251 6621
 6623 3 2.03 114.98 -25.81 0.234 6622
 6624 3 2.18 115.28 -25.9 0.137 6623
 6625 3 2.25 115.48 -25.84 0.148 6624
 6626 3 2.3 115.78 -25.77 0.104 6625
 6627 3 2.42 115.88 -25.8 0.135 6626
 6628 3 2.64 115.98 -25.83 0.106 6627
 6629 3 2.8 115.98 -25.9 0.076 6628
 6630 3 2.95 115.98 -25.93 0.099 6629
 6631 3 3.12 115.88 -25.99 0.109 6630
 6632 3 3.27 115.98 -26.09 0.079 6631
 6633 3 3.4 115.98 -26.11 0.099 6632
 6634 3 3.52 116.08 -26.17 0.091 6633
 6635 3 3.68 116.08 -26.31 0.113 6634
 6636 3 1.87 114.68 -25.63 0.164 6623
 6637 3 1.8 114.68 -25.51 0.148 6636
 6638 3 1.77 114.68 -25.35 0.169 6637
 6639 3 1.76 114.68 -25.17 0.187 6638
 6640 3 1.73 114.68 -25.01 0.18 6639
 6641 3 1.65 114.78 -24.9 0.177 6640
 6642 3 1.62 114.88 -24.75 0.154 6641
 6643 3 1.59 114.88 -24.62 0.191 6642
 6644 3 1.57 114.98 -24.51 0.175 6643
 6645 3 1.61 114.98 -24.31 0.189 6644
 6646 3 1.63 115.08 -24.16 0.2 6645
 6647 3 1.71 115.18 -24.02 0.199 6646
 6648 3 1.81 115.18 -23.89 0.229 6647
 6649 3 1.92 115.28 -23.77 0.271 6648
 6650 3 1.97 115.38 -23.74 0.364 6649
 6651 3 2.29 114.98 -23.43 0.169 6650
 6652 3 2.4 114.98 -23.2 0.158 6651
 6653 3 2.43 115.18 -23.08 0.19 6652
 6654 3 2.51 115.18 -22.99 0.192 6653
 6655 3 2.5 115.38 -22.83 0.177 6654
 6656 3 2.47 115.48 -22.67 0.19 6655
 6657 3 2.4 115.58 -22.58 0.274 6656
 6658 3 2.52 115.58 -22.46 0.233 6657
 6659 3 2.58 115.58 -22.32 0.179 6658
 6660 3 2.7 115.48 -22.2 0.197 6659
 6661 3 2.79 115.28 -22.09 0.161 6660
 6662 3 2.86 115.28 -21.95 0.164 6661
 6663 3 2.92 115.28 -21.82 0.179 6662
 6664 3 3.04 115.18 -21.68 0.181 6663
 6665 3 3.17 115.18 -21.54 0.132 6664
 6666 3 3.18 115.08 -21.51 0.169 6665
 6667 3 3.42 115.08 -21.26 0.205 6666
 6668 3 3.53 115.08 -21.09 0.188 6667
 6669 3 3.57 115.18 -20.99 0.189 6668
 6670 3 3.59 115.18 -20.83 0.256 6669
 6671 3 3.69 115.38 -20.8 0.416 6670
 6672 3 3.82 115.48 -20.82 0.485 6671
 6673 3 3.98 115.48 -20.87 0.716 6672
 6674 3 4.64 115.08 -21.5 0.203 6673
 6675 3 4.78 114.98 -21.66 0.201 6674
 6676 3 4.77 114.98 -21.78 0.208 6675
 6677 3 4.66 114.78 -21.99 0.061 6676
 6678 3 4.67 114.88 -22.18 0.087 6677
 6679 3 4.73 114.98 -22.29 0.129 6678
 6680 3 4.78 114.98 -22.42 0.098 6679
 6681 3 4.82 115.08 -22.52 0.064 6680
 6682 3 4.01 115.58 -20.71 0.856 6673
 6683 3 3.18 115.48 -20.18 0.101 6682
 6684 3 3.11 115.28 -20.23 0.11 6683
 6685 3 3.1 115.08 -20.29 0.089 6684
 6686 3 4.01 115.68 -20.58 0.835 6682
 6687 3 4.17 114.78 -21.32 0.11 6686
 6688 3 4.2 114.68 -21.3 0.000125 6687
 6689 3 4.01 115.78 -20.45 0.835 6686
 6690 3 4.13 115.78 -20.34 0.836 6689
 6691 3 4.01 116.08 -20.75 0.123 6690
 6692 3 4.19 115.98 -20.3 0.779 6690
 6693 3 4.37 116.08 -20.34 0.526 6692
 6694 3 4.56 115.88 -20.12 0.338 6693
 6695 3 4.67 115.78 -20.02 0.299 6694
 6696 3 4.72 115.88 -19.94 0.341 6695
 6697 3 5.14 115.48 -19.82 0.112 6696
 6698 3 5.27 115.58 -19.69 0.000125 6697
 6699 3 4.69 116.08 -19.86 0.331 6696
 6700 3 4.69 116.18 -19.69 0.323 6699
 6701 3 4.64 116.38 -19.54 0.273 6700
 6702 3 4.72 116.48 -19.42 0.219 6701
 6703 3 4.87 116.48 -19.26 0.157 6702
 6704 3 4.97 116.58 -19.22 0.214 6703
 6705 3 5.07 116.68 -19.22 0.234 6704
 6706 3 5.16 116.68 -19.04 0.178 6705
 6707 3 5.31 116.68 -18.84 0.165 6706
 6708 3 5.45 116.68 -18.75 0.15 6707
 6709 3 5.61 116.58 -18.71 0.163 6708
 6710 3 5.7 116.58 -18.63 0.235 6709
 6711 3 5.59 116.58 -18.34 0.141 6710
 6712 3 5.67 116.58 -18.23 0.149 6711
 6713 3 5.89 116.58 -18.1 0.126 6712
 6714 3 6.02 116.48 -18.07 0.159 6713
 6715 3 6.07 116.38 -18.05 0.208 6714
 6716 3 6.23 116.48 -17.83 0.176 6715
 6717 3 6.46 116.48 -17.82 0.147 6716
 6718 3 6.59 116.38 -17.78 0.162 6717
 6719 3 6.68 116.28 -17.75 0.166 6718
 6720 3 6.92 116.28 -17.82 0.139 6719
 6721 3 7.06 116.18 -17.82 0.115 6720
 6722 3 7.27 116.08 -17.79 0.092 6721
 6723 3 7.37 115.98 -17.71 0.112 6722
 6724 3 7.49 115.88 -17.63 0.108 6723
 6725 3 7.66 115.88 -17.56 0.111 6724
 6726 3 7.77 115.78 -17.48 0.091 6725
 6727 3 7.96 115.68 -17.38 0.093 6726
 6728 3 8.08 115.58 -17.29 0.099 6727
 6729 3 8.21 115.58 -17.18 0.113 6728
 6730 3 8.39 115.58 -17.13 0.121 6729
 6731 3 8.62 115.68 -17.09 0.165 6730
 6732 3 8.78 115.58 -17.08 0.154 6731
 6733 3 9.02 115.68 -17.05 0.135 6732
 6734 3 9.18 115.68 -16.98 0.105 6733
 6735 3 9.3 115.49 -16.89 0.119 6734
 6736 3 9.43 115.39 -16.87 0.136 6735
 6737 3 9.58 115.29 -16.84 0.132 6736
 6738 3 9.65 115.19 -16.85 0.12 6737
 6739 3 9.83 115.19 -16.9 0.163 6738
 6740 3 9.91 115.08 -16.97 0.223 6739
 6741 3 9.99 114.98 -16.97 0.286 6740
 6742 3 9.73 114.98 -17.28 0.125 6741
 6743 3 9.66 114.78 -17.37 0.145 6742
 6744 3 9.62 114.78 -17.48 0.124 6743
 6745 3 9.58 114.68 -17.58 0.062 6744
 6746 3 9.5 114.58 -17.67 0.119 6745
 6747 3 9.42 114.58 -17.77 0.197 6746
 6748 3 9.33 114.58 -17.84 0.284 6747
 6749 3 9.19 114.48 -17.95 0.332 6748
 6750 3 9.04 114.58 -18.1 0.321 6749
 6751 3 8.98 114.48 -18.24 0.262 6750
 6752 3 8.86 114.58 -18.4 0.16 6751
 6753 3 8.75 114.58 -18.49 0.132 6752
 6754 3 8.58 114.48 -18.54 0.12 6753
 6755 3 8.43 114.58 -18.52 0.133 6754
 6756 3 8.42 114.58 -18.79 0.111 6755
 6757 3 8.31 114.48 -18.95 0.057 6756
 6758 3 8.25 114.38 -19.02 0.102 6757
 6759 3 8.32 114.28 -19.14 0.115 6758
 6760 3 8.38 114.18 -19.23 0.218 6759
 6761 3 8.11 114.38 -19.42 0.126 6760
 6762 3 8.15 114.48 -19.67 0.09 6761
 6763 3 8.08 114.48 -19.85 0.044 6762
 6764 3 8.51 113.98 -19.31 0.121 6760
 6765 3 8.49 113.78 -19.41 0.113 6764
 6766 3 8.5 113.58 -19.48 0.095 6765
 6767 3 8.45 113.48 -19.63 0.091 6766
 6768 3 8.38 113.58 -19.68 0.000125 6767
 6769 3 10.22 114.89 -16.64 0.164 6741
 6770 3 10.34 114.79 -16.49 0.121 6769
 6771 3 10.42 114.69 -16.33 0.085 6770
 6772 3 10.36 114.69 -16.24 0.068 6771
 6773 3 10.37 114.59 -16.16 0.067 6772
 6774 3 10.37 114.39 -16.07 0.063 6773
 6775 3 10.43 114.29 -15.93 0.156 6774
 6776 3 10.84 114.29 -15.98 0.118 6775
 6777 3 10.97 114.19 -15.8 0.102 6776
 6778 3 10.12 113.89 -15.93 0.118 6775
 6779 3 9.89 113.89 -16.04 0.093 6778
 6780 3 9.72 113.89 -16.12 0.088 6779
 6781 3 9.61 113.99 -16.18 0.000125 6780
 6782 3 6.03 116.08 -18.23 0.097 6715
 6783 3 5.98 115.98 -18.11 0.049 6782
 6784 3 4.24 116.48 -20.47 0.25 6693
 6785 3 4.29 116.48 -20.31 0.199 6784
 6786 3 3.83 116.08 -19.84 0.173 6692
 6787 3 3.84 116.18 -19.81 0.000125 6786
 6788 3 3.33 116.58 -20.38 0.154 6787
 6789 3 3.19 116.58 -20.26 0.101 6788
 6790 3 3.43 116.68 -20.7 0.274 6788
 6791 3 3.56 117.18 -21.01 0.107 6790
 6792 3 3.57 117.28 -21.09 0.117 6791
 6793 3 3.57 117.48 -21.16 0.091 6792
 6794 3 3.55 117.58 -21.27 0.098 6793
 6795 3 3.5 117.68 -21.39 0.112 6794
 6796 3 3.55 117.68 -21.48 0.072 6795
 6797 3 3.63 117.78 -21.53 0.054 6796
 6798 3 3.37 116.78 -20.79 0.189 6790
 6799 3 3.33 116.58 -20.8 0.143 6798
 6800 3 1.97 115.48 -22.68 0.134 6657
 6801 3 1.92 115.28 -22.84 0.097 6800
 6802 3 1.93 115.18 -22.96 0.094 6801
 6803 3 1.93 114.98 -23 0.108 6802
 6804 3 2.01 114.78 -23.01 0.074 6803
 6805 3 2.11 114.68 -23.1 0.133 6804
 6806 3 2.22 114.58 -23.17 0.127 6805
 6807 3 2.17 114.68 -23.26 0.067 6806
 6808 3 2.37 115.18 -26.49 0.124 6622
 6809 3 2.49 115.18 -26.67 0.079 6808
 6810 3 2.56 115.18 -26.79 0.054 6809
 6811 3 3.09 114.48 -26.67 0.106 6616
 6812 3 3.02 114.48 -26.78 0.122 6811
 6813 3 5.1 110.68 -30.38 0.083 6478
 6814 3 5.12 110.68 -30.48 0.159 6813
 6815 3 5.17 110.88 -30.46 0.103 6814
 6816 3 5.22 111.08 -30.48 0.077 6815
 6817 3 5.33 111.18 -30.57 0.102 6816
 6818 3 5.45 111.28 -30.66 0.125 6817
 6819 3 5.64 111.38 -30.81 0.098 6818
 6820 3 5.61 111.38 -30.94 0.105 6819
 6821 3 5.59 111.48 -31.09 0.082 6820
 6822 3 5.56 111.58 -31.25 0.116 6821
 6823 3 5.54 111.78 -31.37 0.099 6822
 6824 3 5.51 111.88 -31.45 0.097 6823
 6825 3 5.43 112.18 -31.53 0.098 6824
 6826 3 5.35 112.28 -31.64 0.097 6825
 6827 3 5.21 112.28 -31.64 0.06 6826
 6828 3 4.71 109.08 -30.85 0.102 6472
 6829 3 4.55 109.08 -30.75 0.092 6828
 6830 3 4.44 108.98 -30.67 0.131 6829
 6831 3 4.31 109.08 -30.51 0.136 6830
 6832 3 4.13 109.08 -30.37 0.09 6831
 6833 3 4.01 109.08 -30.28 0.122 6832
 6834 3 3.86 109.18 -30.22 0.118 6833
 6835 3 3.76 109.38 -30.16 0.1 6834
 6836 3 3.64 109.48 -30.25 0.044 6835
 6837 3 3.52 109.58 -30.25 0.098 6836
 6838 3 3.43 109.78 -30.31 0.114 6837
 6839 3 3.28 109.88 -30.37 0.112 6838
 6840 3 3.18 109.98 -30.46 0.145 6839
 6841 3 3.02 110.08 -30.54 0.113 6840
 6842 3 2.88 110.28 -30.65 0.097 6841
 6843 3 2.76 110.28 -30.72 0.105 6842
 6844 3 2.63 110.38 -30.68 0.106 6843
 6845 3 2.48 110.48 -30.68 0.128 6844
 6846 3 2.36 110.48 -30.75 0.136 6845
 6847 3 2.11 110.58 -30.74 0.064 6846
 6848 3 2.06 110.68 -30.8 0.102 6847
 6849 3 2.08 110.78 -30.92 0.091 6848
 6850 3 2.1 110.88 -31.01 0.101 6849
 6851 3 2.09 110.98 -31.12 0.084 6850
 6852 3 2.04 111.08 -31.21 0.083 6851
 6853 3 2.03 111.18 -31.3 0.076 6852
 6854 3 2.18 111.28 -31.38 0.000125 6853
 6855 3 6.26 108.28 -31.99 0.088 6462
 6856 3 6.36 108.28 -32.08 0.121 6855
 6857 3 6.42 108.38 -32.09 0.129 6856
 6858 3 7.64 105.18 -32.76 0.084 6395
 6859 3 7.75 105.18 -32.71 0.065 6858
 6860 3 7.83 105.08 -32.64 0.073 6859
 6861 3 7.94 105.08 -32.54 0.066 6860
 6862 3 8.52 104.57 -33.61 0.505 6391
 6863 3 8.71 104.67 -33.64 0.504 6862
 6864 3 8.84 104.77 -33.7 0.519 6863
 6865 3 8.99 104.87 -33.81 0.507 6864
 6866 3 9.07 104.97 -33.95 0.487 6865
 6867 3 9.38 104.97 -33.98 0.476 6866
 6868 3 9.55 105.07 -34.05 0.457 6867
 6869 3 9.71 105.17 -34.06 0.442 6868
 6870 3 9.84 105.27 -34.13 0.452 6869
 6871 3 10 105.27 -34.2 0.474 6870
 6872 3 10.16 105.27 -34.24 0.489 6871
 6873 3 10.4 105.37 -34.29 0.477 6872
 6874 3 10.55 105.37 -34.33 0.529 6873
 6875 3 10.7 105.47 -34.46 0.524 6874
 6876 3 10.76 105.67 -34.47 0.513 6875
 6877 3 10.87 105.77 -34.59 0.471 6876
 6878 3 10.99 105.87 -34.7 0.461 6877
 6879 3 11.14 105.87 -34.79 0.484 6878
 6880 3 11.05 106.27 -34.14 0.175 6879
 6881 3 11.15 106.47 -34.16 0.266 6880
 6882 3 11.44 106.47 -34.46 0.118 6881
 6883 3 11.62 106.57 -34.48 0.000125 6882
 6884 3 10.83 106.47 -33.84 0.153 6881
 6885 3 10.62 106.37 -33.68 0.126 6884
 6886 3 10.56 106.48 -33.55 0.16 6885
 6887 3 10.52 106.48 -33.4 0.094 6886
 6888 3 10.41 106.48 -33.26 0.156 6887
 6889 3 10.35 106.58 -33.12 0.162 6888
 6890 3 10.29 106.58 -32.99 0.211 6889
 6891 3 10.16 106.58 -32.92 0.26 6890
 6892 3 10.07 106.58 -32.82 0.294 6891
 6893 3 9.9 106.68 -32.71 0.335 6892
 6894 3 9.73 106.58 -32.66 0.366 6893
 6895 3 9.8 106.08 -32.61 0.154 6894
 6896 3 9.8 105.98 -32.5 0.113 6895
 6897 3 9.7 105.88 -32.36 0.125 6896
 6898 3 9.58 105.68 -32.23 0.158 6897
 6899 3 9.34 105.68 -32.12 0.16 6898
 6900 3 9.11 105.58 -32.1 0.099 6899
 6901 3 10.05 106.08 -32.68 0.113 6895
 6902 3 10.14 106.08 -32.74 0.000125 6901
 6903 3 9.6 106.68 -32.54 0.378 6894
 6904 3 9.45 106.78 -32.51 0.414 6903
 6905 3 9.36 106.78 -32.42 0.402 6904
 6906 3 9.24 106.78 -32.38 0.417 6905
 6907 3 9.07 107.18 -32.37 0.244 6906
 6908 3 8.96 107.48 -32.29 0.258 6907
 6909 3 9.07 107.48 -32.58 0.101 6908
 6910 3 9.11 107.38 -32.67 0.081 6909
 6911 3 9.15 107.28 -32.75 0.075 6910
 6912 3 8.86 107.48 -32.1 0.349 6908
 6913 3 8.82 107.68 -32.06 0.402 6912
 6914 3 8.75 107.78 -31.89 0.389 6913
 6915 3 8.54 107.68 -31.8 0.407 6914
 6916 3 8.44 107.78 -31.75 0.423 6915
 6917 3 8.29 107.78 -31.65 0.398 6916
 6918 3 8.15 107.88 -31.61 0.339 6917
 6919 3 8.03 107.88 -31.54 0.208 6918
 6920 3 7.88 107.98 -31.51 0.114 6919
 6921 3 7.73 107.98 -31.51 0.075 6920
 6922 3 9.05 107.78 -32.46 0.116 6913
 6923 3 9.08 107.68 -32.65 0.06 6922
 6924 3 9.13 107.68 -32.79 0.068 6923
 6925 3 9.17 107.58 -32.91 0.102 6924
 6926 3 9.25 107.58 -33.02 0.14 6925
 6927 3 9.37 107.48 -33.14 0.000125 6926
 6928 3 9.03 106.08 -32.37 0.125 6906
 6929 3 8.85 105.98 -32.28 0.14 6928
 6930 3 8.78 106.08 -32.22 0.232 6929
 6931 3 8.56 105.68 -32.16 0.1 6930
 6932 3 8.47 105.58 -32.12 0.07 6931
 6933 3 11.28 105.87 -35.09 0.36 6879
 6934 3 11.45 105.97 -35.22 0.333 6933
 6935 3 11.57 105.97 -35.33 0.308 6934
 6936 3 11.73 106.07 -35.44 0.3 6935
 6937 3 11.83 105.97 -35.62 0.322 6936
 6938 3 11.92 105.97 -35.75 0.373 6937
 6939 3 12.08 105.87 -35.87 0.413 6938
 6940 3 12.17 105.77 -36.01 0.434 6939
 6941 3 12.27 105.77 -36.18 0.434 6940
 6942 3 12.33 105.77 -36.36 0.462 6941
 6943 3 12.45 105.77 -36.5 0.48 6942
 6944 3 12.56 105.77 -36.59 0.456 6943
 6945 3 12.68 105.57 -36.69 0.448 6944
 6946 3 12.82 105.57 -36.8 0.461 6945
 6947 3 12.88 105.57 -36.93 0.458 6946
 6948 3 12.91 105.57 -37.09 0.444 6947
 6949 3 12.98 105.57 -37.25 0.441 6948
 6950 3 13.07 105.47 -37.41 0.459 6949
 6951 3 13.22 105.37 -37.51 0.453 6950
 6952 3 13.36 105.37 -37.66 0.421 6951
 6953 3 13.46 105.47 -37.82 0.423 6952
 6954 3 13.6 105.37 -37.93 0.426 6953
 6955 3 13.72 105.47 -38 0.437 6954
 6956 3 13.84 105.57 -38.15 0.41 6955
 6957 3 13.96 105.67 -38.29 0.399 6956
 6958 3 14.12 105.77 -38.36 0.444 6957
 6959 3 14.29 105.67 -38.44 0.464 6958
 6960 3 14.45 105.77 -38.56 0.481 6959
 6961 3 14.54 105.77 -38.67 0.511 6960
 6962 3 14.61 105.77 -38.83 0.489 6961
 6963 3 14.73 105.77 -38.97 0.452 6962
 6964 3 14.86 105.87 -39.05 0.436 6963
 6965 3 15.07 105.87 -39.18 0.464 6964
 6966 3 15.12 105.97 -39.28 0.477 6965
 6967 3 15.23 105.97 -39.28 0.471 6966
 6968 3 15.4 105.97 -39.31 0.373 6967
 6969 3 15.49 105.87 -39.46 0.379 6968
 6970 3 15.62 105.87 -39.56 0.44 6969
 6971 3 15.71 105.77 -39.67 0.465 6970
 6972 3 15.94 105.77 -39.67 0.523 6971
 6973 3 16.33 105.77 -39.65 0.445 6972
 6974 3 16.46 105.77 -39.71 0.404 6973
 6975 3 16.64 105.77 -39.78 0.396 6974
 6976 3 16.81 105.77 -39.86 0.397 6975
 6977 3 17.05 105.77 -39.82 0.418 6976
 6978 3 17.26 105.77 -39.86 0.446 6977
 6979 3 17.47 105.77 -39.87 0.444 6978
 6980 3 17.68 105.77 -39.9 0.428 6979
 6981 3 17.87 105.77 -39.96 0.424 6980
 6982 3 18.12 105.77 -39.98 0.378 6981
 6983 3 18.29 105.77 -40.03 0.372 6982
 6984 3 18.42 105.77 -40.11 0.389 6983
 6985 3 18.61 105.77 -40.15 0.412 6984
 6986 3 18.78 105.77 -40.18 0.395 6985
 6987 3 18.92 105.77 -40.26 0.424 6986
 6988 3 19.07 105.77 -40.39 0.434 6987
 6989 3 19.22 105.77 -40.48 0.434 6988
 6990 3 19.4 105.77 -40.53 0.485 6989
 6991 3 19.58 105.77 -40.56 0.48 6990
 6992 3 19.46 106.57 -40.69 0.1 6991
 6993 3 19.51 106.57 -40.77 0.128 6992
 6994 3 19.55 106.67 -40.82 0.157 6993
 6995 3 19.62 106.77 -40.88 0.185 6994
 6996 3 19.64 106.97 -41 0.211 6995
 6997 3 19.68 107.07 -41.04 0.212 6996
 6998 3 19.7 107.27 -41.18 0.162 6997
 6999 3 19.65 107.37 -41.32 0.137 6998
 7000 3 19.59 107.47 -41.43 0.152 6999
 7001 3 19.52 107.67 -41.49 0.145 7000
 7002 3 19.51 107.67 -41.61 0.187 7001
 7003 3 19.97 107.77 -41.65 0.141 7002
 7004 3 20.17 107.87 -41.77 0.11 7003
 7005 3 20.33 107.87 -41.88 0.077 7004
 7006 3 20.5 108.07 -41.88 0.139 7005
 7007 3 20.59 108.07 -41.83 0.176 7006
 7008 3 20.56 108.37 -41.91 0.097 7007
 7009 3 20.45 108.47 -41.91 0.123 7008
 7010 3 20.55 108.67 -42.04 0.097 7009
 7011 3 20.57 108.77 -42.07 0.102 7010
 7012 3 20.64 108.87 -42.13 0.083 7011
 7013 3 20.81 108.07 -41.64 0.082 7007
 7014 3 20.83 108.27 -41.53 0.092 7013
 7015 3 20.9 108.27 -41.41 0.074 7014
 7016 3 19.25 107.87 -41.82 0.133 7002
 7017 3 19.24 107.97 -41.87 0.135 7016
 7018 3 19.09 108.07 -41.96 0.181 7017
 7019 3 18.95 108.17 -41.93 0.202 7018
 7020 3 19 108.37 -42.01 0.143 7019
 7021 3 18.91 108.57 -42.02 0.128 7020
 7022 3 18.84 108.67 -42.05 0.136 7021
 7023 3 18.77 108.77 -42.05 0.153 7022
 7024 3 18.8 108.87 -42.09 0.152 7023
 7025 3 18.8 108.97 -42.12 0.144 7024
 7026 3 18.78 109.17 -42.15 0.171 7025
 7027 3 18.8 109.27 -42.11 0.22 7026
 7028 3 18.66 109.37 -42.21 0.231 7027
 7029 3 18.62 109.57 -42.23 0.248 7028
 7030 3 18.58 109.87 -42.19 0.234 7029
 7031 3 18.62 110.07 -42.15 0.225 7030
 7032 3 18.62 110.27 -42.08 0.212 7031
 7033 3 18.74 110.47 -42.16 0.241 7032
 7034 3 18.83 110.57 -42.24 0.285 7033
 7035 3 18.86 110.67 -42.31 0.374 7034
 7036 3 18.98 110.77 -42.38 0.437 7035
 7037 3 19.11 110.77 -42.4 0.505 7036
 7038 3 19.22 110.97 -42.44 0.56 7037
 7039 3 19.32 111.07 -42.41 0.615 7038
 7040 3 19.26 111.27 -42.56 0.662 7039
 7041 3 19.28 111.27 -42.7 0.72 7040
 7042 3 19.38 111.37 -42.87 0.749 7041
 7043 3 19.62 111.57 -42.86 0.489 7042
 7044 3 19.75 112.07 -42.45 0.294 7043
 7045 3 19.84 112.27 -42.22 0.238 7044
 7046 3 20.05 112.17 -42.23 0.252 7045
 7047 3 19.98 112.07 -42.06 0.22 7046
 7048 3 19.68 111.77 -42.08 0.119 7047
 7049 3 19.68 111.67 -41.96 0.000125 7048
 7050 3 20.37 112.17 -42.44 0.111 7046
 7051 3 20.53 112.17 -42.54 0.128 7050
 7052 3 20.69 112.17 -42.58 0.12 7051
 7053 3 20.82 112.27 -42.67 0.139 7052
 7054 3 20.96 112.17 -42.74 0.147 7053
 7055 3 21.09 112.07 -42.77 0.133 7054
 7056 3 21.28 111.87 -42.78 0.093 7055
 7057 3 21.35 111.77 -42.81 0.089 7056
 7058 3 21.55 111.67 -42.84 0.116 7057
 7059 3 18.38 111.67 -43.08 0.418 7042
 7060 3 17.84 111.57 -43.09 0.309 7059
 7061 3 17.71 111.57 -43.13 0.292 7060
 7062 3 17.6 111.57 -43.18 0.334 7061
 7063 3 17.51 111.57 -43.34 0.43 7062
 7064 3 17.39 111.57 -43.41 0.499 7063
 7065 3 17.32 111.57 -43.58 0.554 7064
 7066 3 17.24 111.77 -43.61 0.578 7065
 7067 3 17.72 112.47 -43.58 0.154 7066
 7068 3 17.4 112.37 -43.79 0.126 7067
 7069 3 17.29 112.27 -43.77 0.04 7068
 7070 3 17.04 111.57 -43.75 0.587 7066
 7071 3 16.85 111.57 -43.71 0.576 7070
 7072 3 16.75 111.57 -43.8 0.523 7071
 7073 3 16.58 111.47 -43.89 0.438 7072
 7074 3 16.45 111.47 -43.9 0.482 7073
 7075 3 16.3 111.57 -43.76 0.503 7074
 7076 3 16.18 111.57 -43.77 0.485 7075
 7077 3 15.94 111.17 -44.26 0.113 7076
 7078 3 15.81 111.07 -44.35 0.162 7077
 7079 3 15.65 111.07 -44.34 0.21 7078
 7080 3 15.55 110.97 -44.36 0.281 7079
 7081 3 15.23 111.07 -44.14 0.196 7080
 7082 3 15.03 111.07 -44.07 0.174 7081
 7083 3 14.91 110.97 -44.01 0.175 7082
 7084 3 14.76 110.97 -43.95 0.149 7083
 7085 3 14.57 110.87 -43.94 0.112 7084
 7086 3 14.41 110.87 -43.89 0.118 7085
 7087 3 14.24 110.77 -43.89 0.163 7086
 7088 3 14.12 110.87 -43.84 0.191 7087
 7089 3 13.97 110.97 -43.79 0.25 7088
 7090 3 13.87 111.17 -43.54 0.192 7089
 7091 3 13.77 111.37 -43.42 0.173 7090
 7092 3 13.65 111.57 -43.23 0.17 7091
 7093 3 13.56 111.77 -43.11 0.162 7092
 7094 3 13.49 111.87 -43.02 0.157 7093
 7095 3 13.41 111.97 -42.79 0.136 7094
 7096 3 13.36 111.97 -42.67 0.16 7095
 7097 3 13.55 111.87 -42.58 0.099 7096
 7098 3 13.07 111.97 -42.69 0.119 7096
 7099 3 12.98 111.87 -42.61 0.114 7098
 7100 3 12.77 111.87 -42.61 0.111 7099
 7101 3 12.66 111.87 -42.59 0.11 7100
 7102 3 12.52 111.87 -42.55 0.113 7101
 7103 3 12.39 111.97 -42.56 0.161 7102
 7104 3 12.29 111.97 -42.66 0.219 7103
 7105 3 12.13 111.97 -42.57 0.181 7104
 7106 3 12.06 112.07 -42.5 0.253 7105
 7107 3 12.12 111.67 -42.83 0.072 7106
 7108 3 12.19 111.57 -42.96 0.108 7107
 7109 3 12.15 111.67 -43.17 0.053 7108
 7110 3 12.07 111.47 -43.27 0.08 7109
 7111 3 12.12 111.47 -43.4 0.087 7110
 7112 3 11.99 112.17 -42.51 0.173 7106
 7113 3 12.09 112.07 -42.17 0.134 7112
 7114 3 12.25 111.97 -42.05 0.076 7113
 7115 3 12.4 111.97 -41.99 0.087 7114
 7116 3 12.45 112.17 -41.95 0.081 7115
 7117 3 12.43 112.27 -41.82 0.04 7116
 7118 3 11.86 112.37 -42.5 0.21 7112
 7119 3 11.7 112.47 -42.51 0.211 7118
 7120 3 11.39 112.67 -42.51 0.21 7119
 7121 3 11.25 112.77 -42.52 0.305 7120
 7122 3 10.96 112.37 -42.59 0.146 7121
 7123 3 10.95 112.47 -42.37 0.018 7122
 7124 3 10.97 112.27 -42.64 0.197 7122
 7125 3 10.92 112.17 -42.71 0.227 7124
 7126 3 10.84 112.07 -42.64 0.335 7125
 7127 3 10.81 111.97 -42.64 0.439 7126
 7128 3 10.62 111.97 -42.66 0.495 7127
 7129 3 10.9 111.67 -43.09 0.188 7128
 7130 3 10.91 111.47 -43 0.187 7129
 7131 3 10.26 112.07 -42.61 0.549 7128
 7132 3 10.11 112.07 -42.62 0.564 7131
 7133 3 10.04 111.87 -42.59 0.603 7132
 7134 3 10.01 111.57 -42 0.133 7133
 7135 3 9.85 111.47 -41.97 0.148 7134
 7136 3 9.91 111.17 -42 0.115 7135
 7137 3 10.07 110.97 -41.98 0.081 7136
 7138 3 10.21 110.97 -41.86 0.086 7137
 7139 3 10.31 110.87 -41.78 0.124 7138
 7140 3 10.39 110.87 -41.68 0.146 7139
 7141 3 10.54 110.77 -41.56 0.087 7140
 7142 3 10.64 110.87 -41.52 0.000125 7141
 7143 3 9.99 111.77 -42.78 0.621 7133
 7144 3 10.03 111.57 -42.87 0.652 7143
 7145 3 10.22 111.17 -42.41 0.118 7144
 7146 3 10.31 111.07 -42.54 0.039 7145
 7147 3 9.83 111.67 -42.77 0.584 7144
 7148 3 9.41 112.07 -42.76 0.447 7147
 7149 3 9.28 112.27 -42.77 0.386 7148
 7150 3 9.29 112.67 -43.18 0.186 7149
 7151 3 9.24 112.77 -43.49 0.098 7150
 7152 3 9.29 112.67 -43.69 0.119 7151
 7153 3 9.34 112.57 -43.79 0.105 7152
 7154 3 9.35 112.37 -43.9 0.068 7153
 7155 3 9.37 112.27 -43.97 0.115 7154
 7156 3 9.41 112.27 -44.1 0.144 7155
 7157 3 9.47 112.17 -44.26 0.148 7156
 7158 3 9.55 111.97 -44.31 0.096 7157
 7159 3 9.52 111.77 -44.38 0.112 7158
 7160 3 9.56 111.67 -44.42 0.12 7159
 7161 3 9.58 111.57 -44.51 0.096 7160
 7162 3 9.49 111.47 -44.58 0.061 7161
 7163 3 9.54 111.37 -44.67 0.095 7162
 7164 3 9.56 111.27 -44.72 0.086 7163
 7165 3 9.58 111.17 -44.88 0.107 7164
 7166 3 9.58 110.97 -44.96 0.097 7165
 7167 3 9.59 110.87 -44.96 0.067 7166
 7168 3 9.08 112.37 -42.58 0.208 7149
 7169 3 9 112.47 -42.57 0.263 7168
 7170 3 8.78 112.17 -42.68 0.138 7169
 7171 3 8.68 112.17 -42.63 0.173 7170
 7172 3 8.51 111.87 -42.82 0.07 7171
 7173 3 8.39 111.77 -42.9 0.108 7172
 7174 3 8.32 111.67 -42.97 0.08 7173
 7175 3 8.25 111.57 -43.1 0.106 7174
 7176 3 8.37 111.57 -43.24 0.107 7175
 7177 3 8.45 111.47 -43.38 0.095 7176
 7178 3 9.15 112.87 -42.37 0.145 7169
 7179 3 9.17 113.07 -42.36 0.07 7178
 7180 3 9.22 113.07 -42.27 0.07 7179
 7181 3 9.31 113.07 -42.19 0.088 7180
 7182 3 9.37 113.17 -42.07 0.074 7181
 7183 3 9.37 113.27 -41.98 0.076 7182
 7184 3 9.42 113.37 -41.83 0.108 7183
 7185 3 9.48 113.47 -41.73 0.082 7184
 7186 3 9.39 113.67 -41.63 0.099 7185
 7187 3 9.31 113.77 -41.49 0.092 7186
 7188 3 9.35 112.77 -42.22 0.048 7178
 7189 3 9.41 112.77 -42.02 0.083 7188
 7190 3 9.44 112.77 -41.85 0.107 7189
 7191 3 9.78 111.67 -42.75 0.584 7147
 7192 3 9.41 111.67 -41.97 0.138 7191
 7193 3 9.37 111.57 -41.9 0.065 7192
 7194 3 9.35 111.67 -41.76 0.111 7193
 7195 3 9.24 111.57 -41.54 0.126 7194
 7196 3 9.12 111.57 -41.53 0.136 7195
 7197 3 8.93 111.67 -41.45 0.12 7196
 7198 3 8.78 111.57 -41.45 0.064 7197
 7199 3 8.65 111.57 -41.55 0.112 7198
 7200 3 8.53 111.67 -41.61 0.128 7199
 7201 3 9.72 111.67 -42.72 0.584 7191
 7202 3 10.24 111.47 -43.13 0.171 7201
 7203 3 10.47 111.17 -43.6 0.102 7202
 7204 3 10.39 111.07 -43.63 0.000125 7203
 7205 3 10.34 111.37 -43.24 0.171 7202
 7206 3 10.87 111.37 -43.21 0.169 7205
 7207 3 10.91 111.47 -43.09 0.148 7206
 7208 3 10.45 111.37 -43.37 0.171 7205
 7209 3 11.23 111.47 -42.75 0.103 7127
 7210 3 11.38 111.47 -42.67 0.082 7209
 7211 3 11.55 111.47 -42.65 0.13 7210
 7212 3 11.74 111.37 -42.71 0.144 7211
 7213 3 11.55 113.37 -42.47 0.119 7121
 7214 3 11.7 113.37 -42.5 0.141 7213
 7215 3 11.88 113.57 -42.49 0.161 7214
 7216 3 12.13 113.67 -42.49 0.182 7215
 7217 3 12.27 113.77 -42.47 0.208 7216
 7218 3 12.35 113.87 -42.46 0.212 7217
 7219 3 12.18 113.77 -42.15 0.065 7218
 7220 3 12.12 113.77 -42.08 0.12 7219
 7221 3 12.07 113.77 -41.98 0.075 7220
 7222 3 11.99 113.77 -41.83 0.09 7221
 7223 3 11.97 113.77 -41.69 0.077 7222
 7224 3 11.89 113.87 -41.56 0.061 7223
 7225 3 11.82 113.87 -41.47 0.075 7224
 7226 3 11.75 113.97 -41.38 0.089 7225
 7227 3 11.61 113.97 -41.28 0.086 7226
 7228 3 11.5 114.07 -41.16 0.091 7227
 7229 3 11.43 114.07 -41.03 0.118 7228
 7230 3 11.37 114.07 -40.9 0.111 7229
 7231 3 11.32 114.07 -40.72 0.101 7230
 7232 3 11.27 113.97 -40.54 0.088 7231
 7233 3 11.19 113.87 -40.47 0.067 7232
 7234 3 11.11 113.67 -40.42 0.086 7233
 7235 3 11.06 113.47 -40.5 0.093 7234
 7236 3 11.02 113.27 -40.51 0.066 7235
 7237 3 10.9 113.27 -40.43 0.11 7236
 7238 3 10.83 113.17 -40.5 0.122 7237
 7239 3 10.76 113.17 -40.57 0.000125 7238
 7240 3 11.93 113.57 -42.18 0.107 7220
 7241 3 11.79 113.37 -42.1 0.114 7240
 7242 3 11.72 113.27 -42.01 0.105 7241
 7243 3 11.63 113.07 -41.98 0.087 7242
 7244 3 12.62 113.97 -42.62 0.087 7218
 7245 3 12.74 113.97 -42.68 0.117 7244
 7246 3 12.83 114.17 -42.73 0.13 7245
 7247 3 12.87 114.27 -42.82 0.124 7246
 7248 3 12.95 114.47 -42.77 0.127 7247
 7249 3 13.1 114.67 -42.72 0.148 7248
 7250 3 13.28 114.77 -42.67 0.15 7249
 7251 3 13.43 114.87 -42.66 0.136 7250
 7252 3 13.63 114.97 -42.79 0.098 7251
 7253 3 13.68 114.97 -42.92 0.097 7252
 7254 3 13.78 114.97 -43.05 0.072 7253
 7255 3 13.81 114.77 -43.18 0.1 7254
 7256 3 13.78 114.77 -43.29 0.081 7255
 7257 3 13.74 114.57 -43.4 0.067 7256
 7258 3 13.7 114.47 -43.44 0.000125 7257
 7259 3 13.82 110.87 -44.12 0.106 7089
 7260 3 13.67 110.87 -44.23 0.094 7259
 7261 3 13.53 110.77 -44.21 0.121 7260
 7262 3 13.38 110.77 -44.23 0.128 7261
 7263 3 13.27 110.77 -44.27 0.1 7262
 7264 3 13.15 110.77 -44.29 0.093 7263
 7265 3 12.98 110.77 -44.42 0.155 7264
 7266 3 12.9 110.67 -44.44 0.000125 7265
 7267 3 15.67 110.77 -44.64 0.147 7080
 7268 3 15.58 110.77 -44.77 0.117 7267
 7269 3 15.62 110.57 -44.93 0.122 7268
 7270 3 15.66 110.57 -45.03 0.16 7269
 7271 3 15.71 110.67 -45.19 0.164 7270
 7272 3 15.54 110.67 -45.36 0.149 7271
 7273 3 15.49 110.57 -45.47 0.178 7272
 7274 3 15.44 110.57 -45.59 0.227 7273
 7275 3 15.32 110.47 -45.68 0.251 7274
 7276 3 15.32 110.37 -45.76 0.258 7275
 7277 3 15.19 110.37 -45.93 0.182 7276
 7278 3 15.25 110.27 -46.06 0.246 7277
 7279 3 15.69 110.37 -46.02 0.096 7278
 7280 3 15.85 110.47 -46.05 0.117 7279
 7281 3 15.95 110.57 -45.98 0.073 7280
 7282 3 15.08 110.17 -46.21 0.213 7278
 7283 3 14.93 110.27 -46.31 0.156 7282
 7284 3 14.87 110.27 -46.45 0.126 7283
 7285 3 14.85 110.27 -46.65 0.159 7284
 7286 3 14.84 110.27 -46.89 0.193 7285
 7287 3 14.72 110.27 -47.02 0.192 7286
 7288 3 14.7 110.37 -47.15 0.165 7287
 7289 3 14.75 110.47 -47.35 0.144 7288
 7290 3 14.66 110.47 -47.51 0.125 7289
 7291 3 14.54 110.37 -47.6 0.127 7290
 7292 3 14.51 110.27 -47.7 0.145 7291
 7293 3 14.44 110.27 -47.81 0.131 7292
 7294 3 14.3 110.37 -47.88 0.163 7293
 7295 3 14.24 110.37 -48.01 0.166 7294
 7296 3 14.18 110.37 -48.09 0.239 7295
 7297 3 14.09 110.47 -48.15 0.315 7296
 7298 3 13.97 110.97 -48.03 0.105 7297
 7299 3 13.95 111.17 -48.01 0.106 7298
 7300 3 13.99 111.27 -47.94 0.089 7299
 7301 3 14 111.37 -47.82 0.097 7300
 7302 3 14.06 111.47 -47.72 0.094 7301
 7303 3 14.19 111.67 -47.71 0.089 7302
 7304 3 14.22 111.77 -47.64 0.1 7303
 7305 3 14.2 111.87 -47.59 0.048 7304
 7306 3 13.79 110.07 -48.17 0.206 7297
 7307 3 13.57 110.07 -48.18 0.165 7306
 7308 3 13.39 110.07 -48.19 0.176 7307
 7309 3 13.25 110.07 -48.2 0.179 7308
 7310 3 13.13 109.97 -48.33 0.202 7309
 7311 3 13.04 109.87 -48.46 0.24 7310
 7312 3 12.99 109.77 -48.57 0.271 7311
 7313 3 13.2 109.47 -48.62 0.233 7312
 7314 3 12.93 109.57 -48.67 0.067 7313
 7315 3 12.88 109.47 -48.76 0.095 7314
 7316 3 13.37 109.37 -48.66 0.108 7313
 7317 3 13.1 109.27 -48.66 0.078 7316
 7318 3 13.09 109.17 -48.7 0.089 7317
 7319 3 13.07 109.07 -48.6 0.095 7318
 7320 3 13.04 108.97 -48.54 0.113 7319
 7321 3 13.54 109.37 -48.75 0.127 7316
 7322 3 13.81 109.27 -49 0.096 7321
 7323 3 13.87 109.17 -49.09 0.074 7322
 7324 3 13.92 109.07 -49.18 0.114 7323
 7325 3 14.05 108.97 -49.25 0.132 7324
 7326 3 14.26 108.87 -49.24 0.091 7325
 7327 3 14.41 108.87 -49.25 0.11 7326
 7328 3 14.52 108.77 -49.37 0.085 7327
 7329 3 14.59 108.77 -49.51 0.094 7328
 7330 3 14.68 108.77 -49.58 0.128 7329
 7331 3 14.83 108.77 -49.65 0.116 7330
 7332 3 14.89 108.67 -49.77 0.141 7331
 7333 3 14.75 108.77 -49.9 0.084 7332
 7334 3 14.64 108.97 -49.91 0.105 7333
 7335 3 14.61 109.17 -49.92 0.09 7334
 7336 3 14.48 109.17 -50.01 0.129 7335
 7337 3 14.34 109.27 -50.13 0.099 7336
 7338 3 14.21 109.27 -50.26 0.102 7337
 7339 3 14.18 109.17 -50.39 0.000125 7338
 7340 3 13.62 109.27 -48.8 0.127 7321
 7341 3 13.53 109.27 -48.7 0.108 7340
 7342 3 12.62 109.87 -48.59 0.176 7312
 7343 3 12.51 110.07 -48.67 0.188 7342
 7344 3 12.46 110.07 -48.74 0.176 7343
 7345 3 12.35 110.07 -48.86 0.15 7344
 7346 3 12.19 110.07 -48.9 0.215 7345
 7347 3 12.11 110.07 -48.96 0.249 7346
 7348 3 11.99 110.07 -48.96 0.266 7347
 7349 3 11.85 110.07 -48.9 0.324 7348
 7350 3 11.71 109.87 -49.17 0.29 7349
 7351 3 11.54 109.77 -49.2 0.358 7350
 7352 3 11.41 109.67 -49.24 0.408 7351
 7353 3 11.27 109.67 -49.28 0.466 7352
 7354 3 11.16 109.57 -49.31 0.514 7353
 7355 3 11.72 109.57 -50 0.086 7354
 7356 3 11.74 109.47 -50.1 0.153 7355
 7357 3 11.63 109.57 -50.18 0.184 7356
 7358 3 11.93 109.57 -50.24 0.056 7357
 7359 3 12.04 109.47 -50.33 0.119 7358
 7360 3 12.02 109.46 -50.49 0.099 7359
 7361 3 11.96 109.46 -50.65 0.072 7360
 7362 3 11.93 109.56 -50.76 0.101 7361
 7363 3 11.89 109.66 -50.73 0.121 7362
 7364 3 11.73 109.76 -50.65 0.000125 7363
 7365 3 11.5 109.37 -50.19 0.106 7357
 7366 3 11.31 109.27 -50.13 0.08 7365
 7367 3 11.16 109.27 -50.21 0.064 7366
 7368 3 10.85 109.57 -49.08 0.406 7354
 7369 3 10.72 109.57 -49.06 0.379 7368
 7370 3 10.65 109.87 -48.5 0.119 7369
 7371 3 10.74 109.87 -48.42 0.149 7370
 7372 3 10.68 109.97 -48.28 0.155 7371
 7373 3 10.66 110.07 -48.12 0.115 7372
 7374 3 10.76 109.87 -48.11 0.067 7373
 7375 3 10.86 109.77 -48.12 0.000125 7374
 7376 3 10.57 109.47 -49.27 0.336 7369
 7377 3 10.55 109.27 -49.43 0.239 7376
 7378 3 10.53 109.17 -49.55 0.257 7377
 7379 3 10.6 108.87 -49.62 0.223 7378
 7380 3 10.67 108.67 -49.82 0.181 7379
 7381 3 10.56 108.67 -49.96 0.146 7380
 7382 3 10.51 108.77 -50.12 0.082 7381
 7383 3 10.13 109.17 -49.57 0.133 7378
 7384 3 10 109.17 -49.64 0.139 7383
 7385 3 9.85 109.17 -49.61 0.202 7384
 7386 3 9.78 108.97 -49.8 0.194 7385
 7387 3 9.65 108.97 -49.87 0.242 7386
 7388 3 9.54 108.87 -49.94 0.285 7387
 7389 3 9.33 108.97 -49.55 0.173 7388
 7390 3 9.22 109.07 -49.3 0.059 7389
 7391 3 9.19 109.17 -49.12 0.077 7390
 7392 3 9.2 109.17 -48.93 0.137 7391
 7393 3 9.2 109.37 -48.73 0.151 7392
 7394 3 9.12 109.47 -48.64 0.154 7393
 7395 3 9.11 109.67 -48.57 0.089 7394
 7396 3 9.12 109.77 -48.45 0.101 7395
 7397 3 8.97 109.37 -48.46 0.114 7394
 7398 3 8.93 109.37 -48.3 0.085 7397
 7399 3 8.83 109.37 -48.14 0.052 7398
 7400 3 8.76 109.47 -48.01 0.079 7399
 7401 3 8.7 109.57 -47.86 0.062 7400
 7402 3 8.7 109.67 -47.8 0.074 7401
 7403 3 8.55 109.67 -47.73 0.07 7402
 7404 3 8.45 109.77 -47.68 0.086 7403
 7405 3 8.42 109.87 -47.59 0.101 7404
 7406 3 8.44 110.07 -47.52 0.09 7405
 7407 3 8.47 110.17 -47.44 0.098 7406
 7408 3 8.54 110.37 -47.42 0.105 7407
 7409 3 8.7 110.47 -47.5 0.103 7408
 7410 3 8.75 110.67 -47.58 0.087 7409
 7411 3 8.77 110.77 -47.65 0.125 7410
 7412 3 8.81 110.87 -47.82 0.098 7411
 7413 3 9.57 108.87 -50.23 0.174 7388
 7414 3 9.54 108.86 -50.46 0.132 7413
 7415 3 9.49 108.76 -50.54 0.13 7414
 7416 3 9.51 108.66 -50.7 0.158 7415
 7417 3 9.46 108.56 -50.79 0.193 7416
 7418 3 9.36 108.46 -50.87 0.218 7417
 7419 3 9.17 108.26 -50.89 0.198 7418
 7420 3 9.03 108.16 -50.96 0.244 7419
 7421 3 8.85 108.06 -50.94 0.233 7420
 7422 3 8.72 108.06 -50.93 0.239 7421
 7423 3 8.73 107.86 -51.16 0.183 7422
 7424 3 8.65 107.76 -51.21 0.23 7423
 7425 3 8.47 107.66 -51.22 0.162 7424
 7426 3 8.31 107.46 -51.25 0.205 7425
 7427 3 8.12 107.46 -51.19 0.244 7426
 7428 3 7.96 107.36 -51.26 0.292 7427
 7429 3 7.7 107.26 -51.29 0.299 7428
 7430 3 7.54 107.26 -51.37 0.376 7429
 7431 3 7.46 107.26 -51.47 0.414 7430
 7432 3 7.47 107.16 -51.65 0.53 7431
 7433 3 7.48 107.26 -51.83 0.59 7432
 7434 3 8.18 107.26 -52.19 0.106 7433
 7435 3 8.33 107.36 -52.23 0.084 7434
 7436 3 8.47 107.36 -52.27 0.105 7435
 7437 3 8.63 107.46 -52.19 0.124 7436
 7438 3 8.72 107.56 -52.12 0.105 7437
 7439 3 8.53 107.36 -52.45 0.1 7436
 7440 3 8.63 107.46 -52.54 0.099 7439
 7441 3 8.57 107.36 -52.75 0.119 7440
 7442 3 8.54 107.26 -52.91 0.098 7441
 7443 3 8.62 107.26 -53.12 0.111 7442
 7444 3 8.65 107.16 -53.26 0.104 7443
 7445 3 8.64 107.06 -53.42 0.092 7444
 7446 3 8.64 106.96 -53.52 0.09 7445
 7447 3 8.66 106.86 -53.61 0.087 7446
 7448 3 8.72 106.76 -53.66 0.093 7447
 7449 3 8.69 106.66 -53.66 0.083 7448
 7450 3 8.68 106.56 -53.66 0.071 7449
 7451 3 8.64 106.46 -53.64 0.07 7450
 7452 3 8.58 106.36 -53.63 0.066 7451
 7453 3 8.6 106.26 -53.61 0.088 7452
 7454 3 8.42 105.96 -53.39 0.101 7453
 7455 3 8.27 105.96 -53.37 0.061 7454
 7456 3 7.3 107.36 -51.83 0.62 7433
 7457 3 7.22 107.36 -51.87 0.645 7456
 7458 3 6.67 106.96 -51.63 0.113 7457
 7459 3 6.55 106.76 -51.66 0.119 7458
 7460 3 6.35 106.76 -51.69 0.093 7459
 7461 3 6.24 106.76 -51.71 0.038 7460
 7462 3 7.25 107.56 -51.93 0.684 7457
 7463 3 7.56 108.26 -51.71 0.123 7462
 7464 3 7.58 108.26 -51.55 0.164 7463
 7465 3 7.63 108.46 -51.56 0.123 7464
 7466 3 7.71 108.56 -51.46 0.146 7465
 7467 3 7.88 108.66 -51.39 0.184 7466
 7468 3 7.97 108.66 -51.44 0.246 7467
 7469 3 7.79 109.06 -51.34 0.125 7468
 7470 3 7.86 109.16 -51.31 0.074 7469
 7471 3 7.87 109.26 -51.24 0.027 7470
 7472 3 8.2 108.36 -51.64 0.109 7468
 7473 3 8.28 108.26 -51.78 0.11 7472
 7474 3 8.35 108.26 -51.89 0.082 7473
 7475 3 8.46 108.26 -51.92 0.081 7474
 7476 3 7.48 108.26 -51.29 0.066 7464
 7477 3 7.13 107.46 -52.07 0.637 7462
 7478 3 7.13 107.46 -52.19 0.655 7477
 7479 3 6.56 107.96 -51.28 0.166 7478
 7480 3 6.52 108.06 -51.15 0.132 7479
 7481 3 6.46 108.26 -51.17 0.094 7480
 7482 3 6.44 108.46 -51.13 0.209 7481
 7483 3 6.45 108.66 -50.95 0.146 7482
 7484 3 6.35 108.76 -50.97 0.104 7483
 7485 3 6.2 108.76 -50.9 0.1 7484
 7486 3 6.07 108.76 -50.86 0.13 7485
 7487 3 5.98 108.96 -50.81 0.205 7486
 7488 3 6.1 109.26 -50.59 0.126 7487
 7489 3 6.04 109.26 -50.51 0.093 7488
 7490 3 5.76 108.96 -50.83 0.1 7487
 7491 3 5.69 108.86 -50.83 0.085 7490
 7492 3 6.33 108.26 -51.33 0.156 7482
 7493 3 6.41 108.26 -51.46 0.000125 7492
 7494 3 7.75 106.96 -53.03 0.243 7478
 7495 3 7.74 106.96 -53.16 0.244 7494
 7496 3 7.95 106.86 -53.33 0.263 7495
 7497 3 8.03 106.86 -53.44 0.215 7496
 7498 3 7.93 106.76 -53.43 0.205 7497
 7499 3 8.15 106.86 -53.65 0.195 7498
 7500 3 8.16 106.86 -53.76 0.167 7499
 7501 3 8.22 106.86 -53.88 0.156 7500
 7502 3 8.33 106.86 -54.04 0.125 7501
 7503 3 8.37 106.86 -54.15 0.15 7502
 7504 3 8.45 106.86 -54.32 0.148 7503
 7505 3 8.52 106.86 -54.53 0.154 7504
 7506 3 8.71 106.96 -54.72 0.152 7505
 7507 3 8.82 107.06 -54.85 0.14 7506
 7508 3 9.02 107.06 -54.98 0.101 7507
 7509 3 9.06 107.06 -55.09 0.17 7508
 7510 3 9.06 107.06 -55.26 0.192 7509
 7511 3 9.21 106.96 -55.41 0.194 7510
 7512 3 9.4 106.86 -55.57 0.143 7511
 7513 3 9.14 106.86 -55.53 0.085 7512
 7514 3 9.57 106.86 -55.71 0.133 7512
 7515 3 9.7 106.76 -55.8 0.198 7514
 7516 3 9.92 106.76 -55.81 0.157 7515
 7517 3 10.07 106.86 -55.8 0.177 7516
 7518 3 10.19 106.96 -55.86 0.132 7517
 7519 3 10.29 106.86 -55.87 0.147 7518
 7520 3 10.46 106.96 -55.95 0.191 7519
 7521 3 10.67 107.06 -55.97 0.158 7520
 7522 3 10.79 107.16 -55.95 0.129 7521
 7523 3 10.96 107.16 -55.99 0.12 7522
 7524 3 11.17 107.26 -55.96 0.113 7523
 7525 3 11.33 107.26 -55.97 0.11 7524
 7526 3 11.46 107.26 -55.93 0.153 7525
 7527 3 11.66 107.46 -55.89 0.115 7526
 7528 3 11.77 107.56 -55.89 0.121 7527
 7529 3 11.89 107.56 -55.88 0.184 7528
 7530 3 12.05 107.66 -55.56 0.107 7529
 7531 3 12.15 107.66 -55.54 0.139 7530
 7532 3 12.33 107.66 -55.47 0.151 7531
 7533 3 12.42 107.66 -55.36 0.181 7532
 7534 3 12.66 107.76 -55.29 0.135 7533
 7535 3 12.77 107.76 -55.18 0.155 7534
 7536 3 12.92 107.76 -55.11 0.124 7535
 7537 3 13.05 107.86 -55.05 0.116 7536
 7538 3 13.14 107.96 -54.98 0.106 7537
 7539 3 13.29 107.96 -54.99 0.159 7538
 7540 3 13.39 108.06 -55 0.107 7539
 7541 3 13.44 108.16 -54.87 0.144 7540
 7542 3 13.53 108.16 -54.82 0.138 7541
 7543 3 13.61 108.36 -54.66 0.137 7542
 7544 3 13.7 108.46 -54.57 0.125 7543
 7545 3 13.81 108.46 -54.5 0.159 7544
 7546 3 13.92 108.56 -54.42 0.173 7545
 7547 3 14.08 108.66 -54.39 0.165 7546
 7548 3 14.26 108.66 -54.29 0.125 7547
 7549 3 14.36 108.76 -54.19 0.112 7548
 7550 3 14.4 108.96 -54.16 0.122 7549
 7551 3 14.45 109.06 -54.23 0.142 7550
 7552 3 14.56 109.26 -54.17 0.205 7551
 7553 3 14.64 109.46 -54.05 0.221 7552
 7554 3 14.72 109.56 -53.93 0.212 7553
 7555 3 14.67 109.76 -53.85 0.181 7554
 7556 3 14.58 109.96 -53.75 0.178 7555
 7557 3 14.56 110.06 -53.7 0.149 7556
 7558 3 14.5 110.26 -53.65 0.125 7557
 7559 3 14.56 110.46 -53.58 0.134 7558
 7560 3 14.63 110.56 -53.57 0.118 7559
 7561 3 14.7 110.76 -53.53 0.114 7560
 7562 3 14.75 110.86 -53.48 0.135 7561
 7563 3 14.79 111.06 -53.41 0.144 7562
 7564 3 14.89 111.16 -53.31 0.151 7563
 7565 3 14.96 111.26 -53.2 0.174 7564
 7566 3 14.99 111.36 -53.09 0.194 7565
 7567 3 15.01 111.66 -53.06 0.154 7566
 7568 3 15.02 111.76 -52.93 0.189 7567
 7569 3 15.02 111.86 -52.87 0.222 7568
 7570 3 15 111.96 -52.82 0.282 7569
 7571 3 14.95 112.06 -52.78 0.37 7570
 7572 3 14.89 112.16 -52.67 0.438 7571
 7573 3 14.95 112.16 -52.73 0.51 7572
 7574 3 14.66 112.26 -53.08 0.14 7573
 7575 3 14.49 112.16 -53.1 0.072 7574
 7576 3 14.38 112.06 -53.13 0.09 7575
 7577 3 14.27 111.96 -53.18 0.088 7576
 7578 3 14.17 111.96 -53.35 0.078 7577
 7579 3 14.04 111.96 -53.37 0.077 7578
 7580 3 13.9 111.96 -53.46 0.089 7579
 7581 3 13.85 111.96 -53.58 0.081 7580
 7582 3 13.81 111.96 -53.73 0.048 7581
 7583 3 14.93 112.16 -52.53 0.514 7573
 7584 3 14.84 112.16 -52.17 0.509 7583
 7585 3 14.76 112.36 -52.06 0.579 7584
 7586 3 15.53 112.46 -52.31 0.139 7585
 7587 3 15.7 112.66 -52.45 0.125 7586
 7588 3 15.76 112.76 -52.55 0.105 7587
 7589 3 15.85 112.96 -52.64 0.133 7588
 7590 3 15.96 113.06 -52.6 0.165 7589
 7591 3 16.02 113.36 -52.42 0.166 7590
 7592 3 16.04 113.46 -52.33 0.174 7591
 7593 3 16.11 112.86 -52.75 0.118 7590
 7594 3 16.17 112.86 -52.85 0.068 7593
 7595 3 14.51 112.36 -51.93 0.526 7585
 7596 3 14.75 113.16 -52.04 0.13 7595
 7597 3 14.72 113.26 -51.96 0.154 7596
 7598 3 14.71 113.46 -51.84 0.135 7597
 7599 3 14.81 113.56 -51.76 0.09 7598
 7600 3 14.87 113.66 -51.7 0.119 7599
 7601 3 14.96 113.76 -51.64 0.145 7600
 7602 3 15.06 113.86 -51.66 0.136 7601
 7603 3 15.22 113.96 -51.73 0.137 7602
 7604 3 15.29 114.16 -51.67 0.172 7603
 7605 3 15.31 114.46 -51.44 0.177 7604
 7606 3 15.32 114.66 -51.27 0.191 7605
 7607 3 15.32 114.76 -51.15 0.151 7606
 7608 3 15.35 114.96 -50.91 0.105 7607
 7609 3 15.32 115.06 -50.79 0.091 7608
 7610 3 15.38 115.16 -50.69 0.115 7609
 7611 3 15.36 115.26 -50.63 0.135 7610
 7612 3 15.31 115.26 -50.55 0.151 7611
 7613 3 15.31 115.46 -50.52 0.125 7612
 7614 3 15.42 115.56 -50.48 0.108 7613
 7615 3 15.54 115.77 -50.4 0.129 7614
 7616 3 15.68 115.87 -50.27 0.179 7615
 7617 3 15.81 115.97 -50.2 0.167 7616
 7618 3 15.86 116.27 -50.16 0.143 7617
 7619 3 15.94 116.37 -50.16 0.153 7618
 7620 3 16.03 116.57 -50.12 0.145 7619
 7621 3 16.18 116.57 -49.91 0.127 7620
 7622 3 16.31 116.67 -49.92 0.15 7621
 7623 3 16.39 116.77 -49.92 0.196 7622
 7624 3 16.51 116.87 -50.01 0.223 7623
 7625 3 16.66 116.87 -50.04 0.262 7624
 7626 3 16.85 116.97 -49.82 0.191 7625
 7627 3 17.02 117.07 -49.89 0.193 7626
 7628 3 17.13 117.07 -50.02 0.207 7627
 7629 3 17.25 117.07 -50.15 0.277 7628
 7630 3 17.39 117.07 -50.23 0.327 7629
 7631 3 17.49 117.07 -50.37 0.352 7630
 7632 3 17.51 117.17 -50.5 0.267 7631
 7633 3 17.43 117.36 -50.62 0.24 7632
 7634 3 17.41 117.76 -50.56 0.115 7633
 7635 3 17.41 117.86 -50.58 0.126 7634
 7636 3 17.48 117.97 -50.5 0.099 7635
 7637 3 17.48 118.17 -50.48 0.136 7636
 7638 3 17.57 118.27 -50.43 0.135 7637
 7639 3 17.63 118.47 -50.38 0.135 7638
 7640 3 17.74 118.47 -50.28 0.146 7639
 7641 3 17.82 118.57 -50.15 0.284 7640
 7642 3 18.09 118.57 -50.13 0.1 7641
 7643 3 18.06 118.67 -50.01 0.093 7642
 7644 3 18.12 118.57 -49.93 0.116 7643
 7645 3 18.15 118.57 -49.82 0.134 7644
 7646 3 18.21 118.47 -49.7 0.082 7645
 7647 3 18.31 118.37 -49.63 0.113 7646
 7648 3 18.39 118.17 -49.59 0.12 7647
 7649 3 17.58 118.97 -50.17 0.11 7641
 7650 3 17.53 119.07 -50.11 0.098 7649
 7651 3 17.53 119.27 -50.05 0.143 7650
 7652 3 17.34 119.27 -50.13 0.098 7651
 7653 3 17.22 119.27 -50.17 0.125 7652
 7654 3 16.86 119.27 -50.04 0.083 7653
 7655 3 16.71 119.17 -50.06 0.036 7654
 7656 3 17.44 119.37 -50.4 0.081 7653
 7657 3 17.38 119.36 -50.52 0.1 7656
 7658 3 17.25 119.36 -50.55 0.115 7657
 7659 3 17.14 119.36 -50.61 0.119 7658
 7660 3 17.16 119.56 -50.72 0.18 7659
 7661 3 17.25 119.76 -50.86 0.123 7660
 7662 3 17.33 119.96 -50.94 0.1 7661
 7663 3 17.48 120.26 -50.98 0.12 7662
 7664 3 17.63 119.47 -49.97 0.059 7651
 7665 3 17.7 119.47 -49.88 0.098 7664
 7666 3 17.7 119.67 -49.81 0.108 7665
 7667 3 17.6 119.77 -49.78 0.104 7666
 7668 3 17.56 120.07 -49.61 0.108 7667
 7669 3 17.52 120.17 -49.56 0.113 7668
 7670 3 16.65 116.86 -50.54 0.087 7625
 7671 3 16.59 116.86 -50.65 0.057 7670
 7672 3 16.57 116.76 -50.78 0.095 7671
 7673 3 16.54 116.76 -50.92 0.156 7672
 7674 3 16.52 116.66 -51.03 0.181 7673
 7675 3 16.69 116.46 -51.17 0.154 7674
 7676 3 16.8 116.46 -51.34 0.099 7675
 7677 3 16.78 116.36 -51.39 0.079 7676
 7678 3 14.26 112.16 -51.77 0.445 7595
 7679 3 14.14 112.16 -51.67 0.403 7678
 7680 3 14.08 112.36 -51.46 0.088 7679
 7681 3 13.96 112.36 -51.42 0.077 7680
 7682 3 13.84 112.36 -51.36 0.076 7681
 7683 3 13.71 112.06 -52.21 0.128 7679
 7684 3 13.82 112.06 -52.34 0.132 7683
 7685 3 13.81 112.06 -52.45 0.121 7684
 7686 3 13.69 111.96 -52.57 0.077 7685
 7687 3 13.79 111.76 -52.64 0.086 7686
 7688 3 13.53 111.86 -52.52 0.066 7686
 7689 3 13.41 111.76 -52.59 0.11 7688
 7690 3 13.34 111.66 -52.7 0.1 7689
 7691 3 13.34 111.66 -52.81 0.079 7690
 7692 3 13.15 111.56 -52.92 0.109 7691
 7693 3 13.06 111.56 -53.04 0.089 7692
 7694 3 12.93 111.46 -53.11 0.044 7693
 7695 3 14.92 112.06 -52.44 0.514 7583
 7696 3 15.4 112.26 -53.37 0.132 7695
 7697 3 15.58 112.46 -53.47 0.112 7696
 7698 3 15.67 112.46 -53.53 0.000125 7697
 7699 3 15.04 111.36 -52.83 0.165 7566
 7700 3 15.04 111.46 -52.7 0.172 7699
 7701 3 12.97 108.16 -54.84 0.091 7539
 7702 3 12.94 108.26 -54.87 0.082 7701
 7703 3 12.92 108.36 -54.85 0.109 7702
 7704 3 12.78 108.56 -54.59 0.079 7703
 7705 3 12.67 108.66 -54.46 0.073 7704
 7706 3 12.61 108.76 -54.34 0.08 7705
 7707 3 12.46 108.66 -54.2 0.079 7706
 7708 3 12.07 107.36 -55.27 0.121 7533
 7709 3 11.99 107.36 -55.26 0.13 7708
 7710 3 11.93 107.16 -55.25 0.074 7709
 7711 3 9.53 106.76 -56.07 0.1 7515
 7712 3 9.32 106.66 -56.2 0.088 7711
 7713 3 9.21 106.56 -56.29 0.102 7712
 7714 3 8.99 106.46 -56.39 0.121 7713
 7715 3 8.81 106.46 -56.45 0.075 7714
 7716 3 8.7 106.36 -56.51 0.099 7715
 7717 3 8.64 106.16 -56.58 0.079 7716
 7718 3 8.54 106.06 -56.56 0.127 7717
 7719 3 8.39 106.06 -56.5 0.167 7718
 7720 3 8.3 106.06 -56.39 0.192 7719
 7721 3 8.09 106.06 -56.65 0.081 7720
 7722 3 8.01 106.06 -56.73 0.097 7721
 7723 3 7.86 106.06 -56.76 0.064 7722
 7724 3 7.7 106.06 -56.77 0.108 7723
 7725 3 7.49 106.06 -56.87 0.147 7724
 7726 3 7.28 105.86 -56.99 0.073 7725
 7727 3 7.17 105.76 -56.97 0.059 7726
 7728 3 7 105.76 -57.03 0.08 7727
 7729 3 6.85 105.66 -57.08 0.085 7728
 7730 3 6.74 105.66 -57.07 0.054 7729
 7731 3 8.31 105.86 -56.04 0.141 7720
 7732 3 8.37 105.86 -55.85 0.142 7731
 7733 3 8.52 105.96 -55.72 0.097 7732
 7734 3 8.62 105.96 -55.63 0.084 7733
 7735 3 8.82 105.86 -55.6 0.086 7734
 7736 3 8.98 105.86 -55.58 0.119 7735
 7737 3 9.1 105.86 -55.64 0.052 7736
 7738 3 8.85 107.26 -54.76 0.102 7507
 7739 3 7.37 106.96 -53.23 0.049 7495
 7740 3 8.42 108.06 -50.63 0.123 7422
 7741 3 8.25 107.96 -50.58 0.124 7740
 7742 3 8.04 107.96 -50.55 0.151 7741
 7743 3 7.86 107.96 -50.49 0.125 7742
 7744 3 7.74 107.86 -50.43 0.133 7743
 7745 3 7.62 107.97 -50.23 0.117 7744
 7746 3 7.5 107.97 -50.14 0.129 7745
 7747 3 7.34 108.07 -49.95 0.137 7746
 7748 3 7.21 108.07 -49.8 0.142 7747
 7749 3 7.08 108.07 -49.64 0.135 7748
 7750 3 6.95 108.07 -49.54 0.113 7749
 7751 3 6.81 108.07 -49.44 0.107 7750
 7752 3 6.69 108.07 -49.42 0.148 7751
 7753 3 6.54 108.07 -49.38 0.173 7752
 7754 3 6.42 107.87 -49.35 0.167 7753
 7755 3 6.28 107.77 -49.37 0.168 7754
 7756 3 6.1 107.67 -49.37 0.189 7755
 7757 3 5.92 107.67 -49.36 0.222 7756
 7758 3 5.7 107.57 -49.34 0.25 7757
 7759 3 5.53 107.57 -49.35 0.228 7758
 7760 3 5.38 107.67 -49.3 0.221 7759
 7761 3 5.16 107.67 -49.16 0.198 7760
 7762 3 5.04 107.57 -49.02 0.189 7761
 7763 3 4.9 107.47 -48.96 0.172 7762
 7764 3 4.76 107.57 -48.9 0.178 7763
 7765 3 4.64 107.37 -49.01 0.181 7764
 7766 3 4.5 107.27 -49.04 0.21 7765
 7767 3 4.35 107.27 -49.03 0.226 7766
 7768 3 4.2 107.47 -49.19 0.109 7767
 7769 3 4.13 107.57 -49.31 0.126 7768
 7770 3 3.97 107.47 -49.49 0.084 7769
 7771 3 4.25 107.17 -48.95 0.2 7767
 7772 3 4.09 107.17 -48.86 0.24 7771
 7773 3 3.95 107.07 -48.65 0.29 7772
 7774 3 3.8 106.97 -48.66 0.363 7773
 7775 3 3.68 106.97 -48.6 0.382 7774
 7776 3 3.62 107.27 -48.2 0.203 7775
 7777 3 3.55 107.27 -48.09 0.224 7776
 7778 3 3.46 107.47 -47.99 0.232 7777
 7779 3 3.65 107.57 -47.77 0.209 7778
 7780 3 3.57 107.77 -47.65 0.175 7779
 7781 3 3.42 107.77 -47.58 0.216 7780
 7782 3 3.39 107.87 -47.47 0.222 7781
 7783 3 3.48 108.07 -47.38 0.204 7782
 7784 3 3.62 108.17 -47.28 0.179 7783
 7785 3 3.61 108.27 -47.19 0.149 7784
 7786 3 3.52 108.37 -47.11 0.141 7785
 7787 3 3.4 108.57 -47.01 0.139 7786
 7788 3 3.34 108.67 -47 0.137 7787
 7789 3 3.32 108.97 -46.98 0.089 7788
 7790 3 3.3 109.17 -46.95 0.12 7789
 7791 3 3.22 109.27 -46.96 0.149 7790
 7792 3 3.16 109.37 -46.97 0.177 7791
 7793 3 3.07 109.47 -46.95 0.185 7792
 7794 3 3.03 109.67 -46.84 0.147 7793
 7795 3 2.97 109.77 -46.8 0.12 7794
 7796 3 2.85 109.87 -46.81 0.17 7795
 7797 3 2.77 109.97 -46.78 0.226 7796
 7798 3 2.76 110.17 -46.62 0.143 7797
 7799 3 2.72 110.37 -46.57 0.118 7798
 7800 3 2.74 110.57 -46.5 0.131 7799
 7801 3 2.78 110.77 -46.38 0.117 7800
 7802 3 2.76 110.87 -46.26 0.099 7801
 7803 3 2.69 110.97 -46.14 0.131 7802
 7804 3 2.67 111.07 -45.98 0.131 7803
 7805 3 2.59 111.17 -45.92 0.148 7804
 7806 3 2.55 111.27 -45.84 0.2 7805
 7807 3 2.6 111.37 -45.64 0.121 7806
 7808 3 2.55 111.47 -45.53 0.113 7807
 7809 3 2.5 111.57 -45.37 0.167 7808
 7810 3 2.46 111.67 -45.24 0.163 7809
 7811 3 2.4 111.87 -45.08 0.15 7810
 7812 3 2.37 112.07 -45.07 0.178 7811
 7813 3 2.36 112.27 -45.05 0.186 7812
 7814 3 2.32 112.47 -45 0.205 7813
 7815 3 2.27 112.47 -44.86 0.225 7814
 7816 3 2.2 112.57 -44.8 0.209 7815
 7817 3 2.12 112.77 -44.63 0.194 7816
 7818 3 2.1 112.77 -44.54 0.206 7817
 7819 3 2.02 112.97 -44.43 0.198 7818
 7820 3 1.91 113.07 -44.35 0.213 7819
 7821 3 1.8 113.17 -44.3 0.257 7820
 7822 3 1.67 113.17 -44.25 0.326 7821
 7823 3 1.48 113.17 -44.22 0.301 7822
 7824 3 1.32 113.27 -44.18 0.272 7823
 7825 3 1.07 113.67 -44.43 0.132 7824
 7826 3 0.84 113.87 -44.38 0.088 7825
 7827 3 0.71 113.97 -44.42 0.136 7826
 7828 3 0.65 114.07 -44.38 0.163 7827
 7829 3 0.61 114.17 -44.16 0.091 7828
 7830 3 0.62 114.27 -44.14 0.135 7829
 7831 3 0.57 114.47 -44.09 0.127 7830
 7832 3 0.34 114.47 -43.97 0.091 7831
 7833 3 0.27 114.37 -43.88 0.118 7832
 7834 3 0.13 114.17 -43.87 0.141 7833
 7835 3 0.11 114.17 -43.65 0.089 7834
 7836 3 0 114.07 -43.64 0.086 7835
 7837 3 0.06 114.27 -44.12 0.075 7834
 7838 3 -0.02 114.27 -44.13 0.068 7837
 7839 3 -0.12 114.27 -44.08 0.077 7838
 7840 3 1.07 113.87 -44.61 0.119 7825
 7841 3 1.01 113.97 -44.72 0.035 7840
 7842 3 1.19 113.17 -44 0.119 7824
 7843 3 1.19 113.17 -43.81 0.097 7842
 7844 3 1.21 112.97 -43.67 0.107 7843
 7845 3 1.28 112.87 -43.54 0.08 7844
 7846 3 11.66 110.17 -48.58 0.161 7349
 7847 3 11.56 110.07 -48.47 0.113 7846
 7848 3 11.47 110.07 -48.39 0.094 7847
 7849 3 11.39 110.07 -48.27 0.119 7848
 7850 3 11.26 110.07 -48.15 0.084 7849
 7851 3 11.17 109.97 -48.12 0.000125 7850
 7852 3 15.3 110.17 -45.71 0.155 7276
 7853 3 15.31 110.07 -45.8 0.126 7852
 7854 3 15.97 110.67 -45.06 0.077 7271
 7855 3 16.07 110.47 -45.15 0.076 7854
 7856 3 16.23 110.47 -45.24 0.033 7855
 7857 3 16.31 110.37 -45.29 0.092 7856
 7858 3 16.41 110.47 -45.28 0.09 7857
 7859 3 15.99 111.57 -43.52 0.183 7076
 7860 3 16.38 111.67 -44.33 0.098 7859
 7861 3 15.82 111.47 -43.38 0.249 7859
 7862 3 15.7 111.37 -43.32 0.25 7861
 7863 3 15.64 110.97 -43.54 0.074 7862
 7864 3 15.59 110.87 -43.64 0.063 7863
 7865 3 15.56 110.77 -43.72 0.062 7864
 7866 3 15.51 110.77 -43.77 0.035 7865
 7867 3 15.36 111.47 -43.11 0.112 7862
 7868 3 15.22 111.47 -43.04 0.109 7867
 7869 3 19.14 111.77 -43.24 0.106 7059
 7870 3 19.29 111.77 -43.34 0.152 7869
 7871 3 19.4 111.77 -43.44 0.141 7870
 7872 3 19.5 111.77 -43.59 0.159 7871
 7873 3 19.56 111.77 -43.69 0.156 7872
 7874 3 19.61 111.57 -43.85 0.13 7873
 7875 3 19.74 111.57 -43.95 0.158 7874
 7876 3 19.72 111.47 -44.09 0.086 7875
 7877 3 19.75 111.47 -44.22 0.074 7876
 7878 3 19.81 111.37 -44.35 0.157 7877
 7879 3 19.88 111.37 -44.44 0.197 7878
 7880 3 19.74 111.17 -44.62 0.114 7879
 7881 3 19.67 111.17 -44.68 0.106 7880
 7882 3 19.65 111.07 -44.79 0.152 7881
 7883 3 19.62 110.97 -44.9 0.146 7882
 7884 3 19.57 110.87 -45.18 0.186 7883
 7885 3 19.61 110.87 -45.28 0.28 7884
 7886 3 19.47 110.47 -45.41 0.102 7885
 7887 3 19.46 110.37 -45.48 0.116 7886
 7888 3 19.45 110.27 -45.55 0.089 7887
 7889 3 19.43 110.07 -45.62 0.114 7888
 7890 3 19.42 109.97 -45.65 0.083 7889
 7891 3 19.78 110.97 -45.31 0.234 7885
 7892 3 20.2 111.17 -45.35 0.094 7891
 7893 3 20.4 111.17 -45.42 0.139 7892
 7894 3 20.52 111.07 -45.49 0.161 7893
 7895 3 20.67 111.07 -45.56 0.149 7894
 7896 3 20.81 110.97 -45.66 0.141 7895
 7897 3 21.1 111.07 -45.72 0.077 7896
 7898 3 21.22 111.07 -45.77 0.109 7897
 7899 3 21.37 111.17 -45.76 0.122 7898
 7900 3 21.53 111.27 -45.78 0.18 7899
 7901 3 21.66 111.27 -45.8 0.129 7900
 7902 3 21.75 111.57 -45.73 0.104 7901
 7903 3 21.84 111.67 -45.81 0.073 7902
 7904 3 21.92 111.67 -45.9 0.1 7903
 7905 3 22 111.57 -46.11 0.143 7904
 7906 3 22.04 111.67 -46.26 0.106 7905
 7907 3 22.07 111.87 -46.26 0.126 7906
 7908 3 22.14 111.87 -46.33 0.11 7907
 7909 3 22.25 112.07 -46.4 0.085 7908
 7910 3 22.27 112.17 -46.45 0.136 7909
 7911 3 22.42 112.27 -46.5 0.158 7910
 7912 3 22.47 112.47 -46.27 0.091 7911
 7913 3 22.66 112.57 -46.16 0.11 7912
 7914 3 22.74 112.77 -46.02 0.078 7913
 7915 3 22.69 112.77 -45.96 0.04 7914
 7916 3 22.61 112.27 -46.66 0.129 7911
 7917 3 22.68 112.37 -46.77 0.123 7916
 7918 3 22.73 112.47 -46.88 0.174 7917
 7919 3 22.76 112.57 -47.05 0.103 7918
 7920 3 23 112.67 -46.74 0.059 7918
 7921 3 23.1 112.77 -46.77 0.102 7920
 7922 3 23.21 112.87 -46.71 0.078 7921
 7923 3 23.21 112.97 -46.77 0.086 7922
 7924 3 23.04 112.87 -46.92 0.154 7923
 7925 3 23 112.77 -47.05 0.111 7924
 7926 3 23 112.67 -47.1 0.083 7925
 7927 3 19.86 110.97 -45.34 0.234 7891
 7928 3 19.21 110.87 -45.35 0.109 7927
 7929 3 19.04 110.77 -45.39 0.125 7928
 7930 3 18.82 110.77 -45.39 0.137 7929
 7931 3 18.55 110.77 -45.4 0.089 7930
 7932 3 18.38 110.67 -45.46 0.074 7931
 7933 3 18.22 110.57 -45.5 0.095 7932
 7934 3 18.09 110.57 -45.48 0.099 7933
 7935 3 17.96 110.57 -45.44 0.093 7934
 7936 3 17.82 110.67 -45.37 0.000125 7935
 7937 3 20.1 111.47 -44.22 0.082 7879
 7938 3 20.24 111.57 -44.19 0.000125 7937
 7939 3 18.88 109.47 -41.86 0.106 7027
 7940 3 18.85 109.67 -41.78 0.112 7939
 7941 3 18.88 109.77 -41.64 0.049 7940
 7942 3 19 109.77 -41.55 0.08 7941
 7943 3 19.08 109.77 -41.46 0.067 7942
 7944 3 19.15 109.77 -41.36 0.134 7943
 7945 3 19.31 109.77 -41.31 0.143 7944
 7946 3 19.35 109.77 -41.19 0.191 7945
 7947 3 19.5 109.87 -40.97 0.103 7946
 7948 3 19.69 109.97 -40.92 0.082 7947
 7949 3 19.79 109.87 -40.91 0.098 7948
 7950 3 19.91 109.87 -40.87 0.103 7949
 7951 3 20.01 109.77 -40.91 0.112 7950
 7952 3 20.14 109.67 -40.97 0.091 7951
 7953 3 20.4 109.67 -41.07 0.071 7952
 7954 3 20.48 109.57 -41.09 0.099 7953
 7955 3 20.56 109.47 -41.13 0.074 7954
 7956 3 20.75 109.47 -41.2 0.113 7955
 7957 3 20.92 109.47 -41.2 0.119 7956
 7958 3 21.08 109.47 -41.21 0.105 7957
 7959 3 21.18 109.27 -41.24 0.116 7958
 7960 3 21.31 109.17 -41.28 0.061 7959
 7961 3 20.96 109.17 -41.29 0.093 7957
 7962 3 20.91 109.07 -41.33 0.073 7961
 7963 3 18.92 109.67 -41.46 0.056 7942
 7964 3 18.84 109.57 -41.42 0.054 7963
 7965 3 19.75 105.67 -40.67 0.454 6991
 7966 3 19.92 105.77 -40.77 0.447 7965
 7967 3 20.11 105.77 -40.82 0.464 7966
 7968 3 20.26 105.77 -40.87 0.486 7967
 7969 3 20.43 105.87 -40.96 0.457 7968
 7970 3 20.67 105.77 -40.94 0.425 7969
 7971 3 20.84 105.87 -40.97 0.402 7970
 7972 3 21.06 105.77 -40.97 0.394 7971
 7973 3 21.29 105.77 -40.98 0.38 7972
 7974 3 21.4 105.67 -41.01 0.351 7973
 7975 3 21.6 105.77 -41.1 0.344 7974
 7976 3 21.78 105.77 -41.12 0.337 7975
 7977 3 21.97 105.97 -41.19 0.399 7976
 7978 3 22.23 106.07 -41.2 0.394 7977
 7979 3 22.43 106.17 -41.24 0.396 7978
 7980 3 22.48 106.67 -40.99 0.075 7979
 7981 3 22.6 106.67 -40.96 0.145 7980
 7982 3 22.78 106.77 -40.99 0.155 7981
 7983 3 22.74 106.17 -41.24 0.283 7979
 7984 3 22.98 106.27 -41.32 0.316 7983
 7985 3 23.17 106.37 -41.37 0.324 7984
 7986 3 23.34 106.47 -41.47 0.34 7985
 7987 3 23.45 106.47 -41.44 0.337 7986
 7988 3 23.59 106.37 -41.46 0.381 7987
 7989 3 23.78 106.37 -41.47 0.406 7988
 7990 3 23.79 106.57 -42.06 0.144 7989
 7991 3 23.73 106.57 -42.23 0.169 7990
 7992 3 23.9 106.77 -42.39 0.114 7991
 7993 3 24.04 106.77 -42.52 0.146 7992
 7994 3 24.12 106.87 -42.66 0.125 7993
 7995 3 24.14 106.97 -42.83 0.206 7994
 7996 3 24.07 107.07 -43.03 0.217 7995
 7997 3 23.87 107.17 -42.98 0.104 7996
 7998 3 23.69 107.17 -42.96 0.061 7997
 7999 3 23.52 107.17 -42.97 0.085 7998
 8000 3 23.35 107.17 -43 0.087 7999
 8001 3 23.24 107.17 -43.02 0.093 8000
 8002 3 23.21 106.97 -42.96 0.16 8001
 8003 3 23.22 106.77 -42.81 0.098 8002
 8004 3 23.19 106.77 -42.73 0.102 8003
 8005 3 23.32 106.47 -42.74 0.104 8004
 8006 3 23.36 106.37 -42.86 0.087 8005
 8007 3 23.54 106.37 -42.98 0.105 8006
 8008 3 23.78 106.37 -43.07 0.136 8007
 8009 3 24.05 106.47 -43.14 0.081 8008
 8010 3 24.15 106.57 -43.18 0.124 8009
 8011 3 24.25 106.57 -43.28 0.148 8010
 8012 3 24.05 106.67 -43.35 0.072 8011
 8013 3 24.24 106.97 -43.34 0.122 7996
 8014 3 24.31 106.97 -43.41 0.168 8013
 8015 3 24.42 106.87 -43.47 0.183 8014
 8016 3 24.53 106.77 -43.52 0.131 8015
 8017 3 24.63 106.77 -43.54 0.106 8016
 8018 3 24.74 106.77 -43.6 0.104 8017
 8019 3 24.85 106.77 -43.62 0.137 8018
 8020 3 24.96 106.67 -43.68 0.2 8019
 8021 3 25.14 106.67 -43.76 0.259 8020
 8022 3 25.26 106.67 -43.83 0.335 8021
 8023 3 25.37 106.57 -43.9 0.402 8022
 8024 3 24.74 106.67 -44.35 0.123 8023
 8025 3 24.61 106.57 -44.36 0.065 8024
 8026 3 24.5 106.47 -44.39 0.089 8025
 8027 3 24.36 106.47 -44.41 0.073 8026
 8028 3 25.54 106.67 -43.89 0.332 8023
 8029 3 25.72 106.57 -43.98 0.354 8028
 8030 3 25.74 106.57 -44.14 0.485 8029
 8031 3 25.79 106.67 -44.22 0.555 8030
 8032 3 25.88 106.67 -44.32 0.592 8031
 8033 3 25.94 106.77 -44.38 0.593 8032
 8034 3 26 106.77 -44.46 0.668 8033
 8035 3 26.32 106.77 -44.32 0.559 8034
 8036 3 26.42 107.27 -44.42 0.06 8035
 8037 3 26.4 107.37 -44.4 0.092 8036
 8038 3 26.44 107.47 -44.37 0.128 8037
 8039 3 26.28 106.57 -44.46 0.331 8035
 8040 3 26.55 106.67 -44.45 0.246 8039
 8041 3 26.74 106.67 -44.38 0.189 8040
 8042 3 26.88 106.77 -44.37 0.189 8041
 8043 3 26.96 106.87 -44.26 0.181 8042
 8044 3 27.11 107.07 -44.29 0.105 8043
 8045 3 27.17 107.17 -44.12 0.067 8044
 8046 3 26.24 106.17 -44.7 0.356 8039
 8047 3 26.25 106.37 -44.6 0.331 8046
 8048 3 26.23 107.07 -43.86 0.266 8047
 8049 3 26.19 106.77 -43.6 0.179 8048
 8050 3 26.32 106.67 -43.53 0.138 8049
 8051 3 26.16 105.97 -44.87 0.331 8047
 8052 3 26.25 105.97 -44.84 0.363 8046
 8053 3 26.38 105.57 -44.97 0.357 8052
 8054 3 26.39 105.27 -44.87 0.225 8053
 8055 3 26.46 105.07 -44.93 0.223 8054
 8056 3 26.61 105.07 -45.11 0.165 8055
 8057 3 26.73 104.87 -45.1 0.2 8056
 8058 3 26.73 105.07 -45.6 0.092 8057
 8059 3 26.84 105.27 -45.64 0.088 8058
 8060 3 26.97 105.27 -45.64 0.07 8059
 8061 3 27.09 105.37 -45.66 0.074 8060
 8062 3 27.26 105.37 -45.67 0.087 8061
 8063 3 27.44 105.47 -45.69 0.115 8062
 8064 3 27.59 105.47 -45.7 0.129 8063
 8065 3 26.8 104.67 -45.17 0.172 8057
 8066 3 26.66 104.47 -45.15 0.044 8065
 8067 3 26.84 104.77 -44.76 0.139 8065
 8068 3 26.75 104.67 -44.64 0.149 8067
 8069 3 26.68 104.57 -44.56 0.135 8068
 8070 3 26.68 104.37 -44.5 0.106 8069
 8071 3 26.64 104.17 -44.48 0.089 8070
 8072 3 26.64 104.17 -44.35 0.062 8071
 8073 3 26.57 104.17 -44.22 0.081 8072
 8074 3 26.57 104.17 -44.05 0.079 8073
 8075 3 26.48 104.07 -44 0.078 8074
 8076 3 26.36 104.77 -44.65 0.125 8055
 8077 3 26.42 104.67 -44.59 0.127 8076
 8078 3 26.44 104.47 -44.63 0.126 8077
 8079 3 26.57 104.37 -44.77 0.087 8078
 8080 3 26.69 104.27 -44.8 0.000125 8079
 8081 3 26.33 105.57 -44.6 0.103 8054
 8082 3 26.45 105.67 -44.58 0.068 8081
 8083 3 26.57 105.77 -44.57 0.094 8082
 8084 3 26.73 105.77 -44.54 0.085 8083
 8085 3 26.91 105.67 -44.6 0.111 8084
 8086 3 26.96 105.57 -44.51 0.072 8085
 8087 3 26.93 105.47 -44.43 0.034 8086
 8088 3 26.25 105.77 -44.92 0.363 8052
 8089 3 23.95 106.37 -41.45 0.372 7989
 8090 3 24.17 106.47 -41.52 0.366 8089
 8091 3 24.35 106.47 -41.53 0.359 8090
 8092 3 24.56 106.47 -41.51 0.344 8091
 8093 3 24.73 106.57 -41.57 0.362 8092
 8094 3 24.96 106.57 -41.65 0.364 8093
 8095 3 25.08 106.67 -41.64 0.361 8094
 8096 3 25.23 106.77 -41.65 0.373 8095
 8097 3 25.36 106.77 -41.59 0.363 8096
 8098 3 25.53 106.67 -41.6 0.35 8097
 8099 3 25.71 106.77 -41.62 0.358 8098
 8100 3 25.88 106.77 -41.59 0.352 8099
 8101 3 26.07 106.77 -41.52 0.356 8100
 8102 3 26.29 106.87 -41.51 0.382 8101
 8103 3 26.47 106.97 -41.58 0.381 8102
 8104 3 26.68 106.97 -41.58 0.359 8103
 8105 3 26.9 106.97 -41.62 0.374 8104
 8106 3 27.09 107.07 -41.55 0.409 8105
 8107 3 27.29 107.07 -41.6 0.454 8106
 8108 3 27.49 107.17 -41.69 0.463 8107
 8109 3 27.66 107.27 -41.72 0.492 8108
 8110 3 27.85 107.27 -41.8 0.522 8109
 8111 3 28.06 107.37 -41.85 0.538 8110
 8112 3 28.23 107.47 -41.94 0.549 8111
 8113 3 28.39 107.47 -41.98 0.598 8112
 8114 3 28.39 107.97 -42.53 0.287 8113
 8115 3 28.48 108.07 -42.64 0.279 8114
 8116 3 28.6 108.17 -42.72 0.261 8115
 8117 3 28.67 108.27 -42.78 0.246 8116
 8118 3 28.68 108.37 -42.86 0.243 8117
 8119 3 28.81 108.47 -42.87 0.267 8118
 8120 3 28.89 108.67 -42.98 0.257 8119
 8121 3 29.03 108.77 -43.02 0.276 8120
 8122 3 29.19 108.87 -43.12 0.325 8121
 8123 3 29.44 109.07 -43.11 0.198 8122
 8124 3 29.49 109.07 -43.18 0.225 8123
 8125 3 29.72 109.27 -43.26 0.266 8124
 8126 3 29.9 109.37 -43.31 0.287 8125
 8127 3 30.03 109.57 -43.4 0.314 8126
 8128 3 30.26 109.67 -43.41 0.308 8127
 8129 3 30.46 109.77 -43.44 0.321 8128
 8130 3 30.55 109.77 -43.53 0.344 8129
 8131 3 30.82 109.87 -43.51 0.336 8130
 8132 3 30.99 109.97 -43.55 0.351 8131
 8133 3 31.14 110.07 -43.55 0.397 8132
 8134 3 31.35 110.07 -43.63 0.414 8133
 8135 3 31.54 110.07 -43.71 0.401 8134
 8136 3 31.71 110.07 -43.74 0.347 8135
 8137 3 31.94 110.17 -43.69 0.311 8136
 8138 3 32.13 110.17 -43.71 0.306 8137
 8139 3 32.28 110.17 -43.8 0.346 8138
 8140 3 32.36 110.37 -43.88 0.344 8139
 8141 3 32.48 110.47 -43.96 0.358 8140
 8142 3 32.67 110.47 -44.04 0.43 8141
 8143 3 32.78 110.57 -44.09 0.5 8142
 8144 3 32.78 110.77 -44.22 0.656 8143
 8145 3 32.78 109.87 -44 0.107 8144
 8146 3 32.88 109.87 -43.98 0.103 8145
 8147 3 33.1 109.77 -44.01 0.131 8146
 8148 3 33.19 109.77 -44.06 0.154 8147
 8149 3 33.34 109.87 -44.02 0.186 8148
 8150 3 33.42 109.97 -44.02 0.269 8149
 8151 3 33.41 109.77 -44.34 0.224 8150
 8152 3 33.12 109.67 -44.6 0.071 8151
 8153 3 33.06 109.67 -44.73 0.106 8152
 8154 3 33.05 109.47 -44.82 0.109 8153
 8155 3 33.08 109.47 -44.94 0.09 8154
 8156 3 33.11 109.27 -45 0.107 8155
 8157 3 33.22 109.17 -44.96 0.092 8156
 8158 3 33.28 109.07 -44.89 0.12 8157
 8159 3 33.23 108.97 -44.82 0.137 8158
 8160 3 32.95 108.97 -44.76 0.125 8159
 8161 3 32.77 109.07 -44.75 0.154 8160
 8162 3 32.54 109.07 -44.75 0.088 8161
 8163 3 32.34 109.17 -44.88 0.095 8162
 8164 3 32.19 109.27 -44.89 0.078 8163
 8165 3 32.07 109.27 -44.79 0.074 8164
 8166 3 31.97 109.47 -44.7 0.107 8165
 8167 3 33.45 108.97 -44.82 0.121 8159
 8168 3 33.64 108.97 -44.82 0.081 8167
 8169 3 33.79 108.97 -44.8 0.094 8168
 8170 3 33.88 108.97 -44.69 0.097 8169
 8171 3 34.02 108.97 -44.68 0.126 8170
 8172 3 34.04 108.97 -44.45 0.086 8171
 8173 3 34.08 108.97 -44.33 0.099 8172
 8174 3 34.23 109.17 -44.25 0.083 8173
 8175 3 34.39 109.17 -44.26 0.088 8174
 8176 3 34.54 109.17 -44.31 0.103 8175
 8177 3 34.21 109.17 -44.73 0.107 8171
 8178 3 34.32 109.27 -44.78 0.113 8177
 8179 3 34.39 109.27 -44.82 0.000125 8178
 8180 3 32.93 110.87 -44.17 0.687 8144
 8181 3 33 111.07 -44.31 0.653 8180
 8182 3 32.35 111.27 -44.58 0.137 8181
 8183 3 32.36 111.57 -44.47 0.134 8182
 8184 3 32.32 111.57 -44.27 0.077 8183
 8185 3 32.21 111.67 -44.27 0.000125 8184
 8186 3 33.16 111.07 -44.2 0.592 8181
 8187 3 33.34 111.37 -43.97 0.456 8186
 8188 3 33.45 111.47 -43.88 0.416 8187
 8189 3 33.73 111.77 -43.69 0.301 8188
 8190 3 33.93 112.07 -43.63 0.266 8189
 8191 3 34 112.17 -43.64 0.224 8190
 8192 3 34.23 112.37 -43.59 0.295 8191
 8193 3 34.5 112.37 -43.6 0.316 8192
 8194 3 34.77 111.97 -43.68 0.084 8193
 8195 3 34.82 111.77 -43.66 0.084 8194
 8196 3 34.86 111.67 -43.64 0.111 8195
 8197 3 34.88 111.57 -43.55 0.183 8196
 8198 3 34.75 111.37 -43.48 0.08 8197
 8199 3 34.67 111.27 -43.42 0.077 8198
 8200 3 34.61 111.17 -43.37 0.052 8199
 8201 3 34.5 111.07 -43.32 0.095 8200
 8202 3 34.38 111.07 -43.28 0.122 8201
 8203 3 34.29 110.97 -43.17 0.195 8202
 8204 3 34.56 111.17 -43.12 0.131 8203
 8205 3 34.73 111.37 -43.05 0.074 8204
 8206 3 34.81 111.47 -42.97 0.078 8205
 8207 3 34.8 111.57 -42.89 0.107 8206
 8208 3 34.75 111.67 -42.86 0.096 8207
 8209 3 34 110.77 -43.11 0.06 8203
 8210 3 33.99 110.67 -43.11 0.082 8209
 8211 3 34.04 110.57 -43.11 0.096 8210
 8212 3 35.13 111.77 -43.5 0.071 8197
 8213 3 35.26 111.77 -43.45 0.063 8212
 8214 3 35.36 111.67 -43.33 0.093 8213
 8215 3 34.62 112.57 -43.53 0.279 8193
 8216 3 34.82 112.67 -43.51 0.291 8215
 8217 3 34.87 112.67 -43.62 0.3 8216
 8218 3 35.06 112.87 -43.64 0.282 8217
 8219 3 35.2 112.97 -43.67 0.25 8218
 8220 3 35.33 112.97 -43.65 0.252 8219
 8221 3 35.47 113.17 -43.64 0.281 8220
 8222 3 35.59 113.17 -43.67 0.263 8221
 8223 3 35.72 112.97 -43.38 0.082 8222
 8224 3 35.84 112.97 -43.29 0.066 8223
 8225 3 35.81 112.97 -43.15 0.118 8224
 8226 3 35.84 112.97 -43.08 0.1 8225
 8227 3 35.84 112.87 -42.9 0.081 8226
 8228 3 35.74 113.27 -43.83 0.216 8222
 8229 3 35.84 113.37 -43.91 0.255 8228
 8230 3 36.01 113.47 -43.95 0.326 8229
 8231 3 36.12 113.57 -44.07 0.381 8230
 8232 3 36.24 113.67 -44.17 0.368 8231
 8233 3 36.45 113.57 -44.11 0.264 8232
 8234 3 36.67 113.67 -44.06 0.15 8233
 8235 3 36.89 113.67 -44.16 0.118 8234
 8236 3 36.68 113.77 -44.26 0.08 8235
 8237 3 37.23 113.57 -44.11 0.134 8235
 8238 3 37.36 113.67 -44.08 0.125 8237
 8239 3 37.5 113.67 -44.11 0.093 8238
 8240 3 37.63 113.57 -44.11 0.087 8239
 8241 3 37.75 113.67 -44.08 0.108 8240
 8242 3 37.82 113.67 -44.02 0.146 8241
 8243 3 37.96 113.77 -44.05 0.163 8242
 8244 3 38.13 113.77 -44.12 0.137 8243
 8245 3 38.31 113.67 -44.11 0.159 8244
 8246 3 38.49 113.87 -44.09 0.141 8245
 8247 3 38.66 113.87 -43.98 0.16 8246
 8248 3 38.77 113.97 -43.84 0.18 8247
 8249 3 38.87 114.07 -43.74 0.201 8248
 8250 3 38.83 114.17 -43.65 0.206 8249
 8251 3 38.85 114.17 -43.55 0.278 8250
 8252 3 38.87 114.07 -43.45 0.364 8251
 8253 3 39.02 114.07 -43.43 0.435 8252
 8254 3 39.17 113.87 -43.4 0.463 8253
 8255 3 39.22 113.57 -43.71 0.195 8254
 8256 3 39.28 113.57 -43.89 0.135 8255
 8257 3 39.32 114.27 -43.27 0.444 8254
 8258 3 39.36 114.47 -43.18 0.457 8257
 8259 3 39.45 114.57 -43.11 0.467 8258
 8260 3 39.64 114.77 -43.12 0.386 8259
 8261 3 39.71 114.87 -43.22 0.334 8260
 8262 3 39.9 114.97 -43.17 0.304 8261
 8263 3 40.02 114.97 -43.09 0.284 8262
 8264 3 40.46 114.67 -43.1 0.129 8263
 8265 3 40.59 114.67 -43.08 0.188 8264
 8266 3 40.72 114.57 -43.09 0.183 8265
 8267 3 40.88 114.47 -43.14 0.153 8266
 8268 3 41.04 114.37 -43.19 0.112 8267
 8269 3 41.15 114.27 -43.16 0.13 8268
 8270 3 41.28 114.27 -43.09 0.121 8269
 8271 3 41.38 114.27 -43.04 0.139 8270
 8272 3 41.58 114.17 -42.94 0.162 8271
 8273 3 41.69 114.17 -42.88 0.226 8272
 8274 3 41.76 114.17 -42.79 0.27 8273
 8275 3 41.82 114.07 -42.7 0.243 8274
 8276 3 42.1 114.17 -42.81 0.128 8275
 8277 3 42.24 113.97 -42.75 0.102 8276
 8278 3 42.4 113.97 -42.75 0.129 8277
 8279 3 42.52 114.27 -42.78 0.126 8278
 8280 3 42.55 114.47 -42.81 0.091 8279
 8281 3 42.7 114.67 -42.86 0.122 8280
 8282 3 42.71 114.77 -42.83 0.037 8281
 8283 3 42.65 113.67 -42.76 0.113 8278
 8284 3 42.71 113.67 -42.68 0.117 8283
 8285 3 42.8 113.47 -42.56 0.122 8284
 8286 3 42.9 113.37 -42.52 0.091 8285
 8287 3 42.99 113.37 -42.37 0.104 8286
 8288 3 41.64 114.07 -42.33 0.116 8275
 8289 3 41.79 114.07 -42.24 0.112 8288
 8290 3 41.76 114.07 -42.08 0.168 8289
 8291 3 41.92 113.97 -41.94 0.073 8290
 8292 3 41.53 114.07 -42.17 0.064 8288
 8293 3 41.43 114.07 -42.16 0.000125 8292
 8294 3 41.92 114.57 -42.74 0.128 8274
 8295 3 42.01 114.47 -42.68 0.173 8294
 8296 3 42.07 114.47 -42.54 0.187 8295
 8297 3 42.14 114.57 -42.32 0.107 8296
 8298 3 42.19 114.57 -42.2 0.157 8297
 8299 3 42.29 114.67 -42.15 0.214 8298
 8300 3 42.48 114.67 -42.09 0.2 8299
 8301 3 42.59 114.37 -42.06 0.075 8300
 8302 3 42.68 114.37 -42.03 0.103 8301
 8303 3 42.84 114.27 -41.98 0.097 8302
 8304 3 42.95 114.17 -41.82 0.116 8303
 8305 3 42.67 114.87 -42.04 0.144 8300
 8306 3 42.81 114.97 -42 0.191 8305
 8307 3 42.93 114.97 -41.93 0.201 8306
 8308 3 43.11 115.07 -41.9 0.158 8307
 8309 3 43.25 115.17 -41.94 0.101 8308
 8310 3 43.33 115.17 -41.92 0.106 8309
 8311 3 43.42 114.97 -41.86 0.1 8310
 8312 3 43.43 114.67 -41.82 0.11 8311
 8313 3 43.5 114.57 -41.73 0.156 8312
 8314 3 43.61 114.47 -41.81 0.138 8313
 8315 3 43.7 114.47 -41.87 0.074 8314
 8316 3 43.75 114.37 -41.87 0.053 8315
 8317 3 43.82 114.17 -41.9 0.075 8316
 8318 3 43.37 115.37 -41.96 0.11 8310
 8319 3 43.41 115.47 -41.89 0.285 8318
 8320 3 43.4 115.57 -41.77 0.43 8319
 8321 3 43.56 115.67 -41.72 0.519 8320
 8322 3 43.53 115.77 -41.73 0.609 8321
 8323 3 43.02 115.77 -41.55 0.249 8322
 8324 3 43.74 116.17 -41.94 0.456 8322
 8325 3 43.82 116.27 -41.87 0.477 8324
 8326 3 43.83 116.37 -41.85 0.465 8325
 8327 3 43.63 116.57 -41.75 0.302 8326
 8328 3 43.8 116.67 -41.71 0.259 8327
 8329 3 43.79 116.77 -41.6 0.261 8328
 8330 3 43.83 116.77 -41.53 0.266 8329
 8331 3 43.41 117.17 -41.88 0.22 8330
 8332 3 43.33 117.27 -41.91 0.206 8331
 8333 3 43.08 117.37 -41.99 0.149 8332
 8334 3 43.03 117.57 -41.97 0.14 8333
 8335 3 42.99 117.67 -41.96 0.128 8334
 8336 3 42.97 117.77 -41.9 0.151 8335
 8337 3 42.9 117.97 -41.89 0.173 8336
 8338 3 42.86 118.17 -41.93 0.152 8337
 8339 3 42.94 118.37 -42 0.132 8338
 8340 3 42.93 118.57 -41.97 0.139 8339
 8341 3 42.96 118.67 -41.97 0.153 8340
 8342 3 42.91 118.87 -42.01 0.174 8341
 8343 3 42.76 119.07 -41.98 0.146 8342
 8344 3 42.68 119.27 -41.96 0.151 8343
 8345 3 42.74 119.37 -41.94 0.198 8344
 8346 3 42.92 119.37 -41.92 0.263 8345
 8347 3 43.03 119.47 -41.91 0.353 8346
 8348 3 43.09 119.67 -41.89 0.447 8347
 8349 3 43.06 119.77 -41.85 0.519 8348
 8350 3 43.3 119.77 -41.61 0.546 8349
 8351 3 43.29 119.87 -41.64 0.587 8350
 8352 3 42.8 120.17 -42.11 0.188 8351
 8353 3 42.69 120.27 -42.12 0.101 8352
 8354 3 43.28 119.87 -41.48 0.547 8351
 8355 3 43.27 119.97 -41.26 0.536 8354
 8356 3 43.07 120.27 -41.15 0.434 8355
 8357 3 43.28 120.37 -41.24 0.16 8356
 8358 3 43.34 120.57 -41.19 0.138 8357
 8359 3 43.37 120.67 -41.13 0.193 8358
 8360 3 43.37 120.77 -41.12 0.158 8359
 8361 3 43.42 120.97 -41.14 0.134 8360
 8362 3 42.95 120.27 -41.03 0.345 8356
 8363 3 42.61 119.77 -40.87 0.11 8362
 8364 3 42.56 119.67 -40.86 0.119 8363
 8365 3 42.52 119.57 -40.79 0.136 8364
 8366 3 42.49 119.47 -40.87 0.118 8365
 8367 3 42.4 119.37 -40.88 0.124 8366
 8368 3 42.33 119.27 -40.89 0.083 8367
 8369 3 42.22 119.27 -40.88 0.042 8368
 8370 3 43 120.27 -41.01 0.457 8362
 8371 3 43.1 120.57 -40.69 0.321 8370
 8372 3 42.66 120.77 -40.47 0.113 8371
 8373 3 42.55 120.97 -40.41 0.147 8372
 8374 3 42.55 121.07 -40.35 0.114 8373
 8375 3 42.49 121.17 -40.25 0.103 8374
 8376 3 42.43 121.17 -40.17 0.000125 8375
 8377 3 43.47 120.57 -40.63 0.16 8371
 8378 3 43.5 120.57 -40.43 0.086 8377
 8379 3 43.61 120.57 -40.47 0.000125 8378
 8380 3 43.05 120.27 -40.99 0.457 8370
 8381 3 42.31 120.17 -41.27 0.097 8380
 8382 3 42.18 120.07 -41.25 0.126 8381
 8383 3 41.99 119.97 -41.28 0.109 8382
 8384 3 41.88 119.87 -41.27 0.085 8383
 8385 3 42.83 120.27 -40.91 0.345 8380
 8386 3 43.08 120.37 -42.37 0.135 8354
 8387 3 43.14 120.47 -42.33 0.181 8386
 8388 3 43.19 120.57 -42.32 0.217 8387
 8389 3 44.47 116.07 -41.86 0.239 8326
 8390 3 44.67 116.07 -41.89 0.234 8389
 8391 3 44.76 116.27 -42.24 0.082 8390
 8392 3 44.78 116.17 -42.42 0.204 8391
 8393 3 44.89 115.97 -42.54 0.144 8392
 8394 3 44.84 115.87 -42.59 0.163 8393
 8395 3 44.93 115.67 -42.65 0.072 8394
 8396 3 44.95 115.77 -42.81 0.116 8395
 8397 3 44.59 116.27 -42.51 0.121 8392
 8398 3 44.42 116.37 -42.52 0.128 8397
 8399 3 44.25 116.27 -42.55 0.12 8398
 8400 3 44.78 115.97 -41.79 0.2 8390
 8401 3 44.78 116.07 -41.96 0.05 8400
 8402 3 44.9 116.07 -41.93 0.069 8401
 8403 3 44.93 115.97 -41.72 0.206 8400
 8404 3 45.23 116.07 -41.57 0.196 8403
 8405 3 45.32 116.27 -41.56 0.151 8404
 8406 3 45.46 116.57 -41.65 0.081 8405
 8407 3 45.57 116.67 -41.64 0.091 8406
 8408 3 45.69 116.77 -41.66 0.054 8407
 8409 3 39.32 114.17 -42.62 0.236 8259
 8410 3 39.34 114.17 -42.42 0.29 8409
 8411 3 39.39 114.07 -42.33 0.266 8410
 8412 3 39.51 114.07 -42.31 0.206 8411
 8413 3 39.48 114.07 -42.14 0.053 8412
 8414 3 36.1 113.97 -44.57 0.258 8232
 8415 3 36.19 113.97 -44.76 0.244 8414
 8416 3 36.22 114.07 -44.92 0.249 8415
 8417 3 36.2 113.97 -45.08 0.288 8416
 8418 3 36.16 113.87 -45.22 0.278 8417
 8419 3 36.14 113.87 -45.37 0.316 8418
 8420 3 36.15 113.77 -45.46 0.337 8419
 8421 3 36.17 113.27 -45.32 0.155 8420
 8422 3 36.2 113.07 -45.32 0.118 8421
 8423 3 36.21 112.77 -45.32 0.145 8422
 8424 3 36.26 112.67 -45.29 0.185 8423
 8425 3 36.26 112.47 -45.33 0.19 8424
 8426 3 36.26 112.27 -45.48 0.129 8425
 8427 3 36.28 112.17 -45.56 0.145 8426
 8428 3 36.27 111.97 -45.57 0.17 8427
 8429 3 36.31 111.77 -45.59 0.196 8428
 8430 3 36.23 111.77 -45.63 0.238 8429
 8431 3 35.8 111.67 -45.59 0.1 8430
 8432 3 35.63 111.67 -45.54 0.093 8431
 8433 3 35.55 111.57 -45.49 0.117 8432
 8434 3 35.45 111.47 -45.43 0.103 8433
 8435 3 35.48 111.27 -45.36 0.135 8434
 8436 3 35.6 111.17 -45.21 0.107 8435
 8437 3 35.59 110.97 -45.19 0.1 8436
 8438 3 35.59 110.87 -45.15 0.108 8437
 8439 3 35.42 110.67 -45.16 0.091 8438
 8440 3 35.34 110.57 -45.16 0.000125 8439
 8441 3 36.43 111.57 -45.63 0.124 8430
 8442 3 36.47 111.37 -45.65 0.129 8441
 8443 3 36.55 111.27 -45.64 0.113 8442
 8444 3 36.61 111.17 -45.69 0.153 8443
 8445 3 36.79 111.07 -45.76 0.163 8444
 8446 3 36.88 111.07 -45.83 0.183 8445
 8447 3 36.98 110.97 -45.93 0.132 8446
 8448 3 37.07 110.87 -46.03 0.131 8447
 8449 3 37.13 110.77 -46.15 0.125 8448
 8450 3 37.11 110.67 -46.25 0.135 8449
 8451 3 37.14 110.47 -46.28 0.134 8450
 8452 3 37.18 110.37 -46.29 0.131 8451
 8453 3 37.19 110.17 -46.3 0.131 8452
 8454 3 37.17 109.97 -46.34 0.137 8453
 8455 3 37.18 109.87 -46.4 0.124 8454
 8456 3 37.15 109.77 -46.5 0.163 8455
 8457 3 37.17 109.57 -46.48 0.193 8456
 8458 3 37.25 109.37 -46.47 0.196 8457
 8459 3 37.23 109.37 -46.56 0.142 8458
 8460 3 37.24 109.27 -46.7 0.104 8459
 8461 3 37.28 109.17 -46.77 0.097 8460
 8462 3 37.38 109.07 -46.8 0.085 8461
 8463 3 37.15 111.27 -45.86 0.12 8446
 8464 3 37.28 111.37 -45.91 0.114 8463
 8465 3 37.36 111.57 -45.92 0.085 8464
 8466 3 37.45 111.77 -45.89 0.095 8465
 8467 3 37.66 111.87 -45.89 0.125 8466
 8468 3 37.89 111.97 -45.91 0.105 8467
 8469 3 38.07 111.97 -45.95 0.104 8468
 8470 3 38.24 111.97 -45.97 0.105 8469
 8471 3 38.46 111.97 -45.95 0.088 8470
 8472 3 38.67 112.07 -45.9 0.117 8471
 8473 3 38.76 112.07 -45.85 0.103 8472
 8474 3 38.87 112.17 -45.77 0.11 8473
 8475 3 38.91 112.27 -45.68 0.15 8474
 8476 3 38.77 112.07 -45.53 0.115 8475
 8477 3 38.91 112.17 -45.46 0.069 8476
 8478 3 39.1 112.27 -45.37 0.05 8477
 8479 3 39.09 112.17 -45.25 0.108 8478
 8480 3 39.15 112.07 -45.2 0.000125 8479
 8481 3 39.12 112.37 -45.86 0.047 8475
 8482 3 39.2 112.47 -45.93 0.085 8481
 8483 3 39.38 112.47 -45.92 0.1 8482
 8484 3 39.52 112.37 -45.91 0.088 8483
 8485 3 39.5 112.27 -45.92 0.09 8484
 8486 3 39.47 112.07 -45.9 0.077 8485
 8487 3 39.55 111.97 -45.86 0.095 8486
 8488 3 39.62 111.77 -45.84 0.107 8487
 8489 3 36.16 114.17 -45.81 0.257 8420
 8490 3 36.26 114.17 -45.98 0.244 8489
 8491 3 36.33 114.07 -46.09 0.212 8490
 8492 3 36.29 113.97 -46.15 0.235 8491
 8493 3 36.27 113.97 -46.27 0.228 8492
 8494 3 36.23 113.97 -46.44 0.197 8493
 8495 3 36.05 113.97 -46.56 0.216 8494
 8496 3 35.85 113.97 -46.66 0.133 8495
 8497 3 35.76 113.97 -46.82 0.177 8496
 8498 3 35.65 113.97 -46.94 0.176 8497
 8499 3 35.55 113.87 -47.01 0.158 8498
 8500 3 35.34 113.87 -47.06 0.161 8499
 8501 3 35.18 113.87 -47.16 0.153 8500
 8502 3 35.05 113.87 -47.22 0.172 8501
 8503 3 34.92 113.77 -47.27 0.182 8502
 8504 3 34.78 113.87 -47.34 0.176 8503
 8505 3 34.63 113.97 -47.39 0.162 8504
 8506 3 34.49 114.07 -47.42 0.179 8505
 8507 3 34.31 113.97 -47.45 0.189 8506
 8508 3 34.08 114.07 -47.4 0.211 8507
 8509 3 33.96 114.17 -47.51 0.176 8508
 8510 3 33.87 114.27 -47.58 0.264 8509
 8511 3 34.18 114.37 -47.73 0.128 8510
 8512 3 34.15 114.47 -47.72 0.218 8511
 8513 3 34.42 114.47 -47.84 0.151 8512
 8514 3 33.68 114.27 -47.55 0.289 8510
 8515 3 33.49 114.17 -47.5 0.374 8514
 8516 3 33.33 114.27 -47.51 0.454 8515
 8517 3 33.14 114.17 -47.43 0.531 8516
 8518 3 33.02 114.27 -47.52 0.576 8517
 8519 3 33.4 115.07 -47.4 0.151 8518
 8520 3 33.47 115.17 -47.47 0.149 8519
 8521 3 33.55 115.37 -47.43 0.155 8520
 8522 3 33.65 115.47 -47.42 0.142 8521
 8523 3 33.64 115.57 -47.32 0.12 8522
 8524 3 33.66 115.67 -47.27 0.127 8523
 8525 3 33.76 115.87 -47.17 0.099 8524
 8526 3 33.82 116.07 -47.04 0.000125 8525
 8527 3 33.95 116.17 -47.07 0.106 8526
 8528 3 34.08 116.27 -47.05 0.119 8527
 8529 3 34.19 116.37 -47.01 0.11 8528
 8530 3 34.33 116.57 -47.12 0.162 8529
 8531 3 34.4 116.67 -47.12 0.178 8530
 8532 3 34.44 116.77 -47.12 0.133 8531
 8533 3 34.36 116.97 -47.08 0.098 8532
 8534 3 34.27 117.17 -47 0.128 8533
 8535 3 34.13 117.27 -46.9 0.147 8534
 8536 3 34.05 117.47 -46.9 0.14 8535
 8537 3 34.11 117.67 -46.82 0.132 8536
 8538 3 34.05 117.87 -46.77 0.154 8537
 8539 3 34.12 118.07 -46.77 0.192 8538
 8540 3 34.2 118.27 -46.73 0.204 8539
 8541 3 34.14 118.37 -46.6 0.173 8540
 8542 3 34.31 118.67 -46.5 0.277 8541
 8543 3 34.29 118.77 -46.49 0.247 8542
 8544 3 34.43 118.97 -46.33 0.307 8543
 8545 3 34.86 119.07 -46.25 0.139 8544
 8546 3 35.07 119.07 -46.32 0.072 8545
 8547 3 35.14 118.97 -46.39 0.07 8546
 8548 3 35.34 118.97 -46.35 0.103 8547
 8549 3 35.45 118.97 -46.31 0.101 8548
 8550 3 35.49 119.07 -46.06 0.072 8549
 8551 3 35.38 119.07 -45.93 0.107 8550
 8552 3 35.73 118.97 -46.49 0.08 8549
 8553 3 35.84 118.97 -46.58 0.022 8552
 8554 3 34.38 119.17 -46.34 0.306 8544
 8555 3 34.58 119.57 -46.26 0.386 8554
 8556 3 34.82 119.87 -46.1 0.234 8555
 8557 3 34.93 119.87 -46.11 0.229 8556
 8558 3 35.07 119.97 -46.1 0.188 8557
 8559 3 35.24 119.97 -46.15 0.14 8558
 8560 3 35.41 119.97 -46.18 0.108 8559
 8561 3 35.44 120.07 -46.17 0.139 8560
 8562 3 35.47 120.27 -46.14 0.207 8561
 8563 3 35.65 120.27 -46.24 0.112 8562
 8564 3 35.75 120.37 -46.28 0.171 8563
 8565 3 35.86 120.37 -46.32 0.187 8564
 8566 3 35.94 120.57 -46.29 0.15 8565
 8567 3 36 120.97 -46.05 0.123 8566
 8568 3 36.07 121.07 -46.07 0.162 8567
 8569 3 36.11 121.07 -46.13 0.221 8568
 8570 3 36.26 121.07 -45.76 0.123 8569
 8571 3 36.34 121.17 -45.74 0.102 8570
 8572 3 36.44 121.27 -45.63 0.15 8571
 8573 3 36.51 121.47 -45.52 0.176 8572
 8574 3 36.46 121.47 -45.33 0.176 8573
 8575 3 36.38 121.37 -45.2 0.152 8574
 8576 3 36.25 121.47 -45.02 0.152 8575
 8577 3 36.12 121.47 -44.88 0.169 8576
 8578 3 36.1 121.57 -44.75 0.203 8577
 8579 3 36.07 121.57 -44.63 0.25 8578
 8580 3 35.59 121.67 -44.64 0.129 8579
 8581 3 35.41 121.77 -44.57 0.17 8580
 8582 3 35.22 121.77 -44.55 0.174 8581
 8583 3 34.96 121.77 -44.79 0.102 8582
 8584 3 34.75 121.77 -44.79 0.125 8583
 8585 3 34.56 121.67 -44.69 0.18 8584
 8586 3 34.37 121.67 -44.68 0.14 8585
 8587 3 34.24 121.47 -44.74 0.162 8586
 8588 3 34.09 121.47 -44.78 0.2 8587
 8589 3 33.8 121.47 -44.93 0.13 8588
 8590 3 33.61 121.37 -45.08 0.134 8589
 8591 3 33.52 121.37 -45.21 0.148 8590
 8592 3 33.23 121.47 -45.06 0.18 8591
 8593 3 33.06 121.37 -45.31 0.07 8592
 8594 3 32.99 121.37 -45.39 0.036 8593
 8595 3 33.62 121.07 -45.1 0.067 8591
 8596 3 33.57 120.97 -45.1 0.112 8595
 8597 3 33.53 120.77 -45.17 0.096 8596
 8598 3 33.54 120.67 -45.22 0.000125 8597
 8599 3 36.32 121.57 -44.4 0.205 8579
 8600 3 36.36 121.67 -44.24 0.186 8599
 8601 3 36.18 121.67 -44.03 0.175 8600
 8602 3 36.19 121.67 -43.87 0.207 8601
 8603 3 36.22 121.57 -43.71 0.284 8602
 8604 3 36.12 121.57 -43.59 0.317 8603
 8605 3 35.87 121.67 -43.45 0.271 8604
 8606 3 35.58 121.67 -43.37 0.21 8605
 8607 3 35.27 121.67 -43.46 0.116 8606
 8608 3 35.06 121.57 -43.12 0.059 8607
 8609 3 34.95 121.47 -43.07 0.069 8608
 8610 3 34.99 121.27 -43.09 0.098 8609
 8611 3 35.06 121.17 -43.08 0.091 8610
 8612 3 36.75 121.57 -45.3 0.071 8574
 8613 3 36.85 121.67 -45.3 0.099 8612
 8614 3 37.02 121.87 -45.41 0.109 8613
 8615 3 37.17 121.87 -45.4 0.12 8614
 8616 3 37.36 121.97 -45.47 0.113 8615
 8617 3 37.48 122.07 -45.37 0.119 8616
 8618 3 37.56 122.17 -45.23 0.104 8617
 8619 3 37.71 122.27 -45.32 0.088 8618
 8620 3 37.82 122.37 -45.36 0.094 8619
 8621 3 38.03 122.47 -45.44 0.097 8620
 8622 3 38.11 122.57 -45.41 0.000125 8621
 8623 3 36.16 121.27 -46.35 0.113 8569
 8624 3 36.25 121.27 -46.37 0.129 8623
 8625 3 36.39 121.37 -46.41 0.149 8624
 8626 3 36.49 121.47 -46.47 0.195 8625
 8627 3 36.63 121.57 -46.5 0.188 8626
 8628 3 36.62 121.77 -46.48 0.223 8627
 8629 3 36.63 121.87 -46.45 0.235 8628
 8630 3 36.63 122.17 -46.19 0.219 8629
 8631 3 36.61 122.37 -46.06 0.234 8630
 8632 3 36.79 122.57 -46.18 0.157 8631
 8633 3 36.98 122.57 -46.31 0.164 8632
 8634 3 37.1 122.57 -46.3 0.217 8633
 8635 3 36.99 122.87 -46.13 0.166 8634
 8636 3 36.93 123.07 -45.95 0.169 8635
 8637 3 36.94 123.27 -45.9 0.186 8636
 8638 3 37.16 123.37 -46.06 0.146 8637
 8639 3 37.21 123.57 -46.08 0.158 8638
 8640 3 37.27 123.77 -46.16 0.112 8639
 8641 3 37.31 123.77 -46.19 0.065 8640
 8642 3 37.28 123.97 -46.1 0.109 8641
 8643 3 37.22 124.07 -46.1 0.094 8642
 8644 3 37.2 124.17 -46.05 0.07 8643
 8645 3 37.24 124.37 -46.07 0.097 8644
 8646 3 37.27 124.47 -46.1 0.125 8645
 8647 3 37.42 124.47 -46.06 0.095 8646
 8648 3 37.54 124.57 -46.03 0.131 8647
 8649 3 37.73 124.57 -45.89 0.111 8648
 8650 3 37.91 124.57 -45.78 0.082 8649
 8651 3 37.99 124.57 -45.7 0.118 8650
 8652 3 38.05 124.67 -45.6 0.14 8651
 8653 3 38 124.77 -45.41 0.091 8652
 8654 3 37.83 124.77 -45.88 0.079 8649
 8655 3 37.98 124.67 -45.92 0.086 8654
 8656 3 38.2 124.57 -45.98 0.13 8655
 8657 3 38.35 124.47 -45.97 0.082 8656
 8658 3 38.48 124.47 -45.96 0.062 8657
 8659 3 38.62 124.47 -45.99 0.091 8658
 8660 3 38.81 124.47 -46 0.076 8659
 8661 3 38.94 124.47 -45.96 0.104 8660
 8662 3 39.03 124.47 -45.97 0.094 8661
 8663 3 39.18 124.37 -45.93 0.072 8662
 8664 3 39.29 124.37 -45.89 0.087 8663
 8665 3 39.4 124.27 -45.83 0.084 8664
 8666 3 39.52 124.37 -45.7 0.06 8665
 8667 3 39.5 124.37 -45.57 0.081 8666
 8668 3 37.1 124.57 -46.25 0.085 8646
 8669 3 37.09 124.77 -46.2 0.136 8668
 8670 3 37.14 124.97 -46.28 0.099 8669
 8671 3 37.08 125.07 -46.33 0.109 8670
 8672 3 36.93 125.17 -46.28 0.09 8671
 8673 3 36.82 125.17 -46.29 0.08 8672
 8674 3 36.73 125.17 -46.35 0.074 8673
 8675 3 36.57 125.17 -46.37 0.057 8674
 8676 3 36.44 125.27 -46.42 0.061 8675
 8677 3 36.32 125.27 -46.49 0.093 8676
 8678 3 36.09 125.57 -46.4 0.087 8677
 8679 3 36.06 125.57 -46.29 0.083 8678
 8680 3 36.17 125.57 -46.2 0.085 8679
 8681 3 36.33 125.47 -46.18 0.105 8680
 8682 3 36.88 123.27 -45.62 0.052 8637
 8683 3 36.9 123.37 -45.47 0.048 8682
 8684 3 36.94 123.47 -45.42 0.052 8683
 8685 3 36.98 123.47 -45.27 0.065 8684
 8686 3 37.15 123.57 -45.17 0.058 8685
 8687 3 37.28 123.47 -45.19 0.074 8686
 8688 3 37.43 123.57 -45.15 0.1 8687
 8689 3 37.54 123.47 -45.14 0.102 8688
 8690 3 37.66 123.57 -45.12 0.113 8689
 8691 3 37.78 123.37 -45.31 0.084 8690
 8692 3 37.91 123.27 -45.3 0.068 8691
 8693 3 37.28 122.37 -46.47 0.12 8634
 8694 3 37.23 122.17 -46.59 0.093 8693
 8695 3 37.23 122.17 -46.66 0.072 8694
 8696 3 37.24 122.07 -46.82 0.04 8695
 8697 3 35.23 120.47 -45.93 0.132 8562
 8698 3 35.18 120.67 -45.87 0.122 8697
 8699 3 35.06 120.47 -45.66 0.081 8698
 8700 3 35.05 120.37 -45.53 0.188 8699
 8701 3 35.07 120.37 -45.41 0.256 8700
 8702 3 35.11 120.27 -45.34 0.326 8701
 8703 3 35.16 119.87 -45.57 0.111 8702
 8704 3 35.1 119.87 -45.65 0.146 8703
 8705 3 34.93 119.77 -45.47 0.106 8704
 8706 3 34.82 119.77 -45.41 0.077 8705
 8707 3 35.02 120.37 -45.22 0.391 8702
 8708 3 34.72 120.47 -45.09 0.307 8707
 8709 3 34.6 120.47 -44.78 0.128 8708
 8710 3 34.52 120.37 -44.73 0.108 8709
 8711 3 34.4 120.47 -44.63 0.099 8710
 8712 3 34.3 120.37 -44.56 0.115 8711
 8713 3 34.17 120.37 -44.5 0.165 8712
 8714 3 34.07 120.27 -44.46 0.229 8713
 8715 3 33.98 120.17 -44.4 0.3 8714
 8716 3 33.99 119.97 -44.76 0.163 8715
 8717 3 33.87 120.17 -44.83 0.000125 8716
 8718 3 33.8 120.17 -44.16 0.254 8715
 8719 3 33.77 119.97 -44.32 0.306 8718
 8720 3 33.5 120.07 -44.1 0.198 8719
 8721 3 33.36 120.17 -44.01 0.181 8720
 8722 3 33.3 120.27 -43.8 0.179 8721
 8723 3 33.24 120.27 -43.65 0.117 8722
 8724 3 33.51 119.77 -44.32 0.074 8720
 8725 3 33.4 119.67 -44.34 0.000125 8724
 8726 3 35.24 120.77 -45.82 0.05 8698
 8727 3 35.3 120.87 -45.76 0.072 8726
 8728 3 34.67 119.77 -46.52 0.409 8555
 8729 3 34.69 119.87 -46.76 0.445 8728
 8730 3 34.69 119.97 -46.93 0.437 8729
 8731 3 35.12 120.27 -47.28 0.082 8730
 8732 3 35.22 120.37 -47.53 0.227 8731
 8733 3 35.3 120.27 -47.79 0.212 8732
 8734 3 35.48 120.27 -47.84 0.162 8733
 8735 3 33.99 120.27 -47 0.644 8730
 8736 3 33.24 120.87 -46.94 0.233 8735
 8737 3 33.12 121.07 -46.91 0.178 8736
 8738 3 32.85 121.17 -46.9 0.119 8737
 8739 3 32.69 121.27 -46.82 0.093 8738
 8740 3 32.53 121.27 -46.75 0.09 8739
 8741 3 32.44 121.37 -46.7 0.098 8740
 8742 3 32.28 121.27 -46.67 0.108 8741
 8743 3 32.15 121.17 -46.66 0.182 8742
 8744 3 32.03 121.27 -46.62 0.183 8743
 8745 3 31.93 121.27 -46.45 0.132 8744
 8746 3 31.97 121.17 -46.34 0.167 8745
 8747 3 32.05 120.97 -46.43 0.091 8746
 8748 3 33.93 120.17 -47.11 0.744 8735
 8749 3 34.84 120.17 -47.41 0.123 8748
 8750 3 34.97 120.17 -47.53 0.114 8749
 8751 3 33.88 120.07 -47.22 0.744 8748
 8752 3 33.83 119.97 -47.42 0.679 8751
 8753 3 33.99 119.97 -47.49 0.635 8752
 8754 3 34.09 119.97 -47.58 0.582 8753
 8755 3 34.26 120.07 -47.73 0.564 8754
 8756 3 34.37 119.97 -47.9 0.529 8755
 8757 3 34.43 120.07 -48.02 0.479 8756
 8758 3 34.39 120.27 -48.13 0.372 8757
 8759 3 34.31 120.27 -48.25 0.301 8758
 8760 3 34.3 120.27 -48.41 0.27 8759
 8761 3 34.31 120.17 -48.55 0.235 8760
 8762 3 34.28 120.17 -48.7 0.178 8761
 8763 3 34.2 119.97 -48.87 0.182 8762
 8764 3 34.19 119.97 -48.99 0.195 8763
 8765 3 34.2 119.77 -49.37 0.297 8764
 8766 3 34.34 119.77 -49.52 0.311 8765
 8767 3 34.49 119.67 -50 0.153 8766
 8768 3 34.5 119.57 -50.13 0.164 8767
 8769 3 34.51 119.47 -50.27 0.122 8768
 8770 3 34.45 119.47 -50.38 0.131 8769
 8771 3 34.32 119.47 -50.53 0.132 8770
 8772 3 34.27 119.57 -50.63 0.148 8771
 8773 3 34.31 119.77 -50.73 0.118 8772
 8774 3 34.3 119.77 -50.85 0.132 8773
 8775 3 34.34 119.66 -50.97 0.000125 8774
 8776 3 34.2 119.57 -50.8 0.143 8772
 8777 3 34.11 119.57 -50.93 0.165 8776
 8778 3 34.12 119.46 -51.06 0.166 8777
 8779 3 34.04 119.56 -51.17 0.194 8778
 8780 3 33.84 119.46 -51.29 0.19 8779
 8781 3 33.7 119.46 -51.42 0.169 8780
 8782 3 33.56 119.56 -51.49 0.182 8781
 8783 3 33.59 119.46 -51.71 0.197 8782
 8784 3 33.64 119.56 -51.78 0.247 8783
 8785 3 33.62 119.26 -52.08 0.16 8784
 8786 3 33.6 119.26 -52.19 0.23 8785
 8787 3 33.42 119.26 -52.42 0.093 8786
 8788 3 33.31 119.26 -52.42 0.079 8787
 8789 3 33.83 119.06 -52.24 0.118 8786
 8790 3 33.9 118.96 -52.33 0.118 8789
 8791 3 34.06 118.86 -52.41 0.139 8790
 8792 3 34.2 118.86 -52.53 0.109 8791
 8793 3 34.3 118.76 -52.65 0.139 8792
 8794 3 34.44 118.66 -52.78 0.127 8793
 8795 3 34.49 118.56 -52.87 0.1 8794
 8796 3 34.57 118.46 -52.97 0.1 8795
 8797 3 34.58 118.16 -53.07 0.197 8796
 8798 3 34.62 118.06 -53.13 0.196 8797
 8799 3 34.63 117.96 -53.19 0.166 8798
 8800 3 34.56 117.86 -53.25 0.176 8799
 8801 3 34.5 117.66 -53.36 0.138 8800
 8802 3 34.42 117.56 -53.37 0.129 8801
 8803 3 34.44 117.46 -53.38 0.111 8802
 8804 3 34.5 117.36 -53.39 0.115 8803
 8805 3 34.6 117.26 -53.51 0.147 8804
 8806 3 34.81 117.16 -53.63 0.169 8805
 8807 3 34.94 116.96 -53.59 0.099 8806
 8808 3 35.15 116.96 -53.63 0.097 8807
 8809 3 35.28 116.96 -53.69 0.099 8808
 8810 3 35.41 116.96 -53.73 0.054 8809
 8811 3 35.56 117.06 -53.69 0.1 8810
 8812 3 35.74 117.16 -53.63 0.05 8811
 8813 3 35.87 117.16 -53.6 0.105 8812
 8814 3 36 117.16 -53.62 0.108 8813
 8815 3 36.16 117.16 -53.59 0.108 8814
 8816 3 36.32 117.16 -53.54 0.000125 8815
 8817 3 34.9 117.26 -53.84 0.089 8806
 8818 3 35.02 117.26 -53.94 0.13 8817
 8819 3 35.09 117.16 -54 0.143 8818
 8820 3 35.15 117.06 -54.11 0.097 8819
 8821 3 35.26 116.96 -54.22 0.138 8820
 8822 3 35.32 116.86 -54.34 0.105 8821
 8823 3 35.42 116.76 -54.45 0.118 8822
 8824 3 35.48 116.76 -54.58 0.171 8823
 8825 3 35.28 116.86 -54.66 0.069 8824
 8826 3 35.11 116.96 -54.86 0.076 8825
 8827 3 34.97 116.96 -54.97 0.094 8826
 8828 3 34.8 117.06 -55.07 0.089 8827
 8829 3 34.62 117.06 -55.18 0.078 8828
 8830 3 34.5 117.06 -55.22 0.081 8829
 8831 3 34.42 117.06 -55.37 0.1 8830
 8832 3 34.43 117.16 -55.47 0.104 8831
 8833 3 35.67 116.66 -54.71 0.133 8824
 8834 3 35.73 116.46 -54.85 0.116 8833
 8835 3 35.83 116.46 -54.91 0.08 8834
 8836 3 33.7 119.96 -51.74 0.137 8784
 8837 3 33.8 119.96 -51.92 0.111 8836
 8838 3 33.74 120.06 -51.97 0.063 8837
 8839 3 34.06 119.76 -51.06 0.096 8779
 8840 3 34.49 119.77 -49.39 0.269 8766
 8841 3 34.62 119.87 -49.45 0.194 8840
 8842 3 34.79 119.97 -49.45 0.122 8841
 8843 3 34.95 120.17 -49.51 0.161 8842
 8844 3 35.08 120.07 -49.62 0.13 8843
 8845 3 35.19 120.07 -49.7 0.113 8844
 8846 3 35.31 120.27 -49.72 0.156 8845
 8847 3 35.28 120.57 -49.65 0.097 8846
 8848 3 35.29 120.77 -49.64 0.106 8847
 8849 3 35.27 120.87 -49.63 0.129 8848
 8850 3 35.18 121.07 -49.64 0.117 8849
 8851 3 35.06 121.17 -49.57 0.101 8850
 8852 3 34.85 121.17 -49.52 0.086 8851
 8853 3 34.7 121.27 -49.5 0.08 8852
 8854 3 34.59 121.27 -49.43 0.065 8853
 8855 3 34.46 121.37 -49.33 0.12 8854
 8856 3 34.38 121.47 -49.23 0.129 8855
 8857 3 34.22 121.57 -49.07 0.07 8856
 8858 3 34.17 121.67 -48.99 0.047 8857
 8859 3 35.45 120.17 -49.8 0.141 8846
 8860 3 35.68 120.17 -49.93 0.161 8859
 8861 3 35.87 120.37 -49.92 0.232 8860
 8862 3 35.86 120.57 -49.81 0.27 8861
 8863 3 36.03 120.67 -49.79 0.259 8862
 8864 3 36.19 120.77 -49.81 0.212 8863
 8865 3 36.48 120.67 -49.9 0.172 8864
 8866 3 36.77 120.67 -50.09 0.13 8865
 8867 3 36.9 120.67 -50.15 0.188 8866
 8868 3 36.8 120.87 -49.93 0.082 8867
 8869 3 36.99 120.57 -50.24 0.142 8867
 8870 3 37.28 120.27 -50.33 0.099 8869
 8871 3 37.29 120.17 -50.15 0.101 8870
 8872 3 37.3 120.07 -50.07 0.086 8871
 8873 3 37.45 119.97 -50.01 0.088 8872
 8874 3 37.5 119.87 -49.97 0.109 8873
 8875 3 37.58 119.67 -50.04 0.122 8874
 8876 3 37.65 119.57 -50.15 0.086 8875
 8877 3 37.05 120.47 -50.28 0.142 8869
 8878 3 37.09 120.77 -50.16 0.11 8877
 8879 3 37.18 120.87 -50.2 0.134 8878
 8880 3 37.31 120.87 -50.21 0.118 8879
 8881 3 37.46 120.97 -50.22 0.114 8880
 8882 3 37.63 121.07 -50.24 0.113 8881
 8883 3 37.88 121.17 -50.24 0.141 8882
 8884 3 38.03 121.17 -50.26 0.139 8883
 8885 3 38.24 121.17 -50.25 0.13 8884
 8886 3 38.39 121.07 -50.31 0.122 8885
 8887 3 38.6 121.17 -50.38 0.137 8886
 8888 3 38.77 121.17 -50.43 0.14 8887
 8889 3 38.92 121.17 -50.49 0.145 8888
 8890 3 39.01 121.27 -50.55 0.095 8889
 8891 3 39.13 121.37 -50.57 0.11 8890
 8892 3 39.27 121.37 -50.64 0.142 8891
 8893 3 39.38 121.57 -50.69 0.14 8892
 8894 3 39.45 121.77 -50.76 0.154 8893
 8895 3 39.52 121.87 -50.88 0.177 8894
 8896 3 39.65 122.07 -50.91 0.172 8895
 8897 3 39.73 122.27 -50.91 0.155 8896
 8898 3 39.77 122.47 -51.03 0.167 8897
 8899 3 39.84 122.56 -51.12 0.16 8898
 8900 3 39.93 122.66 -51.16 0.163 8899
 8901 3 40.05 122.86 -51.19 0.152 8900
 8902 3 40.08 122.96 -51.33 0.129 8901
 8903 3 40.1 123.06 -51.4 0.133 8902
 8904 3 40.18 123.16 -51.51 0.139 8903
 8905 3 40.23 123.26 -51.57 0.13 8904
 8906 3 40.31 123.36 -51.55 0.131 8905
 8907 3 40.41 123.56 -51.58 0.208 8906
 8908 3 40.55 123.56 -51.65 0.23 8907
 8909 3 40.69 123.66 -51.7 0.303 8908
 8910 3 40.74 123.76 -51.71 0.343 8909
 8911 3 40.72 123.96 -51.7 0.405 8910
 8912 3 40.33 123.96 -52.21 0.097 8911
 8913 3 40.23 123.96 -52.3 0.089 8912
 8914 3 40.04 123.86 -52.38 0.092 8913
 8915 3 39.98 123.76 -52.49 0.082 8914
 8916 3 39.78 123.76 -52.55 0.125 8915
 8917 3 39.61 123.76 -52.57 0.062 8916
 8918 3 39.56 123.76 -52.69 0.089 8917
 8919 3 39.54 123.66 -52.81 0.076 8918
 8920 3 39.45 123.66 -52.89 0.057 8919
 8921 3 39.34 123.56 -52.88 0.099 8920
 8922 3 39.21 123.46 -52.94 0.101 8921
 8923 3 39.05 123.46 -53.15 0.141 8922
 8924 3 38.9 123.56 -53.13 0.144 8923
 8925 3 38.86 123.66 -52.94 0.118 8924
 8926 3 38.89 123.76 -52.84 0.126 8925
 8927 3 38.73 123.86 -52.86 0.072 8926
 8928 3 38.69 124.06 -52.79 0.075 8927
 8929 3 38.69 124.16 -52.77 0.128 8928
 8930 3 38.67 124.26 -52.72 0.075 8929
 8931 3 38.59 124.46 -52.63 0.137 8930
 8932 3 38.4 124.56 -52.59 0.073 8931
 8933 3 38.38 124.66 -52.56 0.081 8932
 8934 3 38.98 123.86 -52.67 0.071 8926
 8935 3 39 123.96 -52.49 0.095 8934
 8936 3 39.02 123.96 -52.39 0.032 8935
 8937 3 40.94 123.96 -51.69 0.227 8911
 8938 3 40.76 123.96 -51.21 0.083 8937
 8939 3 40.7 123.97 -51.06 0.094 8938
 8940 3 41.14 124.06 -51.7 0.237 8937
 8941 3 41.78 124.36 -51.72 0.118 8940
 8942 3 41.94 124.46 -51.77 0.092 8941
 8943 3 42 124.66 -51.83 0.066 8942
 8944 3 42.11 124.66 -51.92 0.12 8943
 8945 3 42.18 124.66 -52.09 0.087 8944
 8946 3 42.32 124.66 -52.18 0.14 8945
 8947 3 42.49 124.66 -52.32 0.071 8946
 8948 3 42.56 124.76 -52.42 0.136 8947
 8949 3 42.56 124.86 -52.48 0.168 8948
 8950 3 42.66 125.06 -52.6 0.155 8949
 8951 3 42.83 125.16 -52.65 0.133 8950
 8952 3 42.87 125.26 -52.79 0.113 8951
 8953 3 42.78 125.46 -52.79 0.112 8952
 8954 3 42.72 125.46 -52.75 0.142 8953
 8955 3 42.66 125.56 -52.77 0.177 8954
 8956 3 42.54 125.76 -52.62 0.072 8955
 8957 3 42.39 125.76 -52.6 0.081 8956
 8958 3 42.22 125.86 -52.57 0.076 8957
 8959 3 42.07 125.96 -52.47 0.126 8958
 8960 3 41.95 126.06 -52.35 0.097 8959
 8961 3 41.93 126.16 -52.19 0.088 8960
 8962 3 41.97 126.26 -52.06 0.085 8961
 8963 3 41.97 126.46 -51.91 0.139 8962
 8964 3 42 126.66 -51.81 0.162 8963
 8965 3 41.23 124.16 -51.7 0.237 8940
 8966 3 37.1 120.37 -50.33 0.142 8877
 8967 3 35.74 120.07 -50.1 0.181 8860
 8968 3 35.66 119.87 -50.1 0.142 8967
 8969 3 35.56 119.67 -50.08 0.136 8968
 8970 3 35.59 119.47 -50.05 0.123 8969
 8971 3 35.63 119.27 -50.04 0.137 8970
 8972 3 35.75 119.07 -50.01 0.122 8971
 8973 3 35.9 119.07 -49.97 0.116 8972
 8974 3 35.86 118.77 -49.95 0.095 8973
 8975 3 35.85 118.67 -49.96 0.132 8974
 8976 3 35.72 118.57 -49.92 0.088 8975
 8977 3 35.58 118.47 -49.93 0.08 8976
 8978 3 35.5 118.37 -49.96 0.154 8977
 8979 3 35.4 118.37 -49.78 0.112 8978
 8980 3 35.35 118.37 -49.66 0.102 8979
 8981 3 35.32 118.37 -49.53 0.106 8980
 8982 3 35.95 119.87 -50.37 0.142 8967
 8983 3 36.02 119.77 -50.42 0.07 8982
 8984 3 33.99 119.77 -49.73 0.074 8765
 8985 3 33.92 119.87 -49.64 0.11 8984
 8986 3 33.89 119.97 -49.57 0.169 8985
 8987 3 34.11 120.27 -49.61 0.081 8986
 8988 3 34.21 120.37 -49.53 0.14 8987
 8989 3 34.38 120.47 -49.59 0.095 8988
 8990 3 33.7 119.97 -49.38 0.065 8986
 8991 3 33.64 119.97 -49.29 0.089 8990
 8992 3 33.61 120.07 -49.23 0.148 8991
 8993 3 33.81 120.27 -49.26 0.047 8992
 8994 3 33.97 120.47 -49.16 0.091 8993
 8995 3 34.07 120.57 -49.09 0.082 8994
 8996 3 33.86 120.07 -47.25 0.744 8751
 8997 3 33.33 119.17 -47.44 0.134 8996
 8998 3 33.2 119.07 -47.45 0.139 8997
 8999 3 33.03 119.07 -47.45 0.166 8998
 9000 3 32.91 118.97 -47.47 0.221 8999
 9001 3 32.86 118.87 -47.24 0.237 9000
 9002 3 33.12 118.57 -47.26 0.097 9001
 9003 3 32.59 118.97 -47.18 0.171 9001
 9004 3 32.54 119.07 -46.96 0.154 9003
 9005 3 32.5 119.07 -46.88 0.184 9004
 9006 3 33.83 119.97 -47.29 0.744 8996
 9007 3 33.95 120.27 -47.09 0.678 9006
 9008 3 33.17 119.77 -47.48 0.165 9007
 9009 3 33.22 119.77 -47.67 0.129 9008
 9010 3 33.19 119.67 -47.82 0.000125 9009
 9011 3 33.83 120.07 -46.9 0.27 9007
 9012 3 33.98 120.17 -46.75 0.287 9011
 9013 3 33.79 120.07 -46.65 0.124 9012
 9014 3 33.63 120.07 -46.6 0.132 9013
 9015 3 33.51 119.97 -46.67 0.16 9014
 9016 3 33.37 120.17 -46.48 0.122 9015
 9017 3 33.31 120.27 -46.38 0.15 9016
 9018 3 33.16 120.27 -46.25 0.134 9017
 9019 3 33.43 119.87 -46.97 0.107 9011
 9020 3 33.39 119.77 -46.99 0.000125 9019
 9021 3 34.74 118.67 -46.55 0.102 8542
 9022 3 34.81 118.57 -46.65 0.054 9021
 9023 3 34.49 116.57 -47.27 0.109 8530
 9024 3 34.66 116.57 -47.3 0.112 9023
 9025 3 34.89 116.67 -47.39 0.11 9024
 9026 3 35.06 116.77 -47.43 0.109 9025
 9027 3 35.19 116.87 -47.38 0.127 9026
 9028 3 35.37 116.97 -47.29 0.056 9027
 9029 3 35.35 117.07 -47.2 0.119 9028
 9030 3 35.24 117.17 -47.13 0.06 9029
 9031 3 35.33 117.27 -47.03 0.061 9030
 9032 3 32.89 114.47 -47.83 0.458 8518
 9033 3 32.86 114.57 -47.83 0.514 9032
 9034 3 33.3 114.97 -48.2 0.174 9033
 9035 3 33.25 115.27 -48.24 0.072 9034
 9036 3 32.58 114.37 -47.9 0.442 9033
 9037 3 32.46 114.47 -47.89 0.456 9036
 9038 3 32.39 114.47 -47.97 0.52 9037
 9039 3 31.91 114.37 -47.75 0.48 9038
 9040 3 31.82 114.57 -47.94 0.458 9039
 9041 3 31.91 114.57 -48.21 0.55 9040
 9042 3 31.9 114.57 -48.3 0.601 9041
 9043 3 32.08 113.87 -48.69 0.161 9042
 9044 3 32.13 113.67 -48.73 0.136 9043
 9045 3 31.78 114.77 -48.13 0.576 9042
 9046 3 32.16 114.87 -48.18 0.195 9045
 9047 3 32.15 114.47 -48.86 0.128 9046
 9048 3 32.16 114.37 -49.01 0.000125 9047
 9049 3 32.32 115.07 -48.15 0.198 9046
 9050 3 32.47 115.17 -48.1 0.198 9049
 9051 3 31.69 114.77 -48.02 0.594 9045
 9052 3 32.13 115.27 -47.46 0.141 9051
 9053 3 32.25 115.37 -47.27 0.000125 9052
 9054 3 31.64 114.87 -47.99 0.413 9051
 9055 3 32.33 115.47 -47.85 0.117 9054
 9056 3 32.35 115.57 -47.85 0.154 9055
 9057 3 32.45 115.77 -47.8 0.025 9056
 9058 3 31.59 114.87 -47.96 0.413 9054
 9059 3 31.1 114.17 -48.29 0.248 9058
 9060 3 30.91 114.07 -48.22 0.278 9059
 9061 3 30.8 113.97 -48.2 0.269 9060
 9062 3 30.67 113.77 -48.23 0.194 9061
 9063 3 30.6 113.67 -48.29 0.177 9062
 9064 3 30.51 113.57 -48.36 0.134 9063
 9065 3 30.39 113.47 -48.35 0.171 9064
 9066 3 30.13 113.47 -48.43 0.158 9065
 9067 3 29.96 113.47 -48.44 0.168 9066
 9068 3 29.8 113.37 -48.42 0.182 9067
 9069 3 29.72 113.37 -48.7 0.13 9068
 9070 3 29.62 113.37 -48.79 0.201 9069
 9071 3 29.49 113.27 -48.82 0.178 9070
 9072 3 29.33 113.17 -48.89 0.151 9071
 9073 3 29.24 113.17 -48.98 0.182 9072
 9074 3 29.16 113.07 -49.05 0.212 9073
 9075 3 29.05 112.97 -49.08 0.205 9074
 9076 3 28.92 112.87 -49.21 0.186 9075
 9077 3 28.78 112.77 -49.34 0.186 9076
 9078 3 28.66 112.67 -49.49 0.193 9077
 9079 3 28.55 112.67 -49.66 0.215 9078
 9080 3 28.44 112.57 -49.89 0.161 9079
 9081 3 28.34 112.57 -50.06 0.152 9080
 9082 3 28.32 112.47 -50.25 0.201 9081
 9083 3 28.29 112.37 -50.35 0.249 9082
 9084 3 27.91 112.47 -50.25 0.102 9083
 9085 3 27.77 112.47 -50.23 0.129 9084
 9086 3 27.61 112.47 -50.2 0.099 9085
 9087 3 27.53 112.57 -50.2 0.143 9086
 9088 3 27.39 112.67 -50.58 0.159 9087
 9089 3 27.24 112.57 -50.67 0.14 9088
 9090 3 27.01 112.57 -50.75 0.127 9089
 9091 3 26.81 112.46 -50.8 0.116 9090
 9092 3 26.6 112.46 -50.82 0.116 9091
 9093 3 26.38 112.46 -50.87 0.151 9092
 9094 3 26.24 112.46 -50.84 0.167 9093
 9095 3 26.05 112.36 -50.89 0.178 9094
 9096 3 25.85 112.36 -51.05 0.133 9095
 9097 3 25.73 112.26 -51.14 0.159 9096
 9098 3 25.58 112.26 -51.31 0.201 9097
 9099 3 25.43 112.26 -51.37 0.138 9098
 9100 3 25.23 112.26 -51.46 0.103 9099
 9101 3 25.02 112.26 -51.48 0.164 9100
 9102 3 24.91 112.36 -51.52 0.219 9101
 9103 3 24.76 112.26 -51.48 0.256 9102
 9104 3 24.58 112.26 -51.56 0.269 9103
 9105 3 24.51 112.16 -51.69 0.287 9104
 9106 3 24.33 112.36 -51.4 0.105 9105
 9107 3 24.22 112.36 -51.39 0.169 9106
 9108 3 24.2 112.26 -51.29 0.088 9107
 9109 3 24.07 112.36 -51.2 0.083 9108
 9110 3 24 112.46 -51.38 0.16 9107
 9111 3 23.89 112.46 -51.41 0.19 9110
 9112 3 23.7 112.46 -51.44 0.206 9111
 9113 3 23.54 112.46 -51.48 0.259 9112
 9114 3 23.31 112.46 -51.37 0.247 9113
 9115 3 23.15 112.36 -51.36 0.262 9114
 9116 3 23.23 112.06 -51.41 0.068 9115
 9117 3 23.29 111.96 -51.46 0.097 9116
 9118 3 22.96 112.46 -51.41 0.206 9115
 9119 3 22.83 112.46 -51.41 0.225 9118
 9120 3 22.66 112.36 -51.43 0.263 9119
 9121 3 22.47 112.46 -51.28 0.236 9120
 9122 3 22.32 112.36 -51.28 0.224 9121
 9123 3 22.12 112.36 -51.26 0.195 9122
 9124 3 21.95 112.36 -51.26 0.162 9123
 9125 3 21.74 112.46 -51.26 0.168 9124
 9126 3 21.45 112.56 -51.23 0.218 9125
 9127 3 21.26 112.66 -51.23 0.177 9126
 9128 3 20.97 112.86 -51.22 0.166 9127
 9129 3 20.88 112.96 -51.28 0.095 9128
 9130 3 20.84 112.96 -51.48 0.137 9129
 9131 3 20.76 113.16 -51.64 0.104 9130
 9132 3 20.81 113.26 -51.74 0.122 9131
 9133 3 20.88 113.36 -51.89 0.13 9132
 9134 3 20.98 113.46 -52.02 0.124 9133
 9135 3 21.01 113.56 -52.15 0.082 9134
 9136 3 21.06 113.66 -52.2 0.106 9135
 9137 3 21.04 113.76 -52.32 0.092 9136
 9138 3 21.04 113.86 -52.45 0.138 9137
 9139 3 21.05 113.76 -52.65 0.103 9138
 9140 3 20.67 112.76 -51.56 0.078 9130
 9141 3 20.45 112.66 -51.6 0.145 9140
 9142 3 20.36 112.66 -51.67 0.15 9141
 9143 3 20.15 112.76 -51.68 0.129 9142
 9144 3 19.89 112.76 -51.69 0.128 9143
 9145 3 19.68 112.66 -51.7 0.058 9144
 9146 3 19.55 112.66 -51.67 0.106 9145
 9147 3 19.46 112.66 -51.59 0.121 9146
 9148 3 19.36 112.76 -51.54 0.087 9147
 9149 3 19.22 112.76 -51.49 0.1 9148
 9150 3 19.09 112.96 -51.47 0.101 9149
 9151 3 18.96 113.06 -51.43 0.096 9150
 9152 3 18.94 113.16 -51.35 0.175 9151
 9153 3 19.01 113.46 -51.33 0.138 9152
 9154 3 18.83 113.56 -51.22 0.053 9153
 9155 3 18.81 113.66 -51.18 0.116 9154
 9156 3 18.69 113.86 -51.32 0.117 9155
 9157 3 18.83 113.96 -51.32 0.062 9156
 9158 3 18.94 114.06 -51.29 0.032 9157
 9159 3 19.03 114.16 -51.31 0.105 9158
 9160 3 19.08 114.26 -51.32 0.09 9159
 9161 3 19.23 114.36 -51.37 0.094 9160
 9162 3 19.36 114.36 -51.37 0.117 9161
 9163 3 19.44 114.36 -51.31 0.13 9162
 9164 3 19.54 114.26 -51.21 0.084 9163
 9165 3 22.64 112.36 -51.78 0.097 9120
 9166 3 22.55 112.26 -51.92 0.126 9165
 9167 3 22.5 112.16 -52.03 0.12 9166
 9168 3 22.36 112.16 -52.1 0.124 9167
 9169 3 22.19 112.16 -52.25 0.097 9168
 9170 3 22.06 112.06 -52.37 0.105 9169
 9171 3 22.02 112.06 -52.51 0.129 9170
 9172 3 21.99 112.16 -52.67 0.132 9171
 9173 3 21.88 112.16 -52.85 0.099 9172
 9174 3 21.86 112.06 -52.97 0.167 9173
 9175 3 21.74 112.06 -53.06 0.172 9174
 9176 3 21.62 112.16 -53.13 0.13 9175
 9177 3 21.56 112.16 -53.23 0.059 9176
 9178 3 21.54 112.06 -53.35 0.128 9177
 9179 3 21.37 111.96 -53.57 0.106 9178
 9180 3 21.22 111.86 -53.58 0.141 9179
 9181 3 21.04 111.86 -53.58 0.185 9180
 9182 3 20.95 111.86 -53.68 0.139 9181
 9183 3 20.79 111.86 -53.79 0.085 9182
 9184 3 20.69 111.86 -53.92 0.118 9183
 9185 3 20.56 111.86 -53.99 0.097 9184
 9186 3 20.36 111.76 -54.01 0.113 9185
 9187 3 20.19 111.66 -54.03 0.151 9186
 9188 3 19.82 111.96 -54.11 0.107 9187
 9189 3 19.59 111.86 -54.08 0.119 9188
 9190 3 19.45 111.76 -54.02 0.118 9189
 9191 3 19.35 111.66 -54.11 0.057 9190
 9192 3 19.31 111.56 -54.19 0.121 9191
 9193 3 19.29 111.46 -54.32 0.103 9192
 9194 3 19.17 111.56 -54.46 0.111 9193
 9195 3 19.11 111.56 -54.55 0.168 9194
 9196 3 23.61 112.26 -51.84 0.078 9113
 9197 3 23.62 112.36 -51.99 0.111 9196
 9198 3 23.63 112.36 -52.14 0.094 9197
 9199 3 23.61 112.46 -52.3 0.089 9198
 9200 3 23.52 112.46 -52.51 0.07 9199
 9201 3 23.52 112.46 -52.63 0.065 9200
 9202 3 23.4 112.36 -52.91 0.077 9201
 9203 3 23.47 112.36 -52.98 0.095 9202
 9204 3 23.53 112.36 -52.91 0.000125 9203
 9205 3 24.58 111.96 -51.96 0.193 9105
 9206 3 24.46 112.06 -52.25 0.106 9205
 9207 3 24.36 111.86 -52.37 0.083 9206
 9208 3 27.52 112.87 -49.98 0.08 9087
 9209 3 27.49 112.97 -49.87 0.07 9208
 9210 3 27.45 112.97 -49.78 0.082 9209
 9211 3 27.41 112.77 -49.55 0.156 9210
 9212 3 27.5 112.77 -49.3 0.135 9211
 9213 3 27.46 112.77 -49.1 0.106 9212
 9214 3 27.35 112.67 -49.01 0.094 9213
 9215 3 27.3 112.57 -48.88 0.093 9214
 9216 3 27.27 112.47 -48.78 0.081 9215
 9217 3 27.31 112.37 -48.68 0.096 9216
 9218 3 27.25 112.27 -48.57 0.128 9217
 9219 3 27.18 112.27 -48.44 0.093 9218
 9220 3 28.67 112.27 -50.56 0.137 9083
 9221 3 28.8 112.27 -50.66 0.155 9220
 9222 3 28.9 112.27 -50.77 0.155 9221
 9223 3 29.05 112.36 -50.88 0.203 9222
 9224 3 29.15 112.26 -50.99 0.274 9223
 9225 3 29.29 112.36 -51.12 0.303 9224
 9226 3 29.44 112.36 -51.22 0.348 9225
 9227 3 29.49 112.66 -51.46 0.047 9226
 9228 3 29.59 112.26 -51.3 0.369 9226
 9229 3 29.68 112.26 -51.41 0.417 9228
 9230 3 29.71 112.16 -51.45 0.527 9229
 9231 3 29.82 112.16 -51.5 0.568 9230
 9232 3 29.9 112.06 -51.61 0.72 9231
 9233 3 30.05 112.96 -51.88 0.114 9232
 9234 3 29.88 111.96 -51.7 0.696 9232
 9235 3 30.35 112.56 -51.91 0.128 9234
 9236 3 30.51 112.66 -51.92 0.047 9235
 9237 3 29.86 111.96 -51.75 0.711 9234
 9238 3 29.06 111.26 -51.62 0.119 9237
 9239 3 29.02 111.16 -51.67 0.165 9238
 9240 3 28.91 111.26 -51.74 0.153 9239
 9241 3 29.84 111.86 -51.79 0.711 9237
 9242 3 29.18 111.76 -52.29 0.431 9241
 9243 3 28.85 111.46 -51.95 0.1 9242
 9244 3 29.81 111.86 -51.8 0.703 9241
 9245 3 30.4 111.46 -51.71 0.558 9244
 9246 3 29.44 111.76 -52.37 0.456 9245
 9247 3 30.6 111.06 -51.73 0.615 9246
 9248 3 30.24 111.26 -52.06 0.414 9247
 9249 3 30.35 111.16 -52.12 0.425 9248
 9250 3 30.63 111.86 -52.17 0.114 9249
 9251 3 30.6 111.96 -52.05 0.094 9250
 9252 3 30.53 112.06 -52.02 0.000125 9251
 9253 3 30.27 110.46 -51.8 0.354 9249
 9254 3 30.54 110.06 -51.55 0.088 9253
 9255 3 30.6 109.96 -51.58 0.11 9254
 9256 3 30.68 109.86 -51.64 0.107 9255
 9257 3 30.83 109.76 -51.68 0.11 9256
 9258 3 30.76 109.66 -51.76 0.119 9257
 9259 3 30.66 109.56 -51.82 0.142 9258
 9260 3 30.51 109.66 -51.75 0.000125 9259
 9261 3 30.08 110.46 -51.98 0.254 9253
 9262 3 29.82 110.36 -52.06 0.169 9261
 9263 3 29.91 110.26 -51.99 0.11 9262
 9264 3 30.04 110.16 -51.97 0.081 9263
 9265 3 30.93 110.76 -51.52 0.409 9247
 9266 3 31.37 110.76 -51.46 0.212 9265
 9267 3 31.47 110.96 -51.65 0.105 9266
 9268 3 30.89 110.36 -51.16 0.087 9265
 9269 3 30.97 110.26 -51.06 0.097 9268
 9270 3 31.05 110.16 -51.04 0.085 9269
 9271 3 31.15 110.17 -50.85 0.056 9270
 9272 3 31.23 110.17 -50.72 0.08 9271
 9273 3 29.79 111.86 -51.82 0.703 9244
 9274 3 29.02 112.66 -52.21 0.134 9273
 9275 3 28.95 112.66 -52.38 0.146 9274
 9276 3 28.91 112.76 -52.55 0.12 9275
 9277 3 28.78 112.86 -52.64 0.156 9276
 9278 3 28.76 112.96 -52.76 0.175 9277
 9279 3 28.61 113.06 -52.7 0.099 9278
 9280 3 28.44 113.26 -52.72 0.128 9279
 9281 3 28.38 113.36 -52.77 0.128 9280
 9282 3 28.35 113.56 -52.89 0.136 9281
 9283 3 28.37 113.76 -52.95 0.145 9282
 9284 3 28.27 113.96 -52.96 0.161 9283
 9285 3 28.17 114.06 -52.92 0.142 9284
 9286 3 28.06 114.26 -52.8 0.142 9285
 9287 3 27.97 114.26 -52.73 0.159 9286
 9288 3 27.83 114.46 -52.7 0.122 9287
 9289 3 27.74 114.66 -52.74 0.127 9288
 9290 3 27.67 114.76 -52.77 0.141 9289
 9291 3 27.63 114.86 -52.87 0.176 9290
 9292 3 27.57 115.16 -52.77 0.139 9291
 9293 3 27.49 115.26 -52.82 0.149 9292
 9294 3 27.5 115.36 -52.92 0.179 9293
 9295 3 27.78 115.36 -53.05 0.185 9294
 9296 3 27.89 115.36 -53.08 0.242 9295
 9297 3 28.22 115.06 -52.84 0.115 9296
 9298 3 28.32 114.96 -52.91 0.114 9297
 9299 3 28.27 114.86 -53.18 0.1 9298
 9300 3 28.38 114.76 -53.29 0.115 9299
 9301 3 28.41 114.76 -53.45 0.126 9300
 9302 3 28.49 114.76 -53.54 0.108 9301
 9303 3 27.8 115.46 -53.42 0.06 9296
 9304 3 27.85 115.36 -53.51 0.081 9303
 9305 3 27.87 115.36 -53.65 0.116 9304
 9306 3 27.31 115.46 -52.88 0.133 9294
 9307 3 27.14 115.56 -52.91 0.102 9306
 9308 3 27.04 115.66 -52.9 0.111 9307
 9309 3 26.86 115.76 -52.95 0.099 9308
 9310 3 26.76 115.86 -52.9 0.103 9309
 9311 3 26.65 115.96 -52.86 0.136 9310
 9312 3 26.59 116.16 -52.81 0.147 9311
 9313 3 26.47 116.26 -52.75 0.104 9312
 9314 3 26.37 116.36 -52.66 0.072 9313
 9315 3 26.29 116.46 -52.59 0.099 9314
 9316 3 26.22 116.56 -52.53 0.113 9315
 9317 3 26.12 116.66 -52.43 0.096 9316
 9318 3 26.1 116.86 -52.29 0.071 9317
 9319 3 26.12 116.96 -52.25 0.117 9318
 9320 3 26.15 117.06 -52.25 0.208 9319
 9321 3 26.2 117.16 -52.19 0.208 9320
 9322 3 26.15 117.26 -52.09 0.227 9321
 9323 3 26.15 117.46 -52.06 0.237 9322
 9324 3 26.18 117.66 -51.97 0.238 9323
 9325 3 26.14 117.86 -51.86 0.233 9324
 9326 3 25.98 118.06 -51.72 0.192 9325
 9327 3 25.9 118.06 -51.52 0.118 9326
 9328 3 25.76 118.06 -51.42 0.072 9327
 9329 3 25.72 118.06 -51.29 0.097 9328
 9330 3 25.61 118.06 -51.29 0.000125 9329
 9331 3 25.93 118.26 -51.73 0.076 9326
 9332 3 25.86 118.36 -51.62 0.109 9331
 9333 3 25.73 118.46 -51.55 0.115 9332
 9334 3 25.66 118.76 -51.52 0.156 9333
 9335 3 25.67 118.86 -51.49 0.168 9334
 9336 3 25.6 119.16 -51.6 0.118 9335
 9337 3 25.64 119.46 -51.63 0.065 9336
 9338 3 25.69 119.66 -51.58 0.099 9337
 9339 3 25.77 119.76 -51.6 0.131 9338
 9340 3 25.78 119.96 -51.54 0.143 9339
 9341 3 25.99 120.06 -51.57 0.113 9340
 9342 3 25.66 120.06 -51.35 0.109 9340
 9343 3 25.67 120.16 -51.28 0.127 9342
 9344 3 25.62 120.56 -51.34 0.083 9343
 9345 3 25.65 120.66 -51.4 0.093 9344
 9346 3 25.61 120.86 -51.46 0.156 9345
 9347 3 25.44 121.26 -51.34 0.115 9346
 9348 3 25.3 121.56 -51.24 0.081 9347
 9349 3 25.29 121.76 -51.23 0.106 9348
 9350 3 25.26 121.76 -51.11 0.122 9349
 9351 3 25.08 121.96 -51.15 0.102 9350
 9352 3 25.02 121.96 -51.24 0.123 9351
 9353 3 24.97 122.06 -51.32 0.208 9352
 9354 3 24.86 122.16 -50.99 0.081 9353
 9355 3 24.74 122.26 -50.92 0.093 9354
 9356 3 24.66 122.36 -50.82 0.071 9355
 9357 3 24.58 122.46 -50.8 0.098 9356
 9358 3 24.52 122.56 -50.73 0.11 9357
 9359 3 24.49 122.67 -50.62 0.123 9358
 9360 3 24.49 122.77 -50.34 0.155 9359
 9361 3 24.44 122.87 -50.12 0.16 9360
 9362 3 24.44 122.77 -50.02 0.219 9361
 9363 3 24.77 122.67 -50 0.123 9362
 9364 3 24.77 122.77 -49.86 0.124 9363
 9365 3 24.14 123.07 -50.11 0.084 9362
 9366 3 23.98 123.07 -50.1 0.104 9365
 9367 3 23.84 123.07 -50.08 0.064 9366
 9368 3 25.02 122.06 -51.57 0.146 9353
 9369 3 25.04 122.36 -51.6 0.087 9368
 9370 3 25.13 122.46 -51.58 0.034 9369
 9371 3 25.19 122.46 -51.65 0.076 9370
 9372 3 25.26 122.46 -51.73 0.095 9371
 9373 3 25.29 122.46 -51.85 0.093 9372
 9374 3 25.14 122.06 -51.71 0.131 9368
 9375 3 25.15 121.86 -51.79 0.063 9374
 9376 3 25.09 121.86 -51.97 0.136 9375
 9377 3 25.02 121.86 -52.18 0.078 9376
 9378 3 25.03 121.56 -52.28 0.133 9377
 9379 3 25.07 121.46 -52.44 0.073 9378
 9380 3 25.07 121.26 -52.61 0.089 9379
 9381 3 25.11 121.06 -52.71 0.112 9380
 9382 3 25.26 120.96 -52.79 0.089 9381
 9383 3 25.38 120.96 -52.84 0.128 9382
 9384 3 25.65 120.86 -52.78 0.082 9383
 9385 3 25.76 120.96 -52.78 0.088 9384
 9386 3 25.44 121.66 -51.03 0.099 9350
 9387 3 25.49 121.56 -50.91 0.155 9386
 9388 3 25.56 121.46 -50.78 0.124 9387
 9389 3 25.56 121.47 -50.58 0.094 9388
 9390 3 25.62 121.57 -50.53 0.082 9389
 9391 3 25.7 121.67 -50.43 0.081 9390
 9392 3 25.73 121.77 -50.33 0.061 9391
 9393 3 25.8 121.87 -50.16 0.057 9392
 9394 3 25.88 121.97 -50.08 0.068 9393
 9395 3 25.94 122.07 -50.03 0.09 9394
 9396 3 25.91 119.86 -51.08 0.064 9343
 9397 3 25.94 119.76 -51.14 0.113 9396
 9398 3 25.98 119.56 -51.14 0.086 9397
 9399 3 26.02 119.46 -51.19 0.000125 9398
 9400 3 25.77 118.96 -51.31 0.074 9335
 9401 3 25.83 119.16 -51.25 0.141 9400
 9402 3 25.85 119.26 -51.19 0.118 9401
 9403 3 27.55 114.76 -53.13 0.135 9291
 9404 3 27.49 114.86 -53.32 0.135 9403
 9405 3 27.49 114.86 -53.51 0.128 9404
 9406 3 27.29 115.16 -53.55 0.071 9405
 9407 3 27.17 115.16 -53.56 0.054 9406
 9408 3 27.17 115.06 -53.75 0.145 9407
 9409 3 27.11 115.06 -53.86 0.139 9408
 9410 3 29.74 111.76 -51.84 0.703 9273
 9411 3 30.5 113.37 -48.15 0.149 9065
 9412 3 30.49 113.27 -48.06 0.208 9411
 9413 3 30.8 113.07 -48.14 0.131 9412
 9414 3 30.93 113.07 -48.11 0.139 9413
 9415 3 31.26 112.97 -48 0.126 9414
 9416 3 31.41 112.97 -47.9 0.136 9415
 9417 3 31.56 113.07 -47.84 0.174 9416
 9418 3 31.64 113.17 -47.81 0.089 9417
 9419 3 30.19 113.47 -47.91 0.093 9412
 9420 3 29.99 113.37 -47.83 0.09 9419
 9421 3 29.91 113.27 -47.81 0.051 9420
 9422 3 29.94 113.27 -47.87 0.064 9421
 9423 3 30.01 113.07 -47.84 0.116 9422
 9424 3 30.12 112.97 -47.76 0.106 9423
 9425 3 30.23 112.97 -47.63 0.097 9424
 9426 3 30.37 113.07 -47.52 0.085 9425
 9427 3 30.57 113.07 -47.44 0.102 9426
 9428 3 30.67 113.17 -47.49 0.000125 9427
 9429 3 31.49 115.07 -47.9 0.413 9058
 9430 3 31.21 114.97 -47.75 0.336 9429
 9431 3 31.35 115.17 -47.93 0.211 9430
 9432 3 31.37 115.27 -48.17 0.19 9431
 9433 3 31.4 115.37 -48.31 0.218 9432
 9434 3 31.5 115.47 -48.44 0.203 9433
 9435 3 31.7 115.47 -48.56 0.000125 9434
 9436 3 31.58 115.57 -48.09 0.069 9433
 9437 3 31.57 115.67 -48.02 0.067 9436
 9438 3 31.52 115.77 -47.9 0.091 9437
 9439 3 30.89 114.77 -47.63 0.157 9430
 9440 3 30.76 114.77 -47.53 0.113 9439
 9441 3 30.62 114.77 -47.48 0.107 9440
 9442 3 31.88 114.37 -47.23 0.119 9039
 9443 3 31.91 114.37 -47.1 0.063 9442
 9444 3 31.75 114.47 -46.96 0.131 9443
 9445 3 31.57 114.37 -46.95 0.146 9444
 9446 3 31.32 114.27 -46.97 0.123 9445
 9447 3 33.15 114.17 -48.2 0.186 9032
 9448 3 33.37 114.27 -48.16 0.13 9447
 9449 3 33.54 114.27 -48.22 0.13 9448
 9450 3 33.66 114.17 -48.21 0.139 9449
 9451 3 33.79 114.07 -48.13 0.164 9450
 9452 3 33.95 114.07 -48.11 0.17 9451
 9453 3 34.08 113.97 -48.13 0.123 9452
 9454 3 35.02 113.57 -47.3 0.026 8503
 9455 3 36.17 113.87 -46.59 0.171 8495
 9456 3 36.41 113.87 -46.71 0.182 9455
 9457 3 36.57 113.77 -46.81 0.187 9456
 9458 3 36.76 113.77 -46.91 0.177 9457
 9459 3 37 113.87 -46.97 0.213 9458
 9460 3 37.15 113.97 -47.05 0.199 9459
 9461 3 37.38 114.07 -47.14 0.251 9460
 9462 3 37.5 114.27 -47.23 0.265 9461
 9463 3 37.63 114.27 -47.31 0.306 9462
 9464 3 37.72 114.37 -47.41 0.374 9463
 9465 3 37.42 113.87 -47.9 0.153 9464
 9466 3 37.41 113.77 -48 0.237 9465
 9467 3 37.49 113.47 -48.02 0.136 9466
 9468 3 37.68 113.47 -48.06 0.093 9467
 9469 3 37.91 113.37 -48.13 0.105 9468
 9470 3 38.07 113.37 -48.17 0.087 9469
 9471 3 38.19 113.17 -48.18 0.066 9470
 9472 3 38.26 113.07 -48.27 0.094 9471
 9473 3 38.35 113.07 -48.38 0.08 9472
 9474 3 38.53 112.97 -48.48 0.132 9473
 9475 3 38.8 113.17 -48.52 0.101 9474
 9476 3 38.92 113.17 -48.59 0.103 9475
 9477 3 39.06 113.17 -48.64 0.096 9476
 9478 3 39.2 113.07 -48.67 0.097 9477
 9479 3 39.36 113.07 -48.68 0.116 9478
 9480 3 39.45 112.97 -48.78 0.144 9479
 9481 3 39.58 112.97 -48.88 0.087 9480
 9482 3 39.69 112.97 -48.85 0.088 9481
 9483 3 39.77 113.07 -48.86 0.173 9482
 9484 3 39.92 112.97 -48.85 0.139 9483
 9485 3 40.06 112.97 -48.89 0.045 9484
 9486 3 37.49 114.07 -48.12 0.122 9466
 9487 3 37.54 113.97 -48.24 0.119 9486
 9488 3 37.54 113.87 -48.42 0.169 9487
 9489 3 37.74 114.07 -48.64 0.093 9488
 9490 3 37.77 114.07 -48.79 0.116 9489
 9491 3 37.76 114.17 -48.93 0.119 9490
 9492 3 37.24 113.97 -48.44 0.107 9488
 9493 3 37.12 113.97 -48.54 0.065 9492
 9494 3 36.94 113.87 -48.64 0.08 9493
 9495 3 36.82 113.97 -48.66 0.096 9494
 9496 3 36.7 113.97 -48.61 0.111 9495
 9497 3 36.61 113.87 -48.6 0.000125 9496
 9498 3 37.85 114.47 -47.54 0.334 9464
 9499 3 38.02 114.67 -47.53 0.273 9498
 9500 3 38.19 114.87 -47.44 0.208 9499
 9501 3 38.29 115.07 -47.45 0.181 9500
 9502 3 38.37 115.17 -47.5 0.2 9501
 9503 3 38.48 115.17 -47.47 0.187 9502
 9504 3 38.56 115.37 -47.57 0.183 9503
 9505 3 38.68 115.37 -47.44 0.175 9504
 9506 3 38.81 115.47 -47.33 0.208 9505
 9507 3 38.89 115.57 -47.27 0.26 9506
 9508 3 38.8 115.77 -47.31 0.28 9507
 9509 3 39 115.87 -47.15 0.3 9508
 9510 3 39.15 115.97 -47 0.255 9509
 9511 3 39.39 115.87 -46.8 0.178 9510
 9512 3 39.49 115.77 -46.71 0.166 9511
 9513 3 39.59 115.77 -46.55 0.18 9512
 9514 3 39.7 115.77 -46.48 0.155 9513
 9515 3 39.96 115.77 -46.4 0.202 9514
 9516 3 40.07 115.87 -46.29 0.217 9515
 9517 3 40.1 115.87 -46.16 0.212 9516
 9518 3 40.2 115.97 -46.05 0.232 9517
 9519 3 40.37 115.97 -46 0.243 9518
 9520 3 40.45 116.07 -45.93 0.242 9519
 9521 3 40.64 116.07 -45.87 0.221 9520
 9522 3 40.73 116.07 -45.77 0.262 9521
 9523 3 40.98 116.17 -45.71 0.243 9522
 9524 3 41.25 116.17 -45.57 0.189 9523
 9525 3 41.37 116.27 -45.53 0.252 9524
 9526 3 41.45 116.27 -45.42 0.261 9525
 9527 3 41.56 116.27 -45.33 0.26 9526
 9528 3 41.72 116.37 -45.28 0.339 9527
 9529 3 41.84 116.37 -45.28 0.404 9528
 9530 3 41.94 116.57 -45.31 0.479 9529
 9531 3 41.94 116.67 -45.24 0.553 9530
 9532 3 42.04 116.77 -45.19 0.609 9531
 9533 3 42.13 116.67 -45.1 0.725 9532
 9534 3 42.47 116.67 -45.03 0.509 9533
 9535 3 42.71 116.27 -45.31 0.217 9534
 9536 3 42.93 116.27 -45.42 0.147 9535
 9537 3 43.03 116.17 -45.27 0.086 9536
 9538 3 43.08 116.07 -45.27 0.000125 9537
 9539 3 42.65 116.87 -44.92 0.375 9534
 9540 3 42.83 116.97 -44.93 0.361 9539
 9541 3 42.93 116.67 -45.04 0.154 9540
 9542 3 43.04 116.67 -45.14 0.133 9541
 9543 3 43.18 116.57 -45.2 0.141 9542
 9544 3 43.23 116.47 -45.23 0.173 9543
 9545 3 42.9 116.97 -44.82 0.257 9540
 9546 3 43.15 117.07 -44.68 0.214 9545
 9547 3 43.37 117.17 -44.57 0.208 9546
 9548 3 43.49 117.27 -44.45 0.229 9547
 9549 3 43.66 117.27 -44.42 0.246 9548
 9550 3 43.81 117.37 -44.33 0.27 9549
 9551 3 44 117.57 -44.3 0.283 9550
 9552 3 44.12 117.57 -44.26 0.23 9551
 9553 3 44.29 117.77 -44.2 0.259 9552
 9554 3 44.45 117.67 -44.12 0.21 9553
 9555 3 44.56 117.77 -44.12 0.238 9554
 9556 3 44.7 117.77 -44.12 0.236 9555
 9557 3 44.86 117.97 -44.03 0.243 9556
 9558 3 45.04 118.17 -44.01 0.211 9557
 9559 3 45.21 118.37 -44.03 0.175 9558
 9560 3 45.31 118.57 -44.05 0.186 9559
 9561 3 45.39 118.67 -44.05 0.168 9560
 9562 3 45.51 118.77 -44.02 0.222 9561
 9563 3 45.64 118.97 -43.97 0.192 9562
 9564 3 45.81 119.07 -43.93 0.192 9563
 9565 3 45.97 119.17 -43.91 0.196 9564
 9566 3 46.08 119.27 -43.85 0.235 9565
 9567 3 46.26 119.37 -43.8 0.241 9566
 9568 3 46.48 119.27 -43.79 0.203 9567
 9569 3 46.62 119.27 -43.76 0.225 9568
 9570 3 46.73 119.27 -43.69 0.251 9569
 9571 3 46.9 119.27 -43.64 0.255 9570
 9572 3 47.05 119.37 -43.68 0.276 9571
 9573 3 47.19 119.37 -43.71 0.342 9572
 9574 3 47.29 119.37 -43.68 0.422 9573
 9575 3 47.39 119.47 -43.62 0.511 9574
 9576 3 47.49 119.27 -43.6 0.526 9575
 9577 3 47.15 119.47 -43.03 0.184 9576
 9578 3 47.49 119.27 -43.59 0.63 9576
 9579 3 47.26 118.77 -43.29 0.089 9578
 9580 3 47.13 118.57 -43.42 0.174 9579
 9581 3 47.04 118.47 -43.52 0.184 9580
 9582 3 47.5 119.37 -43.58 0.63 9578
 9583 3 47.78 119.57 -43.61 0.588 9582
 9584 3 47.93 119.57 -43.59 0.593 9583
 9585 3 48.05 119.57 -43.55 0.614 9584
 9586 3 48.22 119.67 -43.56 0.606 9585
 9587 3 48.2 120.37 -43.75 0.192 9586
 9588 3 48.29 120.47 -43.69 0.152 9587
 9589 3 48.55 120.67 -43.78 0.099 9588
 9590 3 48.66 120.77 -43.84 0.103 9589
 9591 3 48.64 120.87 -43.89 0.08 9590
 9592 3 48.34 119.47 -43.61 0.46 9586
 9593 3 48.55 119.17 -43.55 0.409 9592
 9594 3 48.58 119.27 -43.46 0.409 9593
 9595 3 48.46 119.27 -43.09 0.335 9594
 9596 3 48.7 119.47 -43.23 0.286 9595
 9597 3 48.67 119.57 -43.05 0.132 9596
 9598 3 48.11 119.17 -42.94 0.114 9595
 9599 3 48.04 119.07 -42.92 0.081 9598
 9600 3 48.91 118.57 -43.88 0.248 9594
 9601 3 48.98 118.47 -43.88 0.246 9600
 9602 3 49.03 118.27 -43.88 0.236 9601
 9603 3 49.05 118.17 -43.82 0.228 9602
 9604 3 49.11 117.97 -43.76 0.213 9603
 9605 3 49.09 117.77 -43.72 0.23 9604
 9606 3 49.12 117.67 -43.73 0.223 9605
 9607 3 49.41 117.77 -43.71 0.077 9606
 9608 3 49.55 117.77 -43.72 0.064 9607
 9609 3 49.66 117.67 -43.82 0.118 9608
 9610 3 49.73 117.77 -43.9 0.177 9609
 9611 3 49.69 117.87 -44.13 0.149 9610
 9612 3 49.85 117.87 -44.13 0.114 9611
 9613 3 50.05 117.97 -44.11 0.08 9612
 9614 3 50.23 117.87 -44.1 0.081 9613
 9615 3 50.34 117.87 -44.06 0.000125 9614
 9616 3 49.87 117.57 -43.81 0.055 9610
 9617 3 49.99 117.47 -43.77 0.069 9616
 9618 3 49.08 117.47 -43.74 0.206 9606
 9619 3 49.1 117.17 -43.75 0.186 9618
 9620 3 49.14 117.07 -43.7 0.201 9619
 9621 3 49.15 116.87 -43.68 0.213 9620
 9622 3 49.29 116.77 -43.69 0.191 9621
 9623 3 49.35 116.57 -43.68 0.191 9622
 9624 3 49.49 116.47 -43.69 0.199 9623
 9625 3 49.55 116.27 -43.67 0.219 9624
 9626 3 49.64 116.17 -43.64 0.234 9625
 9627 3 49.69 115.97 -43.67 0.209 9626
 9628 3 49.79 115.87 -43.72 0.23 9627
 9629 3 49.81 115.77 -43.71 0.319 9628
 9630 3 49.65 115.47 -43.6 0.123 9629
 9631 3 49.66 115.27 -43.46 0.141 9630
 9632 3 49.49 115.17 -43.43 0.15 9631
 9633 3 49.33 115.07 -43.41 0.126 9632
 9634 3 49.21 114.87 -43.38 0.182 9633
 9635 3 49.22 114.77 -43.25 0.21 9634
 9636 3 49.28 114.77 -43.1 0.269 9635
 9637 3 49.33 114.77 -42.98 0.278 9636
 9638 3 49.58 114.67 -42.76 0.151 9637
 9639 3 49.64 114.67 -42.67 0.144 9638
 9640 3 49.79 114.67 -42.5 0.173 9639
 9641 3 49.91 114.77 -42.35 0.137 9640
 9642 3 50.03 114.67 -42.27 0.146 9641
 9643 3 50.16 114.77 -42.17 0.168 9642
 9644 3 50.22 114.57 -42.15 0.079 9643
 9645 3 50.24 114.47 -42.03 0.122 9644
 9646 3 50.27 114.47 -41.92 0.128 9645
 9647 3 50.37 114.37 -41.81 0.079 9646
 9648 3 50.29 114.77 -41.99 0.104 9643
 9649 3 50.26 114.97 -41.89 0.086 9648
 9650 3 50.31 115.07 -41.75 0.104 9649
 9651 3 50.35 115.17 -41.61 0.000125 9650
 9652 3 48.9 114.47 -43.07 0.12 9637
 9653 3 48.89 114.37 -43.01 0.11 9652
 9654 3 48.79 114.17 -43.06 0.107 9653
 9655 3 48.71 114.07 -43 0.124 9654
 9656 3 48.57 113.97 -43.02 0.126 9655
 9657 3 48.55 113.77 -43.07 0.104 9656
 9658 3 48.51 113.57 -43.11 0.124 9657
 9659 3 48.42 113.47 -43.08 0.118 9658
 9660 3 48.29 113.27 -43.1 0.116 9659
 9661 3 48.22 113.17 -43.16 0.121 9660
 9662 3 48.1 113.07 -43.19 0.164 9661
 9663 3 48.06 112.87 -43.18 0.172 9662
 9664 3 47.97 112.77 -43.12 0.128 9663
 9665 3 47.85 112.67 -43.16 0.098 9664
 9666 3 47.8 112.57 -43.2 0.124 9665
 9667 3 47.89 112.47 -43.21 0.155 9666
 9668 3 47.95 112.27 -43.16 0.128 9667
 9669 3 47.99 112.17 -43.21 0.106 9668
 9670 3 48 111.97 -43.18 0.098 9669
 9671 3 47.94 111.87 -43.13 0.108 9670
 9672 3 47.99 111.77 -43.02 0.116 9671
 9673 3 48.06 111.67 -43.02 0.124 9672
 9674 3 48.09 111.47 -43.02 0.166 9673
 9675 3 48.06 111.27 -43.01 0.179 9674
 9676 3 47.98 111.17 -42.97 0.146 9675
 9677 3 47.91 110.97 -42.92 0.143 9676
 9678 3 47.74 110.77 -42.95 0.14 9677
 9679 3 47.67 110.67 -43 0.173 9678
 9680 3 47.65 110.47 -43.08 0.174 9679
 9681 3 47.52 110.37 -43.15 0.205 9680
 9682 3 47.42 110.27 -43.15 0.234 9681
 9683 3 47.3 109.97 -43.28 0.149 9682
 9684 3 47.25 109.87 -43.32 0.149 9683
 9685 3 47.24 109.67 -43.31 0.137 9684
 9686 3 47.2 109.57 -43.37 0.177 9685
 9687 3 47.3 109.57 -43.37 0.272 9686
 9688 3 47.31 109.37 -43.49 0.487 9687
 9689 3 47.35 109.27 -43.51 0.546 9688
 9690 3 47.74 109.07 -43.12 0.582 9689
 9691 3 47.79 109.07 -42.97 0.628 9690
 9692 3 47.42 108.57 -43.2 0.229 9691
 9693 3 47.47 108.47 -43.1 0.273 9692
 9694 3 47.19 108.47 -42.77 0.223 9693
 9695 3 47.15 108.47 -42.67 0.225 9694
 9696 3 47.65 108.27 -43.43 0.178 9693
 9697 3 47.7 108.17 -43.51 0.171 9696
 9698 3 47.69 108.07 -43.57 0.133 9697
 9699 3 47.71 107.97 -43.69 0.12 9698
 9700 3 47.83 107.97 -43.71 0.142 9699
 9701 3 47.97 107.87 -43.74 0.103 9700
 9702 3 48.08 107.77 -43.81 0.072 9701
 9703 3 48.15 107.77 -43.92 0.072 9702
 9704 3 48.21 107.77 -44.03 0.079 9703
 9705 3 48.13 107.67 -44.19 0.092 9704
 9706 3 47.99 107.57 -44.34 0.101 9705
 9707 3 47.94 107.57 -44.52 0.113 9706
 9708 3 47.97 109.17 -42.7 0.597 9691
 9709 3 47.32 108.97 -42.48 0.11 9708
 9710 3 47.22 109.07 -42.34 0.109 9709
 9711 3 47.24 109.17 -42.28 0.106 9710
 9712 3 47.25 109.27 -42.3 0.072 9711
 9713 3 48.09 109.17 -42.54 0.576 9708
 9714 3 48.22 109.07 -42.47 0.573 9713
 9715 3 48.38 109.17 -42.22 0.55 9714
 9716 3 48.51 109.17 -42.11 0.574 9715
 9717 3 47.62 109.07 -41.67 0.081 9716
 9718 3 47.51 109.17 -41.57 0.074 9717
 9719 3 47.37 109.17 -41.61 0.046 9718
 9720 3 48.83 109.37 -42.15 0.208 9716
 9721 3 49.25 109.57 -42.08 0.164 9720
 9722 3 49.23 109.67 -41.89 0.142 9721
 9723 3 48.99 109.47 -42.18 0.208 9720
 9724 3 47.78 108.77 -41.71 0.167 9723
 9725 3 47.69 108.67 -41.38 0.129 9724
 9726 3 47.66 108.67 -41.23 0.144 9725
 9727 3 47.59 108.67 -41.05 0.113 9726
 9728 3 47.53 108.67 -40.93 0.000125 9727
 9729 3 48.51 109.57 -41.84 0.144 9715
 9730 3 48.45 109.47 -41.73 0.181 9729
 9731 3 46.84 109.17 -44.25 0.205 9689
 9732 3 46.72 109.17 -44.36 0.22 9731
 9733 3 46.38 109.07 -44.25 0.126 9732
 9734 3 46.16 109.07 -44.29 0.116 9733
 9735 3 46 109.07 -44.32 0.066 9734
 9736 3 45.88 108.97 -44.34 0.124 9735
 9737 3 45.8 108.77 -44.27 0.178 9736
 9738 3 45.61 108.77 -44.36 0.197 9737
 9739 3 45.51 108.77 -44.33 0.242 9738
 9740 3 45.35 108.77 -44.28 0.215 9739
 9741 3 45.13 108.67 -44.07 0.126 9740
 9742 3 45.07 108.87 -43.98 0.055 9741
 9743 3 45.01 108.97 -43.97 0.069 9742
 9744 3 44.91 109.07 -43.9 0.089 9743
 9745 3 44.83 109.17 -43.84 0.141 9744
 9746 3 44.67 109.27 -43.82 0.128 9745
 9747 3 44.43 109.17 -43.97 0.063 9746
 9748 3 44.32 109.17 -44.05 0.067 9747
 9749 3 44.21 109.17 -44.11 0.06 9748
 9750 3 45.3 108.87 -44.47 0.167 9740
 9751 3 45.38 108.87 -44.68 0.176 9750
 9752 3 45.55 108.77 -44.87 0.107 9751
 9753 3 45.67 108.87 -44.86 0.135 9752
 9754 3 45.83 108.87 -44.81 0.062 9753
 9755 3 45.42 109.07 -44.76 0.103 9751
 9756 3 45.34 109.17 -44.81 0.117 9755
 9757 3 45.23 109.27 -44.9 0.097 9756
 9758 3 45.19 109.27 -45.01 0.169 9757
 9759 3 44.94 109.27 -44.93 0.199 9758
 9760 3 44.8 109.27 -44.9 0.214 9759
 9761 3 44.57 109.27 -44.91 0.288 9760
 9762 3 44.48 109.37 -44.88 0.348 9761
 9763 3 44.38 109.37 -44.87 0.351 9762
 9764 3 44.11 109.37 -44.82 0.293 9763
 9765 3 43.8 109.17 -44.85 0.283 9764
 9766 3 43.5 108.97 -44.85 0.162 9765
 9767 3 43.34 108.87 -44.86 0.179 9766
 9768 3 43.13 108.67 -44.98 0.148 9767
 9769 3 43.1 108.57 -45.1 0.204 9768
 9770 3 43.05 108.47 -45.11 0.332 9769
 9771 3 42.92 108.37 -45.11 0.374 9770
 9772 3 42.58 108.17 -44.91 0.093 9771
 9773 3 42.51 108.07 -44.81 0.138 9772
 9774 3 42.4 107.97 -44.73 0.235 9773
 9775 3 41.98 107.87 -44.67 0.088 9774
 9776 3 41.79 107.77 -44.62 0.147 9775
 9777 3 41.67 107.67 -44.55 0.112 9776
 9778 3 41.59 107.47 -44.57 0.125 9777
 9779 3 41.56 107.37 -44.52 0.122 9778
 9780 3 41.44 107.27 -44.55 0.113 9779
 9781 3 41.31 107.07 -44.52 0.12 9780
 9782 3 41.23 106.97 -44.49 0.127 9781
 9783 3 41.29 106.87 -44.54 0.1 9782
 9784 3 41.32 106.77 -44.56 0.145 9783
 9785 3 41.31 106.67 -44.58 0.133 9784
 9786 3 41.28 106.57 -44.69 0.105 9785
 9787 3 41.25 106.47 -44.75 0.159 9786
 9788 3 41.27 106.27 -44.81 0.246 9787
 9789 3 41.28 106.27 -44.86 0.271 9788
 9790 3 41.22 106.07 -44.86 0.303 9789
 9791 3 41.48 105.77 -45.08 0.177 9790
 9792 3 41.53 105.57 -45.02 0.161 9791
 9793 3 41.51 105.47 -45.09 0.162 9792
 9794 3 41.52 105.37 -45.21 0.107 9793
 9795 3 41.43 105.17 -45.27 0.116 9794
 9796 3 41.36 105.07 -45.32 0.082 9795
 9797 3 41.33 104.97 -45.4 0.088 9796
 9798 3 41.27 104.87 -45.45 0.108 9797
 9799 3 41.16 104.77 -45.55 0.107 9798
 9800 3 41.07 104.67 -45.6 0.115 9799
 9801 3 40.91 104.57 -45.67 0.11 9800
 9802 3 40.85 104.47 -45.75 0.099 9801
 9803 3 40.66 104.47 -45.79 0.101 9802
 9804 3 40.51 104.57 -45.83 0.103 9803
 9805 3 40.37 104.57 -45.88 0.113 9804
 9806 3 40.13 104.67 -45.92 0.146 9805
 9807 3 39.96 104.57 -45.92 0.133 9806
 9808 3 39.79 104.77 -45.96 0.13 9807
 9809 3 39.65 104.77 -45.96 0.126 9808
 9810 3 39.49 104.77 -46.02 0.141 9809
 9811 3 39.35 104.77 -46.01 0.167 9810
 9812 3 39.13 104.77 -46.18 0.092 9811
 9813 3 38.93 104.77 -46.26 0.121 9812
 9814 3 38.84 104.77 -46.39 0.116 9813
 9815 3 38.73 104.67 -46.47 0.077 9814
 9816 3 38.68 104.67 -46.59 0.124 9815
 9817 3 38.56 104.77 -46.74 0.108 9816
 9818 3 38.4 104.87 -46.88 0.14 9817
 9819 3 38.25 104.87 -46.98 0.12 9818
 9820 3 38.09 104.87 -47.01 0.121 9819
 9821 3 37.91 104.87 -47.08 0.118 9820
 9822 3 37.78 104.87 -47.08 0.108 9821
 9823 3 37.56 104.87 -47.08 0.116 9822
 9824 3 37.41 104.87 -47.13 0.109 9823
 9825 3 37.23 104.97 -47.17 0.104 9824
 9826 3 37.09 104.97 -47.13 0.164 9825
 9827 3 36.83 104.87 -47.16 0.113 9826
 9828 3 36.64 104.87 -47.19 0.147 9827
 9829 3 36.31 104.77 -46.97 0.128 9828
 9830 3 36.09 104.67 -46.89 0.177 9829
 9831 3 35.91 104.57 -46.89 0.194 9830
 9832 3 35.85 104.47 -46.79 0.273 9831
 9833 3 35.78 104.37 -46.72 0.285 9832
 9834 3 36.57 104.87 -47.31 0.057 9828
 9835 3 36.48 105.07 -47.34 0.084 9834
 9836 3 36.39 105.17 -47.4 0.084 9835
 9837 3 36.33 105.27 -47.46 0.077 9836
 9838 3 36.24 105.37 -47.5 0.077 9837
 9839 3 36.15 105.37 -47.6 0.091 9838
 9840 3 36.16 105.47 -47.72 0.077 9839
 9841 3 36.19 105.57 -47.82 0.064 9840
 9842 3 36.21 105.57 -47.9 0.062 9841
 9843 3 36.16 105.77 -47.97 0.067 9842
 9844 3 36.28 105.87 -48.03 0.068 9843
 9845 3 36.37 105.97 -48.1 0.089 9844
 9846 3 36.46 106.07 -48.2 0.079 9845
 9847 3 36.5 106.17 -48.33 0.09 9846
 9848 3 36.6 106.27 -48.48 0.065 9847
 9849 3 36.67 106.27 -48.62 0.088 9848
 9850 3 36.73 106.27 -48.74 0.104 9849
 9851 3 36.75 106.37 -48.8 0.096 9850
 9852 3 36.76 106.47 -48.85 0.135 9851
 9853 3 36.73 106.57 -48.79 0.106 9852
 9854 3 42.87 107.97 -44.57 0.084 9774
 9855 3 42.97 107.97 -44.51 0.076 9854
 9856 3 43.1 107.97 -44.41 0.096 9855
 9857 3 43.2 107.87 -44.35 0.099 9856
 9858 3 43.31 107.87 -44.34 0.093 9857
 9859 3 43.49 107.87 -44.26 0.085 9858
 9860 3 43.46 107.77 -44.14 0.076 9859
 9861 3 43.47 107.67 -44 0.065 9860
 9862 3 43.55 107.67 -43.92 0.09 9861
 9863 3 43.57 107.57 -43.77 0.097 9862
 9864 3 43.6 107.47 -43.59 0.062 9863
 9865 3 43.03 108.27 -45.29 0.337 9771
 9866 3 43.11 108.17 -45.4 0.311 9865
 9867 3 43.16 108.07 -45.47 0.227 9866
 9868 3 44.86 109.77 -45.2 0.086 9763
 9869 3 45 109.77 -45.27 0.093 9868
 9870 3 45.17 109.87 -45.39 0.086 9869
 9871 3 45.33 109.97 -45.43 0.104 9870
 9872 3 45.43 110.07 -45.42 0.112 9871
 9873 3 45.52 110.07 -45.51 0.111 9872
 9874 3 50 115.77 -43.74 0.211 9629
 9875 3 50.43 115.67 -43.8 0.157 9874
 9876 3 50.5 115.57 -43.81 0.176 9875
 9877 3 50.59 115.47 -43.83 0.166 9876
 9878 3 50.65 115.27 -43.82 0.144 9877
 9879 3 50.79 115.17 -43.84 0.16 9878
 9880 3 50.9 115.07 -43.86 0.172 9879
 9881 3 51 114.97 -43.92 0.164 9880
 9882 3 51.05 114.87 -43.88 0.192 9881
 9883 3 51.09 114.77 -44.03 0.175 9882
 9884 3 51.09 114.67 -44.08 0.152 9883
 9885 3 50.97 114.47 -44.15 0.166 9884
 9886 3 50.95 114.37 -44.2 0.189 9885
 9887 3 50.96 114.27 -44.23 0.262 9886
 9888 3 51.04 114.17 -44.23 0.289 9887
 9889 3 51.14 114.07 -44.27 0.346 9888
 9890 3 51.11 113.97 -44.36 0.365 9889
 9891 3 50.7 113.97 -44.71 0.09 9890
 9892 3 50.69 113.87 -44.76 0.138 9891
 9893 3 51.31 113.97 -44.39 0.322 9890
 9894 3 51.47 113.97 -44.35 0.317 9893
 9895 3 51.85 113.97 -44.13 0.201 9894
 9896 3 52.07 113.87 -44.05 0.207 9895
 9897 3 52.2 113.77 -44.01 0.256 9896
 9898 3 52.33 113.77 -43.94 0.252 9897
 9899 3 52.51 113.77 -43.91 0.225 9898
 9900 3 52.67 113.77 -43.85 0.251 9899
 9901 3 52.87 113.77 -43.82 0.261 9900
 9902 3 53.03 113.87 -43.69 0.263 9901
 9903 3 53.21 113.87 -43.62 0.273 9902
 9904 3 53.39 113.87 -43.57 0.323 9903
 9905 3 53.48 113.87 -43.45 0.337 9904
 9906 3 53.59 113.87 -43.07 0.215 9905
 9907 3 53.74 113.77 -42.82 0.195 9906
 9908 3 53.86 113.77 -42.63 0.171 9907
 9909 3 53.96 113.77 -42.52 0.182 9908
 9910 3 54.04 113.77 -42.43 0.15 9909
 9911 3 54.19 113.67 -42.29 0.138 9910
 9912 3 54.37 113.67 -42.14 0.182 9911
 9913 3 54.55 113.67 -42.05 0.16 9912
 9914 3 54.76 113.57 -41.97 0.164 9913
 9915 3 54.97 113.47 -41.79 0.16 9914
 9916 3 55.09 113.47 -41.71 0.147 9915
 9917 3 55.25 113.37 -41.57 0.131 9916
 9918 3 55.34 113.27 -41.45 0.142 9917
 9919 3 55.44 113.27 -41.32 0.127 9918
 9920 3 55.59 113.17 -41.26 0.152 9919
 9921 3 55.64 113.07 -41.18 0.154 9920
 9922 3 55.77 113.07 -41.03 0.192 9921
 9923 3 55.89 112.97 -40.94 0.18 9922
 9924 3 56.1 112.87 -40.86 0.169 9923
 9925 3 56.23 112.77 -40.82 0.161 9924
 9926 3 56.43 112.67 -40.84 0.192 9925
 9927 3 56.65 112.67 -41.12 0.062 9926
 9928 3 56.73 112.67 -41.27 0.061 9927
 9929 3 56.8 112.57 -41.38 0.066 9928
 9930 3 56.89 112.57 -41.52 0.083 9929
 9931 3 57.04 112.67 -41.6 0.145 9930
 9932 3 57.16 112.77 -41.64 0.146 9931
 9933 3 57.36 112.77 -41.65 0.149 9932
 9934 3 57.48 112.77 -41.68 0.191 9933
 9935 3 57.62 112.47 -41.7 0.072 9934
 9936 3 57.72 112.37 -41.67 0.057 9935
 9937 3 57.88 112.37 -41.67 0.115 9936
 9938 3 58.08 112.47 -41.67 0.071 9937
 9939 3 56.54 112.67 -40.66 0.15 9926
 9940 3 56.64 112.67 -40.55 0.162 9939
 9941 3 56.78 112.67 -40.46 0.155 9940
 9942 3 56.88 112.57 -40.35 0.174 9941
 9943 3 56.91 112.37 -40.3 0.213 9942
 9944 3 56.96 112.17 -40.24 0.266 9943
 9945 3 57.09 112.17 -40.16 0.281 9944
 9946 3 57.27 112.17 -39.94 0.322 9945
 9947 3 57.47 112.17 -39.8 0.33 9946
 9948 3 57.63 112.17 -39.68 0.325 9947
 9949 3 57.82 112.17 -39.58 0.302 9948
 9950 3 57.93 112.07 -39.41 0.229 9949
 9951 3 58.13 112.07 -39.24 0.132 9950
 9952 3 58.19 112.07 -39.04 0.109 9951
 9953 3 58.15 112.07 -38.86 0.144 9952
 9954 3 58.16 111.97 -38.71 0.129 9953
 9955 3 58.18 112.07 -38.59 0.105 9954
 9956 3 58.1 112.07 -38.52 0.116 9955
 9957 3 58.08 112.07 -38.39 0.165 9956
 9958 3 58.21 112.07 -38.22 0.16 9957
 9959 3 58.36 112.07 -38.06 0.146 9958
 9960 3 58.4 112.07 -37.91 0.121 9959
 9961 3 58.52 112.17 -37.72 0.175 9960
 9962 3 58.6 112.17 -37.62 0.134 9961
 9963 3 58.73 112.17 -37.52 0.156 9962
 9964 3 58.87 112.17 -37.43 0.143 9963
 9965 3 58.97 112.27 -37.29 0.192 9964
 9966 3 59.16 112.37 -37.14 0.17 9965
 9967 3 59.32 112.37 -37.04 0.179 9966
 9968 3 59.47 112.37 -36.9 0.19 9967
 9969 3 59.57 112.47 -36.67 0.156 9968
 9970 3 59.65 112.47 -36.54 0.182 9969
 9971 3 59.79 112.57 -36.43 0.146 9970
 9972 3 59.78 112.67 -36.27 0.179 9971
 9973 3 59.89 112.67 -36.19 0.147 9972
 9974 3 60.02 112.57 -36.05 0.128 9973
 9975 3 60.09 112.57 -35.94 0.154 9974
 9976 3 60.17 112.57 -35.74 0.124 9975
 9977 3 60.3 112.47 -35.6 0.154 9976
 9978 3 60.41 112.37 -35.5 0.17 9977
 9979 3 60.55 112.47 -35.34 0.117 9978
 9980 3 60.71 112.57 -35.26 0.161 9979
 9981 3 60.87 112.57 -35.13 0.171 9980
 9982 3 60.97 112.47 -35 0.17 9981
 9983 3 61.06 112.48 -34.87 0.148 9982
 9984 3 61.12 112.48 -34.64 0.123 9983
 9985 3 61.24 112.48 -34.54 0.116 9984
 9986 3 61.38 112.48 -34.54 0.137 9985
 9987 3 61.6 112.48 -34.31 0.222 9986
 9988 3 61.7 112.58 -34.01 0.17 9987
 9989 3 61.79 112.58 -33.85 0.207 9988
 9990 3 61.86 112.68 -33.73 0.197 9989
 9991 3 62.05 112.58 -33.61 0.164 9990
 9992 3 62.19 112.58 -33.56 0.132 9991
 9993 3 62.3 112.48 -33.54 0.172 9992
 9994 3 62.4 112.38 -33.56 0.241 9993
 9995 3 62.53 112.38 -33.42 0.147 9994
 9996 3 62.71 112.38 -33.31 0.174 9995
 9997 3 62.83 112.28 -33.37 0.207 9996
 9998 3 62.97 112.28 -33.33 0.24 9997
 9999 3 63.12 112.18 -33.29 0.229 9998
 10000 3 63.3 112.18 -33.24 0.244 9999
 10001 3 63.5 112.08 -33.2 0.249 10000
 10002 3 63.68 112.08 -33.2 0.273 10001
 10003 3 63.84 111.98 -33.13 0.317 10002
 10004 3 63.99 111.78 -33.53 0.093 10003
 10005 3 64.11 111.78 -33.5 0.054 10004
 10006 3 64.23 111.78 -33.47 0.048 10005
 10007 3 64.34 111.78 -33.49 0.086 10006
 10008 3 64.39 111.88 -33.4 0.000125 10007
 10009 3 63.91 112.08 -32.96 0.358 10003
 10010 3 63.85 111.98 -32.5 0.178 10009
 10011 3 63.88 111.88 -32.3 0.188 10010
 10012 3 63.97 111.78 -32.2 0.199 10011
 10013 3 64.07 111.78 -32.04 0.191 10012
 10014 3 64.19 111.78 -32.03 0.214 10013
 10015 3 64.26 111.68 -31.92 0.206 10014
 10016 3 64.42 111.58 -31.9 0.188 10015
 10017 3 64.54 111.58 -31.85 0.189 10016
 10018 3 64.59 111.38 -31.75 0.194 10017
 10019 3 64.7 111.28 -31.72 0.223 10018
 10020 3 64.84 111.28 -31.65 0.246 10019
 10021 3 64.95 111.28 -31.65 0.267 10020
 10022 3 64.91 111.08 -31.5 0.252 10021
 10023 3 65.09 111.38 -31.31 0.146 10022
 10024 3 65.15 111.48 -31.3 0.151 10023
 10025 3 65.26 111.48 -31.19 0.186 10024
 10026 3 65.37 111.48 -31.18 0.196 10025
 10027 3 65.59 111.48 -31.23 0.184 10026
 10028 3 65.74 111.38 -31.15 0.188 10027
 10029 3 65.89 111.38 -31.1 0.163 10028
 10030 3 66 111.28 -31.08 0.18 10029
 10031 3 66.08 111.28 -31.02 0.191 10030
 10032 3 66.23 111.28 -30.93 0.166 10031
 10033 3 66.31 111.18 -30.77 0.186 10032
 10034 3 66.13 110.98 -30.5 0.075 10033
 10035 3 66.02 110.88 -30.33 0.128 10034
 10036 3 65.91 110.78 -30.17 0.125 10035
 10037 3 65.9 110.78 -29.88 0.117 10036
 10038 3 65.89 110.68 -30.29 0.03 10036
 10039 3 65.75 110.58 -30.36 0.094 10038
 10040 3 65.68 110.38 -30.44 0.108 10039
 10041 3 66.49 111.18 -30.71 0.17 10033
 10042 3 66.61 111.18 -30.6 0.175 10041
 10043 3 66.72 111.08 -30.57 0.178 10042
 10044 3 66.78 110.88 -30.49 0.168 10043
 10045 3 66.84 110.78 -30.45 0.144 10044
 10046 3 66.95 110.48 -30.45 0.119 10045
 10047 3 66.9 110.28 -30.39 0.123 10046
 10048 3 66.88 110.18 -30.4 0.14 10047
 10049 3 66.74 109.98 -30.43 0.16 10048
 10050 3 66.65 109.78 -30.47 0.158 10049
 10051 3 66.53 109.68 -30.46 0.134 10050
 10052 3 66.48 109.58 -30.48 0.101 10051
 10053 3 66.36 109.28 -30.49 0.154 10052
 10054 3 66.32 109.18 -30.44 0.105 10053
 10055 3 66.22 108.98 -30.38 0.139 10054
 10056 3 66.15 108.88 -30.33 0.126 10055
 10057 3 66.09 108.78 -30.3 0.126 10056
 10058 3 65.98 108.68 -30.21 0.16 10057
 10059 3 66.02 108.28 -30.23 0.166 10058
 10060 3 66.11 108.08 -30.2 0.175 10059
 10061 3 66.13 107.98 -30.23 0.138 10060
 10062 3 66.29 107.88 -30.28 0.14 10061
 10063 3 66.32 107.78 -30.3 0.155 10062
 10064 3 66.37 107.58 -30.31 0.156 10063
 10065 3 66.33 107.38 -30.37 0.151 10064
 10066 3 66.28 107.28 -30.44 0.151 10065
 10067 3 66.22 106.98 -30.45 0.169 10066
 10068 3 66.16 106.88 -30.43 0.174 10067
 10069 3 66.07 106.68 -30.47 0.171 10068
 10070 3 66.01 106.48 -30.47 0.227 10069
 10071 3 65.98 106.38 -30.54 0.276 10070
 10072 3 65.84 106.38 -30.54 0.299 10071
 10073 3 65.67 106.28 -30.56 0.364 10072
 10074 3 65.6 106.28 -30.61 0.441 10073
 10075 3 65.57 106.08 -30.73 0.477 10074
 10076 3 65.53 106.08 -30.84 0.582 10075
 10077 3 65.57 105.78 -30.79 0.637 10076
 10078 3 65.66 105.68 -30.86 0.69 10077
 10079 3 66.47 105.58 -30.61 0.289 10078
 10080 3 66.47 105.38 -30.33 0.113 10079
 10081 3 66.37 105.28 -30.13 0.08 10080
 10082 3 66.35 105.28 -30.02 0.089 10081
 10083 3 66.33 105.08 -29.96 0.155 10082
 10084 3 66.28 104.88 -29.91 0.121 10083
 10085 3 66.17 104.88 -29.83 0.053 10084
 10086 3 65.58 105.58 -30.95 0.694 10078
 10087 3 65.18 105.08 -30.21 0.14 10086
 10088 3 65.07 104.98 -30.14 0.138 10087
 10089 3 64.95 104.88 -30.07 0.122 10088
 10090 3 64.82 104.78 -30.08 0.116 10089
 10091 3 64.63 104.68 -30.1 0.121 10090
 10092 3 64.45 104.68 -30.07 0.128 10091
 10093 3 64.33 104.68 -29.99 0.081 10092
 10094 3 64.18 104.68 -29.97 0.113 10093
 10095 3 64.13 104.78 -29.99 0.146 10094
 10096 3 64.06 104.88 -29.76 0.095 10095
 10097 3 63.94 104.98 -29.68 0.088 10096
 10098 3 63.79 104.98 -29.62 0.095 10097
 10099 3 63.7 104.88 -29.43 0.107 10098
 10100 3 63.62 104.78 -29.36 0.165 10099
 10101 3 63.59 104.68 -29.04 0.126 10100
 10102 3 63.68 104.68 -28.94 0.098 10101
 10103 3 63.75 104.68 -28.86 0.114 10102
 10104 3 63.75 104.68 -28.74 0.068 10103
 10105 3 63.82 104.68 -28.63 0.000125 10104
 10106 3 63.39 104.78 -29.68 0.116 10100
 10107 3 63.28 104.88 -29.88 0.103 10106
 10108 3 63.14 104.98 -29.99 0.105 10107
 10109 3 63.04 105.08 -30.04 0.079 10108
 10110 3 62.91 105.18 -30.05 0.068 10109
 10111 3 62.8 105.18 -30.09 0.088 10110
 10112 3 62.63 105.18 -30.18 0.052 10111
 10113 3 62.53 105.28 -30.24 0.108 10112
 10114 3 62.49 105.48 -30.29 0.101 10113
 10115 3 62.56 105.48 -30.37 0.000125 10114
 10116 3 65.66 105.58 -31.02 0.339 10086
 10117 3 65.5 105.08 -31.02 0.112 10116
 10118 3 65.46 105.08 -31.17 0.114 10117
 10119 3 65.74 105.48 -31.09 0.339 10116
 10120 3 65.91 105.78 -31.5 0.077 10119
 10121 3 65.93 105.78 -31.64 0.08 10120
 10122 3 66.04 105.78 -31.69 0.101 10121
 10123 3 66.16 105.68 -31.73 0.038 10122
 10124 3 65.91 105.38 -31.22 0.339 10119
 10125 3 66.17 104.88 -30.75 0.138 10124
 10126 3 66.05 104.78 -30.72 0.125 10125
 10127 3 66.01 104.58 -30.68 0.133 10126
 10128 3 65.92 104.48 -30.64 0.11 10127
 10129 3 65.83 104.28 -30.73 0.082 10128
 10130 3 65.73 104.18 -30.74 0.123 10129
 10131 3 65.77 104.08 -30.78 0.102 10130
 10132 3 65.75 103.98 -30.82 0.093 10131
 10133 3 65.79 105.38 -31.33 0.228 10124
 10134 3 65.62 105.28 -31.47 0.223 10133
 10135 3 65.61 105.18 -31.55 0.206 10134
 10136 3 65.51 105.18 -31.63 0.209 10135
 10137 3 65.93 104.98 -31.78 0.096 10136
 10138 3 65.89 104.88 -31.84 0.106 10137
 10139 3 65.82 104.78 -31.88 0.104 10138
 10140 3 66.52 105.58 -31.1 0.183 10133
 10141 3 66.57 105.48 -31.19 0.176 10140
 10142 3 66.87 105.58 -31.13 0.175 10141
 10143 3 67.02 105.58 -31.14 0.137 10142
 10144 3 67.14 105.58 -31.15 0.114 10143
 10145 3 67.29 105.68 -31.18 0.165 10144
 10146 3 67.6 105.68 -31.25 0.077 10145
 10147 3 67.69 105.78 -31.27 0.107 10146
 10148 3 67.83 105.78 -31.25 0.105 10147
 10149 3 68.03 105.88 -31.2 0.144 10148
 10150 3 68.18 105.88 -31.21 0.096 10149
 10151 3 68.34 105.88 -31.14 0.089 10150
 10152 3 68.5 105.98 -31.05 0.096 10151
 10153 3 68.57 106.08 -30.94 0.132 10152
 10154 3 68.6 106.28 -30.8 0.086 10153
 10155 3 68.62 106.38 -30.64 0.085 10154
 10156 3 68.57 106.48 -30.58 0.076 10155
 10157 3 68.57 106.68 -30.52 0.14 10156
 10158 3 68.54 106.78 -30.44 0.000125 10157
 10159 3 67.16 105.88 -31.04 0.069 10145
 10160 3 67.16 105.98 -31.12 0.036 10159
 10161 3 67.25 105.98 -31.25 0.07 10160
 10162 3 67.35 105.98 -31.25 0.09 10161
 10163 3 67.13 105.78 -31.43 0.08 10162
 10164 3 67.06 105.58 -31.57 0.087 10163
 10165 3 66.91 105.48 -31.63 0.07 10164
 10166 3 66.72 105.38 -31.66 0.097 10165
 10167 3 66.64 105.48 -31.83 0.000125 10166
 10168 3 65.58 108.78 -30.13 0.139 10058
 10169 3 65.43 108.88 -30.15 0.107 10168
 10170 3 65.31 108.78 -30.2 0.126 10169
 10171 3 65.2 108.88 -30.12 0.083 10170
 10172 3 65.05 108.78 -30.04 0.104 10171
 10173 3 64.87 108.78 -30.11 0.079 10172
 10174 3 64.75 108.78 -30.1 0.053 10173
 10175 3 64.63 108.78 -30.11 0.085 10174
 10176 3 64.49 108.68 -30.12 0.079 10175
 10177 3 64.36 108.78 -30.09 0.119 10176
 10178 3 64.24 108.78 -30.11 0.12 10177
 10179 3 64.11 108.78 -30.06 0.074 10178
 10180 3 63.95 108.78 -30.13 0.077 10179
 10181 3 63.73 108.78 -30.27 0.058 10180
 10182 3 63.62 108.78 -30.33 0.066 10181
 10183 3 63.53 108.98 -30.35 0.055 10182
 10184 3 65.18 108.78 -30.43 0.106 10170
 10185 3 65.21 108.78 -30.6 0.111 10184
 10186 3 64.8 110.78 -31.51 0.162 10022
 10187 3 64.8 110.68 -31.4 0.126 10186
 10188 3 64.87 110.58 -31.31 0.052 10187
 10189 3 65 110.48 -31.27 0.111 10188
 10190 3 65.1 110.28 -31.19 0.105 10189
 10191 3 65.18 110.28 -31.12 0.139 10190
 10192 3 62.43 112.28 -33.87 0.154 9994
 10193 3 62.41 112.28 -33.98 0.091 10192
 10194 3 62.32 112.18 -34.08 0.085 10193
 10195 3 53.67 113.97 -43.86 0.167 9905
 10196 3 53.85 114.07 -43.96 0.147 10195
 10197 3 54 114.07 -44.07 0.204 10196
 10198 3 54.06 113.77 -44.12 0.134 10197
 10199 3 54 113.67 -44.32 0.11 10198
 10200 3 54.07 113.47 -44.34 0.082 10199
 10201 3 54.13 113.27 -44.39 0.031 10200
 10202 3 54.24 113.27 -44.38 0.109 10201
 10203 3 54.29 113.27 -44.28 0.048 10202
 10204 3 54.18 113.67 -43.97 0.085 10198
 10205 3 54.28 113.47 -43.95 0.091 10204
 10206 3 54.1 114.17 -44.14 0.234 10197
 10207 3 54.2 114.27 -44.25 0.294 10206
 10208 3 54.6 114.47 -44.13 0.166 10207
 10209 3 54.84 114.67 -44.15 0.176 10208
 10210 3 55.13 114.77 -44.15 0.125 10209
 10211 3 55.3 114.77 -44.15 0.133 10210
 10212 3 55.48 114.87 -44.11 0.128 10211
 10213 3 55.64 114.87 -44.15 0.137 10212
 10214 3 55.8 114.97 -44.21 0.15 10213
 10215 3 56 115.07 -44.18 0.126 10214
 10216 3 56.2 115.27 -44.03 0.119 10215
 10217 3 56.27 115.37 -43.97 0.156 10216
 10218 3 56.46 115.47 -43.91 0.185 10217
 10219 3 56.7 115.47 -43.95 0.154 10218
 10220 3 56.9 115.37 -43.98 0.112 10219
 10221 3 57.16 115.47 -44.01 0.107 10220
 10222 3 57.34 115.47 -44.04 0.094 10221
 10223 3 57.51 115.67 -44.05 0.129 10222
 10224 3 57.7 115.67 -43.98 0.174 10223
 10225 3 57.87 115.77 -43.93 0.165 10224
 10226 3 58.04 115.87 -43.85 0.174 10225
 10227 3 58.18 115.97 -43.84 0.206 10226
 10228 3 58.28 116.07 -43.75 0.21 10227
 10229 3 58.51 116.17 -43.63 0.132 10228
 10230 3 58.64 116.27 -43.59 0.141 10229
 10231 3 58.78 116.27 -43.61 0.106 10230
 10232 3 58.97 116.37 -43.64 0.092 10231
 10233 3 59.1 116.37 -43.67 0.075 10232
 10234 3 59.24 116.37 -43.68 0.092 10233
 10235 3 59.44 116.37 -43.65 0.126 10234
 10236 3 59.57 116.37 -43.6 0.148 10235
 10237 3 59.73 116.47 -43.57 0.14 10236
 10238 3 59.86 116.47 -43.57 0.124 10237
 10239 3 60.01 116.47 -43.53 0.124 10238
 10240 3 60.15 116.37 -43.5 0.107 10239
 10241 3 60.3 116.47 -43.58 0.149 10240
 10242 3 60.57 116.67 -43.58 0.214 10241
 10243 3 60.75 116.67 -43.6 0.231 10242
 10244 3 60.98 116.77 -43.52 0.163 10243
 10245 3 61.18 116.87 -43.46 0.128 10244
 10246 3 61.33 116.87 -43.46 0.128 10245
 10247 3 61.42 116.87 -43.4 0.188 10246
 10248 3 61.55 117.07 -43.47 0.179 10247
 10249 3 61.62 116.97 -43.69 0.091 10248
 10250 3 61.76 116.97 -43.76 0.125 10249
 10251 3 61.94 117.07 -43.8 0.141 10250
 10252 3 62.1 117.17 -43.9 0.119 10251
 10253 3 62.2 117.17 -43.97 0.133 10252
 10254 3 62.36 117.17 -44.01 0.12 10253
 10255 3 62.43 117.27 -44.14 0.104 10254
 10256 3 62.52 117.37 -44.16 0.1 10255
 10257 3 62.64 117.57 -44.22 0.175 10256
 10258 3 62.79 117.77 -44.27 0.093 10257
 10259 3 62.91 117.87 -44.35 0.107 10258
 10260 3 62.96 117.97 -44.4 0.136 10259
 10261 3 62.94 118.07 -44.48 0.123 10260
 10262 3 62.99 118.17 -44.54 0.148 10261
 10263 3 63.02 118.37 -44.57 0.143 10262
 10264 3 62.94 118.57 -44.61 0.135 10263
 10265 3 62.93 118.77 -44.59 0.122 10264
 10266 3 62.88 118.87 -44.5 0.128 10265
 10267 3 62.79 118.97 -44.43 0.122 10266
 10268 3 62.72 119.07 -44.36 0.127 10267
 10269 3 62.64 119.07 -44.28 0.124 10268
 10270 3 62.51 119.07 -44.19 0.159 10269
 10271 3 62.38 119.17 -44.09 0.18 10270
 10272 3 62.75 119.07 -43.9 0.125 10271
 10273 3 62.84 119.07 -43.79 0.111 10272
 10274 3 62.23 119.37 -44.09 0.119 10271
 10275 3 62.22 119.47 -44.06 0.171 10274
 10276 3 62.18 119.57 -44.05 0.145 10275
 10277 3 62.31 119.77 -44.05 0.118 10276
 10278 3 62.39 119.87 -43.97 0.11 10277
 10279 3 61.69 117.17 -43.34 0.186 10248
 10280 3 61.8 117.27 -43.22 0.274 10279
 10281 3 61.91 117.27 -43.1 0.36 10280
 10282 3 61.99 117.37 -43 0.477 10281
 10283 3 62.08 117.57 -42.78 0.641 10282
 10284 3 62.23 117.67 -42.79 0.642 10283
 10285 3 62.43 117.47 -42.75 0.655 10284
 10286 3 62.61 116.97 -42.75 0.218 10285
 10287 3 62.42 116.77 -42.8 0.092 10286
 10288 3 62.35 116.57 -42.83 0.09 10287
 10289 3 62.33 117.67 -42.62 0.563 10285
 10290 3 62.6 118.27 -42.81 0.218 10289
 10291 3 62.82 118.47 -42.84 0.125 10290
 10292 3 62.84 118.67 -42.78 0.095 10291
 10293 3 62.94 118.77 -42.69 0.128 10292
 10294 3 63.09 118.87 -42.59 0.053 10293
 10295 3 63.21 118.97 -42.5 0.084 10294
 10296 3 63.26 119.07 -42.43 0.000125 10295
 10297 3 62.46 118.57 -42.76 0.074 10290
 10298 3 62.3 117.77 -42.51 0.424 10289
 10299 3 61.45 117.97 -42.34 0.129 10298
 10300 3 61.38 118.07 -42.34 0.145 10299
 10301 3 61.29 118.27 -42.33 0.106 10300
 10302 3 61.2 118.27 -42.28 0.166 10301
 10303 3 61.23 118.47 -42.16 0.172 10302
 10304 3 61.28 118.57 -41.92 0.138 10303
 10305 3 61.28 118.57 -41.84 0.158 10304
 10306 3 61.41 118.77 -41.69 0.109 10305
 10307 3 61.3 118.87 -41.63 0.123 10306
 10308 3 61.12 119.17 -41.7 0.13 10307
 10309 3 60.98 119.27 -41.74 0.16 10308
 10310 3 60.92 119.37 -41.65 0.114 10309
 10311 3 60.81 119.47 -41.64 0.095 10310
 10312 3 60.73 119.07 -41.77 0.12 10309
 10313 3 60.59 119.07 -41.87 0.116 10312
 10314 3 60.43 119.07 -42 0.127 10313
 10315 3 60.26 119.07 -42.01 0.105 10314
 10316 3 60.15 118.97 -42.09 0.068 10315
 10317 3 62.28 117.77 -42.39 0.424 10298
 10318 3 62.88 117.47 -42.92 0.096 10317
 10319 3 62.22 117.77 -42.15 0.424 10317
 10320 3 62.29 117.87 -42.05 0.444 10319
 10321 3 61.67 117.87 -41.74 0.072 10320
 10322 3 61.59 117.97 -41.56 0.071 10321
 10323 3 61.66 118.07 -41.48 0.092 10322
 10324 3 61.73 118.17 -41.37 0.124 10323
 10325 3 61.76 118.27 -41.42 0.086 10324
 10326 3 62.57 117.87 -42.13 0.245 10320
 10327 3 62.81 118.07 -42 0.134 10326
 10328 3 62.94 118.17 -41.92 0.175 10327
 10329 3 63.07 118.27 -41.84 0.142 10328
 10330 3 63.19 118.37 -41.77 0.135 10329
 10331 3 63.26 118.47 -41.74 0.129 10330
 10332 3 63.36 118.57 -41.74 0.119 10331
 10333 3 63.48 118.67 -41.65 0.121 10332
 10334 3 63.59 118.67 -41.58 0.086 10333
 10335 3 63.7 118.77 -41.47 0.048 10334
 10336 3 63.79 118.87 -41.44 0.074 10335
 10337 3 62.64 117.87 -42.16 0.245 10326
 10338 3 62.99 117.77 -42.46 0.243 10337
 10339 3 63.11 117.77 -42.59 0.269 10338
 10340 3 63.25 117.77 -42.67 0.147 10339
 10341 3 63.36 117.97 -42.69 0.000125 10340
 10342 3 62.71 117.87 -42.18 0.245 10337
 10343 3 62.13 117.87 -41.74 0.213 10342
 10344 3 62.13 117.87 -41.56 0.176 10343
 10345 3 62.22 117.67 -41.26 0.106 10344
 10346 3 62.2 117.67 -41.12 0.136 10345
 10347 3 62.24 117.57 -40.98 0.112 10346
 10348 3 62.27 117.47 -40.81 0.131 10347
 10349 3 62.42 117.47 -40.67 0.116 10348
 10350 3 62.48 117.37 -40.57 0.114 10349
 10351 3 62.21 117.97 -41.42 0.139 10344
 10352 3 62.34 118.07 -41.27 0.115 10351
 10353 3 62.53 118.07 -41.15 0.114 10352
 10354 3 62.6 118.07 -41.04 0.154 10353
 10355 3 62.59 118.07 -40.77 0.151 10354
 10356 3 62.48 117.97 -40.55 0.139 10355
 10357 3 62.38 118.07 -40.48 0.111 10356
 10358 3 62.32 118.07 -40.32 0.089 10357
 10359 3 62.28 117.97 -40.2 0.129 10358
 10360 3 62.21 118.07 -40.02 0.118 10359
 10361 3 62.18 118.07 -39.92 0.108 10360
 10362 3 62.24 118.17 -39.83 0.095 10361
 10363 3 62.35 118.07 -39.7 0.081 10362
 10364 3 62.55 117.97 -43.57 0.221 10284
 10365 3 62.66 117.77 -43.65 0.077 10364
 10366 3 62.87 117.77 -43.68 0.081 10365
 10367 3 62.44 116.87 -43.37 0.182 10282
 10368 3 61.4 116.57 -43.3 0.17 10247
 10369 3 61.43 116.47 -43.24 0.165 10368
 10370 3 61.39 116.47 -42.97 0.111 10369
 10371 3 61.48 116.27 -42.78 0.096 10370
 10372 3 61.6 116.27 -42.77 0.072 10371
 10373 3 61.69 116.17 -42.84 0.061 10372
 10374 3 61.93 116.17 -42.84 0.153 10373
 10375 3 62.12 116.27 -42.81 0.114 10374
 10376 3 62.25 116.17 -42.87 0.094 10375
 10377 3 56.12 115.07 -44.23 0.075 10215
 10378 3 56.19 115.07 -44.31 0.046 10377
 10379 3 56.3 115.07 -44.44 0.079 10378
 10380 3 56.42 115.07 -44.47 0.042 10379
 10381 3 53.81 114.07 -44.66 0.084 10207
 10382 3 53.73 114.07 -44.78 0.119 10381
 10383 3 53.63 113.97 -44.89 0.115 10382
 10384 3 53.53 113.87 -44.96 0.101 10383
 10385 3 53.49 113.77 -45.04 0.096 10384
 10386 3 53.55 113.77 -45.22 0.117 10385
 10387 3 53.68 113.67 -45.36 0.132 10386
 10388 3 53.77 113.57 -45.41 0.128 10387
 10389 3 54.09 113.57 -45.28 0.044 10388
 10390 3 54.08 113.57 -45.14 0.053 10389
 10391 3 53.74 113.47 -45.62 0.122 10388
 10392 3 53.8 113.37 -45.73 0.166 10391
 10393 3 53.87 113.37 -45.8 0.199 10392
 10394 3 53.88 113.47 -46.14 0.095 10393
 10395 3 53.92 113.47 -46.3 0.074 10394
 10396 3 54.06 113.57 -46.37 0.143 10395
 10397 3 54.04 113.17 -45.69 0.09 10393
 10398 3 54.23 113.17 -45.7 0.086 10397
 10399 3 54.42 113.17 -45.73 0.096 10398
 10400 3 54.55 113.07 -45.73 0.116 10399
 10401 3 54.65 112.97 -45.87 0.144 10400
 10402 3 54.69 112.97 -46.06 0.131 10401
 10403 3 54.74 112.77 -46.2 0.139 10402
 10404 3 54.77 112.87 -46.42 0.076 10403
 10405 3 54.87 112.97 -46.5 0.098 10404
 10406 3 50.11 115.77 -43.75 0.211 9874
 10407 3 49.28 115.67 -43.74 0.071 10406
 10408 3 49.05 115.47 -43.64 0.082 10407
 10409 3 48.41 119.37 -43.65 0.46 9592
 10410 3 48.17 120.07 -43.04 0.25 10409
 10411 3 48.36 120.07 -43.04 0.271 10410
 10412 3 48.54 120.17 -43.08 0.295 10411
 10413 3 48.51 120.37 -43.16 0.355 10412
 10414 3 49.07 120.17 -43 0.173 10413
 10415 3 49.25 120.27 -42.82 0.162 10414
 10416 3 49.28 120.47 -42.75 0.185 10415
 10417 3 49.38 120.57 -42.67 0.175 10416
 10418 3 49.61 120.57 -42.59 0.123 10417
 10419 3 49.77 120.57 -42.56 0.167 10418
 10420 3 49.83 120.27 -42.76 0.103 10419
 10421 3 50.18 120.37 -42.64 0.097 10420
 10422 3 50.29 120.27 -42.7 0.109 10421
 10423 3 50.46 119.97 -42.79 0.125 10422
 10424 3 50.57 119.87 -42.84 0.122 10423
 10425 3 50.77 119.87 -42.75 0.148 10424
 10426 3 50.95 119.77 -42.7 0.174 10425
 10427 3 51.1 119.87 -42.69 0.093 10426
 10428 3 51.22 119.87 -42.68 0.094 10427
 10429 3 51.34 119.97 -42.69 0.122 10428
 10430 3 51.41 119.77 -42.67 0.034 10429
 10431 3 51.55 119.77 -42.59 0.076 10430
 10432 3 50.9 119.47 -42.69 0.133 10426
 10433 3 50.76 119.37 -42.68 0.084 10432
 10434 3 49.81 120.77 -42.43 0.139 10419
 10435 3 49.86 120.87 -42.41 0.145 10434
 10436 3 49.98 121.07 -42.4 0.208 10435
 10437 3 50.09 121.07 -42.41 0.248 10436
 10438 3 50.27 121.07 -42.29 0.249 10437
 10439 3 50.39 121.07 -42.2 0.354 10438
 10440 3 50.48 121.07 -42.15 0.428 10439
 10441 3 51.22 120.77 -42.27 0.145 10440
 10442 3 51.39 120.77 -42.29 0.105 10441
 10443 3 51.5 120.67 -42.25 0.068 10442
 10444 3 51.68 120.67 -42.22 0.098 10443
 10445 3 51.74 120.67 -42.14 0.102 10444
 10446 3 51.87 120.57 -42.01 0.068 10445
 10447 3 52.06 120.57 -41.92 0.127 10446
 10448 3 52.19 120.57 -41.9 0.138 10447
 10449 3 52.28 120.37 -41.82 0.109 10448
 10450 3 52.31 120.27 -41.84 0.055 10449
 10451 3 50.62 121.07 -42.15 0.439 10440
 10452 3 50.46 120.67 -41.82 0.205 10451
 10453 3 50.51 120.67 -41.69 0.151 10452
 10454 3 50.69 120.87 -41.59 0.087 10453
 10455 3 50.79 120.77 -41.56 0.166 10454
 10456 3 50.89 120.77 -41.47 0.178 10455
 10457 3 50.96 120.57 -41.27 0.095 10456
 10458 3 51.08 120.47 -41.23 0.124 10457
 10459 3 51.11 120.37 -41.29 0.083 10458
 10460 3 51.05 120.17 -41.24 0.000125 10459
 10461 3 50.77 121.27 -42.19 0.461 10451
 10462 3 50.8 121.67 -41.43 0.185 10461
 10463 3 50.81 121.67 -41.35 0.236 10462
 10464 3 51.33 121.77 -41.25 0.115 10463
 10465 3 51.43 121.67 -40.99 0.095 10464
 10466 3 51.53 121.77 -40.94 0.095 10465
 10467 3 51.56 121.67 -40.66 0.16 10466
 10468 3 51.64 121.57 -40.61 0.229 10467
 10469 3 51.61 121.27 -40.67 0.134 10468
 10470 3 51.5 121.17 -40.65 0.135 10469
 10471 3 51.44 121.07 -40.61 0.13 10470
 10472 3 51.27 121.07 -40.58 0.063 10471
 10473 3 51.77 121.87 -40.42 0.126 10468
 10474 3 51.98 121.97 -40.4 0.125 10473
 10475 3 52.12 122.07 -40.37 0.099 10474
 10476 3 51.69 121.67 -40.33 0.084 10473
 10477 3 51.64 121.57 -40.09 0.045 10476
 10478 3 51.62 121.87 -41.1 0.082 10466
 10479 3 51.64 121.97 -41.23 0.089 10478
 10480 3 51.49 122.27 -41.26 0.106 10479
 10481 3 51.41 122.37 -41.24 0.088 10480
 10482 3 51.36 122.47 -41.3 0.055 10481
 10483 3 50.81 121.77 -41.31 0.147 10463
 10484 3 50.71 121.87 -41.47 0.096 10483
 10485 3 50.57 121.77 -41.58 0.111 10484
 10486 3 50.53 121.67 -41.69 0.062 10485
 10487 3 50.8 121.77 -41.27 0.147 10483
 10488 3 50.43 121.67 -41.27 0.122 10487
 10489 3 50.33 121.67 -41.17 0.14 10488
 10490 3 50.16 121.57 -41.09 0.206 10489
 10491 3 50.03 121.47 -40.9 0.237 10490
 10492 3 49.96 121.37 -40.82 0.261 10491
 10493 3 49.9 121.27 -40.76 0.322 10492
 10494 3 49.78 121.07 -40.92 0.23 10493
 10495 3 49.74 120.97 -40.93 0.26 10494
 10496 3 49.61 120.77 -40.9 0.242 10495
 10497 3 49.51 120.67 -40.89 0.192 10496
 10498 3 49.46 120.57 -40.74 0.156 10497
 10499 3 49.39 120.37 -40.72 0.156 10498
 10500 3 49.33 120.17 -40.64 0.119 10499
 10501 3 49.31 120.07 -40.55 0.158 10500
 10502 3 49.29 120.07 -40.36 0.298 10501
 10503 3 49.23 120.07 -40.2 0.355 10502
 10504 3 49.19 120.07 -40.05 0.446 10503
 10505 3 49.95 120.07 -39.88 0.145 10504
 10506 3 50.16 120.07 -39.87 0.112 10505
 10507 3 50.29 119.97 -39.83 0.09 10506
 10508 3 50.4 119.97 -39.72 0.097 10507
 10509 3 50.6 119.87 -39.61 0.12 10508
 10510 3 50.71 119.77 -39.51 0.1 10509
 10511 3 50.88 119.77 -39.39 0.103 10510
 10512 3 50.96 119.67 -39.4 0.066 10511
 10513 3 48.84 120.07 -40.05 0.398 10504
 10514 3 48.68 120.17 -40.01 0.41 10513
 10515 3 48.53 120.17 -40 0.432 10514
 10516 3 48.36 120.47 -40.24 0.253 10515
 10517 3 48.46 120.87 -40.22 0.155 10516
 10518 3 48.5 120.97 -40.27 0.067 10517
 10519 3 48.44 119.77 -39.89 0.352 10515
 10520 3 48.41 119.77 -39.8 0.373 10519
 10521 3 48.58 119.57 -39.61 0.151 10520
 10522 3 48.74 119.57 -39.48 0.152 10521
 10523 3 48.9 119.47 -39.49 0.1 10522
 10524 3 49.01 119.47 -39.57 0.051 10523
 10525 3 49.14 119.47 -39.63 0.101 10524
 10526 3 48.32 120.37 -39.55 0.144 10520
 10527 3 48.32 120.57 -39.49 0.1 10526
 10528 3 48.28 120.77 -39.48 0.089 10527
 10529 3 48.22 120.87 -39.42 0.106 10528
 10530 3 48.31 121.07 -39.42 0.132 10529
 10531 3 48.43 121.17 -39.46 0.156 10530
 10532 3 48.55 121.27 -39.62 0.148 10531
 10533 3 48.65 121.37 -39.76 0.099 10532
 10534 3 48.69 121.57 -39.91 0.107 10533
 10535 3 48.63 121.67 -39.86 0.109 10534
 10536 3 50 121.47 -40.25 0.184 10493
 10537 3 50.02 121.47 -40.08 0.15 10536
 10538 3 50.04 121.47 -39.92 0.105 10537
 10539 3 50.03 121.37 -39.79 0.145 10538
 10540 3 50.1 121.27 -39.67 0.208 10539
 10541 3 50.13 121.17 -39.42 0.096 10540
 10542 3 50.23 121.07 -39.29 0.129 10541
 10543 3 50.39 121.07 -39.22 0.135 10542
 10544 3 50.45 121.07 -39.11 0.083 10543
 10545 3 50.59 120.97 -38.96 0.149 10544
 10546 3 50.65 120.97 -38.88 0.208 10545
 10547 3 50.72 120.97 -38.81 0.183 10546
 10548 3 50.63 120.87 -38.57 0.106 10547
 10549 3 50.58 120.87 -38.4 0.107 10548
 10550 3 50.61 120.97 -38.22 0.071 10549
 10551 3 50.56 120.97 -38.06 0.104 10550
 10552 3 50.53 120.97 -37.87 0.104 10551
 10553 3 50.48 120.97 -37.71 0.119 10552
 10554 3 50.42 120.97 -37.6 0.088 10553
 10555 3 50.43 120.77 -37.48 0.081 10554
 10556 3 50.38 120.67 -37.35 0.082 10555
 10557 3 50.33 120.57 -37.31 0.1 10556
 10558 3 50.25 120.37 -37.34 0.141 10557
 10559 3 50.14 120.27 -37.5 0.087 10558
 10560 3 50.03 120.27 -37.55 0.112 10559
 10561 3 49.86 120.27 -37.57 0.075 10560
 10562 3 50.89 120.97 -38.92 0.101 10547
 10563 3 51.11 121.07 -38.94 0.084 10562
 10564 3 51.27 121.17 -38.95 0.106 10563
 10565 3 51.44 121.27 -38.93 0.112 10564
 10566 3 51.59 121.37 -38.91 0.113 10565
 10567 3 51.84 121.47 -38.95 0.051 10566
 10568 3 50.45 121.47 -39.87 0.092 10540
 10569 3 50.54 121.47 -39.86 0.124 10568
 10570 3 50.62 121.57 -39.96 0.108 10569
 10571 3 50.75 121.27 -42.18 0.439 10461
 10572 3 50.94 121.57 -42.3 0.146 10571
 10573 3 51.1 121.67 -42.33 0.123 10572
 10574 3 51.26 121.57 -42.36 0.082 10573
 10575 3 51.46 121.57 -42.39 0.127 10574
 10576 3 51.59 121.57 -42.43 0.101 10575
 10577 3 50.72 121.27 -42.17 0.439 10571
 10578 3 51.2 121.27 -42.8 0.178 10577
 10579 3 51.33 121.37 -42.84 0.133 10578
 10580 3 51.4 121.47 -42.83 0.117 10579
 10581 3 50.68 121.17 -42.15 0.439 10577
 10582 3 49.7 120.87 -42.09 0.13 10581
 10583 3 49.52 120.87 -42.1 0.128 10582
 10584 3 49.38 120.77 -42.2 0.159 10583
 10585 3 49.31 120.87 -42.41 0.073 10584
 10586 3 49.22 120.87 -42.47 0.065 10585
 10587 3 49.12 120.97 -42.55 0.054 10586
 10588 3 47.51 119.37 -43.57 0.63 9582
 10589 3 46.88 119.77 -43.07 0.081 10588
 10590 3 46.74 119.87 -43.08 0.063 10589
 10591 3 46.66 119.97 -43.07 0.000125 10590
 10592 3 47.53 119.37 -43.53 0.63 10588
 10593 3 47.08 119.77 -44.19 0.138 10592
 10594 3 46.97 119.67 -44.21 0.062 10593
 10595 3 41.52 116.97 -44.56 0.222 9533
 10596 3 41.54 117.07 -44.46 0.059 10595
 10597 3 41.38 117.17 -44.62 0.107 10595
 10598 3 41.34 117.27 -44.58 0.113 10597
 10599 3 41.26 117.37 -44.61 0.084 10598
 10600 3 41.91 117.37 -44.79 0.155 9532
 10601 3 42.16 117.47 -44.83 0.149 10600
 10602 3 42.3 117.57 -44.75 0.118 10601
 10603 3 41.95 117.17 -44.65 0.073 10600
 10604 3 32.44 111.07 -45.05 0.176 8186
 10605 3 32.34 111.17 -45.18 0.21 10604
 10606 3 32.25 111.17 -45.3 0.229 10605
 10607 3 32.21 111.17 -45.42 0.24 10606
 10608 3 32.59 111.37 -45.57 0.079 10607
 10609 3 32.67 111.47 -45.64 0.111 10608
 10610 3 32.73 111.57 -45.64 0.091 10609
 10611 3 32.75 111.67 -45.71 0.067 10610
 10612 3 32.75 111.77 -45.85 0.093 10611
 10613 3 32.92 111.87 -46 0.121 10612
 10614 3 32.86 112.07 -46.07 0.11 10613
 10615 3 32.92 112.07 -45.91 0.064 10614
 10616 3 31.97 111.07 -45.53 0.126 10607
 10617 3 31.89 110.97 -45.56 0.148 10616
 10618 3 31.83 110.77 -45.55 0.17 10617
 10619 3 31.83 110.77 -45.6 0.187 10618
 10620 3 31.76 110.57 -45.64 0.17 10619
 10621 3 31.61 110.47 -45.76 0.156 10620
 10622 3 31.48 110.37 -45.78 0.138 10621
 10623 3 31.32 110.27 -45.8 0.175 10622
 10624 3 31.16 110.17 -45.78 0.179 10623
 10625 3 30.92 110.27 -45.71 0.187 10624
 10626 3 30.79 110.17 -45.77 0.204 10625
 10627 3 30.64 110.07 -45.73 0.208 10626
 10628 3 30.46 109.97 -45.72 0.217 10627
 10629 3 30.19 109.87 -45.73 0.249 10628
 10630 3 29.99 109.67 -45.72 0.254 10629
 10631 3 29.87 109.57 -45.69 0.293 10630
 10632 3 29.77 109.37 -45.72 0.322 10631
 10633 3 29.63 109.37 -45.74 0.389 10632
 10634 3 29.45 109.27 -45.77 0.418 10633
 10635 3 29.35 109.07 -45.81 0.455 10634
 10636 3 29.22 108.97 -45.77 0.478 10635
 10637 3 29.11 108.87 -45.8 0.475 10636
 10638 3 28.94 108.87 -45.68 0.253 10637
 10639 3 28.75 108.97 -45.77 0.128 10638
 10640 3 28.79 108.87 -45.85 0.024 10639
 10641 3 29.16 108.67 -46.45 0.206 10637
 10642 3 28.88 108.57 -46.59 0.15 10641
 10643 3 28.8 108.47 -46.66 0.157 10642
 10644 3 28.77 108.37 -46.71 0.137 10643
 10645 3 28.6 108.27 -46.64 0.235 10644
 10646 3 28.45 108.27 -46.83 0.162 10645
 10647 3 28.38 108.17 -46.88 0.17 10646
 10648 3 28.24 108.07 -46.91 0.159 10647
 10649 3 28.08 107.87 -46.97 0.189 10648
 10650 3 27.98 107.77 -47 0.184 10649
 10651 3 27.87 107.67 -47.06 0.163 10650
 10652 3 27.74 107.47 -47.13 0.195 10651
 10653 3 27.53 107.37 -47.15 0.222 10652
 10654 3 27.2 107.27 -46.94 0.035 10653
 10655 3 27.15 107.17 -46.82 0.085 10654
 10656 3 27.01 107.07 -46.69 0.108 10655
 10657 3 26.95 107.07 -46.59 0.117 10656
 10658 3 27.39 107.37 -47.26 0.122 10653
 10659 3 27.22 107.37 -47.27 0.138 10658
 10660 3 27.19 107.17 -47.33 0.159 10659
 10661 3 27.23 107.07 -47.37 0.199 10660
 10662 3 27.19 106.97 -47.49 0.237 10661
 10663 3 26.94 107.07 -47.71 0.2 10662
 10664 3 26.81 107.07 -47.79 0.253 10663
 10665 3 26.65 107.07 -47.88 0.27 10664
 10666 3 26.46 107.17 -47.91 0.281 10665
 10667 3 26.36 106.97 -47.95 0.312 10666
 10668 3 26.13 107.27 -47.74 0.039 10667
 10669 3 26.06 107.27 -47.63 0.111 10668
 10670 3 26.02 107.37 -47.55 0.104 10669
 10671 3 26.02 107.67 -47.49 0.135 10670
 10672 3 25.96 107.87 -47.49 0.102 10671
 10673 3 26.07 107.97 -47.47 0.09 10672
 10674 3 26.22 108.17 -47.45 0.107 10673
 10675 3 26.38 108.17 -47.43 0.069 10674
 10676 3 26.57 108.27 -47.42 0.055 10675
 10677 3 26.63 108.37 -47.46 0.087 10676
 10678 3 26.72 108.57 -47.53 0.076 10677
 10679 3 26.88 108.67 -47.52 0.105 10678
 10680 3 27.07 108.87 -47.49 0.079 10679
 10681 3 26.2 106.87 -47.97 0.326 10667
 10682 3 26.11 106.67 -47.99 0.308 10681
 10683 3 26.09 106.37 -48.22 0.142 10682
 10684 3 26 106.37 -48.39 0.157 10683
 10685 3 25.92 106.27 -48.55 0.145 10684
 10686 3 25.76 106.37 -48.64 0.173 10685
 10687 3 25.7 106.37 -48.76 0.197 10686
 10688 3 25.53 106.27 -48.85 0.151 10687
 10689 3 25.4 106.17 -48.9 0.119 10688
 10690 3 25.26 106.07 -48.93 0.141 10689
 10691 3 25.14 105.97 -49.01 0.127 10690
 10692 3 25.03 105.87 -49.08 0.144 10691
 10693 3 24.87 105.77 -49.05 0.172 10692
 10694 3 24.73 105.67 -49.01 0.15 10693
 10695 3 24.67 105.57 -49.11 0.144 10694
 10696 3 24.56 105.47 -49.12 0.155 10695
 10697 3 24.49 105.37 -49.11 0.154 10696
 10698 3 24.34 105.27 -49.06 0.16 10697
 10699 3 24.29 105.17 -49.1 0.183 10698
 10700 3 24.16 105.07 -49.11 0.197 10699
 10701 3 24.04 105.07 -49 0.247 10700
 10702 3 24.1 104.97 -48.75 0.159 10701
 10703 3 23.94 104.77 -48.56 0.238 10702
 10704 3 23.88 104.67 -48.49 0.281 10703
 10705 3 23.77 104.47 -48.37 0.445 10704
 10706 3 23.71 104.27 -48.34 0.483 10705
 10707 3 23.66 104.17 -48.3 0.553 10706
 10708 3 24.31 103.77 -48.84 0.125 10707
 10709 3 24.38 103.77 -49.05 0.174 10708
 10710 3 24.43 103.77 -49.18 0.236 10709
 10711 3 24.79 103.77 -49.23 0.104 10710
 10712 3 24.98 103.87 -49.31 0.146 10711
 10713 3 25.01 103.77 -49.41 0.136 10712
 10714 3 25.14 103.67 -49.45 0.092 10713
 10715 3 25.26 103.57 -49.49 0.099 10714
 10716 3 25.38 103.57 -49.56 0.118 10715
 10717 3 25.52 103.47 -49.69 0.136 10716
 10718 3 25.66 103.57 -49.74 0.122 10717
 10719 3 25.82 103.57 -49.79 0.153 10718
 10720 3 26 103.57 -49.8 0.183 10719
 10721 3 26.17 103.47 -49.81 0.144 10720
 10722 3 26.26 103.57 -49.95 0.177 10721
 10723 3 26.28 103.47 -50.05 0.253 10722
 10724 3 26.52 103.77 -50.13 0.138 10723
 10725 3 26.6 103.77 -50.19 0.168 10724
 10726 3 26.75 103.87 -50.25 0.241 10725
 10727 3 26.37 103.97 -50.56 0.181 10726
 10728 3 26.36 103.97 -50.68 0.1 10727
 10729 3 27.01 103.87 -50.21 0.256 10726
 10730 3 27.18 103.97 -50.19 0.242 10729
 10731 3 27.33 104.07 -50.21 0.199 10730
 10732 3 27.62 104.17 -50.26 0.173 10731
 10733 3 27.75 104.27 -50.27 0.153 10732
 10734 3 27.75 104.47 -50.19 0.101 10733
 10735 3 27.77 104.67 -50.11 0.08 10734
 10736 3 27.8 104.77 -50.04 0.081 10735
 10737 3 27.86 104.87 -49.96 0.09 10736
 10738 3 27.95 104.97 -49.9 0.048 10737
 10739 3 27.9 105.07 -49.88 0.046 10738
 10740 3 27.85 105.17 -49.8 0.106 10739
 10741 3 25.98 103.17 -50.11 0.123 10723
 10742 3 26.08 103.07 -50.22 0.071 10741
 10743 3 26.07 102.87 -50.26 0.12 10742
 10744 3 26.02 102.77 -50.24 0.09 10743
 10745 3 25.91 102.67 -50.38 0.122 10744
 10746 3 25.78 102.67 -50.52 0.145 10745
 10747 3 25.69 102.66 -50.74 0.07 10746
 10748 3 25.57 102.66 -50.84 0.089 10747
 10749 3 25.53 102.66 -50.92 0.131 10748
 10750 3 25.52 102.56 -51.1 0.089 10749
 10751 3 25.57 102.46 -51.2 0.000125 10750
 10752 3 24.04 103.77 -49.35 0.098 10710
 10753 3 23.87 103.77 -49.38 0.117 10752
 10754 3 23.68 103.77 -49.42 0.107 10753
 10755 3 23.54 103.67 -49.37 0.091 10754
 10756 3 23.47 103.57 -49.42 0.076 10755
 10757 3 23.32 103.57 -49.46 0.087 10756
 10758 3 23.52 104.17 -48.19 0.598 10707
 10759 3 23.37 104.17 -48.04 0.497 10758
 10760 3 23.67 103.87 -47.88 0.374 10759
 10761 3 23.71 103.87 -47.74 0.373 10760
 10762 3 24.45 103.77 -47.86 0.121 10761
 10763 3 24.55 103.67 -47.83 0.145 10762
 10764 3 24.69 103.67 -47.79 0.161 10763
 10765 3 24.95 103.57 -47.81 0.096 10764
 10766 3 25.13 103.57 -47.75 0.105 10765
 10767 3 25.27 103.57 -47.77 0.106 10766
 10768 3 25.41 103.67 -47.74 0.113 10767
 10769 3 25.54 103.67 -47.76 0.072 10768
 10770 3 25.72 103.67 -47.83 0.098 10769
 10771 3 25.92 103.77 -47.84 0.131 10770
 10772 3 26 103.87 -47.9 0.091 10771
 10773 3 26.14 103.87 -47.9 0.041 10772
 10774 3 26.24 103.87 -47.9 0.084 10773
 10775 3 26.37 103.87 -47.88 0.073 10774
 10776 3 26.53 103.87 -47.9 0.056 10775
 10777 3 26.68 103.87 -47.95 0.058 10776
 10778 3 26.87 103.87 -47.95 0.069 10777
 10779 3 27.09 103.97 -47.98 0.133 10778
 10780 3 27.2 104.07 -48.04 0.096 10779
 10781 3 27.24 104.27 -48.08 0.115 10780
 10782 3 27.29 104.37 -48.07 0.069 10781
 10783 3 23.3 103.87 -47.74 0.216 10761
 10784 3 23.13 103.87 -47.7 0.205 10783
 10785 3 22.84 103.97 -47.66 0.109 10784
 10786 3 22.71 104.07 -47.65 0.066 10785
 10787 3 24.06 103.37 -48.46 0.17 10758
 10788 3 24 103.17 -48.52 0.178 10787
 10789 3 23.87 103.07 -48.53 0.152 10788
 10790 3 23.7 102.87 -48.54 0.175 10789
 10791 3 23.59 102.77 -48.57 0.159 10790
 10792 3 23.4 102.77 -48.67 0.174 10791
 10793 3 23.23 102.77 -48.74 0.154 10792
 10794 3 23.08 102.67 -48.85 0.177 10793
 10795 3 23.02 102.67 -48.97 0.26 10794
 10796 3 22.98 102.77 -49.12 0.3 10795
 10797 3 22.93 102.67 -49.23 0.304 10796
 10798 3 22.85 102.47 -49.23 0.299 10797
 10799 3 22.75 102.17 -49.15 0.292 10798
 10800 3 22.59 102.07 -49.16 0.259 10799
 10801 3 22.38 102.17 -49.22 0.238 10800
 10802 3 22.25 102.17 -49.32 0.239 10801
 10803 3 22.25 102.17 -49.52 0.175 10802
 10804 3 22.16 102.17 -49.63 0.15 10803
 10805 3 22.06 102.17 -49.78 0.171 10804
 10806 3 22 102.07 -49.95 0.182 10805
 10807 3 21.99 102.07 -50.15 0.158 10806
 10808 3 21.87 102.07 -50.33 0.153 10807
 10809 3 21.68 102.07 -50.5 0.124 10808
 10810 3 21.49 101.97 -50.57 0.125 10809
 10811 3 21.46 102.06 -50.66 0.164 10810
 10812 3 21.31 102.16 -50.86 0.168 10811
 10813 3 21.21 102.16 -50.93 0.155 10812
 10814 3 21.13 102.16 -51.04 0.171 10813
 10815 3 21.05 102.16 -51.14 0.164 10814
 10816 3 20.96 102.16 -51.3 0.168 10815
 10817 3 20.91 102.06 -51.41 0.177 10816
 10818 3 20.85 102.06 -51.64 0.143 10817
 10819 3 20.78 102.16 -51.79 0.13 10818
 10820 3 20.7 102.26 -51.93 0.152 10819
 10821 3 20.63 102.26 -52.04 0.155 10820
 10822 3 20.52 102.26 -52.17 0.138 10821
 10823 3 20.37 102.26 -52.27 0.161 10822
 10824 3 20.25 102.26 -52.34 0.194 10823
 10825 3 20.12 101.96 -52.37 0.192 10824
 10826 3 19.97 101.76 -52.39 0.152 10825
 10827 3 19.89 101.56 -52.43 0.115 10826
 10828 3 19.87 101.36 -52.48 0.145 10827
 10829 3 19.9 101.26 -52.55 0.182 10828
 10830 3 19.92 101.16 -52.61 0.236 10829
 10831 3 20.03 101.36 -52.84 0.075 10830
 10832 3 19.87 101.26 -52.97 0.071 10831
 10833 3 19.77 101.16 -52.98 0.104 10832
 10834 3 19.68 101.06 -53.07 0.058 10833
 10835 3 19.52 100.86 -53.04 0.068 10834
 10836 3 19.42 100.86 -53.1 0.000125 10835
 10837 3 19.69 100.86 -52.63 0.147 10830
 10838 3 19.53 100.66 -52.65 0.178 10837
 10839 3 19.32 100.56 -52.78 0.138 10838
 10840 3 19.16 100.46 -52.78 0.126 10839
 10841 3 19.03 100.36 -52.77 0.087 10840
 10842 3 18.95 100.26 -52.77 0.088 10841
 10843 3 18.83 100.26 -52.78 0.144 10842
 10844 3 18.7 100.16 -52.8 0.178 10843
 10845 3 18.61 100.06 -52.82 0.182 10844
 10846 3 18.55 99.81 -52.82 0.123 10845
 10847 3 18.45 99.71 -52.91 0.139 10846
 10848 3 18.36 99.62 -53.07 0.172 10847
 10849 3 18.23 99.57 -53.07 0.235 10848
 10850 3 18.13 99.46 -53.07 0.272 10849
 10851 3 17.99 99.34 -53.11 0.34 10850
 10852 3 17.83 99.23 -53.08 0.402 10851
 10853 3 17.73 99.06 -53.03 0.425 10852
 10854 3 17.56 99 -52.93 0.446 10853
 10855 3 17.44 98.93 -52.89 0.497 10854
 10856 3 17.11 99.11 -53.16 0.248 10855
 10857 3 17 99.33 -53.29 0.157 10856
 10858 3 16.9 99.47 -53.32 0.157 10857
 10859 3 16.75 99.52 -53.4 0.126 10858
 10860 3 16.5 99.57 -53.41 0.036 10859
 10861 3 17.5 98.69 -52.58 0.478 10855
 10862 3 17.66 98.8 -52 0.205 10861
 10863 3 17.7 98.85 -51.83 0.198 10862
 10864 3 17.6 98.84 -51.74 0.198 10863
 10865 3 17.53 98.79 -51.65 0.217 10864
 10866 3 17.57 99.03 -51.59 0.182 10865
 10867 3 17.62 99.27 -51.6 0.126 10866
 10868 3 17.61 99.39 -51.52 0.164 10867
 10869 3 17.46 99.28 -51.45 0.094 10868
 10870 3 17.32 99.35 -51.41 0.063 10869
 10871 3 17.25 99.4 -51.29 0.105 10870
 10872 3 17.13 99.36 -51.23 0.046 10871
 10873 3 17.67 98.92 -51.38 0.074 10866
 10874 3 17.75 98.94 -51.21 0.087 10873
 10875 3 17.44 98.39 -51.6 0.093 10865
 10876 3 17.38 98.23 -51.57 0.102 10875
 10877 3 17.26 98.1 -51.57 0.078 10876
 10878 3 17.38 98.53 -52.68 0.465 10861
 10879 3 16.68 98.82 -52.45 0.113 10878
 10880 3 16.6 98.87 -52.29 0.102 10879
 10881 3 16.44 98.83 -52.25 0.108 10880
 10882 3 16.35 98.79 -52.25 0.122 10881
 10883 3 16.27 98.67 -52.18 0.092 10882
 10884 3 16.19 98.72 -52.1 0.082 10883
 10885 3 16.16 98.73 -51.99 0.073 10884
 10886 3 16.03 98.7 -51.87 0.069 10885
 10887 3 17.38 98.52 -52.69 0.465 10878
 10888 3 17.63 98.08 -52.65 0.117 10887
 10889 3 17.66 98 -52.72 0.088 10888
 10890 3 17.59 97.88 -52.73 0.106 10889
 10891 3 17.51 97.79 -52.69 0.14 10890
 10892 3 17.39 97.66 -52.66 0.117 10891
 10893 3 17.45 97.52 -52.62 0.1 10892
 10894 3 17.57 97.38 -52.63 0.084 10893
 10895 3 17.58 97.29 -52.71 0.000125 10894
 10896 3 17.38 98.52 -52.7 0.465 10887
 10897 3 16.91 98.45 -53.05 0.219 10896
 10898 3 16.75 98.26 -53.25 0.084 10897
 10899 3 16.73 98.3 -53.35 0.138 10898
 10900 3 16.6 98.19 -53.36 0.125 10899
 10901 3 16.61 98.09 -53.49 0.172 10900
 10902 3 16.7 97.97 -53.62 0.14 10901
 10903 3 16.49 97.87 -53.73 0.094 10902
 10904 3 16.44 97.74 -53.79 0.113 10903
 10905 3 16.39 97.74 -53.98 0.000125 10904
 10906 3 17.37 98.5 -52.72 0.465 10896
 10907 3 17.47 98.12 -53.09 0.175 10906
 10908 3 17.32 98.01 -52.99 0.123 10907
 10909 3 17.22 97.95 -52.91 0.057 10908
 10910 3 17.44 97.93 -53.28 0.15 10907
 10911 3 17.52 97.82 -53.27 0.131 10910
 10912 3 17.56 97.66 -53.22 0.067 10911
 10913 3 17.35 98.46 -52.75 0.465 10906
 10914 3 17.98 99.05 -52 0.123 10913
 10915 3 18.02 99.27 -51.92 0.116 10914
 10916 3 17.99 99.39 -51.88 0.098 10915
 10917 3 18.03 99.55 -51.82 0.081 10916
 10918 3 18.12 99.68 -51.73 0.065 10917
 10919 3 18.24 99.75 -51.65 0.094 10918
 10920 3 18.3 99.88 -51.71 0.04 10919
 10921 3 18.41 99.95 -51.67 0.092 10920
 10922 3 18.48 100.06 -51.51 0.076 10921
 10923 3 18.58 100.06 -51.32 0.103 10922
 10924 3 18.7 100.16 -51.3 0.101 10923
 10925 3 18.72 100.26 -51.26 0.085 10924
 10926 3 18.8 100.36 -51.27 0.098 10925
 10927 3 18.78 100.56 -51.18 0.116 10926
 10928 3 18.83 100.66 -51.12 0.177 10927
 10929 3 18.82 100.76 -51.06 0.152 10928
 10930 3 18.76 100.86 -51.02 0.154 10929
 10931 3 18.61 101.06 -51.06 0.08 10930
 10932 3 18.53 101.16 -51.06 0.063 10931
 10933 3 18.37 101.26 -51.05 0.089 10932
 10934 3 18.23 101.36 -51.06 0.08 10933
 10935 3 18.14 101.36 -51.11 0.044 10934
 10936 3 19.51 100.86 -52.45 0.117 10838
 10937 3 19.46 100.96 -52.41 0.156 10936
 10938 3 19.29 101.06 -52.39 0.121 10937
 10939 3 19.16 101.16 -52.5 0.047 10938
 10940 3 19.08 101.26 -52.48 0.084 10939
 10941 3 19.05 101.36 -52.45 0.096 10940
 10942 3 18.91 101.36 -52.35 0.12 10941
 10943 3 18.8 101.36 -52.36 0.11 10942
 10944 3 18.65 101.46 -52.5 0.109 10943
 10945 3 18.52 101.46 -52.51 0.134 10944
 10946 3 18.38 101.36 -52.48 0.132 10945
 10947 3 18.22 101.46 -52.33 0.115 10946
 10948 3 18.16 101.66 -52.31 0.139 10947
 10949 3 18.73 101.36 -52.17 0.086 10943
 10950 3 18.6 101.36 -52.1 0.1 10949
 10951 3 18.47 101.36 -51.97 0.088 10950
 10952 3 20.14 102.66 -52.37 0.103 10824
 10953 3 20.12 102.76 -52.39 0.119 10952
 10954 3 20.02 102.96 -52.42 0.127 10953
 10955 3 19.96 103.06 -52.44 0.127 10954
 10956 3 19.74 102.96 -52.54 0.038 10955
 10957 3 19.63 102.96 -52.6 0.111 10956
 10958 3 19.49 102.96 -52.61 0.095 10957
 10959 3 19.35 102.86 -52.62 0.084 10958
 10960 3 20.71 101.86 -51.22 0.111 10817
 10961 3 20.82 101.96 -51.04 0.099 10960
 10962 3 20.82 101.76 -50.85 0.081 10961
 10963 3 21.94 102.27 -49.05 0.107 10802
 10964 3 21.84 102.27 -48.95 0.113 10963
 10965 3 21.67 102.37 -48.9 0.133 10964
 10966 3 21.54 102.27 -48.85 0.1 10965
 10967 3 21.43 102.27 -48.69 0.103 10966
 10968 3 21.31 102.27 -48.63 0.122 10967
 10969 3 21.25 102.17 -48.54 0.13 10968
 10970 3 21.15 102.07 -48.42 0.125 10969
 10971 3 21.06 102.07 -48.28 0.14 10970
 10972 3 20.9 102.17 -48.1 0.118 10971
 10973 3 20.8 102.17 -47.99 0.107 10972
 10974 3 20.79 102.27 -47.85 0.12 10973
 10975 3 20.68 102.17 -47.75 0.122 10974
 10976 3 20.69 102.27 -47.57 0.085 10975
 10977 3 20.56 102.27 -47.45 0.077 10976
 10978 3 20.39 102.17 -47.35 0.092 10977
 10979 3 20.27 102.27 -47.27 0.121 10978
 10980 3 20.17 102.37 -47.19 0.117 10979
 10981 3 19.97 102.47 -47.17 0.103 10980
 10982 3 19.74 102.37 -47.14 0.12 10981
 10983 3 19.63 102.37 -47.04 0.12 10982
 10984 3 19.54 102.27 -46.99 0.126 10983
 10985 3 19.43 102.27 -46.81 0.092 10984
 10986 3 19.52 102.37 -46.73 0.062 10985
 10987 3 19.5 102.47 -46.66 0.000125 10986
 10988 3 23.71 105.17 -49.3 0.143 10701
 10989 3 23.57 105.27 -49.32 0.113 10988
 10990 3 23.45 105.37 -49.44 0.109 10989
 10991 3 23.34 105.47 -49.44 0.112 10990
 10992 3 23.23 105.47 -49.4 0.109 10991
 10993 3 23.1 105.47 -49.33 0.181 10992
 10994 3 23 105.47 -49.18 0.197 10993
 10995 3 22.79 105.27 -49.12 0.192 10994
 10996 3 22.76 105.67 -49.01 0.11 10995
 10997 3 22.69 105.67 -48.95 0.147 10996
 10998 3 22.57 105.67 -48.91 0.142 10997
 10999 3 22.31 105.67 -49.2 0.095 10998
 11000 3 22.17 105.67 -49.33 0.131 10999
 11001 3 22.02 105.57 -49.53 0.102 11000
 11002 3 21.92 105.47 -49.66 0.133 11001
 11003 3 21.82 105.47 -49.76 0.162 11002
 11004 3 21.69 105.57 -49.8 0.175 11003
 11005 3 21.55 105.77 -49.67 0.121 11004
 11006 3 22.44 105.57 -48.74 0.09 10998
 11007 3 22.31 105.57 -48.66 0.103 11006
 11008 3 22.22 105.57 -48.56 0.126 11007
 11009 3 22 105.47 -48.45 0.098 11008
 11010 3 21.83 105.47 -48.37 0.114 11009
 11011 3 21.7 105.47 -48.37 0.178 11010
 11012 3 21.59 105.67 -48.37 0.061 11011
 11013 3 21.47 105.67 -48.35 0.047 11012
 11014 3 21.53 105.27 -48.33 0.135 11011
 11015 3 21.34 105.27 -48.23 0.094 11014
 11016 3 21.28 105.17 -48.07 0.104 11015
 11017 3 21.24 105.07 -47.99 0.029 11016
 11018 3 22.69 105.07 -49.1 0.197 10995
 11019 3 22.65 104.77 -49.23 0.123 11018
 11020 3 22.55 104.77 -49.28 0.13 11019
 11021 3 22.46 104.67 -49.37 0.167 11020
 11022 3 22.48 104.37 -49.15 0.047 11021
 11023 3 22.43 104.27 -49.07 0.081 11022
 11024 3 22.4 104.17 -49 0.000125 11023
 11025 3 22.33 104.77 -49.73 0.133 11021
 11026 3 22.24 104.77 -49.93 0.119 11025
 11027 3 22.09 104.77 -50.16 0.115 11026
 11028 3 21.75 104.57 -50.1 0.111 11027
 11029 3 21.61 104.47 -50.07 0.088 11028
 11030 3 23.23 105.37 -49.61 0.071 10991
 11031 3 23.22 105.37 -49.72 0.086 11030
 11032 3 23.17 105.37 -49.81 0.000125 11031
 11033 3 24.5 105.67 -48.87 0.104 10694
 11034 3 24.31 105.57 -48.82 0.104 11033
 11035 3 24.2 105.57 -48.78 0.066 11034
 11036 3 26.66 107.47 -47.7 0.037 10664
 11037 3 26.58 107.37 -47.66 0.065 11036
 11038 3 26.45 107.37 -47.62 0.000125 11037
 11039 3 31.87 110.87 -44.33 0.048 8180
 11040 3 31.74 110.97 -44.36 0.07 11039
 11041 3 31.71 111.17 -44.41 0.08 11040
 11042 3 31.67 111.27 -44.43 0.064 11041
 11043 3 31.59 111.37 -44.54 0.066 11042
 11044 3 28.76 107.17 -41.57 0.313 8113
 11045 3 28.97 107.07 -41.52 0.269 11044
 11046 3 29.13 107.07 -41.49 0.284 11045
 11047 3 29.37 107.17 -41.43 0.242 11046
 11048 3 29.5 107.17 -41.37 0.28 11047
 11049 3 29.7 107.27 -41.34 0.282 11048
 11050 3 29.86 107.27 -41.3 0.31 11049
 11051 3 30.04 107.27 -41.21 0.346 11050
 11052 3 30.2 107.37 -41.16 0.344 11051
 11053 3 30.39 107.27 -41.17 0.316 11052
 11054 3 30.6 107.37 -41.19 0.285 11053
 11055 3 30.78 107.37 -41.16 0.272 11054
 11056 3 30.81 107.47 -41.22 0.292 11055
 11057 3 30.63 106.77 -41.03 0.134 11056
 11058 3 30.52 106.57 -41 0.147 11057
 11059 3 30.6 106.47 -40.97 0.161 11058
 11060 3 30.63 106.27 -40.91 0.083 11059
 11061 3 30.46 106.27 -40.95 0.059 11060
 11062 3 30.21 106.17 -41.03 0.052 11061
 11063 3 30.13 106.07 -40.93 0.057 11062
 11064 3 30.16 106.07 -40.76 0.083 11063
 11065 3 30.19 106.07 -40.59 0.134 11064
 11066 3 30.12 105.97 -40.55 0.152 11065
 11067 3 30.01 105.77 -40.51 0.102 11066
 11068 3 29.82 105.67 -40.47 0.079 11067
 11069 3 29.74 105.47 -40.47 0.08 11068
 11070 3 30.94 107.37 -41.12 0.215 11056
 11071 3 31.05 107.37 -41.08 0.231 11070
 11072 3 31.17 107.47 -41.14 0.265 11071
 11073 3 31.34 107.57 -41.14 0.262 11072
 11074 3 31.5 107.47 -41.1 0.3 11073
 11075 3 31.64 107.57 -41.02 0.268 11074
 11076 3 31.75 107.57 -40.9 0.346 11075
 11077 3 31.84 107.67 -40.84 0.403 11076
 11078 3 31.91 107.67 -40.75 0.491 11077
 11079 3 32.05 107.77 -40.72 0.564 11078
 11080 3 32.15 107.77 -40.67 0.668 11079
 11081 3 32.25 108.57 -40.77 0.162 11080
 11082 3 32.46 108.57 -40.69 0.149 11081
 11083 3 32.64 108.67 -40.67 0.146 11082
 11084 3 32.7 108.77 -40.66 0.052 11083
 11085 3 32.31 107.67 -40.65 0.549 11080
 11086 3 31.77 107.27 -40.26 0.155 11085
 11087 3 31.84 107.17 -40.07 0.085 11086
 11088 3 31.97 107.07 -40.16 0.000125 11087
 11089 3 32.48 107.67 -40.64 0.603 11085
 11090 3 32.59 107.57 -40.58 0.705 11089
 11091 3 32.69 107.57 -40.53 0.75 11090
 11092 3 32.82 107.57 -40.49 0.773 11091
 11093 3 33.17 107.57 -40.38 0.704 11092
 11094 3 33.35 107.57 -40.41 0.701 11093
 11095 3 34.03 108.07 -40.83 0.364 11094
 11096 3 34.2 108.17 -40.86 0.317 11095
 11097 3 34.46 108.27 -40.85 0.316 11096
 11098 3 34.65 108.37 -40.74 0.347 11097
 11099 3 34.81 108.47 -40.71 0.372 11098
 11100 3 34.97 108.47 -40.65 0.382 11099
 11101 3 35.16 108.37 -40.62 0.347 11100
 11102 3 35.36 108.37 -40.62 0.289 11101
 11103 3 35.54 108.37 -40.59 0.303 11102
 11104 3 35.71 108.37 -40.56 0.324 11103
 11105 3 35.94 108.37 -40.51 0.314 11104
 11106 3 36.16 108.37 -40.52 0.316 11105
 11107 3 36.34 108.37 -40.51 0.359 11106
 11108 3 36.57 108.37 -40.54 0.365 11107
 11109 3 36.74 108.37 -40.53 0.366 11108
 11110 3 36.97 108.37 -40.54 0.386 11109
 11111 3 37.19 108.37 -40.54 0.37 11110
 11112 3 37.38 108.37 -40.67 0.407 11111
 11113 3 37.74 108.37 -40.78 0.28 11112
 11114 3 37.98 108.37 -40.84 0.264 11113
 11115 3 38.13 108.37 -40.85 0.265 11114
 11116 3 38.24 108.27 -40.91 0.277 11115
 11117 3 38.16 108.27 -41.44 0.112 11116
 11118 3 38.02 108.27 -41.58 0.119 11117
 11119 3 37.94 108.17 -41.65 0.114 11118
 11120 3 37.82 108.07 -41.65 0.121 11119
 11121 3 38.45 108.27 -40.8 0.272 11116
 11122 3 38.57 108.17 -40.74 0.316 11121
 11123 3 38.74 108.17 -40.67 0.339 11122
 11124 3 38.37 108.07 -40.32 0.072 11123
 11125 3 38.32 107.97 -40.22 0.115 11124
 11126 3 38.14 107.87 -40.15 0.119 11125
 11127 3 38.1 107.77 -39.99 0.131 11126
 11128 3 38.31 107.67 -39.66 0.174 11127
 11129 3 38.34 107.87 -39.43 0.137 11128
 11130 3 38.23 107.77 -39.3 0.104 11129
 11131 3 38.13 107.77 -39.2 0.101 11130
 11132 3 37.94 107.67 -39.2 0.077 11131
 11133 3 37.81 107.77 -39.24 0.063 11132
 11134 3 38.57 107.47 -39.69 0.141 11128
 11135 3 38.87 107.37 -39.64 0.06 11134
 11136 3 38.99 107.37 -39.56 0.106 11135
 11137 3 39.11 107.37 -39.46 0.12 11136
 11138 3 39.21 107.37 -39.33 0.102 11137
 11139 3 39.35 107.47 -39.24 0.095 11138
 11140 3 39.51 107.47 -39.21 0.109 11139
 11141 3 39.52 107.67 -39.22 0.069 11140
 11142 3 39.6 107.77 -39.24 0.072 11141
 11143 3 39.67 107.87 -39.27 0.142 11142
 11144 3 39.46 108.07 -39.22 0.1 11143
 11145 3 39.37 108.17 -39.17 0.063 11144
 11146 3 39.28 108.27 -39.2 0.087 11145
 11147 3 39.14 108.47 -39.26 0.077 11146
 11148 3 39.65 107.37 -39.19 0.078 11140
 11149 3 39.76 107.17 -39.21 0.107 11148
 11150 3 39.85 106.97 -39.24 0.079 11149
 11151 3 39.81 106.87 -39.24 0.091 11150
 11152 3 39.87 106.67 -39.21 0.117 11151
 11153 3 40 106.57 -39.2 0.15 11152
 11154 3 40.05 106.47 -39.24 0.172 11153
 11155 3 40.35 106.47 -39.23 0.066 11154
 11156 3 40.45 106.47 -39.21 0.06 11155
 11157 3 39.79 106.37 -39.3 0.068 11154
 11158 3 39.69 106.17 -39.34 0.069 11157
 11159 3 37.78 108.07 -40.01 0.064 11127
 11160 3 37.66 108.07 -39.92 0.096 11159
 11161 3 38.88 108.17 -40.53 0.336 11123
 11162 3 39.14 108.27 -40.64 0.329 11161
 11163 3 39.37 108.27 -40.55 0.301 11162
 11164 3 39.62 108.37 -40.42 0.292 11163
 11165 3 39.83 108.47 -40.39 0.31 11164
 11166 3 40 108.47 -40.39 0.345 11165
 11167 3 40.21 108.47 -40.35 0.368 11166
 11168 3 40.42 108.37 -40.28 0.39 11167
 11169 3 40.57 108.47 -40.25 0.399 11168
 11170 3 40.72 108.67 -40.22 0.393 11169
 11171 3 40.94 108.67 -40.07 0.378 11170
 11172 3 41.09 108.77 -40.01 0.39 11171
 11173 3 41.23 108.87 -39.95 0.367 11172
 11174 3 41.43 108.87 -39.87 0.35 11173
 11175 3 41.59 108.87 -39.75 0.334 11174
 11176 3 41.72 108.77 -39.69 0.409 11175
 11177 3 41.85 108.67 -39.66 0.477 11176
 11178 3 42.05 108.77 -39.66 0.441 11177
 11179 3 42.2 108.57 -39.75 0.426 11178
 11180 3 42.22 108.57 -39.87 0.496 11179
 11181 3 42.45 108.57 -39.66 0.494 11180
 11182 3 42.54 108.37 -39.8 0.572 11181
 11183 3 41.74 108.37 -40.3 0.272 11182
 11184 3 41.7 108.47 -40.48 0.211 11183
 11185 3 41.74 108.57 -40.74 0.177 11184
 11186 3 41.66 108.77 -40.73 0.143 11185
 11187 3 41.49 108.77 -40.65 0.09 11186
 11188 3 42.62 108.27 -39.79 0.625 11182
 11189 3 42.66 108.17 -39.86 0.705 11188
 11190 3 43.11 108.47 -39.62 0.569 11189
 11191 3 43.23 108.37 -39.58 0.497 11190
 11192 3 42.99 107.97 -39.82 0.087 11191
 11193 3 43.52 108.47 -39.45 0.345 11191
 11194 3 43.76 108.57 -39.31 0.272 11193
 11195 3 43.96 108.57 -39.3 0.261 11194
 11196 3 44.15 108.57 -39.31 0.26 11195
 11197 3 44.26 108.57 -39.37 0.314 11196
 11198 3 44.5 108.67 -39.21 0.261 11197
 11199 3 44.67 108.77 -39.16 0.243 11198
 11200 3 44.84 108.77 -39.11 0.251 11199
 11201 3 45.05 108.87 -39.03 0.264 11200
 11202 3 45.2 108.87 -39 0.279 11201
 11203 3 45.32 108.97 -38.97 0.269 11202
 11204 3 45.47 108.97 -38.95 0.265 11203
 11205 3 45.63 109.07 -38.86 0.253 11204
 11206 3 45.77 109.07 -38.77 0.255 11205
 11207 3 45.95 109.17 -38.67 0.249 11206
 11208 3 46.17 109.17 -38.52 0.274 11207
 11209 3 46.32 109.17 -38.44 0.284 11208
 11210 3 46.54 109.27 -38.39 0.293 11209
 11211 3 46.76 109.27 -38.36 0.269 11210
 11212 3 46.9 109.27 -38.22 0.267 11211
 11213 3 47.02 109.27 -38.18 0.27 11212
 11214 3 47.16 109.27 -38.18 0.295 11213
 11215 3 47.31 109.07 -38.25 0.278 11214
 11216 3 47.44 108.97 -38.18 0.31 11215
 11217 3 47.59 108.97 -38.27 0.29 11216
 11218 3 47.72 108.97 -38.28 0.335 11217
 11219 3 47.81 108.87 -38.23 0.365 11218
 11220 3 47.91 108.87 -38.21 0.396 11219
 11221 3 47.95 108.77 -38.38 0.467 11220
 11222 3 48.11 108.57 -38.13 0.326 11221
 11223 3 48.22 108.37 -38.06 0.297 11222
 11224 3 48.32 108.37 -38 0.302 11223
 11225 3 48.4 108.17 -37.97 0.252 11224
 11226 3 48.47 107.97 -37.86 0.218 11225
 11227 3 48.52 107.97 -37.9 0.23 11226
 11228 3 48.69 107.87 -37.77 0.25 11227
 11229 3 48.83 107.87 -37.71 0.308 11228
 11230 3 48.89 107.77 -37.61 0.342 11229
 11231 3 49.38 108.17 -37.61 0.157 11230
 11232 3 49.03 107.77 -37.51 0.297 11230
 11233 3 48.98 107.67 -37.33 0.286 11232
 11234 3 49.12 107.57 -37.28 0.335 11233
 11235 3 49.11 107.47 -37.2 0.338 11234
 11236 3 49.38 107.47 -37.05 0.333 11235
 11237 3 49.52 107.47 -36.96 0.337 11236
 11238 3 49.63 107.47 -36.78 0.347 11237
 11239 3 49.76 107.47 -36.69 0.404 11238
 11240 3 49.7 107.27 -36.3 0.313 11239
 11241 3 49.82 107.37 -36.29 0.26 11240
 11242 3 49.46 107.47 -35.88 0.102 11241
 11243 3 49.39 107.57 -35.87 0.147 11242
 11244 3 49.25 107.67 -35.75 0.124 11243
 11245 3 49.19 107.77 -35.68 0.152 11244
 11246 3 49.03 107.77 -35.65 0.139 11245
 11247 3 48.83 107.77 -35.63 0.159 11246
 11248 3 48.68 107.87 -35.58 0.123 11247
 11249 3 48.59 108.07 -35.62 0.11 11248
 11250 3 48.65 108.27 -35.55 0.085 11249
 11251 3 48.8 108.37 -35.49 0.057 11250
 11252 3 48.88 108.47 -35.41 0.033 11251
 11253 3 48.92 108.67 -35.4 0.066 11252
 11254 3 49 108.77 -35.39 0.152 11253
 11255 3 49.17 108.77 -35.31 0.147 11254
 11256 3 49.41 108.87 -35.04 0.067 11255
 11257 3 49.49 108.97 -34.96 0.103 11256
 11258 3 49.58 108.87 -34.85 0.121 11257
 11259 3 49.7 108.87 -34.76 0.129 11258
 11260 3 48.89 108.87 -35.59 0.101 11254
 11261 3 48.87 108.97 -35.72 0.075 11260
 11262 3 48.41 107.87 -35.65 0.098 11249
 11263 3 48.35 107.87 -35.72 0.086 11262
 11264 3 48.22 107.87 -35.72 0.103 11263
 11265 3 49.58 107.67 -35.75 0.07 11245
 11266 3 49.7 107.57 -35.69 0.078 11265
 11267 3 49.76 107.47 -35.63 0.135 11266
 11268 3 49.88 107.57 -35.57 0.163 11267
 11269 3 49.81 107.37 -35.54 0.000125 11268
 11270 3 50.05 107.27 -36.22 0.223 11241
 11271 3 50.04 107.27 -36.03 0.315 11270
 11272 3 50.05 107.17 -35.73 0.34 11271
 11273 3 50.16 107.17 -35.63 0.36 11272
 11274 3 50.28 107.17 -35.58 0.366 11273
 11275 3 50.34 107.17 -35.38 0.282 11274
 11276 3 50.34 107.07 -35.2 0.273 11275
 11277 3 50.34 107.07 -35.02 0.244 11276
 11278 3 50.44 107.07 -34.93 0.276 11277
 11279 3 50.43 107.07 -34.75 0.247 11278
 11280 3 50.53 106.98 -34.63 0.259 11279
 11281 3 50.53 106.98 -34.5 0.327 11280
 11282 3 50.65 107.08 -34.42 0.513 11281
 11283 3 51.03 106.97 -34.99 0.076 11282
 11284 3 51.1 106.97 -35.07 0.15 11283
 11285 3 51.14 106.87 -35.13 0.136 11284
 11286 3 51.21 106.77 -35.13 0.121 11285
 11287 3 50.69 107.08 -34.34 0.671 11282
 11288 3 49.91 107.08 -34.25 0.044 11287
 11289 3 50.73 107.18 -34.27 0.671 11287
 11290 3 51.54 106.68 -34.72 0.171 11289
 11291 3 51.64 106.67 -34.79 0.213 11290
 11292 3 51.79 106.48 -34.6 0.145 11291
 11293 3 51.85 106.38 -34.59 0.141 11292
 11294 3 52.02 106.28 -34.59 0.133 11293
 11295 3 52.17 106.28 -34.55 0.13 11294
 11296 3 52.3 106.18 -34.58 0.174 11295
 11297 3 52.39 106.18 -34.58 0.243 11296
 11298 3 52.35 105.88 -34.56 0.15 11297
 11299 3 52.32 105.78 -34.56 0.145 11298
 11300 3 52.17 105.58 -34.66 0.116 11299
 11301 3 52.14 105.48 -34.68 0.161 11300
 11302 3 52.19 105.28 -34.5 0.114 11301
 11303 3 52.22 105.18 -34.37 0.141 11302
 11304 3 52.2 105.08 -34.2 0.17 11303
 11305 3 52.12 104.98 -33.99 0.182 11304
 11306 3 52.05 104.98 -33.82 0.21 11305
 11307 3 51.74 104.78 -33.67 0.2 11306
 11308 3 51.7 104.68 -33.6 0.22 11307
 11309 3 51.54 104.58 -33.48 0.112 11308
 11310 3 51.57 104.48 -33.41 0.107 11309
 11311 3 51.42 104.48 -33.35 0.128 11310
 11312 3 51.28 104.48 -33.27 0.159 11311
 11313 3 51.18 104.38 -33.2 0.17 11312
 11314 3 51.03 104.28 -33.17 0.146 11313
 11315 3 50.92 104.18 -33.16 0.165 11314
 11316 3 50.83 104.18 -33.07 0.19 11315
 11317 3 50.68 104.08 -32.93 0.132 11316
 11318 3 50.58 103.98 -32.86 0.107 11317
 11319 3 50.38 103.98 -32.85 0.175 11318
 11320 3 50.29 103.88 -32.84 0.208 11319
 11321 3 50.12 103.78 -32.84 0.224 11320
 11322 3 50.22 103.68 -32.56 0.13 11321
 11323 3 50.09 103.58 -32.47 0.145 11322
 11324 3 49.95 103.48 -32.45 0.175 11323
 11325 3 49.84 103.38 -32.29 0.214 11324
 11326 3 49.75 103.28 -32.21 0.257 11325
 11327 3 49.82 103.28 -32.1 0.484 11326
 11328 3 49.89 103.18 -31.89 0.578 11327
 11329 3 49.87 103.08 -31.8 0.7 11328
 11330 3 50.03 103.08 -31.7 0.764 11329
 11331 3 49.94 103.58 -31.33 0.119 11330
 11332 3 49.9 103.68 -31.44 0.142 11331
 11333 3 49.77 103.68 -31.42 0.173 11332
 11334 3 49.56 103.68 -31.38 0.084 11333
 11335 3 50.37 103.08 -31.61 0.751 11330
 11336 3 50.37 103.08 -31.48 0.806 11335
 11337 3 49.36 102.38 -31.29 0.144 11336
 11338 3 49.32 102.18 -31.19 0.117 11337
 11339 3 49.25 102.08 -31.16 0.139 11338
 11340 3 48.95 102.08 -31.16 0.083 11339
 11341 3 48.83 102.08 -31.1 0.083 11340
 11342 3 48.74 101.98 -31.05 0.1 11341
 11343 3 48.6 101.98 -31 0.087 11342
 11344 3 48.41 101.88 -30.96 0.136 11343
 11345 3 48.28 101.68 -30.87 0.154 11344
 11346 3 48.22 101.58 -30.82 0.21 11345
 11347 3 48.23 101.48 -30.53 0.154 11346
 11348 3 48.3 101.48 -30.34 0.098 11347
 11349 3 48.36 101.28 -30.23 0.056 11348
 11350 3 47.96 101.58 -31.08 0.088 11346
 11351 3 47.8 101.48 -31.09 0.094 11350
 11352 3 47.67 101.48 -31.1 0.057 11351
 11353 3 47.56 101.48 -31.17 0.093 11352
 11354 3 47.37 101.58 -31.29 0.101 11353
 11355 3 47.27 101.68 -31.32 0.091 11354
 11356 3 47.14 101.68 -31.34 0.057 11355
 11357 3 47 101.68 -31.31 0.079 11356
 11358 3 46.88 101.68 -31.27 0.153 11357
 11359 3 46.75 101.68 -31.26 0.213 11358
 11360 3 46.63 101.28 -31.2 0.088 11359
 11361 3 46.51 101.18 -31.24 0.112 11360
 11362 3 46.42 101.18 -31.43 0.12 11361
 11363 3 46.26 101.28 -31.45 0.107 11362
 11364 3 46.13 101.28 -31.53 0.071 11363
 11365 3 46.01 101.28 -31.61 0.059 11364
 11366 3 45.89 101.28 -31.66 0.077 11365
 11367 3 45.71 101.28 -31.69 0.135 11366
 11368 3 45.54 101.28 -31.66 0.158 11367
 11369 3 45.44 101.18 -31.75 0.063 11368
 11370 3 45.33 101.18 -31.7 0.087 11369
 11371 3 45.27 101.18 -31.63 0.114 11370
 11372 3 45.14 100.98 -31.62 0.11 11371
 11373 3 45.07 100.78 -31.7 0.108 11372
 11374 3 45.15 100.68 -31.54 0.123 11373
 11375 3 45.18 100.68 -31.47 0.103 11374
 11376 3 45.36 101.38 -31.54 0.073 11368
 11377 3 45.2 101.38 -31.49 0.083 11376
 11378 3 45.06 101.38 -31.5 0.086 11377
 11379 3 45.02 101.58 -31.51 0.118 11378
 11380 3 45 101.68 -31.53 0.102 11379
 11381 3 44.88 101.68 -31.55 0.034 11380
 11382 3 46.6 101.58 -31.43 0.094 11359
 11383 3 46.53 101.58 -31.5 0.068 11382
 11384 3 46.58 101.68 -31.64 0.059 11383
 11385 3 50.55 103.18 -31.37 0.552 11336
 11386 3 50.28 102.28 -32.02 0.067 11385
 11387 3 50.3 102.28 -32.15 0.065 11386
 11388 3 50.28 102.28 -32.26 0.08 11387
 11389 3 50.24 102.28 -32.37 0.085 11388
 11390 3 50.29 102.18 -32.48 0.096 11389
 11391 3 50.38 102.18 -32.55 0.105 11390
 11392 3 50.43 101.98 -32.66 0.074 11391
 11393 3 50.43 101.88 -32.77 0.101 11392
 11394 3 50.55 101.78 -32.83 0.07 11393
 11395 3 50.68 101.78 -32.92 0.11 11394
 11396 3 50.7 101.68 -33 0.1 11395
 11397 3 50.66 101.58 -33 0.1 11396
 11398 3 50.66 101.38 -33.08 0.103 11397
 11399 3 50.7 101.38 -33.22 0.097 11398
 11400 3 50.75 103.28 -31.34 0.573 11385
 11401 3 51.14 103.58 -31.31 0.566 11400
 11402 3 50.95 103.08 -31.19 0.184 11401
 11403 3 51.07 102.98 -31.17 0.081 11402
 11404 3 51.18 103.58 -31.31 0.249 11401
 11405 3 51.6 102.78 -31.2 0.229 11404
 11406 3 51.77 102.78 -31.37 0.219 11405
 11407 3 52.08 102.98 -31.58 0.139 11406
 11408 3 52.18 102.98 -31.74 0.139 11407
 11409 3 52.26 102.88 -31.88 0.071 11408
 11410 3 52.37 102.88 -31.97 0.106 11409
 11411 3 52.4 102.98 -32.14 0.093 11410
 11412 3 52 102.68 -31.41 0.071 11406
 11413 3 52.14 102.68 -31.42 0.103 11412
 11414 3 52.27 102.68 -31.38 0.065 11413
 11415 3 52.41 102.68 -31.27 0.083 11414
 11416 3 52.49 102.58 -31.17 0.098 11415
 11417 3 52.6 102.58 -31.13 0.084 11416
 11418 3 52.76 102.58 -31.14 0.083 11417
 11419 3 52.89 102.48 -31.11 0.111 11418
 11420 3 51.57 102.68 -30.9 0.12 11405
 11421 3 51.63 102.58 -30.79 0.151 11420
 11422 3 51.56 102.48 -30.8 0.115 11421
 11423 3 51.22 103.48 -31.3 0.249 11404
 11424 3 51.41 103.78 -31.2 0.074 11423
 11425 3 51.28 103.38 -31.29 0.249 11423
 11426 3 51.35 104.28 -31.61 0.154 11425
 11427 3 51.41 104.38 -31.57 0.164 11426
 11428 3 51.52 104.38 -31.52 0.163 11427
 11429 3 51.71 104.58 -31.7 0.134 11428
 11430 3 51.89 104.68 -31.73 0.073 11429
 11431 3 52.03 104.68 -31.78 0.072 11430
 11432 3 52.21 104.78 -31.8 0.079 11431
 11433 3 52.42 104.78 -31.74 0.102 11432
 11434 3 52.61 104.78 -31.69 0.079 11433
 11435 3 52.73 104.88 -31.73 0.07 11434
 11436 3 52.93 104.88 -31.7 0.053 11435
 11437 3 53.07 104.78 -31.69 0.09 11436
 11438 3 51.5 104.38 -31.32 0.111 11428
 11439 3 51.55 104.48 -31.17 0.091 11438
 11440 3 51.58 104.58 -31.12 0.099 11439
 11441 3 51.66 104.68 -31.02 0.1 11440
 11442 3 51.78 104.68 -30.85 0.123 11441
 11443 3 51.93 104.78 -30.7 0.091 11442
 11444 3 51.99 104.88 -30.68 0.059 11443
 11445 3 52.06 104.98 -30.58 0.083 11444
 11446 3 52.1 105.08 -30.41 0.067 11445
 11447 3 52.17 105.18 -30.29 0.089 11446
 11448 3 52.18 105.28 -30.17 0.083 11447
 11449 3 52.14 105.28 -30.11 0.134 11448
 11450 3 52.43 105.38 -29.98 0.054 11449
 11451 3 52.43 105.48 -29.7 0.089 11450
 11452 3 52.52 105.48 -29.59 0.073 11451
 11453 3 52.03 105.38 -30.09 0.076 11449
 11454 3 51.35 103.28 -31.27 0.249 11425
 11455 3 51.28 103.58 -30.85 0.141 11454
 11456 3 51.55 102.98 -31.23 0.249 11454
 11457 3 50.85 103.38 -31.33 0.573 11400
 11458 3 50.72 103.18 -31.28 0.552 11457
 11459 3 49.38 103.08 -32.5 0.16 11327
 11460 3 49.48 103.08 -32.66 0.000125 11459
 11461 3 49.86 103.78 -33.04 0.219 11321
 11462 3 49.56 103.68 -33.14 0.168 11461
 11463 3 49.36 103.58 -33.16 0.162 11462
 11464 3 49.22 103.58 -33.22 0.137 11463
 11465 3 49.05 103.58 -33.27 0.151 11464
 11466 3 48.97 103.58 -33.17 0.125 11465
 11467 3 48.81 103.68 -33.2 0.156 11466
 11468 3 48.71 103.78 -33.19 0.182 11467
 11469 3 48.55 103.78 -33.29 0.134 11468
 11470 3 48.43 103.78 -33.38 0.154 11469
 11471 3 48.32 103.68 -33.62 0.113 11470
 11472 3 48.19 103.68 -33.67 0.063 11471
 11473 3 47.96 103.58 -33.81 0.134 11472
 11474 3 47.74 103.58 -33.89 0.111 11473
 11475 3 47.56 103.48 -33.88 0.081 11474
 11476 3 47.4 103.48 -33.97 0.098 11475
 11477 3 47.43 103.38 -34.07 0.141 11476
 11478 3 47.33 103.18 -34.13 0.097 11477
 11479 3 47.32 103.08 -34.27 0.141 11478
 11480 3 47.25 102.98 -34.4 0.145 11479
 11481 3 47.25 102.98 -34.53 0.266 11480
 11482 3 47.14 102.97 -34.63 0.23 11481
 11483 3 47.45 103.17 -34.79 0.145 11482
 11484 3 47.53 103.27 -34.85 0.182 11483
 11485 3 47.87 103.37 -34.8 0.122 11484
 11486 3 48.01 103.37 -34.76 0.112 11485
 11487 3 48.12 103.48 -34.59 0.099 11486
 11488 3 48.23 103.58 -34.52 0.048 11487
 11489 3 48.38 103.68 -34.51 0.126 11488
 11490 3 48.5 103.68 -34.45 0.09 11489
 11491 3 48.6 103.58 -34.34 0.000125 11490
 11492 3 46.98 102.87 -34.71 0.237 11482
 11493 3 47.29 103.27 -34.7 0.102 11492
 11494 3 47.35 103.37 -34.72 0.044 11493
 11495 3 46.76 102.77 -34.78 0.181 11492
 11496 3 46.66 102.77 -34.9 0.178 11495
 11497 3 46.49 102.77 -35.05 0.07 11496
 11498 3 46.4 102.77 -35.1 0.098 11497
 11499 3 46.3 102.67 -35.17 0.12 11498
 11500 3 46.25 102.77 -35.33 0.117 11499
 11501 3 46.23 102.67 -35.43 0.094 11500
 11502 3 46.57 102.67 -34.7 0.119 11495
 11503 3 46.48 102.57 -34.79 0.102 11502
 11504 3 46.3 102.47 -34.85 0.045 11503
 11505 3 46.2 102.47 -34.85 0.043 11504
 11506 3 46.11 102.37 -34.87 0.105 11505
 11507 3 47.66 103.68 -34.07 0.096 11477
 11508 3 48.42 104.08 -33.25 0.096 11470
 11509 3 48.32 104.18 -33.23 0.059 11508
 11510 3 48.28 104.28 -33.12 0.062 11509
 11511 3 48.82 104.18 -33.09 0.081 11468
 11512 3 48.83 104.18 -33.17 0.000125 11511
 11513 3 48.94 103.68 -33.49 0.078 11465
 11514 3 48.85 103.78 -33.6 0.116 11513
 11515 3 52.61 106.48 -34.64 0.106 11297
 11516 3 52.81 106.58 -34.67 0.125 11515
 11517 3 52.99 106.58 -34.68 0.128 11516
 11518 3 53.12 106.68 -34.75 0.131 11517
 11519 3 53.31 106.47 -34.85 0.116 11518
 11520 3 53.43 106.37 -34.93 0.101 11519
 11521 3 53.49 106.37 -35.07 0.123 11520
 11522 3 53.61 106.37 -35.15 0.126 11521
 11523 3 53.74 106.47 -35.18 0.089 11522
 11524 3 53.84 106.47 -35.23 0.148 11523
 11525 3 53.94 106.47 -35.29 0.253 11524
 11526 3 54.04 106.47 -35.3 0.332 11525
 11527 3 53.93 106.87 -35.13 0.146 11526
 11528 3 53.9 106.97 -34.93 0.158 11527
 11529 3 53.72 106.87 -34.83 0.113 11528
 11530 3 53.67 106.98 -34.75 0.098 11529
 11531 3 54.2 106.27 -35.4 0.279 11526
 11532 3 54.57 106.47 -35.39 0.072 11531
 11533 3 54.72 106.47 -35.34 0.073 11532
 11534 3 54.83 106.47 -35.34 0.09 11533
 11535 3 54.98 106.57 -35.38 0.074 11534
 11536 3 55.08 106.67 -35.33 0.079 11535
 11537 3 55.24 106.77 -35.35 0.112 11536
 11538 3 55.36 106.77 -35.39 0.117 11537
 11539 3 55.49 106.87 -35.37 0.114 11538
 11540 3 55.67 106.97 -35.28 0.122 11539
 11541 3 55.72 107.07 -35.2 0.09 11540
 11542 3 55.89 107.17 -35.12 0.11 11541
 11543 3 56 107.17 -35.15 0.152 11542
 11544 3 56.13 107.27 -35.28 0.128 11543
 11545 3 56.31 107.37 -35.15 0.143 11544
 11546 3 56.52 107.57 -35.15 0.14 11545
 11547 3 56.7 107.67 -35.09 0.056 11546
 11548 3 56.83 107.67 -35.11 0.094 11547
 11549 3 56.9 107.77 -35.13 0.000125 11548
 11550 3 54.08 105.97 -35.43 0.197 11531
 11551 3 53.99 105.67 -35.44 0.212 11550
 11552 3 53.94 105.57 -35.52 0.249 11551
 11553 3 53.84 105.37 -35.61 0.244 11552
 11554 3 53.77 105.17 -35.65 0.292 11553
 11555 3 53.69 104.97 -35.65 0.239 11554
 11556 3 53.61 104.77 -35.57 0.22 11555
 11557 3 53.52 104.57 -35.57 0.187 11556
 11558 3 53.5 104.37 -35.57 0.198 11557
 11559 3 53.47 104.27 -35.6 0.18 11558
 11560 3 53.24 104.07 -35.64 0.151 11559
 11561 3 53.08 103.97 -35.47 0.13 11560
 11562 3 53.01 103.77 -35.35 0.093 11561
 11563 3 52.98 103.67 -35.32 0.054 11562
 11564 3 51.44 106.67 -35.11 0.136 11291
 11565 3 51.39 106.67 -35.32 0.095 11564
 11566 3 51.44 106.47 -35.45 0.068 11565
 11567 3 51.6 106.57 -35.13 0.102 11564
 11568 3 51.63 106.47 -35.1 0.056 11567
 11569 3 50.93 107.28 -34.06 0.614 11289
 11570 3 51.04 107.38 -33.99 0.663 11569
 11571 3 51.17 107.48 -33.99 0.698 11570
 11572 3 51.3 107.58 -33.93 0.7 11571
 11573 3 51.22 107.58 -33.72 0.669 11572
 11574 3 51.19 108.08 -34.5 0.154 11573
 11575 3 51.19 108.08 -34.6 0.131 11574
 11576 3 51.23 108.28 -34.59 0.141 11575
 11577 3 51.18 108.37 -34.8 0.174 11576
 11578 3 51.07 108.27 -35.01 0.151 11577
 11579 3 51.02 108.27 -35.17 0.165 11578
 11580 3 50.99 108.17 -35.28 0.105 11579
 11581 3 51.27 107.58 -33.5 0.627 11573
 11582 3 51.73 107.78 -33.75 0.389 11581
 11583 3 51.84 107.88 -33.64 0.354 11582
 11584 3 51.89 107.98 -33.58 0.382 11583
 11585 3 52.19 107.88 -33.46 0.229 11584
 11586 3 52.36 107.88 -33.37 0.214 11585
 11587 3 52.52 107.98 -33.2 0.229 11586
 11588 3 52.74 107.98 -33.05 0.253 11587
 11589 3 52.97 107.98 -32.75 0.166 11588
 11590 3 53.15 107.98 -32.73 0.154 11589
 11591 3 53.29 107.98 -32.63 0.158 11590
 11592 3 53.44 108.08 -32.61 0.146 11591
 11593 3 53.6 108.08 -32.62 0.087 11592
 11594 3 53.74 107.98 -32.63 0.087 11593
 11595 3 53.8 107.88 -32.78 0.107 11594
 11596 3 53.64 108.18 -32.43 0.097 11592
 11597 3 53.75 108.28 -32.47 0.104 11596
 11598 3 53.87 108.28 -32.49 0.139 11597
 11599 3 53.98 108.28 -32.56 0.202 11598
 11600 3 54.18 108.38 -32.6 0.154 11599
 11601 3 54.35 108.48 -32.49 0.165 11600
 11602 3 54.5 108.58 -32.39 0.177 11601
 11603 3 54.48 108.68 -32.34 0.111 11602
 11604 3 54.62 108.78 -32.26 0.145 11603
 11605 3 54.81 108.88 -32.17 0.191 11604
 11606 3 54.85 108.78 -31.85 0.12 11605
 11607 3 54.96 108.78 -31.62 0.141 11606
 11608 3 55.09 108.78 -31.5 0.152 11607
 11609 3 55.23 108.78 -31.39 0.132 11608
 11610 3 55.4 108.88 -31.25 0.168 11609
 11611 3 55.57 108.88 -31.11 0.211 11610
 11612 3 55.73 108.98 -31 0.243 11611
 11613 3 55.95 109.08 -30.71 0.198 11612
 11614 3 56.11 109.08 -30.48 0.134 11613
 11615 3 56.15 109.18 -30.3 0.155 11614
 11616 3 56.18 109.28 -30.02 0.141 11615
 11617 3 56.24 109.38 -29.89 0.105 11616
 11618 3 56.31 109.38 -29.74 0.141 11617
 11619 3 56.38 109.48 -29.65 0.13 11618
 11620 3 56.56 109.58 -29.47 0.127 11619
 11621 3 56.61 109.68 -29.3 0.097 11620
 11622 3 56.65 109.78 -29.2 0.108 11621
 11623 3 56.8 109.78 -29.08 0.144 11622
 11624 3 56.98 109.88 -28.99 0.114 11623
 11625 3 57.19 109.88 -28.94 0.098 11624
 11626 3 57.35 109.88 -28.93 0.128 11625
 11627 3 57.57 109.98 -28.89 0.152 11626
 11628 3 57.69 109.98 -28.78 0.177 11627
 11629 3 57.87 110.08 -28.77 0.157 11628
 11630 3 57.84 110.28 -28.65 0.137 11629
 11631 3 57.89 110.38 -28.63 0.145 11630
 11632 3 57.97 110.48 -28.5 0.129 11631
 11633 3 57.92 110.48 -28.33 0.165 11632
 11634 3 57.97 110.58 -28.25 0.186 11633
 11635 3 57.92 110.38 -27.99 0.087 11634
 11636 3 57.94 110.38 -27.88 0.08 11635
 11637 3 58 110.48 -27.7 0.072 11636
 11638 3 57.98 110.48 -27.58 0.073 11637
 11639 3 57.95 110.68 -27.52 0.142 11638
 11640 3 57.98 110.68 -27.41 0.103 11639
 11641 3 57.9 110.78 -28.24 0.136 11634
 11642 3 57.86 110.88 -28.18 0.188 11641
 11643 3 57.95 111.08 -28.19 0.175 11642
 11644 3 58.11 111.28 -28.19 0.139 11643
 11645 3 58.22 111.38 -28.14 0.155 11644
 11646 3 58.2 111.58 -28 0.138 11645
 11647 3 58.23 111.78 -27.89 0.144 11646
 11648 3 58.31 111.88 -27.78 0.119 11647
 11649 3 58.4 112.08 -27.68 0.131 11648
 11650 3 58.4 112.18 -27.59 0.133 11649
 11651 3 58.51 112.28 -27.47 0.181 11650
 11652 3 58.62 112.38 -27.34 0.2 11651
 11653 3 58.76 112.48 -27.27 0.128 11652
 11654 3 58.82 112.58 -27.21 0.145 11653
 11655 3 58.86 112.78 -27.18 0.152 11654
 11656 3 58.92 112.78 -27.1 0.135 11655
 11657 3 59.01 112.98 -27.01 0.122 11656
 11658 3 59.16 113.08 -26.96 0.202 11657
 11659 3 59.33 113.08 -26.91 0.206 11658
 11660 3 59.55 113.08 -27.26 0.046 11659
 11661 3 59.63 113.08 -27.36 0.104 11660
 11662 3 59.71 113.08 -27.48 0.103 11661
 11663 3 59.68 112.98 -27.67 0.071 11662
 11664 3 59.8 112.98 -27.83 0.074 11663
 11665 3 59.87 112.98 -27.98 0.078 11664
 11666 3 59.92 112.98 -28.14 0.113 11665
 11667 3 60 113.08 -28.3 0.136 11666
 11668 3 60.11 113.08 -28.45 0.084 11667
 11669 3 59.46 112.98 -26.71 0.111 11659
 11670 3 59.53 112.98 -26.54 0.117 11669
 11671 3 59.59 112.98 -26.44 0.14 11670
 11672 3 59.67 113.08 -26.37 0.117 11671
 11673 3 59.66 113.08 -26.27 0.09 11672
 11674 3 59.8 113.18 -26.25 0.115 11673
 11675 3 59.86 113.18 -26.11 0.116 11674
 11676 3 59.9 113.28 -26.02 0.151 11675
 11677 3 59.94 113.48 -25.89 0.136 11676
 11678 3 59.96 113.58 -25.75 0.179 11677
 11679 3 60 113.68 -25.63 0.271 11678
 11680 3 60.37 113.68 -26.04 0.092 11679
 11681 3 60.37 113.68 -26.18 0.088 11680
 11682 3 59.79 113.68 -25.31 0.204 11679
 11683 3 59.85 113.78 -25.25 0.333 11682
 11684 3 59.96 113.88 -25.33 0.426 11683
 11685 3 60.09 113.98 -25.3 0.462 11684
 11686 3 60.3 113.88 -25.13 0.416 11685
 11687 3 60.39 113.88 -24.94 0.429 11686
 11688 3 60.39 113.98 -24.58 0.359 11687
 11689 3 60.27 113.98 -24.31 0.185 11688
 11690 3 60.17 113.98 -24.15 0.028 11689
 11691 3 60.72 113.78 -25.26 0.22 11687
 11692 3 60.88 113.68 -25.35 0.185 11691
 11693 3 61.02 113.58 -25.59 0.063 11692
 11694 3 61.12 113.48 -25.69 0.073 11693
 11695 3 61.2 113.48 -25.76 0.073 11694
 11696 3 61.24 113.38 -25.93 0.07 11695
 11697 3 61.25 113.28 -26.02 0.000125 11696
 11698 3 61.33 113.48 -25.81 0.052 11695
 11699 3 61.4 113.58 -25.93 0.086 11698
 11700 3 61.44 113.68 -26.09 0.078 11699
 11701 3 61.54 113.78 -26.21 0.116 11700
 11702 3 61.55 113.78 -26.38 0.087 11701
 11703 3 61.56 113.88 -26.52 0.117 11702
 11704 3 61.55 113.78 -26.83 0.056 11703
 11705 3 61.54 113.68 -26.88 0.141 11704
 11706 3 61.53 113.58 -26.93 0.16 11705
 11707 3 61.65 114.08 -26.49 0.067 11703
 11708 3 61.65 114.28 -26.52 0.12 11707
 11709 3 61.59 114.28 -26.39 0.113 11708
 11710 3 61.6 114.38 -26.31 0.116 11709
 11711 3 61.59 114.38 -26.23 0.064 11710
 11712 3 61.52 114.48 -26.16 0.076 11711
 11713 3 57.61 110.78 -27.97 0.085 11642
 11714 3 57.59 110.88 -27.91 0.065 11713
 11715 3 57.61 110.98 -27.87 0.106 11714
 11716 3 57.65 111.08 -27.75 0.105 11715
 11717 3 57.62 111.08 -27.54 0.057 11716
 11718 3 57.61 111.18 -27.48 0.082 11717
 11719 3 57.62 111.28 -27.38 0.074 11718
 11720 3 57.73 111.38 -27.29 0.079 11719
 11721 3 57.78 111.38 -27.15 0.065 11720
 11722 3 55.04 108.88 -32.32 0.124 11605
 11723 3 55.23 108.78 -32.32 0.105 11722
 11724 3 55.44 108.78 -32.29 0.098 11723
 11725 3 55.58 108.78 -32.32 0.000125 11724
 11726 3 54.81 108.38 -32.27 0.072 11602
 11727 3 54.89 108.38 -32.11 0.077 11726
 11728 3 54.99 108.38 -31.99 0.094 11727
 11729 3 54.99 108.38 -31.81 0.113 11728
 11730 3 55.07 108.48 -31.63 0.119 11729
 11731 3 55.11 108.48 -31.54 0.073 11730
 11732 3 53.99 107.98 -32.79 0.098 11599
 11733 3 54.03 107.78 -32.82 0.075 11732
 11734 3 53.96 107.68 -32.73 0.095 11733
 11735 3 53.87 107.58 -32.72 0.11 11734
 11736 3 53.82 107.48 -32.68 0.063 11735
 11737 3 51.67 108.38 -33.59 0.111 11584
 11738 3 51.77 108.48 -33.6 0.147 11737
 11739 3 51.85 108.58 -33.6 0.118 11738
 11740 3 51.96 108.78 -33.6 0.086 11739
 11741 3 52.01 108.88 -33.63 0.11 11740
 11742 3 52.08 109.08 -33.55 0.134 11741
 11743 3 52.06 109.18 -33.5 0.169 11742
 11744 3 52.11 109.28 -33.47 0.221 11743
 11745 3 52.11 109.48 -33.39 0.311 11744
 11746 3 52.04 109.58 -33.31 0.346 11745
 11747 3 51.96 109.68 -33.19 0.396 11746
 11748 3 51.76 109.78 -33.08 0.427 11747
 11749 3 51.57 109.78 -33.01 0.395 11748
 11750 3 51.46 109.98 -32.91 0.317 11749
 11751 3 51.42 110.18 -32.83 0.333 11750
 11752 3 51.26 110.28 -32.91 0.414 11751
 11753 3 51.22 110.38 -32.94 0.496 11752
 11754 3 51.12 110.48 -33.11 0.555 11753
 11755 3 51.04 110.48 -33.15 0.593 11754
 11756 3 51.26 110.48 -33.77 0.18 11755
 11757 3 51.29 110.58 -33.95 0.203 11756
 11758 3 51.25 110.68 -34.1 0.196 11757
 11759 3 51.12 110.58 -34.39 0.147 11758
 11760 3 50.98 110.58 -33.13 0.689 11755
 11761 3 50.98 110.78 -32.55 0.157 11760
 11762 3 50.92 110.78 -32.46 0.201 11761
 11763 3 50.86 110.88 -32.4 0.17 11762
 11764 3 50.89 110.78 -32.18 0.099 11763
 11765 3 50.92 110.88 -32.12 0.106 11764
 11766 3 50.96 110.98 -32.09 0.000125 11765
 11767 3 50.93 110.58 -33.1 0.689 11760
 11768 3 50.18 109.98 -33.15 0.194 11767
 11769 3 50.01 110.18 -33.22 0.201 11768
 11770 3 49.88 110.18 -33.28 0.261 11769
 11771 3 49.65 109.98 -33.32 0.186 11770
 11772 3 49.48 109.88 -33.2 0.129 11771
 11773 3 50.89 110.58 -33.17 0.273 11767
 11774 3 51.85 111.28 -32.94 0.167 11773
 11775 3 51.97 111.28 -33.01 0.203 11774
 11776 3 52.18 111.38 -32.84 0.127 11775
 11777 3 52.29 111.48 -32.71 0.176 11776
 11778 3 52.35 111.48 -32.61 0.228 11777
 11779 3 52.76 111.48 -32.82 0.095 11778
 11780 3 52.96 111.48 -32.83 0.082 11779
 11781 3 53.04 111.58 -32.94 0.112 11780
 11782 3 53.06 111.68 -33 0.12 11781
 11783 3 52.28 111.58 -32.37 0.11 11778
 11784 3 52.42 111.58 -32.27 0.038 11783
 11785 3 52.53 111.48 -32.22 0.122 11784
 11786 3 52.59 111.48 -32.12 0.134 11785
 11787 3 52.62 111.58 -31.97 0.109 11786
 11788 3 51.77 111.38 -33.33 0.109 11775
 11789 3 51.94 111.38 -33.44 0.000125 11788
 11790 3 50.85 110.68 -33.23 0.273 11773
 11791 3 51.65 110.98 -33.65 0.087 11790
 11792 3 51.59 111.18 -33.7 0.123 11791
 11793 3 51.56 111.08 -33.79 0.126 11792
 11794 3 51.44 111.08 -33.91 0.05 11793
 11795 3 50.77 110.78 -33.36 0.273 11790
 11796 3 50.75 110.78 -33.53 0.261 11795
 11797 3 50.72 110.88 -33.73 0.249 11796
 11798 3 50.64 110.98 -33.82 0.232 11797
 11799 3 50.52 111.08 -33.89 0.188 11798
 11800 3 50.38 111.18 -34.02 0.106 11799
 11801 3 50.32 111.28 -34.14 0.136 11800
 11802 3 50.33 111.28 -34.24 0.16 11801
 11803 3 50.16 111.28 -34.36 0.127 11802
 11804 3 49.97 111.28 -34.39 0.102 11803
 11805 3 51.41 110.38 -32.48 0.258 11753
 11806 3 51.74 110.38 -32.39 0.192 11805
 11807 3 51.84 110.38 -32.34 0.184 11806
 11808 3 52.04 110.48 -32.44 0.153 11807
 11809 3 52.1 110.68 -32.34 0.141 11808
 11810 3 52.13 110.68 -32.23 0.155 11809
 11811 3 52.15 110.88 -32.03 0.096 11810
 11812 3 52.3 110.78 -32.02 0.09 11811
 11813 3 50.89 107.38 -33.01 0.236 11581
 11814 3 50.96 107.28 -32.81 0.222 11813
 11815 3 51.04 107.28 -32.62 0.246 11814
 11816 3 51.1 107.38 -32.46 0.238 11815
 11817 3 51.11 107.38 -32.32 0.303 11816
 11818 3 51.15 107.48 -32.18 0.288 11817
 11819 3 51.42 107.78 -32.17 0.079 11818
 11820 3 51.36 107.98 -32.17 0.115 11819
 11821 3 51.34 108.08 -32.17 0.093 11820
 11822 3 51.38 108.28 -32.22 0.094 11821
 11823 3 51.5 108.38 -32.2 0.086 11822
 11824 3 51.19 107.48 -32.02 0.215 11818
 11825 3 51.31 107.48 -31.86 0.225 11824
 11826 3 51.37 107.48 -31.72 0.271 11825
 11827 3 51.52 107.48 -31.56 0.268 11826
 11828 3 51.61 107.48 -31.49 0.276 11827
 11829 3 51.86 107.48 -31.34 0.239 11828
 11830 3 51.93 107.58 -31.25 0.222 11829
 11831 3 52.09 107.58 -31.1 0.205 11830
 11832 3 52.24 107.58 -30.98 0.241 11831
 11833 3 52.36 107.58 -30.87 0.26 11832
 11834 3 52.47 107.58 -30.79 0.256 11833
 11835 3 52.63 107.58 -30.73 0.231 11834
 11836 3 52.81 107.68 -30.69 0.235 11835
 11837 3 52.89 107.68 -30.59 0.248 11836
 11838 3 52.91 107.78 -30.53 0.28 11837
 11839 3 52.61 108.18 -30.59 0.18 11838
 11840 3 52.52 108.28 -30.62 0.198 11839
 11841 3 52.26 108.28 -30.65 0.103 11840
 11842 3 52.16 108.38 -30.72 0.152 11841
 11843 3 52.1 108.48 -30.8 0.096 11842
 11844 3 52 108.48 -30.93 0.057 11843
 11845 3 51.89 108.48 -31 0.069 11844
 11846 3 51.69 108.48 -31.13 0.073 11845
 11847 3 51.51 108.38 -31.18 0.085 11846
 11848 3 51.34 108.48 -31.3 0.1 11847
 11849 3 51.18 108.48 -31.33 0.128 11848
 11850 3 51.05 108.38 -31.43 0.099 11849
 11851 3 52.67 108.58 -30.51 0.111 11840
 11852 3 52.59 108.68 -30.52 0.113 11851
 11853 3 52.39 108.68 -30.52 0.075 11852
 11854 3 52.26 108.68 -30.56 0.066 11853
 11855 3 52.19 108.78 -30.6 0.112 11854
 11856 3 52.12 108.78 -30.64 0.141 11855
 11857 3 52.03 109.08 -30.68 0.163 11856
 11858 3 51.95 109.18 -30.65 0.192 11857
 11859 3 52.12 109.38 -30.63 0.172 11858
 11860 3 52.41 109.48 -30.6 0.095 11859
 11861 3 52.62 109.48 -30.57 0.048 11860
 11862 3 52.77 109.48 -30.54 0.07 11861
 11863 3 52.93 109.38 -30.48 0.082 11862
 11864 3 53.07 107.78 -30.53 0.228 11838
 11865 3 52.85 107.88 -30.28 0.077 11864
 11866 3 52.88 107.88 -30.14 0.092 11865
 11867 3 52.93 107.88 -30.01 0.096 11866
 11868 3 52.82 107.98 -29.92 0.075 11867
 11869 3 52.86 107.98 -29.77 0.082 11868
 11870 3 52.82 107.88 -29.62 0.099 11869
 11871 3 52.8 107.78 -29.51 0.133 11870
 11872 3 52.67 107.68 -29.56 0.146 11871
 11873 3 52.63 107.58 -29.54 0.154 11872
 11874 3 52.72 107.38 -29.58 0.065 11873
 11875 3 52.82 107.38 -29.62 0.096 11874
 11876 3 52.86 107.38 -29.75 0.175 11875
 11877 3 52.87 107.18 -29.83 0.144 11876
 11878 3 52.75 106.98 -29.88 0.121 11877
 11879 3 52.56 106.88 -29.97 0.107 11878
 11880 3 52.44 106.78 -29.98 0.13 11879
 11881 3 52.14 106.68 -30.21 0.135 11880
 11882 3 52.01 106.68 -30.24 0.000125 11881
 11883 3 52.72 106.78 -29.8 0.089 11878
 11884 3 52.76 107.48 -29.91 0.121 11876
 11885 3 53.24 107.68 -30.52 0.25 11864
 11886 3 53.4 107.68 -30.52 0.276 11885
 11887 3 53.57 107.68 -30.48 0.31 11886
 11888 3 53.72 107.68 -30.47 0.35 11887
 11889 3 53.87 107.68 -30.47 0.399 11888
 11890 3 54.01 107.68 -30.44 0.42 11889
 11891 3 54.3 107.68 -30.26 0.42 11890
 11892 3 54.34 107.58 -30.09 0.415 11891
 11893 3 54.37 107.58 -29.98 0.425 11892
 11894 3 54.62 107.28 -30.19 0.337 11893
 11895 3 54.82 107.18 -30.21 0.407 11894
 11896 3 54.83 106.98 -30.17 0.425 11895
 11897 3 54.88 106.78 -30.2 0.492 11896
 11898 3 55 106.68 -30.33 0.617 11897
 11899 3 55.13 106.58 -30.31 0.673 11898
 11900 3 55.18 106.48 -30.35 0.689 11899
 11901 3 54.86 106.28 -31.17 0.131 11900
 11902 3 54.65 106.18 -31.21 0.096 11901
 11903 3 54.55 106.08 -31.26 0.126 11902
 11904 3 54.38 106.08 -31.31 0.119 11903
 11905 3 54.34 106.18 -31.44 0.05 11904
 11906 3 55.11 106.48 -30.27 0.601 11900
 11907 3 54.85 105.78 -30.8 0.103 11906
 11908 3 54.9 105.78 -30.72 0.068 11907
 11909 3 54.89 105.68 -30.6 0.146 11908
 11910 3 54.78 105.58 -30.55 0.114 11909
 11911 3 54.88 105.48 -30.49 0.075 11910
 11912 3 55.07 106.38 -30.16 0.524 11906
 11913 3 55.94 106.98 -30.42 0.216 11912
 11914 3 55.93 106.88 -30.58 0.218 11913
 11915 3 55.03 106.38 -30.04 0.524 11912
 11916 3 55.76 106.78 -29.86 0.218 11915
 11917 3 55.84 106.78 -29.62 0.111 11916
 11918 3 55.93 106.68 -29.66 0.000125 11917
 11919 3 54.96 106.28 -29.8 0.524 11915
 11920 3 54.9 106.18 -29.55 0.507 11919
 11921 3 54.28 105.98 -29.66 0.127 11920
 11922 3 54.23 105.88 -29.57 0.075 11921
 11923 3 54.84 106.08 -29.28 0.441 11920
 11924 3 55.11 105.98 -29.81 0.162 11923
 11925 3 55.15 105.88 -29.75 0.146 11924
 11926 3 55.25 105.78 -29.73 0.153 11925
 11927 3 55.41 105.68 -29.72 0.144 11926
 11928 3 55.54 105.58 -29.71 0.111 11927
 11929 3 55.65 105.58 -29.75 0.106 11928
 11930 3 55.72 105.48 -29.67 0.089 11929
 11931 3 55.13 105.58 -29.94 0.107 11926
 11932 3 55.1 105.48 -30.07 0.105 11931
 11933 3 54.74 105.88 -28.79 0.338 11923
 11934 3 54.76 105.78 -28.73 0.306 11933
 11935 3 54.77 105.68 -28.51 0.262 11934
 11936 3 54.89 105.68 -28.41 0.234 11935
 11937 3 55.02 105.58 -28.24 0.19 11936
 11938 3 55.04 105.58 -28.14 0.227 11937
 11939 3 55.08 105.38 -28.1 0.205 11938
 11940 3 55.1 105.38 -27.97 0.277 11939
 11941 3 55.19 105.28 -27.82 0.28 11940
 11942 3 55.2 105.18 -27.75 0.256 11941
 11943 3 55.24 104.98 -27.7 0.29 11942
 11944 3 55.37 104.88 -27.59 0.354 11943
 11945 3 55.39 104.78 -27.51 0.416 11944
 11946 3 55.64 104.78 -27.34 0.407 11945
 11947 3 56.14 105.18 -27.3 0.15 11946
 11948 3 56.25 105.28 -27.33 0.154 11947
 11949 3 56.28 105.48 -27.33 0.157 11948
 11950 3 56.49 105.58 -27.3 0.143 11949
 11951 3 56.59 105.68 -27.27 0.135 11950
 11952 3 56.72 105.68 -27.29 0.118 11951
 11953 3 56.93 105.68 -27.28 0.124 11952
 11954 3 57.06 105.78 -27.21 0.13 11953
 11955 3 57.26 105.78 -27.19 0.129 11954
 11956 3 57.45 105.78 -27.15 0.187 11955
 11957 3 57.58 105.78 -27.06 0.238 11956
 11958 3 57.72 105.78 -27.01 0.311 11957
 11959 3 57.81 105.68 -26.93 0.356 11958
 11960 3 57.98 105.38 -26.96 0.276 11959
 11961 3 58.09 105.28 -26.98 0.275 11960
 11962 3 58.11 105.08 -26.66 0.171 11961
 11963 3 57.97 104.98 -26.48 0.136 11962
 11964 3 57.99 104.78 -26.45 0.103 11963
 11965 3 58.28 105.28 -27.34 0.157 11961
 11966 3 58.31 105.18 -27.5 0.172 11965
 11967 3 58.49 105.08 -27.5 0.115 11966
 11968 3 58.56 104.98 -27.45 0.107 11967
 11969 3 58.63 104.88 -27.5 0.079 11968
 11970 3 58.73 104.78 -27.5 0.113 11969
 11971 3 58.96 104.58 -27.65 0.136 11970
 11972 3 58.99 104.48 -27.79 0.117 11971
 11973 3 59 104.38 -27.85 0.141 11972
 11974 3 58.97 104.28 -27.91 0.146 11973
 11975 3 58.85 104.18 -28.09 0.119 11974
 11976 3 58.77 104.08 -28.19 0.143 11975
 11977 3 58.51 104.18 -28.3 0.112 11976
 11978 3 58.31 104.08 -28.39 0.129 11977
 11979 3 58.2 104.08 -28.45 0.155 11978
 11980 3 57.89 104.38 -28.32 0.194 11979
 11981 3 57.8 104.48 -28.3 0.252 11980
 11982 3 57.54 104.28 -28.64 0.146 11981
 11983 3 57.34 104.38 -28.67 0.1 11982
 11984 3 57.19 104.38 -28.68 0.09 11983
 11985 3 57.01 104.38 -28.78 0.084 11984
 11986 3 56.85 104.38 -28.76 0.119 11985
 11987 3 56.68 104.38 -28.8 0.093 11986
 11988 3 56.6 104.48 -28.83 0.06 11987
 11989 3 56.4 104.48 -28.8 0.105 11988
 11990 3 56.32 104.38 -28.8 0.000125 11989
 11991 3 58.29 103.78 -28.55 0.191 11979
 11992 3 58.3 103.78 -28.85 0.144 11991
 11993 3 58.31 103.78 -28.94 0.188 11992
 11994 3 58.26 103.68 -29.05 0.208 11993
 11995 3 58.17 103.58 -29.19 0.224 11994
 11996 3 58.08 103.48 -29.3 0.208 11995
 11997 3 58.04 103.48 -29.44 0.244 11996
 11998 3 57.91 103.28 -29.56 0.207 11997
 11999 3 57.85 103.18 -29.62 0.2 11998
 12000 3 57.78 103.08 -29.67 0.161 11999
 12001 3 57.77 103.08 -29.78 0.096 12000
 12002 3 57.85 102.98 -29.84 0.079 12001
 12003 3 57.77 102.88 -29.95 0.075 12002
 12004 3 57.73 102.78 -30.02 0.094 12003
 12005 3 57.79 102.58 -30.21 0.081 12004
 12006 3 57.74 102.48 -30.29 0.099 12005
 12007 3 57.6 102.38 -30.34 0.074 12006
 12008 3 57.59 102.28 -30.45 0.098 12007
 12009 3 57.55 102.18 -30.51 0.09 12008
 12010 3 57.41 102.08 -30.61 0.069 12009
 12011 3 57.29 101.98 -30.78 0.116 12010
 12012 3 57.25 101.78 -30.91 0.095 12011
 12013 3 57.26 101.68 -30.99 0.14 12012
 12014 3 57.29 101.68 -31.12 0.219 12013
 12015 3 57.5 101.58 -31.13 0.142 12014
 12016 3 57.68 101.38 -31.25 0.047 12015
 12017 3 57.74 101.38 -31.32 0.078 12016
 12018 3 57.77 101.28 -31.43 0.102 12017
 12019 3 57.97 101.18 -31.25 0.094 12018
 12020 3 58.05 101.18 -31.21 0.107 12019
 12021 3 58.16 101.18 -31.06 0.000125 12020
 12022 3 56.97 101.68 -31.29 0.079 12014
 12023 3 56.88 101.68 -31.45 0.063 12022
 12024 3 56.72 101.58 -31.57 0.083 12023
 12025 3 56.79 101.68 -31.67 0.091 12024
 12026 3 56.75 101.58 -31.92 0.137 12025
 12027 3 56.69 101.68 -32.02 0.117 12026
 12028 3 58.45 103.68 -28.36 0.211 11991
 12029 3 58.45 103.58 -28.35 0.206 12028
 12030 3 58.29 103.48 -28.32 0.081 12029
 12031 3 57.68 106.18 -26.59 0.161 11959
 12032 3 57.41 106.28 -26.69 0.085 12031
 12033 3 57.35 106.28 -26.78 0.064 12032
 12034 3 57.28 106.18 -26.82 0.000125 12033
 12035 3 57.86 106.18 -26.41 0.151 12031
 12036 3 57.96 106.18 -26.31 0.15 12035
 12037 3 58.16 106.18 -26.12 0.125 12036
 12038 3 58.33 106.18 -26.02 0.119 12037
 12039 3 58.41 105.78 -26.03 0.08 12038
 12040 3 58.39 105.68 -26.03 0.094 12039
 12041 3 58.35 105.58 -26.03 0.092 12040
 12042 3 58.32 105.38 -26.03 0.073 12041
 12043 3 58.39 106.38 -25.84 0.12 12038
 12044 3 58.29 106.58 -25.78 0.108 12043
 12045 3 58.24 106.78 -25.84 0.128 12044
 12046 3 58.25 106.68 -25.54 0.065 12045
 12047 3 58.31 106.48 -25.5 0.055 12046
 12048 3 58.42 106.38 -25.48 0.091 12047
 12049 3 58.49 106.28 -25.4 0.143 12048
 12050 3 58.57 106.28 -25.31 0.18 12049
 12051 3 58.52 106.38 -25.2 0.164 12050
 12052 3 58.21 106.88 -25.97 0.143 12045
 12053 3 58.19 106.98 -26.01 0.102 12052
 12054 3 58.24 107.08 -26.13 0.071 12053
 12055 3 58.24 107.18 -26.23 0.094 12054
 12056 3 58.24 107.28 -26.38 0.13 12055
 12057 3 58.19 107.28 -26.51 0.104 12056
 12058 3 58.11 107.28 -26.64 0.082 12057
 12059 3 58.14 107.28 -26.81 0.044 12058
 12060 3 55.59 104.68 -27.24 0.314 11946
 12061 3 55.51 104.68 -27.02 0.272 12060
 12062 3 55.47 104.58 -26.92 0.308 12061
 12063 3 55.59 104.58 -26.82 0.372 12062
 12064 3 55.87 104.58 -26.73 0.295 12063
 12065 3 55.95 104.58 -26.65 0.293 12064
 12066 3 55.86 104.48 -26.44 0.2 12065
 12067 3 55.91 104.38 -26.32 0.227 12066
 12068 3 55.93 104.28 -26.12 0.248 12067
 12069 3 55.97 104.18 -26.03 0.293 12068
 12070 3 56.02 104.18 -25.9 0.345 12069
 12071 3 55.98 103.98 -25.79 0.429 12070
 12072 3 55.99 103.88 -25.71 0.474 12071
 12073 3 55.97 103.88 -25.57 0.538 12072
 12074 3 55.89 103.78 -25.5 0.556 12073
 12075 3 55.61 103.28 -25.86 0.123 12074
 12076 3 55.8 103.28 -25.86 0.158 12075
 12077 3 55.94 103.18 -25.85 0.000125 12076
 12078 3 56.16 103.88 -25.21 0.464 12074
 12079 3 56.47 103.98 -24.93 0.394 12078
 12080 3 56.66 103.98 -24.77 0.36 12079
 12081 3 56.86 103.98 -24.7 0.38 12080
 12082 3 56.86 104.18 -24.52 0.272 12081
 12083 3 56.99 104.28 -24.44 0.274 12082
 12084 3 57.12 104.28 -24.36 0.24 12083
 12085 3 57.21 104.48 -24.27 0.233 12084
 12086 3 57.25 104.58 -24.12 0.211 12085
 12087 3 57.39 104.58 -24.07 0.229 12086
 12088 3 57.5 104.68 -24.03 0.241 12087
 12089 3 57.53 104.78 -23.99 0.25 12088
 12090 3 57.67 104.88 -24.28 0.148 12089
 12091 3 57.79 104.88 -24.36 0.176 12090
 12092 3 57.79 104.98 -24.59 0.108 12091
 12093 3 57.85 104.98 -24.7 0.136 12092
 12094 3 57.97 104.98 -24.81 0.095 12093
 12095 3 58.15 105.08 -24.85 0.092 12094
 12096 3 58.35 105.08 -24.88 0.088 12095
 12097 3 58.52 105.08 -24.94 0.108 12096
 12098 3 58.63 104.98 -24.95 0.115 12097
 12099 3 58.78 104.98 -24.97 0.102 12098
 12100 3 58.94 104.98 -25.11 0.144 12099
 12101 3 59.09 105.08 -25.18 0.134 12100
 12102 3 59.27 105.08 -25.09 0.126 12101
 12103 3 59.33 105.18 -24.91 0.14 12102
 12104 3 59.38 105.28 -24.75 0.163 12103
 12105 3 59.44 105.28 -24.69 0.178 12104
 12106 3 59.76 105.18 -24.68 0.136 12105
 12107 3 59.84 105.18 -24.59 0.128 12106
 12108 3 59.83 105.08 -24.41 0.024 12107
 12109 3 59.35 105.48 -24.67 0.114 12105
 12110 3 59.33 105.58 -24.65 0.088 12109
 12111 3 57.55 104.98 -23.85 0.207 12089
 12112 3 57.61 105.08 -23.8 0.211 12111
 12113 3 57.67 105.08 -23.75 0.162 12112
 12114 3 57.71 105.18 -23.73 0.193 12113
 12115 3 57.79 105.28 -23.62 0.187 12114
 12116 3 57.95 105.28 -23.51 0.183 12115
 12117 3 58.01 105.38 -23.48 0.2 12116
 12118 3 58.05 105.58 -23.37 0.21 12117
 12119 3 58.02 105.58 -23.25 0.19 12118
 12120 3 57.92 105.68 -23.06 0.218 12119
 12121 3 57.96 105.78 -22.97 0.271 12120
 12122 3 57.77 105.57 -22.67 0.207 12121
 12123 3 57.73 105.37 -22.52 0.16 12122
 12124 3 57.67 105.27 -22.47 0.219 12123
 12125 3 57.64 105.07 -22.4 0.26 12124
 12126 3 57.49 104.97 -22.19 0.267 12125
 12127 3 57.39 104.87 -22.11 0.275 12126
 12128 3 57.25 104.77 -21.95 0.226 12127
 12129 3 57.07 104.77 -21.84 0.192 12128
 12130 3 56.92 104.67 -21.78 0.227 12129
 12131 3 56.87 104.47 -21.68 0.316 12130
 12132 3 56.77 104.47 -21.63 0.416 12131
 12133 3 56.65 104.47 -21.55 0.497 12132
 12134 3 56.47 104.47 -21.54 0.563 12133
 12135 3 56.36 104.37 -21.5 0.625 12134
 12136 3 56.23 104.17 -21.62 0.603 12135
 12137 3 56.16 104.07 -21.73 0.664 12136
 12138 3 56.23 103.87 -21.48 0.685 12137
 12139 3 56.14 103.27 -20.81 0.157 12138
 12140 3 56.32 103.37 -20.57 0.108 12139
 12141 3 56.41 103.37 -20.42 0.086 12140
 12142 3 56.41 103.37 -20.32 0.000125 12141
 12143 3 56.13 103.77 -21.4 0.554 12138
 12144 3 56.07 103.27 -21.14 0.229 12143
 12145 3 55.92 103.27 -21.37 0.107 12144
 12146 3 55.77 103.17 -21.32 0.167 12145
 12147 3 55.62 103.17 -21.35 0.115 12146
 12148 3 55.49 103.07 -21.29 0.104 12147
 12149 3 55.32 103.07 -21.33 0.067 12148
 12150 3 55.17 103.07 -21.34 0.087 12149
 12151 3 55.1 102.97 -21.4 0.079 12150
 12152 3 54.96 102.87 -21.56 0.075 12151
 12153 3 54.91 102.77 -21.67 0.086 12152
 12154 3 54.78 102.78 -21.76 0.098 12153
 12155 3 54.68 102.68 -21.72 0.066 12154
 12156 3 54.58 102.48 -21.74 0.122 12155
 12157 3 54.4 102.38 -21.74 0.057 12156
 12158 3 54.28 102.28 -21.75 0.058 12157
 12159 3 54.26 102.28 -21.92 0.13 12158
 12160 3 54.33 102.28 -22.05 0.13 12159
 12161 3 56.14 103.07 -21.1 0.162 12144
 12162 3 56.23 102.87 -21.13 0.169 12161
 12163 3 56.23 102.77 -20.99 0.148 12162
 12164 3 56.32 102.77 -20.9 0.17 12163
 12165 3 56.46 102.77 -20.89 0.16 12164
 12166 3 56.68 102.77 -20.83 0.091 12165
 12167 3 56.23 103.57 -21.61 0.247 12143
 12168 3 55.85 103.77 -21.11 0.236 12167
 12169 3 56.79 104.07 -22.26 0.188 12168
 12170 3 56.82 103.87 -22.17 0.000125 12169
 12171 3 55.57 103.87 -20.81 0.236 12168
 12172 3 55.45 103.87 -20.76 0.24 12171
 12173 3 55.35 103.87 -20.82 0.228 12172
 12174 3 55.25 103.77 -20.75 0.317 12173
 12175 3 55.19 103.67 -20.53 0.347 12174
 12176 3 55 103.37 -20.89 0.136 12175
 12177 3 55.08 103.17 -21.01 0.073 12176
 12178 3 55.21 103.07 -21.02 0.1 12177
 12179 3 55.28 102.87 -21.09 0.121 12178
 12180 3 55.13 103.57 -20.22 0.303 12175
 12181 3 55.03 103.57 -20.05 0.258 12180
 12182 3 54.95 103.47 -19.58 0.239 12181
 12183 3 54.84 103.47 -19.44 0.259 12182
 12184 3 54.69 103.47 -19.39 0.277 12183
 12185 3 54.54 103.67 -19.26 0.217 12184
 12186 3 54.41 103.67 -19.23 0.177 12185
 12187 3 54.31 103.67 -19.08 0.151 12186
 12188 3 54.17 103.67 -18.95 0.119 12187
 12189 3 54.04 103.67 -18.81 0.129 12188
 12190 3 53.92 103.57 -18.7 0.176 12189
 12191 3 53.79 103.57 -18.59 0.186 12190
 12192 3 53.67 103.67 -18.48 0.231 12191
 12193 3 53.54 103.67 -18.43 0.298 12192
 12194 3 53.75 103.68 -18.03 0.127 12193
 12195 3 53.76 103.78 -17.85 0.21 12194
 12196 3 53.83 103.78 -17.69 0.236 12195
 12197 3 53.83 103.78 -17.55 0.231 12196
 12198 3 53.75 103.88 -17.34 0.177 12197
 12199 3 53.8 103.98 -17.19 0.169 12198
 12200 3 53.87 103.98 -17.06 0.178 12199
 12201 3 53.98 104.18 -16.91 0.172 12200
 12202 3 54.09 104.18 -16.71 0.13 12201
 12203 3 54.2 104.18 -16.61 0.114 12202
 12204 3 54.34 104.18 -16.55 0.142 12203
 12205 3 54.48 104.18 -16.5 0.174 12204
 12206 3 54.52 104.18 -16.32 0.168 12205
 12207 3 54.63 104.18 -16.16 0.185 12206
 12208 3 54.74 104.18 -16.09 0.19 12207
 12209 3 54.86 104.18 -16.05 0.182 12208
 12210 3 55.01 104.08 -16.01 0.207 12209
 12211 3 55.15 104.08 -15.95 0.248 12210
 12212 3 55.35 104.08 -15.96 0.264 12211
 12213 3 55.48 104.08 -15.92 0.284 12212
 12214 3 55.74 104.28 -16.19 0.115 12213
 12215 3 55.93 104.28 -16.26 0.128 12214
 12216 3 56.1 104.28 -16.35 0.078 12215
 12217 3 56.19 104.38 -16.49 0.107 12216
 12218 3 56.24 104.38 -16.65 0.085 12217
 12219 3 56.28 104.48 -16.75 0.063 12218
 12220 3 56.35 104.58 -16.83 0.123 12219
 12221 3 56.41 104.78 -16.94 0.076 12220
 12222 3 56.38 104.88 -17.02 0.076 12221
 12223 3 56.36 104.98 -17.12 0.084 12222
 12224 3 56.45 104.88 -17.24 0.08 12223
 12225 3 56.61 105.08 -17.35 0.066 12224
 12226 3 56.73 105.18 -17.51 0.096 12225
 12227 3 56.76 105.18 -17.61 0.084 12226
 12228 3 56.86 105.28 -17.71 0.059 12227
 12229 3 55.56 103.98 -15.73 0.188 12213
 12230 3 55.71 103.88 -15.69 0.156 12229
 12231 3 55.84 103.88 -15.57 0.133 12230
 12232 3 55.94 103.88 -15.4 0.131 12231
 12233 3 56.04 103.78 -15.28 0.148 12232
 12234 3 56.12 103.78 -15.21 0.145 12233
 12235 3 56.12 103.68 -15.13 0.151 12234
 12236 3 56.17 103.48 -15.01 0.117 12235
 12237 3 56.18 103.48 -14.88 0.15 12236
 12238 3 56.3 103.38 -14.76 0.172 12237
 12239 3 56.04 103.18 -14.83 0.058 12238
 12240 3 55.9 103.08 -14.88 0.074 12239
 12241 3 56.47 103.28 -14.68 0.227 12238
 12242 3 56.42 103.78 -14.44 0.1 12241
 12243 3 56.32 103.98 -14.49 0.054 12242
 12244 3 56.37 104.08 -14.46 0.089 12243
 12245 3 56.39 104.18 -14.34 0.082 12244
 12246 3 56.38 104.28 -14.22 0.072 12245
 12247 3 56.41 104.38 -14.15 0.055 12246
 12248 3 56.45 104.48 -14.07 0.103 12247
 12249 3 56.52 104.38 -13.83 0.109 12248
 12250 3 56.53 104.38 -13.69 0.113 12249
 12251 3 56.56 104.38 -13.55 0.121 12250
 12252 3 56.65 104.38 -13.45 0.147 12251
 12253 3 56.62 104.38 -13.23 0.139 12252
 12254 3 56.51 104.48 -12.94 0.156 12253
 12255 3 56.5 104.48 -12.73 0.172 12254
 12256 3 56.58 104.48 -12.6 0.164 12255
 12257 3 56.66 104.58 -12.41 0.059 12256
 12258 3 56.74 104.48 -12.32 0.089 12257
 12259 3 56.82 104.48 -12.2 0.117 12258
 12260 3 56.88 104.48 -11.98 0.133 12259
 12261 3 56.82 104.38 -11.95 0.231 12260
 12262 3 56.67 104.18 -12.12 0.144 12261
 12263 3 56.45 104.18 -12.17 0.105 12262
 12264 3 56.35 104.08 -12.26 0.095 12263
 12265 3 56.12 104.08 -12.31 0.049 12264
 12266 3 56.24 104.08 -12.02 0.08 12263
 12267 3 56.07 103.98 -12.16 0.124 12266
 12268 3 56.76 104.68 -11.61 0.1 12261
 12269 3 56.76 104.78 -11.5 0.000125 12268
 12270 3 56.74 103.08 -14.75 0.194 12241
 12271 3 56.87 102.98 -14.68 0.193 12270
 12272 3 57.02 102.78 -14.67 0.2 12271
 12273 3 57.12 102.78 -14.64 0.195 12272
 12274 3 57.31 102.78 -14.56 0.212 12273
 12275 3 57.37 102.58 -14.51 0.253 12274
 12276 3 57.45 102.58 -14.33 0.293 12275
 12277 3 57.51 102.48 -14.32 0.263 12276
 12278 3 57.61 102.38 -14.28 0.219 12277
 12279 3 57.78 102.08 -14.27 0.148 12278
 12280 3 57.86 101.98 -14.19 0.173 12279
 12281 3 57.96 101.88 -14.08 0.167 12280
 12282 3 58.02 101.78 -13.95 0.135 12281
 12283 3 58.08 101.78 -13.8 0.127 12282
 12284 3 58.15 101.78 -13.65 0.137 12283
 12285 3 58.23 101.78 -13.5 0.139 12284
 12286 3 58.35 101.68 -13.43 0.132 12285
 12287 3 58.44 101.68 -13.37 0.16 12286
 12288 3 58.5 101.68 -13.29 0.143 12287
 12289 3 58.65 101.58 -13.25 0.131 12288
 12290 3 58.73 101.58 -13.19 0.133 12289
 12291 3 58.83 101.58 -13.11 0.129 12290
 12292 3 58.88 101.58 -13.01 0.172 12291
 12293 3 59.03 101.38 -12.93 0.146 12292
 12294 3 59.13 101.18 -12.92 0.147 12293
 12295 3 59.23 101.08 -12.86 0.154 12294
 12296 3 59.32 100.88 -12.79 0.17 12295
 12297 3 59.41 100.78 -12.69 0.156 12296
 12298 3 59.54 100.68 -12.58 0.167 12297
 12299 3 59.62 100.58 -12.53 0.15 12298
 12300 3 59.82 100.48 -12.5 0.186 12299
 12301 3 59.94 100.48 -12.37 0.218 12300
 12302 3 60.16 100.48 -12.55 0.106 12301
 12303 3 60.3 100.48 -12.47 0.12 12302
 12304 3 60.52 100.28 -12.6 0.069 12303
 12305 3 60.6 100.28 -12.66 0.075 12304
 12306 3 60.77 100.28 -12.69 0.033 12305
 12307 3 60.72 100.38 -12.8 0.059 12306
 12308 3 60.73 100.38 -12.93 0.079 12307
 12309 3 60.7 100.28 -12.99 0.000125 12308
 12310 3 59.89 100.28 -12.12 0.128 12301
 12311 3 59.94 100.28 -12.01 0.147 12310
 12312 3 59.96 100.28 -11.91 0.158 12311
 12313 3 59.99 100.28 -11.8 0.127 12312
 12314 3 60.09 100.18 -11.71 0.158 12313
 12315 3 60.11 100.08 -11.58 0.146 12314
 12316 3 60.19 99.98 -11.47 0.173 12315
 12317 3 60.12 99.98 -11.17 0.1 12316
 12318 3 60.16 99.85 -11.09 0.145 12317
 12319 3 60.23 99.67 -11.49 0.163 12316
 12320 3 59.81 99.55 -11.39 0.17 12319
 12321 3 59.72 99.5 -11.4 0.182 12320
 12322 3 59.66 99.42 -11.5 0.138 12321
 12323 3 59.63 99.29 -11.7 0.149 12322
 12324 3 59.54 99.24 -11.81 0.161 12323
 12325 3 59.43 99.16 -11.94 0.197 12324
 12326 3 59.24 99.18 -12.1 0.183 12325
 12327 3 59.11 99.18 -12.13 0.219 12326
 12328 3 58.97 99.24 -12.1 0.289 12327
 12329 3 58.85 99.04 -12.21 0.297 12328
 12330 3 58.73 98.96 -12.33 0.319 12329
 12331 3 58.71 98.85 -12.48 0.404 12330
 12332 3 58.58 98.89 -12.49 0.458 12331
 12333 3 58.42 98.83 -12.5 0.534 12332
 12334 3 58.35 98.76 -12.49 0.619 12333
 12335 3 58.45 98.46 -12.71 0.666 12334
 12336 3 58.16 98.42 -11.91 0.237 12335
 12337 3 58.06 98.27 -11.91 0.224 12336
 12338 3 58.01 97.99 -11.89 0.176 12337
 12339 3 57.97 97.84 -11.73 0.18 12338
 12340 3 57.94 97.94 -11.45 0.11 12339
 12341 3 57.87 97.92 -11.34 0.105 12340
 12342 3 57.83 97.89 -11.15 0.099 12341
 12343 3 57.76 97.84 -11.08 0.113 12342
 12344 3 57.61 97.72 -11.02 0.107 12343
 12345 3 58.45 98.49 -13.03 0.673 12335
 12346 3 58.27 97.8 -12.61 0.077 12345
 12347 3 58.26 98.36 -13.12 0.706 12345
 12348 3 58.46 97.56 -13.13 0.161 12347
 12349 3 58.32 97.36 -13.13 0.161 12348
 12350 3 58.31 97.21 -13.19 0.099 12349
 12351 3 58.38 98.31 -13.22 0.699 12347
 12352 3 59.23 99.01 -13.86 0.071 12351
 12353 3 59.35 99.09 -13.87 0.099 12352
 12354 3 59.34 99.18 -13.79 0.12 12353
 12355 3 59.35 99.36 -13.7 0.093 12354
 12356 3 59.37 99.54 -13.69 0.059 12355
 12357 3 59.34 99.69 -13.69 0.089 12356
 12358 3 59.35 99.84 -13.66 0.103 12357
 12359 3 59.3 100.08 -13.64 0.116 12358
 12360 3 59.21 100.18 -13.58 0.068 12359
 12361 3 59.24 100.28 -13.48 0.072 12360
 12362 3 59.24 100.38 -13.39 0.09 12361
 12363 3 58.53 98.25 -13.37 0.526 12351
 12364 3 58.1 97.87 -13.22 0.24 12363
 12365 3 57.88 97.72 -13.13 0.206 12364
 12366 3 57.62 97.5 -12.91 0.149 12365
 12367 3 57.53 97.42 -12.84 0.133 12366
 12368 3 57.34 97.36 -12.91 0.061 12367
 12369 3 57.31 97.23 -13.08 0.096 12368
 12370 3 57.33 97.11 -13.15 0.086 12369
 12371 3 57.34 97.02 -13.29 0.074 12370
 12372 3 57.36 96.93 -13.4 0.103 12371
 12373 3 57.27 96.79 -13.62 0.129 12372
 12374 3 57.62 96.76 -13.59 0.096 12373
 12375 3 57.67 96.65 -13.61 0.000125 12374
 12376 3 56.97 96.95 -13.75 0.06 12373
 12377 3 56.89 97 -13.89 0.095 12376
 12378 3 56.96 96.93 -14 0.074 12377
 12379 3 57.03 96.87 -14.15 0.101 12378
 12380 3 57.02 96.95 -14.32 0.098 12379
 12381 3 57.01 97.07 -14.38 0.107 12380
 12382 3 57.01 97.22 -14.42 0.09 12381
 12383 3 56.97 97.32 -14.55 0.092 12382
 12384 3 58.6 98.22 -13.45 0.526 12363
 12385 3 57.67 98.91 -13.06 0.341 12384
 12386 3 57.58 99.1 -13.13 0.283 12385
 12387 3 57.41 99.28 -13.09 0.164 12386
 12388 3 57.24 99.36 -13.09 0.18 12387
 12389 3 57.13 99.43 -13.12 0.167 12388
 12390 3 58.67 98.19 -13.53 0.526 12384
 12391 3 59.37 98.54 -13.97 0.113 12390
 12392 3 59.51 98.39 -14.15 0.067 12391
 12393 3 59.64 98.47 -14.29 0.104 12392
 12394 3 59.85 98.54 -14.4 0.135 12393
 12395 3 59.95 98.59 -14.49 0.106 12394
 12396 3 60.45 99.62 -11.44 0.105 12319
 12397 3 60.61 99.49 -11.46 0.131 12396
 12398 3 60.71 99.37 -11.42 0.102 12397
 12399 3 60.7 99.26 -11.36 0.098 12398
 12400 3 60.7 99.15 -11.39 0.086 12399
 12401 3 60.76 99.04 -11.4 0.091 12400
 12402 3 60.89 98.94 -11.44 0.149 12401
 12403 3 61.06 98.77 -11.44 0.153 12402
 12404 3 61.28 98.69 -11.3 0.127 12403
 12405 3 61.38 98.66 -11.2 0.133 12404
 12406 3 61.47 98.63 -11.04 0.121 12405
 12407 3 61.52 98.52 -10.99 0.156 12406
 12408 3 61.77 98.43 -11.03 0.076 12407
 12409 3 61.92 98.39 -11.12 0.103 12408
 12410 3 62.03 98.32 -11.18 0.128 12409
 12411 3 62.18 98.27 -11.18 0.17 12410
 12412 3 62.28 98.33 -11.25 0.164 12411
 12413 3 62.43 98.25 -11.24 0.183 12412
 12414 3 62.55 98.21 -11.2 0.247 12413
 12415 3 62.74 98.2 -11.26 0.192 12414
 12416 3 62.91 98.13 -11.29 0.198 12415
 12417 3 63.03 98.15 -11.28 0.19 12416
 12418 3 63.18 98.15 -11.33 0.137 12417
 12419 3 63.31 98.15 -11.33 0.153 12418
 12420 3 63.47 98.2 -11.36 0.163 12419
 12421 3 63.61 98.26 -11.42 0.139 12420
 12422 3 63.82 98.26 -11.39 0.098 12421
 12423 3 63.98 98.29 -11.43 0.12 12422
 12424 3 64.09 98.25 -11.46 0.155 12423
 12425 3 64.24 98.25 -11.47 0.194 12424
 12426 3 64.34 98.53 -11.61 0.164 12425
 12427 3 64.42 98.64 -11.64 0.177 12426
 12428 3 64.37 98.6 -11.28 0.099 12427
 12429 3 64.4 98.61 -11.14 0.079 12428
 12430 3 64.54 98.69 -11.08 0.071 12429
 12431 3 64.62 98.77 -11.08 0.099 12430
 12432 3 64.74 98.91 -10.94 0.07 12431
 12433 3 64.79 98.98 -10.84 0.081 12432
 12434 3 64.85 99.07 -10.75 0.069 12433
 12435 3 64.54 98.63 -11.74 0.104 12427
 12436 3 64.7 98.58 -11.93 0.000125 12435
 12437 3 64.59 98.63 -11.79 0.104 12435
 12438 3 64.44 98.81 -11.66 0.077 12437
 12439 3 64.54 98.85 -11.58 0.000125 12438
 12440 3 64.65 98.62 -11.84 0.104 12437
 12441 3 64.38 98.11 -11.41 0.138 12425
 12442 3 64.59 97.97 -11.44 0.131 12441
 12443 3 64.77 97.92 -11.48 0.114 12442
 12444 3 64.96 97.93 -11.45 0.102 12443
 12445 3 65.07 97.91 -11.47 0.081 12444
 12446 3 65.21 97.89 -11.52 0.082 12445
 12447 3 65.35 97.91 -11.48 0.094 12446
 12448 3 65.56 97.94 -11.46 0.121 12447
 12449 3 65.73 98.03 -11.5 0.094 12448
 12450 3 65.86 98.09 -11.51 0.114 12449
 12451 3 66.07 98.11 -11.42 0.172 12450
 12452 3 66.07 98.04 -11.18 0.114 12451
 12453 3 66.22 98.11 -11.07 0.111 12452
 12454 3 66.26 98.03 -10.94 0.126 12453
 12455 3 66.23 97.93 -10.75 0.138 12454
 12456 3 66.21 97.89 -10.53 0.167 12455
 12457 3 66.2 97.76 -10.28 0.12 12456
 12458 3 66.17 97.56 -10.17 0.114 12457
 12459 3 66.24 97.42 -10.09 0.152 12458
 12460 3 66.26 97.33 -10.03 0.239 12459
 12461 3 66.27 97.25 -9.94 0.321 12460
 12462 3 66.28 97.07 -9.87 0.371 12461
 12463 3 66.35 96.88 -9.87 0.318 12462
 12464 3 66.52 96.55 -10.13 0.085 12463
 12465 3 66.61 96.48 -10.14 0.094 12464
 12466 3 66.63 96.45 -10.31 0.089 12465
 12467 3 66.67 96.38 -10.42 0.091 12466
 12468 3 66.66 96.24 -10.52 0.106 12467
 12469 3 66.61 96.08 -10.56 0.108 12468
 12470 3 66.51 96 -10.64 0.164 12469
 12471 3 66.51 96.24 -10.68 0.143 12470
 12472 3 66.48 96.43 -10.71 0.072 12471
 12473 3 66.41 96.57 -10.77 0.06 12472
 12474 3 66.44 96.67 -10.87 0.093 12473
 12475 3 66.43 96.81 -9.67 0.167 12463
 12476 3 66.6 96.7 -9.56 0.092 12475
 12477 3 66.62 96.58 -9.55 0.125 12476
 12478 3 66.69 96.51 -9.48 0.131 12477
 12479 3 66.75 96.42 -9.45 0.193 12478
 12480 3 66.98 96.38 -9.5 0.151 12479
 12481 3 67.16 96.31 -9.35 0.076 12480
 12482 3 67.19 96.17 -9.19 0.12 12481
 12483 3 67.21 96.05 -9.12 0.097 12482
 12484 3 67.23 95.94 -8.98 0.09 12483
 12485 3 67.31 95.9 -8.91 0.077 12484
 12486 3 67.2 95.82 -8.76 0.114 12485
 12487 3 67.03 95.77 -8.6 0.112 12486
 12488 3 66.98 95.73 -8.48 0.172 12487
 12489 3 67.1 95.62 -8.3 0.182 12488
 12490 3 67.14 95.46 -8.22 0.166 12489
 12491 3 67.21 95.34 -8.1 0.169 12490
 12492 3 67.2 95.58 -8 0.146 12491
 12493 3 67.14 95.63 -7.88 0.141 12492
 12494 3 67.13 95.57 -7.68 0.103 12493
 12495 3 66.97 95.58 -7.55 0.099 12494
 12496 3 66.93 95.46 -7.53 0.1 12495
 12497 3 66.91 95.36 -7.42 0.123 12496
 12498 3 66.84 95.31 -7.33 0.07 12497
 12499 3 67.27 95.1 -8.02 0.067 12491
 12500 3 67.33 94.97 -7.94 0.105 12499
 12501 3 67.34 94.83 -7.92 0.091 12500
 12502 3 67.38 94.7 -7.91 0.000125 12501
 12503 3 66.96 95.57 -8.04 0.095 12490
 12504 3 66.85 95.56 -7.9 0.066 12503
 12505 3 66.81 95.56 -7.79 0.065 12504
 12506 3 66.29 98.26 -11.52 0.085 12451
 12507 3 66.37 98.31 -11.48 0.104 12506
 12508 3 66.13 98.39 -11.4 0.072 12507
 12509 3 54.23 103.98 -17.65 0.097 12197
 12510 3 54.4 104.08 -17.69 0.05 12509
 12511 3 53.12 103.47 -18.62 0.226 12193
 12512 3 52.93 103.37 -18.63 0.219 12511
 12513 3 52.72 103.27 -18.61 0.192 12512
 12514 3 52.53 103.17 -18.59 0.183 12513
 12515 3 52.32 103.07 -18.66 0.142 12514
 12516 3 52.27 102.87 -18.65 0.13 12515
 12517 3 52.15 102.87 -18.6 0.143 12516
 12518 3 52.08 102.77 -18.6 0.242 12517
 12519 3 51.98 102.57 -18.63 0.297 12518
 12520 3 51.9 102.57 -18.64 0.324 12519
 12521 3 52.03 102.27 -18.37 0.162 12520
 12522 3 52.09 101.97 -18.29 0.073 12521
 12523 3 52.11 101.87 -18.2 0.081 12522
 12524 3 52 101.77 -18.15 0.066 12523
 12525 3 51.94 101.67 -18.08 0.000125 12524
 12526 3 51.67 102.57 -18.99 0.142 12520
 12527 3 51.51 102.47 -19.17 0.16 12526
 12528 3 51.45 102.57 -19.37 0.147 12527
 12529 3 51.33 102.57 -19.5 0.178 12528
 12530 3 51.21 102.57 -19.64 0.146 12529
 12531 3 51.1 102.67 -19.7 0.155 12530
 12532 3 51 102.67 -19.84 0.184 12531
 12533 3 50.93 102.77 -19.88 0.265 12532
 12534 3 50.94 102.87 -19.62 0.311 12533
 12535 3 50.95 103.07 -19.52 0.316 12534
 12536 3 51.07 103.27 -19.63 0.263 12535
 12537 3 51.05 103.47 -19.6 0.258 12536
 12538 3 51.06 103.67 -19.5 0.155 12537
 12539 3 50.93 103.67 -19.27 0.1 12538
 12540 3 50.8 103.67 -19.19 0.087 12539
 12541 3 50.68 103.67 -19.09 0.098 12540
 12542 3 50.58 103.67 -19.05 0.000125 12541
 12543 3 51.16 103.77 -19.53 0.137 12538
 12544 3 51.14 103.87 -19.42 0.127 12543
 12545 3 51.29 104.07 -19.28 0.104 12544
 12546 3 51.35 104.17 -19.22 0.095 12545
 12547 3 51.37 104.27 -19.29 0.115 12546
 12548 3 51.4 104.57 -19.25 0.184 12547
 12549 3 51.57 104.77 -19.22 0.112 12548
 12550 3 51.69 104.87 -19.13 0.105 12549
 12551 3 51.81 104.97 -19.02 0.102 12550
 12552 3 51.82 105.17 -18.95 0.09 12551
 12553 3 51.11 104.67 -19.29 0.075 12548
 12554 3 51.13 104.77 -19.32 0.083 12553
 12555 3 51.06 104.97 -19.3 0.065 12554
 12556 3 51 105.07 -19.26 0.101 12555
 12557 3 50.9 105.37 -19.3 0.16 12556
 12558 3 50.88 105.47 -19.3 0.122 12557
 12559 3 50.82 105.67 -19.21 0.097 12558
 12560 3 50.82 105.87 -19.08 0.107 12559
 12561 3 50.88 105.97 -18.97 0.067 12560
 12562 3 50.94 106.07 -18.89 0.064 12561
 12563 3 50.99 106.17 -18.8 0.069 12562
 12564 3 51.08 106.27 -18.84 0.105 12563
 12565 3 51.16 106.37 -18.89 0.118 12564
 12566 3 51.2 106.57 -19.05 0.131 12565
 12567 3 51.14 106.67 -19.17 0.086 12566
 12568 3 51.16 106.77 -19.26 0.000125 12567
 12569 3 50.63 102.77 -19.26 0.101 12535
 12570 3 50.49 102.77 -19.19 0.151 12569
 12571 3 50.5 102.77 -18.96 0.181 12570
 12572 3 50.65 102.87 -18.81 0.119 12571
 12573 3 50.31 102.67 -18.79 0.086 12571
 12574 3 50.14 102.67 -18.71 0.146 12573
 12575 3 50.09 102.47 -18.53 0.139 12574
 12576 3 49.98 102.37 -18.41 0.168 12575
 12577 3 49.83 102.17 -18.32 0.138 12576
 12578 3 49.82 101.97 -18.22 0.135 12577
 12579 3 49.77 101.87 -18.14 0.108 12578
 12580 3 49.7 101.77 -18.13 0.08 12579
 12581 3 49.62 101.67 -18.04 0.11 12580
 12582 3 49.64 101.47 -18.03 0.127 12581
 12583 3 49.76 101.27 -18.06 0.141 12582
 12584 3 49.88 101.17 -18.11 0.128 12583
 12585 3 49.92 100.97 -18.11 0.126 12584
 12586 3 49.98 100.77 -18.19 0.164 12585
 12587 3 49.97 100.57 -18.11 0.185 12586
 12588 3 49.92 100.27 -18.04 0.136 12587
 12589 3 49.91 100.18 -17.99 0.142 12588
 12590 3 49.87 99.93 -17.98 0.142 12589
 12591 3 49.86 99.72 -18.04 0.094 12590
 12592 3 49.82 99.55 -18.02 0.099 12591
 12593 3 49.68 99.45 -18 0.109 12592
 12594 3 49.51 99.35 -17.97 0.164 12593
 12595 3 49.39 99.27 -17.99 0.153 12594
 12596 3 49.37 99.09 -17.68 0.126 12595
 12597 3 49.23 99.01 -17.64 0.13 12596
 12598 3 49.17 98.88 -17.44 0.081 12597
 12599 3 49.14 98.8 -17.3 0.117 12598
 12600 3 49.06 98.69 -17.23 0.149 12599
 12601 3 49.04 98.5 -17.18 0.141 12600
 12602 3 49.05 98.48 -17.08 0.114 12601
 12603 3 49 98.41 -16.87 0.114 12602
 12604 3 48.81 98.33 -16.71 0.094 12603
 12605 3 48.84 98.2 -16.58 0.092 12604
 12606 3 48.84 98.11 -16.52 0.088 12605
 12607 3 48.87 98.09 -16.4 0.128 12606
 12608 3 49 97.99 -16.29 0.126 12607
 12609 3 49.03 97.83 -16.14 0.096 12608
 12610 3 48.99 97.74 -16.04 0.119 12609
 12611 3 49 97.65 -15.96 0.085 12610
 12612 3 49.06 97.59 -15.79 0.124 12611
 12613 3 49.11 97.53 -15.64 0.096 12612
 12614 3 49.03 97.41 -15.51 0.095 12613
 12615 3 48.99 97.34 -15.4 0.101 12614
 12616 3 49.2 99.34 -18.15 0.072 12595
 12617 3 49.08 99.38 -18.25 0.092 12616
 12618 3 50.79 102.88 -20.19 0.15 12533
 12619 3 50.65 102.98 -20.25 0.196 12618
 12620 3 50.48 103.08 -20.3 0.212 12619
 12621 3 50.28 103.08 -20.41 0.132 12620
 12622 3 50.23 103.18 -20.53 0.119 12621
 12623 3 50.16 103.28 -20.7 0.137 12622
 12624 3 50.15 103.38 -20.77 0.148 12623
 12625 3 50.14 103.48 -20.82 0.175 12624
 12626 3 50.21 103.68 -20.93 0.164 12625
 12627 3 50.34 103.78 -21.02 0.157 12626
 12628 3 50.41 103.88 -21.1 0.17 12627
 12629 3 50.55 103.88 -21.14 0.22 12628
 12630 3 50.43 104.18 -21.02 0.118 12629
 12631 3 50.4 104.18 -21.15 0.146 12630
 12632 3 50.39 104.28 -21.23 0.072 12631
 12633 3 50.46 104.38 -21.22 0.074 12632
 12634 3 50.58 104.48 -21.27 0.11 12633
 12635 3 50.58 104.58 -21.25 0.125 12634
 12636 3 50.6 104.68 -21.25 0.122 12635
 12637 3 50.65 104.78 -21.23 0.064 12636
 12638 3 50.76 103.88 -21.18 0.258 12629
 12639 3 50.91 103.88 -21.18 0.31 12638
 12640 3 50.97 103.88 -21.33 0.342 12639
 12641 3 50.98 103.88 -21.5 0.367 12640
 12642 3 51.13 103.78 -21.52 0.389 12641
 12643 3 51.26 103.68 -21.55 0.411 12642
 12644 3 51.36 103.68 -21.66 0.418 12643
 12645 3 51.45 103.68 -21.78 0.473 12644
 12646 3 51.58 103.68 -21.76 0.516 12645
 12647 3 51.71 103.68 -21.76 0.518 12646
 12648 3 51.95 104.18 -21.5 0.243 12647
 12649 3 52.1 104.28 -21.5 0.263 12648
 12650 3 52.28 104.38 -21.5 0.266 12649
 12651 3 52.37 104.48 -21.54 0.225 12650
 12652 3 51.69 103.48 -21.87 0.396 12647
 12653 3 51.69 103.28 -22 0.328 12652
 12654 3 51.89 103.38 -22.12 0.299 12653
 12655 3 51.67 103.08 -22.36 0.184 12654
 12656 3 51.6 102.98 -22.35 0.213 12655
 12657 3 51.28 102.98 -22.46 0.122 12656
 12658 3 51.12 102.98 -22.48 0.123 12657
 12659 3 50.98 102.88 -22.55 0.13 12658
 12660 3 50.82 102.98 -22.57 0.125 12659
 12661 3 50.65 102.88 -22.57 0.094 12660
 12662 3 50.52 102.88 -22.57 0.101 12661
 12663 3 50.38 102.78 -22.56 0.069 12662
 12664 3 50.24 102.68 -22.64 0.048 12663
 12665 3 50.21 102.58 -22.68 0.096 12664
 12666 3 50.09 102.38 -22.67 0.12 12665
 12667 3 49.93 102.38 -22.64 0.173 12666
 12668 3 49.81 102.38 -22.53 0.072 12667
 12669 3 51.77 102.78 -22.27 0.148 12656
 12670 3 51.97 102.68 -22.25 0.119 12669
 12671 3 52.06 102.68 -22.19 0.097 12670
 12672 3 52.13 102.58 -22.17 0.092 12671
 12673 3 52.2 102.38 -22.17 0.082 12672
 12674 3 52.35 102.38 -22.22 0.066 12673
 12675 3 52.46 102.38 -22.24 0.086 12674
 12676 3 52.57 102.28 -22.24 0.131 12675
 12677 3 52.67 102.08 -22.35 0.064 12676
 12678 3 52.69 101.98 -22.36 0.078 12677
 12679 3 52.69 101.88 -22.35 0.096 12678
 12680 3 52.66 101.68 -22.37 0.1 12679
 12681 3 52.71 101.58 -22.36 0.086 12680
 12682 3 52.72 101.28 -22.29 0.071 12681
 12683 3 52.7 101.18 -22.25 0.121 12682
 12684 3 52.65 101.18 -22.31 0.000125 12683
 12685 3 51.42 102.88 -21.97 0.119 12653
 12686 3 51.33 102.78 -22.06 0.213 12685
 12687 3 50.95 102.78 -22.23 0.142 12686
 12688 3 50.76 102.68 -22.21 0.11 12687
 12689 3 50.67 102.58 -22.25 0.099 12688
 12690 3 50.51 102.58 -22.14 0.062 12689
 12691 3 50.39 102.68 -22.09 0.107 12690
 12692 3 50.28 102.68 -22.09 0.129 12691
 12693 3 50.12 102.58 -22.05 0.041 12692
 12694 3 50.02 102.68 -22.14 0.075 12693
 12695 3 49.94 102.68 -22.2 0.000125 12694
 12696 3 52.13 103.28 -21.48 0.141 12652
 12697 3 52.28 103.18 -21.47 0.157 12696
 12698 3 52.37 103.08 -21.4 0.199 12697
 12699 3 52.48 102.98 -21.46 0.182 12698
 12700 3 52.61 102.88 -21.59 0.000125 12699
 12701 3 51.18 103.88 -22.49 0.096 12646
 12702 3 51.24 104.08 -22.59 0.105 12701
 12703 3 51.32 104.18 -22.63 0.106 12702
 12704 3 51.38 104.38 -22.69 0.069 12703
 12705 3 51.35 104.58 -22.69 0.065 12704
 12706 3 51.25 104.68 -22.75 0.101 12705
 12707 3 51.22 104.78 -22.85 0.088 12706
 12708 3 51.26 104.98 -22.91 0.088 12707
 12709 3 50.84 104.58 -21.59 0.107 12641
 12710 3 50.8 104.68 -21.67 0.129 12709
 12711 3 50.71 104.88 -21.8 0.108 12710
 12712 3 50.59 104.98 -21.86 0.121 12711
 12713 3 50.57 105.18 -21.93 0.108 12712
 12714 3 50.59 105.28 -22.01 0.094 12713
 12715 3 50.67 105.28 -22.11 0.109 12714
 12716 3 50.6 105.38 -22.2 0.079 12715
 12717 3 50.52 105.48 -22.36 0.061 12716
 12718 3 50.52 105.58 -22.4 0.112 12717
 12719 3 50.49 105.68 -22.4 0.113 12718
 12720 3 50.58 105.78 -22.4 0.139 12719
 12721 3 50.51 105.98 -22.45 0.19 12720
 12722 3 50.41 105.98 -21.97 0.071 12721
 12723 3 50.4 105.98 -22.59 0.203 12721
 12724 3 50.16 105.78 -22.83 0.136 12723
 12725 3 50.13 105.78 -23 0.1 12724
 12726 3 50.01 105.68 -23.14 0.091 12725
 12727 3 49.91 105.58 -23.27 0.117 12726
 12728 3 49.73 105.58 -23.39 0.096 12727
 12729 3 49.58 105.58 -23.47 0.091 12728
 12730 3 49.5 105.48 -23.51 0.125 12729
 12731 3 49.57 105.38 -23.66 0.065 12730
 12732 3 50.41 105.68 -22.73 0.114 12720
 12733 3 50.43 105.58 -22.95 0.109 12732
 12734 3 50.45 105.48 -23.01 0.186 12733
 12735 3 50.82 105.28 -22.02 0.09 12715
 12736 3 50.89 105.28 -21.87 0.091 12735
 12737 3 50.9 105.38 -21.77 0.094 12736
 12738 3 50.82 105.48 -21.68 0.096 12737
 12739 3 55.09 103.57 -19.28 0.045 12183
 12740 3 55.21 103.47 -19.25 0.096 12739
 12741 3 55.28 103.47 -19.18 0.144 12740
 12742 3 56.33 103.37 -21.82 0.247 12167
 12743 3 56.26 103.17 -21.61 0.136 12742
 12744 3 56.34 103.07 -21.58 0.000125 12743
 12745 3 55.86 104.48 -22.17 0.299 12137
 12746 3 55.84 104.78 -22.37 0.148 12745
 12747 3 55.78 104.78 -22.4 0.128 12746
 12748 3 55.7 104.98 -22.48 0.111 12747
 12749 3 55.59 105.08 -22.53 0.115 12748
 12750 3 55.64 105.18 -22.71 0.125 12749
 12751 3 55.57 105.28 -22.74 0.134 12750
 12752 3 55.57 105.38 -22.81 0.15 12751
 12753 3 55.66 105.38 -22.93 0.197 12752
 12754 3 55.45 105.38 -23.04 0.05 12753
 12755 3 55.39 105.38 -23.22 0.094 12754
 12756 3 55.42 105.38 -23.53 0.11 12755
 12757 3 55.33 105.48 -23.63 0.103 12756
 12758 3 55.29 105.48 -23.7 0.169 12757
 12759 3 55.23 105.58 -23.74 0.218 12758
 12760 3 54.94 105.48 -23.76 0.095 12759
 12761 3 54.81 105.48 -23.83 0.073 12760
 12762 3 54.63 105.48 -23.86 0.105 12761
 12763 3 54.5 105.58 -23.86 0.119 12762
 12764 3 54.39 105.48 -23.94 0.153 12763
 12765 3 54.23 105.68 -23.9 0.087 12764
 12766 3 54.13 105.78 -23.92 0.144 12765
 12767 3 54.07 105.78 -24.11 0.076 12766
 12768 3 53.88 105.88 -24.12 0.074 12767
 12769 3 53.75 105.78 -24.11 0.117 12768
 12770 3 53.65 105.78 -24.08 0.089 12769
 12771 3 54.31 105.28 -24.03 0.103 12764
 12772 3 54.2 105.28 -24.17 0.117 12771
 12773 3 54.2 105.28 -24.3 0.107 12772
 12774 3 54.07 105.38 -24.41 0.106 12773
 12775 3 54.03 105.38 -24.51 0.109 12774
 12776 3 53.97 105.48 -24.63 0.131 12775
 12777 3 53.83 105.58 -24.77 0.119 12776
 12778 3 53.7 105.48 -24.75 0.084 12777
 12779 3 55.26 105.68 -23.71 0.102 12759
 12780 3 55.58 105.78 -23.93 0.091 12779
 12781 3 55.68 105.88 -24.05 0.07 12780
 12782 3 55.75 105.98 -24.09 0.095 12781
 12783 3 55.7 106.18 -24.18 0.078 12782
 12784 3 55.56 106.38 -24.21 0.074 12783
 12785 3 55.51 106.48 -24.29 0.133 12784
 12786 3 55.54 106.68 -24.5 0.081 12785
 12787 3 55.51 106.78 -24.6 0.081 12786
 12788 3 55.5 106.98 -24.68 0.088 12787
 12789 3 55.41 106.98 -24.73 0.123 12788
 12790 3 55.28 107.08 -24.76 0.076 12789
 12791 3 55.15 107.18 -24.75 0.076 12790
 12792 3 55.03 107.18 -24.66 0.083 12791
 12793 3 54.81 107.18 -24.72 0.083 12792
 12794 3 55.22 105.78 -23.65 0.117 12779
 12795 3 55.19 105.88 -23.55 0.124 12794
 12796 3 55.03 106.18 -23.37 0.104 12795
 12797 3 55.08 106.28 -23.27 0.069 12796
 12798 3 55.13 106.38 -23.28 0.052 12797
 12799 3 55.1 106.58 -23.28 0.086 12798
 12800 3 55.14 106.68 -23.34 0.16 12799
 12801 3 55.25 106.68 -23.52 0.132 12800
 12802 3 55.31 106.88 -23.47 0.115 12801
 12803 3 55.34 107.08 -23.43 0.101 12802
 12804 3 55.15 105.98 -23.45 0.124 12795
 12805 3 55.63 104.27 -21.97 0.251 12745
 12806 3 55.56 104.18 -21.99 0.279 12805
 12807 3 55.55 103.98 -22.04 0.288 12806
 12808 3 55.6 103.57 -21.78 0.098 12807
 12809 3 55.66 103.47 -21.75 0.000125 12808
 12810 3 55.27 104.48 -21.94 0.095 12806
 12811 3 55.19 104.38 -21.86 0.000125 12810
 12812 3 56.04 104.87 -21.97 0.158 12135
 12813 3 55.9 104.87 -22.01 0.188 12812
 12814 3 55.75 105.07 -22 0.162 12813
 12815 3 55.65 105.08 -22.04 0.095 12814
 12816 3 58.18 105.98 -23.11 0.218 12121
 12817 3 58.24 106.18 -23.14 0.262 12816
 12818 3 58.33 106.18 -23.13 0.301 12817
 12819 3 58.71 105.97 -23.07 0.072 12818
 12820 3 58.8 105.87 -22.98 0.111 12819
 12821 3 58.18 106.48 -23.13 0.199 12818
 12822 3 58.28 106.58 -23.13 0.177 12821
 12823 3 58.42 106.78 -23.25 0.199 12822
 12824 3 58.54 106.88 -23.25 0.208 12823
 12825 3 58.74 106.98 -23.3 0.167 12824
 12826 3 58.97 107.07 -23.34 0.127 12825
 12827 3 59.09 106.97 -23.29 0.141 12826
 12828 3 59.23 107.07 -23.28 0.156 12827
 12829 3 59.43 107.07 -23.21 0.184 12828
 12830 3 59.61 107.17 -23.17 0.155 12829
 12831 3 59.72 107.27 -23.12 0.174 12830
 12832 3 59.84 107.27 -23.08 0.155 12831
 12833 3 59.98 107.37 -23.08 0.147 12832
 12834 3 60.11 107.47 -23.04 0.188 12833
 12835 3 60.22 107.57 -23.03 0.178 12834
 12836 3 60.37 107.67 -23.04 0.152 12835
 12837 3 60.48 107.77 -23.02 0.176 12836
 12838 3 60.65 107.77 -23 0.169 12837
 12839 3 60.86 107.87 -23.01 0.163 12838
 12840 3 61 107.87 -23.02 0.166 12839
 12841 3 61.19 107.97 -22.99 0.159 12840
 12842 3 61.37 107.97 -22.92 0.175 12841
 12843 3 61.47 107.97 -22.85 0.15 12842
 12844 3 61.6 107.97 -22.79 0.202 12843
 12845 3 61.68 108.07 -22.63 0.27 12844
 12846 3 61.75 108.17 -22.5 0.327 12845
 12847 3 61.59 108.57 -22.59 0.141 12846
 12848 3 61.61 108.67 -22.71 0.153 12847
 12849 3 61.69 108.67 -22.9 0.114 12848
 12850 3 61.93 107.87 -22.36 0.262 12846
 12851 3 62.07 107.87 -22.26 0.256 12850
 12852 3 62.18 107.87 -22.19 0.274 12851
 12853 3 62.32 107.77 -22.08 0.318 12852
 12854 3 61.97 107.67 -21.74 0.101 12853
 12855 3 61.87 107.57 -21.68 0.053 12854
 12856 3 62.5 107.87 -22.03 0.357 12853
 12857 3 62.65 107.87 -22.06 0.444 12856
 12858 3 62.75 107.77 -21.95 0.511 12857
 12859 3 62.85 107.77 -21.92 0.551 12858
 12860 3 62.5 107.87 -21.29 0.134 12859
 12861 3 62.45 107.87 -21.13 0.212 12860
 12862 3 62.39 107.97 -20.95 0.137 12861
 12863 3 62.34 107.97 -20.8 0.127 12862
 12864 3 62.34 107.77 -20.63 0.145 12863
 12865 3 63.06 107.57 -22.09 0.568 12859
 12866 3 63.22 107.77 -21.87 0.504 12865
 12867 3 63.29 107.87 -21.72 0.496 12866
 12868 3 63.42 107.47 -21.37 0.187 12867
 12869 3 63.47 107.37 -21.3 0.216 12868
 12870 3 63.47 107.27 -21.19 0.239 12869
 12871 3 63.49 107.17 -21.07 0.316 12870
 12872 3 63.53 107.17 -20.96 0.367 12871
 12873 3 63.76 106.97 -21.13 0.374 12872
 12874 3 63.91 106.97 -21.45 0.426 12873
 12875 3 64.08 106.97 -20.78 0.067 12874
 12876 3 64.11 106.87 -20.77 0.08 12875
 12877 3 64.13 106.77 -20.68 0.112 12876
 12878 3 64.1 106.67 -20.59 0.082 12877
 12879 3 64.07 106.47 -20.58 0.088 12878
 12880 3 64.05 106.97 -21.62 0.425 12874
 12881 3 64.2 106.87 -21.66 0.415 12880
 12882 3 64.34 106.87 -21.7 0.5 12881
 12883 3 64.44 106.77 -21.78 0.587 12882
 12884 3 64.55 106.67 -21.78 0.636 12883
 12885 3 64.72 106.67 -21.85 0.593 12884
 12886 3 64.8 106.97 -22.53 0.185 12885
 12887 3 64.78 106.77 -22.67 0.306 12886
 12888 3 64.98 106.87 -22.85 0.208 12887
 12889 3 65.14 106.77 -22.89 0.138 12888
 12890 3 65.3 106.77 -22.9 0.123 12889
 12891 3 65.45 106.87 -22.95 0.087 12890
 12892 3 65.57 106.87 -22.92 0.068 12891
 12893 3 65.69 106.87 -22.92 0.137 12892
 12894 3 65.84 106.87 -22.9 0.095 12893
 12895 3 65.97 106.77 -22.86 0.088 12894
 12896 3 66.07 106.77 -22.8 0.112 12895
 12897 3 66.26 106.67 -22.73 0.084 12896
 12898 3 66.36 106.57 -22.7 0.087 12897
 12899 3 66.44 106.57 -22.62 0.093 12898
 12900 3 66.52 106.37 -22.58 0.075 12899
 12901 3 64.79 106.67 -22.24 0.538 12887
 12902 3 65.12 107.37 -23.07 0.075 12901
 12903 3 65.25 107.27 -23.21 0.1 12902
 12904 3 65.41 107.37 -23.29 0.104 12903
 12905 3 65.51 107.37 -23.38 0.109 12904
 12906 3 65.61 107.37 -23.49 0.124 12905
 12907 3 65.71 107.37 -23.57 0.094 12906
 12908 3 65.84 107.27 -23.65 0.09 12907
 12909 3 65.86 107.27 -23.78 0.083 12908
 12910 3 65.91 107.27 -23.91 0.119 12909
 12911 3 65.97 107.37 -23.99 0.000125 12910
 12912 3 64.8 106.47 -21.8 0.538 12901
 12913 3 64.91 106.47 -21.73 0.481 12912
 12914 3 65.05 106.27 -21.28 0.297 12913
 12915 3 65.46 106.37 -21.02 0.104 12914
 12916 3 65.65 106.37 -20.89 0.122 12915
 12917 3 65.84 106.47 -20.87 0.122 12916
 12918 3 65.99 106.57 -20.85 0.139 12917
 12919 3 66.18 106.67 -20.82 0.132 12918
 12920 3 66.27 106.67 -20.69 0.173 12919
 12921 3 66.18 106.57 -20.43 0.11 12920
 12922 3 66.01 106.77 -20.4 0.021 12921
 12923 3 66.45 106.77 -20.8 0.105 12920
 12924 3 66.53 106.97 -20.81 0.103 12923
 12925 3 66.6 107.07 -20.77 0.123 12924
 12926 3 66.59 107.17 -20.73 0.178 12925
 12927 3 66.67 107.27 -20.47 0.18 12926
 12928 3 66.84 107.27 -20.37 0.143 12927
 12929 3 67.04 107.27 -20.32 0.142 12928
 12930 3 67.15 107.47 -20.18 0.139 12929
 12931 3 67.27 107.47 -20.11 0.137 12930
 12932 3 67.33 107.57 -20.01 0.15 12931
 12933 3 67.41 107.67 -19.9 0.162 12932
 12934 3 67.53 107.77 -19.82 0.229 12933
 12935 3 67.64 107.87 -19.83 0.223 12934
 12936 3 67.81 107.87 -19.81 0.279 12935
 12937 3 68.01 107.77 -19.77 0.183 12936
 12938 3 68.15 107.77 -19.8 0.159 12937
 12939 3 68.33 107.67 -19.83 0.167 12938
 12940 3 68.49 107.47 -19.91 0.079 12939
 12941 3 68.63 107.57 -20.03 0.093 12940
 12942 3 68.7 107.47 -20.15 0.113 12941
 12943 3 68.82 107.37 -20.27 0.105 12942
 12944 3 68.99 107.27 -20.34 0.113 12943
 12945 3 69.02 107.17 -20.46 0.129 12944
 12946 3 68.99 107.07 -20.61 0.088 12945
 12947 3 68.92 106.97 -20.75 0.085 12946
 12948 3 69 106.97 -20.93 0.091 12947
 12949 3 69.09 106.77 -21.04 0.000125 12948
 12950 3 68.12 107.87 -19.57 0.056 12938
 12951 3 68.16 107.87 -19.48 0.135 12950
 12952 3 68.16 107.97 -19.38 0.11 12951
 12953 3 68.18 108.07 -19.26 0.082 12952
 12954 3 68.21 108.07 -19.16 0.000125 12953
 12955 3 66.59 107.27 -21.02 0.111 12926
 12956 3 66.64 107.27 -21.09 0.186 12955
 12957 3 66.41 107.47 -20.98 0.073 12956
 12958 3 66.37 107.57 -21.13 0.085 12957
 12959 3 66.28 107.57 -21.26 0.103 12958
 12960 3 66.84 107.27 -21.26 0.115 12956
 12961 3 67.02 107.27 -21.36 0.124 12960
 12962 3 67.13 107.27 -21.37 0.092 12961
 12963 3 67.34 107.17 -21.45 0.153 12962
 12964 3 67.64 107.17 -21.3 0.074 12963
 12965 3 67.68 107.27 -21.21 0.141 12964
 12966 3 67.67 107.37 -21.14 0.089 12965
 12967 3 64.97 106.07 -21.69 0.101 12914
 12968 3 65.07 106.07 -21.53 0.073 12967
 12969 3 65.18 107.27 -21.99 0.093 12885
 12970 3 65.38 107.27 -22.02 0.104 12969
 12971 3 65.51 107.37 -22.01 0.1 12970
 12972 3 65.67 107.37 -21.97 0.08 12971
 12973 3 65.78 107.47 -21.89 0.056 12972
 12974 3 63.23 106.77 -20.93 0.096 12873
 12975 3 63.18 106.67 -21 0.122 12974
 12976 3 63.08 106.57 -21.08 0.077 12975
 12977 3 63.13 106.37 -21.19 0.112 12976
 12978 3 63.19 106.27 -21.21 0.139 12977
 12979 3 63.06 106.07 -21.07 0.093 12978
 12980 3 62.99 106.07 -21 0.115 12979
 12981 3 62.83 105.97 -20.92 0.138 12980
 12982 3 62.75 105.87 -20.85 0.134 12981
 12983 3 62.67 105.67 -20.83 0.187 12982
 12984 3 62.48 105.47 -20.9 0.096 12983
 12985 3 63.43 107.37 -20.58 0.217 12872
 12986 3 63.46 107.47 -20.38 0.195 12985
 12987 3 63.49 107.47 -20.27 0.177 12986
 12988 3 63.55 107.47 -20.09 0.168 12987
 12989 3 63.59 107.57 -19.96 0.145 12988
 12990 3 63.62 107.57 -19.84 0.159 12989
 12991 3 63.69 107.67 -19.76 0.179 12990
 12992 3 63.79 107.67 -19.59 0.19 12991
 12993 3 63.94 107.57 -19.54 0.194 12992
 12994 3 64 107.57 -19.43 0.242 12993
 12995 3 64.26 107.47 -19.76 0.122 12994
 12996 3 64.31 107.37 -19.87 0.114 12995
 12997 3 64.46 107.37 -19.85 0.097 12996
 12998 3 64.65 107.37 -19.8 0.109 12997
 12999 3 64.77 107.47 -20.01 0.096 12998
 13000 3 64.95 107.37 -20.04 0.093 12999
 13001 3 65.06 107.47 -20.07 0.000125 13000
 13002 3 64.73 107.47 -19.65 0.073 12998
 13003 3 64.79 107.57 -19.59 0.071 13002
 13004 3 64.81 107.67 -19.5 0.106 13003
 13005 3 64.75 107.77 -19.4 0.1 13004
 13006 3 64.73 107.97 -19.46 0.115 13005
 13007 3 64.8 108.07 -19.46 0.122 13006
 13008 3 64.98 108.17 -19.46 0.057 13007
 13009 3 64.01 107.67 -19.14 0.177 12994
 13010 3 64.07 107.67 -18.94 0.18 13009
 13011 3 64.19 107.57 -18.79 0.205 13010
 13012 3 64.31 107.57 -18.66 0.182 13011
 13013 3 64.43 107.47 -18.52 0.176 13012
 13014 3 64.58 107.47 -18.46 0.141 13013
 13015 3 64.73 107.58 -18.37 0.122 13014
 13016 3 64.81 107.58 -18.27 0.136 13015
 13017 3 64.93 107.58 -18.24 0.161 13016
 13018 3 65.01 107.48 -18.09 0.163 13017
 13019 3 65.13 107.48 -18.02 0.136 13018
 13020 3 65.21 107.48 -17.89 0.157 13019
 13021 3 65.29 107.38 -17.76 0.159 13020
 13022 3 65.37 107.28 -17.61 0.162 13021
 13023 3 65.42 107.18 -17.57 0.196 13022
 13024 3 65.42 107.18 -17.35 0.138 13023
 13025 3 65.38 107.08 -17.26 0.157 13024
 13026 3 65.29 106.98 -17.05 0.16 13025
 13027 3 65.21 106.78 -16.99 0.147 13026
 13028 3 65.1 106.68 -16.86 0.163 13027
 13029 3 65.07 106.68 -16.71 0.142 13028
 13030 3 64.97 106.68 -16.61 0.142 13029
 13031 3 64.82 106.58 -16.53 0.077 13030
 13032 3 64.69 106.48 -16.37 0.104 13031
 13033 3 64.62 106.48 -16.26 0.114 13032
 13034 3 64.52 106.28 -16.23 0.106 13033
 13035 3 64.46 106.18 -16.13 0.17 13034
 13036 3 64.38 106.18 -16.04 0.209 13035
 13037 3 64.36 106.18 -15.88 0.242 13036
 13038 3 64.41 106.18 -15.64 0.241 13037
 13039 3 64.47 106.18 -15.52 0.236 13038
 13040 3 64.57 106.18 -15.38 0.251 13039
 13041 3 64.41 106.28 -15.29 0.226 13040
 13042 3 64.62 106.38 -15.11 0.148 13041
 13043 3 64.76 106.58 -15.05 0.139 13042
 13044 3 64.84 106.78 -14.97 0.131 13043
 13045 3 64.89 106.88 -14.89 0.086 13044
 13046 3 64.91 106.98 -14.85 0.137 13045
 13047 3 64.95 107.08 -14.74 0.169 13046
 13048 3 65.04 107.18 -14.7 0.193 13047
 13049 3 65.1 107.28 -14.66 0.176 13048
 13050 3 65.23 107.38 -14.6 0.123 13049
 13051 3 65.38 107.48 -14.6 0.101 13050
 13052 3 65.54 107.48 -14.57 0.153 13051
 13053 3 65.76 107.68 -14.61 0.146 13052
 13054 3 65.89 107.78 -14.58 0.188 13053
 13055 3 66.01 107.88 -14.57 0.29 13054
 13056 3 66.12 107.98 -14.58 0.378 13055
 13057 3 66.26 108.08 -14.54 0.447 13056
 13058 3 66.33 108.08 -14.59 0.547 13057
 13059 3 66.47 107.88 -15.29 0.149 13058
 13060 3 66.56 107.88 -15.42 0.179 13059
 13061 3 66.67 107.98 -15.45 0.227 13060
 13062 3 66.53 108.28 -15.42 0.099 13061
 13063 3 66.51 108.38 -15.51 0.063 13062
 13064 3 66.96 107.88 -15.58 0.165 13061
 13065 3 67.14 107.88 -15.69 0.126 13064
 13066 3 67.32 107.98 -15.77 0.106 13065
 13067 3 67.43 108.08 -15.8 0.108 13066
 13068 3 67.45 108.18 -15.8 0.127 13067
 13069 3 67.6 108.18 -15.89 0.134 13068
 13070 3 67.78 108.28 -15.93 0.079 13069
 13071 3 67.91 108.28 -15.98 0.105 13070
 13072 3 68.08 108.28 -15.97 0.124 13071
 13073 3 68.31 108.48 -16.07 0.093 13072
 13074 3 68.4 108.58 -16.07 0.14 13073
 13075 3 68.06 108.78 -16.02 0.092 13074
 13076 3 67.93 108.88 -16.02 0.113 13075
 13077 3 67.76 108.88 -15.93 0.108 13076
 13078 3 68.76 108.48 -16.18 0.109 13074
 13079 3 68.87 108.58 -16.25 0.127 13078
 13080 3 69 108.48 -16.39 0.151 13079
 13081 3 69.09 108.48 -16.49 0.13 13080
 13082 3 69.22 108.48 -16.6 0.112 13081
 13083 3 69.4 108.48 -16.7 0.109 13082
 13084 3 69.48 108.58 -16.78 0.12 13083
 13085 3 69.58 108.78 -16.86 0.136 13084
 13086 3 69.43 108.78 -17.03 0.082 13085
 13087 3 69.33 108.88 -17.14 0.062 13086
 13088 3 69.18 108.88 -17.24 0.066 13087
 13089 3 69.11 108.88 -17.31 0.056 13088
 13090 3 68.99 108.88 -17.32 0.032 13089
 13091 3 68.85 108.88 -17.35 0.112 13090
 13092 3 68.75 108.98 -17.41 0.086 13091
 13093 3 68.66 108.88 -17.58 0.063 13092
 13094 3 68.56 108.98 -17.68 0.059 13093
 13095 3 68.36 108.88 -17.72 0.11 13094
 13096 3 68.3 108.98 -17.8 0.000125 13095
 13097 3 69.76 108.78 -16.79 0.113 13085
 13098 3 69.98 108.88 -16.78 0.109 13097
 13099 3 70.16 108.98 -16.75 0.097 13098
 13100 3 70.36 108.98 -16.74 0.085 13099
 13101 3 70.51 109.08 -16.71 0.07 13100
 13102 3 70.68 109.08 -16.74 0.105 13101
 13103 3 70.8 108.98 -16.77 0.143 13102
 13104 3 70.87 108.88 -16.8 0.187 13103
 13105 3 70.89 108.58 -16.78 0.104 13104
 13106 3 70.86 108.48 -16.93 0.122 13105
 13107 3 70.87 108.28 -17.04 0.117 13106
 13108 3 70.5 108.18 -17.07 0.135 13107
 13109 3 70.27 108.28 -17.22 0.136 13108
 13110 3 70.28 108.48 -17.35 0.077 13109
 13111 3 70.32 108.58 -17.46 0.112 13110
 13112 3 70.38 108.68 -17.67 0.112 13111
 13113 3 70.43 108.78 -17.76 0.071 13112
 13114 3 70.58 108.88 -17.82 0.099 13113
 13115 3 70.71 108.98 -17.88 0.119 13114
 13116 3 70.86 109.08 -17.94 0.088 13115
 13117 3 70.91 109.08 -18.08 0.078 13116
 13118 3 70.97 108.88 -18.2 0.1 13117
 13119 3 71.09 108.88 -18.28 0.114 13118
 13120 3 71.25 108.88 -18.37 0.113 13119
 13121 3 71.41 108.88 -18.28 0.098 13120
 13122 3 71.54 108.68 -18.24 0.12 13121
 13123 3 71.67 108.68 -18.19 0.167 13122
 13124 3 71.83 108.58 -18.22 0.182 13123
 13125 3 71.99 108.58 -18.16 0.173 13124
 13126 3 72.12 108.48 -18.1 0.176 13125
 13127 3 72.32 108.38 -18.13 0.185 13126
 13128 3 72.4 108.28 -18.05 0.155 13127
 13129 3 72.48 108.28 -17.89 0.145 13128
 13130 3 72.51 108.28 -17.61 0.122 13129
 13131 3 70.21 108.68 -17.32 0.101 13111
 13132 3 70.12 108.68 -17.25 0.000125 13131
 13133 3 70.79 108.18 -16.82 0.09 13108
 13134 3 70.96 108.28 -16.76 0.09 13133
 13135 3 71.04 108.28 -16.69 0.059 13134
 13136 3 71.3 108.28 -16.46 0.089 13135
 13137 3 71.42 108.38 -16.36 0.096 13136
 13138 3 71.54 108.48 -16.27 0.078 13137
 13139 3 71.71 108.48 -16.3 0.083 13138
 13140 3 71.87 108.48 -16.24 0.127 13139
 13141 3 72.06 108.48 -16.19 0.149 13140
 13142 3 72.17 108.48 -16.03 0.127 13141
 13143 3 72.24 108.38 -15.97 0.127 13142
 13144 3 72.32 108.28 -15.83 0.081 13143
 13145 3 72.3 108.28 -15.69 0.089 13144
 13146 3 72.27 108.18 -15.57 0.079 13145
 13147 3 70.95 108.18 -17.11 0.077 13107
 13148 3 70.94 108.08 -17.19 0.108 13147
 13149 3 70.99 107.98 -17.17 0.1 13148
 13150 3 70.92 107.88 -17.21 0.089 13149
 13151 3 70.97 107.68 -17.27 0.083 13150
 13152 3 70.95 107.48 -17.34 0.068 13151
 13153 3 70.95 107.38 -17.41 0.093 13152
 13154 3 70.9 107.18 -17.5 0.129 13153
 13155 3 70.92 107.08 -17.65 0.081 13154
 13156 3 71.01 107.08 -17.74 0.092 13155
 13157 3 70.95 107.18 -17.94 0.095 13156
 13158 3 70.85 107.18 -18.04 0.088 13157
 13159 3 66.42 108.28 -14.42 0.553 13058
 13160 3 66.52 108.38 -14.43 0.617 13159
 13161 3 66.47 108.48 -14.36 0.692 13160
 13162 3 67.19 107.78 -14.73 0.114 13161
 13163 3 67.32 107.78 -14.82 0.117 13162
 13164 3 67.42 107.78 -14.86 0.129 13163
 13165 3 67.58 107.78 -14.94 0.078 13164
 13166 3 67.74 107.78 -14.97 0.138 13165
 13167 3 67.91 107.78 -14.98 0.143 13166
 13168 3 68.06 107.78 -15.03 0.148 13167
 13169 3 68.16 107.78 -15.07 0.183 13168
 13170 3 68.27 107.98 -15.18 0.108 13169
 13171 3 68.35 108.18 -15.18 0.000125 13170
 13172 3 66.26 108.78 -14.32 0.641 13161
 13173 3 66.11 108.98 -14.31 0.662 13172
 13174 3 65.52 108.88 -14.71 0.174 13173
 13175 3 65.53 108.68 -14.68 0.143 13174
 13176 3 65.47 108.58 -14.81 0.177 13175
 13177 3 65.41 108.48 -14.88 0.118 13176
 13178 3 65.45 108.98 -14.89 0.117 13174
 13179 3 65.34 108.98 -15.07 0.103 13178
 13180 3 65.35 108.98 -15.25 0.119 13179
 13181 3 65.35 108.78 -15.49 0.095 13180
 13182 3 65.32 108.68 -15.6 0.066 13181
 13183 3 65.29 108.68 -15.7 0.107 13182
 13184 3 65.26 108.68 -15.79 0.224 13183
 13185 3 65.02 108.68 -15.49 0.101 13184
 13186 3 64.88 108.68 -15.39 0.128 13185
 13187 3 64.76 108.68 -15.37 0.077 13186
 13188 3 65.3 108.78 -16.03 0.07 13184
 13189 3 65.18 108.68 -16.04 0.088 13188
 13190 3 64.99 108.58 -16.04 0.115 13189
 13191 3 64.86 108.58 -16.08 0.127 13190
 13192 3 64.82 108.38 -15.84 0.091 13191
 13193 3 64.77 108.28 -15.73 0.075 13192
 13194 3 64.71 108.18 -15.79 0.082 13193
 13195 3 64.61 108.18 -15.82 0.075 13194
 13196 3 64.56 107.98 -15.77 0.075 13195
 13197 3 64.47 107.88 -15.74 0.047 13196
 13198 3 64.36 107.78 -15.71 0.102 13197
 13199 3 64.24 107.68 -15.67 0.093 13198
 13200 3 64.39 107.58 -15.64 0.075 13199
 13201 3 64.54 107.58 -15.64 0.115 13200
 13202 3 64.65 107.58 -15.62 0.058 13201
 13203 3 65.99 108.98 -14.06 0.437 13173
 13204 3 66.02 109.08 -13.69 0.347 13203
 13205 3 65.79 109.08 -13.27 0.136 13204
 13206 3 65.68 109.08 -13.17 0.15 13205
 13207 3 65.69 109.18 -12.97 0.154 13206
 13208 3 65.63 109.18 -12.89 0.175 13207
 13209 3 65.57 109.28 -12.84 0.138 13208
 13210 3 65.51 109.48 -12.75 0.086 13209
 13211 3 65.66 109.48 -12.61 0.129 13210
 13212 3 65.69 109.48 -12.39 0.073 13211
 13213 3 65.75 109.58 -12.3 0.058 13212
 13214 3 65.57 109.68 -12.56 0.121 13211
 13215 3 65.48 109.68 -12.43 0.123 13214
 13216 3 65.48 109.58 -12.39 0.000125 13215
 13217 3 65.96 108.98 -14 0.437 13203
 13218 3 65.28 108.98 -13.53 0.084 13217
 13219 3 65.08 108.98 -13.41 0.106 13218
 13220 3 64.98 109.08 -13.39 0.159 13219
 13221 3 64.82 109.18 -13.45 0.113 13220
 13222 3 64.67 109.28 -13.37 0.144 13221
 13223 3 64.54 109.38 -13.36 0.114 13222
 13224 3 64.52 109.48 -13.35 0.05 13223
 13225 3 64.85 108.88 -13.17 0.106 13220
 13226 3 64.8 108.78 -13.1 0.107 13225
 13227 3 64.79 108.68 -12.95 0.116 13226
 13228 3 64.83 108.68 -12.85 0.075 13227
 13229 3 64.79 108.68 -12.72 0.065 13228
 13230 3 65.93 108.98 -13.94 0.437 13217
 13231 3 66.78 108.98 -14.75 0.321 13230
 13232 3 66.87 109.18 -15.03 0.233 13231
 13233 3 66.94 109.18 -15.04 0.242 13232
 13234 3 64.05 106.28 -15.3 0.097 13041
 13235 3 64.03 106.38 -15.22 0.107 13234
 13236 3 63.91 106.38 -15.11 0.127 13235
 13237 3 63.78 106.48 -14.99 0.102 13236
 13238 3 63.63 106.48 -14.93 0.083 13237
 13239 3 63.48 106.48 -14.94 0.064 13238
 13240 3 63.36 106.58 -14.91 0.108 13239
 13241 3 63.21 106.68 -14.85 0.111 13240
 13242 3 63 106.68 -14.83 0.13 13241
 13243 3 62.91 106.58 -14.82 0.186 13242
 13244 3 62.8 106.48 -14.93 0.156 13243
 13245 3 62.84 106.18 -15.01 0.079 13244
 13246 3 62.9 106.08 -14.99 0.109 13245
 13247 3 62.94 105.98 -15.14 0.108 13246
 13248 3 62.96 105.98 -15.27 0.098 13247
 13249 3 63.05 105.88 -15.4 0.096 13248
 13250 3 63.2 105.88 -15.49 0.054 13249
 13251 3 63.12 106.78 -14.6 0.11 13243
 13252 3 63.11 106.78 -14.45 0.125 13251
 13253 3 63.03 106.78 -14.35 0.109 13252
 13254 3 62.96 106.88 -14.21 0.073 13253
 13255 3 64.65 106.08 -15.16 0.117 13040
 13256 3 64.62 105.98 -15.05 0.124 13255
 13257 3 64.61 105.98 -14.85 0.118 13256
 13258 3 64.63 105.98 -14.75 0.143 13257
 13259 3 64.66 105.78 -14.7 0.085 13258
 13260 3 65.48 106.98 -17.78 0.144 13023
 13261 3 65.62 106.78 -17.72 0.129 13260
 13262 3 65.77 106.68 -17.73 0.084 13261
 13263 3 65.92 106.68 -17.74 0.073 13262
 13264 3 65.99 106.58 -17.88 0.101 13263
 13265 3 66.12 106.68 -18.03 0.107 13264
 13266 3 66.3 106.68 -18.12 0.127 13265
 13267 3 66.42 106.68 -18.22 0.123 13266
 13268 3 66.47 106.58 -18.29 0.181 13267
 13269 3 66.46 106.27 -18.46 0.112 13268
 13270 3 66.42 106.18 -18.42 0.099 13269
 13271 3 66.37 106.08 -18.35 0.096 13270
 13272 3 66.36 105.98 -18.38 0.082 13271
 13273 3 66.4 105.78 -18.44 0.097 13272
 13274 3 66.58 105.67 -18.46 0.096 13273
 13275 3 66.75 105.57 -18.52 0.104 13274
 13276 3 66.88 105.57 -18.62 0.069 13275
 13277 3 67.01 105.57 -18.68 0.107 13276
 13278 3 67.1 105.47 -18.65 0.085 13277
 13279 3 67.3 105.47 -18.66 0.091 13278
 13280 3 67.43 105.47 -18.62 0.119 13279
 13281 3 67.57 105.47 -18.57 0.16 13280
 13282 3 67.71 105.17 -18.57 0.103 13281
 13283 3 67.67 105.07 -18.69 0.058 13282
 13284 3 67.75 105.77 -18.64 0.111 13281
 13285 3 67.86 105.77 -18.71 0.174 13284
 13286 3 66.5 106.68 -17.97 0.085 13268
 13287 3 63.81 107.87 -19.92 0.108 12991
 13288 3 63.94 107.87 -20.05 0.091 13287
 13289 3 63.55 107.17 -21.55 0.108 12870
 13290 3 63.5 107.07 -21.69 0.129 13289
 13291 3 63.25 108.07 -21.6 0.459 12867
 13292 3 63.18 108.47 -21.93 0.197 13291
 13293 3 63.41 108.57 -22.01 0.168 13292
 13294 3 63.47 108.67 -21.95 0.208 13293
 13295 3 63.47 108.77 -22.06 0.201 13294
 13296 3 63.45 108.97 -22.12 0.193 13295
 13297 3 63.47 108.97 -22.22 0.23 13296
 13298 3 63.55 109.17 -22.27 0.12 13297
 13299 3 63.54 109.27 -22.28 0.062 13298
 13300 3 63.57 109.37 -22.35 0.086 13299
 13301 3 63.34 108.17 -21.6 0.343 13291
 13302 3 63.65 108.27 -22.1 0.133 13301
 13303 3 63.75 108.27 -22.24 0.093 13302
 13304 3 63.77 108.27 -22.35 0.116 13303
 13305 3 63.9 108.37 -22.43 0.061 13304
 13306 3 63.36 108.17 -21.3 0.173 13301
 13307 3 62.98 107.77 -21.04 0.165 13306
 13308 3 62.93 107.67 -20.96 0.000125 13307
 13309 3 63.37 108.27 -20.99 0.173 13306
 13310 3 63.36 108.27 -20.79 0.13 13309
 13311 3 63.35 108.17 -20.62 0.147 13310
 13312 3 63.32 108.07 -20.51 0.169 13311
 13313 3 63.5 108.17 -20.46 0.059 13312
 13314 3 63.58 108.17 -20.42 0.08 13313
 13315 3 62.69 107.07 -22.57 0.111 12865
 13316 3 62.72 106.97 -22.63 0.125 13315
 13317 3 62.85 106.77 -22.64 0.108 13316
 13318 3 62.95 106.67 -22.63 0.076 13317
 13319 3 63.04 106.57 -22.67 0.061 13318
 13320 3 57.03 103.38 -24.89 0.154 12081
 13321 3 56.93 103.18 -24.85 0.173 13320
 13322 3 56.9 103.08 -24.84 0.212 13321
 13323 3 56.96 102.98 -24.84 0.254 13322
 13324 3 56.91 102.88 -24.89 0.3 13323
 13325 3 56.96 102.68 -24.99 0.443 13324
 13326 3 56.91 102.58 -24.97 0.546 13325
 13327 3 57.48 102.78 -25.29 0.114 13326
 13328 3 57.51 102.58 -25.36 0.072 13327
 13329 3 56.81 102.48 -24.93 0.601 13326
 13330 3 56.87 102.28 -24.97 0.59 13329
 13331 3 55.95 102.58 -25.12 0.148 13330
 13332 3 55.69 102.68 -25.17 0.11 13331
 13333 3 55.53 102.78 -25.19 0.088 13332
 13334 3 55.34 102.58 -25.28 0.16 13333
 13335 3 55.17 102.48 -25.39 0.161 13334
 13336 3 55.05 102.48 -25.53 0.111 13335
 13337 3 55.05 102.38 -25.56 0.000125 13336
 13338 3 57.18 102.08 -25.01 0.514 13330
 13339 3 57.21 101.98 -25.02 0.55 13338
 13340 3 57.16 101.88 -24.97 0.58 13339
 13341 3 57.17 101.68 -25.05 0.577 13340
 13342 3 56.53 101.48 -24.95 0.129 13341
 13343 3 56.42 101.38 -24.93 0.18 13342
 13344 3 56.31 101.38 -24.91 0.191 13343
 13345 3 56.2 101.38 -24.92 0.216 13344
 13346 3 57.23 101.58 -25.12 0.581 13341
 13347 3 56.82 101.78 -25.85 0.221 13346
 13348 3 56.65 101.78 -26.01 0.117 13347
 13349 3 56.5 101.68 -26.08 0.104 13348
 13350 3 56.72 101.58 -25.91 0.093 13349
 13351 3 56.72 101.48 -25.82 0.139 13350
 13352 3 56.22 101.78 -26.24 0.118 13349
 13353 3 56.11 101.78 -26.34 0.102 13352
 13354 3 55.95 101.68 -26.35 0.121 13353
 13355 3 55.81 101.88 -26.24 0.12 13354
 13356 3 55.73 101.98 -26.23 0.098 13355
 13357 3 55.68 102.18 -26.18 0.136 13356
 13358 3 55.65 102.28 -26.24 0.129 13357
 13359 3 57.18 101.48 -25.08 0.247 13346
 13360 3 57.14 101.18 -25.08 0.16 13359
 13361 3 57.21 100.98 -25.31 0.132 13360
 13362 3 57.21 100.98 -25.4 0.101 13361
 13363 3 57.92 101.38 -24.64 0.225 13359
 13364 3 58.14 101.28 -24.74 0.177 13363
 13365 3 58.44 101.28 -24.81 0.126 13364
 13366 3 58.6 101.18 -24.87 0.118 13365
 13367 3 58.74 101.18 -24.96 0.143 13366
 13368 3 58.86 101.08 -25.08 0.116 13367
 13369 3 58.9 100.98 -25.17 0.15 13368
 13370 3 58.92 100.88 -25.31 0.154 13369
 13371 3 59 100.78 -25.41 0.165 13370
 13372 3 59.05 100.78 -25.52 0.135 13371
 13373 3 59.17 100.68 -25.72 0.16 13372
 13374 3 59.36 100.68 -25.75 0.138 13373
 13375 3 59.56 100.48 -25.73 0.114 13374
 13376 3 59.7 100.48 -25.82 0.132 13375
 13377 3 59.87 100.38 -25.93 0.16 13376
 13378 3 59.95 100.48 -25.99 0.197 13377
 13379 3 59.53 100.48 -26.13 0.12 13378
 13380 3 59.39 100.48 -26.22 0.088 13379
 13381 3 60.28 100.38 -26 0.097 13378
 13382 3 60.38 100.38 -26.07 0.149 13381
 13383 3 60.7 100.38 -26.02 0.161 13382
 13384 3 60.84 100.38 -26.03 0.204 13383
 13385 3 60.99 100.38 -26.02 0.217 13384
 13386 3 61.14 100.38 -26.03 0.254 13385
 13387 3 61.28 100.38 -26.23 0.192 13386
 13388 3 61.4 100.48 -26.43 0.17 13387
 13389 3 61.46 100.58 -26.55 0.177 13388
 13390 3 61.49 100.58 -26.61 0.264 13389
 13391 3 61.65 100.78 -26.56 0.275 13390
 13392 3 62.1 100.68 -26.71 0.176 13391
 13393 3 62.22 100.68 -26.81 0.18 13392
 13394 3 62.35 100.78 -26.92 0.172 13393
 13395 3 62.45 100.78 -27.03 0.127 13394
 13396 3 62.55 100.68 -27.19 0.124 13395
 13397 3 62.73 100.78 -27.3 0.139 13396
 13398 3 62.85 100.88 -27.37 0.096 13397
 13399 3 62.93 100.98 -27.33 0.067 13398
 13400 3 63.15 101.08 -27.39 0.134 13399
 13401 3 63.28 101.18 -27.47 0.125 13400
 13402 3 63.39 101.18 -27.52 0.14 13401
 13403 3 63.6 101.28 -27.63 0.141 13402
 13404 3 63.7 101.28 -27.62 0.165 13403
 13405 3 63.82 101.38 -27.61 0.206 13404
 13406 3 63.9 101.48 -27.63 0.305 13405
 13407 3 64.11 101.18 -27.85 0.085 13406
 13408 3 64 101.78 -27.5 0.404 13406
 13409 3 64.07 101.88 -27.44 0.449 13408
 13410 3 64.13 101.98 -27.39 0.496 13409
 13411 3 64.27 101.98 -27.43 0.512 13410
 13412 3 64.38 101.98 -27.39 0.536 13411
 13413 3 64.25 102.48 -27.79 0.122 13412
 13414 3 64.38 102.58 -27.83 0.104 13413
 13415 3 64.53 102.68 -27.95 0.122 13414
 13416 3 64.64 102.68 -27.98 0.000125 13415
 13417 3 64.53 101.88 -27.41 0.339 13412
 13418 3 64.69 102.18 -27.68 0.149 13417
 13419 3 64.82 102.28 -27.76 0.103 13418
 13420 3 64.88 102.38 -27.75 0.117 13419
 13421 3 64.94 102.48 -27.88 0.113 13420
 13422 3 65.08 102.58 -28.02 0.117 13421
 13423 3 65.1 102.78 -27.99 0.152 13422
 13424 3 65.21 102.88 -28.05 0.179 13423
 13425 3 65.41 102.98 -28 0.045 13424
 13426 3 64.71 101.78 -27.37 0.168 13417
 13427 3 63.88 102.48 -27.98 0.138 13426
 13428 3 64.89 101.68 -27.32 0.168 13426
 13429 3 65.15 101.58 -27.36 0.128 13428
 13430 3 65.33 101.68 -27.42 0.106 13429
 13431 3 65.35 101.78 -27.34 0.083 13430
 13432 3 61.48 100.88 -26.32 0.183 13391
 13433 3 61.38 100.68 -26.3 0.131 13432
 13434 3 61.28 100.58 -26.21 0.094 13433
 13435 3 61.15 100.58 -26.19 0.000125 13434
 13436 3 61.2 100.58 -25.69 0.134 13386
 13437 3 61.2 100.68 -25.55 0.101 13436
 13438 3 61.2 100.68 -25.43 0.134 13437
 13439 3 61.27 100.68 -25.3 0.14 13438
 13440 3 61.31 100.78 -25.22 0.142 13439
 13441 3 61.25 100.88 -25.05 0.069 13440
 13442 3 61.22 100.88 -24.89 0.12 13441
 13443 3 61.24 100.98 -24.73 0.149 13442
 13444 3 61.24 100.98 -24.46 0.176 13443
 13445 3 61.19 100.88 -24.29 0.211 13444
 13446 3 61.33 100.77 -24.05 0.158 13445
 13447 3 61.32 100.77 -23.95 0.209 13446
 13448 3 61.6 100.87 -23.78 0.144 13447
 13449 3 61.63 100.97 -23.68 0.174 13448
 13450 3 61.84 101.07 -23.78 0.107 13449
 13451 3 61.88 101.27 -23.8 0.062 13450
 13452 3 62.06 101.37 -23.88 0.062 13451
 13453 3 62.11 101.47 -23.8 0.045 13452
 13454 3 62.22 101.47 -23.79 0.103 13453
 13455 3 62.28 101.47 -24.08 0.17 13454
 13456 3 62.27 101.77 -24.17 0.116 13455
 13457 3 62.23 101.97 -24.15 0.142 13456
 13458 3 62.21 101.97 -24.39 0.068 13457
 13459 3 62.13 102.07 -24.46 0.07 13458
 13460 3 62.07 102.17 -24.47 0.084 13459
 13461 3 61.99 102.38 -24.52 0.103 13460
 13462 3 61.88 102.58 -24.57 0.088 13461
 13463 3 61.74 102.58 -24.54 0.04 13462
 13464 3 61.45 101.07 -23.53 0.153 13449
 13465 3 61.34 101.17 -23.37 0.138 13464
 13466 3 61.27 101.17 -23.24 0.118 13465
 13467 3 61.19 101.17 -23.12 0.16 13466
 13468 3 61.03 101.17 -23.06 0.111 13467
 13469 3 60.93 101.17 -22.91 0.163 13468
 13470 3 60.87 101.07 -22.75 0.23 13469
 13471 3 60.79 100.77 -22.35 0.155 13470
 13472 3 60.98 100.87 -22.2 0.132 13471
 13473 3 61.05 100.97 -22.12 0.083 13472
 13474 3 61.09 101.07 -22.01 0.109 13473
 13475 3 61.14 101.07 -21.91 0.153 13474
 13476 3 61.21 101.07 -21.8 0.161 13475
 13477 3 60.95 101.27 -21.75 0.116 13476
 13478 3 60.92 101.37 -21.67 0.137 13477
 13479 3 61.14 101.47 -21.77 0.000125 13478
 13480 3 61.25 101.17 -21.7 0.081 13476
 13481 3 61.17 101.27 -21.53 0.143 13480
 13482 3 61.22 101.27 -21.44 0.098 13481
 13483 3 60.61 100.57 -22.46 0.112 13471
 13484 3 60.56 100.47 -22.64 0.078 13483
 13485 3 60.48 100.27 -22.63 0.09 13484
 13486 3 60.35 100.17 -22.7 0.093 13485
 13487 3 60.23 100.07 -22.75 0.000125 13486
 13488 3 60.91 101.27 -22.74 0.138 13470
 13489 3 60.98 101.37 -22.55 0.101 13488
 13490 3 60.97 101.57 -22.43 0.138 13489
 13491 3 60.97 101.67 -22.41 0.18 13490
 13492 3 60.94 101.97 -22.41 0.114 13491
 13493 3 60.89 102.17 -22.39 0.183 13492
 13494 3 60.92 102.17 -22.3 0.158 13493
 13495 3 60.98 102.27 -22.16 0.134 13494
 13496 3 60.99 102.37 -22.07 0.087 13495
 13497 3 61.02 102.57 -22.01 0.104 13496
 13498 3 61.13 102.67 -21.96 0.116 13497
 13499 3 61.21 102.77 -21.93 0.142 13498
 13500 3 61.25 102.87 -21.81 0.145 13499
 13501 3 61.15 103.07 -21.74 0.115 13500
 13502 3 60.92 103.07 -21.6 0.068 13501
 13503 3 60.79 102.97 -21.56 0.112 13502
 13504 3 60.78 102.87 -21.48 0.116 13503
 13505 3 60.6 103.07 -21.41 0.078 13504
 13506 3 61.46 102.77 -21.66 0.07 13500
 13507 3 61.59 102.87 -21.62 0.096 13506
 13508 3 61.69 102.77 -21.53 0.118 13507
 13509 3 61.81 102.77 -21.46 0.091 13508
 13510 3 61.94 102.77 -21.38 0.075 13509
 13511 3 62.04 102.77 -21.3 0.081 13510
 13512 3 62.12 102.67 -21.22 0.094 13511
 13513 3 54.94 104.68 -27.76 0.184 11945
 13514 3 54.85 104.88 -27.5 0.127 13513
 13515 3 54.84 104.98 -27.38 0.145 13514
 13516 3 54.86 104.98 -27.25 0.048 13515
 13517 3 54.8 104.98 -27.13 0.081 13516
 13518 3 54.72 105.08 -26.97 0.096 13517
 13519 3 54.78 105.08 -26.88 0.087 13518
 13520 3 54.91 104.58 -27.97 0.13 13513
 13521 3 54.87 104.48 -28.09 0.119 13520
 13522 3 54.97 104.38 -28.18 0.131 13521
 13523 3 55.13 104.28 -28.29 0.145 13522
 13524 3 55.2 104.18 -28.35 0.154 13523
 13525 3 55.22 104.08 -28.41 0.201 13524
 13526 3 55.22 103.98 -28.5 0.264 13525
 13527 3 55.32 103.78 -28.54 0.306 13526
 13528 3 54.89 103.48 -28.78 0.107 13527
 13529 3 54.76 103.38 -28.85 0.091 13528
 13530 3 54.63 103.28 -28.94 0.094 13529
 13531 3 54.55 103.18 -29.08 0.075 13530
 13532 3 54.53 103.08 -29.17 0.069 13531
 13533 3 54.56 103.08 -29.35 0.155 13532
 13534 3 54.55 103.18 -29.57 0.075 13533
 13535 3 54.58 103.28 -29.63 0.116 13534
 13536 3 54.61 103.38 -29.68 0.09 13535
 13537 3 55.48 103.78 -28.7 0.421 13527
 13538 3 55.66 103.68 -28.69 0.416 13537
 13539 3 55.76 103.68 -28.73 0.462 13538
 13540 3 55.88 104.28 -29.04 0.124 13539
 13541 3 55.77 103.38 -28.65 0.491 13539
 13542 3 56.5 103.98 -28.39 0.114 13541
 13543 3 56.62 104.08 -28.36 0.135 13542
 13544 3 56.78 104.18 -28.35 0.144 13543
 13545 3 56.94 104.28 -28.35 0.162 13544
 13546 3 55.76 103.38 -28.66 0.374 13541
 13547 3 55.27 102.78 -28.84 0.285 13546
 13548 3 55.09 102.78 -29.16 0.139 13547
 13549 3 54.87 102.78 -29.24 0.104 13548
 13550 3 54.88 102.68 -29.36 0.062 13549
 13551 3 54.81 102.58 -29.44 0.09 13550
 13552 3 54.78 102.58 -29.55 0.103 13551
 13553 3 54.61 102.58 -29.73 0.13 13552
 13554 3 54.5 102.48 -29.88 0.107 13553
 13555 3 55.76 103.28 -28.66 0.374 13546
 13556 3 56.27 103.68 -28.04 0.169 13555
 13557 3 56.36 103.78 -27.83 0.131 13556
 13558 3 56.37 103.78 -27.73 0.114 13557
 13559 3 56.47 103.78 -27.62 0.098 13558
 13560 3 56.69 103.98 -27.58 0.119 13559
 13561 3 56.72 104.08 -27.57 0.138 13560
 13562 3 56.8 104.18 -27.53 0.1 13561
 13563 3 56.98 104.38 -27.43 0.117 13562
 13564 3 57 104.48 -27.51 0.146 13563
 13565 3 57.11 104.58 -27.44 0.077 13564
 13566 3 57.24 104.68 -27.42 0.08 13565
 13567 3 57.32 104.78 -27.47 0.116 13566
 13568 3 57.4 104.88 -27.37 0.09 13567
 13569 3 57.43 105.08 -27.34 0.071 13568
 13570 3 57.53 105.08 -27.34 0.000125 13569
 13571 3 56.41 103.78 -28.2 0.078 13556
 13572 3 56.49 103.98 -28.21 0.044 13571
 13573 3 55.74 103.28 -28.68 0.374 13555
 13574 3 56.12 102.98 -28.2 0.124 13573
 13575 3 56.23 102.78 -28.14 0.126 13574
 13576 3 56.29 102.78 -28.03 0.149 13575
 13577 3 56.3 102.58 -27.84 0.065 13576
 13578 3 55.71 103.18 -28.7 0.374 13573
 13579 3 55.56 103.28 -29.24 0.165 13578
 13580 3 55.4 103.18 -29.37 0.085 13579
 13581 3 55.35 103.28 -29.46 0.149 13580
 13582 3 55.2 103.28 -29.59 0.099 13581
 13583 3 54.95 104.08 -28.86 0.088 13537
 13584 3 54.82 104.08 -28.79 0.062 13583
 13585 3 55 104.28 -28.63 0.137 13526
 13586 3 54.87 104.28 -28.68 0.147 13585
 13587 3 54.78 104.38 -28.65 0.141 13586
 13588 3 54.56 104.48 -28.61 0.11 13587
 13589 3 54.42 104.58 -28.64 0.099 13588
 13590 3 54.33 104.48 -28.76 0.103 13589
 13591 3 54.34 104.48 -28.89 0.105 13590
 13592 3 54.4 104.38 -28.96 0.084 13591
 13593 3 54.41 104.28 -29.09 0.109 13592
 13594 3 54.42 104.28 -29.17 0.118 13593
 13595 3 54.17 107.78 -29.47 0.196 11893
 13596 3 54.14 107.88 -29.23 0.171 13595
 13597 3 54.22 107.88 -29.05 0.174 13596
 13598 3 54.23 107.98 -28.91 0.171 13597
 13599 3 54.22 107.98 -28.76 0.165 13598
 13600 3 54.27 107.98 -28.63 0.174 13599
 13601 3 54.38 108.08 -28.51 0.164 13600
 13602 3 54.48 108.08 -28.38 0.17 13601
 13603 3 54.52 108.18 -28.24 0.151 13602
 13604 3 54.54 108.38 -28.1 0.175 13603
 13605 3 54.57 108.38 -27.98 0.161 13604
 13606 3 54.53 108.48 -27.81 0.182 13605
 13607 3 54.5 108.48 -27.68 0.185 13606
 13608 3 54.49 108.68 -27.54 0.156 13607
 13609 3 54.44 108.78 -27.41 0.173 13608
 13610 3 54.39 108.88 -27.28 0.187 13609
 13611 3 54.33 109.08 -27.15 0.193 13610
 13612 3 54.29 109.18 -27.06 0.164 13611
 13613 3 54.11 109.28 -26.96 0.174 13612
 13614 3 54.11 109.38 -26.92 0.182 13613
 13615 3 54.01 109.58 -26.91 0.203 13614
 13616 3 53.85 109.68 -26.89 0.181 13615
 13617 3 53.64 109.78 -26.91 0.127 13616
 13618 3 53.49 109.88 -26.91 0.155 13617
 13619 3 53.38 109.98 -26.92 0.171 13618
 13620 3 53.27 110.18 -26.89 0.227 13619
 13621 3 53.16 110.28 -26.82 0.186 13620
 13622 3 53.09 110.38 -26.74 0.183 13621
 13623 3 52.95 110.48 -26.72 0.221 13622
 13624 3 52.71 110.38 -27.06 0.137 13623
 13625 3 52.52 110.38 -27.13 0.126 13624
 13626 3 52.4 110.38 -27.19 0.126 13625
 13627 3 52.28 110.48 -27.25 0.106 13626
 13628 3 52.2 110.38 -27.42 0.115 13627
 13629 3 52.09 110.18 -27.42 0.087 13628
 13630 3 52 110.18 -27.34 0.091 13629
 13631 3 51.92 110.08 -27.33 0.132 13630
 13632 3 51.89 109.88 -27.34 0.107 13631
 13633 3 51.77 110.18 -27.18 0.113 13631
 13634 3 51.64 110.08 -27.14 0.091 13633
 13635 3 51.44 110.08 -27.05 0.137 13634
 13636 3 51.2 110.08 -27.07 0.1 13635
 13637 3 51.02 110.08 -27.03 0.116 13636
 13638 3 50.89 110.18 -27 0.142 13637
 13639 3 50.74 110.38 -27.14 0.118 13638
 13640 3 50.68 110.48 -27.19 0.092 13639
 13641 3 50.54 110.48 -27.24 0.128 13640
 13642 3 50.53 110.58 -27.35 0.146 13641
 13643 3 50.7 110.78 -27.55 0.127 13642
 13644 3 50.77 110.78 -27.66 0.167 13643
 13645 3 50.42 110.78 -27.64 0.093 13644
 13646 3 50.35 110.98 -27.64 0.083 13645
 13647 3 50.39 111.08 -27.6 0.116 13646
 13648 3 50.4 111.18 -27.61 0.076 13647
 13649 3 50.47 111.18 -27.69 0.128 13648
 13650 3 50.68 111.18 -27.66 0.061 13649
 13651 3 50.8 111.18 -27.69 0.089 13650
 13652 3 50.91 111.28 -27.72 0.057 13651
 13653 3 50.5 111.48 -27.51 0.085 13649
 13654 3 50.52 111.68 -27.46 0.06 13653
 13655 3 50.93 110.88 -27.85 0.143 13644
 13656 3 51.06 110.88 -27.87 0.177 13655
 13657 3 51.36 110.88 -27.85 0.065 13656
 13658 3 50.95 109.88 -26.97 0.086 13638
 13659 3 51.04 109.78 -26.89 0.112 13658
 13660 3 51.16 109.78 -26.87 0.064 13659
 13661 3 52.19 110.58 -27.63 0.118 13628
 13662 3 52.32 110.68 -27.74 0.115 13661
 13663 3 52.41 110.78 -27.65 0.088 13662
 13664 3 52.43 110.88 -27.63 0.068 13663
 13665 3 52.47 110.98 -27.71 0.094 13664
 13666 3 52.53 111.18 -27.82 0.09 13665
 13667 3 52.45 111.28 -27.88 0.071 13666
 13668 3 52.39 111.38 -27.91 0.098 13667
 13669 3 52.27 111.48 -27.89 0.102 13668
 13670 3 52.23 111.68 -27.86 0.098 13669
 13671 3 52.12 111.58 -27.79 0.093 13670
 13672 3 53.03 110.58 -26.5 0.138 13623
 13673 3 53.08 110.58 -26.37 0.146 13672
 13674 3 52.99 110.68 -26.24 0.129 13673
 13675 3 53 110.68 -26.12 0.12 13674
 13676 3 53.07 110.78 -26 0.15 13675
 13677 3 53.13 110.78 -25.86 0.179 13676
 13678 3 53.24 110.88 -25.65 0.199 13677
 13679 3 53.27 110.98 -25.37 0.217 13678
 13680 3 53.3 110.88 -25.23 0.193 13679
 13681 3 53.34 110.88 -25.02 0.19 13680
 13682 3 53.41 110.78 -24.84 0.158 13681
 13683 3 53.43 110.68 -24.65 0.178 13682
 13684 3 53.42 110.68 -24.48 0.2 13683
 13685 3 53.48 110.58 -24.21 0.16 13684
 13686 3 53.49 110.58 -24.06 0.14 13685
 13687 3 53.57 110.58 -23.94 0.166 13686
 13688 3 53.61 110.58 -23.77 0.173 13687
 13689 3 53.57 110.68 -23.63 0.144 13688
 13690 3 53.65 110.68 -23.48 0.172 13689
 13691 3 53.75 110.78 -23.31 0.153 13690
 13692 3 53.84 110.78 -23.22 0.171 13691
 13693 3 53.92 110.78 -23.14 0.154 13692
 13694 3 54.06 110.78 -23.03 0.163 13693
 13695 3 54.15 110.68 -22.94 0.189 13694
 13696 3 54.32 110.68 -22.9 0.195 13695
 13697 3 54.41 110.78 -22.89 0.165 13696
 13698 3 54.56 110.88 -22.95 0.162 13697
 13699 3 54.71 110.88 -22.92 0.153 13698
 13700 3 54.83 110.78 -22.91 0.151 13699
 13701 3 54.97 110.68 -22.88 0.123 13700
 13702 3 55.06 110.68 -22.78 0.167 13701
 13703 3 55.1 110.58 -22.69 0.153 13702
 13704 3 55.24 110.58 -22.68 0.162 13703
 13705 3 55.46 110.48 -22.48 0.173 13704
 13706 3 55.54 110.48 -22.3 0.214 13705
 13707 3 55.64 110.48 -22.19 0.297 13706
 13708 3 55.68 110.48 -22.08 0.383 13707
 13709 3 55.82 110.37 -22 0.461 13708
 13710 3 55.91 110.47 -21.86 0.515 13709
 13711 3 56.01 110.47 -21.73 0.509 13710
 13712 3 56.1 110.47 -21.54 0.45 13711
 13713 3 56.17 110.57 -21.37 0.471 13712
 13714 3 56.29 110.57 -21.31 0.55 13713
 13715 3 56.3 110.57 -21.15 0.562 13714
 13716 3 56.85 110.97 -21.43 0.185 13715
 13717 3 57.05 111.07 -21.4 0.16 13716
 13718 3 57.28 111.17 -21.71 0.097 13717
 13719 3 57.38 111.07 -21.86 0.074 13718
 13720 3 57.44 110.97 -22 0.081 13719
 13721 3 57.49 110.97 -22.12 0.134 13720
 13722 3 57.6 110.97 -22.19 0.132 13721
 13723 3 57.68 111.17 -22.13 0.1 13722
 13724 3 57.74 111.27 -22.01 0.117 13723
 13725 3 57.85 111.17 -21.99 0.155 13724
 13726 3 58.05 111.07 -21.99 0.111 13725
 13727 3 58.22 111.07 -22 0.073 13726
 13728 3 56.15 110.27 -20.84 0.438 13715
 13729 3 56.2 110.27 -20.71 0.468 13728
 13730 3 56.22 110.17 -20.62 0.459 13729
 13731 3 56.56 110.47 -20.59 0.395 13730
 13732 3 56.95 110.37 -20.84 0.332 13731
 13733 3 57.1 110.47 -20.84 0.309 13732
 13734 3 57.18 110.27 -21.01 0.129 13733
 13735 3 57.34 110.27 -21.06 0.143 13734
 13736 3 57.45 110.17 -21.05 0.151 13735
 13737 3 57.35 110.07 -20.81 0.087 13736
 13738 3 57.32 109.97 -20.72 0.096 13737
 13739 3 57.4 109.87 -20.65 0.14 13738
 13740 3 57.58 109.87 -20.65 0.147 13739
 13741 3 57.72 109.77 -20.59 0.057 13740
 13742 3 57.22 110.57 -20.64 0.151 13733
 13743 3 57.33 110.57 -20.61 0.000125 13742
 13744 3 56.02 109.87 -20.49 0.363 13730
 13745 3 55.94 109.87 -20.3 0.394 13744
 13746 3 56.19 109.97 -20.13 0.444 13745
 13747 3 56.22 110.07 -19.97 0.411 13746
 13748 3 56.04 110.07 -19.84 0.381 13747
 13749 3 56.09 110.07 -19.62 0.351 13748
 13750 3 56.06 110.07 -19.48 0.322 13749
 13751 3 56.06 109.97 -19.39 0.284 13750
 13752 3 55.87 109.77 -19.39 0.261 13751
 13753 3 55.91 109.67 -19.2 0.262 13752
 13754 3 55.91 109.57 -19.11 0.29 13753
 13755 3 55.56 109.67 -19.04 0.119 13754
 13756 3 55.39 109.57 -19.01 0.105 13755
 13757 3 55.26 109.57 -19.01 0.104 13756
 13758 3 55.11 109.57 -18.98 0.114 13757
 13759 3 54.94 109.57 -18.94 0.122 13758
 13760 3 54.74 109.57 -18.9 0.132 13759
 13761 3 54.59 109.57 -18.8 0.142 13760
 13762 3 54.43 109.47 -18.66 0.152 13761
 13763 3 54.23 109.57 -18.6 0.136 13762
 13764 3 54.08 109.47 -18.48 0.14 13763
 13765 3 53.95 109.47 -18.4 0.129 13764
 13766 3 53.76 109.57 -18.37 0.147 13765
 13767 3 53.62 109.57 -18.22 0.16 13766
 13768 3 53.49 109.47 -18.15 0.106 13767
 13769 3 53.31 109.48 -18.05 0.093 13768
 13770 3 53.2 109.48 -17.96 0.08 13769
 13771 3 53.07 109.48 -17.82 0.082 13770
 13772 3 52.96 109.48 -17.79 0.095 13771
 13773 3 52.86 109.48 -17.68 0.1 13772
 13774 3 52.77 109.58 -17.61 0.105 13773
 13775 3 52.62 109.38 -17.6 0.092 13774
 13776 3 52.48 109.28 -17.56 0.081 13775
 13777 3 52.7 109.68 -17.48 0.134 13774
 13778 3 52.6 109.68 -17.35 0.152 13777
 13779 3 52.47 109.78 -17.25 0.115 13778
 13780 3 52.4 109.78 -17.13 0.135 13779
 13781 3 52.2 109.78 -17 0.15 13780
 13782 3 52.05 109.78 -16.95 0.153 13781
 13783 3 51.84 109.78 -16.83 0.114 13782
 13784 3 51.66 109.78 -16.77 0.167 13783
 13785 3 51.49 109.78 -16.77 0.167 13784
 13786 3 51.23 109.78 -16.9 0.082 13785
 13787 3 51.04 109.78 -17.02 0.085 13786
 13788 3 50.99 109.78 -17.24 0.104 13787
 13789 3 51.02 109.88 -17.44 0.113 13788
 13790 3 51.09 109.88 -17.63 0.121 13789
 13791 3 51.21 109.78 -17.74 0.142 13790
 13792 3 51.25 109.88 -17.84 0.17 13791
 13793 3 51.31 109.68 -18.01 0.093 13792
 13794 3 51.33 109.67 -18.19 0.054 13793
 13795 3 51.39 109.67 -18.3 0.065 13794
 13796 3 51.34 109.47 -18.38 0.081 13795
 13797 3 51.35 109.37 -18.41 0.046 13796
 13798 3 51.55 109.78 -16.61 0.093 13785
 13799 3 51.46 109.88 -16.43 0.168 13798
 13800 3 51.41 109.98 -16.27 0.132 13799
 13801 3 51.35 110.08 -16.19 0.126 13800
 13802 3 51.27 110.18 -16.12 0.138 13801
 13803 3 51.23 110.18 -16.01 0.184 13802
 13804 3 51.21 110.48 -16.06 0.145 13803
 13805 3 51.2 110.58 -16.12 0.241 13804
 13806 3 50.9 110.68 -15.96 0.097 13805
 13807 3 50.75 110.48 -15.93 0.086 13806
 13808 3 50.65 110.38 -15.98 0.04 13807
 13809 3 50.81 110.78 -15.85 0.05 13806
 13810 3 50.69 110.78 -15.76 0.114 13809
 13811 3 50.54 110.88 -15.66 0.113 13810
 13812 3 50.41 110.98 -15.6 0.078 13811
 13813 3 50.31 110.78 -15.73 0.06 13812
 13814 3 50.19 110.68 -15.79 0.069 13813
 13815 3 51.02 110.08 -15.89 0.135 13803
 13816 3 50.85 109.98 -15.78 0.157 13815
 13817 3 50.72 109.98 -15.62 0.175 13816
 13818 3 50.63 109.88 -15.42 0.112 13817
 13819 3 50.52 109.78 -15.3 0.125 13818
 13820 3 50.44 109.78 -15.21 0.132 13819
 13821 3 50.36 109.78 -15.07 0.146 13820
 13822 3 50.28 109.88 -14.98 0.174 13821
 13823 3 50.22 109.88 -14.87 0.162 13822
 13824 3 50.1 109.98 -14.76 0.149 13823
 13825 3 49.94 110.08 -14.57 0.11 13824
 13826 3 49.86 110.08 -14.48 0.115 13825
 13827 3 49.71 110.08 -14.5 0.198 13826
 13828 3 49.56 110.08 -14.5 0.28 13827
 13829 3 49.43 110.08 -14.33 0.301 13828
 13830 3 49.29 110.18 -14.09 0.231 13829
 13831 3 49.07 110.28 -13.95 0.163 13830
 13832 3 48.94 110.38 -13.81 0.151 13831
 13833 3 48.85 110.48 -13.72 0.122 13832
 13834 3 48.74 110.48 -13.61 0.131 13833
 13835 3 48.65 110.48 -13.54 0.134 13834
 13836 3 48.55 110.58 -13.42 0.127 13835
 13837 3 48.46 110.68 -13.33 0.157 13836
 13838 3 48.38 110.68 -13.2 0.147 13837
 13839 3 48.36 110.68 -13.07 0.174 13838
 13840 3 48.27 110.78 -12.89 0.227 13839
 13841 3 48.2 110.78 -12.75 0.256 13840
 13842 3 48.21 110.78 -12.6 0.283 13841
 13843 3 48.22 110.78 -12.38 0.221 13842
 13844 3 48.13 110.78 -12.3 0.191 13843
 13845 3 48.09 110.88 -12.1 0.186 13844
 13846 3 47.97 110.98 -11.99 0.19 13845
 13847 3 47.83 110.98 -11.82 0.206 13846
 13848 3 47.69 110.98 -11.69 0.19 13847
 13849 3 47.57 111.08 -11.59 0.203 13848
 13850 3 47.42 111.08 -11.5 0.181 13849
 13851 3 47.26 111.08 -11.43 0.193 13850
 13852 3 47.14 111.18 -11.25 0.148 13851
 13853 3 47.02 111.18 -11.15 0.145 13852
 13854 3 46.82 111.28 -11.05 0.106 13853
 13855 3 46.64 111.28 -10.96 0.133 13854
 13856 3 46.52 111.28 -10.89 0.143 13855
 13857 3 46.42 111.08 -10.9 0.085 13856
 13858 3 46.23 111.08 -10.87 0.102 13857
 13859 3 46.07 111.08 -10.95 0.113 13858
 13860 3 45.9 111.08 -10.99 0.072 13859
 13861 3 45.76 111.08 -11.06 0.1 13860
 13862 3 45.63 111.08 -11.13 0.055 13861
 13863 3 45.45 110.98 -11.17 0.072 13862
 13864 3 45.34 110.88 -11.12 0.076 13863
 13865 3 45.31 110.68 -11.09 0.082 13864
 13866 3 45.3 110.58 -11.04 0.084 13865
 13867 3 45.22 110.38 -11.04 0.155 13866
 13868 3 45.1 110.38 -11.06 0.209 13867
 13869 3 44.96 110.28 -11.14 0.212 13868
 13870 3 44.87 110.28 -11.17 0.136 13869
 13871 3 56.22 109.57 -18.82 0.239 13754
 13872 3 56.43 109.57 -18.7 0.196 13871
 13873 3 56.55 109.57 -18.64 0.182 13872
 13874 3 56.61 109.47 -18.52 0.197 13873
 13875 3 56.69 109.47 -18.4 0.184 13874
 13876 3 56.81 109.47 -18.25 0.179 13875
 13877 3 57 109.48 -18.1 0.159 13876
 13878 3 57.11 109.48 -17.96 0.129 13877
 13879 3 57.21 109.58 -17.91 0.176 13878
 13880 3 57.02 109.48 -17.61 0.11 13879
 13881 3 56.97 109.38 -17.54 0.174 13880
 13882 3 56.84 109.28 -17.48 0.243 13881
 13883 3 56.79 109.18 -17.38 0.266 13882
 13884 3 56.67 109.28 -17.17 0.228 13883
 13885 3 56.62 109.28 -16.93 0.214 13884
 13886 3 56.61 109.38 -16.76 0.177 13885
 13887 3 56.61 109.38 -16.57 0.221 13886
 13888 3 56.56 109.38 -16.43 0.257 13887
 13889 3 56.71 109.28 -16.36 0.249 13888
 13890 3 56.87 109.28 -16.2 0.213 13889
 13891 3 57.05 109.28 -16.14 0.176 13890
 13892 3 57.16 109.28 -16.08 0.164 13891
 13893 3 57.35 109.28 -16.02 0.159 13892
 13894 3 57.57 109.28 -15.94 0.126 13893
 13895 3 57.76 109.28 -15.94 0.127 13894
 13896 3 57.93 109.28 -15.99 0.133 13895
 13897 3 58.09 109.18 -15.95 0.175 13896
 13898 3 58.2 109.38 -15.8 0.227 13897
 13899 3 58.28 109.48 -15.58 0.224 13898
 13900 3 58.25 109.48 -15.34 0.197 13899
 13901 3 58.3 109.38 -15.18 0.173 13900
 13902 3 58.33 109.28 -15.1 0.24 13901
 13903 3 58.36 109.28 -14.95 0.196 13902
 13904 3 58.32 109.28 -14.74 0.162 13903
 13905 3 58.39 109.18 -14.56 0.126 13904
 13906 3 58.49 109.08 -14.45 0.138 13905
 13907 3 58.6 108.98 -14.25 0.15 13906
 13908 3 58.68 108.88 -14.13 0.144 13907
 13909 3 58.76 108.88 -13.98 0.14 13908
 13910 3 58.7 108.88 -13.84 0.136 13909
 13911 3 58.65 108.88 -13.71 0.129 13910
 13912 3 58.55 108.88 -13.56 0.133 13911
 13913 3 58.39 108.78 -13.46 0.129 13912
 13914 3 58.32 108.78 -13.32 0.183 13913
 13915 3 58.24 108.68 -13.19 0.201 13914
 13916 3 58.12 108.48 -12.99 0.154 13915
 13917 3 58.05 108.38 -12.89 0.155 13916
 13918 3 57.97 108.38 -12.72 0.142 13917
 13919 3 57.94 108.38 -12.6 0.173 13918
 13920 3 57.91 108.38 -12.47 0.208 13919
 13921 3 57.81 108.18 -12.3 0.207 13920
 13922 3 57.87 108.08 -12.23 0.282 13921
 13923 3 57.8 108.28 -12.08 0.441 13922
 13924 3 57.83 107.98 -11.94 0.545 13923
 13925 3 57.9 107.98 -11.87 0.566 13924
 13926 3 58.01 107.88 -11.88 0.618 13925
 13927 3 58.33 107.68 -11.99 0.148 13926
 13928 3 58.35 107.58 -11.88 0.149 13927
 13929 3 58.29 107.48 -11.71 0.193 13928
 13930 3 58.28 107.38 -11.61 0.178 13929
 13931 3 58.25 107.38 -11.5 0.283 13930
 13932 3 58.36 107.18 -11.35 0.214 13931
 13933 3 58.34 107.08 -11.31 0.241 13932
 13934 3 58.6 107.18 -11.04 0.15 13933
 13935 3 58.08 106.78 -11.58 0.093 13933
 13936 3 58.1 106.58 -11.7 0.088 13935
 13937 3 58.18 106.48 -11.75 0.141 13936
 13938 3 58.14 106.18 -11.62 0.116 13937
 13939 3 58.01 106.18 -11.56 0.101 13938
 13940 3 57.93 106.18 -11.54 0.08 13939
 13941 3 58 107.88 -11.87 0.592 13926
 13942 3 57.94 107.78 -11.62 0.182 13941
 13943 3 58.07 107.78 -11.48 0.000125 13942
 13944 3 57.99 107.88 -11.87 0.592 13941
 13945 3 58.18 108.38 -11.23 0.108 13944
 13946 3 58.1 108.58 -11.12 0.078 13945
 13947 3 58.08 108.58 -10.96 0.107 13946
 13948 3 58.01 108.58 -10.84 0.103 13947
 13949 3 57.93 108.68 -10.72 0.086 13948
 13950 3 57.86 108.68 -10.53 0.074 13949
 13951 3 57.85 108.78 -10.39 0.074 13950
 13952 3 57.66 108.78 -10.5 0.145 13951
 13953 3 57.55 108.68 -10.56 0.117 13952
 13954 3 57.91 108.88 -10.25 0.134 13951
 13955 3 57.84 108.88 -10.16 0.171 13954
 13956 3 57.68 108.68 -10.03 0.054 13955
 13957 3 57.98 107.78 -11.86 0.592 13944
 13958 3 57.81 107.08 -12.28 0.293 13957
 13959 3 57.48 106.78 -12.21 0.075 13958
 13960 3 57.43 106.68 -12.27 0.121 13959
 13961 3 57.4 106.58 -12.38 0.045 13960
 13962 3 57.18 106.48 -12.36 0.146 13961
 13963 3 57.03 106.38 -12.33 0.094 13962
 13964 3 57.95 107.78 -11.85 0.592 13957
 13965 3 58.29 108.68 -11.75 0.156 13964
 13966 3 58.4 108.88 -11.74 0.107 13965
 13967 3 58.45 108.98 -11.87 0.137 13966
 13968 3 58.47 108.98 -12.01 0.146 13967
 13969 3 58.45 109.18 -12.05 0.000125 13968
 13970 3 57.59 108.78 -12.15 0.164 13923
 13971 3 57.75 108.98 -12.33 0.095 13970
 13972 3 57.8 109.08 -12.47 0.078 13971
 13973 3 57.87 109.18 -12.58 0.069 13972
 13974 3 57.91 109.28 -12.64 0.085 13973
 13975 3 58.03 109.38 -12.65 0.088 13974
 13976 3 58.01 109.48 -12.59 0.109 13975
 13977 3 58 109.58 -12.44 0.081 13976
 13978 3 58.27 108.88 -16.07 0.076 13897
 13979 3 58.32 108.88 -16.17 0.076 13978
 13980 3 58.37 108.88 -16.28 0.043 13979
 13981 3 55.74 110.47 -20.08 0.106 13748
 13982 3 55.77 110.47 -20.24 0.038 13981
 13983 3 51.91 107.38 -31 0.061 11832
 13984 3 51.82 107.18 -31.04 0.101 13983
 13985 3 51.58 107.08 -31.1 0.122 13984
 13986 3 51.54 106.98 -31.18 0.103 13985
 13987 3 51.91 107.38 -30.83 0.08 13983
 13988 3 50.06 107.87 -36.82 0.136 11239
 13989 3 50.16 108.07 -36.76 0.123 13988
 13990 3 50.31 108.07 -36.7 0.106 13989
 13991 3 50.43 108.07 -36.6 0.087 13990
 13992 3 50.5 108.17 -36.47 0.121 13991
 13993 3 50.59 108.17 -36.43 0.072 13992
 13994 3 47.2 109.67 -37.98 0.131 11214
 13995 3 47.34 109.77 -37.95 0.101 13994
 13996 3 47.38 109.97 -37.88 0.161 13995
 13997 3 47.32 110.07 -37.79 0.086 13996
 13998 3 47.46 110.17 -37.76 0.113 13997
 13999 3 47.43 110.27 -37.69 0.141 13998
 14000 3 47.51 110.47 -37.57 0.124 13999
 14001 3 47.55 110.57 -37.52 0.172 14000
 14002 3 47.55 110.67 -37.6 0.195 14001
 14003 3 47.64 110.77 -37.44 0.114 14002
 14004 3 47.73 110.97 -37.34 0.108 14003
 14005 3 47.71 110.97 -37.23 0.113 14004
 14006 3 47.7 111.07 -37.13 0.115 14005
 14007 3 47.72 111.27 -37.07 0.08 14006
 14008 3 47.73 111.37 -36.98 0.122 14007
 14009 3 47.77 111.47 -36.9 0.171 14008
 14010 3 47.85 111.47 -36.77 0.217 14009
 14011 3 47.94 111.57 -36.76 0.266 14010
 14012 3 48.08 111.87 -36.79 0.149 14011
 14013 3 48.17 111.97 -36.79 0.147 14012
 14014 3 48.34 111.97 -36.71 0.159 14013
 14015 3 48.38 112.17 -36.69 0.184 14014
 14016 3 48.13 112.27 -36.6 0.078 14015
 14017 3 48.16 112.27 -36.51 0.079 14016
 14018 3 48.28 112.27 -36.38 0.092 14017
 14019 3 48.21 112.37 -36.29 0.096 14018
 14020 3 48.05 112.37 -36.18 0.101 14019
 14021 3 47.94 112.57 -36.18 0.098 14020
 14022 3 47.85 112.67 -36.23 0.152 14021
 14023 3 47.77 112.77 -36.29 0.149 14022
 14024 3 47.83 112.67 -36.52 0.074 14023
 14025 3 47.67 112.67 -36.51 0.064 14024
 14026 3 47.79 112.97 -36.4 0.1 14023
 14027 3 47.75 113.07 -36.47 0.115 14026
 14028 3 47.71 113.27 -36.48 0.096 14027
 14029 3 47.78 113.27 -36.58 0.043 14028
 14030 3 48.64 112.17 -36.69 0.148 14015
 14031 3 48.82 112.27 -36.66 0.139 14030
 14032 3 48.98 112.27 -36.57 0.116 14031
 14033 3 49.16 112.27 -36.55 0.085 14032
 14034 3 49.31 112.37 -36.51 0.119 14033
 14035 3 49.45 112.37 -36.53 0.144 14034
 14036 3 49.66 112.47 -36.59 0.121 14035
 14037 3 49.83 112.47 -36.54 0.154 14036
 14038 3 49.99 112.37 -36.58 0.149 14037
 14039 3 50.17 112.37 -36.59 0.144 14038
 14040 3 50.27 112.27 -36.5 0.124 14039
 14041 3 50.37 112.27 -36.56 0.101 14040
 14042 3 50.53 112.37 -36.52 0.117 14041
 14043 3 50.71 112.37 -36.47 0.14 14042
 14044 3 50.87 112.37 -36.52 0.146 14043
 14045 3 51.05 112.47 -36.46 0.166 14044
 14046 3 51.14 112.37 -36.41 0.158 14045
 14047 3 51.3 112.57 -36.41 0.177 14046
 14048 3 51.41 112.57 -36.39 0.196 14047
 14049 3 51.55 112.67 -36.31 0.25 14048
 14050 3 51.77 112.97 -36.4 0.164 14049
 14051 3 51.87 113.07 -36.52 0.137 14050
 14052 3 51.96 113.17 -36.54 0.187 14051
 14053 3 52.08 113.27 -36.62 0.3 14052
 14054 3 52.11 113.37 -36.61 0.367 14053
 14055 3 52.03 113.37 -36.89 0.339 14054
 14056 3 52.17 113.27 -37.25 0.183 14055
 14057 3 52.4 113.27 -37.4 0.08 14056
 14058 3 52.61 113.37 -37.48 0.096 14057
 14059 3 52.74 113.27 -37.47 0.089 14058
 14060 3 52.84 113.27 -37.41 0.042 14059
 14061 3 51.65 112.87 -37.23 0.09 14055
 14062 3 51.63 112.77 -37.23 0.068 14061
 14063 3 52.17 113.67 -36.19 0.236 14054
 14064 3 52.2 113.87 -36.18 0.265 14063
 14065 3 52.23 113.97 -36.13 0.272 14064
 14066 3 52.14 114.07 -36.06 0.195 14065
 14067 3 52.09 114.17 -36.02 0.137 14066
 14068 3 52 114.27 -36.01 0.11 14067
 14069 3 51.94 114.47 -36.04 0.08 14068
 14070 3 51.86 114.57 -36.1 0.093 14069
 14071 3 51.78 114.67 -36.07 0.122 14070
 14072 3 51.77 114.77 -35.93 0.14 14071
 14073 3 51.83 114.87 -35.78 0.169 14072
 14074 3 51.99 115.07 -35.63 0.174 14073
 14075 3 52.05 115.17 -35.55 0.183 14074
 14076 3 52.08 115.27 -35.46 0.166 14075
 14077 3 52.01 115.47 -35.4 0.173 14076
 14078 3 52.06 115.67 -35.35 0.231 14077
 14079 3 52.09 115.77 -35.36 0.247 14078
 14080 3 51.91 115.97 -35.24 0.159 14079
 14081 3 51.75 115.97 -35.05 0.102 14080
 14082 3 51.69 116.07 -35.02 0.147 14081
 14083 3 51.66 116.27 -35 0.128 14082
 14084 3 51.58 116.37 -34.86 0.119 14083
 14085 3 51.54 116.48 -34.71 0.166 14084
 14086 3 51.6 116.48 -34.6 0.213 14085
 14087 3 51.44 116.38 -34.41 0.22 14086
 14088 3 51.44 116.48 -34.26 0.155 14087
 14089 3 51.32 116.58 -34.07 0.151 14088
 14090 3 51.2 116.58 -33.94 0.195 14089
 14091 3 51.12 116.68 -33.88 0.298 14090
 14092 3 50.95 116.68 -33.85 0.522 14091
 14093 3 51.33 117.48 -33.85 0.078 14092
 14094 3 51.21 117.58 -33.93 0.128 14093
 14095 3 51.16 117.78 -33.99 0.132 14094
 14096 3 51.04 117.78 -34.01 0.096 14095
 14097 3 50.89 117.78 -34 0.083 14096
 14098 3 50.77 117.88 -34.02 0.07 14097
 14099 3 50.8 116.68 -33.87 0.601 14092
 14100 3 50.62 115.98 -34.07 0.224 14099
 14101 3 50.63 115.78 -34.06 0.205 14100
 14102 3 50.53 115.58 -34.13 0.147 14101
 14103 3 50.44 115.48 -34.09 0.000125 14102
 14104 3 50.75 116.78 -33.86 0.535 14099
 14105 3 50.9 116.58 -34.49 0.133 14104
 14106 3 50.72 116.48 -34.59 0.126 14105
 14107 3 50.66 116.48 -34.69 0.117 14106
 14108 3 50.64 116.37 -34.8 0.153 14107
 14109 3 50.61 116.27 -34.87 0.17 14108
 14110 3 50.5 116.17 -34.95 0.151 14109
 14111 3 50.27 116.17 -35.01 0.135 14110
 14112 3 50.15 116.27 -35.11 0.101 14111
 14113 3 50.08 116.27 -35.22 0.122 14112
 14114 3 49.96 116.07 -35.3 0.105 14113
 14115 3 49.77 116.07 -35.36 0.084 14114
 14116 3 49.62 116.07 -35.36 0.073 14115
 14117 3 49.51 116.07 -35.46 0.136 14116
 14118 3 49.42 116.07 -35.58 0.108 14117
 14119 3 49.3 115.97 -35.58 0.134 14118
 14120 3 49.19 115.77 -35.59 0.109 14119
 14121 3 49.01 115.67 -35.6 0.133 14120
 14122 3 49.29 116.07 -35.63 0.018 14119
 14123 3 50.71 116.78 -33.86 0.535 14104
 14124 3 50.21 116.18 -33.34 0.147 14123
 14125 3 50.1 116.18 -33.25 0.182 14124
 14126 3 50.09 115.98 -33.03 0.15 14125
 14127 3 50.01 115.88 -32.97 0.223 14126
 14128 3 49.88 115.88 -32.93 0.265 14127
 14129 3 49.63 115.88 -33.26 0.118 14128
 14130 3 49.56 115.88 -33.39 0.115 14129
 14131 3 49.93 115.78 -32.79 0.29 14128
 14132 3 49.36 115.58 -32.98 0.157 14131
 14133 3 49.25 115.58 -33 0.171 14132
 14134 3 49.07 115.38 -33.07 0.000125 14133
 14135 3 50.05 115.78 -32.48 0.146 14131
 14136 3 50.05 115.68 -32.29 0.21 14135
 14137 3 50.12 115.48 -32.15 0.119 14136
 14138 3 50.27 115.48 -32.06 0.099 14137
 14139 3 50.4 115.38 -32.11 0.098 14138
 14140 3 50.49 115.38 -31.99 0.126 14139
 14141 3 50.61 115.28 -31.86 0.072 14140
 14142 3 50.75 115.38 -31.87 0.095 14141
 14143 3 50.89 115.48 -31.84 0.1 14142
 14144 3 51.06 115.48 -31.77 0.101 14143
 14145 3 51.16 115.48 -31.74 0.147 14144
 14146 3 51.26 115.68 -31.69 0.15 14145
 14147 3 51.36 115.78 -31.66 0.127 14146
 14148 3 51.5 115.78 -31.68 0.000125 14147
 14149 3 50.07 115.88 -32.13 0.148 14136
 14150 3 50.11 116.08 -32.07 0.139 14149
 14151 3 50.09 116.28 -31.98 0.188 14150
 14152 3 50.2 116.38 -31.9 0.181 14151
 14153 3 50.43 116.38 -31.75 0.166 14152
 14154 3 50.6 116.48 -31.69 0.138 14153
 14155 3 50.69 116.58 -31.64 0.138 14154
 14156 3 50.86 116.68 -31.58 0.126 14155
 14157 3 51.01 116.78 -31.61 0.143 14156
 14158 3 51.19 116.78 -31.56 0.137 14157
 14159 3 51.4 116.88 -31.47 0.124 14158
 14160 3 51.6 116.88 -31.41 0.106 14159
 14161 3 51.74 116.88 -31.44 0.114 14160
 14162 3 51.87 116.88 -31.39 0.137 14161
 14163 3 52.01 116.78 -31.33 0.215 14162
 14164 3 51.68 116.58 -31.13 0.101 14163
 14165 3 51.6 116.48 -31.06 0.128 14164
 14166 3 51.5 116.48 -30.94 0.067 14165
 14167 3 51.52 116.38 -30.95 0.121 14166
 14168 3 51.46 116.28 -30.96 0.114 14167
 14169 3 51.43 116.08 -30.99 0.086 14168
 14170 3 51.43 115.88 -30.98 0.109 14169
 14171 3 52.27 117.08 -31.41 0.155 14163
 14172 3 52.15 117.28 -31.39 0.134 14171
 14173 3 52.2 117.48 -31.37 0.097 14172
 14174 3 52.11 117.58 -31.35 0.069 14173
 14175 3 52.46 117.08 -31.5 0.129 14171
 14176 3 52.63 117.08 -31.59 0.14 14175
 14177 3 52.79 117.08 -31.71 0.165 14176
 14178 3 52.91 117.18 -31.81 0.172 14177
 14179 3 53.01 117.28 -31.78 0.25 14178
 14180 3 53.08 117.28 -31.85 0.26 14179
 14181 3 53.04 117.58 -32.08 0.162 14180
 14182 3 53.13 117.68 -32.17 0.176 14181
 14183 3 53.2 117.78 -32.25 0.162 14182
 14184 3 53.27 117.98 -32.33 0.171 14183
 14185 3 53.22 118.08 -32.51 0.122 14184
 14186 3 53.25 118.18 -32.7 0.15 14185
 14187 3 53.34 118.28 -32.83 0.163 14186
 14188 3 53.43 118.28 -32.96 0.155 14187
 14189 3 53.64 118.38 -33.08 0.125 14188
 14190 3 53.75 118.48 -33.12 0.198 14189
 14191 3 53.81 118.58 -33.16 0.2 14190
 14192 3 53.94 118.78 -33.06 0.195 14191
 14193 3 54.01 118.88 -33.07 0.168 14192
 14194 3 54.09 118.98 -33.12 0.191 14193
 14195 3 54.21 119.18 -33.18 0.22 14194
 14196 3 54.39 119.28 -33.26 0.195 14195
 14197 3 54.58 119.48 -33.31 0.202 14196
 14198 3 54.66 119.58 -33.43 0.195 14197
 14199 3 54.72 119.68 -33.55 0.168 14198
 14200 3 54.81 119.78 -33.7 0.21 14199
 14201 3 54.87 119.88 -33.77 0.237 14200
 14202 3 55.18 119.68 -33.84 0.063 14201
 14203 3 55.26 119.68 -33.76 0.046 14202
 14204 3 54.93 120.08 -33.9 0.196 14201
 14205 3 55.11 120.08 -34.07 0.167 14204
 14206 3 55.18 120.18 -34.19 0.179 14205
 14207 3 55.27 120.28 -34.32 0.166 14206
 14208 3 55.3 120.38 -34.49 0.194 14207
 14209 3 55.3 120.48 -34.62 0.2 14208
 14210 3 55.37 120.68 -34.73 0.177 14209
 14211 3 55.36 120.77 -34.85 0.143 14210
 14212 3 55.29 120.87 -34.91 0.178 14211
 14213 3 55.33 121.07 -35.04 0.161 14212
 14214 3 55.26 121.17 -35.17 0.083 14213
 14215 3 55.21 121.27 -35.24 0.097 14214
 14216 3 55.17 121.27 -35.31 0.115 14215
 14217 3 55.1 121.47 -35.41 0.111 14216
 14218 3 55.01 121.57 -35.51 0.146 14217
 14219 3 54.96 121.67 -35.61 0.148 14218
 14220 3 55.02 121.77 -35.7 0.185 14219
 14221 3 55.01 121.97 -35.73 0.209 14220
 14222 3 54.94 122.07 -35.77 0.224 14221
 14223 3 54.91 122.27 -35.71 0.189 14222
 14224 3 54.8 122.47 -35.53 0.133 14223
 14225 3 54.7 122.57 -35.51 0.15 14224
 14226 3 54.63 122.67 -35.43 0.202 14225
 14227 3 54.71 122.77 -35.36 0.245 14226
 14228 3 54.63 123.27 -35.69 0.102 14227
 14229 3 54.83 122.87 -35.56 0.046 14227
 14230 3 54.72 122.77 -35.11 0.404 14229
 14231 3 54.81 122.77 -35.02 0.474 14230
 14232 3 54.94 122.67 -34.93 0.513 14231
 14233 3 55.07 122.68 -34.76 0.517 14232
 14234 3 55.14 122.68 -34.61 0.494 14233
 14235 3 55.48 122.17 -34.94 0.197 14234
 14236 3 55.55 122.07 -34.93 0.177 14235
 14237 3 55.73 121.88 -34.81 0.072 14236
 14238 3 55.24 122.78 -34.55 0.422 14234
 14239 3 55.59 122.98 -34.46 0.422 14238
 14240 3 55.71 123.08 -34.41 0.478 14239
 14241 3 55.69 123.18 -34.01 0.384 14240
 14242 3 56 123.08 -33.99 0.329 14241
 14243 3 56.12 123.08 -33.9 0.43 14242
 14244 3 56.29 123.58 -33.7 0.269 14243
 14245 3 56.39 123.58 -33.59 0.295 14244
 14246 3 56.48 123.68 -33.44 0.317 14245
 14247 3 55.89 123.38 -33.38 0.094 14246
 14248 3 55.78 123.38 -33.28 0.252 14247
 14249 3 55.52 123.78 -33.3 0.088 14248
 14250 3 55.38 123.88 -33.31 0.05 14249
 14251 3 56.88 123.68 -33.28 0.193 14246
 14252 3 57.01 123.58 -33.15 0.223 14251
 14253 3 57.25 123.68 -33.22 0.183 14252
 14254 3 57.53 123.98 -33.28 0.133 14253
 14255 3 57.64 123.98 -33.32 0.135 14254
 14256 3 57.63 123.88 -33.6 0.076 14255
 14257 3 57.74 124.08 -33.25 0.093 14255
 14258 3 57.84 124.08 -33.22 0.08 14257
 14259 3 57.27 123.38 -33.11 0.111 14253
 14260 3 57.35 123.18 -33.18 0.112 14259
 14261 3 57.56 123.18 -33.18 0.145 14260
 14262 3 57.69 123.18 -33.13 0.144 14261
 14263 3 57.87 123.18 -33.15 0.103 14262
 14264 3 58.06 123.28 -33.1 0.078 14263
 14265 3 58.15 123.28 -33.08 0.062 14264
 14266 3 58.26 123.38 -33.07 0.119 14265
 14267 3 58.53 123.48 -33.05 0.109 14266
 14268 3 58.69 123.48 -33.03 0.107 14267
 14269 3 58.77 123.48 -32.86 0.089 14268
 14270 3 58.82 123.38 -32.79 0.11 14269
 14271 3 58.88 123.48 -32.65 0.128 14270
 14272 3 58.92 123.28 -32.87 0.089 14270
 14273 3 59.02 123.18 -32.9 0.138 14272
 14274 3 59.01 123.18 -33.03 0.000125 14273
 14275 3 56.69 123.38 -32.87 0.125 14252
 14276 3 56.71 123.28 -32.78 0.062 14275
 14277 3 56.33 122.88 -33.96 0.163 14243
 14278 3 56.51 122.78 -33.93 0.148 14277
 14279 3 56.79 122.98 -33.81 0.115 14278
 14280 3 54.61 122.68 -34.1 0.133 14238
 14281 3 54.62 122.68 -33.95 0.16 14280
 14282 3 54.62 122.58 -33.86 0.199 14281
 14283 3 54.47 122.58 -33.74 0.164 14282
 14284 3 54.21 122.38 -33.63 0.125 14283
 14285 3 54.04 122.38 -33.49 0.121 14284
 14286 3 53.91 122.28 -33.37 0.132 14285
 14287 3 53.79 122.38 -33.29 0.09 14286
 14288 3 53.65 122.48 -33.29 0.107 14287
 14289 3 55.11 120.98 -34.79 0.066 14212
 14290 3 55.01 120.98 -34.73 0.077 14289
 14291 3 54.91 121.08 -34.69 0.131 14290
 14292 3 54.79 120.98 -34.78 0.119 14291
 14293 3 54.68 120.78 -34.78 0.082 14292
 14294 3 54.57 120.68 -34.81 0.106 14293
 14295 3 54.45 120.57 -34.82 0.062 14294
 14296 3 50.61 116.88 -33.86 0.535 14123
 14297 3 51.25 115.98 -33.67 0.115 14296
 14298 3 51.41 115.98 -33.69 0.079 14297
 14299 3 51.44 115.98 -33.78 0.086 14298
 14300 3 51.47 115.78 -33.81 0.05 14299
 14301 3 51.5 115.68 -33.78 0.082 14300
 14302 3 51.52 115.58 -33.85 0.126 14301
 14303 3 51.64 115.48 -33.92 0.101 14302
 14304 3 51.63 115.38 -33.88 0.112 14303
 14305 3 51.76 115.28 -33.84 0.098 14304
 14306 3 51.89 115.18 -33.79 0.05 14305
 14307 3 51.98 115.18 -33.82 0.074 14306
 14308 3 52.11 114.98 -33.79 0.112 14307
 14309 3 52.08 114.88 -33.74 0.13 14308
 14310 3 52.03 114.78 -33.65 0.076 14309
 14311 3 50.43 117.08 -33.85 0.535 14296
 14312 3 50.28 117.18 -33.76 0.534 14311
 14313 3 50.13 117.18 -33.78 0.526 14312
 14314 3 50.02 117.08 -33.84 0.567 14313
 14315 3 50.38 117.68 -34.47 0.218 14314
 14316 3 50.6 117.78 -34.63 0.214 14315
 14317 3 50.7 117.88 -34.67 0.229 14316
 14318 3 50.66 117.77 -35.03 0.149 14317
 14319 3 50.71 117.87 -35.09 0.149 14318
 14320 3 50.72 118.07 -35.11 0.11 14319
 14321 3 50.8 118.27 -35.16 0.121 14320
 14322 3 50.82 118.37 -35.21 0.136 14321
 14323 3 50.7 118.57 -35.28 0.087 14322
 14324 3 49.72 116.68 -33.6 0.339 14314
 14325 3 49.54 117.08 -33.42 0.099 14324
 14326 3 49.36 117.18 -33.41 0.116 14325
 14327 3 49.21 117.18 -33.46 0.117 14326
 14328 3 49.11 117.18 -33.42 0.128 14327
 14329 3 48.95 117.28 -33.29 0.129 14328
 14330 3 49.54 116.28 -33.69 0.127 14324
 14331 3 49.39 116.48 -33.79 0.147 14330
 14332 3 50.51 117.88 -33.92 0.102 14313
 14333 3 50.53 117.98 -33.96 0.12 14332
 14334 3 50.55 118.08 -33.93 0.124 14333
 14335 3 52.7 113.97 -36.03 0.095 14065
 14336 3 52.81 113.97 -36.09 0.133 14335
 14337 3 52.95 114.07 -36.05 0.134 14336
 14338 3 53.15 114.07 -35.97 0.099 14337
 14339 3 53.26 113.97 -35.89 0.061 14338
 14340 3 47.43 110.67 -37.91 0.079 14002
 14341 3 47.39 110.67 -38.03 0.119 14340
 14342 3 47.61 110.77 -38.16 0.112 14341
 14343 3 47.73 110.87 -38.22 0.102 14342
 14344 3 47.81 111.07 -38.27 0.093 14343
 14345 3 47.85 111.17 -38.36 0.097 14344
 14346 3 47.96 111.27 -38.4 0.09 14345
 14347 3 48.03 111.47 -38.39 0.125 14346
 14348 3 48.11 111.57 -38.38 0.109 14347
 14349 3 48.21 111.67 -38.47 0.066 14348
 14350 3 47.74 109.67 -37.88 0.104 13996
 14351 3 47.97 109.67 -37.93 0.072 14350
 14352 3 48.1 109.67 -37.95 0.081 14351
 14353 3 48.28 109.77 -37.99 0.14 14352
 14354 3 48.45 109.77 -38.04 0.1 14353
 14355 3 48.61 109.77 -38.03 0.101 14354
 14356 3 48.76 109.77 -38.11 0.113 14355
 14357 3 48.72 109.77 -38.2 0.14 14356
 14358 3 44.2 108.47 -39.7 0.094 11197
 14359 3 44.26 108.47 -39.79 0.07 14358
 14360 3 42.85 108.07 -39.14 0.115 11189
 14361 3 42.67 107.97 -39.12 0.169 14360
 14362 3 42.49 107.87 -39.14 0.17 14361
 14363 3 42.38 107.77 -39.17 0.107 14362
 14364 3 42.49 108.57 -39.09 0.194 11181
 14365 3 42.6 108.57 -38.96 0.193 14364
 14366 3 42.68 108.57 -38.72 0.205 14365
 14367 3 42.74 108.47 -38.51 0.147 14366
 14368 3 42.75 108.47 -38.32 0.132 14367
 14369 3 42.69 108.47 -38.13 0.157 14368
 14370 3 42.65 108.57 -38.03 0.161 14369
 14371 3 42.58 108.57 -37.88 0.197 14370
 14372 3 42.43 108.77 -37.76 0.115 14371
 14373 3 42.37 108.87 -37.65 0.176 14372
 14374 3 42.23 108.77 -37.52 0.222 14373
 14375 3 42.24 108.77 -37.31 0.177 14374
 14376 3 42.15 108.67 -37.09 0.178 14375
 14377 3 42.16 108.67 -36.87 0.168 14376
 14378 3 42.1 108.47 -36.7 0.198 14377
 14379 3 41.97 108.27 -36.51 0.162 14378
 14380 3 41.95 108.27 -36.4 0.149 14379
 14381 3 41.87 108.07 -36.36 0.142 14380
 14382 3 41.83 107.87 -36.32 0.173 14381
 14383 3 41.56 107.87 -36.49 0.068 14382
 14384 3 41.45 107.77 -36.51 0.081 14383
 14385 3 41.41 107.67 -36.59 0.071 14384
 14386 3 41.37 107.47 -36.56 0.027 14385
 14387 3 41.9 107.77 -36.19 0.107 14382
 14388 3 41.93 107.67 -36.13 0.13 14387
 14389 3 41.98 107.57 -36 0.129 14388
 14390 3 42.06 107.47 -35.89 0.109 14389
 14391 3 42.14 107.37 -35.79 0.13 14390
 14392 3 42.2 107.27 -35.67 0.152 14391
 14393 3 42.28 107.17 -35.61 0.147 14392
 14394 3 42.38 107.07 -35.54 0.186 14393
 14395 3 42.44 106.87 -35.55 0.178 14394
 14396 3 42.46 106.77 -35.53 0.223 14395
 14397 3 42.39 106.57 -35.54 0.265 14396
 14398 3 42.71 106.57 -35.57 0.177 14397
 14399 3 42.88 106.57 -35.54 0.164 14398
 14400 3 43.01 106.47 -35.49 0.144 14399
 14401 3 43.19 106.57 -35.49 0.141 14400
 14402 3 43.27 106.47 -35.41 0.154 14401
 14403 3 43.39 106.37 -35.35 0.154 14402
 14404 3 43.53 106.27 -35.29 0.15 14403
 14405 3 43.65 106.37 -35.22 0.081 14404
 14406 3 43.72 106.27 -35.13 0.128 14405
 14407 3 43.83 106.27 -35.09 0.143 14406
 14408 3 43.95 106.17 -35.03 0.174 14407
 14409 3 44.05 105.97 -35.05 0.17 14408
 14410 3 44.11 105.87 -35.15 0.13 14409
 14411 3 44.17 105.77 -35.26 0.138 14410
 14412 3 44.29 105.67 -35.3 0.152 14411
 14413 3 44.34 105.57 -35.39 0.131 14412
 14414 3 44.36 105.47 -35.53 0.121 14413
 14415 3 44.37 105.27 -35.57 0.148 14414
 14416 3 44.43 105.17 -35.69 0.151 14415
 14417 3 44.43 105.17 -35.82 0.173 14416
 14418 3 44.37 104.97 -35.9 0.19 14417
 14419 3 44.05 104.87 -35.97 0.138 14418
 14420 3 44.01 104.77 -36.07 0.087 14419
 14421 3 43.92 104.67 -36.15 0.136 14420
 14422 3 43.79 104.47 -36.17 0.108 14421
 14423 3 43.79 104.37 -36.16 0.196 14422
 14424 3 43.71 104.27 -36.18 0.273 14423
 14425 3 43.66 104.17 -36.24 0.33 14424
 14426 3 43.57 104.07 -36.38 0.35 14425
 14427 3 43.58 103.97 -36.52 0.356 14426
 14428 3 43.48 104.07 -36.65 0.39 14427
 14429 3 43.59 103.97 -36.74 0.468 14428
 14430 3 44.03 104.37 -36.73 0.124 14429
 14431 3 44.09 104.47 -36.75 0.146 14430
 14432 3 44.16 104.67 -36.67 0.085 14431
 14433 3 44.24 104.77 -36.63 0.128 14432
 14434 3 44.42 104.77 -36.65 0.147 14433
 14435 3 44.64 104.77 -36.72 0.178 14434
 14436 3 44.88 104.77 -36.82 0.099 14435
 14437 3 45.02 104.77 -36.99 0.078 14436
 14438 3 45.14 104.87 -37.03 0.055 14437
 14439 3 45.32 104.97 -37.04 0.085 14438
 14440 3 45.48 104.97 -37.05 0.092 14439
 14441 3 45.57 104.97 -37.03 0.068 14440
 14442 3 43.46 103.87 -36.88 0.49 14429
 14443 3 43.43 103.77 -36.9 0.543 14442
 14444 3 43.43 103.67 -37.01 0.594 14443
 14445 3 43.16 103.77 -37.24 0.43 14444
 14446 3 43.04 103.77 -37.33 0.524 14445
 14447 3 43.11 104.27 -37.55 0.217 14446
 14448 3 43.11 104.27 -37.67 0.135 14447
 14449 3 43.13 104.27 -37.8 0.000125 14448
 14450 3 42.92 103.47 -37.33 0.501 14446
 14451 3 42.8 103.37 -37.36 0.509 14450
 14452 3 42.83 103.17 -37.35 0.518 14451
 14453 3 43.39 103.27 -37.57 0.234 14452
 14454 3 43.66 103.17 -37.56 0.082 14453
 14455 3 43.78 103.17 -37.53 0.128 14454
 14456 3 43.82 102.97 -37.56 0.09 14455
 14457 3 42.57 103.17 -37.27 0.268 14452
 14458 3 42.32 102.97 -37.15 0.126 14457
 14459 3 42.5 103.07 -37.25 0.268 14457
 14460 3 41.88 103.07 -37.19 0.122 14459
 14461 3 41.69 102.97 -37.11 0.105 14460
 14462 3 41.57 102.97 -37.06 0.107 14461
 14463 3 41.51 102.77 -37.08 0.09 14462
 14464 3 41.44 102.67 -37.16 0.166 14463
 14465 3 41.38 102.67 -37.29 0.156 14464
 14466 3 41.3 102.67 -37.35 0.117 14465
 14467 3 41.09 102.67 -37.36 0.102 14466
 14468 3 40.94 102.57 -37.43 0.162 14467
 14469 3 40.84 102.57 -37.56 0.132 14468
 14470 3 40.76 102.67 -37.65 0.114 14469
 14471 3 40.68 102.67 -37.75 0.088 14470
 14472 3 40.62 102.77 -37.89 0.115 14471
 14473 3 40.59 102.87 -38.01 0.134 14472
 14474 3 42.43 103.07 -37.23 0.268 14459
 14475 3 43.02 102.87 -37.49 0.094 14474
 14476 3 42.95 102.77 -37.54 0.097 14475
 14477 3 42.96 102.67 -37.47 0.087 14476
 14478 3 43.03 102.57 -37.51 0.083 14477
 14479 3 43.16 103.07 -36.58 0.152 14444
 14480 3 43.06 103.07 -36.65 0.063 14479
 14481 3 43.02 103.57 -36.25 0.154 14443
 14482 3 42.96 103.57 -36.08 0.186 14481
 14483 3 42.76 103.47 -35.86 0.098 14482
 14484 3 42.64 103.47 -35.76 0.000125 14483
 14485 3 44.59 105.07 -35.96 0.164 14418
 14486 3 44.86 105.17 -36.07 0.101 14485
 14487 3 45.13 105.27 -36.05 0.096 14486
 14488 3 45.28 105.27 -36.11 0.085 14487
 14489 3 44.17 106.17 -34.9 0.094 14409
 14490 3 44.16 106.17 -34.81 0.062 14489
 14491 3 44.3 106.07 -34.71 0.069 14490
 14492 3 44.57 106.07 -34.8 0.079 14491
 14493 3 44.69 106.07 -34.78 0.069 14492
 14494 3 44.82 106.07 -34.69 0.073 14493
 14495 3 45.04 106.08 -34.55 0.095 14494
 14496 3 45.16 105.98 -34.44 0.138 14495
 14497 3 45.34 105.98 -34.35 0.164 14496
 14498 3 45.5 105.98 -34.27 0.12 14497
 14499 3 45.71 105.98 -34.23 0.064 14498
 14500 3 45.84 105.88 -34.2 0.126 14499
 14501 3 45.96 105.78 -34.16 0.115 14500
 14502 3 46.11 105.68 -34.08 0.1 14501
 14503 3 43.31 106.77 -35.5 0.104 14401
 14504 3 43.44 106.87 -35.47 0.09 14503
 14505 3 43.41 107.07 -35.38 0.087 14504
 14506 3 41.83 106.57 -35.53 0.082 14397
 14507 3 41.77 106.57 -35.7 0.085 14506
 14508 3 41.61 106.47 -35.89 0.131 14507
 14509 3 41.39 106.47 -35.99 0.062 14508
 14510 3 41.2 106.57 -36.06 0.087 14509
 14511 3 41.09 106.67 -36.15 0.089 14510
 14512 3 40.98 106.67 -36.14 0.069 14511
 14513 3 40.85 106.77 -36.26 0.097 14512
 14514 3 40.72 106.67 -36.32 0.083 14513
 14515 3 40.6 106.67 -36.42 0.058 14514
 14516 3 40.47 106.57 -36.47 0.107 14515
 14517 3 40.51 106.57 -36.71 0.111 14516
 14518 3 40.42 106.57 -36.94 0.053 14517
 14519 3 40.42 106.77 -36.35 0.045 14516
 14520 3 40.49 106.87 -36.27 0.069 14519
 14521 3 40.57 106.97 -36.26 0.104 14520
 14522 3 42 108.87 -37.75 0.164 14374
 14523 3 41.9 108.97 -37.81 0.168 14522
 14524 3 41.75 108.97 -37.86 0.163 14523
 14525 3 41.93 109.17 -39.39 0.093 11178
 14526 3 41.76 109.17 -39.32 0.118 14525
 14527 3 41.63 109.27 -39.31 0.135 14526
 14528 3 41.57 109.27 -39.25 0.172 14527
 14529 3 41.47 109.37 -39.14 0.000125 14528
 14530 3 41.44 108.07 -39.61 0.133 11177
 14531 3 41.48 107.87 -39.64 0.154 14530
 14532 3 41.4 107.77 -39.68 0.171 14531
 14533 3 41.25 107.67 -39.73 0.056 14532
 14534 3 41.21 107.47 -39.8 0.095 14533
 14535 3 32.83 107.17 -39.89 0.139 11094
 14536 3 32.96 107.17 -39.85 0.172 14535
 14537 3 33.05 107.17 -39.79 0.216 14536
 14538 3 33.16 106.87 -39.8 0.191 14537
 14539 3 33.41 106.87 -39.85 0.138 14538
 14540 3 33.56 106.87 -39.82 0.083 14539
 14541 3 33.7 106.77 -39.84 0.092 14540
 14542 3 33.79 106.77 -39.8 0.079 14541
 14543 3 34 106.77 -39.79 0.107 14542
 14544 3 34.17 106.77 -39.68 0.092 14543
 14545 3 34.26 106.77 -39.63 0.05 14544
 14546 3 33.01 106.67 -39.62 0.096 14538
 14547 3 33.04 106.57 -39.56 0.113 14546
 14548 3 33.1 106.37 -39.5 0.105 14547
 14549 3 33.16 106.27 -39.49 0.09 14548
 14550 3 33.2 106.27 -39.34 0.092 14549
 14551 3 33.21 106.27 -39.12 0.076 14550
 14552 3 33.22 106.37 -39 0.095 14551
 14553 3 33.25 106.37 -38.88 0.11 14552
 14554 3 33.5 106.27 -38.94 0.088 14553
 14555 3 33.52 106.17 -39.04 0.095 14554
 14556 3 33.43 106.07 -39.04 0.105 14555
 14557 3 33.1 106.07 -39.57 0.054 14549
 14558 3 33.12 106.07 -39.66 0.061 14557
 14559 3 31.48 107.87 -40.46 0.145 11078
 14560 3 31.38 107.97 -40.52 0.062 14559
 14561 3 23.18 106.77 -41.85 0.08 7986
 14562 3 22.97 106.67 -41.85 0.025 14561
 14563 3 22.77 106.67 -41.84 0.143 14562
 14564 3 22.64 106.67 -41.84 0.093 14563
 14565 3 14.5 106.07 -39.81 0.23 6967
 14566 3 14.41 106.47 -39.76 0.19 14565
 14567 3 14.28 106.57 -39.77 0.206 14566
 14568 3 14.2 106.67 -39.81 0.255 14567
 14569 3 13.76 106.67 -39.58 0.132 14568
 14570 3 13.56 106.77 -39.56 0.124 14569
 14571 3 13.45 106.77 -39.58 0.098 14570
 14572 3 13.24 106.87 -39.49 0.094 14571
 14573 3 13.11 106.87 -39.4 0.059 14572
 14574 3 12.97 106.97 -39.5 0.141 14573
 14575 3 12.84 106.97 -39.55 0.067 14574
 14576 3 14.14 106.87 -39.72 0.179 14568
 14577 3 14.11 107.07 -39.62 0.176 14576
 14578 3 14.03 107.27 -39.55 0.19 14577
 14579 3 13.95 107.47 -39.46 0.159 14578
 14580 3 13.98 107.67 -39.38 0.203 14579
 14581 3 13.99 107.77 -39.29 0.205 14580
 14582 3 14 107.97 -39.27 0.238 14581
 14583 3 14.09 108.17 -39.39 0.163 14582
 14584 3 14.06 108.27 -39.35 0.209 14583
 14585 3 14.11 108.47 -39.27 0.158 14584
 14586 3 14.18 108.67 -39.43 0.209 14585
 14587 3 14.15 108.77 -39.42 0.221 14586
 14588 3 13.93 108.87 -39.16 0.085 14587
 14589 3 13.9 109.07 -39.04 0.087 14588
 14590 3 13.99 109.17 -38.98 0.062 14589
 14591 3 14.09 109.17 -38.87 0.089 14590
 14592 3 14.18 109.27 -38.72 0.098 14591
 14593 3 14.08 109.27 -38.54 0.089 14592
 14594 3 14.01 109.37 -38.38 0.078 14593
 14595 3 13.91 109.37 -38.24 0.081 14594
 14596 3 13.84 109.47 -38.17 0.078 14595
 14597 3 13.79 109.47 -38.1 0.083 14596
 14598 3 13.75 109.67 -38.01 0.103 14597
 14599 3 13.7 109.77 -37.9 0.132 14598
 14600 3 13.67 109.97 -37.78 0.189 14599
 14601 3 13.63 110.17 -37.49 0.088 14600
 14602 3 14.26 108.87 -39.51 0.192 14587
 14603 3 14.22 109.07 -39.58 0.193 14602
 14604 3 14.28 109.17 -39.74 0.177 14603
 14605 3 14.29 109.27 -39.8 0.179 14604
 14606 3 14.27 109.37 -39.87 0.249 14605
 14607 3 14.43 109.67 -39.73 0.172 14606
 14608 3 14.49 109.87 -39.74 0.179 14607
 14609 3 14.55 109.97 -39.74 0.169 14608
 14610 3 14.55 110.17 -39.77 0.211 14609
 14611 3 14.64 110.27 -39.79 0.251 14610
 14612 3 14.63 110.47 -39.65 0.191 14611
 14613 3 14.64 110.67 -39.59 0.177 14612
 14614 3 14.62 110.87 -39.51 0.15 14613
 14615 3 14.59 111.07 -39.39 0.189 14614
 14616 3 14.61 111.27 -39.32 0.215 14615
 14617 3 14.58 111.57 -39.25 0.185 14616
 14618 3 14.51 111.67 -39.16 0.208 14617
 14619 3 14.41 111.87 -39.04 0.268 14618
 14620 3 14.42 112.07 -38.95 0.297 14619
 14621 3 14.1 111.97 -38.72 0.21 14620
 14622 3 13.93 111.97 -38.61 0.215 14621
 14623 3 13.85 112.07 -38.48 0.237 14622
 14624 3 13.75 112.17 -38.43 0.258 14623
 14625 3 13.57 112.27 -38.38 0.246 14624
 14626 3 13.4 112.37 -38.27 0.285 14625
 14627 3 13.25 112.37 -38.19 0.266 14626
 14628 3 13.07 112.37 -38.12 0.278 14627
 14629 3 12.84 112.47 -38.03 0.313 14628
 14630 3 12.69 112.47 -37.99 0.335 14629
 14631 3 12.55 112.37 -38 0.389 14630
 14632 3 12.5 112.57 -37.85 0.424 14631
 14633 3 12.41 112.47 -37.77 0.418 14632
 14634 3 12.36 112.57 -37.66 0.443 14633
 14635 3 12.38 112.77 -37.52 0.528 14634
 14636 3 12.8 113.07 -37.17 0.132 14635
 14637 3 12.69 113.07 -37.18 0.000125 14636
 14638 3 12 112.77 -37.54 0.385 14635
 14639 3 11.87 112.67 -37.45 0.472 14638
 14640 3 11.6 112.27 -37.51 0.286 14639
 14641 3 11.39 112.27 -37.42 0.254 14640
 14642 3 11.25 112.27 -37.31 0.249 14641
 14643 3 11.03 112.47 -37.15 0.186 14642
 14644 3 10.9 112.47 -37.03 0.171 14643
 14645 3 10.77 112.57 -36.94 0.187 14644
 14646 3 10.61 112.67 -36.85 0.145 14645
 14647 3 10.44 112.67 -36.76 0.171 14646
 14648 3 10.31 112.67 -36.71 0.169 14647
 14649 3 10.17 112.67 -36.72 0.167 14648
 14650 3 9.97 112.77 -36.76 0.189 14649
 14651 3 9.86 112.87 -36.77 0.142 14650
 14652 3 9.74 112.87 -36.84 0.162 14651
 14653 3 9.66 112.97 -36.92 0.133 14652
 14654 3 9.55 113.07 -36.96 0.128 14653
 14655 3 9.45 113.07 -37 0.115 14654
 14656 3 9.37 113.27 -37.01 0.141 14655
 14657 3 9.32 113.27 -37.08 0.179 14656
 14658 3 9.28 113.37 -37.18 0.196 14657
 14659 3 9.56 113.47 -37.13 0.067 14658
 14660 3 9.63 113.57 -37.06 0.118 14659
 14661 3 9.73 113.67 -37.02 0.094 14660
 14662 3 9.84 113.77 -36.96 0.098 14661
 14663 3 9.93 113.87 -36.92 0.063 14662
 14664 3 9.31 113.37 -37.3 0.12 14658
 14665 3 8.99 113.37 -37.13 0.116 14664
 14666 3 8.88 113.47 -37.13 0.162 14665
 14667 3 8.79 113.57 -37.16 0.177 14666
 14668 3 8.56 113.37 -37.11 0.135 14667
 14669 3 8.43 113.27 -36.9 0.166 14668
 14670 3 8.33 113.37 -36.77 0.129 14669
 14671 3 8.16 113.37 -36.65 0.087 14670
 14672 3 8.01 113.27 -36.67 0.084 14671
 14673 3 7.94 113.17 -36.76 0.103 14672
 14674 3 7.82 113.17 -36.78 0.102 14673
 14675 3 7.73 113.17 -36.73 0.097 14674
 14676 3 7.58 113.07 -36.72 0.124 14675
 14677 3 7.45 112.87 -36.75 0.099 14676
 14678 3 7.32 112.77 -36.74 0.125 14677
 14679 3 7.11 112.67 -36.63 0.096 14678
 14680 3 6.99 112.67 -36.57 0.083 14679
 14681 3 6.79 112.47 -36.56 0.099 14680
 14682 3 6.67 112.47 -36.59 0.115 14681
 14683 3 6.57 112.47 -36.6 0.135 14682
 14684 3 6.49 112.27 -36.42 0.149 14683
 14685 3 6.45 112.27 -36.38 0.197 14684
 14686 3 6.2 111.87 -36.59 0.096 14685
 14687 3 6.15 111.77 -36.67 0.094 14686
 14688 3 6.14 111.67 -36.71 0.112 14687
 14689 3 6.13 111.47 -36.74 0.131 14688
 14690 3 6.04 111.27 -36.73 0.109 14689
 14691 3 6 111.17 -36.7 0.138 14690
 14692 3 5.87 111.07 -36.55 0.087 14691
 14693 3 6.58 112.67 -36.08 0.121 14685
 14694 3 6.64 112.77 -36.05 0.097 14693
 14695 3 6.52 112.87 -35.98 0.09 14694
 14696 3 9.31 113.47 -37.4 0.128 14664
 14697 3 9.25 113.47 -37.52 0.14 14696
 14698 3 9.19 113.47 -37.66 0.186 14697
 14699 3 8.96 113.57 -37.85 0.169 14698
 14700 3 8.97 113.67 -38.08 0.176 14699
 14701 3 9 113.77 -38.23 0.176 14700
 14702 3 9.02 113.87 -38.37 0.142 14701
 14703 3 9.15 113.87 -38.44 0.184 14702
 14704 3 9.17 114.07 -38.46 0.166 14703
 14705 3 9.18 114.17 -38.52 0.208 14704
 14706 3 9.32 114.37 -38.72 0.199 14705
 14707 3 9.39 114.57 -38.71 0.239 14706
 14708 3 9.63 114.37 -38.97 0.11 14707
 14709 3 9.7 114.27 -39.12 0.111 14708
 14710 3 9.86 114.27 -39.3 0.101 14709
 14711 3 10 114.27 -39.36 0.108 14710
 14712 3 10.16 114.17 -39.33 0.131 14711
 14713 3 10.4 114.17 -39.34 0.107 14712
 14714 3 10.6 114.17 -39.32 0.14 14713
 14715 3 10.77 114.17 -39.38 0.106 14714
 14716 3 10.86 114.17 -39.43 0.091 14715
 14717 3 11.03 114.07 -39.54 0.088 14716
 14718 3 11.13 114.17 -39.63 0.096 14717
 14719 3 11.37 114.27 -39.69 0.107 14718
 14720 3 11.5 114.37 -39.71 0.095 14719
 14721 3 11.69 114.37 -39.77 0.076 14720
 14722 3 11.87 114.47 -39.88 0.137 14721
 14723 3 11.95 114.57 -39.91 0.143 14722
 14724 3 12.09 114.77 -39.86 0.096 14723
 14725 3 12.19 114.87 -39.86 0.092 14724
 14726 3 12.33 114.97 -39.8 0.123 14725
 14727 3 12.42 114.77 -39.7 0.11 14726
 14728 3 12.54 114.77 -39.62 0.099 14727
 14729 3 12.61 114.67 -39.59 0.093 14728
 14730 3 9.3 114.77 -38.66 0.138 14707
 14731 3 9.2 114.97 -38.72 0.118 14730
 14732 3 9.03 115.07 -38.7 0.142 14731
 14733 3 8.89 115.27 -38.71 0.163 14732
 14734 3 8.78 115.37 -38.71 0.16 14733
 14735 3 8.58 115.47 -38.73 0.118 14734
 14736 3 8.46 115.57 -38.67 0.139 14735
 14737 3 8.4 115.77 -38.69 0.141 14736
 14738 3 8.25 115.97 -38.72 0.148 14737
 14739 3 8.2 116.07 -38.78 0.173 14738
 14740 3 7.95 116.17 -38.81 0.214 14739
 14741 3 7.81 116.37 -38.86 0.209 14740
 14742 3 7.55 116.57 -38.95 0.223 14741
 14743 3 7.66 116.47 -38.52 0.068 14742
 14744 3 7.75 116.57 -38.54 0.000125 14743
 14745 3 7.46 116.87 -39.11 0.241 14742
 14746 3 7.39 117.07 -39.24 0.275 14745
 14747 3 7.36 117.17 -39.28 0.34 14746
 14748 3 7.84 117.27 -39.07 0.088 14747
 14749 3 7.99 117.17 -38.98 0.107 14748
 14750 3 8.08 117.07 -38.78 0.079 14749
 14751 3 8.17 117.07 -38.71 0.096 14750
 14752 3 8.28 117.07 -38.59 0.083 14751
 14753 3 8.29 117.07 -38.41 0.112 14752
 14754 3 8.29 117.07 -38.3 0.103 14753
 14755 3 8.32 117.17 -38.2 0.08 14754
 14756 3 8.37 117.27 -38.07 0.063 14755
 14757 3 8.41 117.37 -37.92 0.073 14756
 14758 3 8.42 117.47 -37.84 0.07 14757
 14759 3 8.35 117.37 -37.7 0.08 14758
 14760 3 8.3 117.37 -37.59 0.128 14759
 14761 3 8.36 117.47 -37.45 0.082 14760
 14762 3 8.45 117.67 -37.42 0.091 14761
 14763 3 8.61 117.67 -37.39 0.106 14762
 14764 3 8.77 117.57 -37.37 0.07 14763
 14765 3 8.84 117.67 -37.38 0.107 14764
 14766 3 8.83 117.87 -37.3 0.043 14765
 14767 3 8.93 117.97 -37.36 0.108 14766
 14768 3 9 117.97 -37.29 0.127 14767
 14769 3 9.14 117.97 -37.16 0.134 14768
 14770 3 9.16 117.77 -37.07 0.165 14769
 14771 3 9.19 117.67 -37.03 0.077 14770
 14772 3 7.15 117.17 -39.46 0.329 14747
 14773 3 7.08 117.27 -39.56 0.388 14772
 14774 3 7.03 117.27 -39.64 0.407 14773
 14775 3 7.07 117.37 -39.8 0.48 14774
 14776 3 7.12 117.47 -39.86 0.591 14775
 14777 3 7.42 117.27 -40.13 0.514 14776
 14778 3 7.43 117.37 -40.39 0.49 14777
 14779 3 7.49 117.57 -40.5 0.497 14778
 14780 3 7.48 117.77 -40.6 0.445 14779
 14781 3 7.13 118.07 -40.64 0.248 14780
 14782 3 7.2 118.17 -40.75 0.195 14781
 14783 3 7.84 117.57 -40.75 0.217 14780
 14784 3 7.83 117.57 -41.12 0.103 14783
 14785 3 7.91 117.57 -41.24 0.101 14784
 14786 3 8.03 117.47 -41.28 0.16 14785
 14787 3 8.08 117.47 -41.45 0.112 14786
 14788 3 8.14 117.57 -41.67 0.121 14787
 14789 3 8.15 117.57 -41.79 0.059 14788
 14790 3 8.08 117.47 -40.78 0.123 14783
 14791 3 8.09 117.57 -40.84 0.13 14790
 14792 3 7.62 116.77 -40.37 0.142 14778
 14793 3 7.64 116.67 -40.43 0.194 14792
 14794 3 7.89 116.97 -39.84 0.209 14777
 14795 3 7.94 116.77 -39.85 0.289 14794
 14796 3 8.03 116.57 -39.58 0.212 14795
 14797 3 8.16 116.57 -39.53 0.162 14796
 14798 3 8.36 116.57 -39.47 0.152 14797
 14799 3 8.46 116.57 -39.48 0.000125 14798
 14800 3 7.85 116.87 -40.27 0.116 14795
 14801 3 7.89 116.77 -40.3 0.000125 14800
 14802 3 6.5 117.57 -39.3 0.186 14776
 14803 3 6.43 117.77 -39.45 0.114 14802
 14804 3 6.42 117.87 -39.54 0.14 14803
 14805 3 6.34 117.97 -39.66 0.097 14804
 14806 3 6.33 117.97 -39.43 0.087 14804
 14807 3 6.21 118.07 -39.39 0.097 14806
 14808 3 6.15 118.17 -39.43 0.057 14807
 14809 3 6.03 118.17 -39.45 0.11 14808
 14810 3 5.88 118.27 -39.46 0.117 14809
 14811 3 5.69 118.37 -39.58 0.105 14810
 14812 3 5.53 118.37 -39.6 0.154 14811
 14813 3 5.44 118.47 -39.7 0.16 14812
 14814 3 5.34 118.47 -39.99 0.105 14813
 14815 3 5.25 118.47 -40.12 0.104 14814
 14816 3 5.14 118.57 -40.25 0.077 14815
 14817 3 5.08 118.57 -40.36 0.125 14816
 14818 3 5 118.67 -40.49 0.096 14817
 14819 3 4.86 118.67 -40.61 0.092 14818
 14820 3 4.85 118.77 -40.77 0.102 14819
 14821 3 4.77 118.67 -40.94 0.128 14820
 14822 3 4.69 118.67 -41.09 0.155 14821
 14823 3 4.69 118.77 -41.23 0.145 14822
 14824 3 4.62 118.67 -41.4 0.1 14823
 14825 3 4.5 118.67 -41.56 0.084 14824
 14826 3 4.4 118.57 -41.65 0.22 14825
 14827 3 4.3 118.77 -41.83 0.135 14826
 14828 3 4.38 118.77 -41.97 0.051 14827
 14829 3 5.28 118.57 -39.52 0.073 14813
 14830 3 5.24 118.67 -39.43 0.084 14829
 14831 3 5.1 118.77 -39.37 0.11 14830
 14832 3 4.97 118.87 -39.3 0.134 14831
 14833 3 4.83 118.87 -39.22 0.104 14832
 14834 3 4.66 118.77 -39.12 0.109 14833
 14835 3 4.49 118.87 -39.09 0.122 14834
 14836 3 4.36 118.67 -39 0.054 14835
 14837 3 4.33 118.57 -38.96 0.092 14836
 14838 3 4.29 118.27 -38.98 0.1 14837
 14839 3 4.22 118.17 -39 0.115 14838
 14840 3 4.06 118.07 -39.03 0.072 14839
 14841 3 3.91 118.07 -39.03 0.106 14840
 14842 3 3.82 117.97 -39.01 0.105 14841
 14843 3 3.77 117.97 -38.91 0.116 14842
 14844 3 3.58 118.07 -38.85 0.118 14843
 14845 3 3.55 118.07 -38.75 0.079 14844
 14846 3 6.37 117.37 -39.09 0.109 14802
 14847 3 6.33 117.27 -39.05 0.082 14846
 14848 3 6.19 117.27 -39.03 0.093 14847
 14849 3 8.85 113.77 -37.63 0.081 14699
 14850 3 8.9 113.97 -37.55 0.123 14849
 14851 3 8.97 114.17 -37.53 0.168 14850
 14852 3 9.04 114.27 -37.5 0.152 14851
 14853 3 8.94 114.37 -37.31 0.086 14852
 14854 3 8.88 114.47 -37.17 0.085 14853
 14855 3 8.8 114.47 -37.06 0.083 14854
 14856 3 8.75 114.47 -36.96 0.111 14855
 14857 3 8.7 114.77 -36.88 0.087 14856
 14858 3 8.66 114.77 -37.01 0.09 14857
 14859 3 8.69 114.97 -37.08 0.102 14858
 14860 3 8.72 114.87 -37.18 0.081 14859
 14861 3 11.92 113.17 -37.3 0.151 14639
 14862 3 11.88 113.27 -37.2 0.163 14861
 14863 3 11.83 113.27 -37.1 0.256 14862
 14864 3 11.4 113.37 -36.97 0.239 14863
 14865 3 11.37 113.67 -36.9 0.141 14864
 14866 3 11.23 113.77 -36.85 0.113 14865
 14867 3 11.23 113.87 -36.79 0.189 14866
 14868 3 11.25 113.97 -36.7 0.145 14867
 14869 3 11.31 113.97 -36.57 0.148 14868
 14870 3 11.37 113.87 -36.43 0.068 14869
 14871 3 11.42 113.97 -37.09 0.094 14867
 14872 3 11.53 113.87 -37.15 0.076 14871
 14873 3 11.59 113.77 -37.19 0.063 14872
 14874 3 11.18 113.27 -36.9 0.145 14864
 14875 3 11.02 113.27 -36.9 0.096 14874
 14876 3 12.43 112.67 -38.33 0.069 14632
 14877 3 12.51 112.07 -38.44 0.123 14631
 14878 3 12.41 112.07 -38.52 0.172 14877
 14879 3 12.59 112.07 -38.69 0.12 14878
 14880 3 12.75 111.87 -38.79 0.058 14879
 14881 3 14.65 112.27 -39.02 0.27 14620
 14882 3 14.83 112.47 -39.27 0.274 14881
 14883 3 14.89 112.67 -39.21 0.349 14882
 14884 3 14.96 112.77 -39.2 0.429 14883
 14885 3 15.02 112.87 -39.25 0.483 14884
 14886 3 15.03 113.07 -39.23 0.549 14885
 14887 3 15.06 113.27 -39.3 0.564 14886
 14888 3 15.13 113.37 -39.37 0.528 14887
 14889 3 15.36 113.37 -39.24 0.345 14888
 14890 3 15.58 113.37 -39.29 0.296 14889
 14891 3 15.96 113.27 -39.31 0.151 14890
 14892 3 16.06 113.27 -39.39 0.14 14891
 14893 3 16.18 113.17 -39.41 0.112 14892
 14894 3 16.25 113.17 -39.33 0.151 14893
 14895 3 16.35 113.17 -39.13 0.113 14894
 14896 3 16.47 113.07 -39.12 0.129 14895
 14897 3 16.61 112.97 -39.19 0.125 14896
 14898 3 16.71 112.97 -39.14 0.161 14897
 14899 3 16.85 113.07 -39.18 0.149 14898
 14900 3 16.97 113.07 -39.18 0.134 14899
 14901 3 17.13 113.07 -39.38 0.14 14900
 14902 3 17.25 113.17 -39.47 0.176 14901
 14903 3 17.35 113.27 -39.6 0.18 14902
 14904 3 17.55 113.17 -39.62 0.075 14903
 14905 3 17.64 113.27 -39.56 0.059 14904
 14906 3 17.7 113.37 -39.55 0.102 14905
 14907 3 17.76 113.47 -39.57 0.104 14906
 14908 3 17.82 113.57 -39.71 0.073 14907
 14909 3 17.91 113.67 -39.78 0.097 14908
 14910 3 18.07 113.77 -39.79 0.065 14909
 14911 3 18.17 113.87 -39.86 0.155 14910
 14912 3 18.37 113.87 -39.94 0.098 14911
 14913 3 18.45 113.87 -40.04 0.000125 14912
 14914 3 17.94 113.97 -40 0.078 14911
 14915 3 17.87 114.07 -40.07 0.06 14914
 14916 3 17.9 114.17 -40.13 0.104 14915
 14917 3 17.95 114.27 -40.15 0.000125 14916
 14918 3 15.28 113.47 -39.89 0.297 14888
 14919 3 15.35 113.67 -39.88 0.256 14918
 14920 3 15.52 113.57 -40.04 0.18 14919
 14921 3 15.65 113.37 -39.95 0.201 14920
 14922 3 15.73 113.67 -39.56 0.343 14921
 14923 3 15.72 113.57 -39.44 0.212 14922
 14924 3 15.61 113.57 -39.34 0.183 14923
 14925 3 15.75 113.77 -39.36 0.216 14922
 14926 3 15.57 113.97 -39.05 0.11 14925
 14927 3 15.48 113.97 -38.97 0.074 14926
 14928 3 15.75 113.77 -39.32 0.216 14925
 14929 3 15.97 113.87 -39.17 0.169 14928
 14930 3 16.06 113.97 -39.13 0.156 14929
 14931 3 16.14 114.17 -39.18 0.17 14930
 14932 3 16.23 114.37 -39.17 0.178 14931
 14933 3 16.34 114.57 -39.22 0.19 14932
 14934 3 16.37 114.77 -39.27 0.196 14933
 14935 3 16.41 114.97 -39.31 0.134 14934
 14936 3 16.46 115.07 -39.29 0.137 14935
 14937 3 16.56 115.27 -39.3 0.156 14936
 14938 3 16.61 115.37 -39.3 0.186 14937
 14939 3 16.72 115.47 -39.28 0.167 14938
 14940 3 16.85 115.67 -39.23 0.202 14939
 14941 3 17.01 115.77 -39.18 0.18 14940
 14942 3 17.23 115.87 -39.16 0.182 14941
 14943 3 17.42 115.97 -39.22 0.182 14942
 14944 3 17.48 116.17 -39.23 0.187 14943
 14945 3 17.58 116.37 -39.23 0.177 14944
 14946 3 17.68 116.57 -39.22 0.186 14945
 14947 3 17.75 116.77 -39.27 0.191 14946
 14948 3 18.09 116.57 -39.07 0.104 14947
 14949 3 18.29 116.67 -39.07 0.101 14948
 14950 3 18.41 116.77 -39 0.118 14949
 14951 3 18.54 116.77 -38.94 0.137 14950
 14952 3 18.65 116.87 -38.85 0.162 14951
 14953 3 18.76 116.77 -38.67 0.135 14952
 14954 3 18.86 116.67 -38.54 0.136 14953
 14955 3 18.98 116.77 -38.39 0.122 14954
 14956 3 19.05 116.97 -38.33 0.099 14955
 14957 3 19.23 116.97 -38.28 0.17 14956
 14958 3 19.49 117.07 -38.26 0.131 14957
 14959 3 19.66 117.07 -38.25 0.214 14958
 14960 3 19.83 117.07 -38.23 0.244 14959
 14961 3 19.74 117.47 -38.07 0.113 14960
 14962 3 19.65 117.67 -38.03 0.077 14961
 14963 3 19.73 117.77 -37.98 0.073 14962
 14964 3 19.74 117.97 -37.98 0.073 14963
 14965 3 19.7 118.07 -38.03 0.107 14964
 14966 3 19.64 118.27 -38.08 0.066 14965
 14967 3 19.94 116.77 -38.28 0.14 14960
 14968 3 20 116.67 -38.16 0.153 14967
 14969 3 20.06 116.57 -38.08 0.173 14968
 14970 3 20.19 116.57 -37.95 0.214 14969
 14971 3 20.43 116.57 -37.75 0.155 14970
 14972 3 20.59 116.57 -37.66 0.185 14971
 14973 3 20.79 116.37 -37.73 0.087 14972
 14974 3 20.87 116.27 -37.7 0.101 14973
 14975 3 20.98 116.07 -37.75 0.096 14974
 14976 3 21 115.97 -37.78 0.147 14975
 14977 3 21.08 115.77 -37.79 0.167 14976
 14978 3 21.26 115.57 -37.73 0.173 14977
 14979 3 21.36 115.47 -37.77 0.195 14978
 14980 3 21.43 115.27 -37.85 0.27 14979
 14981 3 21.46 115.27 -37.47 0.096 14980
 14982 3 21.49 115.17 -37.37 0.121 14981
 14983 3 21.59 115.27 -37.22 0.114 14982
 14984 3 21.77 115.27 -37.19 0.085 14983
 14985 3 21.92 115.27 -37.17 0.115 14984
 14986 3 21.99 115.37 -37.06 0.095 14985
 14987 3 21.98 115.37 -36.86 0.088 14986
 14988 3 21.99 115.27 -36.74 0.1 14987
 14989 3 22.02 115.27 -36.64 0.105 14988
 14990 3 22.01 115.27 -36.43 0.105 14989
 14991 3 22.04 115.27 -36.28 0.093 14990
 14992 3 22.01 115.17 -36.08 0.095 14991
 14993 3 22.08 115.17 -35.97 0.07 14992
 14994 3 22.13 115.17 -35.82 0.083 14993
 14995 3 22.13 115.17 -35.71 0.068 14994
 14996 3 22.07 115.27 -35.59 0.079 14995
 14997 3 21.97 115.17 -35.44 0.083 14996
 14998 3 21.93 115.07 -35.38 0.151 14997
 14999 3 21.94 114.87 -35.48 0.11 14998
 15000 3 21.78 114.67 -35.5 0.033 14999
 15001 3 21.73 114.57 -35.53 0.059 15000
 15002 3 21.65 114.37 -35.5 0.106 15001
 15003 3 21.73 115.07 -35.17 0.094 14998
 15004 3 21.69 114.97 -35.1 0.113 15003
 15005 3 21.66 114.77 -35.1 0.114 15004
 15006 3 21.66 114.57 -35.08 0.082 15005
 15007 3 21.63 114.47 -35.1 0.092 15006
 15008 3 21.63 114.37 -35.14 0.000125 15007
 15009 3 21.65 115.17 -38.17 0.145 14980
 15010 3 21.82 115.07 -38.28 0.107 15009
 15011 3 21.92 114.97 -38.24 0.078 15010
 15012 3 22.03 114.97 -38.28 0.083 15011
 15013 3 22 114.87 -38.41 0.085 15012
 15014 3 22 114.77 -38.51 0.085 15013
 15015 3 22.05 114.67 -38.69 0.037 15014
 15016 3 22.11 114.57 -38.79 0.057 15015
 15017 3 22.19 114.57 -38.86 0.113 15016
 15018 3 22.27 114.47 -38.96 0.138 15017
 15019 3 22.33 114.37 -39.03 0.108 15018
 15020 3 20.43 116.67 -37.4 0.081 14972
 15021 3 20.58 116.67 -37.35 0.000125 15020
 15022 3 17.65 117.17 -39.49 0.16 14947
 15023 3 17.66 117.27 -39.51 0.173 15022
 15024 3 17.69 117.57 -39.54 0.17 15023
 15025 3 17.74 117.67 -39.67 0.245 15024
 15026 3 17.76 117.77 -39.81 0.306 15025
 15027 3 17.71 117.87 -39.85 0.381 15026
 15028 3 17.77 117.97 -39.83 0.445 15027
 15029 3 17.81 118.07 -39.85 0.52 15028
 15030 3 17.92 118.07 -39.89 0.617 15029
 15031 3 18.47 118.17 -39.51 0.099 15030
 15032 3 18.59 118.27 -39.47 0.127 15031
 15033 3 18.1 118.17 -40.15 0.626 15030
 15034 3 18.37 117.77 -40.44 0.108 15033
 15035 3 18.38 117.87 -40.55 0.11 15034
 15036 3 18.17 118.37 -40.25 0.656 15033
 15037 3 18.49 118.57 -40.35 0.566 15036
 15038 3 18.57 118.37 -40.48 0.571 15037
 15039 3 17.92 118.67 -40.85 0.165 15038
 15040 3 17.92 118.77 -41.01 0.172 15039
 15041 3 18.03 118.77 -41.15 0.19 15040
 15042 3 18.09 118.87 -41.25 0.24 15041
 15043 3 18.05 119.07 -41.41 0.156 15042
 15044 3 18.07 119.17 -41.6 0.188 15043
 15045 3 18.12 119.27 -41.77 0.24 15044
 15046 3 17.78 119.27 -41.7 0.129 15045
 15047 3 17.62 119.37 -41.56 0.099 15046
 15048 3 17.49 119.37 -41.49 0.109 15047
 15049 3 17.35 119.37 -41.38 0.122 15048
 15050 3 17.18 119.27 -41.4 0.116 15049
 15051 3 17.01 119.27 -41.38 0.118 15050
 15052 3 16.88 119.07 -41.37 0.132 15051
 15053 3 16.78 118.97 -41.43 0.178 15052
 15054 3 16.63 118.87 -41.4 0.15 15053
 15055 3 16.44 118.87 -41.3 0.133 15054
 15056 3 16.29 118.87 -41.18 0.081 15055
 15057 3 18.38 119.27 -41.95 0.164 15045
 15058 3 18.49 119.27 -42.1 0.151 15057
 15059 3 18.68 119.37 -42.22 0.139 15058
 15060 3 18.72 119.37 -42.33 0.169 15059
 15061 3 18.69 119.37 -42.45 0.172 15060
 15062 3 18.82 119.47 -42.61 0.252 15061
 15063 3 19.04 119.77 -42.6 0.138 15062
 15064 3 19.16 119.87 -42.69 0.131 15063
 15065 3 19.2 119.97 -42.72 0.143 15064
 15066 3 19.29 120.17 -42.77 0.146 15065
 15067 3 19.35 120.27 -42.82 0.173 15066
 15068 3 19.41 120.37 -42.87 0.195 15067
 15069 3 19.51 120.47 -43.05 0.203 15068
 15070 3 19.57 120.57 -43.2 0.239 15069
 15071 3 19.56 120.27 -43.37 0.083 15070
 15072 3 19.61 120.17 -43.43 0.000125 15071
 15073 3 19.66 120.77 -43.25 0.172 15070
 15074 3 19.73 120.87 -43.33 0.168 15073
 15075 3 19.74 121.07 -43.38 0.19 15074
 15076 3 19.78 121.17 -43.46 0.213 15075
 15077 3 19.85 121.27 -43.53 0.215 15076
 15078 3 19.85 121.47 -43.55 0.22 15077
 15079 3 19.89 121.67 -43.64 0.257 15078
 15080 3 19.91 121.87 -43.72 0.258 15079
 15081 3 19.97 122.07 -43.77 0.227 15080
 15082 3 19.96 122.27 -43.77 0.216 15081
 15083 3 19.96 122.47 -43.77 0.208 15082
 15084 3 19.96 122.77 -43.72 0.196 15083
 15085 3 19.91 122.87 -43.69 0.198 15084
 15086 3 19.92 123.07 -43.69 0.206 15085
 15087 3 19.93 123.27 -43.77 0.217 15086
 15088 3 20.05 123.47 -43.82 0.195 15087
 15089 3 20.03 123.77 -43.82 0.162 15088
 15090 3 20.09 123.87 -43.85 0.183 15089
 15091 3 20.25 124.07 -43.93 0.205 15090
 15092 3 20.36 124.07 -43.9 0.26 15091
 15093 3 20.53 124.17 -43.92 0.705 15092
 15094 3 20.78 124.17 -43.94 0.708 15093
 15095 3 20.17 124.57 -44.56 0.136 15094
 15096 3 20.04 124.67 -44.6 0.164 15095
 15097 3 19.87 124.77 -44.63 0.11 15096
 15098 3 19.79 124.77 -44.84 0.157 15097
 15099 3 19.76 124.67 -44.96 0.184 15098
 15100 3 19.8 124.57 -45.09 0.168 15099
 15101 3 19.89 124.57 -45.27 0.194 15100
 15102 3 20.14 124.57 -45.5 0.1 15101
 15103 3 20.28 124.57 -45.53 0.111 15102
 15104 3 20.28 124.87 -45.66 0.116 15103
 15105 3 20.32 124.97 -45.63 0.134 15104
 15106 3 20.55 124.97 -45.81 0.097 15105
 15107 3 20.63 124.87 -45.9 0.114 15106
 15108 3 20.83 124.77 -46.04 0.093 15107
 15109 3 20.89 124.77 -46.13 0.128 15108
 15110 3 20.9 124.97 -46.32 0.105 15109
 15111 3 20.98 124.97 -46.43 0.068 15110
 15112 3 20.93 124.87 -46.55 0.139 15111
 15113 3 20.2 125.17 -45.47 0.123 15105
 15114 3 19.97 125.27 -45.33 0.084 15113
 15115 3 19.91 125.37 -45.33 0.117 15114
 15116 3 19.84 125.47 -45.28 0.051 15115
 15117 3 20.89 123.97 -43.94 0.832 15094
 15118 3 20.9 124.27 -43.89 0.772 15117
 15119 3 20.8 124.47 -43.97 0.88 15118
 15120 3 20.46 125.17 -44.32 0.253 15119
 15121 3 20.62 125.27 -44.41 0.248 15120
 15122 3 20.62 125.47 -44.46 0.202 15121
 15123 3 20.84 125.57 -44.59 0.134 15122
 15124 3 20.9 125.67 -44.65 0.129 15123
 15125 3 21.01 125.77 -44.65 0.124 15124
 15126 3 21.09 125.97 -44.67 0.194 15125
 15127 3 21.1 126.07 -44.85 0.114 15126
 15128 3 21.08 126.27 -44.83 0.095 15127
 15129 3 21.15 126.47 -44.86 0.105 15128
 15130 3 21.23 126.47 -44.89 0.112 15129
 15131 3 21.37 126.57 -44.94 0.062 15130
 15132 3 21.31 124.37 -43.57 0.295 15119
 15133 3 21.47 124.47 -43.46 0.203 15132
 15134 3 21.69 124.47 -43.38 0.169 15133
 15135 3 21.88 124.37 -43.42 0.179 15134
 15136 3 22.01 124.37 -43.4 0.183 15135
 15137 3 22.15 124.47 -43.48 0.142 15136
 15138 3 22.32 124.47 -43.56 0.13 15137
 15139 3 22.45 124.57 -43.57 0.148 15138
 15140 3 22.6 124.67 -43.58 0.11 15139
 15141 3 22.75 124.67 -43.52 0.12 15140
 15142 3 22.9 124.77 -43.64 0.133 15141
 15143 3 23.05 124.87 -43.66 0.135 15142
 15144 3 23.14 125.07 -43.67 0.157 15143
 15145 3 23.15 125.27 -43.68 0.192 15144
 15146 3 23.22 125.47 -43.65 0.194 15145
 15147 3 23.34 125.57 -43.66 0.154 15146
 15148 3 23.48 125.67 -43.66 0.142 15147
 15149 3 23.57 125.87 -43.66 0.136 15148
 15150 3 23.68 125.97 -43.66 0.126 15149
 15151 3 23.85 126.27 -43.68 0.195 15150
 15152 3 24.05 126.37 -43.67 0.143 15151
 15153 3 24.32 126.27 -43.59 0.156 15152
 15154 3 24.49 126.27 -43.5 0.144 15153
 15155 3 24.62 126.27 -43.46 0.136 15154
 15156 3 24.76 126.17 -43.42 0.155 15155
 15157 3 24.95 126.07 -43.37 0.185 15156
 15158 3 25.09 125.97 -43.33 0.143 15157
 15159 3 25.15 125.87 -43.18 0.144 15158
 15160 3 25.27 125.87 -43.14 0.118 15159
 15161 3 25.42 125.77 -43.08 0.148 15160
 15162 3 25.61 125.87 -43 0.163 15161
 15163 3 25.72 125.97 -42.96 0.131 15162
 15164 3 25.83 125.97 -42.97 0.19 15163
 15165 3 25.97 126.27 -42.99 0.183 15164
 15166 3 26.09 126.47 -42.84 0.225 15165
 15167 3 26.15 126.57 -42.73 0.225 15166
 15168 3 26.25 126.77 -42.7 0.228 15167
 15169 3 26.41 126.87 -42.67 0.261 15168
 15170 3 26.52 126.97 -42.61 0.319 15169
 15171 3 26.68 127.07 -42.59 0.297 15170
 15172 3 26.88 127.27 -42.62 0.243 15171
 15173 3 27.03 127.37 -42.67 0.234 15172
 15174 3 27.02 127.57 -42.87 0.117 15173
 15175 3 27.08 127.87 -42.97 0.087 15174
 15176 3 27.14 128.07 -43.07 0.138 15175
 15177 3 27.32 128.17 -43.12 0.087 15176
 15178 3 27.33 128.27 -43.1 0.046 15177
 15179 3 27.03 128.07 -43.21 0.059 15176
 15180 3 26.98 128.17 -43.35 0.106 15179
 15181 3 26.91 127.87 -43.39 0.121 15180
 15182 3 26.84 127.87 -43.47 0.068 15181
 15183 3 26.74 127.77 -43.57 0.099 15182
 15184 3 26.67 127.67 -43.72 0.12 15183
 15185 3 26.89 127.97 -43.7 0.127 15184
 15186 3 27.06 127.87 -43.86 0.074 15185
 15187 3 27.15 127.77 -43.89 0.05 15186
 15188 3 27.18 127.57 -43.88 0.044 15187
 15189 3 27.26 127.47 -43.91 0.07 15188
 15190 3 27.34 127.47 -44.01 0.039 15189
 15191 3 26.56 127.47 -43.84 0.112 15184
 15192 3 26.38 127.37 -43.79 0.088 15191
 15193 3 26.34 127.27 -43.95 0.078 15192
 15194 3 26.23 127.27 -43.99 0.092 15193
 15195 3 26.18 127.27 -44.09 0.076 15194
 15196 3 26.2 127.27 -44.23 0.081 15195
 15197 3 26.11 127.17 -44.33 0.108 15196
 15198 3 25.98 127.17 -44.5 0.098 15197
 15199 3 25.85 127.17 -44.58 0.099 15198
 15200 3 25.73 127.17 -44.74 0.058 15199
 15201 3 25.68 127.27 -44.85 0.066 15200
 15202 3 25.59 127.37 -45.02 0.083 15201
 15203 3 25.52 127.37 -45.11 0.099 15202
 15204 3 25.53 127.47 -45.22 0.114 15203
 15205 3 25.66 127.47 -45.38 0.101 15204
 15206 3 25.73 127.37 -45.47 0.115 15205
 15207 3 25.8 127.27 -45.64 0.129 15206
 15208 3 25.84 127.17 -45.73 0.146 15207
 15209 3 25.66 127.07 -45.85 0.14 15208
 15210 3 25.6 127.07 -45.95 0.056 15209
 15211 3 20.38 123.37 -44.07 0.095 15088
 15212 3 20.46 123.37 -44.13 0.116 15211
 15213 3 20.63 123.27 -44.12 0.000125 15212
 15214 3 17.59 118.77 -40.67 0.103 15039
 15215 3 17.48 118.77 -40.69 0.102 15214
 15216 3 17.34 118.77 -40.54 0.09 15215
 15217 3 17.27 118.87 -40.5 0.082 15216
 15218 3 17.09 118.87 -40.43 0.114 15217
 15219 3 16.93 118.87 -40.42 0.13 15218
 15220 3 16.7 118.97 -40.34 0.146 15219
 15221 3 16.41 118.97 -40.31 0.108 15220
 15222 3 16.27 118.97 -40.36 0.056 15221
 15223 3 16.13 118.97 -40.4 0.073 15222
 15224 3 16.02 118.97 -40.4 0.123 15223
 15225 3 15.99 119.07 -40.49 0.089 15224
 15226 3 15.96 119.17 -40.63 0.101 15225
 15227 3 16.01 119.17 -40.8 0.133 15226
 15228 3 16.02 119.17 -40.94 0.107 15227
 15229 3 16.03 119.17 -41.06 0.095 15228
 15230 3 16.03 119.17 -41.16 0.124 15229
 15231 3 16.11 119.27 -41.28 0.144 15230
 15232 3 15.94 119.07 -41.32 0.083 15231
 15233 3 15.74 118.97 -41.36 0.101 15232
 15234 3 15.62 119.07 -41.45 0.091 15233
 15235 3 15.55 119.27 -41.5 0.088 15234
 15236 3 15.44 119.37 -41.53 0.08 15235
 15237 3 15.33 119.47 -41.54 0.085 15236
 15238 3 15.18 119.47 -41.57 0.115 15237
 15239 3 15.07 119.57 -41.63 0.097 15238
 15240 3 14.95 119.77 -41.63 0.088 15239
 15241 3 14.9 120.07 -41.57 0.11 15240
 15242 3 14.87 120.27 -41.39 0.07 15241
 15243 3 14.85 120.27 -41.28 0.1 15242
 15244 3 16.3 119.47 -41.32 0.073 15231
 15245 3 16.37 119.67 -41.35 0.103 15244
 15246 3 16.42 119.87 -41.34 0.111 15245
 15247 3 16.5 120.07 -41.35 0.11 15246
 15248 3 16.52 120.17 -41.39 0.109 15247
 15249 3 16.52 120.37 -41.48 0.07 15248
 15250 3 16.52 120.47 -41.54 0.099 15249
 15251 3 16.46 120.57 -41.54 0.000125 15250
 15252 3 17.3 118.57 -40.49 0.062 15216
 15253 3 17.14 118.57 -40.39 0.056 15252
 15254 3 17.19 118.77 -40.39 0.092 15253
 15255 3 18.86 119.07 -39.91 0.154 15037
 15256 3 18.84 119.27 -39.9 0.161 15255
 15257 3 18.74 119.57 -39.85 0.093 15256
 15258 3 18.73 119.77 -39.8 0.104 15257
 15259 3 18.8 119.97 -39.8 0.071 15258
 15260 3 18.89 120.07 -39.81 0.08 15259
 15261 3 18.89 120.17 -39.72 0.096 15260
 15262 3 18.94 120.37 -39.7 0.094 15261
 15263 3 19.04 120.47 -39.69 0.121 15262
 15264 3 19.06 120.67 -39.64 0.094 15263
 15265 3 19.18 120.67 -39.55 0.076 15264
 15266 3 19.11 120.57 -39.36 0.11 15265
 15267 3 19.03 120.57 -39.22 0.113 15266
 15268 3 18.91 120.47 -39.16 0.08 15267
 15269 3 15.75 113.77 -39.27 0.216 14928
 15270 3 15.53 114.07 -39.42 0.101 15269
 15271 3 15.49 114.17 -39.45 0.086 15270
 15272 3 15.44 114.27 -39.52 0.062 15271
 15273 3 15.45 114.37 -39.52 0.073 15272
 15274 3 15.68 113.67 -40.14 0.105 14920
 15275 3 15.77 113.77 -40.14 0.115 15274
 15276 3 15.82 113.97 -40.17 0.148 15275
 15277 3 15.78 114.07 -40.12 0.167 15276
 15278 3 15.93 114.17 -40.05 0.109 15277
 15279 3 16 114.27 -40.05 0.12 15278
 15280 3 16 114.37 -40.03 0.05 15279
 15281 3 14.52 112.47 -38.61 0.109 14881
 15282 3 14.42 112.57 -38.45 0.089 15281
 15283 3 14.33 112.77 -38.39 0.104 15282
 15284 3 14.23 112.87 -38.24 0.104 15283
 15285 3 14.2 113.07 -38.17 0.098 15284
 15286 3 14.19 113.27 -38.09 0.092 15285
 15287 3 14.22 113.47 -38.05 0.093 15286
 15288 3 14.22 113.67 -38.07 0.106 15287
 15289 3 14.23 113.77 -38.03 0.094 15288
 15290 3 14.22 113.97 -38.03 0.109 15289
 15291 3 14.16 114.17 -38.11 0.132 15290
 15292 3 14.12 114.27 -38.24 0.149 15291
 15293 3 14.21 114.37 -38.4 0.099 15292
 15294 3 14.28 114.27 -38.53 0.098 15293
 15295 3 14.32 114.17 -38.67 0.114 15294
 15296 3 14.43 114.07 -38.77 0.097 15295
 15297 3 14.6 114.07 -38.82 0.097 15296
 15298 3 14.76 114.07 -38.84 0.102 15297
 15299 3 14.93 113.97 -38.88 0.116 15298
 15300 3 15.07 114.07 -38.91 0.109 15299
 15301 3 14.82 110.07 -40.18 0.068 14611
 15302 3 14.83 109.97 -40.3 0.098 15301
 15303 3 14.85 109.87 -40.44 0.073 15302
 15304 3 14.04 109.27 -40.16 0.087 14606
 15305 3 14.12 109.37 -40.3 0.055 15304
 15306 3 14.26 109.37 -40.25 0.062 15305
 15307 3 13.84 107.67 -38.95 0.089 14582
 15308 3 13.71 107.67 -38.85 0.102 15307
 15309 3 13.57 107.67 -38.72 0.109 15308
 15310 3 13.39 107.67 -38.61 0.113 15309
 15311 3 14.35 105.77 -40.01 0.118 14565
 15312 3 14.32 105.77 -40.11 0.201 15311
 15313 3 14.54 105.67 -40.23 0.099 15312
 15314 3 14.62 105.57 -40.31 0.083 15313
 15315 3 14.72 105.47 -40.4 0.136 15314
 15316 3 14.96 105.37 -40.44 0.124 15315
 15317 3 15.15 105.27 -40.48 0.135 15316
 15318 3 15.3 105.27 -40.56 0.129 15317
 15319 3 15.4 105.17 -40.67 0.101 15318
 15320 3 15.24 105.17 -40.73 0.028 15319
 15321 3 15.43 105.07 -40.72 0.08 15319
 15322 3 15.32 105.17 -40.75 0.018 15321
 15323 3 15.47 105.07 -40.77 0.08 15321
 15324 3 15.59 104.97 -40.85 0.085 15323
 15325 3 15.66 104.97 -40.95 0.066 15324
 15326 3 15.69 104.97 -41.09 0.085 15325
 15327 3 15.76 105.07 -41.24 0.11 15326
 15328 3 15.74 104.97 -41.33 0.106 15327
 15329 3 15.67 104.77 -41.35 0.233 15328
 15330 3 15.48 104.77 -41.31 0.074 15329
 15331 3 15.36 104.77 -41.27 0.094 15330
 15332 3 15.22 104.97 -41.27 0.106 15331
 15333 3 15.11 104.97 -41.43 0.155 15332
 15334 3 15.07 104.97 -41.57 0.132 15333
 15335 3 15.23 104.87 -41.7 0.115 15334
 15336 3 15.3 104.77 -41.78 0.097 15335
 15337 3 15.14 104.57 -41.85 0.097 15336
 15338 3 15.07 104.47 -41.93 0.105 15337
 15339 3 14.94 104.37 -42.01 0.124 15338
 15340 3 14.88 104.27 -42.11 0.158 15339
 15341 3 14.89 104.27 -42.26 0.115 15340
 15342 3 14.74 104.27 -42.26 0.203 15341
 15343 3 14.42 104.47 -42.13 0.085 15342
 15344 3 14.26 104.47 -42.15 0.079 15343
 15345 3 15.07 104.27 -42.52 0.098 15342
 15346 3 15.05 104.27 -42.74 0.077 15345
 15347 3 15.02 104.17 -42.88 0.106 15346
 15348 3 15.06 104.27 -43.03 0.118 15347
 15349 3 15.07 104.17 -43.16 0.074 15348
 15350 3 15.14 104.07 -43.23 0.044 15349
 15351 3 15 104.07 -41.96 0.082 15340
 15352 3 15.07 103.97 -41.89 0.095 15351
 15353 3 15.27 103.97 -41.89 0.059 15352
 15354 3 15.39 103.97 -41.96 0.087 15353
 15355 3 15.51 103.97 -42.01 0.052 15354
 15356 3 16.16 104.67 -41.47 0.168 15329
 15357 3 16.36 104.47 -41.46 0.126 15356
 15358 3 16.45 104.37 -41.49 0.124 15357
 15359 3 16.53 104.27 -41.6 0.106 15358
 15360 3 16.5 104.17 -41.75 0.105 15359
 15361 3 16.53 104.07 -41.94 0.101 15360
 15362 3 16.63 104.17 -42.13 0.099 15361
 15363 3 16.73 104.17 -42.31 0.099 15362
 15364 3 16.84 104.17 -42.45 0.097 15363
 15365 3 16.96 104.17 -42.62 0.119 15364
 15366 3 17.05 104.27 -42.75 0.111 15365
 15367 3 17.25 104.37 -42.86 0.114 15366
 15368 3 17.34 104.47 -42.94 0.145 15367
 15369 3 17.17 104.47 -43.15 0.079 15368
 15370 3 17.08 104.57 -43.2 0.097 15369
 15371 3 17.01 104.77 -43.21 0.173 15370
 15372 3 16.93 104.57 -43.4 0.097 15371
 15373 3 16.84 104.47 -43.52 0.08 15372
 15374 3 16.85 104.47 -43.64 0.061 15373
 15375 3 16.87 104.47 -43.77 0.059 15374
 15376 3 16.83 104.47 -43.9 0.052 15375
 15377 3 16.93 104.37 -44 0.08 15376
 15378 3 16.89 104.37 -44.12 0.045 15377
 15379 3 16.96 104.27 -44.25 0.082 15378
 15380 3 17.09 104.27 -44.38 0.073 15379
 15381 3 17.11 104.17 -44.46 0.057 15380
 15382 3 17 104.07 -44.53 0.066 15381
 15383 3 16.97 103.97 -44.62 0.079 15382
 15384 3 16.89 103.77 -44.81 0.085 15383
 15385 3 16.73 103.77 -44.83 0.12 15384
 15386 3 16.56 103.87 -44.82 0.11 15385
 15387 3 16.46 103.87 -44.86 0.126 15386
 15388 3 16.24 104.07 -44.83 0.132 15387
 15389 3 16.12 104.17 -44.78 0.131 15388
 15390 3 16.05 104.27 -44.79 0.122 15389
 15391 3 15.87 104.27 -44.8 0.108 15390
 15392 3 15.65 104.17 -44.77 0.045 15391
 15393 3 16.23 103.77 -44.79 0.053 15387
 15394 3 16.06 103.67 -44.79 0.056 15393
 15395 3 16.9 104.97 -43.11 0.108 15371
 15396 3 16.81 105.07 -42.98 0.14 15395
 15397 3 17.05 104.97 -42.69 0.071 15396
 15398 3 16.56 105.27 -43.09 0.081 15396
 15399 3 16.43 105.27 -43.12 0.082 15398
 15400 3 16.27 105.27 -43.17 0.077 15399
 15401 3 17.54 104.37 -42.9 0.145 15368
 15402 3 17.64 104.17 -43.04 0.114 15401
 15403 3 17.85 104.07 -43.08 0.09 15402
 15404 3 17.93 103.97 -43.07 0.091 15403
 15405 3 18.07 103.77 -43.05 0.114 15404
 15406 3 18.04 103.67 -43.11 0.144 15405
 15407 3 17.89 103.57 -43.11 0.067 15406
 15408 3 17.77 103.47 -43 0.074 15407
 15409 3 17.75 103.57 -42.9 0.083 15408
 15410 3 17.8 103.57 -42.7 0.073 15409
 15411 3 17.96 103.57 -42.62 0.028 15410
 15412 3 18.07 103.47 -42.48 0.137 15411
 15413 3 18.16 103.47 -42.39 0.154 15412
 15414 3 18.33 103.67 -42.3 0.089 15413
 15415 3 18.46 103.77 -42.17 0.073 15414
 15416 3 18.53 103.87 -42.07 0.038 15415
 15417 3 17.76 104.37 -42.91 0.058 15402
 15418 3 17.88 104.37 -42.87 0.074 15417
 15419 3 14.42 105.47 -40.46 0.119 15315
 15420 3 14.21 105.57 -40.46 0.089 15419
 15421 3 14.09 105.67 -40.4 0.08 15420
 15422 3 13.95 105.87 -39.89 0.106 15312
 15423 3 13.78 105.97 -39.8 0.109 15422
 15424 3 13.67 105.97 -39.72 0.088 15423
 15425 3 13.48 105.97 -39.67 0.099 15424
 15426 3 13.22 105.87 -39.69 0.106 15425
 15427 3 13.06 105.87 -39.74 0.139 15426
 15428 3 12.9 105.87 -39.74 0.144 15427
 15429 3 12.67 105.77 -39.63 0.105 15428
 15430 3 12.59 105.67 -39.8 0.116 15429
 15431 3 12.55 105.57 -39.88 0.095 15430
 15432 3 12.45 105.47 -39.87 0.073 15431
 15433 3 12.3 105.47 -39.84 0.054 15432
 15434 3 12.16 105.47 -39.82 0.086 15433
 15435 3 11.97 105.37 -39.71 0.059 15434
 15436 3 11.86 105.37 -39.67 0.089 15435
 15437 3 11.74 105.27 -39.63 0.084 15436
 15438 3 11.62 105.37 -39.57 0.069 15437
 15439 3 11.5 105.37 -39.54 0.102 15438
 15440 3 11.31 105.57 -39.38 0.114 15439
 15441 3 11.12 105.47 -39.33 0.097 15440
 15442 3 10.93 105.37 -39.3 0.138 15441
 15443 3 10.81 105.37 -39.19 0.109 15442
 15444 3 10.68 105.37 -39.01 0.08 15443
 15445 3 10.6 105.27 -38.99 0.097 15444
 15446 3 10.77 105.07 -39.03 0.069 15445
 15447 3 10.83 105.07 -39.12 0.071 15446
 15448 3 10.39 105.17 -39.14 0.111 15445
 15449 3 10.33 105.17 -39.23 0.066 15448
 15450 3 10.24 105.07 -39.28 0.06 15449
 15451 3 10.14 105.07 -39.25 0.042 15450
 15452 3 10.05 105.07 -39.14 0.038 15451
 15453 3 9.99 105.17 -38.98 0.097 15452
 15454 3 9.83 105.17 -38.86 0.11 15453
 15455 3 9.71 105.17 -38.89 0.102 15454
 15456 3 9.56 105.27 -38.87 0.094 15455
 15457 3 13.08 106.17 -36.22 0.066 6944
 15458 3 13.15 106.17 -36.3 0.11 15457
 15459 3 13.25 106.17 -36.44 0.103 15458
 15460 3 13.27 106.37 -36.38 0.092 15459
 15461 3 13.28 106.47 -36.32 0.079 15460
 15462 3 13.32 106.57 -36.27 0.078 15461
 15463 3 13.47 106.67 -36.27 0.082 15462
 15464 3 13.6 106.77 -36.24 0.045 15463
 15465 3 12.89 106.37 -36.16 0.089 15458
 15466 3 12.83 106.47 -36.09 0.077 15465
 15467 3 8.48 105.17 -34.06 0.061 6866
 15468 3 8.43 105.27 -33.95 0.11 15467
 15469 3 8.22 105.27 -33.89 0.11 15468
 15470 3 8.07 105.27 -33.83 0.153 15469
 15471 3 7.9 105.47 -33.78 0.125 15470
 15472 3 7.74 105.57 -33.7 0.086 15471
 15473 3 7.56 105.57 -33.63 0.076 15472
 15474 3 7.37 105.58 -33.53 0.145 15473
 15475 3 7.18 105.58 -33.51 0.118 15474
 15476 3 7.02 105.68 -33.45 0.142 15475
 15477 3 6.84 105.78 -33.43 0.084 15476
 15478 3 6.68 105.88 -33.37 0.093 15477
 15479 3 6.57 105.88 -33.41 0.093 15478
 15480 3 6.45 105.88 -33.5 0.081 15479
 15481 3 6.3 105.98 -33.49 0.075 15480
 15482 3 6.14 106.08 -33.46 0.085 15481
 15483 3 6.02 106.08 -33.42 0.085 15482
 15484 3 5.91 106.18 -33.35 0.1 15483
 15485 3 5.72 106.28 -33.33 0.088 15484
 15486 3 5.66 106.38 -33.2 0.086 15485
 15487 3 5.54 106.38 -33.15 0.117 15486
 15488 3 5.41 106.28 -33.2 0.09 15487
 15489 3 5.31 106.28 -33.23 0.097 15488
 15490 3 5.21 106.28 -33.34 0.124 15489
 15491 3 5.11 106.38 -33.46 0.096 15490
 15492 3 5.02 106.47 -33.52 0.108 15491
 15493 3 4.88 106.47 -33.55 0.079 15492
 15494 3 4.78 106.67 -33.53 0.111 15493
 15495 3 4.64 106.78 -33.46 0.117 15494
 15496 3 4.53 106.77 -33.49 0.11 15495
 15497 3 4.36 106.77 -33.52 0.125 15496
 15498 3 4.17 106.78 -33.37 0.1 15497
 15499 3 4.02 106.88 -33.34 0.137 15498
 15500 3 3.78 106.88 -33.32 0.134 15499
 15501 3 3.68 106.88 -33.26 0.141 15500
 15502 3 3.64 107.08 -33.17 0.13 15501
 15503 3 3.61 107.18 -33.03 0.097 15502
 15504 3 2.01 92.67 -29.98 0.089 6282
 15505 3 1.99 92.52 -29.96 0.085 15504
 15506 3 1.97 92.34 -29.93 0.08 15505
 15507 3 1.95 92.21 -29.88 0.051 15506
 15508 3 1.92 92.07 -29.88 0.075 15507
 15509 3 1.82 92.03 -29.88 0.099 15508
 15510 3 1.75 91.96 -29.8 0.038 15509
 15511 3 -1.93 85.75 -32.43 0.069 6209
 15512 3 -1.41 85.5 -34.12 0.232 6205
 15513 3 -1.3 85.57 -34.17 0.26 15512
 15514 3 -1.11 85.57 -34.23 0.206 15513
 15515 3 -0.97 85.6 -34.3 0.238 15514
 15516 3 -0.77 85.61 -34.35 0.237 15515
 15517 3 -0.59 85.53 -34.36 0.235 15516
 15518 3 -0.49 85.46 -34.41 0.251 15517
 15519 3 -0.35 85.48 -34.46 0.265 15518
 15520 3 -0.17 85.49 -34.54 0.287 15519
 15521 3 0 85.5 -34.57 0.284 15520
 15522 3 0.21 85.5 -34.64 0.254 15521
 15523 3 0.33 85.46 -34.71 0.269 15522
 15524 3 0.5 85.46 -34.78 0.261 15523
 15525 3 0.65 85.47 -34.82 0.242 15524
 15526 3 0.8 85.43 -34.9 0.227 15525
 15527 3 0.96 85.42 -34.96 0.265 15526
 15528 3 1.06 85.39 -35.01 0.281 15527
 15529 3 1.23 85.41 -35.09 0.291 15528
 15530 3 1.39 85.36 -35.14 0.307 15529
 15531 3 1.53 85.4 -35.25 0.287 15530
 15532 3 1.67 85.39 -35.31 0.256 15531
 15533 3 1.79 85.39 -35.45 0.229 15532
 15534 3 1.94 85.37 -35.56 0.207 15533
 15535 3 2.06 85.35 -35.67 0.22 15534
 15536 3 2.21 85.34 -35.78 0.242 15535
 15537 3 2.37 85.35 -35.89 0.262 15536
 15538 3 2.54 85.33 -35.92 0.275 15537
 15539 3 2.66 85.36 -36.06 0.262 15538
 15540 3 2.78 85.42 -36.17 0.248 15539
 15541 3 2.98 85.42 -36.33 0.252 15540
 15542 3 3.14 85.44 -36.33 0.273 15541
 15543 3 3.27 85.49 -36.38 0.275 15542
 15544 3 3.43 85.48 -36.4 0.248 15543
 15545 3 3.62 85.43 -36.48 0.25 15544
 15546 3 3.76 85.51 -36.52 0.272 15545
 15547 3 3.91 85.49 -36.57 0.264 15546
 15548 3 4.04 85.43 -36.6 0.24 15547
 15549 3 4.19 85.4 -36.67 0.258 15548
 15550 3 4.39 85.46 -36.79 0.264 15549
 15551 3 4.61 85.44 -36.81 0.274 15550
 15552 3 4.74 85.39 -36.86 0.254 15551
 15553 3 4.92 85.43 -36.95 0.275 15552
 15554 3 5.11 85.45 -37.03 0.281 15553
 15555 3 5.27 85.43 -37.05 0.26 15554
 15556 3 5.43 85.46 -37.1 0.248 15555
 15557 3 5.57 85.48 -37.2 0.265 15556
 15558 3 5.69 85.51 -37.29 0.279 15557
 15559 3 5.84 85.57 -37.29 0.276 15558
 15560 3 5.98 85.55 -37.32 0.285 15559
 15561 3 6.1 85.54 -37.36 0.296 15560
 15562 3 6.23 85.58 -37.43 0.306 15561
 15563 3 6.36 85.57 -37.52 0.284 15562
 15564 3 6.52 85.63 -37.61 0.284 15563
 15565 3 6.66 85.67 -37.76 0.251 15564
 15566 3 6.76 85.73 -37.87 0.237 15565
 15567 3 6.84 85.76 -38.03 0.27 15566
 15568 3 7.01 85.79 -38.15 0.285 15567
 15569 3 7.1 85.84 -38.3 0.265 15568
 15570 3 7.19 85.89 -38.46 0.289 15569
 15571 3 7.29 85.92 -38.58 0.327 15570
 15572 3 7.4 85.96 -38.66 0.329 15571
 15573 3 7.5 85.98 -38.83 0.313 15572
 15574 3 7.61 86.04 -38.94 0.287 15573
 15575 3 7.71 86.04 -39.13 0.284 15574
 15576 3 7.81 86.07 -39.3 0.219 15575
 15577 3 7.83 85.95 -39.37 0.231 15576
 15578 3 7.91 85.95 -39.44 0.314 15577
 15579 3 8.1 85.91 -39.49 0.318 15578
 15580 3 8.24 85.78 -39.56 0.264 15579
 15581 3 8.34 85.85 -39.63 0.236 15580
 15582 3 8.46 85.84 -39.66 0.191 15581
 15583 3 8.56 85.83 -39.71 0.195 15582
 15584 3 8.68 85.78 -39.83 0.234 15583
 15585 3 8.81 85.73 -39.9 0.267 15584
 15586 3 8.96 85.65 -39.96 0.275 15585
 15587 3 9.07 85.6 -40.02 0.284 15586
 15588 3 9.14 85.56 -39.94 0.249 15587
 15589 3 9.38 85.51 -40.25 0.249 15588
 15590 3 9.47 85.5 -40.32 0.23 15589
 15591 3 9.58 85.45 -40.24 0.271 15590
 15592 3 9.65 85.33 -40.42 0.261 15591
 15593 3 9.75 85.29 -40.45 0.242 15592
 15594 3 9.92 85.3 -40.45 0.257 15593
 15595 3 10.1 85.32 -40.57 0.253 15594
 15596 3 10.19 85.25 -40.66 0.264 15595
 15597 3 10.37 85.22 -40.68 0.281 15596
 15598 3 10.52 85.23 -40.84 0.279 15597
 15599 3 10.7 85.11 -40.85 0.276 15598
 15600 3 10.83 85.06 -40.97 0.268 15599
 15601 3 10.9 84.98 -41.08 0.28 15600
 15602 3 11.01 84.9 -41.14 0.295 15601
 15603 3 11.14 84.82 -41.14 0.334 15602
 15604 3 11.31 84.71 -41.16 0.355 15603
 15605 3 11.46 84.64 -41.21 0.389 15604
 15606 3 11.65 84.54 -41.23 0.399 15605
 15607 3 11.8 84.44 -41.23 0.367 15606
 15608 3 11.96 84.37 -41.34 0.363 15607
 15609 3 12.12 84.26 -41.4 0.353 15608
 15610 3 12.31 84.19 -41.5 0.335 15609
 15611 3 12.47 84.11 -41.55 0.33 15610
 15612 3 12.65 84.05 -41.59 0.346 15611
 15613 3 12.82 84.07 -41.61 0.321 15612
 15614 3 12.99 84.06 -41.61 0.317 15613
 15615 3 13.19 84.04 -41.68 0.332 15614
 15616 3 13.32 84.03 -41.74 0.35 15615
 15617 3 13.54 83.93 -41.76 0.309 15616
 15618 3 13.75 83.83 -41.76 0.298 15617
 15619 3 13.94 83.89 -41.77 0.315 15618
 15620 3 14.1 83.86 -41.73 0.324 15619
 15621 3 14.3 83.82 -41.65 0.28 15620
 15622 3 14.4 83.76 -41.67 0.252 15621
 15623 3 14.57 83.73 -41.69 0.25 15622
 15624 3 14.7 83.76 -41.75 0.313 15623
 15625 3 14.86 83.76 -41.72 0.3 15624
 15626 3 15.07 83.65 -41.75 0.304 15625
 15627 3 15.2 83.77 -41.77 0.311 15626
 15628 3 15.41 83.73 -41.85 0.327 15627
 15629 3 15.55 83.67 -41.84 0.317 15628
 15630 3 15.69 83.77 -41.89 0.296 15629
 15631 3 15.89 83.7 -41.97 0.305 15630
 15632 3 16.03 83.68 -42.02 0.321 15631
 15633 3 16.18 83.56 -42.06 0.336 15632
 15634 3 16.31 83.52 -42.12 0.386 15633
 15635 3 16.44 83.47 -42.18 0.429 15634
 15636 3 16.56 83.25 -42.14 0.487 15635
 15637 3 16.51 83.21 -42.44 0.641 15636
 15638 3 15.87 83.2 -43 0.133 15637
 15639 3 15.71 83.21 -43.01 0.191 15638
 15640 3 15.56 83.23 -43.05 0.245 15639
 15641 3 15.23 83.15 -43.12 0.129 15640
 15642 3 14.96 83.03 -42.99 0.124 15641
 15643 3 14.82 82.91 -42.91 0.145 15642
 15644 3 14.72 82.85 -42.88 0.159 15643
 15645 3 14.46 82.83 -43 0.117 15644
 15646 3 14.31 82.8 -43.18 0.075 15645
 15647 3 14.21 82.8 -43.21 0.206 15646
 15648 3 14.08 82.5 -43.18 0.134 15647
 15649 3 13.9 82.44 -43.17 0.076 15648
 15650 3 14.29 83.02 -43.35 0.138 15647
 15651 3 14.24 83.06 -43.5 0.122 15650
 15652 3 14.11 83.13 -43.49 0.177 15651
 15653 3 14.03 83.21 -43.5 0.149 15652
 15654 3 13.89 83.26 -43.56 0.078 15653
 15655 3 13.8 83.24 -43.67 0.111 15654
 15656 3 13.66 83.26 -43.74 0.057 15655
 15657 3 15.36 82.91 -42.93 0.11 15640
 15658 3 15.26 82.82 -42.92 0.139 15657
 15659 3 15.2 82.7 -42.89 0.1 15658
 15660 3 16.65 83.29 -42.5 0.742 15637
 15661 3 16.84 83.11 -42.47 0.733 15660
 15662 3 16.9 83.1 -42.62 0.715 15661
 15663 3 17.13 83.13 -42.69 0.681 15662
 15664 3 16.33 82.22 -42.61 0.066 15663
 15665 3 16.28 82.13 -42.56 0.09 15664
 15666 3 16.24 82.01 -42.54 0.049 15665
 15667 3 16.17 81.86 -42.5 0.097 15666
 15668 3 16.1 81.71 -42.46 0.133 15667
 15669 3 16.04 81.53 -42.41 0.129 15668
 15670 3 16.26 81.33 -42.55 0.056 15669
 15671 3 16.35 81.25 -42.56 0.047 15670
 15672 3 16.4 81.35 -42.67 0.067 15671
 15673 3 15.71 81.57 -42.24 0.088 15669
 15674 3 15.63 81.56 -42.17 0.088 15673
 15675 3 15.5 81.55 -42.06 0.082 15674
 15676 3 15.36 81.49 -41.96 0.103 15675
 15677 3 15.31 81.42 -41.89 0.09 15676
 15678 3 15.2 81.37 -41.82 0.083 15677
 15679 3 15.16 81.3 -41.67 0.087 15678
 15680 3 15.19 81.25 -41.56 0.117 15679
 15681 3 15.19 81.3 -41.36 0.08 15680
 15682 3 15.21 81.41 -41.26 0.111 15681
 15683 3 15.24 81.52 -41.15 0.072 15682
 15684 3 15.25 81.55 -41.05 0.088 15683
 15685 3 15.4 81.65 -40.93 0.139 15684
 15686 3 15.47 81.64 -40.83 0.233 15685
 15687 3 15.87 81.69 -40.79 0.142 15686
 15688 3 15.99 81.73 -40.61 0.096 15687
 15689 3 16.12 81.73 -40.52 0.087 15688
 15690 3 15.27 81.56 -40.67 0.152 15686
 15691 3 15.38 81.44 -40.5 0.073 15690
 15692 3 15.33 81.39 -40.39 0.116 15691
 15693 3 15.23 81.4 -40.23 0.122 15692
 15694 3 15.3 81.53 -40.08 0.104 15693
 15695 3 15.31 81.55 -39.93 0.122 15694
 15696 3 15.26 81.52 -39.79 0.118 15695
 15697 3 14.97 81.6 -40.71 0.094 15690
 15698 3 14.78 81.61 -40.72 0.079 15697
 15699 3 14.62 81.57 -40.78 0.079 15698
 15700 3 14.52 81.67 -40.84 0.068 15699
 15701 3 14.45 81.77 -40.84 0.059 15700
 15702 3 15.35 81.09 -41.69 0.094 15680
 15703 3 15.59 81.07 -41.71 0.138 15702
 15704 3 15.84 80.92 -42.02 0.086 15703
 15705 3 15.99 80.86 -42.01 0.085 15704
 15706 3 16.13 80.83 -42.03 0.067 15705
 15707 3 16.24 80.87 -42.06 0.065 15706
 15708 3 17.31 83.22 -42.71 0.691 15663
 15709 3 16.87 83.51 -43.4 0.382 15708
 15710 3 16.84 83.51 -43.61 0.556 15709
 15711 3 16.9 83.49 -43.71 0.641 15710
 15712 3 16.99 83.5 -43.87 0.557 15711
 15713 3 17.19 83.34 -44.04 0.676 15712
 15714 3 17.42 83.33 -44.16 0.639 15713
 15715 3 17.64 83.55 -44.27 0.647 15714
 15716 3 17.66 83.62 -44.35 0.71 15715
 15717 3 16.74 83.12 -44.6 0.139 15716
 15718 3 16.66 83.02 -44.74 0.123 15717
 15719 3 16.65 82.92 -44.88 0.126 15718
 15720 3 16.63 82.86 -44.98 0.157 15719
 15721 3 16.29 83.02 -45.15 0.092 15720
 15722 3 16.16 83.14 -45.21 0.118 15721
 15723 3 16.05 83.23 -45.28 0.124 15722
 15724 3 15.99 83.25 -45.41 0.122 15723
 15725 3 15.91 83.29 -45.49 0.2 15724
 15726 3 16.04 83.44 -45.74 0.064 15725
 15727 3 15.89 83.46 -45.8 0.063 15726
 15728 3 15.72 83.71 -45.93 0.108 15727
 15729 3 15.67 83.83 -45.95 0.128 15728
 15730 3 15.68 83.98 -45.97 0.144 15729
 15731 3 15.58 84.16 -46.06 0.096 15730
 15732 3 15.43 84.21 -45.92 0.063 15731
 15733 3 15.26 84.16 -45.9 0.067 15732
 15734 3 15.11 84.24 -45.9 0.07 15733
 15735 3 15 84.24 -45.92 0.084 15734
 15736 3 14.83 84.26 -45.85 0.125 15735
 15737 3 14.61 84.2 -45.72 0.095 15736
 15738 3 14.42 84.27 -45.75 0.067 15737
 15739 3 14.32 84.37 -45.74 0.084 15738
 15740 3 14.19 84.46 -45.71 0.066 15739
 15741 3 14.06 84.54 -45.64 0.136 15740
 15742 3 13.93 84.74 -45.64 0.106 15741
 15743 3 13.8 84.8 -45.65 0.133 15742
 15744 3 13.63 84.83 -45.71 0.242 15743
 15745 3 13.33 84.88 -45.67 0.105 15744
 15746 3 13.26 84.95 -45.73 0.103 15745
 15747 3 13.18 85.15 -45.82 0.111 15746
 15748 3 13.05 85.3 -45.77 0.16 15747
 15749 3 12.85 85.41 -45.65 0.112 15748
 15750 3 12.67 85.53 -45.61 0.094 15749
 15751 3 12.53 85.51 -45.51 0.052 15750
 15752 3 12.47 85.37 -45.49 0.057 15751
 15753 3 12.46 85.24 -45.46 0.1 15752
 15754 3 12.43 85.1 -45.38 0.108 15753
 15755 3 12.49 84.95 -45.34 0.128 15754
 15756 3 12.56 84.86 -45.21 0.093 15755
 15757 3 12.63 84.83 -45.1 0.000125 15756
 15758 3 14.1 85.1 -45.7 0.092 15743
 15759 3 14.27 85.12 -45.6 0.076 15758
 15760 3 14.32 85.16 -45.42 0.045 15759
 15761 3 15.82 83.25 -45.63 0.101 15725
 15762 3 15.83 83.19 -45.83 0.13 15761
 15763 3 15.88 83.17 -46.04 0.137 15762
 15764 3 15.81 83.2 -46.29 0.099 15763
 15765 3 15.72 83.21 -46.43 0.073 15764
 15766 3 15.63 83.29 -46.54 0.092 15765
 15767 3 15.65 83.35 -46.68 0.07 15766
 15768 3 16.78 82.56 -44.91 0.092 15720
 15769 3 16.9 82.53 -44.93 0.11 15768
 15770 3 17.06 82.42 -45.04 0.154 15769
 15771 3 17.24 82.26 -45.02 0.182 15770
 15772 3 17.39 82.14 -45 0.15 15771
 15773 3 17.46 81.96 -45.03 0.156 15772
 15774 3 17.37 81.76 -45 0.151 15773
 15775 3 17.25 81.62 -44.9 0.201 15774
 15776 3 17.18 81.5 -44.82 0.197 15775
 15777 3 17.26 81.4 -44.71 0.246 15776
 15778 3 17.44 81.39 -44.55 0.212 15777
 15779 3 17.73 81.69 -44.42 0.118 15778
 15780 3 17.9 81.82 -44.36 0.084 15779
 15781 3 17.94 81.96 -44.34 0.094 15780
 15782 3 18.05 82.03 -44.27 0.095 15781
 15783 3 18.14 82.1 -44.26 0.087 15782
 15784 3 17.13 81.18 -44.54 0.041 15778
 15785 3 17.07 81.09 -44.52 0.08 15784
 15786 3 17.1 80.95 -44.43 0.065 15785
 15787 3 17.16 80.86 -44.34 0.09 15786
 15788 3 17.2 80.65 -44.28 0.077 15787
 15789 3 17.19 80.55 -44.24 0.075 15788
 15790 3 17.21 80.46 -44.11 0.062 15789
 15791 3 16.85 81.28 -44.7 0.086 15777
 15792 3 16.77 81.19 -44.66 0.076 15791
 15793 3 16.69 81.1 -44.61 0.075 15792
 15794 3 16.54 81.01 -44.55 0.109 15793
 15795 3 16.44 80.91 -44.39 0.09 15794
 15796 3 16.33 80.79 -44.36 0.084 15795
 15797 3 16.19 80.7 -44.38 0.163 15796
 15798 3 16.06 80.6 -44.31 0.153 15797
 15799 3 15.93 80.43 -44.1 0.129 15798
 15800 3 15.81 80.33 -44 0.169 15799
 15801 3 15.58 80.19 -43.9 0.146 15800
 15802 3 15.42 80.07 -43.83 0.11 15801
 15803 3 15.29 80.04 -43.77 0.000125 15802
 15804 3 15.8 80.31 -44.2 0.096 15800
 15805 3 15.65 80.3 -44.27 0.125 15804
 15806 3 15.54 80.21 -44.2 0.112 15805
 15807 3 15.46 80.23 -44.05 0.088 15806
 15808 3 17.35 83.48 -44.46 0.218 15716
 15809 3 16.74 83.5 -44.7 0.109 15808
 15810 3 17.2 83.42 -44.51 0.218 15808
 15811 3 18.57 84.34 -44.18 0.205 15810
 15812 3 18.7 84.44 -44.15 0.2 15811
 15813 3 18.82 84.47 -44.18 0.254 15812
 15814 3 18.93 84.61 -44.12 0.229 15813
 15815 3 19.12 84.72 -44.15 0.196 15814
 15816 3 19.33 84.84 -44.18 0.226 15815
 15817 3 19.45 84.93 -44.2 0.241 15816
 15818 3 19.73 85.02 -44.21 0.209 15817
 15819 3 19.88 85.08 -44.32 0.225 15818
 15820 3 20.07 85.1 -44.47 0.262 15819
 15821 3 20.53 84.97 -44.67 0.18 15820
 15822 3 20.78 84.96 -44.79 0.17 15821
 15823 3 20.85 84.86 -44.88 0.157 15822
 15824 3 21.03 84.81 -44.92 0.156 15823
 15825 3 21.2 84.79 -45.02 0.149 15824
 15826 3 21.31 84.74 -45.12 0.164 15825
 15827 3 21.42 84.69 -45.2 0.2 15826
 15828 3 21.57 84.65 -45.17 0.276 15827
 15829 3 21.46 84.49 -44.75 0.092 15828
 15830 3 21.56 84.4 -44.73 0.105 15829
 15831 3 21.62 84.32 -44.66 0.087 15830
 15832 3 21.8 84.7 -45.44 0.179 15828
 15833 3 21.9 84.68 -45.53 0.192 15832
 15834 3 22.03 84.65 -45.64 0.217 15833
 15835 3 22.2 84.68 -45.76 0.155 15834
 15836 3 22.33 84.69 -45.83 0.168 15835
 15837 3 22.44 84.78 -46 0.165 15836
 15838 3 22.55 84.8 -46.11 0.211 15837
 15839 3 22.64 84.76 -46.17 0.229 15838
 15840 3 22.75 84.72 -46.26 0.315 15839
 15841 3 22.92 84.83 -46.32 0.335 15840
 15842 3 22.92 84.97 -46.84 0.194 15841
 15843 3 22.99 84.98 -47.04 0.174 15842
 15844 3 23.03 84.98 -47.22 0.207 15843
 15845 3 23.11 84.93 -47.36 0.19 15844
 15846 3 23.26 84.89 -47.5 0.183 15845
 15847 3 23.41 84.86 -47.68 0.175 15846
 15848 3 23.54 84.9 -47.84 0.2 15847
 15849 3 23.64 85.01 -48.05 0.203 15848
 15850 3 23.71 85.07 -48.18 0.198 15849
 15851 3 23.72 85 -48.29 0.269 15850
 15852 3 23.52 84.6 -48.37 0.093 15851
 15853 3 23.54 84.49 -48.42 0.096 15852
 15854 3 23.64 84.41 -48.46 0.068 15853
 15855 3 23.71 84.4 -48.58 0.071 15854
 15856 3 23.75 84.32 -48.66 0.064 15855
 15857 3 23.97 85.21 -48.46 0.194 15851
 15858 3 24.05 85.33 -48.57 0.165 15857
 15859 3 24.11 85.44 -48.69 0.141 15858
 15860 3 24.09 85.43 -48.83 0.142 15859
 15861 3 24.08 85.54 -48.92 0.152 15860
 15862 3 24.04 85.6 -49.03 0.162 15861
 15863 3 24 85.66 -49.16 0.202 15862
 15864 3 23.92 85.7 -49.22 0.244 15863
 15865 3 23.86 85.82 -49.41 0.413 15864
 15866 3 23.91 85.78 -49.53 0.488 15865
 15867 3 24.39 86.11 -49.38 0.138 15866
 15868 3 24.57 86.19 -49.39 0.11 15867
 15869 3 24.71 86.15 -49.38 0.113 15868
 15870 3 24.75 86.05 -49.34 0.101 15869
 15871 3 24.87 85.96 -49.3 0.099 15870
 15872 3 24.98 85.95 -49.38 0.109 15871
 15873 3 24.97 85.9 -49.49 0.059 15872
 15874 3 24.89 86.23 -49.31 0.102 15869
 15875 3 25.01 86.23 -49.41 0.000125 15874
 15876 3 23.81 85.88 -49.59 0.542 15866
 15877 3 23.8 85.99 -49.72 0.535 15876
 15878 3 23.85 86.22 -49.8 0.547 15877
 15879 3 23.82 86.38 -49.79 0.575 15878
 15880 3 24.64 86.63 -49.56 0.173 15879
 15881 3 24.79 86.65 -49.49 0.157 15880
 15882 3 25.06 86.62 -49.53 0.111 15881
 15883 3 25.22 86.68 -49.55 0.115 15882
 15884 3 25.4 86.65 -49.59 0.108 15883
 15885 3 25.59 86.59 -49.64 0.099 15884
 15886 3 25.76 86.5 -49.74 0.086 15885
 15887 3 25.87 86.49 -49.85 0.066 15886
 15888 3 25.97 86.55 -49.89 0.097 15887
 15889 3 26.09 86.68 -49.94 0.123 15888
 15890 3 26.19 86.67 -50.07 0.103 15889
 15891 3 26.3 86.65 -50.15 0.091 15890
 15892 3 23.52 86.38 -49.8 0.262 15879
 15893 3 23.19 86.52 -49.88 0.211 15892
 15894 3 23.15 86.63 -50 0.23 15893
 15895 3 23.06 86.75 -50.02 0.234 15894
 15896 3 22.98 86.85 -50.11 0.203 15895
 15897 3 22.86 87.03 -50.11 0.211 15896
 15898 3 22.76 87.08 -50.23 0.215 15897
 15899 3 22.6 87.12 -50.29 0.221 15898
 15900 3 22.58 87.3 -50.41 0.16 15899
 15901 3 22.49 87.37 -50.49 0.174 15900
 15902 3 22.44 87.5 -50.58 0.167 15901
 15903 3 22.48 87.61 -50.65 0.191 15902
 15904 3 22.37 87.63 -50.73 0.194 15903
 15905 3 22.37 87.71 -50.82 0.182 15904
 15906 3 22.18 87.79 -50.79 0.181 15905
 15907 3 22.08 87.86 -50.91 0.178 15906
 15908 3 22.06 87.98 -51.11 0.174 15907
 15909 3 21.99 88.09 -51.26 0.17 15908
 15910 3 21.94 88.23 -51.48 0.198 15909
 15911 3 21.9 88.27 -51.66 0.162 15910
 15912 3 21.86 88.27 -51.75 0.157 15911
 15913 3 21.77 88.33 -51.85 0.157 15912
 15914 3 21.75 88.44 -51.97 0.172 15913
 15915 3 21.76 88.5 -52.13 0.186 15914
 15916 3 21.74 88.57 -52.28 0.177 15915
 15917 3 21.67 88.61 -52.37 0.164 15916
 15918 3 21.62 88.68 -52.55 0.158 15917
 15919 3 21.67 88.77 -52.72 0.173 15918
 15920 3 21.59 88.88 -52.86 0.152 15919
 15921 3 21.52 89 -52.98 0.198 15920
 15922 3 21.47 89.08 -53.07 0.179 15921
 15923 3 21.45 89.14 -53.24 0.194 15922
 15924 3 21.35 89.22 -53.39 0.147 15923
 15925 3 21.22 89.23 -53.51 0.144 15924
 15926 3 21.09 89.23 -53.63 0.162 15925
 15927 3 21.04 89.23 -53.75 0.252 15926
 15928 3 20.98 89.22 -53.84 0.288 15927
 15929 3 20.68 89.06 -53.7 0.062 15928
 15930 3 20.6 88.99 -53.62 0.121 15929
 15931 3 20.44 88.93 -53.57 0.121 15930
 15932 3 20.27 88.84 -53.57 0.137 15931
 15933 3 20.08 88.76 -53.55 0.122 15932
 15934 3 19.97 88.62 -53.43 0.128 15933
 15935 3 19.79 88.54 -53.2 0.12 15934
 15936 3 19.68 88.54 -53.14 0.154 15935
 15937 3 19.51 88.48 -53.07 0.154 15936
 15938 3 19.38 88.41 -53.08 0.169 15937
 15939 3 19.24 88.28 -53.13 0.156 15938
 15940 3 19 88.22 -53.23 0.177 15939
 15941 3 18.82 88.17 -53.3 0.162 15940
 15942 3 18.62 88.16 -53.3 0.149 15941
 15943 3 18.51 88.05 -53.26 0.132 15942
 15944 3 18.38 87.95 -53.27 0.174 15943
 15945 3 18.3 87.86 -53.24 0.144 15944
 15946 3 18.14 87.79 -53.16 0.129 15945
 15947 3 17.99 87.72 -53.12 0.139 15946
 15948 3 17.79 87.62 -53.14 0.176 15947
 15949 3 17.49 87.57 -53.16 0.153 15948
 15950 3 17.29 87.62 -53.18 0.095 15949
 15951 3 17.16 87.6 -53.19 0.145 15950
 15952 3 17.08 87.52 -53.17 0.206 15951
 15953 3 16.94 87.33 -53.11 0.101 15952
 15954 3 16.84 87.3 -53.19 0.089 15953
 15955 3 16.74 87.18 -53.23 0.092 15954
 15956 3 16.62 87.08 -53.21 0.077 15955
 15957 3 16.5 86.97 -53.26 0.108 15956
 15958 3 16.35 86.88 -53.32 0.081 15957
 15959 3 16.27 86.75 -53.37 0.12 15958
 15960 3 16.18 86.7 -53.43 0.143 15959
 15961 3 16.12 86.49 -53.25 0.084 15960
 15962 3 16.11 86.37 -53.15 0.101 15961
 15963 3 16.11 86.27 -53.07 0.135 15962
 15964 3 16.02 86.22 -52.87 0.141 15963
 15965 3 15.82 86.29 -52.69 0.096 15964
 15966 3 15.74 86.34 -52.71 0.000125 15965
 15967 3 16.14 86.72 -53.63 0.126 15960
 15968 3 15.96 86.68 -53.7 0.104 15967
 15969 3 15.85 86.75 -53.74 0.146 15968
 15970 3 16.99 87.6 -53.17 0.156 15952
 15971 3 17.32 87.23 -53.06 0.069 15970
 15972 3 17.48 87.18 -53.11 0.11 15971
 15973 3 17.58 87.21 -53.15 0.182 15972
 15974 3 17.86 87.04 -53.09 0.115 15973
 15975 3 18.05 86.93 -53.17 0.054 15974
 15976 3 16.86 87.58 -53.13 0.179 15970
 15977 3 16.68 87.55 -53.13 0.199 15976
 15978 3 16.5 87.53 -53.13 0.229 15977
 15979 3 16.13 87.31 -52.94 0.146 15978
 15980 3 15.97 87.35 -52.82 0.134 15979
 15981 3 15.86 87.35 -52.77 0.157 15980
 15982 3 15.74 87.4 -52.78 0.187 15981
 15983 3 15.63 87.4 -52.52 0.148 15982
 15984 3 15.6 87.48 -52.41 0.177 15983
 15985 3 15.51 87.49 -52.32 0.26 15984
 15986 3 15.5 87.48 -52.16 0.38 15985
 15987 3 15.43 87.51 -52.06 0.502 15986
 15988 3 15.33 87.48 -51.98 0.572 15987
 15989 3 16.09 87.3 -51.62 0.057 15988
 15990 3 15.09 87.55 -51.98 0.563 15988
 15991 3 14.67 87.07 -52.38 0.137 15990
 15992 3 14.67 86.94 -52.45 0.157 15991
 15993 3 14.85 86.8 -52.49 0.17 15992
 15994 3 15.09 86.71 -52.63 0.129 15993
 15995 3 15.24 86.63 -52.8 0.147 15994
 15996 3 15.12 86.55 -52.9 0.116 15995
 15997 3 15.11 86.41 -52.89 0.000125 15996
 15998 3 15.05 87.66 -51.87 0.583 15990
 15999 3 15.58 87.77 -51.38 0.173 15998
 16000 3 15.72 87.78 -51.23 0.096 15999
 16001 3 15.96 87.79 -51.15 0.000125 16000
 16002 3 14.92 87.72 -51.9 0.218 15998
 16003 3 14.85 87.97 -51.95 0.078 16002
 16004 3 14.88 87.72 -51.92 0.218 16002
 16005 3 14.35 87.61 -52.1 0.146 16004
 16006 3 14.19 87.56 -52.11 0.157 16005
 16007 3 14.06 87.56 -52.04 0.125 16006
 16008 3 13.82 87.59 -51.87 0.14 16007
 16009 3 13.69 87.7 -51.82 0.135 16008
 16010 3 13.54 87.76 -51.78 0.104 16009
 16011 3 13.42 87.76 -51.73 0.000125 16010
 16012 3 14.84 87.72 -51.94 0.218 16004
 16013 3 15.39 88.27 -51.96 0.207 16012
 16014 3 15.63 88.43 -52.06 0.072 16013
 16015 3 15.72 88.53 -52.14 0.088 16014
 16016 3 15.72 88.58 -52.27 0.087 16015
 16017 3 15.24 88.35 -51.93 0.232 16013
 16018 3 15.11 88.46 -52.05 0.215 16017
 16019 3 14.92 88.4 -51.91 0.067 16018
 16020 3 14.78 88.46 -51.93 0.076 16019
 16021 3 14.68 88.56 -51.92 0.078 16020
 16022 3 15.23 88.16 -51.57 0.103 16017
 16023 3 15.28 88.2 -51.42 0.092 16022
 16024 3 15.41 88.25 -51.35 0.084 16023
 16025 3 15.5 88.31 -51.38 0.099 16024
 16026 3 15.61 88.42 -51.47 0.061 16025
 16027 3 15.63 88.5 -51.55 0.044 16026
 16028 3 15.65 88.6 -51.6 0.056 16027
 16029 3 14.76 87.73 -51.99 0.218 16012
 16030 3 15.29 87.36 -50.97 0.15 16029
 16031 3 15.52 87.38 -50.8 0.08 16030
 16032 3 14.6 87.73 -52.07 0.218 16029
 16033 3 15.52 87.56 -53.2 0.151 15982
 16034 3 15.43 87.47 -53.14 0.114 16033
 16035 3 15.23 87.37 -53.13 0.085 16034
 16036 3 15.08 87.39 -53.13 0.101 16035
 16037 3 14.93 87.27 -53.12 0.105 16036
 16038 3 14.84 87.25 -53.18 0.000125 16037
 16039 3 15.65 87.7 -53.29 0.126 16033
 16040 3 15.96 87.89 -53.35 0.163 16039
 16041 3 16.15 88.14 -53.38 0.105 16040
 16042 3 16.23 88.22 -53.41 0.137 16041
 16043 3 16.32 88.34 -53.35 0.13 16042
 16044 3 16.31 88.41 -53.28 0.142 16043
 16045 3 16.16 88.44 -53.11 0.096 16044
 16046 3 20.88 89.38 -53.87 0.182 15928
 16047 3 21.21 89.09 -54.03 0.138 16046
 16048 3 21.16 88.95 -54.03 0.072 16047
 16049 3 21.08 88.83 -54.01 0.126 16048
 16050 3 20.99 88.8 -53.98 0.11 16049
 16051 3 20.78 89.5 -53.93 0.203 16046
 16052 3 20.59 89.7 -54.09 0.164 16051
 16053 3 20.51 89.88 -54.16 0.19 16052
 16054 3 20.38 89.97 -54.23 0.253 16053
 16055 3 20.26 90.04 -54.3 0.326 16054
 16056 3 20.14 90.11 -54.31 0.326 16055
 16057 3 20.08 90.18 -54.43 0.345 16056
 16058 3 20.03 89.87 -54.52 0.059 16057
 16059 3 19.96 90.23 -54.54 0.257 16057
 16060 3 20.15 90.42 -54.78 0.12 16059
 16061 3 19.94 90.52 -54.88 0.116 16060
 16062 3 19.84 90.55 -54.98 0.187 16061
 16063 3 19.68 90.52 -54.96 0.215 16062
 16064 3 19.93 90.64 -55.22 0.102 16063
 16065 3 20.1 90.73 -55.2 0.129 16064
 16066 3 20.12 90.8 -55.29 0.112 16065
 16067 3 19.54 90.46 -55.03 0.16 16063
 16068 3 19.33 90.57 -55.13 0.178 16067
 16069 3 19.15 90.55 -55.16 0.235 16068
 16070 3 18.94 90.57 -55.03 0.171 16069
 16071 3 18.8 90.57 -55.06 0.173 16070
 16072 3 18.69 90.62 -55 0.27 16071
 16073 3 18.6 90.72 -54.95 0.335 16072
 16074 3 18.5 90.73 -54.91 0.419 16073
 16075 3 18.37 90.74 -54.92 0.46 16074
 16076 3 18.72 91.2 -55.09 0.148 16075
 16077 3 18.81 91.27 -55.24 0.202 16076
 16078 3 18.85 91.36 -55.26 0.194 16077
 16079 3 18.55 91.73 -55.37 0.079 16078
 16080 3 18.66 91.82 -55.37 0.093 16079
 16081 3 18.63 91.87 -55.46 0.104 16080
 16082 3 18.58 92 -55.44 0.114 16081
 16083 3 18.55 92.1 -55.39 0.122 16082
 16084 3 18.56 92.21 -55.47 0.133 16083
 16085 3 18.61 92.41 -55.57 0.056 16084
 16086 3 18.6 92.6 -55.59 0.088 16085
 16087 3 18.59 92.74 -55.49 0.096 16086
 16088 3 18.49 92.86 -55.42 0.099 16087
 16089 3 18.56 92.93 -55.31 0.000125 16088
 16090 3 18.25 90.77 -54.85 0.463 16075
 16091 3 18.01 90.96 -54.92 0.348 16090
 16092 3 17.83 90.94 -54.98 0.325 16091
 16093 3 17.67 90.92 -55.03 0.345 16092
 16094 3 17.46 91.08 -54.99 0.24 16093
 16095 3 17.3 91.15 -55.09 0.196 16094
 16096 3 17.08 91.23 -55.07 0.155 16095
 16097 3 16.91 91.31 -55.07 0.126 16096
 16098 3 16.77 91.35 -55.12 0.142 16097
 16099 3 16.61 91.29 -55.16 0.166 16098
 16100 3 16.46 91.39 -55.14 0.133 16099
 16101 3 16.26 91.5 -55.08 0.098 16100
 16102 3 16.15 91.5 -55.08 0.133 16101
 16103 3 15.97 91.53 -55.04 0.143 16102
 16104 3 15.79 91.51 -55.05 0.149 16103
 16105 3 15.49 91.53 -55.09 0.177 16104
 16106 3 15.34 91.46 -55.13 0.274 16105
 16107 3 15.23 91.33 -55.16 0.374 16106
 16108 3 15.16 91.16 -55.24 0.439 16107
 16109 3 15.18 91.03 -55.16 0.504 16108
 16110 3 15.17 90.9 -55.2 0.58 16109
 16111 3 15.17 90.8 -55.25 0.636 16110
 16112 3 14.91 90.7 -55.16 0.648 16111
 16113 3 14.08 91.33 -55.05 0.098 16112
 16114 3 13.94 91.42 -54.99 0.153 16113
 16115 3 13.81 91.52 -54.95 0.235 16114
 16116 3 13.55 91.46 -54.85 0.19 16115
 16117 3 13.43 91.5 -54.79 0.164 16116
 16118 3 13.24 91.49 -54.72 0.182 16117
 16119 3 13.09 91.54 -54.7 0.188 16118
 16120 3 12.94 91.62 -54.66 0.172 16119
 16121 3 12.74 91.67 -54.63 0.175 16120
 16122 3 12.69 91.78 -54.53 0.22 16121
 16123 3 12.57 91.85 -54.47 0.215 16122
 16124 3 12.48 91.92 -54.5 0.182 16123
 16125 3 12.43 92.15 -54.45 0.119 16124
 16126 3 12.29 92.33 -54.37 0.108 16125
 16127 3 12.21 92.41 -54.31 0.111 16126
 16128 3 12.09 92.52 -54.24 0.11 16127
 16129 3 11.99 92.66 -54.15 0.139 16128
 16130 3 12.01 92.85 -54.11 0.137 16129
 16131 3 11.96 93.04 -54.06 0.157 16130
 16132 3 12.36 93 -54.02 0.096 16131
 16133 3 12.48 92.98 -53.9 0.101 16132
 16134 3 12.6 92.89 -53.88 0.102 16133
 16135 3 12.69 92.76 -53.93 0.000125 16134
 16136 3 11.89 93.21 -54.17 0.128 16131
 16137 3 11.95 93.42 -54.35 0.095 16136
 16138 3 11.97 93.52 -54.4 0.105 16137
 16139 3 11.91 93.64 -54.47 0.139 16138
 16140 3 11.97 93.77 -54.5 0.163 16139
 16141 3 11.84 93.9 -54.63 0.125 16140
 16142 3 11.77 94.02 -54.77 0.119 16141
 16143 3 11.75 94.07 -54.86 0.159 16142
 16144 3 11.56 94.18 -54.86 0.137 16143
 16145 3 11.44 94.17 -54.95 0.187 16144
 16146 3 11.42 94.18 -55.04 0.183 16145
 16147 3 11.33 94.08 -55.09 0.082 16146
 16148 3 11.27 94.07 -55.17 0.073 16147
 16149 3 11.21 93.99 -55.23 0.055 16148
 16150 3 11.16 93.93 -55.3 0.063 16149
 16151 3 11.16 93.88 -55.41 0.055 16150
 16152 3 11.23 93.79 -55.5 0.103 16151
 16153 3 11.27 93.65 -55.59 0.112 16152
 16154 3 11.4 93.55 -55.67 0.095 16153
 16155 3 11.44 93.53 -55.85 0.096 16154
 16156 3 11.26 93.46 -56 0.106 16155
 16157 3 11.16 93.39 -56.07 0.115 16156
 16158 3 10.93 93.37 -56.11 0.086 16157
 16159 3 10.86 93.45 -56.14 0.057 16158
 16160 3 10.8 93.61 -56.23 0.122 16159
 16161 3 10.75 93.74 -56.3 0.099 16160
 16162 3 10.65 93.89 -56.35 0.108 16161
 16163 3 10.74 94.06 -56.36 0.09 16162
 16164 3 10.85 94.07 -56.46 0.087 16163
 16165 3 10.73 94.02 -56.51 0.082 16164
 16166 3 10.6 94.06 -56.52 0.064 16165
 16167 3 11.29 94.47 -54.9 0.15 16146
 16168 3 11.36 94.63 -54.93 0.147 16167
 16169 3 11.4 94.8 -55.01 0.091 16168
 16170 3 11.41 94.92 -55.03 0.118 16169
 16171 3 11.47 95.12 -54.98 0.133 16170
 16172 3 11.46 95.28 -54.95 0.129 16171
 16173 3 11.43 95.39 -55.01 0.106 16172
 16174 3 11.44 95.5 -55.02 0.158 16173
 16175 3 11.42 95.61 -55.05 0.17 16174
 16176 3 11.48 95.79 -55.31 0.183 16175
 16177 3 11.42 96.06 -55.33 0.135 16176
 16178 3 11.32 96.23 -55.36 0.129 16177
 16179 3 11.27 96.43 -55.41 0.159 16178
 16180 3 11.21 96.58 -55.44 0.107 16179
 16181 3 11.18 96.71 -55.49 0.104 16180
 16182 3 11.28 96.82 -55.52 0.116 16181
 16183 3 11.26 96.95 -55.48 0.127 16182
 16184 3 11.18 97.16 -55.59 0.112 16183
 16185 3 11.25 97.3 -55.61 0.11 16184
 16186 3 11.32 97.45 -55.58 0.105 16185
 16187 3 11.27 97.68 -55.6 0.135 16186
 16188 3 11.32 97.8 -55.64 0.126 16187
 16189 3 11.4 97.93 -55.68 0.15 16188
 16190 3 11.4 98.16 -55.75 0.142 16189
 16191 3 11.46 98.38 -55.79 0.139 16190
 16192 3 11.58 98.48 -55.88 0.136 16191
 16193 3 11.66 98.65 -55.9 0.135 16192
 16194 3 11.69 98.83 -55.92 0.173 16193
 16195 3 11.73 98.95 -55.99 0.168 16194
 16196 3 11.79 99.09 -56.08 0.13 16195
 16197 3 11.88 99.23 -56.26 0.145 16196
 16198 3 11.9 99.34 -56.38 0.134 16197
 16199 3 11.85 99.47 -56.52 0.107 16198
 16200 3 11.81 99.6 -56.53 0.124 16199
 16201 3 11.79 99.72 -56.56 0.158 16200
 16202 3 11.93 99.89 -56.72 0.109 16201
 16203 3 12.05 99.96 -56.78 0.102 16202
 16204 3 12.1 100.06 -56.85 0.135 16203
 16205 3 12.1 100.26 -56.87 0.088 16204
 16206 3 12.14 100.46 -56.86 0.101 16205
 16207 3 12.18 100.56 -56.9 0.143 16206
 16208 3 12.16 100.76 -56.96 0.122 16207
 16209 3 12.19 100.86 -57.06 0.148 16208
 16210 3 12.31 100.96 -57.12 0.132 16209
 16211 3 12.39 101.16 -57.19 0.142 16210
 16212 3 12.48 101.26 -57.18 0.133 16211
 16213 3 12.54 101.46 -57.24 0.078 16212
 16214 3 12.59 101.56 -57.31 0.105 16213
 16215 3 12.6 101.76 -57.32 0.112 16214
 16216 3 12.61 101.76 -57.3 0.134 16215
 16217 3 12.66 101.96 -57.4 0.159 16216
 16218 3 12.84 102.26 -57.62 0.224 16217
 16219 3 12.83 102.36 -57.68 0.314 16218
 16220 3 12.79 102.46 -57.71 0.38 16219
 16221 3 13.08 102.56 -58.06 0.24 16220
 16222 3 13.15 102.66 -58.12 0.214 16221
 16223 3 13.26 102.76 -58.16 0.236 16222
 16224 3 13.11 102.86 -58.42 0.129 16223
 16225 3 13.14 102.96 -58.52 0.149 16224
 16226 3 13.15 103.16 -58.66 0.138 16225
 16227 3 13.16 103.26 -58.74 0.139 16226
 16228 3 13.14 103.46 -58.82 0.139 16227
 16229 3 13.05 103.56 -58.98 0.118 16228
 16230 3 13.08 103.66 -59.04 0.139 16229
 16231 3 13.17 103.86 -59.07 0.143 16230
 16232 3 13.23 103.96 -59.15 0.137 16231
 16233 3 13.26 104.06 -59.35 0.143 16232
 16234 3 13.36 104.16 -59.49 0.16 16233
 16235 3 13.43 104.26 -59.63 0.188 16234
 16236 3 13.31 104.36 -59.76 0.129 16235
 16237 3 13.38 104.46 -59.93 0.161 16236
 16238 3 13.32 104.46 -60.11 0.192 16237
 16239 3 13.27 104.46 -60.28 0.187 16238
 16240 3 13.21 104.46 -60.45 0.221 16239
 16241 3 13.25 104.46 -60.58 0.263 16240
 16242 3 13.28 104.56 -60.66 0.285 16241
 16243 3 13.44 104.56 -60.77 0.284 16242
 16244 3 13.6 104.66 -60.88 0.241 16243
 16245 3 13.69 104.66 -60.99 0.232 16244
 16246 3 13.73 104.76 -61.1 0.341 16245
 16247 3 13.85 104.76 -61.23 0.409 16246
 16248 3 13.81 104.56 -61.45 0.4 16247
 16249 3 13.82 104.46 -61.59 0.366 16248
 16250 3 14.04 103.96 -61.58 0.144 16249
 16251 3 14.21 103.86 -61.58 0.077 16250
 16252 3 14.36 103.76 -61.61 0.107 16251
 16253 3 14.4 103.66 -61.6 0.131 16252
 16254 3 14.48 103.46 -61.65 0.102 16253
 16255 3 14.48 103.36 -61.72 0.072 16254
 16256 3 14.49 103.16 -61.77 0.123 16255
 16257 3 14.45 103.06 -61.84 0.083 16256
 16258 3 13.63 104.56 -61.71 0.301 16249
 16259 3 13.63 104.26 -61.95 0.105 16258
 16260 3 13.65 104.16 -62.12 0.098 16259
 16261 3 13.73 104.16 -62.3 0.11 16260
 16262 3 13.74 104.16 -62.48 0.125 16261
 16263 3 13.76 104.06 -62.61 0.156 16262
 16264 3 13.62 104.06 -62.7 0.188 16263
 16265 3 13.33 104.06 -62.82 0.095 16264
 16266 3 13.26 104.66 -61.93 0.077 16258
 16267 3 13.25 104.76 -62.02 0.000125 16266
 16268 3 14.03 105.06 -61.03 0.214 16247
 16269 3 14.2 104.86 -60.94 0.124 16268
 16270 3 14.26 104.76 -60.99 0.063 16269
 16271 3 14.01 105.36 -61.13 0.112 16268
 16272 3 14.04 105.56 -61.12 0.092 16271
 16273 3 14.12 105.66 -61.07 0.113 16272
 16274 3 14.28 105.66 -60.96 0.133 16273
 16275 3 14.36 105.76 -61.09 0.13 16274
 16276 3 13.65 102.66 -58.01 0.122 16223
 16277 3 13.76 102.56 -57.98 0.097 16276
 16278 3 13.87 102.66 -57.97 0.073 16277
 16279 3 13.93 102.76 -57.97 0.08 16278
 16280 3 14.02 102.86 -57.99 0.000125 16279
 16281 3 12.41 102.56 -57.39 0.172 16220
 16282 3 12.27 102.56 -57.33 0.095 16281
 16283 3 12.02 102.56 -57.25 0.094 16282
 16284 3 11.89 102.56 -57.23 0.085 16283
 16285 3 11.84 102.66 -57.23 0.065 16284
 16286 3 11.71 99.77 -56.28 0.091 16201
 16287 3 11.6 99.93 -56.24 0.099 16286
 16288 3 11.53 100.16 -56.26 0.122 16287
 16289 3 11.47 100.26 -56.33 0.111 16288
 16290 3 11.39 100.36 -56.41 0.044 16289
 16291 3 11.5 100.46 -56.51 0.131 16290
 16292 3 11.67 100.66 -56.53 0.138 16291
 16293 3 11.8 100.76 -56.51 0.06 16292
 16294 3 11.88 100.96 -56.52 0.094 16293
 16295 3 11.92 101.06 -56.45 0.055 16294
 16296 3 12.31 93.79 -54.35 0.084 16140
 16297 3 12.44 93.83 -54.38 0.084 16296
 16298 3 12.58 93.89 -54.36 0.123 16297
 16299 3 12.77 94 -54.3 0.104 16298
 16300 3 12.85 94.13 -54.27 0.105 16299
 16301 3 12.88 94.29 -54.16 0.14 16300
 16302 3 12.82 94.43 -53.95 0.12 16301
 16303 3 12.73 94.37 -53.77 0.041 16302
 16304 3 12.81 94.26 -53.73 0.087 16303
 16305 3 12.97 94.68 -53.89 0.104 16302
 16306 3 12.95 94.88 -53.83 0.097 16305
 16307 3 12.91 94.98 -53.79 0.118 16306
 16308 3 12.81 95.13 -53.76 0.132 16307
 16309 3 12.7 95.27 -53.81 0.073 16308
 16310 3 12.72 95.39 -53.86 0.065 16309
 16311 3 11.55 93.26 -53.92 0.11 16136
 16312 3 11.41 93.22 -53.84 0.074 16311
 16313 3 11.28 93.3 -53.89 0.105 16312
 16314 3 11.11 93.37 -53.93 0.072 16313
 16315 3 11.02 93.42 -54.03 0.108 16314
 16316 3 10.89 93.43 -54.05 0.117 16315
 16317 3 10.69 93.46 -54.02 0.085 16316
 16318 3 10.47 93.46 -53.98 0.161 16317
 16319 3 10.22 93.4 -54.01 0.145 16318
 16320 3 9.96 93.2 -54 0.092 16319
 16321 3 9.81 93.17 -54.08 0.097 16320
 16322 3 9.64 93.18 -54 0.063 16321
 16323 3 9.5 93.11 -54.06 0.074 16322
 16324 3 12.26 91.77 -54.56 0.095 16124
 16325 3 12.18 91.82 -54.49 0.1 16324
 16326 3 12 91.83 -54.48 0.107 16325
 16327 3 11.86 91.9 -54.49 0.044 16326
 16328 3 14.91 90.46 -55.05 0.522 16112
 16329 3 14.81 90.41 -55.02 0.52 16328
 16330 3 14.91 90.25 -55.04 0.561 16329
 16331 3 14.85 90.11 -54.99 0.492 16330
 16332 3 15.5 90.14 -54.7 0.24 16331
 16333 3 15.51 90.07 -54.57 0.254 16332
 16334 3 15.46 89.98 -54.36 0.205 16333
 16335 3 15.3 89.9 -54.15 0.191 16334
 16336 3 15.53 89.92 -53.99 0.101 16335
 16337 3 15.57 89.91 -53.88 0.144 16336
 16338 3 15.74 89.9 -53.85 0.144 16337
 16339 3 15.9 89.98 -53.89 0.000125 16338
 16340 3 14.46 90.09 -55.11 0.348 16331
 16341 3 14.32 90.02 -55.23 0.324 16340
 16342 3 14.35 90.35 -55.6 0.147 16341
 16343 3 14.47 90.42 -55.66 0.113 16342
 16344 3 14.26 89.89 -55.11 0.339 16341
 16345 3 14.43 89.7 -54.79 0.204 16344
 16346 3 14.44 89.57 -54.8 0.266 16345
 16347 3 14.19 89.5 -54.68 0.179 16346
 16348 3 14.03 89.43 -54.55 0.142 16347
 16349 3 13.99 89.29 -54.43 0.164 16348
 16350 3 13.89 89.19 -54.36 0.113 16349
 16351 3 13.77 89.07 -54.17 0.112 16350
 16352 3 13.68 89.05 -54.11 0.000125 16351
 16353 3 18.35 90.08 -54.45 0.052 16090
 16354 3 18.37 89.9 -54.48 0.063 16353
 16355 3 18.2 89.73 -54.45 0.084 16354
 16356 3 18.03 89.6 -54.4 0.08 16355
 16357 3 17.93 89.48 -54.26 0.071 16356
 16358 3 17.83 89.4 -54.2 0.146 16357
 16359 3 17.78 89.33 -54.15 0.16 16358
 16360 3 17.47 89.43 -54.16 0.117 16359
 16361 3 17.41 89.25 -54.05 0.096 16360
 16362 3 17.25 89.27 -54.02 0.113 16361
 16363 3 17.14 89.31 -54.05 0.061 16362
 16364 3 19.21 90.57 -55.43 0.107 16069
 16365 3 19.26 90.68 -55.54 0.072 16364
 16366 3 19.2 90.79 -55.67 0.113 16365
 16367 3 19.24 90.59 -55.83 0.102 16366
 16368 3 19.23 90.54 -55.91 0.123 16367
 16369 3 19.13 90.33 -55.7 0.07 16368
 16370 3 19.24 90.22 -55.61 0.082 16369
 16371 3 19.22 90.1 -55.59 0.098 16370
 16372 3 19.28 90.06 -55.49 0.12 16371
 16373 3 19.29 90.06 -55.37 0.065 16372
 16374 3 19.81 90.15 -54.54 0.167 16059
 16375 3 19.61 89.96 -54.53 0.088 16374
 16376 3 19.47 89.96 -54.54 0.103 16375
 16377 3 19.37 90 -54.51 0.08 16376
 16378 3 19.79 89.94 -54.8 0.087 16374
 16379 3 20.46 89.4 -53.82 0.035 16051
 16380 3 22.3 86.84 -50.26 0.105 15899
 16381 3 22.17 86.77 -50.26 0.129 16380
 16382 3 22.09 86.64 -50.22 0.12 16381
 16383 3 21.98 86.52 -50.15 0.095 16382
 16384 3 21.87 86.44 -50.07 0.116 16383
 16385 3 21.84 86.57 -49.97 0.073 16384
 16386 3 21.74 86.65 -49.87 0.089 16385
 16387 3 21.64 86.74 -49.75 0.119 16386
 16388 3 23.37 86.38 -49.81 0.262 15892
 16389 3 24.36 86.72 -49.93 0.244 16388
 16390 3 24.28 86.88 -50.04 0.186 16389
 16391 3 24.41 85.93 -50.23 0.125 15878
 16392 3 24.52 85.76 -50.27 0.112 16391
 16393 3 24.57 85.68 -50.38 0.066 16392
 16394 3 23.12 84.81 -46.09 0.291 15841
 16395 3 23.28 84.99 -46.06 0.291 16394
 16396 3 23.41 85.02 -46.04 0.348 16395
 16397 3 23.63 84.54 -45.69 0.085 16396
 16398 3 23.63 84.5 -45.54 0.093 16397
 16399 3 23.72 84.36 -45.42 0.114 16398
 16400 3 23.81 84.23 -45.34 0.101 16399
 16401 3 23.78 84.11 -45.23 0.109 16400
 16402 3 23.87 83.95 -45.05 0.107 16401
 16403 3 23.98 83.8 -45 0.147 16402
 16404 3 24.08 83.68 -45 0.173 16403
 16405 3 24.09 83.49 -44.9 0.074 16404
 16406 3 24.12 83.36 -44.85 0.098 16405
 16407 3 24.11 83.2 -44.84 0.109 16406
 16408 3 24.22 83.04 -44.83 0.077 16407
 16409 3 24.32 82.96 -44.73 0.102 16408
 16410 3 24.32 82.94 -44.6 0.099 16409
 16411 3 24.33 82.83 -44.55 0.139 16410
 16412 3 24.58 82.86 -44.42 0.116 16411
 16413 3 24.59 82.71 -44.4 0.109 16412
 16414 3 24.61 82.53 -44.27 0.175 16413
 16415 3 24.61 82.4 -44.22 0.132 16414
 16416 3 23.57 85.18 -46.03 0.48 16396
 16417 3 23.23 85.53 -46.31 0.21 16416
 16418 3 23.39 85.57 -46.61 0.129 16417
 16419 3 23.3 85.86 -46.65 0.09 16418
 16420 3 23.25 85.66 -46.81 0.132 16419
 16421 3 23.14 85.78 -46.85 0.136 16420
 16422 3 23.06 85.93 -46.93 0.146 16421
 16423 3 22.94 86.19 -47.08 0.095 16422
 16424 3 22.76 86.17 -47.11 0.087 16423
 16425 3 22.55 86.03 -47.17 0.099 16424
 16426 3 23.95 85.06 -46.09 0.516 16416
 16427 3 24.09 85.21 -46.15 0.459 16426
 16428 3 24.26 85.22 -46.22 0.473 16427
 16429 3 24.36 85.31 -46.31 0.503 16428
 16430 3 24.47 85.35 -46.39 0.491 16429
 16431 3 24.76 84.7 -46.58 0.104 16430
 16432 3 24.87 84.71 -46.56 0.067 16431
 16433 3 25.02 84.73 -46.58 0.071 16432
 16434 3 25.01 84.77 -46.73 0.097 16433
 16435 3 24.6 85.5 -46.45 0.404 16430
 16436 3 24.62 85.69 -46.41 0.456 16435
 16437 3 24.8 85.63 -46.49 0.453 16436
 16438 3 24.97 85.71 -46.55 0.318 16437
 16439 3 25.16 85.69 -46.65 0.256 16438
 16440 3 25.38 85.78 -46.59 0.249 16439
 16441 3 25.63 85.83 -46.57 0.206 16440
 16442 3 25.63 85.74 -46.85 0.105 16441
 16443 3 25.83 85.99 -46.45 0.161 16441
 16444 3 25.97 86.11 -46.4 0.208 16443
 16445 3 26.05 86.25 -46.38 0.219 16444
 16446 3 26.09 86.37 -46.31 0.187 16445
 16447 3 26.17 86.4 -46.24 0.237 16446
 16448 3 25.97 86.43 -45.92 0.134 16447
 16449 3 25.95 86.54 -45.91 0.188 16448
 16450 3 25.86 86.63 -45.87 0.239 16449
 16451 3 25.54 86.69 -46 0.114 16450
 16452 3 25.4 86.68 -46.22 0.106 16451
 16453 3 25.27 86.65 -46.29 0.122 16452
 16454 3 25.12 86.76 -46.38 0.112 16453
 16455 3 25.04 86.91 -46.39 0.067 16454
 16456 3 24.92 86.94 -46.45 0.057 16455
 16457 3 24.81 86.92 -46.49 0.082 16456
 16458 3 24.67 86.93 -46.47 0.097 16457
 16459 3 24.61 86.87 -46.53 0.088 16458
 16460 3 24.45 86.96 -46.57 0.087 16459
 16461 3 26.04 86.7 -45.61 0.141 16450
 16462 3 26.01 86.74 -45.5 0.194 16461
 16463 3 25.78 86.9 -45.33 0.134 16462
 16464 3 25.69 86.94 -45.15 0.161 16463
 16465 3 25.55 86.93 -45.03 0.143 16464
 16466 3 25.42 87.01 -44.87 0.113 16465
 16467 3 25.27 86.96 -44.81 0.088 16466
 16468 3 25.19 86.96 -44.72 0.102 16467
 16469 3 25.09 87.06 -44.71 0.093 16468
 16470 3 24.85 87.08 -44.73 0.103 16469
 16471 3 24.74 87.01 -44.68 0.085 16470
 16472 3 24.59 87 -44.57 0.112 16471
 16473 3 24.44 86.97 -44.47 0.058 16472
 16474 3 24.32 86.92 -44.4 0.071 16473
 16475 3 24.2 86.9 -44.36 0.082 16474
 16476 3 24.07 86.89 -44.3 0.092 16475
 16477 3 23.98 86.88 -44.24 0.09 16476
 16478 3 23.82 86.81 -44.03 0.06 16477
 16479 3 23.59 86.82 -43.95 0.108 16478
 16480 3 23.52 86.84 -43.83 0.082 16479
 16481 3 23.46 86.85 -43.73 0.099 16480
 16482 3 23.55 86.64 -43.57 0.093 16479
 16483 3 23.44 86.65 -43.53 0.093 16482
 16484 3 23.32 86.5 -43.34 0.107 16483
 16485 3 23.23 86.46 -43.22 0.093 16484
 16486 3 23.12 86.46 -43.13 0.074 16485
 16487 3 23.02 86.6 -43.06 0.072 16486
 16488 3 22.88 86.61 -42.9 0.135 16487
 16489 3 25.51 87.1 -44.78 0.107 16466
 16490 3 25.45 87.22 -44.77 0.143 16489
 16491 3 25.21 87.48 -44.87 0.072 16490
 16492 3 25.11 87.57 -44.9 0.077 16491
 16493 3 24.98 87.6 -44.9 0.107 16492
 16494 3 24.89 87.64 -44.84 0.000125 16493
 16495 3 26.43 86.71 -45.45 0.109 16462
 16496 3 26.57 86.75 -45.39 0.11 16495
 16497 3 26.66 86.72 -45.43 0.072 16496
 16498 3 26.38 86.52 -46.4 0.125 16447
 16499 3 26.53 86.58 -46.41 0.172 16498
 16500 3 26.68 86.66 -46.47 0.161 16499
 16501 3 26.76 86.77 -46.66 0.171 16500
 16502 3 26.87 86.92 -46.77 0.13 16501
 16503 3 27.01 87.07 -46.78 0.13 16502
 16504 3 27.09 87.2 -46.73 0.139 16503
 16505 3 27.16 87.32 -46.73 0.156 16504
 16506 3 27.22 87.46 -46.76 0.124 16505
 16507 3 27.45 87.54 -46.7 0.143 16506
 16508 3 27.62 87.56 -46.62 0.131 16507
 16509 3 27.73 87.61 -46.77 0.137 16508
 16510 3 27.92 87.52 -46.77 0.146 16509
 16511 3 28.04 87.55 -46.78 0.224 16510
 16512 3 28.2 87.6 -46.75 0.291 16511
 16513 3 28.31 87.69 -46.84 0.307 16512
 16514 3 28.45 87.87 -46.85 0.237 16513
 16515 3 28.57 87.92 -46.97 0.255 16514
 16516 3 28.93 87.83 -46.86 0.187 16515
 16517 3 29.12 87.99 -46.81 0.107 16516
 16518 3 29.32 88.01 -46.77 0.084 16517
 16519 3 29.08 87.72 -46.72 0.074 16516
 16520 3 29.25 87.68 -46.7 0.082 16519
 16521 3 29.43 87.65 -46.69 0.1 16520
 16522 3 29.56 87.6 -46.68 0.083 16521
 16523 3 29.58 87.5 -46.65 0.000125 16522
 16524 3 28.2 88.12 -47.34 0.235 16515
 16525 3 28.1 88.19 -47.38 0.303 16524
 16526 3 28.21 88.45 -47.14 0.077 16525
 16527 3 28.13 88.26 -47.43 0.302 16525
 16528 3 27.81 87.88 -47.4 0.153 16527
 16529 3 27.69 87.92 -47.42 0.083 16528
 16530 3 28.16 88.33 -47.49 0.302 16527
 16531 3 28.56 88.4 -47.73 0.161 16530
 16532 3 28.79 88.27 -47.85 0.066 16531
 16533 3 28.9 88.33 -47.9 0.07 16532
 16534 3 28.99 88.33 -48.01 0.065 16533
 16535 3 29.02 88.26 -48.11 0.097 16534
 16536 3 29.11 88.24 -48.24 0.085 16535
 16537 3 29.06 88.26 -48.42 0.096 16536
 16538 3 29.11 88.27 -48.64 0.079 16537
 16539 3 29.17 88.24 -48.74 0.083 16538
 16540 3 29.16 88.23 -48.94 0.079 16539
 16541 3 29.29 88.26 -49.06 0.089 16540
 16542 3 29.43 88.31 -49.08 0.133 16541
 16543 3 29.52 88.38 -49.1 0.161 16542
 16544 3 29.65 88.29 -49.35 0.087 16543
 16545 3 29.76 88.23 -49.37 0.123 16544
 16546 3 29.91 88.22 -49.45 0.09 16545
 16547 3 29.98 88.14 -49.53 0.082 16546
 16548 3 30.08 88.09 -49.63 0.084 16547
 16549 3 30.11 88 -49.72 0.081 16548
 16550 3 30.17 88.02 -49.84 0.106 16549
 16551 3 30.27 88.11 -49.93 0.108 16550
 16552 3 30.46 88.24 -49.99 0.087 16551
 16553 3 29.48 88.68 -49 0.058 16543
 16554 3 29.46 88.75 -49.16 0.064 16553
 16555 3 29.57 88.9 -49.3 0.13 16554
 16556 3 29.56 89.02 -49.38 0.14 16555
 16557 3 28.08 88.36 -47.41 0.255 16530
 16558 3 23.93 84.35 -46.06 0.092 16426
 16559 3 23.82 84.28 -45.95 0.119 16558
 16560 3 23.7 84.14 -45.82 0.095 16559
 16561 3 23.75 84.05 -45.71 0.119 16560
 16562 3 23.75 83.91 -45.71 0.124 16561
 16563 3 22.47 84.2 -46.22 0.139 15840
 16564 3 22.37 84.01 -46.18 0.094 16563
 16565 3 22.2 83.92 -46.21 0.134 16564
 16566 3 22.06 83.88 -46.22 0.14 16565
 16567 3 21.89 83.95 -46.27 0.112 16566
 16568 3 21.8 84.04 -46.36 0.087 16567
 16569 3 21.7 84.16 -46.41 0.097 16568
 16570 3 21.59 84.22 -46.51 0.115 16569
 16571 3 21.46 84.22 -46.65 0.082 16570
 16572 3 19.1 85.26 -44.18 0.125 15817
 16573 3 18.93 85.4 -44.3 0.099 16572
 16574 3 18.85 85.51 -44.41 0.142 16573
 16575 3 18.81 85.62 -44.63 0.098 16574
 16576 3 18.72 85.7 -44.7 0.069 16575
 16577 3 18.56 85.73 -44.75 0.069 16576
 16578 3 18.49 85.73 -44.83 0.081 16577
 16579 3 18.42 85.73 -44.94 0.103 16578
 16580 3 18.31 85.63 -45.05 0.081 16579
 16581 3 18.29 85.68 -45.19 0.059 16580
 16582 3 18.17 85.7 -45.25 0.119 16581
 16583 3 18.05 85.7 -45.24 0.14 16582
 16584 3 17.9 85.67 -45.29 0.165 16583
 16585 3 17.84 85.76 -45.51 0.082 16584
 16586 3 17.74 85.86 -45.54 0.13 16585
 16587 3 17.65 85.97 -45.54 0.156 16586
 16588 3 17.67 86.13 -45.74 0.13 16587
 16589 3 17.78 86.29 -45.81 0.118 16588
 16590 3 17.83 86.43 -45.91 0.088 16589
 16591 3 17.83 86.56 -45.99 0.067 16590
 16592 3 17.48 85.98 -45.42 0.095 16587
 16593 3 17.37 85.88 -45.39 0.087 16592
 16594 3 17.22 85.88 -45.42 0.068 16593
 16595 3 17.08 85.79 -45.39 0.096 16594
 16596 3 17.34 85.73 -45.32 0.105 16593
 16597 3 17.27 85.78 -45.22 0.000125 16596
 16598 3 19.06 84.16 -44.55 0.068 15813
 16599 3 19.14 84.09 -44.48 0.058 16598
 16600 3 16.72 82.6 -43.47 0.187 15713
 16601 3 16.68 82.47 -43.37 0.185 16600
 16602 3 16.75 82.34 -43.3 0.203 16601
 16603 3 17.04 82.36 -43.28 0.132 16602
 16604 3 17.24 82.35 -43.18 0.058 16603
 16605 3 16.55 82.13 -43.25 0.109 16602
 16606 3 16.37 82.06 -43.18 0.118 16605
 16607 3 16.2 81.99 -43.17 0.131 16606
 16608 3 16.05 81.9 -43.18 0.122 16607
 16609 3 15.95 81.77 -43.16 0.127 16608
 16610 3 15.85 81.66 -43.12 0.112 16609
 16611 3 15.66 81.53 -43 0.106 16610
 16612 3 15.52 81.49 -42.99 0.137 16611
 16613 3 15.37 81.4 -42.95 0.151 16612
 16614 3 15.22 81.32 -42.98 0.101 16613
 16615 3 15.06 81.29 -42.91 0.09 16614
 16616 3 14.89 81.27 -42.88 0.089 16615
 16617 3 14.72 81.23 -42.85 0.108 16616
 16618 3 14.63 81.1 -42.83 0.104 16617
 16619 3 14.51 81.01 -42.77 0.126 16618
 16620 3 14.4 81 -42.77 0.000125 16619
 16621 3 16.2 83.22 -43.91 0.127 15712
 16622 3 15.94 83.7 -43.49 0.146 15711
 16623 3 15.81 83.78 -43.53 0.15 16622
 16624 3 15.67 83.87 -43.58 0.178 16623
 16625 3 15.48 83.91 -43.65 0.154 16624
 16626 3 15.31 83.89 -43.64 0.177 16625
 16627 3 15.15 83.96 -43.75 0.152 16626
 16628 3 15.06 84 -43.82 0.199 16627
 16629 3 14.95 84.01 -43.89 0.162 16628
 16630 3 14.81 83.98 -43.95 0.142 16629
 16631 3 14.78 84.11 -43.98 0.098 16630
 16632 3 14.64 84.06 -44.03 0.000125 16631
 16633 3 14.68 83.81 -44.04 0.074 16630
 16634 3 14.57 83.77 -44.13 0.104 16633
 16635 3 14.49 83.79 -44.3 0.085 16634
 16636 3 14.62 83.73 -44.4 0.112 16635
 16637 3 14.79 83.67 -44.5 0.143 16636
 16638 3 14.85 83.69 -44.61 0.1 16637
 16639 3 14.91 83.64 -44.73 0.073 16638
 16640 3 15.01 83.7 -44.82 0.127 16639
 16641 3 15.09 83.74 -44.79 0.176 16640
 16642 3 15.15 83.8 -44.89 0.164 16641
 16643 3 15.2 83.78 -45.14 0.156 16642
 16644 3 15.38 83.73 -45.21 0.204 16643
 16645 3 15.62 83.71 -45.25 0.132 16644
 16646 3 15.55 83.65 -45.36 0.064 16645
 16647 3 15.55 83.52 -45.39 0.086 16646
 16648 3 15.6 83.37 -45.39 0.053 16647
 16649 3 17.59 83.03 -42.52 0.52 15708
 16650 3 17.8 82.99 -42.53 0.524 16649
 16651 3 17.47 82.62 -43.09 0.194 16650
 16652 3 17.53 82.59 -43.17 0.157 16651
 16653 3 17.76 82.58 -43.21 0.099 16652
 16654 3 17.9 82.64 -43.26 0.067 16653
 16655 3 18.01 82.67 -43.35 0.101 16654
 16656 3 18.11 82.66 -43.38 0.071 16655
 16657 3 18.18 82.62 -43.49 0.103 16656
 16658 3 18.08 83.07 -42.34 0.446 16650
 16659 3 18.72 83.18 -42.14 0.342 16658
 16660 3 18.93 83.24 -42.13 0.326 16659
 16661 3 19.08 83.31 -42.12 0.316 16660
 16662 3 19.28 83.36 -42.1 0.275 16661
 16663 3 19.41 83.64 -41.84 0.092 16662
 16664 3 19.57 83.74 -41.88 0.123 16663
 16665 3 19.69 83.87 -41.92 0.123 16664
 16666 3 19.88 84.07 -41.95 0.088 16665
 16667 3 20.01 84.15 -41.92 0.078 16666
 16668 3 20.03 84.25 -41.94 0.107 16667
 16669 3 20.02 84.41 -42.01 0.108 16668
 16670 3 20.05 84.53 -42.12 0.084 16669
 16671 3 20.13 84.61 -42.21 0.093 16670
 16672 3 20.25 84.42 -42.03 0.073 16671
 16673 3 20.34 84.35 -42.02 0.103 16672
 16674 3 20.3 84.24 -42.08 0.043 16673
 16675 3 20.35 84.12 -42.12 0.098 16674
 16676 3 20.58 84.12 -42.2 0.09 16675
 16677 3 20.77 84.03 -42.21 0.09 16676
 16678 3 20.53 84.41 -41.92 0.07 16673
 16679 3 20.11 84.82 -42.29 0.048 16671
 16680 3 20.06 85 -42.38 0.093 16679
 16681 3 20.21 85.13 -42.56 0.164 16680
 16682 3 20.3 85.28 -42.71 0.138 16681
 16683 3 20.26 85.34 -42.52 0.205 16682
 16684 3 20.16 85.36 -42.18 0.114 16683
 16685 3 19.95 85.27 -42.1 0.074 16684
 16686 3 19.87 85.19 -42.08 0.047 16685
 16687 3 19.49 83.35 -42.18 0.278 16662
 16688 3 19.73 83.36 -42.22 0.259 16687
 16689 3 19.92 83.24 -42.22 0.261 16688
 16690 3 20.06 83.16 -42.26 0.27 16689
 16691 3 20.19 83.03 -42.27 0.283 16690
 16692 3 20.29 83 -42.33 0.334 16691
 16693 3 20.48 83.01 -42.31 0.363 16692
 16694 3 20.61 82.99 -42.33 0.475 16693
 16695 3 20.73 82.96 -42.34 0.511 16694
 16696 3 20.13 82.65 -42.84 0.139 16695
 16697 3 20.36 82.57 -42.93 0.121 16696
 16698 3 20.42 82.47 -42.95 0.076 16697
 16699 3 20.61 82.58 -42.99 0.222 16698
 16700 3 20.79 82.54 -43.02 0.221 16699
 16701 3 21.07 82.61 -43.12 0.134 16700
 16702 3 21.21 82.61 -43.27 0.083 16701
 16703 3 21.25 82.49 -43.38 0.106 16702
 16704 3 21.33 82.41 -43.44 0.064 16703
 16705 3 21.04 83.01 -42.28 0.486 16695
 16706 3 21.14 82.97 -42.37 0.482 16705
 16707 3 21.38 83.52 -42.12 0.067 16706
 16708 3 21.5 83.58 -42.1 0.106 16707
 16709 3 21.62 83.61 -42.11 0.091 16708
 16710 3 21.28 82.83 -42.43 0.433 16706
 16711 3 21.51 82.69 -42.25 0.387 16710
 16712 3 21.59 82.53 -42.17 0.363 16711
 16713 3 21.8 82.54 -42.24 0.329 16712
 16714 3 21.98 82.5 -42.24 0.327 16713
 16715 3 22.3 82.62 -42.23 0.346 16714
 16716 3 22.24 83.08 -42.41 0.092 16715
 16717 3 22.51 82.57 -42.23 0.361 16715
 16718 3 22.75 82.72 -42.29 0.348 16717
 16719 3 22.98 82.78 -42.37 0.331 16718
 16720 3 23.16 82.7 -42.34 0.343 16719
 16721 3 23.4 82.51 -42.25 0.231 16720
 16722 3 23.54 82.45 -42.29 0.252 16721
 16723 3 23.69 82.44 -42.27 0.262 16722
 16724 3 23.82 82.4 -42.2 0.289 16723
 16725 3 23.93 82.43 -42.09 0.35 16724
 16726 3 23.7 82.55 -41.67 0.136 16725
 16727 3 23.61 82.58 -41.55 0.108 16726
 16728 3 23.66 82.6 -41.38 0.111 16727
 16729 3 23.76 82.67 -41.24 0.136 16728
 16730 3 23.69 82.79 -41.16 0.101 16729
 16731 3 23.59 82.81 -41.01 0.13 16730
 16732 3 23.7 82.87 -40.76 0.164 16731
 16733 3 23.68 82.92 -40.62 0.143 16732
 16734 3 23.71 82.97 -40.5 0.104 16733
 16735 3 23.73 82.98 -40.35 0.098 16734
 16736 3 23.75 83.01 -40.22 0.127 16735
 16737 3 23.82 82.95 -40.08 0.119 16736
 16738 3 23.89 82.9 -39.94 0.15 16737
 16739 3 23.92 82.86 -39.84 0.233 16738
 16740 3 23.93 82.84 -39.71 0.319 16739
 16741 3 23.92 82.8 -39.55 0.415 16740
 16742 3 23.94 82.86 -39.46 0.493 16741
 16743 3 23.9 82.91 -39.37 0.56 16742
 16744 3 23.82 82.96 -39.26 0.64 16743
 16745 3 23.69 83.04 -39.21 0.683 16744
 16746 3 23.55 83.07 -39.14 0.698 16745
 16747 3 22.95 83.19 -39.76 0.155 16746
 16748 3 22.89 83.29 -39.89 0.108 16747
 16749 3 22.85 83.36 -40 0.133 16748
 16750 3 22.78 83.37 -40.1 0.171 16749
 16751 3 22.76 83.36 -40.22 0.209 16750
 16752 3 23.07 83.38 -40.42 0.000125 16751
 16753 3 23.8 83.07 -38.87 0.579 16746
 16754 3 23.84 83.28 -39.13 0.177 16753
 16755 3 23.81 83.41 -39.02 0.151 16754
 16756 3 23.89 83.45 -38.92 0.103 16755
 16757 3 23.64 83.03 -38.8 0.535 16753
 16758 3 23.27 83.01 -38.7 0.497 16757
 16759 3 23.01 83.07 -38.77 0.514 16758
 16760 3 23.02 83.21 -38.68 0.469 16759
 16761 3 22.39 83.01 -38.72 0.108 16760
 16762 3 22.19 82.93 -38.71 0.094 16761
 16763 3 22.07 82.86 -38.6 0.131 16762
 16764 3 22.07 82.86 -38.48 0.143 16763
 16765 3 22 82.81 -38.42 0.196 16764
 16766 3 21.7 82.76 -38.5 0.084 16765
 16767 3 21.56 82.73 -38.54 0.086 16766
 16768 3 21.44 82.68 -38.54 0.091 16767
 16769 3 21.31 82.52 -38.56 0.098 16768
 16770 3 21.34 82.39 -38.52 0.116 16769
 16771 3 21.51 82.23 -38.65 0.054 16770
 16772 3 21.6 82.21 -38.79 0.065 16771
 16773 3 21.69 82.18 -38.88 0.125 16772
 16774 3 21.11 82.55 -38.37 0.118 16770
 16775 3 21.12 82.53 -38.23 0.178 16774
 16776 3 21.56 82.65 -38.11 0.081 16775
 16777 3 21.74 82.68 -38.11 0.072 16776
 16778 3 21.95 82.71 -38.03 0.088 16777
 16779 3 22.07 82.66 -37.88 0.085 16778
 16780 3 22.15 82.58 -37.79 0.044 16779
 16781 3 20.67 82.38 -38.22 0.072 16775
 16782 3 20.53 82.4 -38.23 0.095 16781
 16783 3 20.41 82.36 -38.12 0.105 16782
 16784 3 20.23 82.31 -38.2 0.084 16783
 16785 3 20.01 82.22 -38.26 0.117 16784
 16786 3 19.98 82.04 -38.32 0.043 16785
 16787 3 19.94 81.95 -38.39 0.13 16786
 16788 3 19.71 81.98 -38.37 0.152 16787
 16789 3 19.66 82.17 -38.27 0.073 16788
 16790 3 19.53 82.23 -38.29 0.063 16789
 16791 3 19.42 82.28 -38.25 0.082 16790
 16792 3 19.27 82.25 -38.26 0.089 16791
 16793 3 19.1 82.25 -38.32 0.107 16792
 16794 3 18.89 82.22 -38.34 0.153 16793
 16795 3 18.72 82.13 -38.34 0.145 16794
 16796 3 18.53 82.11 -38.5 0.124 16795
 16797 3 18.46 82.17 -38.63 0.132 16796
 16798 3 18.31 82.11 -38.73 0.163 16797
 16799 3 18.07 82.03 -38.79 0.058 16798
 16800 3 19.94 81.72 -38.49 0.199 16787
 16801 3 19.73 81.65 -38.64 0.143 16800
 16802 3 19.6 81.68 -38.73 0.121 16801
 16803 3 19.44 81.73 -38.77 0.056 16802
 16804 3 23.07 83.27 -38.66 0.363 16760
 16805 3 22.93 83.61 -38.95 0.18 16804
 16806 3 22.98 83.77 -39.09 0.123 16805
 16807 3 23.05 83.92 -39.17 0.096 16806
 16808 3 22.94 84.01 -39.22 0.097 16807
 16809 3 23.12 83.32 -38.64 0.363 16804
 16810 3 22.35 83.23 -38.79 0.08 16809
 16811 3 22.23 83.18 -38.77 0.094 16810
 16812 3 22.06 83.23 -38.75 0.077 16811
 16813 3 21.97 83.27 -38.61 0.112 16812
 16814 3 21.82 83.29 -38.68 0.068 16813
 16815 3 21.8 83.4 -38.81 0.096 16814
 16816 3 21.68 83.44 -38.88 0.084 16815
 16817 3 21.62 83.49 -38.96 0.083 16816
 16818 3 21.67 83.6 -39.11 0.09 16817
 16819 3 21.6 83.65 -39.27 0.102 16818
 16820 3 21.5 83.66 -39.38 0.118 16819
 16821 3 21.49 83.74 -39.51 0.112 16820
 16822 3 21.62 83.9 -39.46 0.089 16821
 16823 3 22.91 83.3 -39.37 0.107 16759
 16824 3 22.93 83.42 -39.47 0.099 16823
 16825 3 22.94 83.48 -39.6 0.07 16824
 16826 3 23.01 83.62 -39.65 0.062 16825
 16827 3 24.54 83 -38.6 0.043 16757
 16828 3 24.59 83.13 -38.62 0.106 16827
 16829 3 24.67 83.24 -38.61 0.091 16828
 16830 3 24.82 83.34 -38.56 0.117 16829
 16831 3 24.84 83.46 -38.53 0.106 16830
 16832 3 24.81 83.54 -38.41 0.133 16831
 16833 3 24.65 83.59 -38.42 0.132 16832
 16834 3 24.43 83.58 -38.34 0.089 16833
 16835 3 24.36 83.66 -38.32 0.127 16834
 16836 3 24.26 83.78 -38.32 0.07 16835
 16837 3 24.13 82.3 -42.32 0.263 16725
 16838 3 24.32 82.19 -42.46 0.245 16837
 16839 3 24.49 82.13 -42.53 0.25 16838
 16840 3 24.68 82.1 -42.59 0.255 16839
 16841 3 24.81 81.99 -42.64 0.273 16840
 16842 3 24.88 81.89 -42.71 0.303 16841
 16843 3 25.02 81.83 -42.74 0.34 16842
 16844 3 25.13 81.81 -42.85 0.418 16843
 16845 3 25.23 81.65 -42.99 0.355 16844
 16846 3 25.39 81.55 -42.96 0.391 16845
 16847 3 25.55 81.51 -42.95 0.376 16846
 16848 3 25.69 81.4 -42.92 0.463 16847
 16849 3 25.61 81.14 -43.19 0.384 16848
 16850 3 25.54 80.98 -43.27 0.375 16849
 16851 3 24.82 80.74 -43.53 0.173 16850
 16852 3 24.69 80.74 -43.65 0.125 16851
 16853 3 25.72 80.92 -43.22 0.301 16850
 16854 3 25.84 80.83 -43.39 0.27 16853
 16855 3 25.97 80.71 -43.4 0.231 16854
 16856 3 26.1 80.65 -43.43 0.222 16855
 16857 3 26.26 80.59 -43.49 0.231 16856
 16858 3 26.44 80.56 -43.53 0.235 16857
 16859 3 26.59 80.54 -43.58 0.253 16858
 16860 3 26.76 80.59 -43.61 0.26 16859
 16861 3 26.93 80.64 -43.7 0.305 16860
 16862 3 27.1 80.72 -43.71 0.345 16861
 16863 3 27.29 80.73 -43.78 0.41 16862
 16864 3 27.43 80.88 -43.82 0.461 16863
 16865 3 27.65 80.89 -43.89 0.481 16864
 16866 3 27.87 80.96 -43.88 0.339 16865
 16867 3 28.02 80.84 -43.94 0.261 16866
 16868 3 28.13 80.89 -43.98 0.291 16867
 16869 3 28.4 80.86 -44.01 0.265 16868
 16870 3 28.6 80.81 -44.04 0.296 16869
 16871 3 28.8 80.8 -43.96 0.336 16870
 16872 3 28.94 80.76 -43.89 0.384 16871
 16873 3 29.15 80.93 -43.91 0.349 16872
 16874 3 29.31 80.95 -43.95 0.34 16873
 16875 3 29.49 81.05 -43.9 0.367 16874
 16876 3 29.7 81.11 -43.9 0.372 16875
 16877 3 29.9 81.2 -43.94 0.345 16876
 16878 3 30.11 81.28 -43.96 0.305 16877
 16879 3 30.28 81.37 -43.97 0.299 16878
 16880 3 30.45 81.36 -43.98 0.295 16879
 16881 3 30.66 81.35 -44.01 0.303 16880
 16882 3 30.83 81.36 -44.08 0.34 16881
 16883 3 30.97 81.39 -44.12 0.362 16882
 16884 3 31.09 81.39 -44.08 0.404 16883
 16885 3 31.29 81.4 -43.85 0.386 16884
 16886 3 31.42 81.37 -43.72 0.414 16885
 16887 3 31.58 81.32 -43.68 0.431 16886
 16888 3 31.63 81.31 -43.54 0.484 16887
 16889 3 31.25 81.95 -43.75 0.105 16888
 16890 3 31.15 82.06 -43.77 0.128 16889
 16891 3 31.15 82.21 -43.81 0.112 16890
 16892 3 31.16 82.36 -43.87 0.089 16891
 16893 3 31.19 82.51 -43.93 0.11 16892
 16894 3 31.13 82.61 -43.92 0.099 16893
 16895 3 31 82.72 -43.99 0.068 16894
 16896 3 30.85 82.81 -43.99 0.123 16895
 16897 3 30.74 82.86 -44.04 0.13 16896
 16898 3 30.66 82.93 -44.08 0.207 16897
 16899 3 30.86 83.09 -44.22 0.056 16898
 16900 3 30.9 83.13 -44.34 0.068 16899
 16901 3 30.96 83.31 -44.35 0.08 16900
 16902 3 31.03 83.41 -44.4 0.096 16901
 16903 3 31.16 83.49 -44.5 0.094 16902
 16904 3 31.18 83.56 -44.57 0.152 16903
 16905 3 31.31 83.57 -44.69 0.161 16904
 16906 3 31.45 83.6 -44.79 0.109 16905
 16907 3 31.5 83.74 -44.86 0.131 16906
 16908 3 31.65 83.85 -45.01 0.106 16907
 16909 3 31.75 83.95 -45.09 0.085 16908
 16910 3 31.85 84.04 -45.18 0.1 16909
 16911 3 31.94 84.12 -45.24 0.107 16910
 16912 3 31.94 84.25 -45.36 0.117 16911
 16913 3 31.87 84.42 -45.49 0.14 16912
 16914 3 31.96 84.61 -45.56 0.207 16913
 16915 3 32.15 84.76 -45.64 0.214 16914
 16916 3 32.18 84.89 -45.68 0.205 16915
 16917 3 32.05 85.05 -45.61 0.116 16916
 16918 3 32 85.17 -45.53 0.081 16917
 16919 3 31.87 85.25 -45.49 0.101 16918
 16920 3 31.78 85.28 -45.38 0.111 16919
 16921 3 31.66 85.39 -45.31 0.124 16920
 16922 3 31.48 85.55 -45.32 0.114 16921
 16923 3 31.4 85.59 -45.39 0.185 16922
 16924 3 31.29 85.83 -45.15 0.106 16923
 16925 3 31.32 85.96 -45.04 0.087 16924
 16926 3 31.24 86.09 -45 0.106 16925
 16927 3 31.14 86.22 -44.93 0.147 16926
 16928 3 31 86.4 -44.92 0.157 16927
 16929 3 30.85 86.54 -44.87 0.103 16928
 16930 3 30.81 86.65 -44.95 0.084 16929
 16931 3 30.8 86.74 -45.05 0.049 16930
 16932 3 30.76 86.85 -45.09 0.052 16931
 16933 3 30.72 87.03 -45.08 0.122 16932
 16934 3 30.62 87.16 -45.15 0.118 16933
 16935 3 30.63 87.33 -45.19 0.077 16934
 16936 3 30.41 82.79 -43.96 0.051 16898
 16937 3 30.32 82.82 -43.88 0.108 16936
 16938 3 30.18 82.83 -43.79 0.106 16937
 16939 3 30.05 82.87 -43.76 0.131 16938
 16940 3 29.83 82.77 -43.71 0.109 16939
 16941 3 29.65 82.64 -43.74 0.107 16940
 16942 3 29.44 82.53 -43.85 0.092 16941
 16943 3 29.28 82.54 -43.9 0.099 16942
 16944 3 29.1 82.61 -44 0.063 16943
 16945 3 28.96 82.73 -44.03 0.107 16944
 16946 3 28.85 82.83 -43.98 0.08 16945
 16947 3 28.81 82.95 -43.89 0.064 16946
 16948 3 28.74 83.03 -43.87 0.047 16947
 16949 3 31.79 81.18 -43.36 0.485 16888
 16950 3 31.94 81.11 -43.28 0.49 16949
 16951 3 32.08 81.03 -43.25 0.472 16950
 16952 3 32.21 81.04 -43.19 0.493 16951
 16953 3 32.25 81.07 -42.9 0.423 16952
 16954 3 32.31 81 -42.73 0.458 16953
 16955 3 32.37 80.97 -42.56 0.462 16954
 16956 3 32.49 80.99 -42.43 0.465 16955
 16957 3 32.57 81.08 -42.31 0.477 16956
 16958 3 32.56 81 -42.12 0.44 16957
 16959 3 33.02 81.17 -42.86 0.078 16958
 16960 3 33.09 81.14 -42.95 0.064 16959
 16961 3 33.18 81.23 -42.97 0.128 16960
 16962 3 33.24 81.21 -43.05 0.124 16961
 16963 3 33.41 81.28 -43.06 0.104 16962
 16964 3 33.52 81.24 -43.13 0.092 16963
 16965 3 33.67 81.28 -43.18 0.113 16964
 16966 3 33.78 81.33 -43.23 0.125 16965
 16967 3 33.94 81.28 -43.31 0.108 16966
 16968 3 34.08 81.37 -43.32 0.124 16967
 16969 3 34.14 81.49 -43.33 0.138 16968
 16970 3 34.18 81.55 -43.47 0.09 16969
 16971 3 34.19 81.65 -43.6 0.088 16970
 16972 3 34.14 81.73 -43.72 0.087 16971
 16973 3 34.22 81.78 -43.84 0.085 16972
 16974 3 34.29 81.63 -44.03 0.08 16973
 16975 3 34.39 81.56 -44.17 0.109 16974
 16976 3 34.64 81.57 -44.34 0.078 16975
 16977 3 32.55 80.93 -41.9 0.386 16958
 16978 3 32.84 80.56 -42.17 0.108 16977
 16979 3 32.96 80.5 -42.16 0.103 16978
 16980 3 33.12 80.5 -42.16 0.099 16979
 16981 3 33.19 80.43 -42.18 0.000125 16980
 16982 3 32.42 80.82 -41.69 0.264 16977
 16983 3 32.39 80.68 -41.37 0.226 16982
 16984 3 32.46 80.65 -41.23 0.243 16983
 16985 3 32.55 80.65 -41.08 0.259 16984
 16986 3 32.65 80.67 -40.97 0.293 16985
 16987 3 32.78 80.63 -40.83 0.258 16986
 16988 3 32.9 80.57 -40.71 0.234 16987
 16989 3 32.94 80.54 -40.59 0.237 16988
 16990 3 32.87 80.17 -40.79 0.103 16989
 16991 3 32.86 79.97 -40.79 0.122 16990
 16992 3 32.83 79.87 -40.85 0.094 16991
 16993 3 32.77 79.72 -40.91 0.084 16992
 16994 3 32.69 79.66 -40.96 0.106 16993
 16995 3 32.66 79.58 -41.1 0.113 16994
 16996 3 32.62 79.44 -41.18 0.087 16995
 16997 3 32.59 79.32 -41.31 0.117 16996
 16998 3 32.74 79.22 -41.41 0.103 16997
 16999 3 32.77 79.08 -41.44 0.11 16998
 17000 3 33.14 80.66 -40.48 0.205 16989
 17001 3 33.29 80.71 -40.39 0.266 17000
 17002 3 33.46 80.77 -40.26 0.278 17001
 17003 3 33.6 80.83 -40.19 0.274 17002
 17004 3 33.73 80.91 -40.04 0.302 17003
 17005 3 33.84 81.06 -39.93 0.347 17004
 17006 3 33.91 81.16 -39.83 0.374 17005
 17007 3 33.9 81.2 -39.62 0.372 17006
 17008 3 33.96 81.11 -39.4 0.368 17007
 17009 3 34.01 81.16 -39.23 0.368 17008
 17010 3 34.13 81.07 -39.08 0.389 17009
 17011 3 34.14 81.01 -38.96 0.371 17010
 17012 3 33.64 81.01 -38.87 0.112 17011
 17013 3 33.66 80.73 -39.01 0.114 17012
 17014 3 33.72 80.63 -39.05 0.12 17013
 17015 3 33.88 80.59 -39.08 0.000125 17014
 17016 3 33.49 81.03 -38.63 0.057 17012
 17017 3 33.37 81.02 -38.58 0.107 17016
 17018 3 33.27 81.05 -38.49 0.12 17017
 17019 3 34.35 80.86 -38.87 0.314 17011
 17020 3 34.38 80.78 -38.79 0.289 17019
 17021 3 34.49 80.63 -38.63 0.233 17020
 17022 3 34.5 80.5 -38.53 0.217 17021
 17023 3 34.55 80.41 -38.43 0.212 17022
 17024 3 34.58 80.32 -38.29 0.207 17023
 17025 3 34.54 80.2 -38.1 0.223 17024
 17026 3 34.68 80.19 -38.04 0.221 17025
 17027 3 34.78 80.19 -37.91 0.244 17026
 17028 3 34.88 80.18 -37.85 0.326 17027
 17029 3 35.2 80.36 -38.01 0.191 17028
 17030 3 35.28 80.34 -37.93 0.274 17029
 17031 3 35.39 80.29 -37.87 0.363 17030
 17032 3 35.37 80.27 -37.76 0.465 17031
 17033 3 35.49 80.23 -37.72 0.535 17032
 17034 3 35.61 80.1 -37.7 0.535 17033
 17035 3 35.86 80.16 -37.77 0.573 17034
 17036 3 35.96 80.21 -37.7 0.599 17035
 17037 3 35.88 79.99 -37.44 0.552 17036
 17038 3 36.4 80.56 -37.5 0.212 17037
 17039 3 36.48 80.87 -37.65 0.133 17038
 17040 3 36.55 80.99 -37.62 0.000125 17039
 17041 3 36.44 80.63 -37.36 0.135 17038
 17042 3 36.52 80.8 -37.28 0.147 17041
 17043 3 36.52 80.96 -37.17 0.194 17042
 17044 3 36.46 81.1 -37.01 0.175 17043
 17045 3 36.32 81.34 -36.91 0.117 17044
 17046 3 36.16 81.36 -36.84 0.096 17045
 17047 3 36.03 81.42 -36.79 0.095 17046
 17048 3 36.03 81.5 -36.72 0.045 17047
 17049 3 35.76 79.75 -37.31 0.474 17037
 17050 3 35.5 79.44 -37.09 0.125 17049
 17051 3 35.47 79.41 -36.93 0.117 17050
 17052 3 35.51 79.41 -36.84 0.162 17051
 17053 3 35.3 79.36 -36.8 0.084 17052
 17054 3 35.06 79.25 -36.7 0.087 17053
 17055 3 35.05 79.25 -36.52 0.133 17054
 17056 3 35.03 79.26 -36.29 0.079 17055
 17057 3 35.03 79.21 -36.16 0.106 17056
 17058 3 34.92 79.14 -36.17 0.157 17057
 17059 3 34.7 79.03 -36.29 0.095 17058
 17060 3 34.66 78.9 -36.42 0.11 17059
 17061 3 34.75 78.8 -36.5 0.137 17060
 17062 3 34.86 78.73 -36.59 0.079 17061
 17063 3 34.89 78.56 -36.7 0.129 17062
 17064 3 34.83 78.37 -36.73 0.113 17063
 17065 3 34.8 78.18 -36.63 0.114 17064
 17066 3 34.7 78.07 -36.53 0.073 17065
 17067 3 35.79 79.39 -36.83 0.086 17052
 17068 3 35.9 79.36 -36.82 0.092 17067
 17069 3 36.04 79.27 -36.7 0.096 17068
 17070 3 36.08 79.33 -36.56 0.07 17069
 17071 3 36.17 79.44 -36.47 0.091 17070
 17072 3 36.37 79.58 -36.2 0.076 17071
 17073 3 36.49 79.61 -36.08 0.087 17072
 17074 3 36.53 79.73 -36.01 0.091 17073
 17075 3 36.67 79.91 -35.97 0.178 17074
 17076 3 36.83 80.15 -36.05 0.101 17075
 17077 3 37.01 80.14 -36.1 0.067 17076
 17078 3 35.89 79.84 -37.28 0.236 17049
 17079 3 35.92 79.87 -37.04 0.091 17078
 17080 3 35.92 79.95 -36.86 0.077 17079
 17081 3 35.8 80.03 -36.8 0.056 17080
 17082 3 35.7 80.11 -36.78 0.078 17081
 17083 3 35.55 80.21 -36.73 0.047 17082
 17084 3 35.42 80.28 -36.68 0.095 17083
 17085 3 35.5 80.33 -36.9 0.000125 17084
 17086 3 36.08 79.89 -37.29 0.175 17078
 17087 3 35.26 79.02 -37.35 0.097 17086
 17088 3 35.16 78.92 -37.3 0.111 17087
 17089 3 35.09 78.84 -37.24 0.077 17088
 17090 3 35.03 78.67 -37.2 0.106 17089
 17091 3 35.07 78.59 -37.27 0.164 17090
 17092 3 35.18 78.46 -37.25 0.054 17091
 17093 3 36.26 79.94 -37.31 0.175 17086
 17094 3 36.42 79.79 -37.17 0.203 17093
 17095 3 36.69 79.86 -37.12 0.147 17094
 17096 3 36.89 79.79 -37.15 0.108 17095
 17097 3 36.97 79.73 -37.09 0.119 17096
 17098 3 37.15 79.67 -37.03 0.116 17097
 17099 3 37.18 79.48 -37.15 0.109 17098
 17100 3 37.33 79.47 -37.16 0.152 17099
 17101 3 37.51 79.48 -37.19 0.128 17100
 17102 3 37.73 79.47 -37.19 0.094 17101
 17103 3 37.82 79.42 -37.27 0.094 17102
 17104 3 37.92 79.33 -37.25 0.099 17103
 17105 3 38.04 79.28 -37.22 0.065 17104
 17106 3 36.28 79.66 -37.06 0.074 17094
 17107 3 36.41 79.59 -37.05 0.115 17106
 17108 3 36.51 79.49 -37.06 0.136 17107
 17109 3 36.54 79.43 -36.96 0.203 17108
 17110 3 36.55 79.29 -36.85 0.246 17109
 17111 3 36.27 79.2 -36.73 0.106 17110
 17112 3 36.28 79.1 -36.74 0.124 17111
 17113 3 36.51 79 -36.9 0.105 17112
 17114 3 36.65 78.92 -36.99 0.128 17113
 17115 3 36.84 78.96 -37.04 0.153 17114
 17116 3 36.9 78.69 -37.11 0.07 17115
 17117 3 36.97 78.45 -37.2 0.115 17116
 17118 3 37.05 78.4 -37.28 0.044 17117
 17119 3 36.36 80.69 -38.2 0.212 17036
 17120 3 36.62 80.65 -38.37 0.152 17119
 17121 3 36.75 80.65 -38.4 0.19 17120
 17122 3 36.89 80.68 -38.33 0.146 17121
 17123 3 37.09 80.63 -38.24 0.119 17122
 17124 3 37.22 80.56 -38.13 0.101 17123
 17125 3 37.17 80.43 -38.05 0.114 17124
 17126 3 37.22 80.35 -37.97 0.089 17125
 17127 3 37.25 80.23 -37.96 0.089 17126
 17128 3 37.15 80.19 -37.97 0.000125 17127
 17129 3 34.77 80.14 -37.53 0.236 17028
 17130 3 34.81 80.17 -37.35 0.242 17129
 17131 3 34.78 80.17 -37.16 0.203 17130
 17132 3 34.8 80.17 -36.98 0.245 17131
 17133 3 34.88 80.28 -36.81 0.269 17132
 17134 3 34.97 80.38 -36.71 0.279 17133
 17135 3 34.83 80.71 -36.94 0.091 17134
 17136 3 34.91 80.83 -36.99 0.054 17135
 17137 3 35.01 80.26 -36.45 0.258 17134
 17138 3 35.04 80.31 -36.34 0.252 17137
 17139 3 35.15 80.35 -36.18 0.255 17138
 17140 3 35.32 80.39 -36.01 0.283 17139
 17141 3 35.41 80.47 -35.84 0.275 17140
 17142 3 35.57 80.52 -35.69 0.283 17141
 17143 3 35.69 80.56 -35.57 0.263 17142
 17144 3 35.85 80.54 -35.45 0.219 17143
 17145 3 35.92 80.55 -35.31 0.199 17144
 17146 3 36.03 80.49 -35.21 0.231 17145
 17147 3 36.17 80.57 -35.08 0.219 17146
 17148 3 36.29 80.58 -34.94 0.261 17147
 17149 3 36.44 80.7 -34.8 0.336 17148
 17150 3 36.56 80.69 -34.64 0.343 17149
 17151 3 36.69 80.75 -34.52 0.354 17150
 17152 3 36.89 80.71 -34.44 0.393 17151
 17153 3 36.96 80.67 -34.28 0.381 17152
 17154 3 37.05 80.56 -34.13 0.321 17153
 17155 3 37.19 80.45 -34.03 0.28 17154
 17156 3 37.26 80.46 -33.84 0.289 17155
 17157 3 37.31 80.51 -33.73 0.281 17156
 17158 3 37.47 80.52 -33.68 0.264 17157
 17159 3 37.49 80.51 -33.58 0.277 17158
 17160 3 37.51 80.63 -33.32 0.274 17159
 17161 3 37.6 80.64 -33.19 0.327 17160
 17162 3 37.63 80.71 -33.07 0.357 17161
 17163 3 37.75 80.89 -32.9 0.32 17162
 17164 3 37.82 80.92 -32.74 0.304 17163
 17165 3 37.95 81 -32.69 0.32 17164
 17166 3 38.08 80.54 -32.76 0.125 17165
 17167 3 38.18 80.46 -32.69 0.146 17166
 17168 3 38.17 80.36 -32.54 0.187 17167
 17169 3 38.36 80.11 -32.57 0.155 17168
 17170 3 38.4 80.02 -32.51 0.217 17169
 17171 3 38.38 79.9 -32.45 0.275 17170
 17172 3 38.79 80.02 -32.6 0.059 17171
 17173 3 38.91 80.08 -32.57 0.083 17172
 17174 3 39 80.13 -32.57 0.028 17173
 17175 3 38.4 79.78 -32.43 0.165 17171
 17176 3 38.51 79.49 -32.34 0.163 17175
 17177 3 38.54 79.35 -32.22 0.153 17176
 17178 3 38.45 79.29 -32.06 0.144 17177
 17179 3 38.47 79.21 -31.94 0.197 17178
 17180 3 38.54 79.19 -31.82 0.296 17179
 17181 3 38.62 79.27 -31.65 0.347 17180
 17182 3 38.72 79.26 -31.57 0.42 17181
 17183 3 38.75 79.18 -31.47 0.509 17182
 17184 3 38.87 79.21 -31.37 0.57 17183
 17185 3 38.34 79.73 -31 0.045 17184
 17186 3 38.28 79.89 -30.96 0.104 17185
 17187 3 38.37 79.99 -30.9 0.058 17186
 17188 3 38.32 80.08 -30.86 0.061 17187
 17189 3 39.15 79.08 -31.38 0.552 17184
 17190 3 39.29 78.89 -31.31 0.558 17189
 17191 3 39.41 78.83 -31.26 0.581 17190
 17192 3 39.48 79.03 -31.13 0.524 17191
 17193 3 39.61 79.07 -31.13 0.503 17192
 17194 3 39.62 78.95 -30.88 0.133 17193
 17195 3 39.7 78.8 -30.84 0.058 17194
 17196 3 39.78 79.02 -31.29 0.235 17193
 17197 3 40.12 78.95 -31.52 0.177 17196
 17198 3 40.23 78.9 -31.53 0.149 17197
 17199 3 40.39 78.93 -31.53 0.136 17198
 17200 3 40.45 78.95 -31.62 0.233 17199
 17201 3 40.23 79.08 -31.91 0.179 17200
 17202 3 40.31 79.04 -32.18 0.086 17201
 17203 3 40.36 79.15 -32.32 0.143 17202
 17204 3 40.44 79.15 -32.47 0.162 17203
 17205 3 40.49 79.13 -32.69 0.136 17204
 17206 3 40.54 79.2 -32.81 0.123 17205
 17207 3 40.62 79.17 -32.94 0.138 17206
 17208 3 40.72 79.19 -32.98 0.198 17207
 17209 3 41.03 79.04 -32.82 0.084 17208
 17210 3 41.15 79.01 -32.82 0.103 17209
 17211 3 41.29 79.03 -32.85 0.116 17210
 17212 3 40.46 79.15 -33.21 0.124 17208
 17213 3 40.36 79.15 -33.29 0.073 17212
 17214 3 40.22 79.17 -33.41 0.097 17213
 17215 3 40.73 78.92 -31.38 0.126 17200
 17216 3 40.76 78.98 -31.29 0.000125 17215
 17217 3 39.86 79 -31.37 0.235 17196
 17218 3 39.45 79.1 -30.82 0.231 17217
 17219 3 39.28 79.33 -30.32 0.175 17218
 17220 3 39.27 79.48 -30.2 0.176 17219
 17221 3 39.36 79.51 -30.07 0.131 17220
 17222 3 39.3 79.49 -29.9 0.113 17221
 17223 3 39.19 79.48 -29.76 0.115 17222
 17224 3 39.18 79.53 -29.6 0.089 17223
 17225 3 39.21 79.58 -29.37 0.116 17224
 17226 3 39.23 79.47 -29.2 0.07 17225
 17227 3 39.24 79.51 -29.1 0.106 17226
 17228 3 39.37 79.12 -30.67 0.231 17218
 17229 3 39.82 79.62 -31.36 0.176 17228
 17230 3 39.81 79.77 -31.43 0.216 17229
 17231 3 39.84 79.91 -31.47 0.226 17230
 17232 3 39.52 80.16 -31.3 0.082 17231
 17233 3 39.44 80.24 -31.31 0.047 17232
 17234 3 39.94 80.01 -31.55 0.245 17231
 17235 3 39.97 80.11 -31.64 0.212 17234
 17236 3 39.62 78.19 -31.5 0.276 17191
 17237 3 39.91 78.34 -31.54 0.131 17236
 17238 3 39.99 78.28 -31.52 0.12 17237
 17239 3 39.54 77.82 -31.53 0.172 17236
 17240 3 39.65 77.67 -31.47 0.171 17239
 17241 3 39.72 77.5 -31.46 0.111 17240
 17242 3 39.78 77.44 -31.57 0.072 17241
 17243 3 39.92 77.52 -31.63 0.097 17242
 17244 3 40.06 77.48 -31.65 0.164 17243
 17245 3 40.24 77.62 -31.68 0.137 17244
 17246 3 39.79 77.35 -31.4 0.116 17241
 17247 3 39.88 77.3 -31.34 0.116 17246
 17248 3 39.98 77.31 -31.28 0.131 17247
 17249 3 40.07 77.2 -31.18 0.197 17248
 17250 3 40.17 77.07 -31.11 0.231 17249
 17251 3 40.23 76.98 -31 0.217 17250
 17252 3 40.4 76.91 -30.99 0.194 17251
 17253 3 40.56 76.85 -30.93 0.225 17252
 17254 3 40.73 76.73 -30.94 0.249 17253
 17255 3 40.89 76.72 -30.96 0.305 17254
 17256 3 41.03 76.64 -30.98 0.303 17255
 17257 3 41.06 76.48 -30.89 0.267 17256
 17258 3 41.05 76.05 -30.83 0.166 17257
 17259 3 41.06 75.89 -30.8 0.185 17258
 17260 3 40.97 75.75 -30.8 0.209 17259
 17261 3 40.77 75.55 -30.7 0.118 17260
 17262 3 40.7 75.43 -30.69 0.145 17261
 17263 3 40.6 75.31 -30.73 0.11 17262
 17264 3 40.48 75.19 -30.73 0.105 17263
 17265 3 40.47 75.02 -30.78 0.105 17264
 17266 3 40.46 74.87 -30.8 0.099 17265
 17267 3 40.39 74.76 -30.82 0.113 17266
 17268 3 40.48 74.58 -30.86 0.105 17267
 17269 3 40.6 74.46 -30.89 0.128 17268
 17270 3 40.65 74.3 -30.96 0.101 17269
 17271 3 40.69 74.14 -30.98 0.134 17270
 17272 3 40.5 74.15 -31 0.058 17271
 17273 3 40.41 74.06 -31.04 0.065 17272
 17274 3 40.39 74.05 -31.18 0.082 17273
 17275 3 40.36 74.03 -31.43 0.146 17274
 17276 3 40.4 74.04 -31.67 0.119 17275
 17277 3 40.44 74.01 -31.8 0.122 17276
 17278 3 40.6 74.08 -31.87 0.098 17277
 17279 3 40.83 74.09 -31.84 0.105 17278
 17280 3 40.77 73.96 -31.05 0.152 17271
 17281 3 40.84 73.81 -31.14 0.132 17280
 17282 3 40.98 73.72 -31.27 0.119 17281
 17283 3 41.09 73.65 -31.35 0.086 17282
 17284 3 41.16 73.59 -31.44 0.122 17283
 17285 3 41.18 73.55 -31.59 0.105 17284
 17286 3 41.18 73.53 -31.79 0.126 17285
 17287 3 41.14 73.39 -31.8 0.158 17286
 17288 3 41.01 73.24 -31.77 0.157 17287
 17289 3 40.94 73.12 -31.8 0.157 17288
 17290 3 40.91 72.95 -31.59 0.096 17289
 17291 3 40.84 72.86 -31.6 0.072 17290
 17292 3 41.18 75.66 -30.72 0.131 17260
 17293 3 41.24 75.48 -30.64 0.128 17292
 17294 3 41.23 75.37 -30.62 0.082 17293
 17295 3 41.37 76.71 -31.24 0.148 17256
 17296 3 41.53 76.71 -31.31 0.068 17295
 17297 3 41.66 76.68 -31.33 0.091 17296
 17298 3 41.78 76.6 -31.29 0.12 17297
 17299 3 41.98 76.48 -31.29 0.18 17298
 17300 3 42.22 76.4 -31.3 0.153 17299
 17301 3 42.4 76.39 -31.27 0.152 17300
 17302 3 42.59 76.31 -31.14 0.113 17301
 17303 3 42.73 76.3 -31.18 0.121 17302
 17304 3 42.84 76.31 -31.19 0.156 17303
 17305 3 42.97 76.31 -31.25 0.191 17304
 17306 3 43.07 76.33 -31.25 0.243 17305
 17307 3 43.05 75.97 -31.35 0.097 17306
 17308 3 43.1 75.82 -31.42 0.103 17307
 17309 3 43.1 75.68 -31.47 0.175 17308
 17310 3 43.23 75.6 -31.23 0.119 17309
 17311 3 43.38 75.57 -31.15 0.12 17310
 17312 3 43.11 76.4 -31.39 0.213 17306
 17313 3 43.24 76.38 -31.09 0.212 17312
 17314 3 43.45 76.57 -30.9 0.124 17313
 17315 3 43.54 76.65 -30.8 0.137 17314
 17316 3 43.75 76.74 -30.68 0.179 17315
 17317 3 43.94 76.77 -30.62 0.173 17316
 17318 3 44.06 76.84 -30.59 0.209 17317
 17319 3 44.09 77.06 -30.49 0.205 17318
 17320 3 44.4 77.03 -30.45 0.141 17319
 17321 3 44.6 77.09 -30.4 0.155 17320
 17322 3 44.74 77.07 -30.43 0.199 17321
 17323 3 44.92 77.05 -30.41 0.16 17322
 17324 3 45.1 77.14 -30.23 0.097 17323
 17325 3 45.18 77.25 -30.21 0.144 17324
 17326 3 45.31 77.28 -30.12 0.148 17325
 17327 3 45.43 77.41 -30.08 0.153 17326
 17328 3 45.57 77.53 -30.05 0.151 17327
 17329 3 45.7 77.64 -30.02 0.131 17328
 17330 3 45.85 77.76 -30.07 0.155 17329
 17331 3 46.01 77.85 -30.09 0.206 17330
 17332 3 46.05 77.79 -30.5 0.092 17331
 17333 3 46.13 77.74 -30.58 0.151 17332
 17334 3 46.21 77.64 -30.68 0.136 17333
 17335 3 46.24 77.69 -30.83 0.13 17334
 17336 3 46.13 77.8 -30.95 0.126 17335
 17337 3 46.19 77.92 -31.12 0.16 17336
 17338 3 46.18 78 -31.35 0.099 17337
 17339 3 46.29 78.08 -31.48 0.072 17338
 17340 3 46.4 78.01 -31.5 0.114 17339
 17341 3 46.5 77.82 -31.55 0.094 17340
 17342 3 46.24 77.87 -30.02 0.396 17331
 17343 3 46.29 77.99 -30.02 0.466 17342
 17344 3 46.35 78.1 -30.11 0.504 17343
 17345 3 45.73 78.22 -29.69 0.096 17344
 17346 3 45.72 78.17 -29.59 0.134 17345
 17347 3 45.6 78 -29.56 0.119 17346
 17348 3 45.61 78.06 -29.4 0.091 17347
 17349 3 45.54 78.17 -29.27 0.082 17348
 17350 3 45.45 78.24 -29.19 0.094 17349
 17351 3 45.27 78.31 -29.18 0.082 17350
 17352 3 45.28 78.42 -29.12 0.07 17351
 17353 3 45.25 78.6 -29.07 0.074 17352
 17354 3 45.3 78.75 -29.1 0.071 17353
 17355 3 45.69 77.8 -29.65 0.083 17347
 17356 3 45.79 77.67 -29.67 0.067 17355
 17357 3 45.84 77.52 -29.79 0.075 17356
 17358 3 45.81 77.38 -29.83 0.077 17357
 17359 3 45.83 77.24 -29.93 0.1 17358
 17360 3 45.76 77.15 -29.98 0.104 17359
 17361 3 45.69 77.04 -30.02 0.116 17360
 17362 3 45.69 76.88 -30.05 0.085 17361
 17363 3 45.66 76.64 -30.07 0.075 17362
 17364 3 45.63 76.52 -30.12 0.129 17363
 17365 3 45.48 76.39 -30.24 0.139 17364
 17366 3 45.31 76.35 -30.31 0.098 17365
 17367 3 45.1 76.26 -30.44 0.092 17366
 17368 3 45.03 76.19 -30.53 0.081 17367
 17369 3 46.33 78.26 -30.23 0.335 17344
 17370 3 46.83 77.74 -29.88 0.282 17369
 17371 3 46.99 77.83 -29.92 0.225 17370
 17372 3 47.14 77.89 -29.93 0.207 17371
 17373 3 47.4 77.82 -29.97 0.223 17372
 17374 3 47.66 77.72 -30.03 0.136 17373
 17375 3 47.84 77.67 -29.98 0.157 17374
 17376 3 47.96 77.59 -29.87 0.116 17375
 17377 3 48.1 77.55 -29.78 0.143 17376
 17378 3 48.26 77.5 -29.75 0.111 17377
 17379 3 48.38 77.45 -29.74 0.101 17378
 17380 3 48.46 77.35 -29.69 0.105 17379
 17381 3 48.68 77.34 -29.56 0.151 17380
 17382 3 48.85 77.26 -29.49 0.125 17381
 17383 3 49.02 77.17 -29.38 0.145 17382
 17384 3 49.13 77.15 -29.3 0.132 17383
 17385 3 49.32 77.2 -29.28 0.106 17384
 17386 3 49.53 77.26 -29.28 0.142 17385
 17387 3 49.72 77.43 -29.29 0.115 17386
 17388 3 49.83 77.5 -29.3 0.107 17387
 17389 3 49.93 77.53 -29.17 0.102 17388
 17390 3 50.04 77.57 -29.09 0.163 17389
 17391 3 50.21 77.57 -28.98 0.179 17390
 17392 3 50.37 77.56 -28.79 0.158 17391
 17393 3 50.52 77.52 -28.66 0.166 17392
 17394 3 50.6 77.36 -28.48 0.112 17393
 17395 3 50.76 77.38 -28.43 0.11 17394
 17396 3 50.88 77.34 -28.42 0.145 17395
 17397 3 50.97 77.26 -28.41 0.16 17396
 17398 3 50.98 77.16 -28.45 0.226 17397
 17399 3 51.19 77.17 -28.33 0.139 17398
 17400 3 51.23 77.11 -28.25 0.112 17399
 17401 3 51.23 77.06 -28.05 0.126 17400
 17402 3 51.22 77.03 -27.83 0.109 17401
 17403 3 51.12 76.99 -27.67 0.121 17402
 17404 3 51.21 76.96 -27.54 0.091 17403
 17405 3 51.28 76.95 -27.43 0.061 17404
 17406 3 51.39 76.86 -27.36 0.1 17405
 17407 3 51.47 76.84 -27.18 0.088 17406
 17408 3 51.58 76.8 -27.09 0.044 17407
 17409 3 51.68 76.67 -27.02 0.093 17408
 17410 3 51.73 76.62 -26.93 0.1 17409
 17411 3 50.59 76.88 -28.71 0.052 17398
 17412 3 46.32 78.42 -30.34 0.363 17369
 17413 3 46.57 78.75 -30.4 0.352 17412
 17414 3 46.64 78.78 -30.56 0.364 17413
 17415 3 46.99 78.73 -30.58 0.093 17414
 17416 3 47.05 78.61 -30.62 0.063 17415
 17417 3 45.97 78.5 -30.69 0.141 17412
 17418 3 45.95 78.66 -30.76 0.086 17417
 17419 3 44.74 77.18 -30.75 0.078 17322
 17420 3 44.7 77.15 -30.86 0.115 17419
 17421 3 43.07 76.45 -31.52 0.273 17312
 17422 3 42.58 76.35 -31.68 0.111 17421
 17423 3 42.48 76.33 -31.72 0.107 17422
 17424 3 42.46 76.43 -31.84 0.126 17423
 17425 3 38.18 80.09 -32.13 0.143 17175
 17426 3 38.02 80.24 -32.15 0.082 17425
 17427 3 37.9 80.45 -32.36 0.099 17168
 17428 3 37.85 80.48 -32.26 0.086 17427
 17429 3 37.84 80.46 -32.15 0.104 17428
 17430 3 37.82 80.5 -32.04 0.122 17429
 17431 3 37.75 80.53 -31.89 0.11 17430
 17432 3 37.56 80.54 -31.8 0.091 17431
 17433 3 37.48 80.6 -31.72 0.128 17432
 17434 3 37.32 80.58 -31.67 0.149 17433
 17435 3 37.01 80.54 -31.73 0.109 17434
 17436 3 36.89 80.43 -31.84 0.181 17435
 17437 3 37 80.27 -31.88 0.000125 17436
 17438 3 37.38 80.51 -31.49 0.132 17434
 17439 3 37.34 80.5 -31.33 0.144 17438
 17440 3 37.23 80.47 -31.14 0.137 17439
 17441 3 37.17 80.43 -30.98 0.15 17440
 17442 3 37.2 80.44 -30.8 0.154 17441
 17443 3 37.25 80.4 -30.62 0.192 17442
 17444 3 37.25 80.37 -30.48 0.179 17443
 17445 3 37.21 80.42 -30.34 0.161 17444
 17446 3 37.15 80.42 -30.17 0.169 17445
 17447 3 37.16 80.48 -30.05 0.181 17446
 17448 3 37.28 80.54 -29.9 0.185 17447
 17449 3 37.33 80.66 -29.8 0.19 17448
 17450 3 37.4 80.76 -29.69 0.17 17449
 17451 3 37.46 80.86 -29.56 0.125 17450
 17452 3 37.46 81 -29.47 0.103 17451
 17453 3 37.33 81.03 -29.41 0.135 17452
 17454 3 37.24 81.13 -29.28 0.144 17453
 17455 3 37.18 81.22 -29.25 0.195 17454
 17456 3 37.24 81.53 -29.2 0.147 17455
 17457 3 37.47 81.61 -28.97 0.07 17456
 17458 3 37.55 81.65 -28.87 0.075 17457
 17459 3 37.1 81.7 -29.18 0.082 17456
 17460 3 37.07 81.82 -29.17 0.064 17459
 17461 3 37.04 81.16 -29.23 0.115 17455
 17462 3 36.99 81.21 -29.13 0.11 17461
 17463 3 36.96 81.18 -28.98 0.104 17462
 17464 3 36.88 81.13 -28.76 0.124 17463
 17465 3 36.9 81.02 -28.59 0.086 17464
 17466 3 36.87 80.92 -28.41 0.142 17465
 17467 3 36.74 80.85 -28.33 0.161 17466
 17468 3 36.66 80.71 -28.26 0.113 17467
 17469 3 36.61 80.6 -28.13 0.113 17468
 17470 3 36.53 80.4 -27.96 0.077 17469
 17471 3 36.52 80.36 -27.77 0.101 17470
 17472 3 36.51 80.33 -27.65 0.101 17471
 17473 3 36.49 80.75 -28.05 0.056 17469
 17474 3 36.36 80.86 -28 0.061 17473
 17475 3 36.96 80.5 -31.04 0.05 17441
 17476 3 36.86 80.52 -31.07 0.099 17475
 17477 3 36.75 80.54 -31.09 0.072 17476
 17478 3 36.53 80.63 -31.14 0.097 17477
 17479 3 36.33 80.65 -31.19 0.07 17478
 17480 3 36.24 80.64 -31.1 0.129 17479
 17481 3 36.16 80.78 -31.01 0.08 17480
 17482 3 36.04 80.81 -30.96 0.087 17481
 17483 3 35.99 80.67 -30.89 0.074 17482
 17484 3 35.88 80.58 -30.75 0.072 17483
 17485 3 35.74 80.54 -30.79 0.076 17484
 17486 3 35.65 80.54 -30.88 0.088 17485
 17487 3 38.03 81.29 -32.59 0.24 17165
 17488 3 38.18 81.38 -32.61 0.258 17487
 17489 3 38.3 81.52 -32.59 0.273 17488
 17490 3 38.49 81.66 -32.59 0.283 17489
 17491 3 38.63 81.7 -32.64 0.381 17490
 17492 3 38.8 81.72 -32.64 0.43 17491
 17493 3 38.98 81.82 -32.6 0.437 17492
 17494 3 39.09 81.9 -32.65 0.465 17493
 17495 3 39.07 82.07 -32.73 0.515 17494
 17496 3 39.17 82.2 -32.71 0.529 17495
 17497 3 39.23 82.31 -32.61 0.533 17496
 17498 3 38.92 82.63 -32.25 0.204 17497
 17499 3 38.91 82.8 -32.24 0.079 17498
 17500 3 38.97 82.81 -32.13 0.000125 17499
 17501 3 39.22 82.38 -32.81 0.502 17497
 17502 3 38.43 82.52 -33.42 0.127 17501
 17503 3 39.21 82.4 -32.86 0.502 17501
 17504 3 39.07 82.72 -33.06 0.29 17503
 17505 3 39.43 82.82 -32.91 0.165 17504
 17506 3 39.66 82.91 -32.77 0.113 17505
 17507 3 39.77 83.01 -32.67 0.119 17506
 17508 3 39.78 83.12 -32.48 0.108 17507
 17509 3 39.84 83.02 -32.4 0.096 17508
 17510 3 39.95 83.01 -32.3 0.107 17509
 17511 3 39.93 83.08 -32.14 0.115 17510
 17512 3 39.95 83.19 -32.01 0.091 17511
 17513 3 39.85 83.24 -31.92 0.081 17512
 17514 3 39.77 83.18 -31.91 0.085 17513
 17515 3 39.2 82.42 -32.91 0.502 17503
 17516 3 39.5 82.22 -31.93 0.262 17515
 17517 3 39.62 82.33 -31.81 0.26 17516
 17518 3 39.71 82.38 -31.71 0.245 17517
 17519 3 39.8 82.39 -31.56 0.251 17518
 17520 3 39.83 82.49 -31.46 0.255 17519
 17521 3 39.9 82.57 -31.35 0.269 17520
 17522 3 39.63 82.95 -31.64 0.103 17521
 17523 3 39.62 83.04 -31.74 0.092 17522
 17524 3 39.62 83.23 -31.8 0.068 17523
 17525 3 39.55 83.21 -31.91 0.105 17524
 17526 3 39.5 83.37 -32.02 0.08 17525
 17527 3 39.45 83.46 -32.1 0.047 17526
 17528 3 39.46 83.55 -32.24 0.09 17527
 17529 3 39.5 83.64 -32.32 0.141 17528
 17530 3 39.43 83.75 -32.28 0.099 17529
 17531 3 39.41 83.95 -32.24 0.08 17530
 17532 3 39.37 84.13 -32.26 0.115 17531
 17533 3 39.34 84.24 -32.28 0.112 17532
 17534 3 39.27 84.36 -32.31 0.165 17533
 17535 3 39.07 84.44 -32.4 0.083 17534
 17536 3 38.94 84.47 -32.38 0.068 17535
 17537 3 38.78 84.52 -32.36 0.087 17536
 17538 3 38.68 84.58 -32.39 0.144 17537
 17539 3 38.66 84.81 -32.24 0.114 17538
 17540 3 38.78 84.86 -32.26 0.148 17539
 17541 3 38.9 84.98 -32.25 0.167 17540
 17542 3 38.69 85.12 -32.28 0.124 17541
 17543 3 38.63 85.06 -32.06 0.096 17542
 17544 3 39.13 84.9 -32.02 0.091 17541
 17545 3 39.06 84.98 -31.97 0.042 17544
 17546 3 38.6 84.42 -32.57 0.107 17538
 17547 3 38.47 84.37 -32.6 0.136 17546
 17548 3 38.39 84.39 -32.68 0.153 17547
 17549 3 38.3 84.33 -32.8 0.085 17548
 17550 3 38.27 84.21 -32.93 0.081 17549
 17551 3 38.22 84.05 -32.98 0.075 17550
 17552 3 38.05 83.94 -33.01 0.057 17551
 17553 3 37.93 83.96 -33 0.074 17552
 17554 3 39.6 84.52 -32.28 0.117 17534
 17555 3 39.76 84.49 -32.16 0.066 17554
 17556 3 40.01 82.55 -31.2 0.295 17521
 17557 3 40.08 82.4 -30.99 0.274 17556
 17558 3 40.18 82.34 -30.84 0.27 17557
 17559 3 40.28 82.29 -30.71 0.238 17558
 17560 3 40.36 82.25 -30.47 0.224 17559
 17561 3 40.44 82.19 -30.31 0.217 17560
 17562 3 40.51 82.18 -30.18 0.257 17561
 17563 3 40.5 82.23 -30.08 0.287 17562
 17564 3 40.54 82.16 -29.89 0.253 17563
 17565 3 40.6 82.13 -29.7 0.286 17564
 17566 3 40.68 82.14 -29.53 0.304 17565
 17567 3 40.74 82.22 -29.4 0.337 17566
 17568 3 40.69 82.27 -29.21 0.389 17567
 17569 3 40.68 82.32 -29.08 0.414 17568
 17570 3 40.85 82.14 -28.95 0.337 17569
 17571 3 41.15 82.11 -28.83 0.261 17570
 17572 3 41.28 82.13 -28.73 0.285 17571
 17573 3 41.43 82.14 -28.72 0.292 17572
 17574 3 41.6 82.07 -28.64 0.224 17573
 17575 3 41.83 82.03 -28.54 0.19 17574
 17576 3 41.95 81.95 -28.45 0.19 17575
 17577 3 42.11 81.96 -28.38 0.187 17576
 17578 3 42.27 81.85 -28.33 0.213 17577
 17579 3 42.4 81.81 -28.26 0.2 17578
 17580 3 42.53 81.72 -28.17 0.204 17579
 17581 3 42.64 81.69 -28.06 0.186 17580
 17582 3 42.75 81.71 -28 0.199 17581
 17583 3 42.86 81.74 -27.85 0.222 17582
 17584 3 42.97 81.64 -27.77 0.223 17583
 17585 3 43.14 81.65 -27.66 0.27 17584
 17586 3 43.13 81.57 -27.53 0.316 17585
 17587 3 43.09 81.49 -27.41 0.375 17586
 17588 3 42.93 81.16 -27.8 0.116 17587
 17589 3 42.9 81.1 -27.9 0.118 17588
 17590 3 42.88 80.99 -28.02 0.099 17589
 17591 3 42.85 81 -28.18 0.074 17590
 17592 3 42.85 80.92 -28.32 0.074 17591
 17593 3 42.94 80.78 -28.35 0.111 17592
 17594 3 43.19 81.51 -27.25 0.44 17587
 17595 3 43.14 81.5 -27.11 0.497 17594
 17596 3 43.17 81.43 -27.02 0.58 17595
 17597 3 43.12 81.43 -26.92 0.661 17596
 17598 3 42.52 81.02 -27.32 0.23 17597
 17599 3 42.33 81.05 -27.38 0.225 17598
 17600 3 42.22 81.06 -27.46 0.162 17599
 17601 3 42.1 81.01 -27.39 0.14 17600
 17602 3 42.02 80.96 -27.29 0.081 17601
 17603 3 43.32 81.46 -26.73 0.649 17597
 17604 3 43.45 81.47 -26.56 0.632 17603
 17605 3 43.49 81.49 -26.35 0.604 17604
 17606 3 43.69 81.34 -26.26 0.648 17605
 17607 3 43.81 81.28 -26.24 0.689 17606
 17608 3 43.48 80.61 -26.71 0.387 17607
 17609 3 43.17 80.54 -26.6 0.254 17608
 17610 3 43.15 80.41 -26.62 0.245 17609
 17611 3 43.21 80.29 -26.7 0.079 17610
 17612 3 43.93 80.44 -26.88 0.178 17608
 17613 3 43.81 80.3 -26.87 0.049 17612
 17614 3 43.82 81.28 -26.1 0.578 17607
 17615 3 44.26 82.17 -26.09 0.181 17614
 17616 3 44.27 82.31 -26.1 0.154 17615
 17617 3 44.34 82.41 -26.1 0.165 17616
 17618 3 44.38 82.52 -26.11 0.161 17617
 17619 3 44.46 82.66 -26.15 0.155 17618
 17620 3 44.45 82.87 -26.05 0.127 17619
 17621 3 44.36 83.04 -25.95 0.135 17620
 17622 3 44.33 83.18 -25.97 0.165 17621
 17623 3 44.37 83.28 -25.86 0.129 17622
 17624 3 44.32 83.43 -25.76 0.125 17623
 17625 3 44.33 83.54 -25.68 0.159 17624
 17626 3 44.36 83.72 -25.58 0.249 17625
 17627 3 44.39 83.83 -25.48 0.282 17626
 17628 3 44.41 83.97 -25.43 0.311 17627
 17629 3 44.42 83.62 -25.14 0.129 17628
 17630 3 44.64 83.47 -25.08 0.08 17629
 17631 3 44.76 83.44 -25.07 0.083 17630
 17632 3 44.49 84.37 -25.56 0.202 17628
 17633 3 44.59 84.53 -25.54 0.193 17632
 17634 3 44.67 84.68 -25.53 0.183 17633
 17635 3 44.79 84.82 -25.5 0.135 17634
 17636 3 44.93 84.98 -25.52 0.144 17635
 17637 3 44.99 85.15 -25.5 0.169 17636
 17638 3 45.05 85.33 -25.46 0.176 17637
 17639 3 45.12 85.49 -25.44 0.189 17638
 17640 3 45.17 85.7 -25.49 0.161 17639
 17641 3 45.2 85.88 -25.55 0.169 17640
 17642 3 45.29 86.05 -25.49 0.171 17641
 17643 3 45.39 86.17 -25.43 0.194 17642
 17644 3 45.53 86.38 -25.42 0.274 17643
 17645 3 45.39 86.59 -25.35 0.176 17644
 17646 3 45.28 86.76 -25.28 0.179 17645
 17647 3 45.25 86.88 -25.23 0.25 17646
 17648 3 45.14 87.11 -25.25 0.217 17647
 17649 3 45.14 87.33 -25.17 0.208 17648
 17650 3 45.05 87.5 -25.2 0.177 17649
 17651 3 45.09 87.68 -25.18 0.113 17650
 17652 3 45.04 87.8 -25.16 0.141 17651
 17653 3 44.91 87.82 -25.14 0.129 17652
 17654 3 44.77 87.8 -25.21 0.147 17653
 17655 3 44.57 87.79 -25.22 0.14 17654
 17656 3 44.52 87.9 -25.23 0.135 17655
 17657 3 44.48 88.08 -25.29 0.154 17656
 17658 3 44.41 88.2 -25.23 0.171 17657
 17659 3 44.34 88.41 -25.22 0.181 17658
 17660 3 44.37 88.65 -25.14 0.191 17659
 17661 3 44.33 88.76 -25.01 0.241 17660
 17662 3 44.3 88.85 -24.9 0.28 17661
 17663 3 44.21 88.91 -24.74 0.29 17662
 17664 3 44.26 89.06 -24.65 0.343 17663
 17665 3 44.23 89.13 -24.55 0.395 17664
 17666 3 44.36 89.27 -24.37 0.401 17665
 17667 3 44.39 89.3 -24.25 0.457 17666
 17668 3 44.4 89.59 -24.24 0.511 17667
 17669 3 44.52 89.63 -24.15 0.593 17668
 17670 3 44.47 89.79 -24.01 0.557 17669
 17671 3 45.13 89.77 -23.84 0.253 17670
 17672 3 45.19 89.88 -23.83 0.209 17671
 17673 3 45.27 90.04 -23.84 0.153 17672
 17674 3 45.31 90.2 -23.7 0.213 17673
 17675 3 45.39 90.27 -23.58 0.189 17674
 17676 3 44.16 89.94 -24.06 0.575 17670
 17677 3 44.19 90.05 -24 0.611 17676
 17678 3 44.17 90.02 -23.85 0.636 17677
 17679 3 44.31 90.38 -24.27 0.238 17678
 17680 3 44.34 90.67 -24.26 0.097 17679
 17681 3 44.1 90 -23.73 0.293 17678
 17682 3 44.45 90.02 -23.36 0.12 17681
 17683 3 44.37 90.08 -23.33 0.000125 17682
 17684 3 43.97 89.99 -23.47 0.296 17681
 17685 3 43.52 89.81 -23.07 0.206 17684
 17686 3 43.37 89.82 -23.16 0.212 17685
 17687 3 43.2 89.91 -23.1 0.186 17686
 17688 3 43.09 89.94 -23.16 0.214 17687
 17689 3 42.92 89.92 -23.17 0.261 17688
 17690 3 42.81 89.86 -23.24 0.319 17689
 17691 3 42.85 90.14 -22.93 0.072 17690
 17692 3 42.78 90.24 -22.88 0.095 17691
 17693 3 42.74 90.34 -22.82 0.137 17692
 17694 3 42.54 90.32 -22.73 0.107 17693
 17695 3 42.41 90.46 -22.71 0.125 17694
 17696 3 42.27 90.5 -22.69 0.101 17695
 17697 3 42.12 90.53 -22.65 0.11 17696
 17698 3 41.91 90.59 -22.68 0.098 17697
 17699 3 41.82 90.63 -22.71 0.101 17698
 17700 3 41.67 90.6 -22.81 0.125 17699
 17701 3 41.48 90.64 -22.91 0.115 17700
 17702 3 41.39 90.71 -23.01 0.133 17701
 17703 3 41.32 90.83 -23.02 0.105 17702
 17704 3 41.22 90.9 -23.13 0.109 17703
 17705 3 41.08 90.91 -23.19 0.111 17704
 17706 3 40.99 90.95 -23.24 0.102 17705
 17707 3 40.87 90.99 -23.28 0.096 17706
 17708 3 40.81 91.11 -23.32 0.133 17707
 17709 3 40.73 91.2 -23.3 0.095 17708
 17710 3 40.56 91.26 -23.32 0.161 17709
 17711 3 40.46 91.39 -23.29 0.178 17710
 17712 3 40.33 91.48 -23.3 0.194 17711
 17713 3 40.5 91.59 -23.21 0.179 17712
 17714 3 40.54 91.66 -23.1 0.243 17713
 17715 3 40.35 91.91 -23.26 0.102 17714
 17716 3 40.32 91.99 -23.22 0.115 17715
 17717 3 40.1 92.12 -23.28 0.091 17716
 17718 3 40.03 92.28 -23.32 0.09 17717
 17719 3 40.02 92.43 -23.37 0.09 17718
 17720 3 39.94 92.55 -23.38 0.086 17719
 17721 3 39.89 92.7 -23.47 0.09 17720
 17722 3 39.85 92.74 -23.59 0.074 17721
 17723 3 39.81 92.82 -23.67 0.119 17722
 17724 3 39.82 92.96 -23.79 0.128 17723
 17725 3 39.72 93.06 -23.84 0.096 17724
 17726 3 39.51 93.11 -23.77 0.066 17725
 17727 3 39.44 93.09 -23.7 0.077 17726
 17728 3 39.95 93.17 -23.9 0.111 17724
 17729 3 39.94 93.26 -24.03 0.136 17728
 17730 3 39.97 93.38 -24.13 0.168 17729
 17731 3 40.09 93.6 -24.2 0.149 17730
 17732 3 40.02 93.74 -24.31 0.107 17731
 17733 3 39.87 93.87 -24.41 0.113 17732
 17734 3 39.72 93.96 -24.47 0.121 17733
 17735 3 39.51 94.02 -24.4 0.09 17734
 17736 3 39.35 94.06 -24.41 0.109 17735
 17737 3 39.25 94.21 -24.48 0.113 17736
 17738 3 39.08 94.35 -24.45 0.077 17737
 17739 3 38.96 94.39 -24.53 0.133 17738
 17740 3 38.9 94.53 -24.34 0.097 17739
 17741 3 38.84 94.64 -24.19 0.077 17740
 17742 3 38.82 94.77 -24.16 0.077 17741
 17743 3 38.89 94.8 -24.07 0.088 17742
 17744 3 38.91 94.93 -24.01 0.135 17743
 17745 3 38.92 95.05 -24.03 0.219 17744
 17746 3 38.9 95.23 -24.16 0.365 17745
 17747 3 38.69 95.33 -24.46 0.144 17746
 17748 3 38.73 95.44 -24.54 0.225 17747
 17749 3 38.48 95.35 -24.57 0.403 17748
 17750 3 38.68 95.66 -24.66 0.155 17749
 17751 3 38.58 95.79 -24.63 0.101 17750
 17752 3 38.46 95.86 -24.64 0.094 17751
 17753 3 38.16 95.17 -24.65 0.135 17749
 17754 3 37.9 94.95 -24.59 0.26 17753
 17755 3 37.8 94.79 -24.44 0.268 17754
 17756 3 37.82 94.59 -24.56 0.269 17755
 17757 3 37.7 94.51 -24.91 0.087 17756
 17758 3 37.74 94.86 -24.12 0.135 17755
 17759 3 37.78 94.85 -23.92 0.124 17758
 17760 3 37.81 94.84 -23.82 0.116 17759
 17761 3 39.18 95.37 -24.15 0.177 17746
 17762 3 39.36 95.43 -24.21 0.139 17761
 17763 3 40.29 92.11 -23.13 0.113 17716
 17764 3 40.37 92.22 -23.01 0.07 17763
 17765 3 40.42 92.26 -22.93 0.093 17764
 17766 3 40.45 92.38 -22.85 0.118 17765
 17767 3 40.5 92.49 -22.8 0.055 17766
 17768 3 40.72 91.59 -22.99 0.154 17714
 17769 3 41.1 91.59 -22.81 0.138 17768
 17770 3 41.16 91.65 -22.75 0.204 17769
 17771 3 41.23 91.45 -22.65 0.171 17770
 17772 3 41.38 91.42 -22.55 0.17 17771
 17773 3 41.49 91.39 -22.56 0.151 17772
 17774 3 41.69 91.24 -22.64 0.135 17773
 17775 3 41.8 91.1 -22.59 0.088 17774
 17776 3 41.9 91.02 -22.55 0.133 17775
 17777 3 41.99 90.95 -22.45 0.148 17776
 17778 3 42.14 90.85 -22.45 0.194 17777
 17779 3 42.24 90.76 -22.38 0.215 17778
 17780 3 42.38 90.72 -22.29 0.235 17779
 17781 3 42.54 90.76 -22.07 0.212 17780
 17782 3 42.71 90.66 -21.97 0.162 17781
 17783 3 42.81 90.54 -21.86 0.163 17782
 17784 3 42.93 90.48 -21.74 0.179 17783
 17785 3 43.07 90.42 -21.7 0.183 17784
 17786 3 43.2 90.37 -21.72 0.178 17785
 17787 3 43.31 90.29 -21.71 0.166 17786
 17788 3 43.4 90.23 -21.65 0.216 17787
 17789 3 43.14 89.83 -21.44 0.054 17788
 17790 3 43.15 89.75 -21.37 0.077 17789
 17791 3 43.1 89.67 -21.29 0.074 17790
 17792 3 43.55 90.2 -21.54 0.263 17788
 17793 3 43.89 90.51 -21.74 0.087 17792
 17794 3 43.81 90.65 -21.81 0.083 17793
 17795 3 43.77 90.77 -21.83 0.089 17794
 17796 3 43.83 90.87 -21.74 0.082 17795
 17797 3 43.92 91.01 -21.69 0.093 17796
 17798 3 43.99 91.11 -21.61 0.086 17797
 17799 3 43.91 91.26 -21.57 0.076 17798
 17800 3 43.83 91.29 -21.51 0.083 17799
 17801 3 43.62 90.16 -21.42 0.132 17792
 17802 3 43.62 90.28 -21.97 0.107 17801
 17803 3 43.77 90.21 -22.01 0.103 17802
 17804 3 43.82 90.12 -22.05 0.000125 17803
 17805 3 43.69 90.12 -21.31 0.132 17801
 17806 3 43.85 90.13 -21.2 0.116 17805
 17807 3 44 90.15 -21.18 0.098 17806
 17808 3 44.12 90.19 -21.11 0.129 17807
 17809 3 44.28 90.14 -21.12 0.138 17808
 17810 3 44.45 90.2 -21.03 0.116 17809
 17811 3 44.6 90.27 -21.02 0.168 17810
 17812 3 44.62 90.37 -21.36 0.076 17811
 17813 3 44.69 90.43 -21.44 0.08 17812
 17814 3 44.75 90.54 -21.46 0.083 17813
 17815 3 44.68 90.63 -21.41 0.048 17814
 17816 3 44.89 90.35 -20.74 0.139 17811
 17817 3 45.02 90.33 -20.61 0.127 17816
 17818 3 45.16 90.35 -20.43 0.133 17817
 17819 3 45.18 90.36 -20.27 0.13 17818
 17820 3 45.26 90.38 -20.13 0.125 17819
 17821 3 45.41 90.45 -20.04 0.149 17820
 17822 3 45.55 90.52 -19.94 0.142 17821
 17823 3 45.7 90.57 -19.83 0.15 17822
 17824 3 45.92 90.62 -19.82 0.131 17823
 17825 3 45.96 90.74 -19.72 0.072 17824
 17826 3 46.08 90.79 -19.75 0.059 17825
 17827 3 46.14 90.83 -19.67 0.093 17826
 17828 3 46.37 90.89 -19.66 0.135 17827
 17829 3 46.53 90.95 -19.68 0.138 17828
 17830 3 46.75 91.02 -19.68 0.155 17829
 17831 3 46.98 91.05 -19.61 0.105 17830
 17832 3 47.1 91.03 -19.63 0.126 17831
 17833 3 47.26 90.98 -19.66 0.142 17832
 17834 3 47.46 90.92 -19.68 0.1 17833
 17835 3 47.69 90.89 -19.7 0.132 17834
 17836 3 47.9 90.83 -19.74 0.162 17835
 17837 3 48.06 90.7 -19.77 0.129 17836
 17838 3 48.18 90.69 -19.76 0.096 17837
 17839 3 48.39 90.68 -19.77 0.084 17838
 17840 3 48.61 90.72 -19.72 0.145 17839
 17841 3 48.81 90.77 -19.65 0.118 17840
 17842 3 48.97 90.75 -19.6 0.13 17841
 17843 3 49.12 90.77 -19.52 0.119 17842
 17844 3 49.29 90.77 -19.42 0.15 17843
 17845 3 49.45 90.79 -19.29 0.156 17844
 17846 3 49.6 90.85 -19.11 0.083 17845
 17847 3 49.68 90.9 -19.02 0.111 17846
 17848 3 49.74 90.87 -18.86 0.14 17847
 17849 3 49.79 90.85 -18.75 0.164 17848
 17850 3 49.92 90.98 -18.66 0.125 17849
 17851 3 50.05 91.06 -18.68 0.079 17850
 17852 3 50.15 91.1 -18.66 0.116 17851
 17853 3 50.26 91.14 -18.65 0.139 17852
 17854 3 50.36 91.13 -18.67 0.196 17853
 17855 3 50.44 91.14 -18.92 0.121 17854
 17856 3 50.54 91.21 -19.06 0.137 17855
 17857 3 50.57 91.28 -19.22 0.173 17856
 17858 3 50.65 91.3 -19.3 0.087 17857
 17859 3 50.69 91.36 -19.37 0.000125 17858
 17860 3 50.44 91.24 -18.56 0.153 17854
 17861 3 50.29 90.8 -18.73 0.118 17860
 17862 3 50.28 90.74 -18.87 0.153 17861
 17863 3 50.25 90.62 -18.91 0.137 17862
 17864 3 50.21 90.52 -18.98 0.194 17863
 17865 3 50.18 90.39 -18.99 0.204 17864
 17866 3 50.1 90.15 -18.82 0.054 17865
 17867 3 50.5 91.35 -18.43 0.19 17860
 17868 3 50.56 91.46 -18.33 0.251 17867
 17869 3 50.74 91.72 -18.19 0.218 17868
 17870 3 50.92 91.83 -18.03 0.154 17869
 17871 3 51.03 91.87 -17.86 0.144 17870
 17872 3 51.08 91.96 -17.78 0.114 17871
 17873 3 51.16 92.04 -17.74 0.088 17872
 17874 3 50.21 91.39 -18.12 0.086 17868
 17875 3 50.09 91.3 -17.99 0.111 17874
 17876 3 50.03 91.21 -17.93 0.104 17875
 17877 3 41.28 91.98 -22.84 0.093 17770
 17878 3 41.43 91.93 -22.82 0.085 17877
 17879 3 40.81 91.56 -22.94 0.154 17768
 17880 3 40.26 91.84 -22.93 0.084 17879
 17881 3 40.25 92.03 -22.88 0.129 17880
 17882 3 40.21 92.13 -22.78 0.111 17881
 17883 3 40.26 92.32 -22.71 0.065 17882
 17884 3 40.32 92.36 -22.58 0.072 17883
 17885 3 42.55 89.59 -23.32 0.231 17690
 17886 3 42.33 89.46 -23.25 0.154 17885
 17887 3 42.19 89.25 -23.17 0.118 17886
 17888 3 41.99 89.15 -23.07 0.124 17887
 17889 3 41.81 89.05 -22.98 0.11 17888
 17890 3 41.72 88.9 -22.94 0.139 17889
 17891 3 41.58 88.8 -22.87 0.138 17890
 17892 3 41.47 88.71 -22.81 0.174 17891
 17893 3 41.3 88.67 -22.65 0.158 17892
 17894 3 41.1 88.56 -22.59 0.131 17893
 17895 3 41.01 88.48 -22.51 0.162 17894
 17896 3 40.86 88.39 -22.5 0.121 17895
 17897 3 40.68 88.34 -22.43 0.183 17896
 17898 3 40.62 88.23 -22.4 0.254 17897
 17899 3 40.75 88 -22.42 0.321 17898
 17900 3 40.74 87.89 -22.5 0.371 17899
 17901 3 40.78 87.78 -22.5 0.492 17900
 17902 3 40.77 87.91 -22.89 0.149 17901
 17903 3 40.74 87.95 -23.01 0.163 17902
 17904 3 40.87 87.99 -23.14 0.161 17903
 17905 3 41.01 87.93 -23.25 0.127 17904
 17906 3 41.14 87.87 -23.33 0.157 17905
 17907 3 41.2 88.04 -23.58 0.13 17906
 17908 3 41.22 88.18 -23.79 0.091 17907
 17909 3 41.29 88.39 -23.88 0.103 17908
 17910 3 41.35 88.49 -23.99 0.089 17909
 17911 3 40.61 87.57 -22.43 0.41 17901
 17912 3 40.43 87.44 -22.34 0.307 17911
 17913 3 40.33 87.29 -22.23 0.27 17912
 17914 3 40.3 87.13 -22.21 0.285 17913
 17915 3 40.11 87.06 -22.18 0.267 17914
 17916 3 40.01 86.97 -22.17 0.267 17915
 17917 3 39.9 86.96 -22.2 0.307 17916
 17918 3 40.02 86.69 -22.13 0.173 17917
 17919 3 39.84 86.61 -22.08 0.14 17918
 17920 3 39.7 86.45 -22.07 0.137 17919
 17921 3 39.7 86.33 -22.06 0.175 17920
 17922 3 39.95 86.13 -22.03 0.126 17921
 17923 3 39.98 85.96 -22.06 0.105 17922
 17924 3 39.44 86.27 -22.02 0.072 17921
 17925 3 39.3 86.18 -21.94 0.089 17924
 17926 3 39.21 86.14 -21.87 0.125 17925
 17927 3 39.08 86.12 -21.8 0.153 17926
 17928 3 39.03 85.97 -21.76 0.137 17927
 17929 3 38.81 85.82 -21.77 0.09 17928
 17930 3 38.63 85.87 -21.74 0.116 17929
 17931 3 38.45 85.77 -21.68 0.088 17930
 17932 3 38.39 85.67 -21.62 0.06 17931
 17933 3 38.26 85.7 -21.58 0.094 17932
 17934 3 38.15 85.62 -21.55 0.088 17933
 17935 3 38.01 85.52 -21.45 0.113 17934
 17936 3 37.83 85.59 -21.41 0.083 17935
 17937 3 37.72 85.57 -21.35 0.092 17936
 17938 3 37.61 85.52 -21.32 0.129 17937
 17939 3 37.58 85.26 -21.4 0.077 17938
 17940 3 37.4 85.24 -21.49 0.091 17939
 17941 3 37.36 85.11 -21.55 0.09 17940
 17942 3 39.46 87.12 -22.32 0.1 17917
 17943 3 39.3 87.21 -22.3 0.113 17942
 17944 3 43.91 89.99 -23.35 0.296 17684
 17945 3 44.04 89.97 -23.61 0.293 17944
 17946 3 43.16 90.14 -24.41 0.137 17945
 17947 3 43.01 90.11 -24.47 0.109 17946
 17948 3 42.88 90.05 -24.5 0.109 17947
 17949 3 42.7 90.09 -24.54 0.093 17948
 17950 3 42.52 90.08 -24.61 0.108 17949
 17951 3 42.37 89.98 -24.6 0.123 17950
 17952 3 42.17 89.85 -24.48 0.079 17951
 17953 3 42.13 89.76 -24.49 0.065 17952
 17954 3 42.07 89.67 -24.51 0.077 17953
 17955 3 41.97 89.63 -24.59 0.096 17954
 17956 3 41.92 89.64 -24.71 0.151 17955
 17957 3 41.69 89.48 -24.74 0.094 17956
 17958 3 41.61 89.47 -24.88 0.101 17957
 17959 3 41.52 89.44 -24.91 0.146 17958
 17960 3 41.37 89.37 -24.77 0.106 17959
 17961 3 41.27 89.32 -24.8 0.109 17960
 17962 3 45.05 89.77 -24.51 0.224 17669
 17963 3 45.32 89.77 -24.42 0.15 17962
 17964 3 45.38 89.73 -24.51 0.158 17963
 17965 3 45.04 90.04 -24.41 0.09 17962
 17966 3 45.59 86.77 -25.06 0.122 17647
 17967 3 45.74 86.76 -24.96 0.113 17966
 17968 3 45.83 86.76 -24.85 0.121 17967
 17969 3 45.86 86.73 -24.74 0.165 17968
 17970 3 45.7 86.43 -24.93 0.079 17969
 17971 3 45.72 86.36 -25.02 0.113 17970
 17972 3 46.16 86.72 -24.64 0.129 17969
 17973 3 46.27 86.73 -24.49 0.11 17972
 17974 3 46.3 86.9 -24.38 0.085 17973
 17975 3 46.39 87.03 -24.36 0.109 17974
 17976 3 46.48 87.17 -24.35 0.111 17975
 17977 3 46.56 87.3 -24.32 0.115 17976
 17978 3 46.69 87.4 -24.31 0.088 17977
 17979 3 46.8 87.54 -24.24 0.114 17978
 17980 3 46.86 87.65 -24.11 0.107 17979
 17981 3 46.82 87.73 -23.97 0.074 17980
 17982 3 46.95 87.77 -23.86 0.07 17981
 17983 3 45.99 86.25 -25.67 0.13 17644
 17984 3 46.18 86.25 -25.81 0.12 17983
 17985 3 43.82 81.29 -25.96 0.578 17614
 17986 3 43.78 81.5 -25.3 0.441 17985
 17987 3 43.76 81.75 -24.89 0.294 17986
 17988 3 43.82 81.73 -24.76 0.313 17987
 17989 3 43.9 81.66 -24.6 0.296 17988
 17990 3 43.94 81.57 -24.39 0.35 17989
 17991 3 43.97 81.57 -24.24 0.415 17990
 17992 3 44.38 81.8 -24.17 0.218 17991
 17993 3 44.54 81.86 -24.01 0.194 17992
 17994 3 44.64 81.9 -23.92 0.189 17993
 17995 3 44.79 81.96 -23.8 0.235 17994
 17996 3 44.95 82.03 -23.73 0.229 17995
 17997 3 45.16 82.16 -23.56 0.167 17996
 17998 3 45.19 82.24 -23.42 0.172 17997
 17999 3 45.28 82.31 -23.29 0.19 17998
 18000 3 45.33 82.37 -23.16 0.179 17999
 18001 3 45.45 82.44 -23.04 0.163 18000
 18002 3 45.59 82.49 -22.89 0.163 18001
 18003 3 45.75 82.56 -22.74 0.186 18002
 18004 3 45.87 82.63 -22.63 0.188 18003
 18005 3 45.99 82.73 -22.51 0.216 18004
 18006 3 46.07 82.83 -22.38 0.212 18005
 18007 3 46.17 82.95 -22.3 0.198 18006
 18008 3 46.23 83.03 -22.34 0.237 18007
 18009 3 46.02 83.23 -22.54 0.174 18008
 18010 3 45.83 83.17 -22.37 0.163 18009
 18011 3 45.63 83.11 -22.29 0.148 18010
 18012 3 45.5 83.07 -22.11 0.121 18011
 18013 3 45.44 83.14 -22.03 0.135 18012
 18014 3 45.36 83.18 -21.95 0.123 18013
 18015 3 45.22 83.21 -21.83 0.132 18014
 18016 3 45.14 83.26 -21.73 0.121 18015
 18017 3 45.19 83.25 -21.52 0.097 18016
 18018 3 45.21 83.31 -21.44 0.153 18017
 18019 3 44.89 83.49 -21.32 0.118 18018
 18020 3 44.7 83.49 -21.25 0.107 18019
 18021 3 44.53 83.55 -21.15 0.062 18020
 18022 3 44.36 83.5 -21.14 0.083 18021
 18023 3 44.24 83.49 -21.19 0.101 18022
 18024 3 44.12 83.5 -21.35 0.082 18023
 18025 3 44 83.51 -21.42 0.12 18024
 18026 3 44.01 83.43 -21.7 0.088 18025
 18027 3 44.02 83.44 -21.88 0.07 18026
 18028 3 44.02 83.5 -22.03 0.106 18027
 18029 3 44.05 83.4 -22.13 0.116 18028
 18030 3 44.04 83.31 -22.23 0.096 18029
 18031 3 43.84 83.49 -21.27 0.099 18025
 18032 3 43.69 83.46 -21.19 0.109 18031
 18033 3 43.58 83.42 -21.14 0.055 18032
 18034 3 45.51 83.28 -21.35 0.088 18018
 18035 3 45.52 83.1 -21.28 0.112 18034
 18036 3 45.48 82.89 -21.22 0.09 18035
 18037 3 45.57 82.87 -21.35 0.082 18036
 18038 3 45.62 82.8 -21.47 0.102 18037
 18039 3 45.51 82.78 -21.09 0.065 18036
 18040 3 45.4 82.59 -21.06 0.091 18039
 18041 3 45.25 82.43 -21 0.068 18040
 18042 3 46.06 83.36 -22.73 0.062 18009
 18043 3 46.01 83.42 -22.88 0.077 18042
 18044 3 45.92 83.38 -23.03 0.063 18043
 18045 3 45.92 83.42 -23.13 0.000125 18044
 18046 3 46.38 82.97 -22.19 0.182 18008
 18047 3 46.13 83.13 -21.98 0.093 18046
 18048 3 45.97 83.21 -21.83 0.092 18047
 18049 3 45.98 83.35 -21.69 0.075 18048
 18050 3 45.97 83.48 -21.61 0.102 18049
 18051 3 45.96 83.61 -21.57 0.117 18050
 18052 3 45.97 83.78 -21.67 0.109 18051
 18053 3 46.01 83.86 -21.74 0.065 18052
 18054 3 46.67 82.96 -22.2 0.17 18046
 18055 3 46.83 82.92 -22.02 0.132 18054
 18056 3 46.93 82.88 -21.95 0.137 18055
 18057 3 47.05 82.84 -21.88 0.121 18056
 18058 3 47.18 82.84 -21.78 0.143 18057
 18059 3 47.22 82.77 -21.67 0.175 18058
 18060 3 47.37 82.74 -21.59 0.177 18059
 18061 3 47.45 82.7 -21.46 0.173 18060
 18062 3 47.56 82.71 -21.35 0.219 18061
 18063 3 47.71 82.8 -21.34 0.215 18062
 18064 3 47.88 82.84 -21.32 0.201 18063
 18065 3 47.91 82.78 -21.13 0.181 18064
 18066 3 47.97 82.75 -20.97 0.142 18065
 18067 3 48.12 82.83 -20.88 0.136 18066
 18068 3 48.21 82.82 -20.74 0.144 18067
 18069 3 48.27 82.8 -20.51 0.158 18068
 18070 3 48.3 82.8 -20.41 0.195 18069
 18071 3 48.38 82.77 -20.29 0.259 18070
 18072 3 48.42 82.74 -20.18 0.278 18071
 18073 3 48.56 82.68 -20.1 0.266 18072
 18074 3 48.62 82.62 -20 0.293 18073
 18075 3 48.66 82.51 -19.91 0.337 18074
 18076 3 48.66 82.42 -19.84 0.413 18075
 18077 3 48.63 82.31 -19.83 0.485 18076
 18078 3 48.15 82.09 -20.29 0.163 18077
 18079 3 48.03 82.03 -20.36 0.14 18078
 18080 3 47.95 82.07 -20.45 0.043 18079
 18081 3 48.82 82.42 -19.6 0.542 18077
 18082 3 49.01 82.47 -19.52 0.541 18081
 18083 3 49.24 82.38 -19.47 0.546 18082
 18084 3 49.41 82.25 -19.44 0.544 18083
 18085 3 50 82.17 -19.76 0.171 18084
 18086 3 50.15 82.13 -19.77 0.157 18085
 18087 3 49.29 82.34 -19.16 0.489 18084
 18088 3 49.4 82.26 -19.1 0.453 18087
 18089 3 49.45 82.19 -19 0.485 18088
 18090 3 49.63 82.12 -18.95 0.442 18089
 18091 3 50.31 81.71 -19.15 0.225 18090
 18092 3 50.66 81.69 -19.18 0.153 18091
 18093 3 50.75 81.56 -19.16 0.16 18092
 18094 3 50.87 81.44 -19.19 0.148 18093
 18095 3 50.96 81.26 -19.18 0.131 18094
 18096 3 51.08 81.14 -19.24 0.137 18095
 18097 3 51.19 81.06 -19.23 0.157 18096
 18098 3 51.23 80.88 -19.26 0.172 18097
 18099 3 51.3 80.71 -19.3 0.186 18098
 18100 3 51.4 80.57 -19.27 0.191 18099
 18101 3 51.69 80.58 -19.29 0.184 18100
 18102 3 51.78 80.68 -19.29 0.162 18101
 18103 3 51.85 80.6 -19.26 0.237 18102
 18104 3 51.97 80.53 -19.25 0.2 18103
 18105 3 52.18 80.46 -19.36 0.26 18104
 18106 3 52.36 80.36 -19.45 0.281 18105
 18107 3 52.54 80.32 -19.54 0.297 18106
 18108 3 52.71 80.23 -19.58 0.27 18107
 18109 3 52.89 80.1 -19.64 0.251 18108
 18110 3 53.06 80.03 -19.7 0.199 18109
 18111 3 53.2 79.99 -19.75 0.163 18110
 18112 3 53.43 79.95 -19.84 0.126 18111
 18113 3 53.43 79.71 -19.79 0.091 18112
 18114 3 53.44 79.58 -19.72 0.122 18113
 18115 3 53.48 79.43 -19.57 0.132 18114
 18116 3 53.5 79.25 -19.49 0.131 18115
 18117 3 53.57 79.15 -19.42 0.212 18116
 18118 3 53.82 78.97 -19.44 0.096 18117
 18119 3 53.93 78.87 -19.32 0.119 18118
 18120 3 53.98 78.79 -19.18 0.084 18119
 18121 3 54.03 78.77 -19.04 0.124 18120
 18122 3 54.15 78.74 -18.92 0.104 18121
 18123 3 54.29 78.75 -18.79 0.069 18122
 18124 3 54.44 78.68 -18.7 0.092 18123
 18125 3 54.54 78.64 -18.66 0.08 18124
 18126 3 53.41 79.28 -19.25 0.099 18117
 18127 3 53.36 79.23 -19.1 0.078 18126
 18128 3 53.58 80.03 -19.97 0.101 18112
 18129 3 53.81 80.06 -20.02 0.143 18128
 18130 3 53.95 80.11 -20.13 0.141 18129
 18131 3 54.12 80.19 -20.27 0.159 18130
 18132 3 54.31 80.24 -20.38 0.14 18131
 18133 3 54.44 80.21 -20.43 0.132 18132
 18134 3 54.66 80.11 -20.38 0.156 18133
 18135 3 54.82 80.11 -20.39 0.134 18134
 18136 3 55.02 80.01 -20.43 0.173 18135
 18137 3 55.18 79.89 -20.53 0.116 18136
 18138 3 55.35 79.77 -20.67 0.098 18137
 18139 3 55.46 79.56 -20.7 0.123 18138
 18140 3 55.58 79.51 -20.75 0.105 18139
 18141 3 55.69 79.41 -20.77 0.12 18140
 18142 3 55.86 79.29 -20.86 0.14 18141
 18143 3 56.02 79.31 -20.92 0.12 18142
 18144 3 56.11 79.21 -20.95 0.158 18143
 18145 3 56.26 79.22 -21.05 0.123 18144
 18146 3 56.4 79.14 -21.11 0.157 18145
 18147 3 56.52 79.13 -21.16 0.201 18146
 18148 3 56.64 79.06 -21.2 0.216 18147
 18149 3 56.57 79.07 -21.47 0.133 18148
 18150 3 56.68 78.98 -21.59 0.16 18149
 18151 3 56.68 78.97 -21.74 0.206 18150
 18152 3 56.58 78.98 -21.87 0.359 18151
 18153 3 56.76 78.81 -21.91 0.396 18152
 18154 3 56.66 78.83 -22.02 0.484 18153
 18155 3 56.66 78.84 -22.15 0.572 18154
 18156 3 56.55 78.83 -22.27 0.587 18155
 18157 3 56.54 78.75 -22.35 0.521 18156
 18158 3 56.06 78.99 -22.57 0.411 18157
 18159 3 55.99 78.58 -22.44 0.217 18158
 18160 3 55.78 78.44 -22.39 0.104 18159
 18161 3 56.03 79.09 -22.7 0.257 18158
 18162 3 55.8 79.43 -22.94 0.176 18161
 18163 3 55.7 79.43 -23.03 0.142 18162
 18164 3 55.58 79.49 -23.15 0.112 18163
 18165 3 55.43 79.57 -23.2 0.118 18164
 18166 3 55.31 79.64 -23.19 0.128 18165
 18167 3 55.14 79.65 -23.14 0.148 18166
 18168 3 54.94 79.68 -23.16 0.136 18167
 18169 3 54.78 79.68 -23.18 0.128 18168
 18170 3 54.64 79.71 -23.15 0.141 18169
 18171 3 54.5 79.74 -23.11 0.143 18170
 18172 3 54.41 79.81 -23.17 0.129 18171
 18173 3 54.29 79.95 -23.23 0.126 18172
 18174 3 54.19 80.15 -23.19 0.156 18173
 18175 3 54.07 80.29 -23.16 0.133 18174
 18176 3 54.08 80.51 -23.14 0.159 18175
 18177 3 54.05 80.64 -23.1 0.138 18176
 18178 3 54.04 80.85 -23 0.169 18177
 18179 3 54.02 81.02 -23.01 0.199 18178
 18180 3 53.91 81.14 -23.08 0.233 18179
 18181 3 53.82 81.3 -22.86 0.139 18180
 18182 3 53.81 81.41 -22.84 0.155 18181
 18183 3 53.68 81.6 -22.84 0.105 18182
 18184 3 53.65 81.76 -22.81 0.136 18183
 18185 3 53.59 81.87 -22.8 0.122 18184
 18186 3 53.47 81.97 -22.83 0.102 18185
 18187 3 53.34 82.1 -22.87 0.099 18186
 18188 3 53.2 82.18 -22.9 0.121 18187
 18189 3 53.05 82.33 -22.96 0.128 18188
 18190 3 52.87 82.33 -23.05 0.12 18189
 18191 3 52.8 82.25 -23.18 0.149 18190
 18192 3 52.66 82.3 -23.26 0.129 18191
 18193 3 52.53 82.35 -23.25 0.144 18192
 18194 3 52.38 82.47 -23.27 0.102 18193
 18195 3 52.32 82.59 -23.31 0.13 18194
 18196 3 52.28 82.74 -23.17 0.068 18195
 18197 3 52.24 82.94 -23.17 0.115 18196
 18198 3 52.28 83.18 -23.15 0.177 18197
 18199 3 52.17 83.35 -23.11 0.149 18198
 18200 3 52.03 83.47 -23.05 0.108 18199
 18201 3 51.99 83.61 -23.04 0.07 18200
 18202 3 51.96 83.71 -23.03 0.073 18201
 18203 3 51.95 83.82 -23.02 0.079 18202
 18204 3 51.9 84.08 -23.04 0.096 18203
 18205 3 51.91 84.18 -23.03 0.117 18204
 18206 3 51.89 84.29 -23.04 0.126 18205
 18207 3 55.54 79.49 -22.49 0.085 18161
 18208 3 55.46 79.46 -22.56 0.000125 18207
 18209 3 56.92 78.41 -22.3 0.298 18157
 18210 3 57.28 78.55 -22.36 0.108 18209
 18211 3 57.37 78.62 -22.46 0.066 18210
 18212 3 56.36 79.65 -22.63 0.098 18156
 18213 3 56.26 79.76 -22.68 0.07 18212
 18214 3 56.24 79.81 -22.77 0.109 18213
 18215 3 56.75 78.93 -20.95 0.131 18148
 18216 3 56.75 78.92 -20.84 0.000125 18215
 18217 3 49.64 82.18 -18.71 0.176 18090
 18218 3 49.63 82.18 -18.58 0.185 18217
 18219 3 49.63 82.26 -18.44 0.129 18218
 18220 3 49.67 82.3 -18.33 0.146 18219
 18221 3 49.66 82.22 -18.19 0.135 18220
 18222 3 43.48 81.38 -24.13 0.225 17991
 18223 3 43.39 81.32 -24.04 0.2 18222
 18224 3 43.28 81.17 -23.92 0.149 18223
 18225 3 43.16 81.02 -23.8 0.12 18224
 18226 3 43.21 80.94 -23.73 0.127 18225
 18227 3 42.93 80.77 -23.57 0.111 18226
 18228 3 42.82 80.67 -23.53 0.129 18227
 18229 3 42.76 80.53 -23.42 0.147 18228
 18230 3 42.72 80.41 -23.26 0.176 18229
 18231 3 42.71 80.3 -23.16 0.15 18230
 18232 3 42.69 80.15 -23.07 0.18 18231
 18233 3 42.75 79.92 -22.98 0.166 18232
 18234 3 42.81 79.75 -22.95 0.157 18233
 18235 3 42.76 79.65 -22.86 0.212 18234
 18236 3 42.74 79.59 -22.66 0.21 18235
 18237 3 42.65 79.5 -22.56 0.293 18236
 18238 3 42.57 79.54 -22.38 0.28 18237
 18239 3 42.5 79.44 -22.33 0.34 18238
 18240 3 42.32 79.14 -22.6 0.189 18239
 18241 3 42.17 79.12 -22.51 0.126 18240
 18242 3 42.04 79.01 -22.44 0.167 18241
 18243 3 41.96 78.86 -22.42 0.127 18242
 18244 3 41.93 78.71 -22.38 0.151 18243
 18245 3 41.96 78.52 -22.32 0.16 18244
 18246 3 42.06 78.31 -22.27 0.114 18245
 18247 3 42.19 78.09 -22.26 0.087 18246
 18248 3 42.22 77.99 -22.25 0.094 18247
 18249 3 42.54 78.94 -22.72 0.075 18240
 18250 3 42.61 79.63 -21.88 0.179 18239
 18251 3 42.57 79.7 -21.67 0.084 18250
 18252 3 42.5 79.73 -21.59 0.025 18251
 18253 3 43.82 81.29 -25.9 0.578 17985
 18254 3 43.98 80.72 -26.17 0.204 18253
 18255 3 44.03 80.89 -25.85 0.157 18254
 18256 3 44.12 81.01 -25.75 0.154 18255
 18257 3 44.25 81.08 -25.69 0.126 18256
 18258 3 44.34 81.12 -25.56 0.087 18257
 18259 3 44.04 80.53 -26.51 0.176 18254
 18260 3 44.17 80.52 -26.54 0.182 18259
 18261 3 44.45 80.55 -26.56 0.106 18260
 18262 3 43.82 81.29 -25.85 0.578 18253
 18263 3 43.81 81.31 -26.07 0.551 18262
 18264 3 44.34 81.29 -26.66 0.149 18263
 18265 3 44.36 81.31 -26.5 0.109 18264
 18266 3 41.12 82.62 -28.73 0.096 17573
 18267 3 41.15 82.76 -28.75 0.078 18266
 18268 3 41.28 82.85 -28.77 0.091 18267
 18269 3 41.41 82.98 -28.82 0.075 18268
 18270 3 41.47 83.08 -28.82 0.081 18269
 18271 3 41.43 83.2 -28.8 0.086 18270
 18272 3 41.51 83.28 -28.84 0.089 18271
 18273 3 40.47 81.98 -28.92 0.095 17570
 18274 3 40.51 81.86 -28.95 0.116 18273
 18275 3 40.52 81.62 -29.03 0.073 18274
 18276 3 40.28 82.89 -29.04 0.166 17569
 18277 3 40.22 83.13 -29.11 0.166 18276
 18278 3 40.23 83.34 -29.26 0.157 18277
 18279 3 40.27 83.44 -29.24 0.169 18278
 18280 3 40.28 83.59 -29.18 0.171 18279
 18281 3 40.22 83.78 -29.17 0.181 18280
 18282 3 40.23 83.94 -29.1 0.15 18281
 18283 3 40.23 84.06 -29.08 0.121 18282
 18284 3 40.25 84.19 -29.03 0.096 18283
 18285 3 40.27 84.28 -28.96 0.128 18284
 18286 3 40.28 84.41 -28.95 0.115 18285
 18287 3 40.29 84.58 -28.85 0.1 18286
 18288 3 40.28 84.77 -28.77 0.162 18287
 18289 3 40.28 84.91 -28.67 0.194 18288
 18290 3 40.29 85.05 -28.56 0.186 18289
 18291 3 40.31 85.28 -28.44 0.177 18290
 18292 3 40.27 85.47 -28.3 0.118 18291
 18293 3 40.21 85.54 -28.15 0.145 18292
 18294 3 40.26 85.6 -28.05 0.156 18293
 18295 3 40.29 85.73 -27.94 0.202 18294
 18296 3 40.2 85.82 -27.89 0.218 18295
 18297 3 39.98 85.59 -27.63 0.184 18296
 18298 3 39.87 85.66 -27.46 0.2 18297
 18299 3 39.84 85.79 -27.45 0.215 18298
 18300 3 39.67 85.82 -27.38 0.195 18299
 18301 3 39.42 85.69 -27.21 0.11 18300
 18302 3 39.31 85.69 -27.16 0.141 18301
 18303 3 39.2 85.73 -27.15 0.2 18302
 18304 3 39.08 85.99 -27.28 0.132 18303
 18305 3 39.02 86.14 -27.3 0.136 18304
 18306 3 38.99 86.24 -27.46 0.142 18305
 18307 3 38.87 86.27 -27.62 0.089 18306
 18308 3 38.7 86.28 -27.72 0.085 18307
 18309 3 38.55 86.28 -27.85 0.119 18308
 18310 3 38.53 86.27 -27.95 0.000125 18309
 18311 3 39.13 85.52 -26.87 0.075 18303
 18312 3 39.06 85.48 -26.75 0.075 18311
 18313 3 38.93 85.44 -26.64 0.08 18312
 18314 3 38.83 85.43 -26.55 0.114 18313
 18315 3 38.82 85.46 -26.35 0.143 18314
 18316 3 39.1 85.57 -26.4 0.107 18315
 18317 3 39.25 85.66 -26.41 0.045 18316
 18318 3 38.76 85.32 -26.27 0.114 18315
 18319 3 38.68 85.18 -26.24 0.134 18318
 18320 3 38.74 84.99 -26.37 0.064 18319
 18321 3 38.88 84.94 -26.43 0.076 18320
 18322 3 38.98 84.85 -26.46 0.067 18321
 18323 3 39.01 84.72 -26.47 0.065 18322
 18324 3 38.99 84.48 -26.55 0.085 18323
 18325 3 38.96 84.37 -26.6 0.081 18324
 18326 3 39.04 84.21 -26.61 0.095 18325
 18327 3 39.06 84.03 -26.65 0.099 18326
 18328 3 39.1 83.86 -26.77 0.094 18327
 18329 3 39.23 83.83 -26.9 0.045 18328
 18330 3 39.32 83.78 -27.03 0.066 18329
 18331 3 40.31 86.06 -27.94 0.197 18296
 18332 3 40.35 86.34 -28 0.232 18331
 18333 3 40.26 86.55 -28.03 0.188 18332
 18334 3 40.14 86.8 -28.05 0.154 18333
 18335 3 40.09 86.92 -28.02 0.154 18334
 18336 3 40.1 87.03 -28 0.162 18335
 18337 3 40.18 87.2 -27.94 0.145 18336
 18338 3 40.24 87.33 -27.93 0.12 18337
 18339 3 40.29 87.49 -27.9 0.144 18338
 18340 3 40.23 87.62 -27.84 0.154 18339
 18341 3 40.17 87.8 -27.81 0.149 18340
 18342 3 40.2 87.95 -27.78 0.176 18341
 18343 3 40.29 88.11 -27.73 0.133 18342
 18344 3 40.35 88.24 -27.66 0.124 18343
 18345 3 40.35 88.32 -27.55 0.104 18344
 18346 3 40.36 88.47 -27.46 0.155 18345
 18347 3 40.38 88.6 -27.38 0.152 18346
 18348 3 40.37 88.74 -27.28 0.168 18347
 18349 3 40.39 88.8 -27.14 0.171 18348
 18350 3 40.5 89 -27.04 0.126 18349
 18351 3 40.51 89.13 -26.91 0.129 18350
 18352 3 40.52 89.14 -26.73 0.119 18351
 18353 3 40.51 89.15 -26.62 0.102 18352
 18354 3 40.53 89.28 -26.56 0.085 18353
 18355 3 40.56 89.38 -26.45 0.133 18354
 18356 3 40.61 89.56 -26.39 0.131 18355
 18357 3 40.55 89.69 -26.36 0.125 18356
 18358 3 40.51 89.85 -26.32 0.106 18357
 18359 3 40.51 89.96 -26.34 0.127 18358
 18360 3 40.47 90.11 -26.35 0.151 18359
 18361 3 40.39 90.24 -26.37 0.154 18360
 18362 3 40.24 90.29 -26.28 0.193 18361
 18363 3 40.14 90.34 -26.24 0.303 18362
 18364 3 40.07 90.4 -26.18 0.422 18363
 18365 3 39.84 90.48 -25.66 0.076 18364
 18366 3 39.86 90.65 -26.02 0.579 18365
 18367 3 39.53 90.21 -25.63 0.15 18366
 18368 3 39.45 90.19 -25.5 0.148 18367
 18369 3 39.39 90.02 -25.41 0.109 18368
 18370 3 39.45 89.91 -25.37 0.106 18369
 18371 3 39.58 89.88 -25.26 0.104 18370
 18372 3 39.57 89.81 -25.12 0.158 18371
 18373 3 39.3 90.44 -25.5 0.12 18368
 18374 3 39.23 90.56 -25.42 0.1 18373
 18375 3 39.96 90.79 -26.07 0.536 18366
 18376 3 40.65 91.13 -25.72 0.186 18375
 18377 3 40.8 91.17 -25.67 0.159 18376
 18378 3 41.01 91.27 -25.71 0.167 18377
 18379 3 41.28 91.34 -25.72 0.14 18378
 18380 3 41.46 91.41 -25.7 0.143 18379
 18381 3 39.91 90.89 -26.22 0.377 18375
 18382 3 39.29 90.31 -26.33 0.103 18381
 18383 3 39.18 90.23 -26.3 0.107 18382
 18384 3 38.99 90.15 -26.25 0.061 18383
 18385 3 39.86 90.98 -26.37 0.377 18381
 18386 3 39.95 91.17 -26.39 0.297 18385
 18387 3 40.7 82.55 -30.35 0.076 17563
 18388 3 40.72 82.65 -30.33 0.077 18387
 18389 3 38.62 82.31 -33.06 0.227 17495
 18390 3 38.41 82.49 -33.02 0.14 18389
 18391 3 38.22 82.48 -33.12 0.13 18390
 18392 3 38.1 82.59 -33.18 0.111 18391
 18393 3 37.99 82.69 -33.23 0.145 18392
 18394 3 38.06 82.9 -33.36 0.087 18393
 18395 3 38.12 83 -33.41 0.05 18394
 18396 3 37.62 80.18 -34.07 0.09 17157
 18397 3 37.7 80.1 -34.14 0.066 18396
 18398 3 37.8 80 -34.13 0.11 18397
 18399 3 32.36 80.77 -41.57 0.264 16982
 18400 3 32.76 81.17 -42.1 0.148 18399
 18401 3 32.92 81.23 -42.26 0.27 18400
 18402 3 32.93 81.35 -42.04 0.244 18401
 18403 3 32.75 81.59 -41.73 0.115 18402
 18404 3 32.78 81.74 -41.66 0.067 18403
 18405 3 32.9 81.79 -41.72 0.082 18404
 18406 3 32.88 81.59 -41.91 0.083 18402
 18407 3 32.91 81.68 -41.88 0.099 18406
 18408 3 32.84 81.54 -42.65 0.156 16957
 18409 3 32.94 81.51 -42.67 0.217 18408
 18410 3 32.9 81.75 -42.73 0.214 18409
 18411 3 32.95 81.84 -42.8 0.268 18410
 18412 3 33.23 81.81 -42.85 0.167 18411
 18413 3 33.37 81.85 -42.77 0.14 18412
 18414 3 33.25 81.85 -42.62 0.135 18413
 18415 3 33.51 81.79 -42.51 0.137 18414
 18416 3 33.57 81.8 -42.42 0.167 18415
 18417 3 33.84 81.76 -42.4 0.069 18416
 18418 3 33.93 81.79 -42.3 0.107 18417
 18419 3 33.26 81.79 -42.34 0.074 18416
 18420 3 33.19 81.73 -42.27 0.09 18419
 18421 3 33.26 81.64 -42.13 0.087 18420
 18422 3 33.19 81.6 -42.02 0.122 18421
 18423 3 33.07 81.64 -41.99 0.063 18422
 18424 3 32.75 82.13 -42.75 0.126 18411
 18425 3 32.78 82.23 -42.72 0.151 18424
 18426 3 31.89 81.08 -42.28 0.13 16955
 18427 3 31.78 81.08 -42.26 0.128 18426
 18428 3 31.69 81.14 -42.21 0.000125 18427
 18429 3 32.43 80.52 -43.65 0.18 16952
 18430 3 32.49 80.38 -43.65 0.178 18429
 18431 3 32.63 80.3 -43.7 0.17 18430
 18432 3 32.74 80.18 -43.68 0.155 18431
 18433 3 32.78 80.01 -43.66 0.147 18432
 18434 3 32.83 79.89 -43.65 0.159 18433
 18435 3 32.91 79.76 -43.63 0.184 18434
 18436 3 32.98 79.62 -43.59 0.21 18435
 18437 3 33.01 79.49 -43.52 0.19 18436
 18438 3 33.12 79.34 -43.5 0.203 18437
 18439 3 33.33 79.23 -43.54 0.137 18438
 18440 3 33.46 79.15 -43.49 0.204 18439
 18441 3 33.6 79.03 -43.48 0.239 18440
 18442 3 33.79 78.94 -43.51 0.251 18441
 18443 3 33.91 78.9 -43.51 0.296 18442
 18444 3 34.25 79.06 -43.51 0.183 18443
 18445 3 34.43 79.09 -43.51 0.172 18444
 18446 3 34.6 79.02 -43.5 0.18 18445
 18447 3 34.75 78.97 -43.5 0.162 18446
 18448 3 34.92 78.9 -43.45 0.185 18447
 18449 3 35.1 78.94 -43.39 0.205 18448
 18450 3 35.21 78.96 -43.41 0.246 18449
 18451 3 35.31 79.02 -43.38 0.296 18450
 18452 3 35.47 79.25 -43.8 0.114 18451
 18453 3 35.38 79.35 -43.86 0.123 18452
 18454 3 35.29 79.48 -43.92 0.144 18453
 18455 3 35.1 79.51 -44 0.171 18454
 18456 3 34.87 79.4 -44.03 0.119 18455
 18457 3 34.75 79.42 -44.09 0.098 18456
 18458 3 34.61 79.22 -44.1 0.096 18457
 18459 3 34.5 79.13 -44.11 0.091 18458
 18460 3 34.32 79.12 -44.1 0.073 18459
 18461 3 34.17 79.25 -44.1 0.134 18460
 18462 3 34.02 79.35 -44.12 0.119 18461
 18463 3 33.99 79.45 -44.24 0.000125 18462
 18464 3 35.1 79.75 -44.06 0.087 18455
 18465 3 34.97 79.81 -44.03 0.083 18464
 18466 3 34.85 79.89 -44.04 0.103 18465
 18467 3 35.37 78.96 -43.32 0.326 18451
 18468 3 35.66 78.42 -43.5 0.15 18467
 18469 3 35.79 78.34 -43.5 0.131 18468
 18470 3 35.9 78.22 -43.5 0.165 18469
 18471 3 35.96 78.01 -43.52 0.153 18470
 18472 3 36.07 77.9 -43.49 0.147 18471
 18473 3 36.21 77.82 -43.54 0.145 18472
 18474 3 36.36 77.79 -43.51 0.174 18473
 18475 3 36.53 77.76 -43.53 0.209 18474
 18476 3 36.83 77.81 -43.49 0.16 18475
 18477 3 36.93 77.66 -43.46 0.222 18476
 18478 3 36.92 77.54 -43.39 0.279 18477
 18479 3 37.05 77.42 -43.26 0.291 18478
 18480 3 37.25 77.37 -43.22 0.309 18479
 18481 3 37.39 77.28 -43.18 0.311 18480
 18482 3 37.52 77.25 -43.1 0.303 18481
 18483 3 37.88 77.11 -43.2 0.166 18482
 18484 3 38.07 77.08 -43.17 0.162 18483
 18485 3 38.27 77.19 -43.25 0.122 18484
 18486 3 38.4 77.18 -43.2 0.108 18485
 18487 3 38.51 77.17 -43.15 0.097 18486
 18488 3 38.62 77.17 -43.16 0.114 18487
 18489 3 38.76 77.18 -43.18 0.153 18488
 18490 3 38.86 77.13 -43.22 0.178 18489
 18491 3 39.11 77.02 -43 0.11 18490
 18492 3 39.31 76.98 -42.97 0.149 18491
 18493 3 39.52 76.99 -42.86 0.136 18492
 18494 3 39.68 77.02 -42.8 0.149 18493
 18495 3 39.78 76.95 -42.81 0.149 18494
 18496 3 39.95 76.86 -42.72 0.135 18495
 18497 3 40.16 76.8 -42.69 0.14 18496
 18498 3 40.24 76.76 -42.65 0.192 18497
 18499 3 40.47 76.71 -42.83 0.123 18498
 18500 3 40.63 76.74 -42.84 0.000125 18499
 18501 3 40.27 76.81 -42.5 0.212 18498
 18502 3 40.39 76.86 -42.44 0.406 18501
 18503 3 40.4 76.96 -42.44 0.505 18502
 18504 3 40.46 76.92 -42.2 0.562 18503
 18505 3 40.36 77.46 -42.34 0.284 18504
 18506 3 40.39 77.54 -42.27 0.255 18505
 18507 3 40.46 77.68 -42.52 0.115 18506
 18508 3 40.49 77.77 -42.61 0.092 18507
 18509 3 40.49 76.76 -41.97 0.637 18504
 18510 3 40.42 76.78 -41.84 0.689 18509
 18511 3 40.59 76.76 -41.77 0.751 18510
 18512 3 40.61 76.9 -41.66 0.786 18511
 18513 3 41.25 76.5 -41.71 0.353 18512
 18514 3 41.57 76.15 -41.8 0.14 18513
 18515 3 41.64 75.97 -41.82 0.126 18514
 18516 3 41.72 75.87 -41.83 0.132 18515
 18517 3 41.7 75.75 -41.89 0.136 18516
 18518 3 41.75 75.65 -41.96 0.175 18517
 18519 3 41.8 75.55 -42.03 0.221 18518
 18520 3 42.11 75.42 -42.05 0.127 18519
 18521 3 42.15 75.3 -42.05 0.235 18520
 18522 3 42.55 75.22 -41.91 0.162 18521
 18523 3 42.74 75.18 -41.84 0.199 18522
 18524 3 42.84 75.19 -41.85 0.243 18523
 18525 3 42.76 75.19 -41.44 0.138 18524
 18526 3 42.63 75.18 -41.26 0.096 18525
 18527 3 42.48 75.21 -41.23 0.1 18526
 18528 3 42.33 75.21 -41.19 0.083 18527
 18529 3 42.22 75.22 -41.04 0.12 18528
 18530 3 42.11 75.16 -40.96 0.093 18529
 18531 3 42.01 75.11 -40.85 0.085 18530
 18532 3 41.94 75.04 -40.75 0.042 18531
 18533 3 41.93 74.91 -40.71 0.16 18532
 18534 3 41.88 74.77 -40.69 0.195 18533
 18535 3 42.17 74.87 -40.5 0.068 18534
 18536 3 42.22 74.94 -40.42 0.065 18535
 18537 3 42.18 75.03 -40.34 0.036 18536
 18538 3 42.2 75.06 -40.18 0.078 18537
 18539 3 41.78 74.56 -40.96 0.151 18534
 18540 3 41.67 74.5 -41.23 0.106 18539
 18541 3 41.59 74.61 -41.33 0.083 18540
 18542 3 41.6 74.75 -41.58 0.11 18541
 18543 3 41.68 74.75 -41.75 0.096 18542
 18544 3 41.72 74.67 -41.85 0.104 18543
 18545 3 41.79 74.68 -42.08 0.125 18544
 18546 3 41.81 74.65 -42.19 0.127 18545
 18547 3 41.7 74.46 -42.27 0.114 18546
 18548 3 41.74 74.33 -42.29 0.155 18547
 18549 3 41.96 74.11 -42.17 0.111 18548
 18550 3 42.06 73.96 -42.07 0.094 18549
 18551 3 42.18 73.88 -42.02 0.065 18550
 18552 3 42.34 73.87 -42.02 0.121 18551
 18553 3 42.44 73.87 -41.99 0.146 18552
 18554 3 42.49 73.85 -41.71 0.103 18553
 18555 3 42.49 73.93 -41.57 0.098 18554
 18556 3 42.49 73.88 -41.36 0.108 18555
 18557 3 42.6 73.77 -41.27 0.076 18556
 18558 3 42.64 73.79 -41.15 0.075 18557
 18559 3 42.68 73.83 -41.01 0.116 18558
 18560 3 42.71 73.88 -40.89 0.129 18559
 18561 3 42.75 73.89 -40.7 0.096 18560
 18562 3 42.67 73.95 -40.58 0.081 18561
 18563 3 43.09 75.16 -42.12 0.181 18524
 18564 3 43.35 75.1 -42.15 0.16 18563
 18565 3 43.47 75.03 -42.16 0.154 18564
 18566 3 43.65 74.9 -42.15 0.153 18565
 18567 3 43.82 74.77 -42.18 0.145 18566
 18568 3 43.99 74.72 -42.23 0.158 18567
 18569 3 44.13 74.73 -42.28 0.172 18568
 18570 3 44.35 74.69 -42.28 0.158 18569
 18571 3 44.47 74.68 -42.34 0.172 18570
 18572 3 44.67 74.67 -42.39 0.19 18571
 18573 3 44.84 74.67 -42.41 0.257 18572
 18574 3 44.94 74.7 -42.45 0.277 18573
 18575 3 45.14 74.57 -42.31 0.164 18574
 18576 3 45.3 74.58 -42.2 0.123 18575
 18577 3 45.48 74.51 -42.12 0.142 18576
 18578 3 45.59 74.49 -42.1 0.139 18577
 18579 3 45.69 74.4 -42.19 0.152 18578
 18580 3 45.76 74.31 -42.27 0.179 18579
 18581 3 45.88 74.2 -42.26 0.204 18580
 18582 3 45.82 74.35 -41.82 0.118 18581
 18583 3 45.74 74.35 -41.64 0.097 18582
 18584 3 45.67 74.35 -41.5 0.106 18583
 18585 3 45.67 74.42 -41.39 0.128 18584
 18586 3 45.77 74.49 -41.23 0.126 18585
 18587 3 45.92 74.5 -41.15 0.131 18586
 18588 3 46.08 74.43 -41.06 0.138 18587
 18589 3 46.24 74.48 -40.96 0.127 18588
 18590 3 46.32 74.49 -40.85 0.079 18589
 18591 3 46.5 74.49 -40.79 0.139 18590
 18592 3 46.63 74.22 -40.84 0.115 18591
 18593 3 46.79 74.11 -40.77 0.058 18592
 18594 3 46.88 74.09 -40.74 0.082 18593
 18595 3 46.99 74.1 -40.72 0.000125 18594
 18596 3 46.1 74.22 -42.46 0.179 18581
 18597 3 46.43 74.19 -42.93 0.141 18596
 18598 3 46.52 74.2 -43.09 0.151 18597
 18599 3 46.41 74.04 -43.22 0.081 18598
 18600 3 46.6 74.23 -43.22 0.197 18598
 18601 3 46.63 74.27 -43.33 0.296 18600
 18602 3 46.69 74.31 -43.44 0.373 18601
 18603 3 46.67 74.36 -43.53 0.421 18602
 18604 3 46.05 74.4 -43.56 0.097 18603
 18605 3 46.71 74.34 -43.59 0.291 18603
 18606 3 46.87 74.18 -44.2 0.214 18605
 18607 3 46.9 74.18 -44.37 0.167 18606
 18608 3 46.85 74.11 -44.59 0.145 18607
 18609 3 46.9 74.11 -44.76 0.171 18608
 18610 3 46.92 74.1 -44.94 0.126 18609
 18611 3 46.84 74.1 -45.1 0.16 18610
 18612 3 46.77 74.13 -45.18 0.165 18611
 18613 3 46.74 74.08 -45.28 0.165 18612
 18614 3 46.66 73.95 -45.44 0.146 18613
 18615 3 46.66 73.92 -45.56 0.209 18614
 18616 3 46.81 74 -45.84 0.155 18615
 18617 3 46.85 73.96 -45.95 0.179 18616
 18618 3 46.86 73.92 -46.13 0.136 18617
 18619 3 46.97 73.87 -46.29 0.086 18618
 18620 3 47.06 73.91 -46.42 0.074 18619
 18621 3 47.18 73.9 -46.46 0.131 18620
 18622 3 47.24 73.99 -46.48 0.155 18621
 18623 3 47.33 74.1 -46.51 0.171 18622
 18624 3 47.43 73.98 -46.65 0.143 18623
 18625 3 47.52 73.97 -46.77 0.154 18624
 18626 3 47.61 74.04 -46.88 0.168 18625
 18627 3 47.76 74 -46.97 0.229 18626
 18628 3 47.84 73.94 -47 0.225 18627
 18629 3 47.95 73.97 -47.08 0.241 18628
 18630 3 48.04 74 -47.16 0.275 18629
 18631 3 48.18 74.01 -47.19 0.329 18630
 18632 3 48.3 74.03 -47.29 0.407 18631
 18633 3 48.47 74 -47.37 0.503 18632
 18634 3 48.6 73.89 -47.38 0.54 18633
 18635 3 48.68 73.77 -47.38 0.599 18634
 18636 3 48.77 73.69 -47.41 0.66 18635
 18637 3 48.18 73.18 -47.49 0.169 18636
 18638 3 48.09 73.07 -47.48 0.075 18637
 18639 3 47.92 72.99 -47.44 0.13 18638
 18640 3 47.86 72.84 -47.36 0.114 18639
 18641 3 48.87 73.66 -47.36 0.633 18636
 18642 3 49.45 73.5 -47.71 0.153 18641
 18643 3 49.46 73.31 -47.67 0.135 18642
 18644 3 49.54 73.18 -47.73 0.085 18643
 18645 3 49.63 73.1 -47.78 0.111 18644
 18646 3 49.66 73 -47.81 0.104 18645
 18647 3 49.75 72.89 -47.84 0.081 18646
 18648 3 49.05 73.85 -47.38 0.338 18641
 18649 3 48.76 73.27 -47.14 0.268 18648
 18650 3 48.85 73.4 -47.89 0.172 18649
 18651 3 48.95 73.36 -47.97 0.088 18650
 18652 3 48.65 72.87 -46.92 0.268 18649
 18653 3 48.77 72.8 -46.67 0.122 18652
 18654 3 48.86 72.73 -46.68 0.113 18653
 18655 3 48.97 72.69 -46.62 0.163 18654
 18656 3 49.08 72.6 -46.61 0.109 18655
 18657 3 49.23 74.04 -47.4 0.338 18648
 18658 3 49.5 73.88 -47.45 0.214 18657
 18659 3 49.63 73.89 -47.32 0.217 18658
 18660 3 49.73 73.85 -47.25 0.202 18659
 18661 3 50 73.83 -47.2 0.102 18660
 18662 3 50.08 73.77 -47.12 0.134 18661
 18663 3 50.17 73.73 -47 0.145 18662
 18664 3 50.28 73.81 -46.9 0.135 18663
 18665 3 50.43 73.92 -46.87 0.13 18664
 18666 3 50.57 73.99 -46.83 0.144 18665
 18667 3 50.75 74.06 -46.78 0.163 18666
 18668 3 50.96 74.1 -46.76 0.157 18667
 18669 3 51.12 74.13 -46.75 0.18 18668
 18670 3 51.22 74.17 -46.75 0.169 18669
 18671 3 51.45 74.02 -46.66 0.138 18670
 18672 3 51.66 74.03 -46.69 0.171 18671
 18673 3 51.77 74.1 -46.75 0.218 18672
 18674 3 51.88 74.27 -46.77 0.204 18673
 18675 3 52.06 74.37 -46.8 0.174 18674
 18676 3 52.28 74.37 -46.69 0.164 18675
 18677 3 52.36 74.31 -46.65 0.208 18676
 18678 3 52.06 74.16 -46.32 0.117 18677
 18679 3 51.95 74.07 -46.23 0.057 18678
 18680 3 52.61 74.44 -46.8 0.128 18677
 18681 3 52.72 74.43 -46.83 0.194 18680
 18682 3 52.8 74.47 -46.99 0.216 18681
 18683 3 52.62 74.44 -47.17 0.215 18682
 18684 3 52.52 74.37 -47.31 0.231 18683
 18685 3 52.5 74.07 -47.46 0.132 18684
 18686 3 52.55 74.01 -47.64 0.124 18685
 18687 3 52.65 74 -47.85 0.106 18686
 18688 3 52.85 74.03 -48.02 0.104 18687
 18689 3 52.96 74.03 -48.06 0.114 18688
 18690 3 53.08 74.08 -48.06 0.12 18689
 18691 3 53.37 74.29 -48.21 0.12 18690
 18692 3 53.5 74.33 -48.19 0.128 18691
 18693 3 53.73 74.3 -48.19 0.105 18692
 18694 3 53.91 74.28 -48.22 0.092 18693
 18695 3 54.04 74.21 -48.27 0.141 18694
 18696 3 54.21 74.21 -48.35 0.136 18695
 18697 3 54.44 74.21 -48.35 0.118 18696
 18698 3 54.66 74.24 -48.36 0.138 18697
 18699 3 54.79 74.34 -48.3 0.166 18698
 18700 3 54.97 74.36 -48.29 0.171 18699
 18701 3 55.1 74.45 -48.24 0.147 18700
 18702 3 55.18 74.53 -48.22 0.179 18701
 18703 3 55.38 74.64 -48.31 0.082 18702
 18704 3 55.56 74.67 -48.32 0.065 18703
 18705 3 55.73 74.66 -48.27 0.074 18704
 18706 3 55.82 74.71 -48.21 0.1 18705
 18707 3 55.97 74.67 -48.28 0.121 18706
 18708 3 56.14 74.62 -48.36 0.112 18707
 18709 3 56.34 74.62 -48.35 0.068 18708
 18710 3 56.43 74.61 -48.4 0.096 18709
 18711 3 56.57 74.66 -48.42 0.117 18710
 18712 3 56.73 74.82 -48.32 0.104 18711
 18713 3 56.76 74.89 -48.21 0.115 18712
 18714 3 55.17 74.74 -48.06 0.077 18702
 18715 3 55.27 74.76 -48.02 0.094 18714
 18716 3 55.32 74.83 -47.9 0.142 18715
 18717 3 55.25 74.9 -47.72 0.083 18716
 18718 3 55.23 75.15 -47.73 0.099 18717
 18719 3 55.19 75.26 -47.66 0.101 18718
 18720 3 55.19 75.3 -47.5 0.083 18719
 18721 3 55.24 75.29 -47.37 0.086 18720
 18722 3 55.31 75.28 -47.28 0.099 18721
 18723 3 55.34 75.4 -47.19 0.05 18722
 18724 3 55.44 75.49 -47.1 0.091 18723
 18725 3 55.49 75.61 -47.04 0.107 18724
 18726 3 55.57 75.68 -46.92 0.103 18725
 18727 3 55.67 75.82 -46.8 0.086 18726
 18728 3 54.14 74.08 -48.5 0.08 18696
 18729 3 54.02 74.14 -48.61 0.06 18728
 18730 3 53.04 74.54 -46.92 0.147 18682
 18731 3 53.01 74.51 -47.15 0.113 18730
 18732 3 53.13 74.57 -47.26 0.088 18731
 18733 3 53.22 74.55 -47.39 0.065 18732
 18734 3 53.3 74.59 -47.47 0.086 18733
 18735 3 53.45 74.64 -47.43 0.092 18734
 18736 3 53.68 74.56 -47.4 0.114 18735
 18737 3 53.83 74.63 -47.37 0.059 18736
 18738 3 53.09 74.8 -46.85 0.124 18730
 18739 3 53.06 74.91 -46.88 0.125 18738
 18740 3 53.18 75.02 -46.92 0.145 18739
 18741 3 53.38 75.15 -46.87 0.067 18740
 18742 3 52.63 74.19 -46.61 0.083 18681
 18743 3 52.59 74.2 -46.46 0.112 18742
 18744 3 52.62 74.12 -46.36 0.135 18743
 18745 3 52.63 73.99 -46.22 0.081 18744
 18746 3 52.62 73.92 -46.12 0.108 18745
 18747 3 52.51 73.86 -46.05 0.107 18746
 18748 3 52.34 73.86 -46.01 0.148 18747
 18749 3 52.22 73.86 -46.01 0.134 18748
 18750 3 52.16 74.02 -46.17 0.094 18749
 18751 3 52.17 74.15 -46.17 0.065 18750
 18752 3 52.15 74.3 -46.25 0.083 18751
 18753 3 52.17 74.42 -46.29 0.11 18752
 18754 3 52.18 74.54 -46.31 0.066 18753
 18755 3 52.16 74.68 -46.29 0.128 18754
 18756 3 52.31 74.79 -46.3 0.111 18755
 18757 3 52.51 74.8 -46.28 0.093 18756
 18758 3 52.6 74.86 -46.21 0.124 18757
 18759 3 51.38 74.43 -46.9 0.092 18670
 18760 3 51.51 74.5 -46.89 0.112 18759
 18761 3 51.6 74.64 -46.89 0.058 18760
 18762 3 46.41 73.81 -45.44 0.116 18615
 18763 3 46.74 74.33 -43.65 0.291 18605
 18764 3 46.78 74.79 -42.99 0.067 18763
 18765 3 46.55 74.9 -43.3 0.085 18763
 18766 3 46.55 75.04 -43.37 0.1 18765
 18767 3 46.57 75.2 -43.53 0.112 18766
 18768 3 46.54 75.29 -43.64 0.084 18767
 18769 3 46.6 75.32 -43.74 0.081 18768
 18770 3 46.62 75.27 -43.89 0.107 18769
 18771 3 46.68 75.21 -44 0.082 18770
 18772 3 46.16 74.22 -42.58 0.179 18596
 18773 3 46.13 73.97 -42.04 0.11 18772
 18774 3 46.33 73.96 -41.95 0.163 18773
 18775 3 46.46 73.88 -41.99 0.19 18774
 18776 3 46.54 73.75 -42.06 0.252 18775
 18777 3 46.88 73.81 -42.01 0.117 18776
 18778 3 47.05 73.77 -42.03 0.12 18777
 18779 3 47.19 73.79 -42.07 0.11 18778
 18780 3 47.36 73.89 -42.14 0.117 18779
 18781 3 47.48 73.94 -42.15 0.136 18780
 18782 3 47.48 74.1 -42.55 0.117 18781
 18783 3 47.5 74.25 -42.67 0.121 18782
 18784 3 47.57 74.19 -42.85 0.095 18783
 18785 3 47.5 74.11 -41.95 0.147 18781
 18786 3 47.33 74.38 -41.78 0.105 18785
 18787 3 47.26 74.52 -41.75 0.092 18786
 18788 3 47.26 74.67 -41.85 0.123 18787
 18789 3 47.34 74.84 -42.03 0.097 18788
 18790 3 47.37 74.95 -42.13 0.071 18789
 18791 3 47.46 75.05 -42.14 0.058 18790
 18792 3 47.55 75.16 -42.11 0.08 18791
 18793 3 47.55 75.33 -42.07 0.079 18792
 18794 3 47.39 75.43 -41.96 0.095 18793
 18795 3 47.35 75.58 -41.92 0.098 18794
 18796 3 47.21 75.69 -41.86 0.095 18795
 18797 3 47.09 75.73 -41.84 0.136 18796
 18798 3 46.99 75.81 -41.79 0.056 18797
 18799 3 46.84 75.97 -41.77 0.086 18798
 18800 3 46.72 76.07 -41.75 0.037 18799
 18801 3 46.57 76.16 -41.77 0.076 18800
 18802 3 46.39 76.25 -41.78 0.094 18801
 18803 3 46.26 76.25 -41.72 0.09 18802
 18804 3 46.23 76.28 -41.58 0.119 18803
 18805 3 46.26 76.4 -41.5 0.16 18804
 18806 3 46.43 76.6 -41.49 0.078 18805
 18807 3 46.53 76.68 -41.49 0.101 18806
 18808 3 46.55 76.81 -41.42 0.099 18807
 18809 3 46.09 76.33 -41.36 0.086 18805
 18810 3 46.16 76.44 -41.26 0.059 18809
 18811 3 46.05 76.55 -41.24 0.091 18810
 18812 3 46.17 76.68 -41.14 0.087 18811
 18813 3 46.25 76.69 -41.22 0.000125 18812
 18814 3 46.25 73.46 -42.13 0.184 18776
 18815 3 46.05 73.41 -42.04 0.134 18814
 18816 3 44.97 74.77 -42.64 0.193 18574
 18817 3 45.1 74.94 -42.98 0.129 18816
 18818 3 45.2 75 -43.14 0.122 18817
 18819 3 45.24 75.03 -43.3 0.124 18818
 18820 3 45.22 74.99 -43.43 0.153 18819
 18821 3 45.1 74.99 -43.52 0.144 18820
 18822 3 45.16 75.05 -43.7 0.165 18821
 18823 3 45.27 75.11 -43.81 0.228 18822
 18824 3 45.2 75.17 -43.94 0.219 18823
 18825 3 45.29 75.29 -44.07 0.217 18824
 18826 3 45.29 75.29 -44.19 0.315 18825
 18827 3 45.26 75.31 -44.29 0.421 18826
 18828 3 45.2 75.33 -44.42 0.445 18827
 18829 3 45.16 75.34 -44.54 0.506 18828
 18830 3 44.99 75.29 -44.6 0.487 18829
 18831 3 45.43 75.3 -44.88 0.000125 18830
 18832 3 45.64 74.94 -44.57 0.082 18829
 18833 3 45.02 75.21 -44.67 0.507 18832
 18834 3 45.13 74.7 -44.49 0.142 18833
 18835 3 45.18 74.55 -44.47 0.000125 18834
 18836 3 44.78 75.53 -44.86 0.379 18833
 18837 3 44.78 75.18 -44.79 0.15 18836
 18838 3 44.79 75.79 -44.92 0.169 18836
 18839 3 44.93 76.35 -45.07 0.111 18838
 18840 3 44.95 76.45 -45.13 0.097 18839
 18841 3 44.93 76.6 -45.2 0.136 18840
 18842 3 44.92 76.69 -45.29 0.148 18841
 18843 3 44.87 76.86 -45.31 0.15 18842
 18844 3 44.88 77.03 -45.33 0.148 18843
 18845 3 44.96 77.13 -45.31 0.119 18844
 18846 3 45.03 77.33 -45.24 0.104 18845
 18847 3 45.02 77.46 -45.18 0.074 18846
 18848 3 45.01 77.6 -45.13 0.098 18847
 18849 3 45.03 77.73 -45.06 0.104 18848
 18850 3 45.04 77.85 -45.01 0.000125 18849
 18851 3 44.91 76.57 -45.44 0.119 18842
 18852 3 44.97 76.52 -45.55 0.102 18851
 18853 3 44.79 75.92 -44.96 0.169 18838
 18854 3 44.3 75.48 -44.85 0.143 18853
 18855 3 44.04 75.51 -44.79 0.125 18854
 18856 3 43.91 75.55 -44.79 0.12 18855
 18857 3 43.7 75.6 -44.82 0.129 18856
 18858 3 43.55 75.61 -44.84 0.107 18857
 18859 3 43.33 75.64 -44.92 0.081 18858
 18860 3 43.17 75.68 -44.89 0.076 18859
 18861 3 43.08 75.74 -44.88 0.089 18860
 18862 3 42.93 75.76 -44.95 0.072 18861
 18863 3 42.79 75.8 -44.97 0.101 18862
 18864 3 42.52 75.77 -44.87 0.155 18863
 18865 3 42.36 75.53 -44.96 0.066 18864
 18866 3 42.19 75.67 -44.88 0.097 18865
 18867 3 42.09 75.73 -44.87 0.119 18866
 18868 3 41.94 75.8 -44.83 0.079 18867
 18869 3 41.79 75.89 -44.82 0.081 18868
 18870 3 45.83 75.07 -44.2 0.099 18827
 18871 3 45.93 75.07 -44.2 0.144 18870
 18872 3 46.09 74.97 -44.26 0.108 18871
 18873 3 46.19 74.96 -44.29 0.15 18872
 18874 3 46.22 75.18 -44.14 0.094 18873
 18875 3 46.13 75.26 -44.07 0.000125 18874
 18876 3 46.29 74.86 -44.43 0.107 18873
 18877 3 46.39 74.98 -44.56 0.086 18876
 18878 3 46.49 75.01 -44.61 0.000125 18877
 18879 3 44.99 74.81 -42.74 0.193 18816
 18880 3 44.88 74.9 -42.07 0.111 18879
 18881 3 44.9 74.96 -41.97 0.135 18880
 18882 3 44.89 74.97 -41.83 0.093 18881
 18883 3 44.99 74.95 -41.83 0.119 18882
 18884 3 45.08 75 -41.75 0.148 18883
 18885 3 45.21 74.95 -41.74 0.146 18884
 18886 3 45.33 75.07 -41.65 0.105 18885
 18887 3 45.37 75.19 -41.56 0.066 18886
 18888 3 39.96 77.45 -41.54 0.408 18512
 18889 3 39.94 77.46 -41.4 0.295 18888
 18890 3 40.02 77.53 -41.25 0.185 18889
 18891 3 39.86 77.5 -41.18 0.123 18890
 18892 3 39.73 77.41 -41.23 0.000125 18891
 18893 3 39.04 77.15 -43.64 0.177 18490
 18894 3 39.17 77.27 -43.78 0.125 18893
 18895 3 39.2 77.33 -43.86 0.155 18894
 18896 3 39.22 77.25 -44.01 0.102 18895
 18897 3 39.33 77.29 -44.13 0.129 18896
 18898 3 39.35 77.29 -44.23 0.118 18897
 18899 3 39.33 77.29 -44.34 0.106 18898
 18900 3 39.33 77.26 -44.44 0.101 18899
 18901 3 39.36 77.19 -44.54 0.097 18900
 18902 3 39.31 77.23 -44.68 0.115 18901
 18903 3 39.3 77.32 -44.77 0.126 18902
 18904 3 39.13 77.44 -44.93 0.134 18903
 18905 3 39.01 77.57 -44.97 0.14 18904
 18906 3 38.95 77.71 -44.95 0.141 18905
 18907 3 39.07 77.96 -44.85 0.121 18906
 18908 3 39.16 78.07 -44.76 0.072 18907
 18909 3 39.23 78.11 -44.63 0.053 18908
 18910 3 39.36 78.12 -44.6 0.076 18909
 18911 3 39.47 78.12 -44.59 0.121 18910
 18912 3 39.54 78.18 -44.46 0.13 18911
 18913 3 39.55 78.31 -44.32 0.056 18912
 18914 3 38.76 77.65 -45.02 0.067 18906
 18915 3 38.66 77.68 -45.08 0.088 18914
 18916 3 38.6 77.61 -45.13 0.126 18915
 18917 3 38.48 77.63 -45.25 0.118 18916
 18918 3 38.28 77.65 -45.42 0.076 18917
 18919 3 38.15 77.62 -45.55 0.065 18918
 18920 3 38.01 77.67 -45.59 0.094 18919
 18921 3 37.9 77.7 -45.66 0.144 18920
 18922 3 37.73 77.51 -45.76 0.105 18921
 18923 3 37.58 77.51 -45.82 0.109 18922
 18924 3 37.45 77.54 -45.84 0.088 18923
 18925 3 37.22 77.58 -45.8 0.125 18924
 18926 3 37.05 77.59 -45.77 0.149 18925
 18927 3 36.86 77.59 -45.72 0.132 18926
 18928 3 36.75 77.51 -45.73 0.152 18927
 18929 3 36.77 77.32 -45.85 0.045 18928
 18930 3 36.91 77.21 -45.89 0.106 18929
 18931 3 36.93 77.25 -45.98 0.158 18930
 18932 3 36.64 77.15 -46.03 0.124 18931
 18933 3 36.5 77.27 -46.02 0.141 18932
 18934 3 36.47 77.52 -46.01 0.118 18933
 18935 3 36.43 77.7 -45.95 0.126 18934
 18936 3 36.53 77.94 -45.94 0.105 18935
 18937 3 36.62 77.99 -45.96 0.127 18936
 18938 3 37.15 77.11 -45.92 0.115 18931
 18939 3 37.27 77.02 -45.94 0.111 18938
 18940 3 37.87 77.92 -45.65 0.064 18921
 18941 3 37.74 78.01 -45.71 0.099 18940
 18942 3 37.61 78.04 -45.69 0.11 18941
 18943 3 37.55 78.21 -45.63 0.102 18942
 18944 3 37.49 78.37 -45.61 0.092 18943
 18945 3 37.46 78.53 -45.51 0.114 18944
 18946 3 37.38 78.64 -45.51 0.078 18945
 18947 3 35.41 79.07 -43.17 0.173 18467
 18948 3 35.25 79.49 -43.35 0.068 18947
 18949 3 35.21 79.57 -43.31 0.000125 18948
 18950 3 35.46 79.19 -43.01 0.173 18947
 18951 3 35.49 79.33 -42.89 0.151 18950
 18952 3 35.54 79.48 -42.81 0.139 18951
 18953 3 35.59 79.65 -42.78 0.175 18952
 18954 3 35.58 79.79 -42.7 0.185 18953
 18955 3 35.6 79.88 -42.6 0.197 18954
 18956 3 35.64 79.96 -42.51 0.234 18955
 18957 3 35.76 80.01 -42.52 0.259 18956
 18958 3 36.05 79.55 -42.43 0.11 18957
 18959 3 36.16 79.49 -42.51 0.108 18958
 18960 3 36.28 79.42 -42.53 0.078 18959
 18961 3 36.33 79.3 -42.47 0.081 18960
 18962 3 36.41 79.13 -42.4 0.103 18961
 18963 3 36.54 79.01 -42.31 0.117 18962
 18964 3 36.68 78.95 -42.21 0.077 18963
 18965 3 36.79 78.89 -42.14 0.071 18964
 18966 3 35.78 80.28 -42.64 0.16 18957
 18967 3 35.79 80.39 -42.6 0.181 18966
 18968 3 35.99 80.51 -42.53 0.138 18967
 18969 3 36.14 80.58 -42.4 0.143 18968
 18970 3 36.29 80.66 -42.27 0.165 18969
 18971 3 36.34 80.73 -42.05 0.167 18970
 18972 3 36.48 80.81 -41.96 0.158 18971
 18973 3 36.53 80.89 -41.83 0.118 18972
 18974 3 36.57 80.98 -41.74 0.132 18973
 18975 3 36.59 81.1 -41.63 0.158 18974
 18976 3 36.71 81.2 -41.46 0.178 18975
 18977 3 36.82 81.29 -41.37 0.189 18976
 18978 3 36.92 81.38 -41.26 0.159 18977
 18979 3 37.02 81.48 -41 0.166 18978
 18980 3 37.21 81.57 -40.9 0.161 18979
 18981 3 37.38 81.62 -40.81 0.191 18980
 18982 3 37.55 81.63 -40.69 0.227 18981
 18983 3 37.67 81.59 -40.57 0.239 18982
 18984 3 37.87 81.56 -40.49 0.206 18983
 18985 3 38.04 81.48 -40.4 0.193 18984
 18986 3 38.12 81.43 -40.31 0.166 18985
 18987 3 38.25 81.45 -40.16 0.171 18986
 18988 3 38.41 81.4 -40.15 0.181 18987
 18989 3 38.55 81.31 -40.18 0.196 18988
 18990 3 38.63 81.29 -39.94 0.127 18989
 18991 3 38.77 81.26 -39.83 0.136 18990
 18992 3 38.91 81.15 -39.67 0.133 18991
 18993 3 39.01 81.1 -39.6 0.108 18992
 18994 3 39.16 81 -39.55 0.113 18993
 18995 3 39.35 80.9 -39.47 0.126 18994
 18996 3 39.57 80.84 -39.45 0.159 18995
 18997 3 39.72 80.8 -39.47 0.224 18996
 18998 3 39.84 80.75 -39.49 0.221 18997
 18999 3 39.85 80.94 -39.71 0.081 18998
 19000 3 39.94 80.97 -39.75 0.057 18999
 19001 3 40.08 80.46 -39.52 0.106 18998
 19002 3 40.21 80.4 -39.53 0.136 19001
 19003 3 40.38 80.32 -39.62 0.142 19002
 19004 3 40.53 80.16 -39.65 0.143 19003
 19005 3 40.66 80.04 -39.68 0.157 19004
 19006 3 40.81 79.88 -39.69 0.155 19005
 19007 3 40.95 79.75 -39.59 0.168 19006
 19008 3 41.04 79.66 -39.53 0.203 19007
 19009 3 41.09 79.63 -39.41 0.244 19008
 19010 3 41.26 79.61 -39.37 0.355 19009
 19011 3 41.34 79.49 -39.33 0.48 19010
 19012 3 41.36 79.4 -39.25 0.59 19011
 19013 3 41.34 79.39 -39.11 0.668 19012
 19014 3 41.22 79.25 -39 0.705 19013
 19015 3 41.16 79.23 -38.86 0.703 19014
 19016 3 41.61 79.25 -38.72 0.625 19015
 19017 3 41.67 79.22 -38.57 0.656 19016
 19018 3 41.46 79.15 -38.34 0.49 19017
 19019 3 41.13 78.97 -38.04 0.362 19018
 19020 3 41.21 78.83 -38.03 0.36 19019
 19021 3 40.94 78.89 -37.64 0.171 19020
 19022 3 40.96 78.99 -37.57 0.268 19021
 19023 3 41.03 78.98 -37.44 0.268 19022
 19024 3 41.08 79.09 -37.32 0.223 19023
 19025 3 42.5 79.71 -38.95 0.111 19017
 19026 3 42.58 79.85 -38.86 0.136 19025
 19027 3 42.78 79.87 -38.71 0.162 19026
 19028 3 42.87 79.95 -38.59 0.163 19027
 19029 3 43.06 79.97 -38.47 0.14 19028
 19030 3 43.29 79.98 -38.46 0.096 19029
 19031 3 43.45 80.05 -38.4 0.131 19030
 19032 3 43.46 80.18 -38.32 0.199 19031
 19033 3 43.55 80.24 -38.31 0.226 19032
 19034 3 43.93 80.28 -38.65 0.118 19033
 19035 3 44.1 80.26 -38.71 0.123 19034
 19036 3 44.22 80.26 -38.83 0.141 19035
 19037 3 44.34 80.33 -38.91 0.117 19036
 19038 3 44.53 80.43 -38.99 0.114 19037
 19039 3 44.69 80.48 -38.99 0.073 19038
 19040 3 44.81 80.46 -39.02 0.123 19039
 19041 3 44.96 80.48 -39.13 0.086 19040
 19042 3 45.06 80.36 -39.21 0.107 19041
 19043 3 45.19 80.23 -39.31 0.069 19042
 19044 3 45.3 80.12 -39.36 0.115 19043
 19045 3 45.36 80.01 -39.4 0.063 19044
 19046 3 45.46 79.89 -39.41 0.1 19045
 19047 3 45.63 79.92 -39.42 0.096 19046
 19048 3 45.73 79.99 -39.52 0.09 19047
 19049 3 45.84 80.09 -39.62 0.121 19048
 19050 3 45.92 80.17 -39.78 0.106 19049
 19051 3 45.91 80.33 -39.89 0.114 19050
 19052 3 45.85 80.48 -39.99 0.14 19051
 19053 3 45.87 80.57 -40.13 0.106 19052
 19054 3 45.94 80.61 -40.24 0.074 19053
 19055 3 45.94 80.59 -40.35 0.087 19054
 19056 3 45.98 80.52 -40.45 0.091 19055
 19057 3 46.08 80.52 -40.51 0.07 19056
 19058 3 43.24 80.31 -38.11 0.046 19033
 19059 3 43.08 80.25 -38.04 0.119 19058
 19060 3 43.06 80.16 -37.97 0.12 19059
 19061 3 43.07 80.12 -37.79 0.082 19060
 19062 3 43.08 80.13 -37.65 0.118 19061
 19063 3 43.18 80.14 -37.57 0.111 19062
 19064 3 43.24 80.31 -37.49 0.106 19063
 19065 3 43.28 80.45 -37.37 0.081 19064
 19066 3 43.38 80.59 -37.42 0.072 19065
 19067 3 43.38 80.7 -37.42 0.000125 19066
 19068 3 40.76 78.59 -39.14 0.138 19015
 19069 3 40.69 78.53 -39.1 0.175 19068
 19070 3 40.5 78.48 -39.08 0.219 19069
 19071 3 40.38 78.48 -39.07 0.229 19070
 19072 3 40.29 78.32 -39.06 0.245 19071
 19073 3 40.25 78.24 -38.95 0.311 19072
 19074 3 40.17 78.09 -38.95 0.199 19073
 19075 3 40.11 77.95 -38.92 0.12 19074
 19076 3 40.09 77.8 -38.87 0.06 19075
 19077 3 39.99 77.71 -38.79 0.113 19076
 19078 3 39.99 77.6 -38.67 0.125 19077
 19079 3 38.73 81.4 -40.52 0.106 18989
 19080 3 38.81 81.4 -40.61 0.136 19079
 19081 3 38.85 81.25 -40.78 0.14 19080
 19082 3 39.03 81.33 -40.78 0.094 19081
 19083 3 39.12 81.42 -40.8 0.118 19082
 19084 3 39.27 81.49 -40.81 0.117 19083
 19085 3 39.38 81.59 -40.82 0.132 19084
 19086 3 39.61 81.55 -40.95 0.105 19085
 19087 3 39.77 81.51 -40.99 0.17 19086
 19088 3 39.89 81.5 -41.02 0.223 19087
 19089 3 39.84 81.4 -41.31 0.124 19088
 19090 3 39.83 81.31 -41.44 0.138 19089
 19091 3 39.79 81.34 -41.54 0.175 19090
 19092 3 39.6 81.07 -41.48 0.109 19091
 19093 3 39.6 80.91 -41.47 0.123 19092
 19094 3 39.7 80.89 -41.34 0.148 19093
 19095 3 39.89 80.97 -41.3 0.138 19094
 19096 3 39.93 81.09 -41.38 0.089 19095
 19097 3 39.82 81.44 -41.76 0.117 19091
 19098 3 39.89 81.33 -41.91 0.108 19097
 19099 3 39.81 81.26 -42 0.163 19098
 19100 3 39.65 81.5 -41.97 0.082 19099
 19101 3 39.57 81.64 -41.95 0.101 19100
 19102 3 39.82 81.16 -42.06 0.154 19099
 19103 3 39.59 81.08 -41.95 0.097 19102
 19104 3 39.45 80.98 -41.94 0.124 19103
 19105 3 39.3 81.25 -42.07 0.097 19104
 19106 3 39.18 81.33 -42.1 0.107 19105
 19107 3 39.06 81.55 -42.14 0.076 19106
 19108 3 38.96 81.64 -42.19 0.075 19107
 19109 3 38.84 81.67 -42.2 0.058 19108
 19110 3 38.75 81.77 -42.12 0.06 19109
 19111 3 38.69 81.84 -42.13 0.039 19110
 19112 3 39.96 81 -42.14 0.08 19102
 19113 3 40.06 80.89 -42.1 0.089 19112
 19114 3 40.16 80.74 -42.09 0.086 19113
 19115 3 40.25 80.51 -42.18 0.06 19114
 19116 3 40.31 80.39 -42.18 0.084 19115
 19117 3 40.56 80.3 -42.11 0.091 19116
 19118 3 40.76 80.28 -42.13 0.101 19117
 19119 3 40.88 80.17 -42.07 0.136 19118
 19120 3 41 80.05 -42 0.126 19119
 19121 3 41.07 79.89 -41.93 0.055 19120
 19122 3 41.13 79.95 -41.82 0.058 19121
 19123 3 41.19 79.97 -41.69 0.111 19122
 19124 3 41.31 79.96 -41.58 0.179 19123
 19125 3 41.25 79.69 -41.76 0.064 19124
 19126 3 41.47 80.04 -41.43 0.143 19124
 19127 3 41.74 80 -41.39 0.074 19126
 19128 3 41.9 80.02 -41.38 0.081 19127
 19129 3 42.04 79.98 -41.34 0.075 19128
 19130 3 42.12 79.89 -41.31 0.086 19129
 19131 3 42.26 79.79 -41.27 0.084 19130
 19132 3 42.42 79.74 -41.29 0.099 19131
 19133 3 42.51 79.78 -41.39 0.000125 19132
 19134 3 40.07 80.24 -42.27 0.131 19116
 19135 3 39.85 80.18 -42.38 0.083 19134
 19136 3 39.73 80.01 -42.46 0.098 19135
 19137 3 39.52 80.03 -42.42 0.093 19136
 19138 3 39.42 80.03 -42.35 0.000125 19137
 19139 3 39.92 81.62 -40.67 0.128 19088
 19140 3 39.97 81.69 -40.47 0.121 19139
 19141 3 40.14 81.74 -40.42 0.072 19140
 19142 3 40.28 81.75 -40.38 0.069 19141
 19143 3 40.38 81.8 -40.25 0.103 19142
 19144 3 40.31 81.87 -40.2 0.091 19143
 19145 3 40.28 82 -40.25 0.097 19144
 19146 3 38.86 81.66 -40.59 0.1 19080
 19147 3 38.89 81.81 -40.76 0.1 19146
 19148 3 38.92 81.83 -40.95 0.106 19147
 19149 3 39.03 81.97 -41.06 0.151 19148
 19150 3 39.23 82.2 -40.96 0.061 19149
 19151 3 39.24 82.3 -40.94 0.119 19150
 19152 3 39.14 82.44 -40.87 0.091 19151
 19153 3 39.02 82.58 -40.83 0.088 19152
 19154 3 38.85 82.04 -41.19 0.085 19149
 19155 3 38.77 82.07 -41.3 0.07 19154
 19156 3 38.8 82.1 -41.39 0.127 19155
 19157 3 38.88 82.03 -41.42 0.202 19156
 19158 3 38.7 82.06 -41.67 0.055 19157
 19159 3 38.59 82 -41.81 0.061 19158
 19160 3 39.17 81.96 -41.37 0.072 19157
 19161 3 39.22 81.93 -41.5 0.079 19160
 19162 3 39.3 81.92 -41.61 0.076 19161
 19163 3 39.37 81.88 -41.69 0.085 19162
 19164 3 39.44 81.79 -41.81 0.064 19163
 19165 3 31.03 81.1 -44.75 0.168 16884
 19166 3 31.08 80.95 -44.85 0.219 19165
 19167 3 31.12 80.87 -44.99 0.161 19166
 19168 3 31.18 80.77 -45.18 0.158 19167
 19169 3 31.11 80.7 -45.35 0.222 19168
 19170 3 31.1 80.66 -45.46 0.326 19169
 19171 3 31.26 80.55 -45.53 0.508 19170
 19172 3 31.14 80 -45.32 0.107 19171
 19173 3 31.3 79.86 -45.35 0.075 19172
 19174 3 31.37 79.76 -45.4 0.115 19173
 19175 3 31.41 79.65 -45.42 0.145 19174
 19176 3 31.67 79.64 -45.3 0.121 19175
 19177 3 31.78 79.57 -45.29 0.000125 19176
 19178 3 31.27 79.48 -45.42 0.102 19175
 19179 3 31.15 79.35 -45.41 0.103 19178
 19180 3 31.12 79.18 -45.38 0.055 19179
 19181 3 31.06 79.07 -45.34 0.085 19180
 19182 3 31.02 78.95 -45.3 0.119 19181
 19183 3 30.95 78.89 -45.21 0.146 19182
 19184 3 30.89 78.76 -45.22 0.11 19183
 19185 3 30.9 78.67 -45.16 0.092 19184
 19186 3 30.86 78.51 -45.06 0.048 19185
 19187 3 30.85 78.34 -44.94 0.102 19186
 19188 3 30.8 78.17 -44.93 0.092 19187
 19189 3 30.81 78.07 -44.92 0.078 19188
 19190 3 31.31 80.59 -45.63 0.484 19171
 19191 3 31.94 80.65 -45.25 0.111 19190
 19192 3 32.04 80.71 -45.33 0.081 19191
 19193 3 31.38 80.57 -45.72 0.489 19190
 19194 3 31.55 80.56 -45.99 0.475 19193
 19195 3 31.64 80.54 -46.13 0.51 19194
 19196 3 31.81 80.61 -46.18 0.57 19195
 19197 3 31.93 80.59 -46.24 0.574 19196
 19198 3 31.66 80.58 -46.78 0.093 19197
 19199 3 31.65 80.53 -46.88 0.112 19198
 19200 3 31.71 80.54 -46.98 0.053 19199
 19201 3 32.05 80.59 -46.25 0.575 19197
 19202 3 32.58 80.94 -46.13 0.197 19201
 19203 3 32.66 80.79 -46.3 0.156 19202
 19204 3 32.06 80.58 -46.34 0.522 19201
 19205 3 32.59 80.76 -45.65 0.193 19204
 19206 3 32.71 80.7 -45.74 0.129 19205
 19207 3 32.72 80.69 -45.59 0.116 19206
 19208 3 32.88 80.75 -45.55 0.104 19207
 19209 3 33.06 80.76 -45.54 0.143 19208
 19210 3 33.19 80.83 -45.41 0.128 19209
 19211 3 33.31 80.84 -45.39 0.074 19210
 19212 3 33.45 80.87 -45.41 0.162 19211
 19213 3 33.57 80.87 -45.54 0.14 19212
 19214 3 33.64 80.8 -45.8 0.053 19213
 19215 3 33.61 80.73 -45.89 0.107 19214
 19216 3 33.6 80.71 -46 0.000125 19215
 19217 3 33.33 81 -45.22 0.148 19212
 19218 3 33.54 81.02 -45.19 0.1 19217
 19219 3 33.67 80.91 -45.14 0.096 19218
 19220 3 33.8 80.8 -45.09 0.062 19219
 19221 3 33.89 80.71 -45.16 0.104 19220
 19222 3 33.93 80.57 -45.1 0.102 19221
 19223 3 34.11 80.41 -45.2 0.051 19222
 19224 3 34.15 80.3 -45.24 0.098 19223
 19225 3 34.19 80.16 -45.31 0.121 19224
 19226 3 34.19 79.94 -45.3 0.088 19225
 19227 3 34.06 79.77 -45.31 0.081 19226
 19228 3 34.04 79.6 -45.24 0.089 19227
 19229 3 34.01 79.59 -45.08 0.095 19228
 19230 3 34 79.59 -44.94 0.067 19229
 19231 3 33.97 79.52 -44.83 0.052 19230
 19232 3 33.95 79.61 -44.7 0.07 19231
 19233 3 33.98 79.55 -44.43 0.087 19232
 19234 3 34.1 79.46 -44.32 0.087 19233
 19235 3 32.06 80.56 -46.43 0.522 19204
 19236 3 32.05 80.85 -46.83 0.423 19235
 19237 3 32.12 80.83 -46.98 0.372 19236
 19238 3 32.28 80.75 -47.1 0.281 19237
 19239 3 32.37 80.61 -47.21 0.208 19238
 19240 3 32.33 80.49 -47.46 0.189 19239
 19241 3 32.24 80.53 -47.68 0.132 19240
 19242 3 31.82 81.49 -46.54 0.103 19236
 19243 3 31.78 81.56 -46.64 0.109 19242
 19244 3 31.82 81.66 -46.71 0.151 19243
 19245 3 31.8 81.78 -46.73 0.185 19244
 19246 3 31.57 81.85 -46.54 0.106 19245
 19247 3 31.56 82.02 -46.45 0.115 19246
 19248 3 31.6 82.18 -46.42 0.081 19247
 19249 3 31.61 82.32 -46.38 0.075 19248
 19250 3 31.71 82.39 -46.34 0.1 19249
 19251 3 31.68 82.55 -46.36 0.076 19250
 19252 3 31.82 81.91 -46.78 0.171 19245
 19253 3 31.85 81.99 -46.84 0.192 19252
 19254 3 31.91 82.21 -46.87 0.235 19253
 19255 3 32.12 82.5 -46.86 0.27 19254
 19256 3 32.17 82.6 -46.88 0.317 19255
 19257 3 32.2 82.78 -46.93 0.304 19256
 19258 3 32.18 82.8 -47.13 0.284 19257
 19259 3 31.99 82.67 -47.4 0.267 19258
 19260 3 31.98 82.52 -47.5 0.329 19259
 19261 3 31.95 82.44 -47.57 0.43 19260
 19262 3 32.15 82.4 -47.86 0.53 19261
 19263 3 32.3 82.4 -47.98 0.58 19262
 19264 3 32.27 82.31 -48.11 0.643 19263
 19265 3 32.21 82.27 -48.22 0.663 19264
 19266 3 32.17 82.1 -48.34 0.628 19265
 19267 3 31.65 81.64 -48.36 0.383 19266
 19268 3 31.49 81.38 -48.35 0.299 19267
 19269 3 31.48 81.12 -48.31 0.2 19268
 19270 3 31.29 80.98 -48.31 0.111 19269
 19271 3 31.17 80.96 -48.37 0.152 19270
 19272 3 30.97 80.94 -48.53 0.089 19271
 19273 3 31.26 81.79 -48.41 0.143 19268
 19274 3 31.16 81.87 -48.42 0.105 19273
 19275 3 31.03 81.86 -48.43 0.096 19274
 19276 3 30.9 81.89 -48.42 0.099 19275
 19277 3 30.78 81.91 -48.42 0.1 19276
 19278 3 31.32 82.38 -48.14 0.142 19265
 19279 3 31.1 82.24 -48.05 0.127 19278
 19280 3 30.96 82.23 -48.06 0.138 19279
 19281 3 30.8 82.12 -48.2 0.125 19280
 19282 3 30.63 82.09 -48.29 0.093 19281
 19283 3 30.5 82.1 -48.32 0.136 19282
 19284 3 30.45 82.12 -48.45 0.115 19283
 19285 3 30.24 82.07 -48.64 0.083 19284
 19286 3 31.37 82.29 -47.4 0.195 19261
 19287 3 31.45 82.01 -46.8 0.103 19253
 19288 3 31.33 82.07 -46.79 0.106 19287
 19289 3 32.07 80.54 -46.51 0.522 19235
 19290 3 31.73 81.02 -46.46 0.182 19289
 19291 3 31.62 81.05 -46.42 0.15 19290
 19292 3 31.45 81.17 -46.43 0.107 19291
 19293 3 31.34 81.25 -46.37 0.000125 19292
 19294 3 32.08 80.53 -46.6 0.522 19289
 19295 3 32.22 80.01 -46.51 0.271 19294
 19296 3 32.54 80.01 -46.52 0.174 19295
 19297 3 32.65 80 -46.65 0.192 19296
 19298 3 32.79 80.07 -46.72 0.187 19297
 19299 3 32.8 80.28 -46.8 0.261 19298
 19300 3 32.77 80.43 -46.6 0.277 19299
 19301 3 32.69 80.54 -46.52 0.281 19300
 19302 3 32.81 80.2 -46.89 0.287 19299
 19303 3 33.22 80.08 -47.02 0.133 19302
 19304 3 33.36 80.1 -47.07 0.14 19303
 19305 3 33.45 80.15 -47.23 0.116 19304
 19306 3 33.6 80.16 -47.3 0.172 19305
 19307 3 33.78 80.24 -47.39 0.194 19306
 19308 3 33.95 80.33 -47.43 0.19 19307
 19309 3 34.19 80.38 -47.47 0.156 19308
 19310 3 34.38 80.47 -47.56 0.19 19309
 19311 3 34.53 80.45 -47.59 0.17 19310
 19312 3 34.71 80.38 -47.71 0.148 19311
 19313 3 34.78 80.36 -47.82 0.146 19312
 19314 3 34.89 80.33 -47.91 0.148 19313
 19315 3 35.05 80.23 -47.91 0.178 19314
 19316 3 35.08 80.12 -47.98 0.243 19315
 19317 3 34.87 80.23 -48.27 0.153 19316
 19318 3 34.81 80.34 -48.38 0.177 19317
 19319 3 34.67 80.38 -48.42 0.184 19318
 19320 3 34.46 80.37 -48.41 0.167 19319
 19321 3 34.36 80.43 -48.45 0.139 19320
 19322 3 34.26 80.52 -48.53 0.123 19321
 19323 3 34.11 80.58 -48.55 0.107 19322
 19324 3 34 80.68 -48.61 0.18 19323
 19325 3 33.9 80.83 -48.54 0.201 19324
 19326 3 33.85 81.06 -48.34 0.129 19325
 19327 3 33.9 81.12 -48.51 0.101 19326
 19328 3 34 81.12 -48.65 0.091 19327
 19329 3 33.97 81.22 -48.76 0.089 19328
 19330 3 34.05 81.28 -48.95 0.08 19329
 19331 3 34.12 81.26 -49.09 0.066 19330
 19332 3 34.14 81.24 -49.22 0.056 19331
 19333 3 34.23 81.17 -49.29 0.103 19332
 19334 3 34.3 81.17 -49.37 0.117 19333
 19335 3 34.39 81.28 -49.55 0.081 19334
 19336 3 34.48 81.3 -49.64 0.091 19335
 19337 3 34.6 81.3 -49.71 0.068 19336
 19338 3 34.65 81.33 -49.88 0.078 19337
 19339 3 34.78 81.24 -49.95 0.089 19338
 19340 3 35.01 81.23 -49.98 0.087 19339
 19341 3 35.17 81.17 -50 0.113 19340
 19342 3 35.34 81.12 -50 0.071 19341
 19343 3 35.46 81.06 -50.02 0.128 19342
 19344 3 35.6 80.96 -50.1 0.123 19343
 19345 3 35.66 80.86 -50.24 0.106 19344
 19346 3 35.79 80.8 -50.36 0.138 19345
 19347 3 35.9 80.83 -50.33 0.071 19346
 19348 3 33.84 80.82 -48.88 0.123 19325
 19349 3 33.73 80.87 -49.05 0.137 19348
 19350 3 33.55 80.9 -49.19 0.142 19349
 19351 3 33.32 80.86 -49.28 0.113 19350
 19352 3 33.13 80.86 -49.33 0.13 19351
 19353 3 32.97 80.86 -49.39 0.129 19352
 19354 3 32.83 80.93 -49.45 0.134 19353
 19355 3 33.14 81.08 -49.58 0.062 19354
 19356 3 33.2 81.17 -49.58 0.038 19355
 19357 3 32.66 80.84 -49.49 0.107 19354
 19358 3 32.37 80.67 -49.52 0.103 19357
 19359 3 32.24 80.64 -49.51 0.113 19358
 19360 3 32.15 80.57 -49.49 0.111 19359
 19361 3 32.04 80.45 -49.48 0.13 19360
 19362 3 31.89 80.4 -49.55 0.189 19361
 19363 3 31.68 80.36 -49.7 0.15 19362
 19364 3 31.48 80.28 -49.8 0.175 19363
 19365 3 31.37 80.22 -50 0.131 19364
 19366 3 31.24 80.25 -50.1 0.197 19365
 19367 3 31.13 80.22 -50.12 0.207 19366
 19368 3 30.96 80.39 -49.92 0.093 19367
 19369 3 30.91 80.44 -49.99 0.102 19368
 19370 3 30.9 80.42 -50.15 0.148 19369
 19371 3 30.93 80.43 -50.27 0.142 19370
 19372 3 31.06 80.64 -50.44 0.122 19371
 19373 3 31.07 80.72 -50.53 0.055 19372
 19374 3 31.2 80.05 -50.4 0.121 19367
 19375 3 31.15 79.98 -50.53 0.14 19374
 19376 3 31.17 79.95 -50.64 0.136 19375
 19377 3 31.13 79.93 -50.87 0.097 19376
 19378 3 31.08 79.8 -50.91 0.105 19377
 19379 3 31.03 79.7 -50.91 0.189 19378
 19380 3 30.96 79.57 -50.9 0.157 19379
 19381 3 30.9 79.54 -51 0.106 19380
 19382 3 31.35 80.29 -49.74 0.08 19364
 19383 3 31.21 80.17 -49.72 0.035 19382
 19384 3 31.19 80.33 -49.71 0.042 19383
 19385 3 32.59 80.78 -49.49 0.107 19357
 19386 3 32.99 81.13 -49.25 0.088 19385
 19387 3 32.52 80.72 -49.5 0.107 19385
 19388 3 35.35 80 -47.92 0.215 19316
 19389 3 35.39 79.96 -48.07 0.194 19388
 19390 3 35.54 79.92 -48.13 0.258 19389
 19391 3 35.46 79.8 -48.13 0.308 19390
 19392 3 35.71 79.82 -48.24 0.274 19391
 19393 3 35.95 79.74 -48.36 0.231 19392
 19394 3 36.04 79.8 -48.45 0.283 19393
 19395 3 36.1 79.79 -48.54 0.324 19394
 19396 3 36.21 79.67 -48.68 0.409 19395
 19397 3 36.07 79.17 -48.77 0.141 19396
 19398 3 35.89 79.02 -48.85 0.111 19397
 19399 3 35.73 78.95 -48.84 0.131 19398
 19400 3 35.61 78.86 -48.86 0.165 19399
 19401 3 35.43 78.93 -49.11 0.096 19400
 19402 3 35.35 78.84 -49.16 0.154 19401
 19403 3 35.2 78.76 -49.24 0.156 19402
 19404 3 35.34 78.6 -49.22 0.063 19403
 19405 3 35.4 78.42 -49.22 0.092 19404
 19406 3 35.5 78.24 -49.25 0.128 19405
 19407 3 35.53 78.12 -49.25 0.143 19406
 19408 3 35.55 78.01 -49.39 0.102 19407
 19409 3 35.55 77.96 -49.53 0.082 19408
 19410 3 35.44 77.99 -49.72 0.079 19409
 19411 3 35.35 78.1 -49.78 0.115 19410
 19412 3 35.31 78.27 -49.86 0.088 19411
 19413 3 35.22 78.33 -49.85 0.135 19412
 19414 3 35.23 78.46 -50.04 0.105 19413
 19415 3 35.2 78.6 -50.05 0.103 19414
 19416 3 35.28 78.71 -50.16 0.147 19415
 19417 3 35.25 78.8 -50.27 0.165 19416
 19418 3 35.26 78.9 -50.38 0.231 19417
 19419 3 35.54 79.06 -50.38 0.172 19418
 19420 3 35.55 79.24 -50.54 0.117 19419
 19421 3 35.65 79.2 -50.53 0.103 19420
 19422 3 35.78 78.93 -50.35 0.081 19419
 19423 3 35.92 78.98 -50.35 0.11 19422
 19424 3 36.04 78.99 -50.33 0.061 19423
 19425 3 36.06 79.09 -50.39 0.13 19424
 19426 3 36.11 79.21 -50.52 0.052 19425
 19427 3 35.09 78.66 -50.56 0.157 19418
 19428 3 35.04 78.6 -50.66 0.157 19427
 19429 3 34.84 78.57 -50.77 0.138 19428
 19430 3 34.62 78.42 -50.73 0.03 19429
 19431 3 34.51 78.41 -50.77 0.11 19430
 19432 3 34.39 78.34 -50.8 0.091 19431
 19433 3 34.97 78.57 -50.96 0.134 19429
 19434 3 35.08 78.49 -51.09 0.123 19433
 19435 3 35.2 78.43 -51.23 0.119 19434
 19436 3 35.33 78.37 -51.39 0.089 19435
 19437 3 35.47 78.38 -51.43 0.089 19436
 19438 3 35.57 78.45 -51.5 0.087 19437
 19439 3 35.63 78.57 -51.51 0.121 19438
 19440 3 35.59 78.65 -48.75 0.168 19400
 19441 3 35.85 78.23 -48.76 0.112 19440
 19442 3 35.28 79 -48.72 0.064 19440
 19443 3 35.19 79.1 -48.71 0.033 19442
 19444 3 36.42 79.61 -48.6 0.157 19396
 19445 3 35.7 80.17 -49.15 0.151 19444
 19446 3 35.76 80.27 -49.28 0.179 19445
 19447 3 35.87 80.46 -49.34 0.133 19446
 19448 3 35.91 80.6 -49.33 0.162 19447
 19449 3 35.93 80.71 -49.41 0.162 19448
 19450 3 36.08 80.87 -49.52 0.089 19449
 19451 3 36.15 80.98 -49.56 0.126 19450
 19452 3 36.21 81.1 -49.57 0.128 19451
 19453 3 36.21 81.26 -49.6 0.128 19452
 19454 3 36.3 81.41 -49.62 0.137 19453
 19455 3 36.41 81.52 -49.63 0.101 19454
 19456 3 36.45 81.62 -49.6 0.14 19455
 19457 3 36.77 81.76 -49.48 0.111 19456
 19458 3 36.87 81.85 -49.44 0.129 19457
 19459 3 37.06 81.95 -49.43 0.135 19458
 19460 3 37.15 82.05 -49.41 0.136 19459
 19461 3 37.22 82.14 -49.4 0.143 19460
 19462 3 37.41 82.15 -49.4 0.116 19461
 19463 3 37.55 82.18 -49.41 0.117 19462
 19464 3 37.73 82.21 -49.5 0.145 19463
 19465 3 37.78 82.27 -49.6 0.226 19464
 19466 3 37.89 82.3 -49.71 0.317 19465
 19467 3 38.02 82.32 -49.82 0.429 19466
 19468 3 38.16 82.35 -49.9 0.492 19467
 19469 3 38.23 82.35 -50.02 0.532 19468
 19470 3 38.38 82.35 -50.03 0.62 19469
 19471 3 38.57 82.35 -50.12 0.571 19470
 19472 3 38.73 82.37 -50.17 0.547 19471
 19473 3 38.91 82.27 -50.22 0.481 19472
 19474 3 39.06 82.51 -50.24 0.343 19473
 19475 3 39.12 82.73 -50.31 0.323 19474
 19476 3 39.21 82.88 -50.33 0.284 19475
 19477 3 39.15 83.27 -50.33 0.133 19476
 19478 3 39.17 83.36 -50.46 0.129 19477
 19479 3 39.1 83.5 -50.58 0.153 19478
 19480 3 39.07 83.59 -50.67 0.157 19479
 19481 3 39.06 83.81 -50.74 0.115 19480
 19482 3 39.08 83.94 -50.83 0.122 19481
 19483 3 39.07 84.04 -50.88 0.191 19482
 19484 3 39.34 82.65 -50.5 0.163 19476
 19485 3 39.55 82.71 -50.64 0.079 19484
 19486 3 39.55 82.82 -50.67 0.072 19485
 19487 3 38.3 82.98 -50.38 0.15 19472
 19488 3 38.32 83.03 -50.49 0.17 19487
 19489 3 38.21 83.06 -50.6 0.141 19488
 19490 3 38.12 83.07 -50.7 0.000125 19489
 19491 3 37 82.28 -49.3 0.082 19461
 19492 3 36.86 82.37 -49.39 0.135 19491
 19493 3 36.71 82.37 -49.47 0.119 19492
 19494 3 36.58 82.32 -49.59 0.088 19493
 19495 3 36.49 82.25 -49.72 0.000125 19494
 19496 3 36.13 81.82 -49.51 0.111 19456
 19497 3 35.93 81.82 -49.54 0.09 19496
 19498 3 35.77 81.82 -49.59 0.092 19497
 19499 3 35.6 81.89 -49.56 0.103 19498
 19500 3 35.46 81.94 -49.55 0.127 19499
 19501 3 35.23 81.85 -49.51 0.114 19500
 19502 3 35.07 81.7 -49.49 0.114 19501
 19503 3 34.98 81.56 -49.53 0.128 19502
 19504 3 36.56 79.57 -48.57 0.215 19444
 19505 3 36.7 79.55 -48.58 0.264 19504
 19506 3 36.97 79.41 -48.65 0.228 19505
 19507 3 37.1 79.32 -48.69 0.232 19506
 19508 3 37.34 79.16 -48.78 0.164 19507
 19509 3 37.51 79.13 -48.85 0.151 19508
 19510 3 37.61 79.08 -48.9 0.138 19509
 19511 3 37.67 79.04 -48.99 0.184 19510
 19512 3 37.82 78.94 -49.04 0.2 19511
 19513 3 37.9 78.99 -49.13 0.227 19512
 19514 3 38.01 78.9 -49.13 0.254 19513
 19515 3 38.09 78.69 -48.97 0.12 19514
 19516 3 38.19 78.54 -48.93 0.128 19515
 19517 3 38.33 78.35 -48.94 0.162 19516
 19518 3 38.26 78.09 -48.84 0.096 19517
 19519 3 38.45 77.92 -48.81 0.097 19518
 19520 3 38.45 77.77 -48.76 0.08 19519
 19521 3 38.46 77.65 -48.65 0.086 19520
 19522 3 38.56 77.55 -48.68 0.116 19521
 19523 3 38.67 77.54 -48.6 0.144 19522
 19524 3 38.76 77.42 -48.45 0.112 19523
 19525 3 38.89 77.32 -48.45 0.108 19524
 19526 3 39.07 77.28 -48.37 0.11 19525
 19527 3 39.21 77.19 -48.28 0.119 19526
 19528 3 39.39 77.06 -48.31 0.139 19527
 19529 3 39.54 77.03 -48.17 0.108 19528
 19530 3 39.61 76.96 -48.06 0.095 19529
 19531 3 39.64 76.84 -47.97 0.122 19530
 19532 3 39.73 76.72 -47.94 0.127 19531
 19533 3 39.83 76.64 -47.88 0.13 19532
 19534 3 39.87 76.5 -47.84 0.127 19533
 19535 3 39.85 76.32 -47.73 0.088 19534
 19536 3 39.91 76.19 -47.58 0.118 19535
 19537 3 39.99 76.09 -47.46 0.119 19536
 19538 3 40.18 76.06 -47.32 0.112 19537
 19539 3 40.23 76.05 -47.2 0.154 19538
 19540 3 40.31 75.96 -47.07 0.133 19539
 19541 3 40.39 75.82 -46.96 0.108 19540
 19542 3 38.15 79.11 -49.44 0.147 19514
 19543 3 38.28 79.16 -49.54 0.159 19542
 19544 3 38.37 79.2 -49.67 0.172 19543
 19545 3 38.53 79.27 -49.71 0.165 19544
 19546 3 38.6 79.38 -49.79 0.131 19545
 19547 3 38.7 79.48 -49.79 0.147 19546
 19548 3 38.9 79.57 -49.87 0.15 19547
 19549 3 39.05 79.53 -49.91 0.127 19548
 19550 3 39.24 79.42 -49.89 0.145 19549
 19551 3 39.39 79.38 -49.88 0.176 19550
 19552 3 39.54 79.28 -49.93 0.136 19551
 19553 3 39.69 79.21 -49.98 0.149 19552
 19554 3 39.81 79.13 -49.98 0.121 19553
 19555 3 39.97 79.04 -50.08 0.114 19554
 19556 3 40.1 79.07 -50.15 0.132 19555
 19557 3 40.24 79.12 -50.25 0.19 19556
 19558 3 40.36 79.19 -50.4 0.187 19557
 19559 3 40.41 79.32 -50.6 0.202 19558
 19560 3 40.44 79.44 -50.72 0.207 19559
 19561 3 40.58 79.58 -50.82 0.184 19560
 19562 3 40.72 79.61 -50.91 0.192 19561
 19563 3 40.92 79.62 -50.92 0.183 19562
 19564 3 41.07 79.74 -50.91 0.162 19563
 19565 3 41.24 79.82 -50.92 0.158 19564
 19566 3 41.45 79.86 -50.87 0.097 19565
 19567 3 41.63 79.88 -50.87 0.15 19566
 19568 3 41.8 79.94 -50.87 0.143 19567
 19569 3 41.96 80.06 -50.9 0.189 19568
 19570 3 42.06 80.18 -50.95 0.2 19569
 19571 3 42.19 80.35 -50.92 0.192 19570
 19572 3 42.45 80.37 -50.95 0.193 19571
 19573 3 42.56 80.44 -50.91 0.164 19572
 19574 3 42.69 80.51 -50.93 0.191 19573
 19575 3 42.83 80.49 -50.92 0.217 19574
 19576 3 42.97 80.47 -51 0.238 19575
 19577 3 42.67 80.64 -51.32 0.07 19576
 19578 3 42.76 80.67 -51.4 0.084 19577
 19579 3 42.88 80.74 -51.43 0.145 19578
 19580 3 43.05 80.74 -51.48 0.147 19579
 19581 3 43.24 80.78 -51.52 0.131 19580
 19582 3 43.33 80.61 -51.54 0.069 19581
 19583 3 43.43 80.58 -51.66 0.097 19582
 19584 3 43.34 80.49 -51.7 0.092 19583
 19585 3 43.3 80.34 -51.78 0.13 19584
 19586 3 43.4 80.18 -51.86 0.131 19585
 19587 3 43.55 80.01 -51.86 0.143 19586
 19588 3 43.88 79.94 -51.78 0.072 19587
 19589 3 43.97 79.93 -51.74 0.066 19588
 19590 3 42.67 80.88 -51.58 0.047 19579
 19591 3 43.12 80.41 -50.81 0.159 19576
 19592 3 43.28 80.37 -50.84 0.167 19591
 19593 3 43.52 80.35 -50.94 0.158 19592
 19594 3 43.69 80.32 -50.86 0.168 19593
 19595 3 43.78 80.3 -50.78 0.141 19594
 19596 3 43.97 80.26 -50.8 0.197 19595
 19597 3 44.22 80.21 -50.85 0.363 19596
 19598 3 44.35 80.34 -50.82 0.383 19597
 19599 3 44.49 80.29 -50.79 0.473 19598
 19600 3 44.7 80.18 -50.78 0.428 19599
 19601 3 44.81 80.28 -50.76 0.483 19600
 19602 3 44.9 80.43 -50.81 0.484 19601
 19603 3 45.09 80.29 -50.73 0.541 19602
 19604 3 45.23 80.11 -50.84 0.476 19603
 19605 3 45.36 80.15 -50.79 0.52 19604
 19606 3 45.38 80.88 -50.3 0.113 19605
 19607 3 45.43 80.98 -50.25 0.123 19606
 19608 3 45.69 81 -50.4 0.064 19607
 19609 3 45.82 81.04 -50.4 0.097 19608
 19610 3 45.84 81.04 -50.28 0.136 19609
 19611 3 45.9 81.08 -50.2 0.157 19610
 19612 3 45.99 80.93 -50.12 0.021 19611
 19613 3 45.38 79.98 -50.87 0.464 19605
 19614 3 44.81 79.91 -51.26 0.121 19613
 19615 3 44.58 80.04 -51.23 0.092 19614
 19616 3 44.45 80.06 -51.25 0.104 19615
 19617 3 44.38 80.03 -51.34 0.106 19616
 19618 3 44.41 79.83 -51.47 0.064 19617
 19619 3 44.54 79.74 -51.51 0.053 19618
 19620 3 45.42 79.94 -50.88 0.486 19613
 19621 3 45.71 79.79 -51.01 0.445 19620
 19622 3 45.9 79.69 -50.97 0.489 19621
 19623 3 46.11 79.53 -50.93 0.452 19622
 19624 3 46.39 79.24 -50.72 0.189 19623
 19625 3 46.46 79.15 -50.74 0.181 19624
 19626 3 46.65 78.73 -50.63 0.108 19625
 19627 3 46.74 78.6 -50.64 0.143 19626
 19628 3 46.88 78.44 -50.62 0.134 19627
 19629 3 46.94 78.3 -50.66 0.167 19628
 19630 3 47.05 78.18 -50.67 0.189 19629
 19631 3 47.13 78.05 -50.68 0.192 19630
 19632 3 47.35 77.91 -50.35 0.106 19631
 19633 3 47.49 77.93 -50.29 0.106 19632
 19634 3 47.6 78.02 -50.3 0.104 19633
 19635 3 47.69 78.12 -50.29 0.000125 19634
 19636 3 47.25 77.89 -50.95 0.147 19631
 19637 3 47.39 77.82 -51.12 0.123 19636
 19638 3 47.5 77.77 -51.25 0.165 19637
 19639 3 47.66 77.7 -51.37 0.179 19638
 19640 3 47.74 77.58 -51.46 0.202 19639
 19641 3 47.85 77.38 -51.59 0.183 19640
 19642 3 47.94 77.23 -51.67 0.173 19641
 19643 3 48.07 77.12 -51.74 0.153 19642
 19644 3 48.19 76.97 -51.79 0.13 19643
 19645 3 48.35 76.87 -51.78 0.143 19644
 19646 3 48.46 76.78 -51.83 0.201 19645
 19647 3 48.57 76.72 -51.83 0.267 19646
 19648 3 48.84 76.86 -52.15 0.152 19647
 19649 3 48.93 76.83 -52.26 0.173 19648
 19650 3 48.92 76.82 -52.39 0.165 19649
 19651 3 49.01 76.81 -52.47 0.178 19650
 19652 3 49.12 76.79 -52.6 0.152 19651
 19653 3 49.21 76.87 -52.8 0.148 19652
 19654 3 49.27 76.92 -52.94 0.159 19653
 19655 3 49.35 76.99 -53.12 0.164 19654
 19656 3 49.44 76.99 -53.19 0.206 19655
 19657 3 49.56 77 -53.24 0.297 19656
 19658 3 49.88 76.71 -53.07 0.213 19657
 19659 3 50.1 76.63 -53.08 0.238 19658
 19660 3 50.35 76.32 -53.2 0.164 19659
 19661 3 50.42 76.18 -53.3 0.16 19660
 19662 3 50.49 76.09 -53.36 0.179 19661
 19663 3 50.65 76.02 -53.41 0.135 19662
 19664 3 50.77 75.86 -53.45 0.169 19663
 19665 3 50.83 75.69 -53.49 0.145 19664
 19666 3 50.85 75.51 -53.52 0.12 19665
 19667 3 50.96 75.36 -53.53 0.136 19666
 19668 3 51.05 75.24 -53.49 0.139 19667
 19669 3 51.17 75.19 -53.5 0.145 19668
 19670 3 51.36 75.15 -53.58 0.157 19669
 19671 3 51.55 75.21 -53.73 0.182 19670
 19672 3 51.76 75.18 -53.76 0.149 19671
 19673 3 51.89 75.2 -53.83 0.156 19672
 19674 3 52.01 75.17 -53.86 0.182 19673
 19675 3 52.13 75.23 -53.97 0.188 19674
 19676 3 52.32 75.16 -54.07 0.163 19675
 19677 3 52.49 75.13 -54.03 0.154 19676
 19678 3 52.64 75.16 -54.16 0.113 19677
 19679 3 52.77 75.15 -54.22 0.117 19678
 19680 3 52.95 75.23 -54.3 0.141 19679
 19681 3 53.06 75.23 -54.36 0.194 19680
 19682 3 53.19 75.4 -54.39 0.203 19681
 19683 3 53.48 75.57 -54.32 0.147 19682
 19684 3 53.7 75.66 -54.47 0.139 19683
 19685 3 53.85 75.61 -54.54 0.174 19684
 19686 3 54.05 75.62 -54.6 0.137 19685
 19687 3 54.21 75.64 -54.59 0.141 19686
 19688 3 54.39 75.58 -54.5 0.145 19687
 19689 3 54.55 75.58 -54.44 0.128 19688
 19690 3 54.68 75.56 -54.47 0.102 19689
 19691 3 54.9 75.56 -54.46 0.098 19690
 19692 3 55.05 75.56 -54.44 0.103 19691
 19693 3 55.22 75.65 -54.39 0.116 19692
 19694 3 55.33 75.66 -54.36 0.131 19693
 19695 3 55.47 75.67 -54.41 0.084 19694
 19696 3 55.51 75.64 -54.49 0.088 19695
 19697 3 55.74 75.59 -54.46 0.114 19696
 19698 3 55.85 75.59 -54.49 0.147 19697
 19699 3 56 75.48 -54.53 0.111 19698
 19700 3 56.14 75.4 -54.47 0.127 19699
 19701 3 56.28 75.38 -54.47 0.111 19700
 19702 3 56.43 75.39 -54.49 0.07 19701
 19703 3 56.57 75.46 -54.51 0.096 19702
 19704 3 56.7 75.5 -54.49 0.147 19703
 19705 3 56.65 75.74 -54.44 0.137 19704
 19706 3 56.86 75.75 -54.45 0.074 19705
 19707 3 57 75.77 -54.46 0.105 19706
 19708 3 57.12 75.74 -54.56 0.096 19707
 19709 3 57.21 75.74 -54.66 0.08 19708
 19710 3 57.33 75.75 -54.74 0.104 19709
 19711 3 57.44 75.72 -54.77 0.115 19710
 19712 3 57.52 75.61 -54.87 0.079 19711
 19713 3 57.66 75.6 -54.95 0.074 19712
 19714 3 57.81 75.61 -55 0.095 19713
 19715 3 57.92 75.58 -55.04 0.1 19714
 19716 3 55.82 75.85 -54.49 0.059 19698
 19717 3 55.83 76.01 -54.39 0.104 19716
 19718 3 55.78 76.09 -54.23 0.1 19717
 19719 3 53.18 75.41 -54.69 0.135 19682
 19720 3 53.35 75.45 -54.75 0.119 19719
 19721 3 53.46 75.4 -54.92 0.177 19720
 19722 3 53.58 75.34 -55.07 0.213 19721
 19723 3 53.68 75.33 -55.17 0.307 19722
 19724 3 53.71 75.4 -55.31 0.403 19723
 19725 3 53.8 75.52 -55.38 0.449 19724
 19726 3 53.89 75.51 -55.51 0.505 19725
 19727 3 54.35 75.06 -55.33 0.097 19726
 19728 3 54.51 75.12 -55.25 0.091 19727
 19729 3 54.63 75.17 -55.2 0.054 19728
 19730 3 54.68 75.17 -55.32 0.09 19729
 19731 3 54.69 75.15 -55.5 0.098 19730
 19732 3 53.98 75.61 -55.64 0.486 19726
 19733 3 54.01 75.7 -55.74 0.428 19732
 19734 3 54.14 75.83 -55.79 0.387 19733
 19735 3 54.72 75.58 -55.93 0.132 19734
 19736 3 54.85 75.62 -56.03 0.132 19735
 19737 3 55.01 75.68 -56.17 0.124 19736
 19738 3 55.21 75.75 -56.16 0.121 19737
 19739 3 55.27 75.85 -56.18 0.115 19738
 19740 3 55.41 75.97 -56.27 0.152 19739
 19741 3 55.61 76.02 -56.29 0.142 19740
 19742 3 55.74 76.07 -56.26 0.16 19741
 19743 3 55.62 76.09 -56.04 0.112 19742
 19744 3 55.67 76.18 -55.98 0.119 19743
 19745 3 56 76.11 -56.29 0.113 19742
 19746 3 56.18 76.21 -56.36 0.145 19745
 19747 3 56.29 76.31 -56.45 0.134 19746
 19748 3 56.41 76.48 -56.58 0.146 19747
 19749 3 56.59 76.49 -56.53 0.118 19748
 19750 3 56.78 76.39 -56.48 0.102 19749
 19751 3 56.98 76.43 -56.38 0.101 19750
 19752 3 57.15 76.43 -56.31 0.121 19751
 19753 3 57.28 76.5 -56.28 0.106 19752
 19754 3 57.47 76.49 -56.25 0.046 19753
 19755 3 56.66 76.57 -56.69 0.123 19749
 19756 3 56.72 76.57 -56.77 0.182 19755
 19757 3 56.99 76.55 -56.69 0.105 19756
 19758 3 57.22 76.64 -56.61 0.089 19757
 19759 3 57.39 76.74 -56.58 0.073 19758
 19760 3 57.44 76.87 -56.56 0.067 19759
 19761 3 57.39 76.95 -56.51 0.051 19760
 19762 3 57.41 77.04 -56.35 0.113 19761
 19763 3 57.55 77.08 -56.21 0.122 19762
 19764 3 57.59 77.15 -56.12 0.098 19763
 19765 3 57.82 77.18 -56.07 0.096 19764
 19766 3 56.58 76.66 -57.02 0.101 19756
 19767 3 56.48 76.75 -57.12 0.153 19766
 19768 3 56.52 76.8 -57.3 0.098 19767
 19769 3 56.5 76.8 -57.45 0.123 19768
 19770 3 56.49 76.84 -57.59 0.1 19769
 19771 3 56.57 76.94 -57.77 0.118 19770
 19772 3 56.59 76.99 -57.9 0.13 19771
 19773 3 56.65 77.14 -58.03 0.142 19772
 19774 3 56.84 77.13 -58.19 0.103 19773
 19775 3 56.91 77.21 -58.29 0.136 19774
 19776 3 57.05 77.38 -58.35 0.058 19775
 19777 3 57.13 77.49 -58.41 0.075 19776
 19778 3 57.23 77.63 -58.43 0.128 19777
 19779 3 57.36 77.81 -58.43 0.153 19778
 19780 3 57.51 77.89 -58.54 0.144 19779
 19781 3 57.52 78.17 -58.53 0.114 19780
 19782 3 57.59 78.28 -58.58 0.125 19781
 19783 3 57.62 78.45 -58.74 0.101 19782
 19784 3 57.65 78.63 -58.81 0.124 19783
 19785 3 57.7 78.73 -58.84 0.096 19784
 19786 3 57.73 77.73 -58.66 0.096 19780
 19787 3 57.77 77.71 -58.76 0.081 19786
 19788 3 57.86 77.65 -58.87 0.101 19787
 19789 3 57.99 77.75 -58.9 0.086 19788
 19790 3 58.19 77.81 -58.93 0.112 19789
 19791 3 58.39 77.82 -58.96 0.099 19790
 19792 3 58.52 77.86 -58.99 0.097 19791
 19793 3 56.32 76.68 -56.74 0.084 19748
 19794 3 56.31 76.85 -56.82 0.117 19793
 19795 3 56.39 76.92 -56.91 0.074 19794
 19796 3 54.03 76.13 -55.84 0.339 19734
 19797 3 54.03 76.29 -55.9 0.301 19796
 19798 3 54.38 76.3 -55.96 0.232 19797
 19799 3 54.45 76.41 -55.96 0.312 19798
 19800 3 54.73 75.87 -55.91 0.11 19799
 19801 3 54.84 75.86 -56.04 0.069 19800
 19802 3 54.68 76.49 -56.07 0.159 19799
 19803 3 54.8 76.37 -56.16 0.133 19802
 19804 3 54.91 76.31 -56.14 0.123 19803
 19805 3 53.57 76.44 -55.9 0.149 19797
 19806 3 53.43 76.46 -55.94 0.083 19805
 19807 3 53.14 74.97 -54.35 0.09 19681
 19808 3 53.26 74.8 -54.38 0.11 19807
 19809 3 53.43 74.69 -54.4 0.101 19808
 19810 3 53.54 74.74 -54.41 0.09 19809
 19811 3 53.66 74.76 -54.48 0.036 19810
 19812 3 53.69 74.77 -54.59 0.099 19811
 19813 3 53.81 74.76 -54.59 0.168 19812
 19814 3 53.97 74.79 -54.58 0.113 19813
 19815 3 54.09 74.84 -54.54 0.000125 19814
 19816 3 49.5 77.36 -53.49 0.144 19657
 19817 3 49.56 77.53 -53.53 0.171 19816
 19818 3 49.6 77.65 -53.52 0.152 19817
 19819 3 49.69 77.81 -53.56 0.179 19818
 19820 3 49.75 77.91 -53.58 0.168 19819
 19821 3 49.91 77.96 -53.68 0.159 19820
 19822 3 50.03 78.01 -53.82 0.168 19821
 19823 3 50.08 78.12 -53.93 0.185 19822
 19824 3 50.18 78.22 -54.08 0.238 19823
 19825 3 50.28 78.28 -54.19 0.228 19824
 19826 3 50.45 78.39 -54.26 0.165 19825
 19827 3 50.57 78.6 -54.27 0.137 19826
 19828 3 50.62 78.73 -54.3 0.149 19827
 19829 3 50.72 78.89 -54.36 0.13 19828
 19830 3 50.75 79.05 -54.37 0.085 19829
 19831 3 50.84 79.2 -54.41 0.112 19830
 19832 3 50.9 79.31 -54.47 0.21 19831
 19833 3 50.91 79.6 -54.45 0.276 19832
 19834 3 50.89 79.72 -54.47 0.31 19833
 19835 3 50.87 79.84 -54.48 0.408 19834
 19836 3 50.84 79.96 -54.5 0.491 19835
 19837 3 50.8 80.1 -54.39 0.508 19836
 19838 3 50.76 80.26 -54.3 0.52 19837
 19839 3 50.74 80.38 -54.21 0.517 19838
 19840 3 50.84 80.47 -54.05 0.464 19839
 19841 3 50.92 80.55 -53.9 0.427 19840
 19842 3 50.87 80.53 -53.78 0.5 19841
 19843 3 50.63 80.79 -53.86 0.316 19842
 19844 3 50.77 80.88 -53.81 0.146 19843
 19845 3 50.76 80.99 -53.8 0.174 19844
 19846 3 50.62 81.16 -53.8 0.094 19845
 19847 3 50.5 81.26 -53.8 0.128 19846
 19848 3 50.48 81.38 -53.8 0.132 19847
 19849 3 50.58 81.57 -53.86 0.092 19848
 19850 3 50.17 80.89 -53.97 0.134 19843
 19851 3 50.05 80.92 -53.87 0.157 19850
 19852 3 49.9 81.06 -53.83 0.108 19851
 19853 3 49.75 81.11 -53.78 0.136 19852
 19854 3 49.59 81.18 -53.65 0.075 19853
 19855 3 49.48 81.27 -53.57 0.076 19854
 19856 3 49.35 81.3 -53.58 0.085 19855
 19857 3 49.19 81.4 -53.58 0.101 19856
 19858 3 49.1 81.29 -53.51 0.000125 19857
 19859 3 51.17 80.11 -53.42 0.265 19842
 19860 3 51.06 79.94 -53.26 0.217 19859
 19861 3 50.95 80.16 -53.12 0.091 19860
 19862 3 50.99 80.07 -52.97 0.088 19861
 19863 3 51.09 79.91 -52.94 0.08 19862
 19864 3 51.2 79.91 -52.79 0.134 19863
 19865 3 51.37 79.98 -52.76 0.116 19864
 19866 3 51.49 79.99 -52.68 0.089 19865
 19867 3 51.63 80 -52.62 0.073 19866
 19868 3 51.55 80.07 -52.56 0.092 19867
 19869 3 51.49 80.19 -52.47 0.096 19868
 19870 3 51.41 80.3 -52.44 0.132 19869
 19871 3 51.27 80.37 -52.32 0.076 19870
 19872 3 51.28 80.36 -52.13 0.056 19871
 19873 3 51.33 80.49 -52 0.000125 19872
 19874 3 50.99 79.69 -53.19 0.109 19860
 19875 3 50.87 79.72 -53.21 0.000125 19874
 19876 3 50.69 80.08 -55.11 0.068 19836
 19877 3 50.83 80.12 -55.17 0.167 19876
 19878 3 50.62 80.31 -55.3 0.146 19877
 19879 3 50.51 80.35 -55.41 0.171 19878
 19880 3 50.28 80.42 -55.49 0.145 19879
 19881 3 50.16 80.44 -55.6 0.124 19880
 19882 3 50.11 80.5 -55.7 0.154 19881
 19883 3 50 80.65 -55.82 0.17 19882
 19884 3 49.92 80.79 -55.92 0.157 19883
 19885 3 49.88 80.89 -55.98 0.16 19884
 19886 3 49.79 80.87 -56.1 0.133 19885
 19887 3 49.68 80.95 -56.21 0.119 19886
 19888 3 49.52 81.01 -56.27 0.123 19887
 19889 3 49.36 81.07 -56.27 0.131 19888
 19890 3 49.24 81.17 -56.28 0.16 19889
 19891 3 49.17 81.24 -56.29 0.236 19890
 19892 3 49.46 81.43 -56.43 0.121 19891
 19893 3 49.52 81.61 -56.38 0.097 19892
 19894 3 49.47 81.77 -56.39 0.099 19893
 19895 3 49.39 81.84 -56.32 0.085 19894
 19896 3 49.33 82.03 -56.32 0.135 19895
 19897 3 49.31 82.12 -56.34 0.212 19896
 19898 3 49.58 81.94 -56.46 0.036 19897
 19899 3 49.34 82.15 -56.4 0.151 19897
 19900 3 49.5 82.27 -56.62 0.094 19899
 19901 3 49.64 82.39 -56.71 0.145 19900
 19902 3 49.75 82.53 -56.94 0.171 19901
 19903 3 49.81 82.6 -57.13 0.195 19902
 19904 3 49.91 82.55 -57.24 0.212 19903
 19905 3 49.92 82.43 -57.26 0.176 19904
 19906 3 49.99 82.42 -57.06 0.238 19905
 19907 3 50.22 82.43 -57.24 0.066 19906
 19908 3 50.3 82.26 -57.21 0.118 19907
 19909 3 50.35 82.17 -57.23 0.000125 19908
 19910 3 49.9 82.2 -56.88 0.077 19906
 19911 3 49.88 82.08 -56.84 0.119 19910
 19912 3 49.96 82 -56.79 0.081 19911
 19913 3 49.57 82.28 -57.31 0.132 19905
 19914 3 49.47 82.14 -57.3 0.101 19913
 19915 3 49.44 82 -57.28 0.077 19914
 19916 3 49.37 82.18 -56.46 0.151 19899
 19917 3 48.95 82.13 -56.14 0.101 19916
 19918 3 48.88 82.05 -56.04 0.078 19917
 19919 3 48.91 81.19 -56.1 0.186 19891
 19920 3 48.74 81.17 -55.98 0.228 19919
 19921 3 48.43 80.98 -56.08 0.142 19920
 19922 3 48.25 80.95 -55.99 0.133 19921
 19923 3 48.01 80.99 -55.96 0.138 19922
 19924 3 48.22 81.2 -56.07 0.077 19923
 19925 3 48.3 81.26 -56.15 0.097 19924
 19926 3 48.41 81.33 -56.21 0.104 19925
 19927 3 48.47 81.41 -56.21 0.000125 19926
 19928 3 47.73 80.93 -55.9 0.115 19923
 19929 3 47.6 80.87 -55.86 0.096 19928
 19930 3 47.45 80.91 -55.92 0.133 19929
 19931 3 47.28 80.99 -55.98 0.16 19930
 19932 3 47.03 81.02 -56 0.166 19931
 19933 3 46.88 81.09 -56.02 0.127 19932
 19934 3 46.77 81.11 -55.97 0.000125 19933
 19935 3 48.81 81.37 -55.69 0.104 19920
 19936 3 48.7 81.42 -55.68 0.112 19935
 19937 3 49.54 78.09 -53.48 0.118 19820
 19938 3 49.49 78.2 -53.42 0.068 19937
 19939 3 48.51 76.44 -51.68 0.195 19647
 19940 3 48.43 76.19 -51.49 0.121 19939
 19941 3 48.42 76.07 -51.34 0.126 19940
 19942 3 48.49 75.97 -51.29 0.127 19941
 19943 3 48.58 75.79 -51.21 0.15 19942
 19944 3 48.65 75.61 -51.16 0.159 19943
 19945 3 48.61 75.3 -51.09 0.092 19944
 19946 3 48.58 75.16 -51.05 0.096 19945
 19947 3 48.53 74.95 -50.97 0.097 19946
 19948 3 48.49 74.81 -50.92 0.1 19947
 19949 3 48.49 74.67 -50.91 0.13 19948
 19950 3 48.46 74.55 -50.83 0.127 19949
 19951 3 48.42 74.43 -50.74 0.1 19950
 19952 3 48.4 74.3 -50.67 0.102 19951
 19953 3 48.38 74.24 -50.57 0.131 19952
 19954 3 48.51 74.1 -50.48 0.14 19953
 19955 3 48.48 73.99 -50.44 0.121 19954
 19956 3 48.37 73.88 -50.32 0.113 19955
 19957 3 48.3 73.73 -50.21 0.098 19956
 19958 3 48.22 73.55 -50.16 0.102 19957
 19959 3 48.26 73.4 -50.15 0.096 19958
 19960 3 48.3 73.22 -50.09 0.092 19959
 19961 3 48.28 73.07 -50.05 0.12 19960
 19962 3 48.34 72.91 -50.01 0.113 19961
 19963 3 48.3 72.75 -49.94 0.123 19962
 19964 3 48.28 72.56 -49.87 0.141 19963
 19965 3 48.28 72.36 -49.9 0.169 19964
 19966 3 48.27 72.15 -49.88 0.126 19965
 19967 3 48.24 71.97 -49.82 0.123 19966
 19968 3 48.24 71.85 -49.78 0.102 19967
 19969 3 48.48 71.69 -49.73 0.11 19968
 19970 3 48.59 71.58 -49.75 0.129 19969
 19971 3 48.71 71.34 -49.74 0.136 19970
 19972 3 48.85 71.31 -49.71 0.127 19971
 19973 3 49.02 71.15 -49.55 0.104 19972
 19974 3 49.12 71.16 -49.43 0.103 19973
 19975 3 49.15 71.11 -49.27 0.124 19974
 19976 3 49.16 71 -49.12 0.115 19975
 19977 3 49.21 70.93 -48.99 0.139 19976
 19978 3 49.12 70.82 -48.79 0.161 19977
 19979 3 49.03 70.78 -48.68 0.09 19978
 19980 3 48.96 70.73 -48.63 0.125 19979
 19981 3 48.85 70.59 -48.54 0.129 19980
 19982 3 48.76 70.47 -48.47 0.148 19981
 19983 3 48.71 70.21 -48.46 0.08 19982
 19984 3 48.74 70.09 -48.49 0.115 19983
 19985 3 48.8 70 -48.52 0.108 19984
 19986 3 48.88 69.89 -48.62 0.102 19985
 19987 3 48.93 69.72 -48.68 0.106 19986
 19988 3 48.88 69.59 -48.68 0.112 19987
 19989 3 48.96 69.47 -48.75 0.123 19988
 19990 3 48.91 69.33 -48.75 0.088 19989
 19991 3 48.88 69.21 -48.7 0.136 19990
 19992 3 48.77 69.12 -48.71 0.115 19991
 19993 3 48.62 69.04 -48.72 0.09 19992
 19994 3 48.52 68.97 -48.65 0.11 19993
 19995 3 48.32 68.85 -48.53 0.084 19994
 19996 3 48.14 68.69 -48.51 0.159 19995
 19997 3 47.98 68.61 -48.48 0.129 19996
 19998 3 47.8 68.5 -48.34 0.168 19997
 19999 3 47.65 68.39 -48.29 0.242 19998
 20000 3 47.86 68.49 -47.99 0.103 19999
 20001 3 47.79 68.48 -47.91 0.104 20000
 20002 3 47.31 68.16 -48.27 0.122 19999
 20003 3 47.25 68.04 -48.22 0.093 20002
 20004 3 47.2 67.86 -48.16 0.117 20003
 20005 3 47.18 67.72 -48.15 0.131 20004
 20006 3 47.19 67.58 -48.07 0.127 20005
 20007 3 47.14 67.43 -47.93 0.101 20006
 20008 3 47.17 67.33 -47.76 0.162 20007
 20009 3 47.17 67.18 -47.66 0.167 20008
 20010 3 47.13 66.93 -47.6 0.142 20009
 20011 3 47.01 66.83 -47.51 0.123 20010
 20012 3 46.84 66.64 -47.47 0.082 20011
 20013 3 46.86 66.46 -47.52 0.094 20012
 20014 3 46.88 66.37 -47.62 0.107 20013
 20015 3 46.86 66.3 -47.74 0.091 20014
 20016 3 46.81 66.21 -47.83 0.101 20015
 20017 3 46.58 66.21 -47.62 0.09 20016
 20018 3 46.47 66.21 -47.52 0.106 20017
 20019 3 46.27 66.12 -47.44 0.1 20018
 20020 3 46.22 66.02 -47.32 0.09 20019
 20021 3 46.1 65.94 -47.17 0.068 20020
 20022 3 45.98 65.88 -47.1 0.096 20021
 20023 3 45.87 65.79 -47.09 0.133 20022
 20024 3 45.72 65.69 -47.07 0.148 20023
 20025 3 45.68 65.57 -47.04 0.17 20024
 20026 3 45.88 65.54 -46.91 0.038 20025
 20027 3 46 65.59 -46.81 0.115 20026
 20028 3 45.41 65.55 -47.07 0.115 20025
 20029 3 45.22 65.41 -47.03 0.114 20028
 20030 3 45.08 65.29 -46.98 0.059 20029
 20031 3 44.97 65.31 -47.01 0.079 20030
 20032 3 44.78 65.35 -47.03 0.18 20031
 20033 3 44.87 65.31 -47.22 0.162 20032
 20034 3 44.71 65.48 -47.32 0.089 20033
 20035 3 44.66 65.54 -47.45 0.077 20034
 20036 3 44.66 65.71 -47.49 0.113 20035
 20037 3 44.54 65.31 -46.91 0.096 20032
 20038 3 44.43 65.26 -46.83 0.098 20037
 20039 3 44.4 65.12 -46.79 0.092 20038
 20040 3 44.41 64.98 -46.81 0.078 20039
 20041 3 44.27 64.96 -46.82 0.099 20040
 20042 3 44.15 65.01 -46.77 0.104 20041
 20043 3 44.02 65.08 -46.63 0.082 20042
 20044 3 43.85 65.07 -46.69 0.105 20043
 20045 3 43.68 65 -46.7 0.097 20044
 20046 3 43.5 64.95 -46.67 0.071 20045
 20047 3 43.37 64.96 -46.7 0.119 20046
 20048 3 43.27 64.98 -46.68 0.125 20047
 20049 3 48.13 71.82 -49.76 0.000125 19968
 20050 3 45.46 79.9 -50.9 0.486 19620
 20051 3 45.46 80.84 -50.78 0.134 20050
 20052 3 45.55 80.92 -50.81 0.13 20051
 20053 3 45.56 81.02 -50.84 0.133 20052
 20054 3 45.14 81.15 -50.77 0.064 20053
 20055 3 45 81.21 -50.8 0.083 20054
 20056 3 44.9 81.26 -50.87 0.081 20055
 20057 3 44.83 81.3 -50.95 0.075 20056
 20058 3 45.39 79.82 -50.95 0.464 20050
 20059 3 45.14 80.77 -51.16 0.116 19603
 20060 3 45.21 80.87 -51.13 0.077 20059
 20061 3 45.24 80.98 -51.12 0.077 20060
 20062 3 45.4 81.02 -51.1 0.09 20061
 20063 3 45.49 81 -51.14 0.1 20062
 20064 3 45.77 81.08 -51.12 0.11 20063
 20065 3 45.99 81.13 -51.02 0.115 20064
 20066 3 46.17 81.32 -51.02 0.103 20065
 20067 3 46.18 81.41 -50.94 0.073 20066
 20068 3 46.16 81.49 -50.85 0.105 20067
 20069 3 44.68 80.95 -50.95 0.115 19602
 20070 3 44.53 81.01 -51.02 0.139 20069
 20071 3 44.48 81.17 -51.09 0.123 20070
 20072 3 44.42 81.3 -51.16 0.047 20071
 20073 3 44.06 80.9 -50.45 0.121 19599
 20074 3 44.02 80.99 -50.38 0.139 20073
 20075 3 43.89 81 -50.18 0.073 20074
 20076 3 37.13 79.9 -48.54 0.079 19505
 20077 3 37.24 79.87 -48.59 0.096 20076
 20078 3 37.37 79.8 -48.67 0.044 20077
 20079 3 35.1 79.78 -48.05 0.076 19391
 20080 3 32.19 81.21 -45.72 0.054 19196
 20081 3 32.25 81.29 -45.68 0.062 20080
 20082 3 28.8 80.26 -43.58 0.085 16872
 20083 3 28.76 80.17 -43.58 0.112 20082
 20084 3 28.63 80.05 -43.68 0.061 20083
 20085 3 25.99 81.64 -42.36 0.202 16848
 20086 3 26.14 81.6 -42.23 0.14 20085
 20087 3 26.23 81.49 -42.16 0.126 20086
 20088 3 26.29 81.42 -42.09 0.132 20087
 20089 3 26.39 81.36 -42.06 0.157 20088
 20090 3 26.53 81.39 -41.94 0.114 20089
 20091 3 26.61 81.39 -41.85 0.134 20090
 20092 3 26.85 81.36 -41.84 0.128 20091
 20093 3 26.98 81.38 -41.83 0.167 20092
 20094 3 27.11 81.41 -42.14 0.072 20093
 20095 3 27.31 81.36 -42.16 0.072 20094
 20096 3 27.46 81.24 -42.24 0.116 20095
 20097 3 27.75 81.4 -42.53 0.085 20096
 20098 3 27.88 81.47 -42.65 0.061 20097
 20099 3 27.97 81.5 -42.68 0.053 20098
 20100 3 27.1 81.35 -41.65 0.114 20093
 20101 3 27.27 81.39 -41.54 0.159 20100
 20102 3 27.41 81.4 -41.46 0.178 20101
 20103 3 27.57 81.42 -41.4 0.193 20102
 20104 3 27.7 81.45 -41.36 0.212 20103
 20105 3 27.85 81.39 -41.32 0.178 20104
 20106 3 27.95 81.36 -41.27 0.223 20105
 20107 3 28.09 81.35 -41.27 0.282 20106
 20108 3 28.23 81.41 -41.31 0.289 20107
 20109 3 27.81 80.87 -41.18 0.139 20108
 20110 3 27.68 80.76 -41.09 0.119 20109
 20111 3 27.56 80.66 -41.05 0.083 20110
 20112 3 27.45 80.55 -41.09 0.09 20111
 20113 3 27.31 80.5 -41.12 0.053 20112
 20114 3 27.17 80.6 -41.17 0.107 20113
 20115 3 28.33 81.37 -41.2 0.297 20108
 20116 3 28.32 80.84 -41.23 0.064 20115
 20117 3 28.37 80.72 -41.18 0.099 20116
 20118 3 28.52 80.62 -41.27 0.118 20117
 20119 3 28.67 80.59 -41.33 0.11 20118
 20120 3 28.77 80.56 -41.39 0.119 20119
 20121 3 28.78 80.29 -41.33 0.143 20120
 20122 3 28.75 80.15 -41.35 0.196 20121
 20123 3 28.27 80.17 -41.44 0.109 20122
 20124 3 28.16 80.16 -41.39 0.092 20123
 20125 3 28.91 80.09 -41.18 0.127 20122
 20126 3 28.73 79.85 -41.47 0.055 20125
 20127 3 28.84 79.78 -41.49 0.107 20126
 20128 3 28.88 79.66 -41.65 0.091 20127
 20129 3 28.77 79.59 -41.74 0.091 20128
 20130 3 28.62 79.53 -41.74 0.061 20129
 20131 3 28.51 79.5 -41.7 0.061 20130
 20132 3 28.97 79.86 -41.46 0.058 20127
 20133 3 29.11 79.94 -41.52 0.064 20132
 20134 3 29.36 80.03 -41.59 0.076 20133
 20135 3 29.49 79.98 -41.63 0.093 20134
 20136 3 29.63 79.97 -41.67 0.088 20135
 20137 3 29.68 79.8 -41.74 0.1 20136
 20138 3 29.77 79.74 -41.75 0.112 20137
 20139 3 29.92 79.6 -41.82 0.086 20138
 20140 3 30.07 79.56 -41.77 0.084 20139
 20141 3 30.18 79.57 -41.71 0.094 20140
 20142 3 30.24 79.47 -41.62 0.055 20141
 20143 3 30.25 79.39 -41.54 0.106 20142
 20144 3 30.31 79.35 -41.46 0.117 20143
 20145 3 30.38 79.37 -41.35 0.104 20144
 20146 3 30.53 79.29 -41.3 0.1 20145
 20147 3 29.05 80.09 -41.04 0.154 20125
 20148 3 29.27 80.04 -40.83 0.152 20147
 20149 3 29.35 80.02 -40.63 0.111 20148
 20150 3 29.38 80.07 -40.5 0.119 20149
 20151 3 29.35 80.09 -40.37 0.091 20150
 20152 3 29.38 80.02 -40.29 0.09 20151
 20153 3 29.45 79.96 -40.19 0.1 20152
 20154 3 29.53 79.92 -40.11 0.132 20153
 20155 3 29.63 79.82 -40.07 0.118 20154
 20156 3 29.75 79.73 -40.04 0.117 20155
 20157 3 29.75 79.66 -39.91 0.1 20156
 20158 3 29.76 79.67 -39.76 0.092 20157
 20159 3 29.83 79.6 -39.67 0.14 20158
 20160 3 29.79 79.73 -39.4 0.099 20159
 20161 3 29.7 79.77 -39.2 0.136 20160
 20162 3 29.68 79.8 -39.03 0.14 20161
 20163 3 29.57 79.83 -38.81 0.131 20162
 20164 3 29.5 79.83 -38.66 0.108 20163
 20165 3 29.42 79.77 -38.57 0.204 20164
 20166 3 29.71 79.49 -38.85 0.097 20165
 20167 3 29.82 79.39 -39.02 0.091 20166
 20168 3 29.83 79.35 -39.11 0.072 20167
 20169 3 29.08 79.99 -38.23 0.14 20165
 20170 3 29.02 80.05 -38.05 0.196 20169
 20171 3 29.09 79.96 -37.88 0.171 20170
 20172 3 29.21 79.88 -37.68 0.128 20171
 20173 3 29.28 79.94 -37.55 0.056 20172
 20174 3 29.2 80.13 -37.47 0.053 20173
 20175 3 29.06 80.19 -37.41 0.056 20174
 20176 3 28.99 80.28 -37.29 0.032 20175
 20177 3 29.04 80.32 -37.2 0.066 20176
 20178 3 29.04 80.36 -37.07 0.11 20177
 20179 3 29.05 80.33 -36.97 0.094 20178
 20180 3 29.02 80.33 -36.86 0.099 20179
 20181 3 28.99 80.37 -36.68 0.115 20180
 20182 3 29 80.28 -36.6 0.000125 20181
 20183 3 29.9 79.32 -39.86 0.07 20159
 20184 3 29.78 79.26 -39.88 0.111 20183
 20185 3 29.79 79.07 -40.05 0.123 20184
 20186 3 29.64 79.05 -40.19 0.117 20185
 20187 3 29.52 79.11 -40.33 0.099 20186
 20188 3 29.35 79.03 -40.41 0.105 20187
 20189 3 29.25 78.96 -40.43 0.081 20188
 20190 3 29.09 78.85 -40.38 0.059 20189
 20191 3 29.04 78.77 -40.33 0.058 20190
 20192 3 29.97 79.08 -40.13 0.052 20185
 20193 3 30.17 79.17 -40.06 0.086 20192
 20194 3 30.4 79.25 -40.09 0.05 20193
 20195 3 30.53 79.28 -40.09 0.084 20194
 20196 3 30.65 79.24 -40.1 0.000125 20195
 20197 3 29.13 80.09 -40.97 0.154 20147
 20198 3 28.48 81.47 -41.17 0.243 20115
 20199 3 28.56 81.53 -41.12 0.264 20198
 20200 3 28.73 81.88 -41.1 0.16 20199
 20201 3 28.82 82.05 -41.11 0.154 20200
 20202 3 28.98 82.06 -41.34 0.085 20201
 20203 3 28.77 82.01 -41.57 0.076 20202
 20204 3 28.65 82.11 -41.67 0.086 20203
 20205 3 28.48 82.16 -41.71 0.085 20204
 20206 3 28.42 82.18 -41.8 0.121 20205
 20207 3 28.4 82.26 -41.92 0.149 20206
 20208 3 28.35 82.38 -41.95 0.172 20207
 20209 3 28.34 82.4 -42.11 0.206 20208
 20210 3 28.49 82.36 -42.33 0.115 20209
 20211 3 28.47 82.47 -42.39 0.076 20210
 20212 3 28.98 82.15 -41 0.108 20201
 20213 3 28.56 82.01 -41.45 0.096 20212
 20214 3 28.43 82.03 -41.43 0.09 20213
 20215 3 29.1 82.21 -40.94 0.14 20212
 20216 3 29.22 82.3 -40.85 0.146 20215
 20217 3 29.54 82.35 -40.69 0.116 20216
 20218 3 29.67 82.33 -40.63 0.108 20217
 20219 3 29.77 82.32 -40.58 0.113 20218
 20220 3 29.82 82.37 -40.46 0.156 20219
 20221 3 29.91 82.3 -40.38 0.126 20220
 20222 3 30.08 82.35 -40.29 0.092 20221
 20223 3 30.18 82.32 -40.17 0.127 20222
 20224 3 30.28 82.34 -40.05 0.13 20223
 20225 3 30.41 82.4 -40.02 0.134 20224
 20226 3 30.57 82.5 -39.88 0.159 20225
 20227 3 30.67 82.53 -39.79 0.198 20226
 20228 3 30.7 82.58 -39.59 0.14 20227
 20229 3 30.76 82.72 -39.38 0.118 20228
 20230 3 30.83 82.87 -39.27 0.168 20229
 20231 3 30.83 82.98 -39.2 0.222 20230
 20232 3 30.85 83.1 -39.11 0.27 20231
 20233 3 30.84 83.14 -39.02 0.361 20232
 20234 3 30.48 83.28 -38.86 0.342 20233
 20235 3 30.42 83.27 -38.77 0.405 20234
 20236 3 30.44 83.32 -38.65 0.488 20235
 20237 3 30.24 83.44 -38.61 0.513 20236
 20238 3 30.13 83.55 -38.5 0.524 20237
 20239 3 30.17 83.66 -38.39 0.528 20238
 20240 3 30.1 83.74 -38.33 0.557 20239
 20241 3 29.9 83.73 -38.28 0.54 20240
 20242 3 29.68 83.72 -38.22 0.544 20241
 20243 3 29.04 83.73 -38.51 0.11 20242
 20244 3 28.83 83.85 -38.46 0.105 20243
 20245 3 28.74 83.92 -38.34 0.104 20244
 20246 3 28.73 83.9 -38.14 0.13 20245
 20247 3 28.7 83.84 -38.05 0.156 20246
 20248 3 28.84 83.73 -37.93 0.105 20247
 20249 3 28.91 83.74 -37.71 0.097 20248
 20250 3 28.87 83.75 -37.56 0.084 20249
 20251 3 28.74 83.81 -37.48 0.076 20250
 20252 3 28.7 83.9 -37.38 0.101 20251
 20253 3 28.58 84.07 -37.33 0.115 20252
 20254 3 28.5 84.1 -37.22 0.054 20253
 20255 3 29.67 83.71 -38.11 0.568 20242
 20256 3 29.45 84.14 -38.18 0.463 20255
 20257 3 28.75 84.4 -38.44 0.13 20256
 20258 3 28.65 84.43 -38.44 0.077 20257
 20259 3 28.52 84.51 -38.38 0.115 20258
 20260 3 28.34 84.59 -38.34 0.086 20259
 20261 3 28.2 84.68 -38.28 0.086 20260
 20262 3 28.08 84.67 -38.2 0.049 20261
 20263 3 27.96 84.61 -38.1 0.084 20262
 20264 3 27.82 84.63 -38.04 0.125 20263
 20265 3 27.62 84.69 -37.95 0.12 20264
 20266 3 27.5 84.77 -37.92 0.099 20265
 20267 3 27.53 84.71 -37.83 0.028 20266
 20268 3 27.39 84.76 -37.96 0.063 20266
 20269 3 27.23 84.83 -38.04 0.065 20268
 20270 3 27.12 84.77 -37.97 0.083 20269
 20271 3 26.97 84.83 -37.94 0.075 20270
 20272 3 26.9 84.9 -37.96 0.089 20271
 20273 3 29.61 84.22 -38.07 0.383 20256
 20274 3 29.48 83.83 -37.69 0.109 20273
 20275 3 29.29 83.88 -37.62 0.067 20274
 20276 3 29.6 84.72 -38.34 0.169 20273
 20277 3 29.75 84.82 -38.34 0.076 20276
 20278 3 29.82 84.92 -38.32 0.144 20277
 20279 3 30.03 85.03 -38.19 0.17 20278
 20280 3 29.78 83.42 -39.22 0.134 20237
 20281 3 29.77 83.29 -39.39 0.079 20280
 20282 3 29.7 83.22 -39.4 0.057 20281
 20283 3 31.06 82.92 -38.35 0.098 20236
 20284 3 31.21 82.87 -38.27 0.076 20283
 20285 3 31.29 82.87 -38.19 0.073 20284
 20286 3 30.09 82.93 -38.92 0.08 20235
 20287 3 30.01 82.86 -38.87 0.000125 20286
 20288 3 31.08 83.06 -39.45 0.075 20232
 20289 3 31.05 83.21 -39.49 0.077 20288
 20290 3 30.88 82.49 -40.02 0.131 20227
 20291 3 31.02 82.54 -40.22 0.1 20290
 20292 3 31.06 82.62 -40.35 0.116 20291
 20293 3 31.15 82.67 -40.45 0.13 20292
 20294 3 31.14 82.71 -40.14 0.099 20293
 20295 3 31.16 82.81 -40.05 0.041 20294
 20296 3 31.19 82.67 -40.66 0.107 20293
 20297 3 31.27 82.74 -40.81 0.065 20296
 20298 3 31.4 82.65 -40.9 0.097 20297
 20299 3 31.5 82.59 -41 0.116 20298
 20300 3 31.59 82.45 -41.11 0.096 20299
 20301 3 31.75 82.36 -41.17 0.09 20300
 20302 3 31.93 82.38 -41.18 0.113 20301
 20303 3 32.01 82.48 -41.27 0.131 20302
 20304 3 32.01 82.61 -41.33 0.122 20303
 20305 3 31.95 82.74 -41.37 0.147 20304
 20306 3 32.2 82.72 -41.51 0.106 20305
 20307 3 32.35 82.66 -41.54 0.12 20306
 20308 3 32.52 82.53 -41.61 0.057 20307
 20309 3 29.34 82.39 -40.77 0.146 20216
 20310 3 26.49 81.2 -41.85 0.083 20091
 20311 3 26.4 81.14 -41.94 0.085 20310
 20312 3 26.33 80.98 -41.97 0.119 20311
 20313 3 26.24 80.86 -41.93 0.184 20312
 20314 3 26.09 80.79 -41.84 0.224 20313
 20315 3 25.73 80.67 -41.61 0.073 20314
 20316 3 25.6 80.61 -41.55 0.074 20315
 20317 3 25.52 80.54 -41.49 0.089 20316
 20318 3 25.31 80.59 -41.5 0.076 20317
 20319 3 25.19 80.66 -41.49 0.055 20318
 20320 3 25.13 80.62 -41.56 0.106 20319
 20321 3 24.96 80.54 -41.52 0.093 20320
 20322 3 24.73 80.51 -41.51 0.086 20321
 20323 3 24.57 80.54 -41.46 0.109 20322
 20324 3 24.43 80.57 -41.38 0.101 20323
 20325 3 24.29 80.66 -41.27 0.104 20324
 20326 3 24.23 80.72 -41.2 0.101 20325
 20327 3 24.1 80.66 -41.21 0.000125 20326
 20328 3 25.32 80.55 -41.67 0.067 20320
 20329 3 25.41 80.44 -41.73 0.093 20328
 20330 3 25.29 80.3 -41.91 0.143 20329
 20331 3 25.58 80.25 -42.05 0.118 20330
 20332 3 25.78 80.24 -42 0.071 20331
 20333 3 24.88 80.2 -41.8 0.058 20330
 20334 3 24.72 80.15 -41.8 0.084 20333
 20335 3 24.59 80 -41.85 0.124 20334
 20336 3 24.43 79.89 -41.82 0.104 20335
 20337 3 24.27 79.88 -41.83 0.117 20336
 20338 3 24.09 79.82 -41.8 0.093 20337
 20339 3 23.96 79.69 -41.88 0.097 20338
 20340 3 23.81 79.54 -41.86 0.147 20339
 20341 3 23.57 79.46 -41.8 0.092 20340
 20342 3 23.42 79.46 -41.75 0.122 20341
 20343 3 23.17 79.44 -41.8 0.105 20342
 20344 3 23.08 79.37 -41.7 0.12 20343
 20345 3 23.04 79.25 -41.65 0.112 20344
 20346 3 22.91 79.22 -41.55 0.064 20345
 20347 3 22.81 79.26 -41.5 0.083 20346
 20348 3 22.63 79.23 -41.53 0.085 20347
 20349 3 22.51 79.2 -41.57 0.092 20348
 20350 3 22.38 79.23 -41.6 0.063 20349
 20351 3 22.18 79.28 -41.61 0.104 20350
 20352 3 22.07 79.24 -41.59 0.091 20351
 20353 3 21.92 79.3 -41.53 0.1 20352
 20354 3 21.82 79.35 -41.51 0.163 20353
 20355 3 21.35 82.16 -41.81 0.116 16712
 20356 3 21.26 81.96 -41.77 0.099 20355
 20357 3 21.19 81.8 -41.77 0.129 20356
 20358 3 21.07 81.64 -41.8 0.069 20357
 20359 3 21.05 81.51 -41.72 0.11 20358
 20360 3 20.99 81.44 -41.63 0.173 20359
 20361 3 21.22 81.36 -41.53 0.108 20360
 20362 3 21.46 81.36 -41.6 0.103 20361
 20363 3 21.6 81.27 -41.48 0.081 20362
 20364 3 21.73 81.24 -41.43 0.12 20363
 20365 3 21.86 81.35 -41.35 0.133 20364
 20366 3 21.85 81.36 -41.09 0.091 20365
 20367 3 21.74 81.28 -40.92 0.081 20366
 20368 3 21.77 81.17 -40.86 0.066 20367
 20369 3 21.77 81.02 -40.82 0.116 20368
 20370 3 21.72 80.83 -40.87 0.068 20369
 20371 3 21.48 82.22 -41.7 0.103 20355
 20372 3 21.49 82.11 -41.58 0.125 20371
 20373 3 21.44 82.01 -41.44 0.09 20372
 20374 3 21.36 82.01 -41.27 0.097 20373
 20375 3 21.37 81.97 -41.06 0.103 20374
 20376 3 21.31 81.96 -40.93 0.075 20375
 20377 3 21.3 81.98 -40.78 0.087 20376
 20378 3 21.23 81.95 -40.67 0.08 20377
 20379 3 21.13 81.87 -40.51 0.228 20378
 20380 3 20.7 81.87 -40.41 0.086 20379
 20381 3 20.55 81.82 -40.41 0.075 20380
 20382 3 20.44 81.82 -40.43 0.091 20381
 20383 3 20.29 81.78 -40.51 0.107 20382
 20384 3 20.03 81.61 -40.65 0.107 20383
 20385 3 19.95 81.55 -40.72 0.064 20384
 20386 3 20.35 81.84 -40.23 0.122 20383
 20387 3 20.49 81.83 -40.21 0.134 20386
 20388 3 20.71 81.79 -40.19 0.052 20387
 20389 3 20.86 81.74 -40.17 0.078 20388
 20390 3 21.03 81.73 -40.25 0.084 20389
 20391 3 21.31 81.75 -40.77 0.099 20379
 20392 3 21.29 81.66 -40.96 0.07 20391
 20393 3 21.37 83.06 -42.84 0.176 16710
 20394 3 21.53 83.1 -42.86 0.153 20393
 20395 3 21.66 83.25 -42.83 0.186 20394
 20396 3 21.91 83.16 -42.76 0.097 20395
 20397 3 22.08 83.19 -42.74 0.125 20396
 20398 3 22.09 83.29 -42.65 0.102 20397
 20399 3 22.11 83.42 -42.66 0.000125 20398
 20400 3 21.67 83.54 -42.9 0.069 20395
 20401 3 21.77 83.5 -42.86 0.123 20400
 20402 3 21.88 83.4 -42.9 0.086 20401
 20403 3 7.59 86.13 -39.8 0.108 15578
 20404 3 7.57 86.15 -40 0.071 20403
 20405 3 7.4 86.14 -40.08 0.082 20404
 20406 3 7.27 86.13 -40.17 0.082 20405
 20407 3 7.25 86.13 -40.35 0.081 20406
 20408 3 7.28 86.21 -40.46 0.071 20407
 20409 3 7.21 86.13 -40.51 0.127 20408
 20410 3 7.04 86.2 -40.6 0.105 20409
 20411 3 6.97 86.27 -40.7 0.045 20410
 20412 3 7.39 86.07 -40.55 0.142 20409
 20413 3 7.55 86.18 -40.64 0.089 20412
 20414 3 7.62 86.21 -40.77 0.000125 20413
 20415 3 -7.34 77.04 -35.14 0.051 6145
```
