## Supplementary material for "Automated Proofreading of Digitally Reconstructed Neural Morphology Enhances Accuracy, Scalability, and Standardization": Standardization and accuracy results: 720575940616486230.CNG.swc (part 1 of 2)

```
# SWC to SWC conversion from L-Measure. Sridevi Polavaram: spolavar@gmu.edu
# Original fileName:C:\Users\Carolina\Desktop\Quality_Check\postprocessing\Bry_Final\Source_Temp1//720575940616486230.CNG.swc
#
# SWC to SWC conversion from L-Measure. Sridevi Polavaram: spolavar@gmu.edu

# Original fileName:C:\Users\vselabs\Desktop\Quality_Check\postprocessing\flywire_central_Final\Source_Temp1//720575940616486230.BH.swc

#

# SWC to SWC conversion from L-Measure. Sridevi Polavaram: spolavar@gmu.edu

# Original fileName:C:\Users\Carolina\Desktop\gaa2ct\data_autoproc\Auto swc//720575940616486230.swc.swc.CNG.swc

#

# Original file C:\Users\Carolina\Desktop\gaa2ct\data_autoproc\Temp_LMeasure\720575940616486230.swc.swc edited using StdSwc version 1.31 on 5/31/24.

# Irregularities and fixes documented in C:\Users\Carolina\Desktop\gaa2ct\data_autoproc\Temp_LMeasure\720575940616486230.swc.swc.std.  See StdSwc1.31.doc for more information.

#

# SWC to SWC conversion from L-Measure. Sridevi Polavaram: spolavar@gmu.edu

# Original fileName:C:\Users\Carolina\Desktop\gaa2ct\data_autoproc\Source_Temp1//720575940616486230.swc

#

# ORIGINAL_SOURCE 

# CREATURE 

# REGION 

# FIELD/LAYER 

# TYPE 

# CONTRIBUTOR 

# REFERENCE 

# RAW 

# EXTRAS 

# SOMA_AREA 

# SHRINKAGE_CORRECTION 

# VERSION_NUMBER 

# VERSION_DATE 

# ********************************************* 

# SCALE 1.0 1.0 1.0 

 1 1 0 0 0 3.495 -1
 2 1 -0.26 0.18 0.15 3.49 1
 3 1 -0.06 0.21 -0.18 3.293 2
 4 1 -0.58 0.09 0.02 3.27 3
 5 1 -0.92 0.14 0.07 3.232 4
 6 1 -1.22 0.32 0.22 3.129 5
 7 1 -1.23 0.4 0.15 3.011 6
 8 1 -1.09 0.4 -0.16 3.004 7
 9 1 -1.16 0.61 -0.15 2.916 8
 10 1 -1.27 0.86 -0.12 2.817 9
 11 1 -1.53 0.94 -0.03 2.755 10
 12 1 -1.36 1.04 -0.29 2.762 11
 13 1 -1.48 1.08 -0.39 2.719 12
 14 1 -1.47 1.35 -0.47 2.597 13
 15 1 -1.53 1.2 -0.64 2.581 14
 16 1 -1.81 1.19 -0.57 2.506 15
 17 1 -1.99 1.09 -0.65 2.328 16
 18 1 -2.11 1.28 -0.61 2.224 17
 19 1 -2.17 1.3 -0.77 2.137 18
 20 1 -2.14 1.45 -0.91 2.09 19
 21 1 -2.31 1.42 -0.97 1.938 20
 22 1 -2.44 1.51 -1.01 1.832 21
 23 1 -2.47 1.69 -1.1 1.684 22
 24 1 -2.46 1.76 -1.19 1.58 23
 25 1 -2.47 1.9 -1.24 1.497 24
 26 1 -2.73 1.87 -1.19 1.42 25
 27 1 -2.78 1.94 -1.25 1.285 26
 28 1 -2.89 2.1 -1.26 1.161 27
 29 1 -3.12 2.08 -1.28 1.116 28
 30 1 -3.23 2.17 -1.34 1.046 29
 31 1 -3.42 2.24 -1.35 1.019 30
 32 1 -3.55 2.29 -1.43 0.913 31
 33 1 -3.7 2.37 -1.52 0.851 32
 34 1 -3.83 2.5 -1.61 0.779 33
 35 1 -4.03 2.61 -1.72 0.662 34
 36 3 -4.04 2.57 -1.92 0.641 35
 37 3 -4.18 2.49 -1.99 0.599 36
 38 3 -4.11 2.47 -2.19 0.578 37
 39 3 -4.17 2.48 -2.3 0.561 38
 40 3 -4.17 2.49 -2.5 0.519 39
 41 3 -4.21 2.5 -2.68 0.599 40
 42 3 -4.34 2.42 -2.78 0.585 41
 43 3 -4.26 2.41 -2.97 0.594 42
 44 3 -4.28 2.32 -3.1 0.548 43
 45 3 -4.51 2.27 -3.19 0.517 44
 46 3 -4.67 2.18 -3.35 0.506 45
 47 3 -4.63 2.12 -3.49 0.507 46
 48 3 -4.74 2.12 -3.63 0.534 47
 49 3 -4.87 2.14 -3.77 0.516 48
 50 3 -4.93 2.25 -3.92 0.517 49
 51 3 -5.03 2.3 -4.04 0.55 50
 52 3 -5.02 2.36 -4.19 0.587 51
 53 3 -5.2 2.42 -4.33 0.558 52
 54 3 -5.32 2.41 -4.44 0.577 53
 55 3 -5.45 2.45 -4.58 0.615 54
 56 3 -5.69 2.49 -4.73 0.575 55
 57 3 -5.75 2.51 -4.88 0.56 56
 58 3 -5.87 2.59 -5.04 0.549 57
 59 3 -6.2 2.65 -5.18 0.57 58
 60 3 -6.45 2.72 -5.37 0.645 59
 61 3 -6.69 2.8 -5.53 0.666 60
 62 3 -6.87 2.83 -5.72 0.732 61
 63 3 -7.02 2.88 -5.87 0.808 62
 64 3 -7.06 2.86 -6.05 0.816 63
 65 3 -7.34 2.85 -6.23 0.781 64
 66 3 -7.52 2.84 -6.37 0.828 65
 67 3 -7.66 2.84 -6.55 0.833 66
 68 3 -7.81 2.88 -6.69 0.803 67
 69 3 -7.87 2.88 -6.84 0.81 68
 70 3 -8.05 2.89 -6.97 0.747 69
 71 3 -8.1 2.89 -7.09 0.777 70
 72 3 -8.07 2.95 -7.24 0.772 71
 73 3 -8.23 2.99 -7.38 0.688 72
 74 3 -8.23 3.05 -7.52 0.665 73
 75 3 -8.26 3.12 -7.66 0.639 74
 76 3 -8.37 3.17 -7.8 0.587 75
 77 3 -8.28 3.22 -7.94 0.499 76
 78 3 -8.33 3.27 -8.06 0.475 77
 79 3 -8.44 3.31 -8.18 0.399 78
 80 3 -8.51 3.33 -8.31 0.393 79
 81 3 -8.62 3.3 -8.47 0.397 80
 82 3 -8.78 3.35 -8.57 0.401 81
 83 3 -8.87 3.36 -8.7 0.432 82
 84 3 -8.93 3.34 -8.96 0.428 83
 85 3 -9.06 3.34 -9.16 0.452 84
 86 3 -9.09 3.33 -9.36 0.488 85
 87 3 -9.25 3.4 -9.55 0.511 86
 88 3 -9.34 3.42 -10.08 0.527 87
 89 3 -9.4 3.57 -10.14 0.576 88
 90 3 -9.35 3.7 -10.28 0.594 89
 91 3 -9.41 3.8 -10.43 0.578 90
 92 3 -9.41 3.96 -10.6 0.58 91
 93 3 -9.5 4.06 -10.72 0.55 92
 94 3 -9.21 4.33 -10.82 0.617 93
 95 3 -9.07 4.74 -10.88 0.673 94
 96 3 -9.07 4.92 -10.97 0.632 95
 97 3 -9.23 4.99 -11.01 0.658 96
 98 3 -9.29 5.15 -11.08 0.669 97
 99 3 -9.38 5.32 -11.15 0.653 98
 100 3 -9.44 5.4 -11.26 0.618 99
 101 3 -9.47 5.48 -11.36 0.615 100
 102 3 -9.56 5.57 -11.42 0.618 101
 103 3 -9.67 5.71 -11.46 0.58 102
 104 3 -9.72 5.89 -11.5 0.581 103
 105 3 -9.86 6.03 -11.56 0.568 104
 106 3 -9.92 6.17 -11.7 0.629 105
 107 3 -10.11 6.3 -11.7 0.611 106
 108 3 -10.2 6.41 -11.77 0.586 107
 109 3 -10.26 6.57 -11.84 0.553 108
 110 3 -10.38 6.7 -11.85 0.579 109
 111 3 -10.5 6.86 -11.9 0.56 110
 112 3 -10.43 7.03 -11.99 0.564 111
 113 3 -10.58 7.15 -11.93 0.574 112
 114 3 -10.59 7.35 -12 0.61 113
 115 3 -10.58 7.47 -12 0.615 114
 116 3 -10.57 7.63 -12.1 0.563 115
 117 3 -10.59 7.79 -12.13 0.568 116
 118 3 -10.6 7.92 -12.14 0.563 117
 119 3 -10.6 8.12 -12.2 0.647 118
 120 3 -10.63 8.26 -12.21 0.629 119
 121 3 -10.65 8.47 -12.29 0.648 120
 122 3 -10.68 8.63 -12.34 0.629 121
 123 3 -10.73 8.81 -12.34 0.622 122
 124 3 -10.77 8.97 -12.37 0.57 123
 125 3 -10.89 9.05 -12.33 0.549 124
 126 3 -10.97 9.18 -12.36 0.492 125
 127 3 -10.95 9.4 -12.44 0.493 126
 128 3 -11.18 9.53 -12.5 0.609 127
 129 3 -11.33 9.7 -12.57 0.634 128
 130 3 -11.48 9.82 -12.61 0.606 129
 131 3 -11.49 9.98 -12.67 0.543 130
 132 3 -11.4 10.17 -12.73 0.499 131
 133 3 -11.55 10.27 -12.72 0.44 132
 134 3 -11.51 10.47 -12.76 0.38 133
 135 3 -11.32 10.68 -12.9 0.374 134
 136 3 -11.44 10.73 -12.93 0.385 135
 137 3 -11.51 10.89 -13.02 0.358 136
 138 3 -11.52 11.07 -13.05 0.298 137
 139 3 -11.6 11.23 -13.13 0.258 138
 140 3 -11.62 11.45 -13.19 0.288 139
 141 3 -11.73 11.62 -13.28 0.29 140
 142 3 -11.82 11.9 -13.43 0.316 141
 143 3 -11.95 12.09 -13.5 0.346 142
 144 3 -12.01 12.25 -13.61 0.298 143
 145 3 -12.06 12.4 -13.63 0.286 144
 146 3 -12.09 12.53 -13.63 0.261 145
 147 3 -12.23 12.65 -13.68 0.279 146
 148 3 -12.3 12.8 -13.75 0.306 147
 149 3 -12.37 12.93 -13.83 0.306 148
 150 3 -12.44 13.03 -13.85 0.288 149
 151 3 -12.57 13.2 -13.99 0.298 150
 152 3 -12.61 13.32 -13.96 0.243 151
 153 3 -12.61 13.48 -14.1 0.318 152
 154 3 -12.7 13.67 -14.19 0.364 153
 155 3 -12.8 13.81 -14.26 0.369 154
 156 3 -12.9 13.98 -14.38 0.381 155
 157 3 -12.89 14.14 -14.42 0.417 156
 158 3 -12.97 14.32 -14.51 0.404 157
 159 3 -13.07 14.53 -14.63 0.378 158
 160 3 -13.04 14.7 -14.72 0.358 159
 161 3 -13 14.9 -14.78 0.366 160
 162 3 -13 15.13 -14.93 0.356 161
 163 3 -13.03 15.35 -15.04 0.317 162
 164 3 -13.05 15.47 -15.05 0.294 163
 165 3 -13 15.69 -15.1 0.279 164
 166 3 -12.99 15.88 -15.15 0.303 165
 167 3 -13.02 16.1 -15.21 0.281 166
 168 3 -13.05 16.3 -15.28 0.25 167
 169 3 -13.1 16.52 -15.4 0.277 168
 170 3 -13.11 16.68 -15.42 0.243 169
 171 3 -13.08 16.83 -15.48 0.288 170
 172 3 -13.12 16.98 -15.54 0.259 171
 173 3 -13.26 17.11 -15.56 0.241 172
 174 3 -13.31 17.26 -15.61 0.244 173
 175 3 -13.34 17.43 -15.65 0.257 174
 176 3 -13.39 17.61 -15.66 0.238 175
 177 3 -13.48 17.78 -15.73 0.244 176
 178 3 -13.57 17.92 -15.78 0.253 177
 179 3 -13.57 18.1 -15.85 0.297 178
 180 3 -13.59 18.24 -15.9 0.306 179
 181 3 -13.58 18.45 -15.9 0.281 180
 182 3 -13.7 18.55 -15.92 0.321 181
 183 3 -13.7 18.77 -15.91 0.337 182
 184 3 -13.84 18.92 -15.92 0.401 183
 185 3 -13.87 19.07 -15.93 0.404 184
 186 3 -13.9 19.25 -15.92 0.43 185
 187 3 -13.95 19.46 -15.9 0.454 186
 188 3 -14.01 19.6 -15.89 0.475 187
 189 3 -14.07 19.77 -15.84 0.46 188
 190 3 -14.11 19.97 -15.77 0.464 189
 191 3 -14.09 20.14 -15.77 0.448 190
 192 3 -14.09 20.3 -15.78 0.411 191
 193 3 -14.17 20.45 -15.8 0.404 192
 194 3 -14.1 20.62 -15.77 0.368 193
 195 3 -14.05 20.85 -15.74 0.305 194
 196 3 -14.11 21.03 -15.75 0.282 195
 197 3 -14.24 21.22 -15.81 0.28 196
 198 3 -14.33 21.45 -15.86 0.274 197
 199 3 -14.45 21.6 -15.91 0.257 198
 200 3 -14.54 21.77 -15.96 0.273 199
 201 3 -14.59 21.93 -16.01 0.264 200
 202 3 -14.68 22.04 -16.11 0.266 201
 203 3 -14.78 22.29 -16.19 0.277 202
 204 3 -14.82 22.49 -16.32 0.297 203
 205 3 -14.88 22.64 -16.43 0.305 204
 206 3 -14.96 22.77 -16.56 0.318 205
 207 3 -15 22.94 -16.68 0.326 206
 208 3 -15.08 23.13 -16.73 0.324 207
 209 3 -15.06 23.38 -16.79 0.335 208
 210 3 -15.09 23.58 -16.92 0.343 209
 211 3 -15.15 23.74 -16.98 0.326 210
 212 3 -15.18 23.94 -17.09 0.323 211
 213 3 -15.19 24.13 -17.19 0.322 212
 214 3 -15.21 24.31 -17.25 0.351 213
 215 3 -15.2 24.49 -17.33 0.36 214
 216 3 -15.2 25.04 -17.37 0.561 215
 217 3 -15.26 25.08 -17.46 0.461 216
 218 3 -15.36 25.05 -17.55 0.388 217
 219 3 -15.43 25.1 -17.62 0.309 218
 220 3 -15.42 25.24 -17.73 0.29 219
 221 3 -15.5 25.45 -17.88 0.272 220
 222 3 -15.5 25.61 -17.98 0.287 221
 223 3 -15.52 25.75 -18.14 0.281 222
 224 3 -15.57 25.95 -18.31 0.259 223
 225 3 -15.6 26.13 -18.47 0.287 224
 226 3 -15.6 26.37 -18.59 0.206 225
 227 3 -15.59 26.49 -18.58 0.221 226
 228 3 -15.7 26.81 -18.7 0.234 227
 229 3 -15.69 27.01 -18.71 0.253 228
 230 3 -15.78 27.25 -18.77 0.271 229
 231 3 -15.85 27.43 -18.82 0.272 230
 232 3 -15.92 27.59 -18.78 0.247 231
 233 3 -15.96 27.85 -18.87 0.277 232
 234 3 -16.03 28.06 -18.95 0.294 233
 235 3 -16.13 28.22 -19.11 0.324 234
 236 3 -16.16 28.33 -19.25 0.306 235
 237 3 -16.22 28.45 -19.41 0.299 236
 238 3 -16.31 28.49 -19.51 0.245 237
 239 3 -16.4 28.52 -19.6 0.226 238
 240 3 -16.48 28.51 -19.71 0.239 239
 241 3 -16.49 28.58 -19.86 0.219 240
 242 3 -16.54 28.54 -20 0.244 241
 243 3 -16.56 28.48 -20.14 0.249 242
 244 3 -16.58 28.41 -20.36 0.269 243
 245 3 -16.66 28.43 -20.52 0.289 244
 246 3 -16.57 28.32 -20.81 0.321 245
 247 3 -16.55 28.36 -20.96 0.381 246
 248 3 -16.53 28.37 -21.12 0.353 247
 249 3 -16.52 28.34 -21.38 0.349 248
 250 3 -16.57 28.39 -21.56 0.352 249
 251 3 -16.6 28.43 -21.77 0.367 250
 252 3 -16.67 28.49 -21.98 0.416 251
 253 3 -16.77 28.51 -22.19 0.418 252
 254 3 -16.84 28.48 -22.54 0.467 253
 255 3 -16.89 28.61 -23.26 0.714 254
 256 3 -16.98 28.68 -23.21 0.661 255
 257 3 -17.04 28.8 -23.21 0.615 256
 258 3 -17.1 28.89 -23.32 0.541 257
 259 3 -17.13 29.02 -23.39 0.45 258
 260 3 -17.19 29.14 -23.35 0.333 259
 261 3 -17.26 29.23 -23.41 0.227 260
 262 3 -17.33 29.32 -23.47 0.224 261
 263 3 -17.41 29.34 -23.66 0.195 262
 264 3 -17.51 29.42 -23.81 0.203 263
 265 3 -17.55 29.52 -23.96 0.214 264
 266 3 -17.64 29.6 -24.12 0.216 265
 267 3 -17.7 29.74 -24.28 0.218 266
 268 3 -17.8 29.78 -24.41 0.202 267
 269 3 -17.87 29.91 -24.55 0.203 268
 270 3 -17.98 29.99 -24.68 0.204 269
 271 3 -18.05 30.07 -24.83 0.216 270
 272 3 -18.11 30.14 -24.95 0.214 271
 273 3 -18.19 30.2 -25.11 0.206 272
 274 3 -18.34 30.3 -25.29 0.23 273
 275 3 -18.49 30.45 -25.43 0.237 274
 276 3 -18.63 30.59 -25.57 0.192 275
 277 3 -18.74 30.72 -25.65 0.202 276
 278 3 -18.81 30.82 -25.79 0.225 277
 279 3 -18.91 30.91 -25.96 0.249 278
 280 3 -19 30.99 -26.15 0.24 279
 281 3 -19.07 31.06 -26.3 0.195 280
 282 3 -19.14 31.16 -26.4 0.195 281
 283 3 -19.26 31.21 -26.52 0.218 282
 284 3 -19.33 31.29 -26.68 0.177 283
 285 3 -19.42 31.33 -26.78 0.19 284
 286 3 -19.48 31.39 -26.9 0.175 285
 287 3 -19.54 31.44 -27.05 0.176 286
 288 3 -19.57 31.44 -27.22 0.174 287
 289 3 -19.63 31.52 -27.36 0.191 288
 290 3 -19.75 31.54 -27.51 0.185 289
 291 3 -19.87 31.58 -27.65 0.168 290
 292 3 -20.02 31.66 -27.85 0.151 291
 293 3 -20.1 31.64 -27.94 0.158 292
 294 3 -20.21 31.64 -28.07 0.177 293
 295 3 -20.34 31.65 -28.14 0.201 294
 296 3 -20.51 31.66 -28.27 0.256 295
 297 3 -20.74 31.81 -28.38 0.356 296
 298 3 -21.04 32.03 -28.52 0.443 297
 299 3 -21.12 31.99 -28.6 0.384 298
 300 3 -21.12 31.85 -28.65 0.321 299
 301 3 -21.19 31.76 -28.69 0.261 300
 302 3 -21.28 31.6 -28.75 0.242 301
 303 3 -21.32 31.46 -28.86 0.185 302
 304 3 -21.45 31.37 -28.91 0.147 303
 305 3 -21.58 31.26 -28.99 0.166 304
 306 3 -21.69 31.23 -29.08 0.167 305
 307 3 -21.85 31.16 -29.11 0.183 306
 308 3 -21.97 31.05 -29.15 0.192 307
 309 3 -22.14 30.97 -29.25 0.199 308
 310 3 -22.27 30.88 -29.33 0.173 309
 311 3 -22.34 30.71 -29.35 0.163 310
 312 3 -22.36 30.62 -29.43 0.16 311
 313 3 -22.4 30.51 -29.44 0.183 312
 314 3 -22.5 30.38 -29.45 0.145 313
 315 3 -22.5 30.18 -29.56 0.145 314
 316 3 -22.48 29.96 -29.68 0.192 315
 317 3 -22.43 29.79 -29.74 0.196 316
 318 3 -22.41 29.58 -29.78 0.188 317
 319 3 -22.33 29.34 -29.85 0.149 318
 320 3 -22.29 29.2 -29.9 0.124 319
 321 3 -22.23 29.07 -29.97 0.154 320
 322 3 -22.23 28.9 -30.03 0.143 321
 323 3 -22.29 28.72 -30.18 0.163 322
 324 3 -22.36 28.62 -30.27 0.175 323
 325 3 -22.3 28.45 -30.31 0.176 324
 326 3 -22.21 28.33 -30.29 0.193 325
 327 3 -22.17 28.18 -30.33 0.175 326
 328 3 -22.12 27.99 -30.44 0.134 327
 329 3 -22.19 27.9 -30.44 0.124 328
 330 3 -22.2 27.79 -30.45 0.146 329
 331 3 -22.12 27.63 -30.57 0.202 330
 332 3 -22.1 27.46 -30.66 0.217 331
 333 3 -22.09 27.33 -30.68 0.239 332
 334 3 -22.11 27.23 -30.78 0.194 333
 335 3 -22.16 27.1 -30.83 0.16 334
 336 3 -22.14 26.91 -30.94 0.191 335
 337 3 -22.15 26.75 -31.05 0.188 336
 338 3 -22.18 26.61 -31.23 0.205 337
 339 3 -22.2 26.5 -31.31 0.184 338
 340 3 -22.25 26.4 -31.4 0.183 339
 341 3 -22.33 26.33 -31.44 0.189 340
 342 3 -22.37 26.17 -31.51 0.169 341
 343 3 -22.44 26.05 -31.66 0.168 342
 344 3 -22.56 25.97 -31.71 0.146 343
 345 3 -22.63 25.89 -31.8 0.135 344
 346 3 -22.72 25.69 -31.89 0.152 345
 347 3 -22.78 25.48 -31.87 0.188 346
 348 3 -22.83 25.34 -31.93 0.218 347
 349 3 -22.86 25.16 -32.06 0.183 348
 350 3 -22.86 25.03 -32.09 0.196 349
 351 3 -22.9 24.83 -32.16 0.2 350
 352 3 -22.96 24.6 -32.15 0.22 351
 353 3 -22.91 24.37 -32.19 0.198 352
 354 3 -22.95 24.15 -32.24 0.2 353
 355 3 -22.97 24 -32.37 0.196 354
 356 3 -23.01 23.78 -32.52 0.202 355
 357 3 -23 23.72 -32.72 0.146 356
 358 3 -23 23.67 -32.94 0.145 357
 359 3 -23.03 23.66 -33.16 0.171 358
 360 3 -23.07 23.61 -33.76 0.426 359
 361 3 -23.15 23.54 -33.8 0.366 360
 362 3 -23.26 23.47 -33.77 0.344 361
 363 3 -23.34 23.41 -33.73 0.252 362
 364 3 -23.47 23.33 -33.71 0.187 363
 365 3 -23.78 23.15 -33.75 0.247 364
 366 3 -23.91 22.97 -33.78 0.217 365
 367 3 -24.06 22.76 -33.75 0.216 366
 368 3 -24.15 22.58 -33.81 0.19 367
 369 3 -24.09 22.49 -33.78 0.154 368
 370 3 -24.08 22.3 -33.7 0.14 369
 371 3 -24.1 22.17 -33.64 0.168 370
 372 3 -24.13 21.99 -33.63 0.154 371
 373 3 -24.13 21.81 -33.64 0.162 372
 374 3 -24.13 21.67 -33.66 0.211 373
 375 3 -24.17 21.57 -33.74 0.225 374
 376 3 -24.17 21.43 -33.74 0.189 375
 377 3 -24.29 21.23 -33.9 0.182 376
 378 3 -24.53 21.02 -34.11 0.297 377
 379 3 -24.8 21.02 -34.41 0.131 378
 380 3 -24.92 21.04 -34.49 0.104 379
 381 3 -25.06 21.05 -34.54 0.145 380
 382 3 -25.19 21.07 -34.63 0.153 381
 383 3 -25.37 21.09 -34.72 0.145 382
 384 3 -25.58 21.11 -34.85 0.106 383
 385 3 -25.68 21.09 -35.02 0.145 384
 386 3 -25.87 21.07 -35.13 0.167 385
 387 3 -26.03 21.06 -35.18 0.151 386
 388 3 -26.14 21 -35.38 0.161 387
 389 3 -26.24 21.02 -35.46 0.136 388
 390 3 -26.28 21.02 -35.63 0.118 389
 391 3 -26.38 21.04 -35.72 0.111 390
 392 3 -26.46 21.05 -35.89 0.094 391
 393 3 -26.6 21.04 -36.07 0.143 392
 394 3 -26.73 21.02 -36.22 0.167 393
 395 3 -26.91 20.99 -36.36 0.176 394
 396 3 -27.05 20.98 -36.55 0.205 395
 397 3 -27.15 20.97 -36.73 0.196 396
 398 3 -27.24 20.93 -36.9 0.137 397
 399 3 -27.32 20.91 -37.13 0.102 398
 400 3 -27.43 20.87 -37.3 0.111 399
 401 3 -27.52 20.83 -37.42 0.118 400
 402 3 -27.6 20.81 -37.56 0.103 401
 403 3 -27.72 20.69 -37.71 0.113 402
 404 3 -27.84 20.58 -37.87 0.127 403
 405 3 -27.95 20.49 -38.03 0.106 404
 406 3 -28.1 20.44 -38.13 0.109 405
 407 3 -28.14 20.32 -38.22 0.136 406
 408 3 -28.22 20.24 -38.26 0.122 407
 409 3 -28.33 20.14 -38.3 0.117 408
 410 3 -28.47 20.04 -38.37 0.105 409
 411 3 -28.58 19.93 -38.45 0.141 410
 412 3 -28.68 19.86 -38.56 0.178 411
 413 3 -28.79 19.83 -38.63 0.167 412
 414 3 -29 19.78 -38.67 0.164 413
 415 3 -29.18 19.81 -38.71 0.116 414
 416 3 -29.32 19.8 -38.79 0.126 415
 417 3 -29.47 19.77 -38.86 0.127 416
 418 3 -29.65 19.78 -38.96 0.156 417
 419 3 -29.79 19.83 -39 0.188 418
 420 3 -29.93 19.73 -39.06 0.192 419
 421 3 -30.09 19.7 -39.16 0.14 420
 422 3 -30.23 19.66 -39.21 0.151 421
 423 3 -30.34 19.6 -39.25 0.161 422
 424 3 -30.61 19.7 -39.29 0.15 423
 425 3 -30.79 19.62 -39.38 0.153 424
 426 3 -30.96 19.56 -39.44 0.142 425
 427 3 -31.15 19.54 -39.48 0.135 426
 428 3 -31.31 19.46 -39.53 0.144 427
 429 3 -31.45 19.4 -39.56 0.168 428
 430 3 -31.56 19.31 -39.63 0.138 429
 431 3 -31.75 19.32 -39.64 0.122 430
 432 3 -31.88 19.28 -39.66 0.102 431
 433 3 -31.98 19.21 -39.69 0.123 432
 434 3 -32.1 19.14 -39.77 0.131 433
 435 3 -32.25 19.08 -39.77 0.142 434
 436 3 -32.36 18.92 -39.78 0.132 435
 437 3 -32.49 18.88 -39.85 0.12 436
 438 3 -32.62 18.72 -39.91 0.158 437
 439 3 -32.79 18.53 -40.01 0.149 438
 440 3 -32.91 18.45 -40.1 0.145 439
 441 3 -32.99 18.25 -40.13 0.166 440
 442 3 -33.11 18.08 -40.18 0.132 441
 443 3 -33.25 17.93 -40.21 0.124 442
 444 3 -33.37 17.79 -40.29 0.129 443
 445 3 -33.5 17.64 -40.36 0.148 444
 446 3 -33.65 17.52 -40.51 0.138 445
 447 3 -33.74 17.34 -40.62 0.136 446
 448 3 -33.81 17.26 -40.68 0.13 447
 449 3 -33.94 17.15 -40.8 0.111 448
 450 3 -34.02 17.02 -40.87 0.121 449
 451 3 -34.14 16.95 -40.9 0.13 450
 452 3 -34.2 16.78 -41.01 0.148 451
 453 3 -34.34 16.72 -41.09 0.195 452
 454 3 -34.53 16.61 -41.17 0.171 453
 455 3 -34.62 16.63 -41.23 0.212 454
 456 3 -34.74 16.74 -41.24 0.223 455
 457 3 -34.92 16.8 -41.32 0.234 456
 458 3 -35.07 16.84 -41.4 0.29 457
 459 3 -35.18 16.89 -41.5 0.33 458
 460 3 -35.32 16.95 -41.58 0.317 459
 461 3 -35.4 17.47 -41.31 0.155 460
 462 3 -35.39 17.6 -41.19 0.132 461
 463 3 -35.29 17.82 -41.11 0.116 462
 464 3 -35.21 18.08 -40.97 0.146 463
 465 3 -35.13 18.18 -40.84 0.156 464
 466 3 -35.12 18.42 -40.76 0.148 465
 467 3 -34.98 18.7 -40.61 0.164 466
 468 3 -34.88 19 -40.48 0.178 467
 469 3 -34.77 19.26 -40.46 0.141 468
 470 3 -34.7 19.44 -40.39 0.132 469
 471 3 -34.65 19.67 -40.32 0.16 470
 472 3 -34.65 19.86 -40.25 0.13 471
 473 3 -34.59 20.05 -40.23 0.109 472
 474 3 -34.64 20.26 -40.2 0.095 473
 475 3 -34.67 20.36 -40.2 0.119 474
 476 3 -34.71 20.52 -40.17 0.109 475
 477 3 -34.76 20.68 -40.19 0.129 476
 478 3 -34.79 20.84 -40.19 0.123 477
 479 3 -34.89 20.99 -40.16 0.099 478
 480 3 -34.99 21.09 -40.17 0.155 479
 481 3 -35.14 21.24 -40.25 0.177 480
 482 3 -35.35 21.39 -40.36 0.128 481
 483 3 -35.53 21.47 -40.42 0.108 482
 484 3 -35.77 21.56 -40.49 0.142 483
 485 3 -35.94 21.7 -40.61 0.132 484
 486 3 -36.11 21.76 -40.68 0.148 485
 487 3 -36.29 21.78 -40.74 0.159 486
 488 3 -36.48 21.88 -40.82 0.152 487
 489 3 -36.66 21.9 -40.85 0.13 488
 490 3 -36.85 21.94 -40.88 0.123 489
 491 3 -37 21.99 -40.91 0.132 490
 492 3 -37.18 21.94 -40.96 0.155 491
 493 3 -37.33 22 -41 0.146 492
 494 3 -37.48 22.12 -40.98 0.123 493
 495 3 -37.65 22.13 -40.98 0.116 494
 496 3 -37.8 22.18 -40.97 0.121 495
 497 3 -37.97 22.23 -40.99 0.12 496
 498 3 -38.07 22.3 -40.97 0.119 497
 499 3 -38.19 22.39 -40.99 0.137 498
 500 3 -38.33 22.31 -41 0.152 499
 501 3 -38.52 22.26 -41.08 0.12 500
 502 3 -38.66 22.27 -41.14 0.099 501
 503 3 -38.77 22.19 -41.18 0.089 502
 504 3 -38.87 22.14 -41.25 0.115 503
 505 3 -38.96 22.03 -41.28 0.126 504
 506 3 -39.1 21.9 -41.4 0.14 505
 507 3 -39.22 21.81 -41.53 0.138 506
 508 3 -39.32 21.66 -41.52 0.174 507
 509 3 -39.39 21.54 -41.56 0.149 508
 510 3 -39.51 21.38 -41.69 0.146 509
 511 3 -39.57 21.18 -41.79 0.193 510
 512 3 -39.68 20.92 -41.87 0.212 511
 513 3 -39.79 20.75 -41.89 0.21 512
 514 3 -39.95 20.5 -42 0.159 513
 515 3 -40.07 20.36 -42.06 0.135 514
 516 3 -40.17 20.2 -42.12 0.132 515
 517 3 -40.28 20.07 -42.18 0.13 516
 518 3 -40.45 20 -42.24 0.126 517
 519 3 -40.61 19.96 -42.32 0.133 518
 520 3 -40.76 19.92 -42.39 0.143 519
 521 3 -40.84 19.74 -42.51 0.174 520
 522 3 -40.85 19.56 -42.57 0.173 521
 523 3 -40.81 19.35 -42.62 0.115 522
 524 3 -40.79 19.21 -42.69 0.117 523
 525 3 -40.78 19.04 -42.7 0.114 524
 526 3 -40.72 18.88 -42.77 0.125 525
 527 3 -40.7 18.7 -42.8 0.141 526
 528 3 -40.63 18.5 -42.82 0.123 527
 529 3 -40.54 18.36 -42.82 0.121 528
 530 3 -40.49 18.2 -42.78 0.134 529
 531 3 -40.47 18.01 -42.84 0.147 530
 532 3 -40.45 17.83 -42.93 0.133 531
 533 3 -40.45 17.69 -43.02 0.12 532
 534 3 -40.46 17.54 -43.15 0.102 533
 535 3 -40.46 17.41 -43.21 0.097 534
 536 3 -40.48 17.33 -43.37 0.141 535
 537 3 -40.4 17.28 -43.41 0.233 536
 538 3 -40.39 17.22 -43.49 0.349 537
 539 3 -40.42 17.14 -43.57 0.429 538
 540 3 -40.74 17.02 -43.83 0.117 539
 541 3 -40.88 16.93 -43.91 0.121 540
 542 3 -41 16.84 -44.02 0.099 541
 543 3 -41.12 16.77 -44.05 0.115 542
 544 3 -41.24 16.69 -44.08 0.112 543
 545 3 -41.38 16.73 -44.1 0.13 544
 546 3 -41.47 16.67 -44.21 0.16 545
 547 3 -41.58 16.67 -44.25 0.136 546
 548 3 -41.73 16.63 -44.26 0.112 547
 549 3 -41.94 16.68 -44.29 0.127 548
 550 3 -42.15 16.75 -44.23 0.115 549
 551 3 -42.3 16.78 -44.2 0.127 550
 552 3 -42.42 16.83 -44.17 0.122 551
 553 3 -42.56 16.87 -44.13 0.107 552
 554 3 -40.21 17.09 -43.49 0.326 539
 555 3 -39.85 16.99 -43.29 0.302 554
 556 3 -39.69 17.04 -42.84 0.184 555
 557 3 -39.69 17.05 -42.66 0.161 556
 558 3 -39.7 16.89 -42.51 0.156 557
 559 3 -39.78 16.82 -42.39 0.183 558
 560 3 -39.86 16.82 -42.29 0.144 559
 561 3 -39.86 16.92 -42.18 0.13 560
 562 3 -39.99 16.97 -42.04 0.144 561
 563 3 -40.05 17.05 -41.91 0.144 562
 564 3 -40.11 17.12 -41.77 0.165 563
 565 3 -40.26 17.17 -41.67 0.168 564
 566 3 -40.46 17.18 -41.63 0.145 565
 567 3 -40.63 17.2 -41.57 0.131 566
 568 3 -40.72 17.26 -41.47 0.086 567
 569 3 -40.82 17.31 -41.44 0.111 568
 570 3 -40.96 17.35 -41.4 0.129 569
 571 3 -41.01 17.47 -41.32 0.118 570
 572 3 -41.14 17.54 -41.27 0.104 571
 573 3 -41.2 17.69 -41.32 0.114 572
 574 3 -41.22 17.78 -41.18 0.144 573
 575 3 -41.22 17.95 -41.11 0.147 574
 576 3 -41.24 18.13 -41 0.128 575
 577 3 -41.25 18.28 -40.85 0.116 576
 578 3 -41.29 18.41 -40.71 0.118 577
 579 3 -41.31 18.56 -40.6 0.118 578
 580 3 -41.36 18.73 -40.49 0.108 579
 581 3 -41.4 18.84 -40.35 0.17 580
 582 3 -41.45 18.9 -40.23 0.158 581
 583 3 -41.47 19.02 -40.05 0.188 582
 584 3 -41.46 19.05 -39.85 0.188 583
 585 3 -41.43 19.08 -39.55 0.143 584
 586 3 -41.35 19.06 -39.32 0.161 585
 587 3 -41.3 19.09 -39.21 0.128 586
 588 3 -41.24 19.12 -39.04 0.105 587
 589 3 -41.19 19.1 -38.89 0.128 588
 590 3 -41.08 19.12 -38.7 0.164 589
 591 3 -40.97 19.13 -38.5 0.122 590
 592 3 -40.93 19.08 -38.37 0.135 591
 593 3 -40.87 19.13 -38.23 0.161 592
 594 3 -40.9 19.15 -38.13 0.158 593
 595 3 -40.81 19.2 -37.99 0.132 594
 596 3 -40.73 19.15 -37.86 0.14 595
 597 3 -40.77 19.23 -37.74 0.147 596
 598 3 -40.87 19.32 -37.6 0.18 597
 599 3 -40.94 19.4 -37.47 0.213 598
 600 3 -40.94 19.52 -37.38 0.254 599
 601 3 -40.61 19.68 -37.29 0.121 600
 602 3 -40.42 19.74 -37.31 0.131 601
 603 3 -40.27 19.79 -37.3 0.112 602
 604 3 -40.15 19.84 -37.31 0.132 603
 605 3 -41.32 19.66 -37.47 0.18 600
 606 3 -41.49 19.79 -37.56 0.193 605
 607 3 -41.72 19.84 -37.79 0.138 606
 608 3 -41.79 19.88 -37.97 0.083 607
 609 3 -41.87 19.88 -38.15 0.133 608
 610 3 -41.94 19.89 -38.3 0.107 609
 611 3 -42.03 19.9 -38.44 0.146 610
 612 3 -42.09 19.89 -38.6 0.156 611
 613 3 -42.13 19.87 -38.7 0.242 612
 614 3 -42.19 19.94 -38.81 0.284 613
 615 3 -42.18 20.37 -38.86 0.085 614
 616 3 -42.12 20.57 -38.9 0.136 615
 617 3 -42.11 20.75 -38.86 0.128 616
 618 3 -42.08 20.94 -38.81 0.1 617
 619 3 -42.01 21.12 -38.71 0.131 618
 620 3 -41.91 21.32 -38.71 0.15 619
 621 3 -41.98 21.57 -38.76 0.181 620
 622 3 -42.1 21.74 -38.78 0.148 621
 623 3 -42.31 21.95 -38.86 0.142 622
 624 3 -42.4 22.09 -38.92 0.146 623
 625 3 -42.52 22.23 -38.88 0.152 624
 626 3 -42.7 22.36 -38.94 0.159 625
 627 3 -42.89 22.31 -39 0.221 626
 628 3 -43.02 22.26 -39.04 0.295 627
 629 3 -43.2 22.36 -39.06 0.367 628
 630 3 -43.33 22.42 -39.02 0.386 629
 631 3 -43.47 22.47 -39.25 0.352 630
 632 3 -43.57 22.49 -39.35 0.328 631
 633 3 -43.59 22.5 -39.74 0.234 632
 634 3 -43.5 22.42 -40.16 0.131 633
 635 3 -43.52 22.33 -40.3 0.157 634
 636 3 -43.58 22.31 -40.54 0.16 635
 637 3 -43.61 22.23 -40.64 0.152 636
 638 3 -43.65 22.1 -40.76 0.137 637
 639 3 -43.69 21.99 -40.85 0.213 638
 640 3 -43.76 21.85 -40.95 0.272 639
 641 3 -43.75 22.35 -41.02 0.095 640
 642 3 -43.71 22.49 -40.96 0.07 641
 643 3 -43.67 22.65 -40.88 0.071 642
 644 3 -43.68 22.65 -40.75 0.06 643
 645 3 -43.82 21.62 -40.97 0.257 640
 646 3 -43.94 21.38 -40.97 0.276 645
 647 3 -43.96 21.36 -41.17 0.165 646
 648 3 -44.04 21.13 -41.24 0.122 647
 649 3 -44.03 20.99 -41.31 0.134 648
 650 3 -44.08 20.91 -41.32 0.076 649
 651 3 -44.06 21.27 -40.66 0.208 646
 652 3 -44.19 21.21 -40.53 0.218 651
 653 3 -44.33 21.18 -40.45 0.197 652
 654 3 -44.28 21.21 -40.24 0.173 653
 655 3 -44.43 21 -40.24 0.124 654
 656 3 -44.52 20.89 -40.2 0.148 655
 657 3 -44.64 20.76 -40.24 0.191 656
 658 3 -44.7 20.64 -40.17 0.219 657
 659 3 -44.68 20.51 -40.2 0.316 658
 660 3 -44.76 20.43 -40.3 0.391 659
 661 3 -44.81 20.3 -40.09 0.425 660
 662 3 -44.89 20.2 -39.96 0.453 661
 663 3 -44.95 20.07 -39.95 0.486 662
 664 3 -45.32 20.06 -40.33 0.243 663
 665 3 -45.49 19.9 -40.41 0.155 664
 666 3 -45.62 19.85 -40.39 0.106 665
 667 3 -45.76 19.84 -40.3 0.108 666
 668 3 -45.86 19.78 -40.34 0.12 667
 669 3 -46.01 19.71 -40.29 0.089 668
 670 3 -44.79 19.74 -39.96 0.33 663
 671 3 -44.75 19.58 -39.94 0.275 670
 672 3 -44.71 19.35 -39.91 0.234 671
 673 3 -44.75 19.16 -39.89 0.159 672
 674 3 -44.85 18.93 -40.02 0.023 673
 675 3 -44.77 18.85 -40.04 0.061 674
 676 3 -44.64 20.54 -40.84 0.131 660
 677 3 -44.65 20.54 -41.08 0.164 676
 678 3 -44.67 20.62 -41.17 0.182 677
 679 3 -44.28 21.35 -40.08 0.111 654
 680 3 -44.3 21.54 -39.99 0.128 679
 681 3 -44.31 21.57 -39.84 0.091 680
 682 3 -44.32 21.65 -39.74 0.117 681
 683 3 -44.32 21.74 -39.53 0.167 682
 684 3 -44.33 21.8 -39.43 0.201 683
 685 3 -44.33 21.76 -39.21 0.269 684
 686 3 -44.39 22.1 -39.06 0.167 685
 687 3 -44.39 22.15 -38.87 0.149 686
 688 3 -44.37 22.21 -38.74 0.153 687
 689 3 -44.36 22.17 -38.5 0.146 688
 690 3 -44.4 22.09 -38.29 0.14 689
 691 3 -44.41 22.04 -38.14 0.154 690
 692 3 -44.52 22.03 -37.96 0.169 691
 693 3 -44.66 22.04 -37.85 0.176 692
 694 3 -44.82 22.03 -37.77 0.216 693
 695 3 -44.97 21.89 -38.02 0.108 694
 696 3 -44.88 22.03 -37.53 0.137 694
 697 3 -44.88 22.01 -37.34 0.142 696
 698 3 -44.92 21.97 -37.19 0.145 697
 699 3 -44.98 21.99 -37.02 0.126 698
 700 3 -45.04 22.05 -36.87 0.122 699
 701 3 -45.05 21.91 -36.71 0.115 700
 702 3 -45.08 21.9 -36.56 0.121 701
 703 3 -45.12 21.86 -36.39 0.145 702
 704 3 -45.12 21.83 -36.24 0.107 703
 705 3 -45.14 21.71 -36.03 0.155 704
 706 3 -45.2 21.63 -35.84 0.158 705
 707 3 -45.22 21.56 -35.69 0.17 706
 708 3 -45.2 21.52 -35.58 0.191 707
 709 3 -45.13 21.5 -35.49 0.242 708
 710 3 -45.18 21.47 -35.26 0.156 709
 711 3 -45.16 21.4 -35.12 0.145 710
 712 3 -45.19 21.28 -34.95 0.123 711
 713 3 -45.17 21.24 -34.84 0.134 712
 714 3 -45.11 21.17 -34.75 0.147 713
 715 3 -45.03 21.13 -34.62 0.172 714
 716 3 -44.96 21.06 -34.54 0.169 715
 717 3 -44.76 21.06 -34.45 0.125 716
 718 3 -44.59 21.02 -34.42 0.116 717
 719 3 -44.47 21.11 -34.31 0.165 718
 720 3 -44.39 21.13 -34.23 0.207 719
 721 3 -44.18 21.16 -34.18 0.141 720
 722 3 -44 21.23 -34.22 0.112 721
 723 3 -43.89 21.28 -34.25 0.152 722
 724 3 -43.84 21.32 -34.34 0.149 723
 725 3 -43.76 21.42 -34.41 0.139 724
 726 3 -43.69 21.5 -34.42 0.154 725
 727 3 -43.58 21.66 -34.4 0.219 726
 728 3 -43.49 21.85 -34.35 0.36 727
 729 3 -43.56 21.87 -33.95 0.334 728
 730 3 -43.61 21.88 -33.8 0.422 729
 731 3 -43.61 21.95 -33.69 0.536 730
 732 3 -43.68 22 -33.55 0.6 731
 733 3 -43.68 21.94 -33.31 0.667 732
 734 3 -43.75 21.93 -33.1 0.656 733
 735 3 -43.77 21.9 -32.95 0.682 734
 736 3 -43.68 21.96 -32.72 0.597 735
 737 3 -43.51 21.89 -32.56 0.5 736
 738 3 -43.01 21.54 -32.44 0.193 737
 739 3 -42.94 21.46 -32.21 0.158 738
 740 3 -42.93 21.36 -32.05 0.137 739
 741 3 -42.96 21.25 -31.92 0.189 740
 742 3 -42.99 21.23 -31.78 0.22 741
 743 3 -43.05 21.2 -31.64 0.182 742
 744 3 -43.22 21.31 -31.47 0.144 743
 745 3 -43.28 21.29 -31.34 0.059 744
 746 3 -43.92 21.57 -32.29 0.125 737
 747 3 -43.93 21.56 -32.19 0.111 746
 748 3 -43.32 21.89 -34.91 0.144 728
 749 3 -43.26 21.96 -35.09 0.108 748
 750 3 -43.2 22.08 -35.2 0.153 749
 751 3 -43.1 22.09 -35.31 0.146 750
 752 3 -43 22.15 -35.42 0.15 751
 753 3 -42.93 22.28 -35.4 0.205 752
 754 3 -42.89 22.4 -35.39 0.286 753
 755 3 -42.8 22.47 -35.48 0.379 754
 756 3 -42.72 22.49 -35.62 0.449 755
 757 3 -42.78 22.66 -35.87 0.462 756
 758 3 -42.76 22.75 -36.02 0.496 757
 759 3 -42.75 22.86 -36.18 0.53 758
 760 3 -42.98 22.75 -36.86 0.076 759
 761 3 -42.94 22.67 -36.95 0.07 760
 762 3 -42.73 22.93 -36.31 0.56 759
 763 3 -42.59 22.97 -36.37 0.568 762
 764 3 -41.91 22.41 -36.87 0.127 763
 765 3 -41.82 22.31 -36.99 0.146 764
 766 3 -41.73 22.25 -37.06 0.219 765
 767 3 -41.86 22.2 -37.41 0.101 766
 768 3 -41.84 22.18 -37.52 0.044 767
 769 3 -41.62 22.13 -37 0.226 766
 770 3 -41.66 22 -36.7 0.123 769
 771 3 -41.52 21.93 -36.7 0.117 770
 772 3 -41.49 22.18 -37.28 0.222 769
 773 3 -41.39 22.21 -37.43 0.221 772
 774 3 -41.24 22.25 -37.59 0.256 773
 775 3 -41.13 22.29 -37.66 0.302 774
 776 3 -40.81 22.17 -37.36 0.149 775
 777 3 -40.67 22.14 -37.31 0.132 776
 778 3 -40.54 22.12 -37.24 0.197 777
 779 3 -40.36 22.09 -37.24 0.36 778
 780 3 -40.18 22.48 -37.33 0.114 779
 781 3 -40.1 22.53 -37.54 0.098 780
 782 3 -40.16 22.49 -37.7 0.073 781
 783 3 -40.24 21.99 -37.2 0.557 779
 784 3 -40.81 21.62 -37.19 0.126 783
 785 3 -40.86 21.54 -37.26 0.000125 784
 786 3 -40.16 21.83 -37.13 0.705 783
 787 3 -39.8 21.64 -37.56 0.597 786
 788 3 -39.65 21.7 -37.75 0.562 787
 789 3 -39.56 21.66 -37.84 0.521 788
 790 3 -39.42 21.76 -37.96 0.449 789
 791 3 -39.29 21.89 -38.07 0.366 790
 792 3 -39.13 22.36 -38.13 0.142 791
 793 3 -39.07 22.3 -38.27 0.082 792
 794 3 -39.19 21.81 -38.22 0.219 791
 795 3 -39.22 21.83 -38.46 0.118 794
 796 3 -39.16 21.82 -38.6 0.152 795
 797 3 -39.12 21.81 -38.79 0.12 796
 798 3 -38.98 21.74 -38.91 0.065 797
 799 3 -40.07 21.11 -37.09 0.089 787
 800 3 -40.22 21.07 -37.08 0.146 799
 801 3 -40.32 21.01 -37.05 0.177 800
 802 3 -40.4 20.92 -37.04 0.139 801
 803 3 -40.71 21.73 -36.3 0.238 786
 804 3 -40.46 21.61 -36.24 0.405 803
 805 3 -40.85 21.76 -36.01 0.211 804
 806 3 -40.9 21.68 -35.84 0.215 805
 807 3 -40.89 21.56 -35.69 0.172 806
 808 3 -40.82 21.48 -35.5 0.141 807
 809 3 -40.67 21.41 -35.34 0.081 808
 810 3 -40.23 21.56 -36.18 0.224 804
 811 3 -39.8 21.47 -36.08 0.12 810
 812 3 -40.11 21.54 -36.16 0.224 810
 813 3 -41.01 21.77 -36.62 0.097 812
 814 3 -40.97 21.86 -36.66 0.000125 813
 815 3 -41.27 22.45 -38.15 0.136 775
 816 3 -41.18 22.46 -38.24 0.153 815
 817 3 -41.16 22.44 -38.36 0.088 816
 818 3 -42.67 23.1 -36.32 0.45 763
 819 3 -42.77 23.43 -36.19 0.331 818
 820 3 -42.79 23.61 -35.94 0.000125 819
 821 3 -42.25 23 -36.33 0.175 818
 822 3 -42.16 23.02 -36.44 0.216 821
 823 3 -42.02 23.11 -36.4 0.25 822
 824 3 -41.88 23.12 -36.3 0.248 823
 825 3 -41.75 22.93 -36.06 0.127 824
 826 3 -41.8 22.92 -35.88 0.102 825
 827 3 -44.71 21.14 -34.01 0.148 720
 828 3 -44.75 21.1 -33.9 0.167 827
 829 3 -44.8 21.09 -33.74 0.181 828
 830 3 -44.77 21.02 -33.58 0.206 829
 831 3 -44.52 20.86 -33.45 0.159 830
 832 3 -44.49 20.76 -33.3 0.214 831
 833 3 -44.44 20.65 -33.17 0.287 832
 834 3 -44.44 20.53 -33.02 0.363 833
 835 3 -44.36 20.47 -32.88 0.417 834
 836 3 -44.31 20.45 -32.74 0.498 835
 837 3 -44.23 20.39 -32.6 0.581 836
 838 3 -44.31 20.29 -32.35 0.505 837
 839 3 -44.41 20.31 -32.16 0.382 838
 840 3 -43.57 20.51 -33.06 0.192 837
 841 3 -43.6 20.59 -33.25 0.137 840
 842 3 -44.91 21.04 -33.39 0.106 830
 843 3 -44.95 21 -33.27 0.101 842
 844 3 -44.96 20.98 -33.12 0.065 843
 845 3 -45.08 21.82 -35.51 0.131 709
 846 3 -45.14 21.89 -35.43 0.137 845
 847 3 -45.18 22.04 -35.46 0.116 846
 848 3 -45.31 22.12 -35.51 0.104 847
 849 3 -42.34 22.09 -39.16 0.035 624
 850 3 -42.37 22.1 -39.27 0.068 849
 851 3 -42.32 19.68 -39.04 0.218 614
 852 3 -42.42 19.62 -39.15 0.237 851
 853 3 -42.52 19.23 -39.26 0.148 852
 854 3 -42.67 19.11 -39.35 0.176 853
 855 3 -42.76 19 -39.4 0.212 854
 856 3 -42.73 18.63 -39.37 0.177 855
 857 3 -42.8 18.53 -39.44 0.194 856
 858 3 -42.99 18.49 -39.74 0.068 857
 859 3 -42.77 18.32 -39.32 0.167 857
 860 3 -42.77 18.13 -39.33 0.204 859
 861 3 -42.82 18 -39.29 0.226 860
 862 3 -42.75 17.88 -39.19 0.273 861
 863 3 -42.7 17.85 -39.1 0.336 862
 864 3 -42.86 17.81 -38.99 0.284 863
 865 3 -43.18 17.72 -38.96 0.239 864
 866 3 -43.37 17.65 -38.95 0.242 865
 867 3 -43.53 17.6 -38.81 0.212 866
 868 3 -43.66 17.45 -38.63 0.246 867
 869 3 -43.69 17.43 -38.46 0.352 868
 870 3 -43.72 17.47 -38.33 0.473 869
 871 3 -43.67 17.47 -38.2 0.581 870
 872 3 -43.66 17.39 -38.07 0.652 871
 873 3 -43.63 17.23 -37.96 0.707 872
 874 3 -43.69 17.19 -37.87 0.768 873
 875 3 -43.86 16.67 -37.8 0.527 874
 876 3 -44.05 16.15 -38.18 0.167 875
 877 3 -44.2 15.99 -38.13 0.093 876
 878 3 -43.79 16.64 -37.7 0.412 875
 879 3 -43.58 16.65 -37.43 0.317 878
 880 3 -44.23 17.24 -37.51 0.115 878
 881 3 -44.32 17.36 -37.49 0.145 880
 882 3 -44.44 17.36 -37.45 0.188 881
 883 3 -44.54 17.07 -37.36 0.116 882
 884 3 -44.23 16.77 -37.35 0.2 883
 885 3 -43.39 18.27 -37.59 0.246 874
 886 3 -43.25 18.38 -37.51 0.176 885
 887 3 -43.07 18.42 -37.4 0.17 886
 888 3 -42.8 18.52 -37.41 0.147 887
 889 3 -42.65 18.57 -37.46 0.132 888
 890 3 -42.53 18.59 -37.44 0.159 889
 891 3 -42.41 18.47 -37.55 0.191 890
 892 3 -42.27 18.34 -37.62 0.231 891
 893 3 -42.2 18.28 -37.68 0.223 892
 894 3 -42.37 18.2 -37.99 0.097 893
 895 3 -42.44 18.13 -38.14 0.114 894
 896 3 -42.41 17.95 -38.27 0.061 895
 897 3 -42.46 17.9 -38.4 0.055 896
 898 3 -42.5 17.79 -38.52 0.061 897
 899 3 -41.97 18.24 -37.5 0.165 893
 900 3 -41.77 18.18 -37.31 0.193 899
 901 3 -41.66 18.17 -37.23 0.219 900
 902 3 -41.66 17.89 -37.24 0.123 901
 903 3 -41.67 17.69 -37.16 0.159 902
 904 3 -41.65 17.55 -37.09 0.156 903
 905 3 -41.69 17.34 -37.03 0.149 904
 906 3 -41.77 17.17 -36.99 0.132 905
 907 3 -41.86 17.04 -36.96 0.153 906
 908 3 -41.87 16.9 -36.89 0.161 907
 909 3 -41.93 16.85 -36.83 0.238 908
 910 3 -42.19 16.55 -37.15 0.142 909
 911 3 -42.26 16.48 -37.21 0.25 910
 912 3 -42.35 16.3 -37.18 0.459 911
 913 3 -42.39 16.24 -37.11 0.568 912
 914 3 -42.64 16.18 -37.04 0.572 913
 915 3 -42.76 16.1 -37.07 0.627 914
 916 3 -42.86 16.07 -37.04 0.702 915
 917 3 -42.97 15.63 -37.65 0.083 916
 918 3 -43.01 15.54 -37.61 0.066 917
 919 3 -42.92 16.02 -36.96 0.724 916
 920 3 -42.51 15.47 -37.58 0.226 919
 921 3 -42.41 15.34 -37.61 0.286 920
 922 3 -42.44 15.22 -37.62 0.34 921
 923 3 -42.42 15.2 -37.24 0.064 922
 924 3 -43.02 15.98 -36.88 0.763 919
 925 3 -43.22 15.75 -36.86 0.725 924
 926 3 -42.88 15.02 -37.49 0.14 925
 927 3 -42.58 15.02 -37.86 0.438 926
 928 3 -42.69 15.49 -38.32 0.094 927
 929 3 -42.77 15.65 -38.48 0.121 928
 930 3 -42.82 15.77 -38.57 0.124 929
 931 3 -42.77 15.94 -38.62 0.138 930
 932 3 -42.81 15.96 -38.75 0.169 931
 933 3 -42.91 15.84 -38.91 0.042 932
 934 3 -42.76 14.91 -37.92 0.39 927
 935 3 -42.92 14.93 -38 0.428 934
 936 3 -43.01 14.86 -38.09 0.405 935
 937 3 -42.61 14.44 -38.16 0.12 936
 938 3 -42.66 14.3 -38.21 0.135 937
 939 3 -42.74 14.18 -38.22 0.194 938
 940 3 -42.71 14.07 -38.33 0.277 939
 941 3 -42.7 13.98 -38.41 0.341 940
 942 3 -43.09 13.74 -38.3 0.103 941
 943 3 -43.2 14.86 -38.18 0.319 936
 944 3 -43.41 14.99 -38.58 0.217 943
 945 3 -43.51 14.92 -38.76 0.206 944
 946 3 -43.64 14.82 -38.92 0.139 945
 947 3 -43.73 14.77 -39.07 0.129 946
 948 3 -43.78 14.7 -39.22 0.097 947
 949 3 -43.52 16.02 -36.56 0.589 925
 950 3 -43.6 15.99 -36.49 0.511 949
 951 3 -43.21 15.96 -35.92 0.158 950
 952 3 -43.04 15.92 -35.77 0.145 951
 953 3 -43.04 15.86 -35.65 0.19 952
 954 3 -43.02 15.64 -35.54 0.169 953
 955 3 -43.03 15.55 -35.29 0.115 954
 956 3 -43.02 15.48 -35.15 0.149 955
 957 3 -43.01 15.44 -35.02 0.178 956
 958 3 -43 15.36 -34.93 0.217 957
 959 3 -43.08 15.1 -34.93 0.184 958
 960 3 -43.06 14.99 -34.92 0.268 959
 961 3 -42.82 14.92 -34.74 0.304 960
 962 3 -42.83 14.83 -34.65 0.413 961
 963 3 -42.74 14.71 -34.62 0.515 962
 964 3 -42.51 14.55 -34.6 0.64 963
 965 3 -42.43 14.48 -34.39 0.655 964
 966 3 -42.42 14.44 -34.17 0.651 965
 967 3 -41.92 14.39 -34.57 0.445 966
 968 3 -41.78 14.26 -34.62 0.427 967
 969 3 -41.67 14.18 -34.59 0.451 968
 970 3 -41.61 13.94 -34.58 0.185 969
 971 3 -41.4 13.88 -34.55 0.171 970
 972 3 -41.28 13.82 -34.5 0.14 971
 973 3 -41.09 13.71 -34.49 0.136 972
 974 3 -40.81 13.83 -34.44 0.107 973
 975 3 -40.66 13.94 -34.42 0.137 974
 976 3 -40.52 14.05 -34.39 0.134 975
 977 3 -40.35 14.08 -34.46 0.121 976
 978 3 -40.16 14.09 -34.62 0.086 977
 979 3 -41.29 14.56 -34.94 0.299 969
 980 3 -41.23 14.37 -34.99 0.17 979
 981 3 -41.07 14.44 -35.1 0.087 980
 982 3 -42.61 14.28 -33.72 0.437 966
 983 3 -42.38 14.54 -33.52 0.246 982
 984 3 -42.25 14.71 -33.39 0.193 983
 985 3 -42.12 14.84 -33.32 0.193 984
 986 3 -42.02 15.13 -33.44 0.108 985
 987 3 -42.06 15.27 -33.44 0.098 986
 988 3 -43.39 14.85 -35.2 0.132 960
 989 3 -43.48 14.77 -35.31 0.14 988
 990 3 -43.57 14.65 -35.46 0.13 989
 991 3 -43.59 14.49 -35.53 0.132 990
 992 3 -43.57 14.41 -35.7 0.114 991
 993 3 -43.67 14.34 -35.72 0.098 992
 994 3 -43.82 15.83 -36.82 0.16 950
 995 3 -43.58 16.55 -35.99 0.146 994
 996 3 -43.63 16.49 -35.85 0.216 995
 997 3 -43.68 16.43 -35.78 0.348 996
 998 3 -43.81 16.43 -35.72 0.429 997
 999 3 -43.89 16.36 -35.63 0.509 998
 1000 3 -44.08 16.46 -35.45 0.473 999
 1001 3 -44.13 16.44 -35.23 0.446 1000
 1002 3 -44.19 16.37 -35.05 0.43 1001
 1003 3 -44.29 16.41 -34.92 0.442 1002
 1004 3 -44.31 15.96 -35.02 0.236 1003
 1005 3 -44.44 15.75 -35.03 0.119 1004
 1006 3 -44.49 15.63 -34.94 0.123 1005
 1007 3 -44.46 15.49 -34.85 0.16 1006
 1008 3 -44.46 15.37 -34.82 0.198 1007
 1009 3 -44.48 15.24 -34.73 0.195 1008
 1010 3 -44.43 15.1 -34.7 0.172 1009
 1011 3 -44.44 14.97 -34.7 0.095 1010
 1012 3 -44.4 16.99 -34.66 0.165 1003
 1013 3 -44.54 17.06 -34.6 0.135 1012
 1014 3 -44.67 17.17 -34.41 0.144 1013
 1015 3 -44.81 17.19 -34.43 0.142 1014
 1016 3 -44.91 17.23 -34.51 0.132 1015
 1017 3 -45.05 17.29 -34.64 0.073 1016
 1018 3 -45.15 17.32 -34.82 0.125 1017
 1019 3 -45.21 17.38 -35 0.141 1018
 1020 3 -45.23 17.47 -35.04 0.172 1019
 1021 3 -45.15 17.75 -35.04 0.093 1020
 1022 3 -45.14 17.84 -35.12 0.131 1021
 1023 3 -45.12 17.9 -35.27 0.175 1022
 1024 3 -45.37 18.24 -35.23 0.125 1023
 1025 3 -45.43 18.42 -35.23 0.13 1024
 1026 3 -45.59 18.52 -35.15 0.2 1025
 1027 3 -45.63 18.6 -35.08 0.338 1026
 1028 3 -45.71 18.71 -35.05 0.446 1027
 1029 3 -45.74 18.77 -34.94 0.538 1028
 1030 3 -45.8 18.89 -34.91 0.588 1029
 1031 3 -45.9 18.96 -34.86 0.671 1030
 1032 3 -46.05 19.1 -34.86 0.693 1031
 1033 3 -46.14 19.16 -34.81 0.765 1032
 1034 3 -46.16 19.27 -34.84 0.822 1033
 1035 3 -45.77 19.82 -35.69 0.466 1034
 1036 3 -45.75 19.92 -35.77 0.482 1035
 1037 3 -46.04 20.17 -35.38 0.346 1036
 1038 3 -46.13 20.27 -35.3 0.31 1037
 1039 3 -46.36 20.39 -35.54 0.157 1038
 1040 3 -46.32 20.68 -35.43 0.174 1039
 1041 3 -46.21 20.78 -35.52 0.162 1040
 1042 3 -46.12 20.82 -35.69 0.164 1041
 1043 3 -46.06 20.84 -35.84 0.153 1042
 1044 3 -46.03 20.9 -35.93 0.178 1043
 1045 3 -45.81 21.08 -35.9 0.121 1044
 1046 3 -45.61 21.1 -35.93 0.108 1045
 1047 3 -45.47 21.14 -35.92 0.134 1046
 1048 3 -45.34 21.19 -36 0.101 1047
 1049 3 -45.2 21.29 -36.06 0.114 1048
 1050 3 -45.11 21.34 -36.14 0.147 1049
 1051 3 -45.03 21.39 -36.31 0.116 1050
 1052 3 -45.48 19.64 -36.44 0.202 1036
 1053 3 -45.56 19.62 -36.67 0.164 1052
 1054 3 -45.62 19.58 -36.81 0.109 1053
 1055 3 -45.07 17.78 -35.51 0.149 1023
 1056 3 -44.99 17.68 -35.55 0.167 1055
 1057 3 -44.94 17.67 -35.66 0.145 1056
 1058 3 -44.72 17.61 -35.72 0.127 1057
 1059 3 -44.67 17.45 -35.81 0.122 1058
 1060 3 -44.5 16.88 -35.59 0.174 1000
 1061 3 -44.61 16.95 -35.61 0.163 1060
 1062 3 -44.72 17.07 -35.6 0.153 1061
 1063 3 -45.1 17.09 -35.53 0.114 1062
 1064 3 -44.01 15.78 -36.97 0.166 994
 1065 3 -44.36 15.87 -37.1 0.102 1064
 1066 3 -44.5 15.92 -37.05 0.066 1065
 1067 3 -44.6 15.97 -37.04 0.082 1066
 1068 3 -44.73 16.06 -36.96 0.1 1067
 1069 3 -44.86 16.04 -36.88 0.12 1068
 1070 3 -45.08 16.06 -36.85 0.105 1069
 1071 3 -45.2 16.16 -36.79 0.132 1070
 1072 3 -45.2 16.36 -36.67 0.09 1071
 1073 3 -45.26 16.47 -36.59 0.11 1072
 1074 3 -45.28 16.59 -36.54 0.109 1073
 1075 3 -44.1 15.75 -37.05 0.166 1064
 1076 3 -44.03 15.67 -37.14 0.16 1075
 1077 3 -41.78 16.24 -36.56 0.16 913
 1078 3 -41.64 16.14 -36.53 0.143 1077
 1079 3 -41.5 16.04 -36.51 0.147 1078
 1080 3 -41.4 15.9 -36.5 0.178 1079
 1081 3 -41.25 15.91 -36.46 0.186 1080
 1082 3 -41.12 15.84 -36.6 0.113 1081
 1083 3 -41.03 15.74 -36.67 0.143 1082
 1084 3 -41.02 15.67 -36.77 0.183 1083
 1085 3 -40.87 15.62 -36.9 0.203 1084
 1086 3 -40.85 15.52 -37.09 0.168 1085
 1087 3 -40.84 15.46 -37.21 0.167 1086
 1088 3 -40.9 15.39 -37.4 0.146 1087
 1089 3 -40.94 15.38 -37.57 0.151 1088
 1090 3 -40.99 15.34 -37.77 0.164 1089
 1091 3 -41.02 15.34 -37.99 0.249 1090
 1092 3 -41.13 15.68 -37.94 0.106 1091
 1093 3 -41.26 15.75 -37.98 0.11 1092
 1094 3 -41.34 15.89 -37.98 0.091 1093
 1095 3 -41.34 16 -37.96 0.091 1094
 1096 3 -40.95 15.09 -38.24 0.176 1091
 1097 3 -40.89 14.83 -38.41 0.114 1096
 1098 3 -40.87 14.74 -38.55 0.137 1097
 1099 3 -40.84 14.64 -38.67 0.178 1098
 1100 3 -40.78 14.52 -38.77 0.217 1099
 1101 3 -40.63 14.47 -38.79 0.221 1100
 1102 3 -40.48 14.54 -38.81 0.263 1101
 1103 3 -40.36 14.62 -38.77 0.391 1102
 1104 3 -40.32 14.72 -38.83 0.477 1103
 1105 3 -40.2 14.8 -38.84 0.587 1104
 1106 3 -40.07 14.79 -38.87 0.649 1105
 1107 3 -40.54 15.38 -39.19 0.073 1106
 1108 3 -40.54 15.51 -39.16 0.092 1107
 1109 3 -40.61 15.63 -39.15 0.178 1108
 1110 3 -40.7 15.68 -39.09 0.204 1109
 1111 3 -40.75 15.71 -38.98 0.174 1110
 1112 3 -39.85 14.68 -38.75 0.699 1106
 1113 3 -39.62 14.73 -38.56 0.725 1112
 1114 3 -39.48 14.9 -38.45 0.785 1113
 1115 3 -39.28 14.9 -38.26 0.787 1114
 1116 3 -39.11 14.96 -38.21 0.827 1115
 1117 3 -38.93 14.73 -38.1 0.748 1116
 1118 3 -38.82 14.81 -38.02 0.754 1117
 1119 3 -38.79 14.69 -38.06 0.771 1118
 1120 3 -38.71 14.56 -38.05 0.197 1119
 1121 3 -38.7 14.5 -38.16 0.000125 1120
 1122 3 -38.83 15.38 -37.38 0.136 1118
 1123 3 -38.84 15.54 -37.25 0.137 1122
 1124 3 -38.91 15.64 -37.12 0.097 1123
 1125 3 -39.18 16.06 -38.46 0.151 1116
 1126 3 -39.18 16.24 -38.49 0.156 1125
 1127 3 -39.13 16.38 -38.55 0.213 1126
 1128 3 -38.96 16.57 -38.47 0.357 1127
 1129 3 -38.89 16.61 -38.52 0.474 1128
 1130 3 -38.74 16.71 -38.48 0.525 1129
 1131 3 -38.61 16.84 -38.34 0.553 1130
 1132 3 -38.63 17.05 -38.24 0.589 1131
 1133 3 -38.92 17.64 -38.39 0.195 1132
 1134 3 -38.84 17.8 -38.37 0.165 1133
 1135 3 -38.69 17.87 -38.34 0.127 1134
 1136 3 -38.59 17.98 -38.32 0.128 1135
 1137 3 -38.52 18.09 -38.27 0.108 1136
 1138 3 -38.42 18.18 -38.23 0.053 1137
 1139 3 -38.41 16.83 -38.17 0.457 1132
 1140 3 -38.09 16.83 -38.02 0.413 1139
 1141 3 -37.94 16.87 -37.97 0.378 1140
 1142 3 -37.94 16.9 -37.79 0.21 1141
 1143 3 -37.95 17.03 -37.7 0.133 1142
 1144 3 -37.57 16.78 -38.28 0.172 1141
 1145 3 -37.48 16.84 -38.32 0.223 1144
 1146 3 -37.62 16.91 -38.68 0.046 1145
 1147 3 -37.64 16.74 -38.48 0.096 1145
 1148 3 -37.1 16.67 -38.03 0.094 1147
 1149 3 -37.04 16.63 -37.94 0.123 1148
 1150 3 -36.86 16.53 -37.86 0.14 1149
 1151 3 -36.69 16.5 -37.82 0.209 1150
 1152 3 -36.55 16.54 -37.76 0.25 1151
 1153 3 -36.55 16.21 -37.83 0.149 1152
 1154 3 -36.46 16.05 -37.89 0.097 1153
 1155 3 -36.44 15.92 -37.9 0.107 1154
 1156 3 -36.42 15.75 -37.87 0.099 1155
 1157 3 -36.4 15.6 -37.88 0.088 1156
 1158 3 -36.35 15.48 -37.83 0.072 1157
 1159 3 -36.3 15.37 -37.77 0.135 1158
 1160 3 -36.26 15.22 -37.81 0.162 1159
 1161 3 -36.18 15.13 -37.87 0.169 1160
 1162 3 -36.26 14.93 -37.97 0.089 1161
 1163 3 -36.34 14.85 -37.96 0.17 1162
 1164 3 -36.36 14.7 -38.03 0.214 1163
 1165 3 -36.37 14.5 -38.17 0.219 1164
 1166 3 -36.35 14.32 -38.28 0.258 1165
 1167 3 -36.29 14.13 -38.32 0.304 1166
 1168 3 -36.35 13.99 -38.38 0.287 1167
 1169 3 -35.79 13.87 -38.27 0.088 1168
 1170 3 -35.58 13.78 -38.19 0.107 1169
 1171 3 -35.46 13.69 -38.19 0.159 1170
 1172 3 -35.42 13.5 -38.16 0.085 1171
 1173 3 -37.71 16.62 -38.59 0.098 1147
 1174 3 -37.81 16.66 -38.61 0.096 1173
 1175 3 -37.73 16.54 -38.7 0.147 1173
 1176 3 -37.74 16.43 -38.88 0.000125 1175
 1177 3 -38.29 16.73 -38.14 0.457 1139
 1178 3 -39.35 17.42 -38.25 0.185 1177
 1179 3 -39.4 17.48 -38.16 0.235 1178
 1180 3 -39.51 17.47 -38.08 0.128 1179
 1181 3 -39.29 15.99 -38.87 0.074 1127
 1182 3 -40.89 14.28 -38.92 0.11 1101
 1183 3 -40.9 14.11 -39.02 0.146 1182
 1184 3 -40.91 13.91 -39.02 0.195 1183
 1185 3 -40.86 13.75 -39.07 0.315 1184
 1186 3 -40.77 13.59 -39.09 0.412 1185
 1187 3 -40.78 13.49 -39.21 0.487 1186
 1188 3 -40.88 13.43 -39.35 0.548 1187
 1189 3 -40.59 13.26 -39.37 0.532 1188
 1190 3 -40.47 13.21 -39.5 0.521 1189
 1191 3 -40.47 13.1 -39.63 0.547 1190
 1192 3 -40.38 13.11 -39.82 0.49 1191
 1193 3 -39.67 12.87 -39.18 0.261 1192
 1194 3 -39.35 12.92 -39.19 0.236 1193
 1195 3 -39.27 12.9 -39.25 0.293 1194
 1196 3 -39.13 12.9 -39.22 0.343 1195
 1197 3 -38.92 12.98 -39.16 0.366 1196
 1198 3 -38.81 12.9 -39.12 0.473 1197
 1199 3 -38.67 12.89 -39.14 0.53 1198
 1200 3 -38.58 12.93 -39.22 0.554 1199
 1201 3 -38.7 13.5 -39.63 0.152 1200
 1202 3 -38.67 13.71 -39.76 0.197 1201
 1203 3 -38.69 13.82 -39.78 0.163 1202
 1204 3 -38.71 13.93 -39.85 0.094 1203
 1205 3 -38.74 14.04 -39.95 0.125 1204
 1206 3 -38.47 12.85 -39.18 0.555 1200
 1207 3 -38.77 12.08 -39.74 0.12 1206
 1208 3 -38.89 11.94 -39.93 0.109 1207
 1209 3 -38.37 12.88 -39.22 0.489 1206
 1210 3 -38.28 12.42 -39.15 0.322 1209
 1211 3 -38.25 11.88 -39.31 0.12 1210
 1212 3 -38.2 11.69 -39.36 0.176 1211
 1213 3 -38.16 11.61 -39.41 0.26 1212
 1214 3 -38.36 11.68 -39.84 0.115 1213
 1215 3 -38.4 11.73 -40.03 0.117 1214
 1216 3 -38.43 11.8 -40.15 0.099 1215
 1217 3 -38.08 12.72 -38.93 0.229 1210
 1218 3 -37.82 12.82 -38.84 0.193 1217
 1219 3 -37.63 12.81 -38.86 0.172 1218
 1220 3 -37.51 12.72 -38.88 0.143 1219
 1221 3 -37.4 12.59 -38.92 0.163 1220
 1222 3 -37.25 12.64 -38.7 0.129 1221
 1223 3 -37.14 12.64 -38.59 0.089 1222
 1224 3 -37.03 12.58 -38.51 0.133 1223
 1225 3 -36.91 12.52 -38.46 0.143 1224
 1226 3 -36.8 12.61 -38.29 0.136 1225
 1227 3 -36.67 12.69 -38.22 0.088 1226
 1228 3 -39.31 12.65 -39.65 0.135 1196
 1229 3 -39.24 12.62 -39.75 0.076 1228
 1230 3 -40.01 13.28 -40.13 0.088 1192
 1231 3 -39.94 13.28 -40.25 0.105 1230
 1232 3 -39.88 13.21 -40.37 0.096 1231
 1233 3 -39.77 13.25 -40.5 0.107 1232
 1234 3 -39.61 13.28 -40.56 0.12 1233
 1235 3 -39.48 13.18 -40.61 0.113 1234
 1236 3 -39.34 13.11 -40.68 0.113 1235
 1237 3 -39.25 13.02 -40.76 0.000125 1236
 1238 3 -40.74 12.91 -40.32 0.34 1237
 1239 3 -41.2 12.75 -39.88 0.179 1238
 1240 3 -41.34 12.77 -39.67 0.132 1239
 1241 3 -41.49 12.82 -39.64 0.000125 1240
 1242 3 -40.77 15.91 -36.63 0.07 1085
 1243 3 -40.71 16.05 -36.66 0.116 1242
 1244 3 -40.63 16.15 -36.61 0.147 1243
 1245 3 -40.48 16.23 -36.52 0.114 1244
 1246 3 -40.4 16.38 -36.47 0.115 1245
 1247 3 -40.29 16.42 -36.43 0.000125 1246
 1248 3 -41.25 15.49 -36.7 0.101 1084
 1249 3 -41.32 15.46 -36.61 0.105 1248
 1250 3 -41.4 15.46 -36.52 0.112 1249
 1251 3 -41.49 15.37 -36.5 0.161 1250
 1252 3 -40.12 17.07 -43.45 0.326 554
 1253 3 -41.01 17.41 -43.75 0.129 1252
 1254 3 -41.15 17.49 -43.75 0.151 1253
 1255 3 -41.34 17.61 -43.75 0.152 1254
 1256 3 -41.52 17.67 -43.74 0.158 1255
 1257 3 -41.73 17.75 -43.71 0.149 1256
 1258 3 -41.94 17.77 -43.73 0.126 1257
 1259 3 -42.16 17.7 -43.72 0.089 1258
 1260 3 -42.26 17.61 -43.72 0.102 1259
 1261 3 -42.38 17.56 -43.77 0.091 1260
 1262 3 -42.49 17.5 -43.84 0.115 1261
 1263 3 -42.63 17.43 -43.9 0.153 1262
 1264 3 -42.76 17.32 -43.95 0.162 1263
 1265 3 -42.86 17.23 -43.97 0.14 1264
 1266 3 -42.98 17.25 -43.92 0.187 1265
 1267 3 -43.1 17.13 -43.99 0.214 1266
 1268 3 -43.09 16.97 -44.03 0.278 1267
 1269 3 -43.36 16.96 -43.96 0.237 1268
 1270 3 -43.46 16.88 -43.98 0.26 1269
 1271 3 -43.75 16.95 -43.8 0.179 1270
 1272 3 -43.88 16.9 -43.7 0.144 1271
 1273 3 -44.02 16.89 -43.68 0.163 1272
 1274 3 -44.18 16.84 -43.7 0.166 1273
 1275 3 -44.38 16.77 -43.76 0.201 1274
 1276 3 -44.55 16.74 -43.79 0.193 1275
 1277 3 -44.68 16.66 -43.89 0.213 1276
 1278 3 -44.86 16.66 -44.02 0.23 1277
 1279 3 -44.98 16.6 -44.14 0.263 1278
 1280 3 -45.04 16.46 -44.3 0.268 1279
 1281 3 -45.08 16.34 -44.6 0.089 1280
 1282 3 -45.11 16.27 -44.75 0.118 1281
 1283 3 -45.2 16.2 -44.89 0.125 1282
 1284 3 -45.24 16.15 -45.03 0.115 1283
 1285 3 -45.29 16.04 -45.17 0.152 1284
 1286 3 -45.35 15.89 -45.31 0.11 1285
 1287 3 -45.4 15.73 -45.45 0.16 1286
 1288 3 -45.39 15.53 -45.56 0.144 1287
 1289 3 -45.41 15.35 -45.62 0.148 1288
 1290 3 -45.48 15.26 -45.79 0.147 1289
 1291 3 -45.52 15.11 -45.94 0.118 1290
 1292 3 -45.53 14.98 -46.04 0.105 1291
 1293 3 -45.61 14.9 -46.09 0.102 1292
 1294 3 -45.64 14.86 -46.24 0.112 1293
 1295 3 -45.7 14.71 -46.29 0.104 1294
 1296 3 -45.82 14.56 -46.42 0.173 1295
 1297 3 -45.92 14.37 -46.5 0.201 1296
 1298 3 -46.02 14.18 -46.51 0.181 1297
 1299 3 -46.21 14.02 -46.48 0.147 1298
 1300 3 -46.33 13.93 -46.37 0.24 1299
 1301 3 -46.45 13.79 -46.29 0.303 1300
 1302 3 -46.59 13.68 -46.26 0.304 1301
 1303 3 -46.65 13.55 -46.31 0.254 1302
 1304 3 -46.76 13.38 -46.33 0.178 1303
 1305 3 -46.85 13.25 -46.44 0.135 1304
 1306 3 -47 13.08 -46.51 0.109 1305
 1307 3 -47.11 12.96 -46.6 0.123 1306
 1308 3 -47.2 12.77 -46.65 0.111 1307
 1309 3 -47.27 12.67 -46.69 0.112 1308
 1310 3 -47.32 12.53 -46.68 0.11 1309
 1311 3 -47.42 12.42 -46.63 0.11 1310
 1312 3 -47.52 12.26 -46.54 0.145 1311
 1313 3 -47.6 12.15 -46.36 0.159 1312
 1314 3 -47.63 12.02 -46.13 0.145 1313
 1315 3 -47.63 11.98 -45.98 0.15 1314
 1316 3 -47.61 11.9 -45.79 0.13 1315
 1317 3 -47.6 11.84 -45.67 0.125 1316
 1318 3 -47.6 11.77 -45.39 0.149 1317
 1319 3 -47.58 11.6 -45.06 0.136 1318
 1320 3 -47.54 11.61 -44.9 0.149 1319
 1321 3 -47.5 11.58 -44.64 0.156 1320
 1322 3 -47.46 11.65 -44.46 0.17 1321
 1323 3 -47.43 11.76 -44.33 0.17 1322
 1324 3 -47.34 11.86 -44.27 0.203 1323
 1325 3 -47.24 11.94 -44.16 0.229 1324
 1326 3 -47.16 12.04 -44.06 0.176 1325
 1327 3 -47.03 12.16 -44.04 0.136 1326
 1328 3 -46.99 12.31 -44.03 0.12 1327
 1329 3 -46.89 12.49 -44.03 0.133 1328
 1330 3 -46.76 12.69 -44.06 0.151 1329
 1331 3 -46.64 12.84 -44.07 0.163 1330
 1332 3 -46.57 13.01 -44.12 0.141 1331
 1333 3 -46.48 13.15 -44.16 0.112 1332
 1334 3 -46.43 13.26 -44.21 0.1 1333
 1335 3 -46.35 13.4 -44.23 0.11 1334
 1336 3 -46.3 13.55 -44.28 0.118 1335
 1337 3 -46.25 13.69 -44.28 0.135 1336
 1338 3 -46.14 13.84 -44.34 0.139 1337
 1339 3 -46.02 13.96 -44.32 0.143 1338
 1340 3 -45.91 14.08 -44.33 0.13 1339
 1341 3 -45.73 14.19 -44.33 0.124 1340
 1342 3 -45.58 14.31 -44.34 0.114 1341
 1343 3 -45.44 14.42 -44.33 0.151 1342
 1344 3 -45.31 14.48 -44.3 0.154 1343
 1345 3 -45.2 14.6 -44.25 0.137 1344
 1346 3 -45.13 14.8 -44.3 0.16 1345
 1347 3 -45.08 14.96 -44.31 0.171 1346
 1348 3 -45.1 15.15 -44.26 0.152 1347
 1349 3 -45.13 15.34 -44.27 0.144 1348
 1350 3 -45.14 15.54 -44.26 0.165 1349
 1351 3 -45.17 15.7 -44.27 0.13 1350
 1352 3 -45.23 15.86 -44.22 0.087 1351
 1353 3 -45.17 16.33 -44.18 0.222 1280
 1354 3 -45.19 16.12 -44.23 0.187 1353
 1355 3 -45.2 15.98 -44.24 0.125 1354
 1356 3 -35.42 16.75 -41.78 0.2 460
 1357 3 -35.55 16.71 -41.94 0.147 1356
 1358 3 -35.7 16.74 -42.05 0.181 1357
 1359 3 -35.79 16.72 -42.22 0.179 1358
 1360 3 -35.87 16.71 -42.4 0.211 1359
 1361 3 -36.23 16.87 -42.56 0.161 1360
 1362 3 -36.46 17.01 -42.56 0.098 1361
 1363 3 -36.64 17.02 -42.63 0.105 1362
 1364 3 -36.76 17.03 -42.68 0.097 1363
 1365 3 -36.9 17.01 -42.78 0.134 1364
 1366 3 -37.08 17.04 -42.81 0.132 1365
 1367 3 -37.26 17.07 -42.87 0.137 1366
 1368 3 -37.37 17.02 -42.93 0.151 1367
 1369 3 -37.47 17.02 -42.99 0.161 1368
 1370 3 -37.54 16.81 -43.13 0.143 1369
 1371 3 -37.62 16.71 -43.22 0.128 1370
 1372 3 -37.66 16.53 -43.33 0.137 1371
 1373 3 -37.65 16.34 -43.42 0.102 1372
 1374 3 -37.66 16.22 -43.5 0.11 1373
 1375 3 -37.62 16.11 -43.6 0.114 1374
 1376 3 -37.58 15.95 -43.74 0.151 1375
 1377 3 -37.5 15.82 -43.86 0.118 1376
 1378 3 -37.46 15.71 -43.88 0.101 1377
 1379 3 -37.37 15.57 -43.96 0.097 1378
 1380 3 -37.23 15.48 -44.07 0.122 1379
 1381 3 -37.16 15.36 -44.17 0.159 1380
 1382 3 -37.08 15.29 -44.25 0.159 1381
 1383 3 -37.03 15.18 -44.26 0.182 1382
 1384 3 -36.94 14.96 -44.27 0.143 1383
 1385 3 -36.92 14.78 -44.31 0.147 1384
 1386 3 -36.85 14.61 -44.45 0.089 1385
 1387 3 -36.87 14.5 -44.5 0.118 1386
 1388 3 -37.02 14.48 -44.67 0.098 1387
 1389 3 -37.07 14.38 -44.78 0.102 1388
 1390 3 -37.17 14.33 -44.98 0.13 1389
 1391 3 -37.18 14.3 -45.17 0.117 1390
 1392 3 -37.29 14.31 -45.32 0.116 1391
 1393 3 -37.39 14.33 -45.5 0.093 1392
 1394 3 -37.5 14.36 -45.67 0.135 1393
 1395 3 -37.6 14.37 -45.88 0.086 1394
 1396 3 -37.66 14.38 -46 0.091 1395
 1397 3 -37.73 14.39 -46.07 0.086 1396
 1398 3 -37.86 14.37 -46.18 0.092 1397
 1399 3 -38.01 14.35 -46.33 0.081 1398
 1400 3 -38.18 14.34 -46.45 0.108 1399
 1401 3 -38.27 14.31 -46.52 0.139 1400
 1402 3 -38.44 14.3 -46.57 0.153 1401
 1403 3 -38.62 14.29 -46.62 0.169 1402
 1404 3 -38.78 14.29 -46.69 0.181 1403
 1405 3 -38.96 14.25 -46.8 0.123 1404
 1406 3 -39.16 14.23 -46.83 0.107 1405
 1407 3 -39.36 14.17 -46.86 0.123 1406
 1408 3 -39.54 14.25 -46.94 0.122 1407
 1409 3 -39.74 14.34 -46.99 0.119 1408
 1410 3 -39.89 14.39 -47.02 0.144 1409
 1411 3 -40.06 14.48 -47.01 0.15 1410
 1412 3 -40.28 14.56 -47.01 0.173 1411
 1413 3 -40.47 14.61 -47.03 0.17 1412
 1414 3 -40.7 14.76 -47.05 0.127 1413
 1415 3 -40.84 14.89 -47.03 0.112 1414
 1416 3 -40.93 14.93 -47.04 0.11 1415
 1417 3 -41.08 15.01 -47 0.136 1416
 1418 3 -41.26 15.07 -47 0.178 1417
 1419 3 -41.43 15.12 -46.96 0.215 1418
 1420 3 -41.69 15.17 -47 0.219 1419
 1421 3 -41.98 15.28 -47.14 0.181 1420
 1422 3 -42.19 15.32 -47.3 0.201 1421
 1423 3 -42.33 15.31 -47.49 0.188 1422
 1424 3 -42.43 15.21 -47.79 0.129 1423
 1425 3 -42.5 15.1 -47.92 0.126 1424
 1426 3 -42.63 15.02 -48.05 0.129 1425
 1427 3 -42.69 14.94 -48.14 0.179 1426
 1428 3 -42.57 14.9 -48.24 0.273 1427
 1429 3 -42.51 14.87 -48.34 0.377 1428
 1430 3 -41.83 14.87 -48.27 0.216 1429
 1431 3 -41.5 14.82 -48.25 0.122 1430
 1432 3 -41.35 14.79 -48.31 0.114 1431
 1433 3 -41.21 14.76 -48.32 0.152 1432
 1434 3 -41.03 14.7 -48.32 0.139 1433
 1435 3 -40.77 14.63 -48.32 0.131 1434
 1436 3 -40.59 14.59 -48.3 0.109 1435
 1437 3 -40.43 14.58 -48.27 0.101 1436
 1438 3 -40.28 14.51 -48.24 0.138 1437
 1439 3 -40.09 14.52 -48.18 0.114 1438
 1440 3 -39.9 14.48 -48.13 0.121 1439
 1441 3 -39.74 14.44 -48.06 0.14 1440
 1442 3 -39.55 14.37 -47.99 0.112 1441
 1443 3 -39.41 14.3 -47.87 0.106 1442
 1444 3 -39.22 14.24 -47.86 0.124 1443
 1445 3 -39.06 14.19 -47.77 0.13 1444
 1446 3 -38.92 14.11 -47.74 0.143 1445
 1447 3 -38.75 14.03 -47.73 0.12 1446
 1448 3 -38.63 13.89 -47.75 0.132 1447
 1449 3 -38.51 13.78 -47.81 0.191 1448
 1450 3 -38.43 13.66 -47.84 0.17 1449
 1451 3 -38.41 13.5 -47.88 0.174 1450
 1452 3 -38.44 13.24 -47.9 0.091 1451
 1453 3 -38.46 13.07 -47.94 0.115 1452
 1454 3 -38.5 12.86 -47.98 0.157 1453
 1455 3 -38.56 12.64 -48.02 0.162 1454
 1456 3 -38.63 12.48 -48.05 0.152 1455
 1457 3 -38.71 12.32 -48.04 0.151 1456
 1458 3 -38.78 12.17 -48.05 0.131 1457
 1459 3 -38.94 12 -48 0.116 1458
 1460 3 -39.08 11.89 -47.94 0.117 1459
 1461 3 -39.16 11.75 -47.88 0.144 1460
 1462 3 -39.24 11.57 -47.87 0.131 1461
 1463 3 -39.34 11.38 -47.81 0.124 1462
 1464 3 -39.47 11.26 -47.78 0.139 1463
 1465 3 -39.6 11.17 -47.75 0.146 1464
 1466 3 -39.79 10.96 -47.77 0.145 1465
 1467 3 -39.9 10.77 -47.8 0.137 1466
 1468 3 -40 10.64 -47.76 0.143 1467
 1469 3 -40.11 10.49 -47.69 0.106 1468
 1470 3 -40.13 10.37 -47.66 0.12 1469
 1471 3 -40.18 10.19 -47.64 0.138 1470
 1472 3 -40.2 10.05 -47.65 0.114 1471
 1473 3 -40.2 9.94 -47.64 0.13 1472
 1474 3 -40.18 9.76 -47.6 0.14 1473
 1475 3 -40.16 9.61 -47.57 0.148 1474
 1476 3 -40.13 9.46 -47.54 0.141 1475
 1477 3 -40.11 9.3 -47.55 0.149 1476
 1478 3 -40.01 9.11 -47.51 0.116 1477
 1479 3 -39.88 8.94 -47.46 0.093 1478
 1480 3 -39.77 8.81 -47.51 0.087 1479
 1481 3 -39.67 8.7 -47.54 0.11 1480
 1482 3 -39.56 8.61 -47.55 0.112 1481
 1483 3 -39.45 8.45 -47.6 0.126 1482
 1484 3 -39.31 8.33 -47.66 0.133 1483
 1485 3 -39.17 8.18 -47.79 0.139 1484
 1486 3 -39.1 8.06 -47.85 0.13 1485
 1487 3 -39.02 7.92 -47.95 0.11 1486
 1488 3 -38.94 7.75 -48.04 0.119 1487
 1489 3 -38.94 7.61 -48.04 0.09 1488
 1490 3 -38.89 7.45 -48.13 0.115 1489
 1491 3 -38.91 7.27 -48.17 0.101 1490
 1492 3 -38.88 7.13 -48.21 0.113 1491
 1493 3 -38.88 7 -48.28 0.117 1492
 1494 3 -38.88 6.81 -48.3 0.119 1493
 1495 3 -38.88 6.7 -48.35 0.133 1494
 1496 3 -38.84 6.5 -48.49 0.171 1495
 1497 3 -38.74 6.34 -48.58 0.179 1496
 1498 3 -38.77 6.22 -48.7 0.165 1497
 1499 3 -38.73 6.1 -48.82 0.148 1498
 1500 3 -38.72 5.97 -48.96 0.145 1499
 1501 3 -38.63 5.79 -49.09 0.116 1500
 1502 3 -38.57 5.66 -49.17 0.113 1501
 1503 3 -38.44 5.52 -49.24 0.1 1502
 1504 3 -38.35 5.43 -49.27 0.095 1503
 1505 3 -38.16 5.25 -49.3 0.135 1504
 1506 3 -37.99 5.15 -49.31 0.147 1505
 1507 3 -37.88 5.02 -49.33 0.153 1506
 1508 3 -37.68 5.01 -49.27 0.128 1507
 1509 3 -37.5 4.95 -49.2 0.156 1508
 1510 3 -37.31 4.95 -49.19 0.149 1509
 1511 3 -37.11 4.88 -49.13 0.147 1510
 1512 3 -36.88 4.75 -49.03 0.112 1511
 1513 3 -36.77 4.59 -48.99 0.054 1512
 1514 3 -36.67 4.46 -48.99 0.121 1513
 1515 3 -36.57 4.32 -49.07 0.142 1514
 1516 3 -36.49 4.17 -49.16 0.189 1515
 1517 3 -36.44 4 -49.32 0.185 1516
 1518 3 -36.36 3.92 -49.4 0.198 1517
 1519 3 -36.48 3.83 -49.64 0.163 1518
 1520 3 -36.67 3.72 -49.72 0.128 1519
 1521 3 -36.77 3.62 -49.82 0.149 1520
 1522 3 -36.93 3.58 -49.78 0.16 1521
 1523 3 -37.05 3.49 -49.82 0.203 1522
 1524 3 -37.2 3.46 -49.8 0.217 1523
 1525 3 -37.49 3.67 -49.81 0.135 1524
 1526 3 -37.63 3.75 -49.8 0.147 1525
 1527 3 -37.78 3.88 -49.73 0.142 1526
 1528 3 -37.91 3.96 -49.66 0.166 1527
 1529 3 -38.04 4.03 -49.69 0.172 1528
 1530 3 -38.19 4.1 -49.64 0.164 1529
 1531 3 -38.34 4.18 -49.62 0.173 1530
 1532 3 -38.47 4.25 -49.6 0.223 1531
 1533 3 -38.59 4.42 -49.87 0.174 1532
 1534 3 -38.67 4.46 -49.94 0.208 1533
 1535 3 -38.84 4.4 -50.13 0.142 1534
 1536 3 -38.94 4.43 -50.24 0.165 1535
 1537 3 -39 4.45 -50.41 0.194 1536
 1538 3 -39.11 4.49 -50.55 0.271 1537
 1539 3 -39.2 4.48 -50.64 0.375 1538
 1540 3 -39.33 4.48 -50.75 0.417 1539
 1541 3 -39.42 4.29 -50.83 0.475 1540
 1542 3 -39.5 4.38 -51.02 0.497 1541
 1543 3 -39.53 4.5 -51.23 0.483 1542
 1544 3 -39.68 4.65 -51.34 0.493 1543
 1545 3 -39.8 4.73 -51.4 0.528 1544
 1546 3 -39.97 4.87 -51.4 0.428 1545
 1547 3 -40.23 5.28 -51.41 0.141 1546
 1548 3 -40.32 5.46 -51.42 0.176 1547
 1549 3 -40.38 5.61 -51.44 0.204 1548
 1550 3 -40.36 5.77 -51.35 0.216 1549
 1551 3 -40.36 5.98 -51.26 0.26 1550
 1552 3 -40.34 6.06 -51.18 0.33 1551
 1553 3 -40.07 5.96 -50.8 0.121 1552
 1554 3 -40.02 5.99 -50.72 0.147 1553
 1555 3 -39.97 6.06 -50.58 0.175 1554
 1556 3 -39.88 6.1 -50.37 0.204 1555
 1557 3 -39.79 6.2 -50.27 0.212 1556
 1558 3 -39.79 6.28 -50 0.118 1557
 1559 3 -39.77 6.37 -49.89 0.115 1558
 1560 3 -39.73 6.41 -49.74 0.109 1559
 1561 3 -39.71 6.46 -49.63 0.138 1560
 1562 3 -39.82 6.46 -49.48 0.14 1561
 1563 3 -39.86 6.49 -49.31 0.135 1562
 1564 3 -40.02 6.51 -49.23 0.186 1563
 1565 3 -40.19 6.47 -49.2 0.255 1564
 1566 3 -40.32 6.35 -49.21 0.35 1565
 1567 3 -40.47 6.29 -49.26 0.399 1566
 1568 3 -40.54 6.22 -49.35 0.463 1567
 1569 3 -40.78 6.21 -49.33 0.507 1568
 1570 3 -40.98 6.24 -49.24 0.51 1569
 1571 3 -41.09 6.3 -49.26 0.48 1570
 1572 3 -41.06 5.83 -49.6 0.164 1571
 1573 3 -40.95 5.7 -49.79 0.046 1572
 1574 3 -40.96 5.6 -49.87 0.058 1573
 1575 3 -41.31 6.54 -49.62 0.199 1571
 1576 3 -41.4 6.73 -49.53 0.083 1575
 1577 3 -41.48 6.96 -49.52 0.106 1576
 1578 3 -41.54 7.15 -49.47 0.063 1577
 1579 3 -41.62 7.27 -49.56 0.104 1578
 1580 3 -41.69 7.35 -49.56 0.089 1579
 1581 3 -41.76 7.47 -49.51 0.115 1580
 1582 3 -40.86 5.67 -48.69 0.147 1570
 1583 3 -40.91 5.58 -48.58 0.127 1582
 1584 3 -40.95 5.46 -48.49 0.133 1583
 1585 3 -40.95 5.33 -48.41 0.2 1584
 1586 3 -41.06 5.3 -48.37 0.267 1585
 1587 3 -41.24 5.38 -48.71 0.113 1586
 1588 3 -41.39 5.52 -48.76 0.055 1587
 1589 3 -41.48 5.61 -48.85 0.1 1588
 1590 3 -41.66 5.61 -48.98 0.056 1589
 1591 3 -41.72 5.61 -49.1 0.136 1590
 1592 3 -41.82 5.56 -49.21 0.107 1591
 1593 3 -41.84 5.47 -49.38 0.073 1592
 1594 3 -41.06 5.27 -48.23 0.302 1586
 1595 3 -40.64 4.9 -48.36 0.106 1594
 1596 3 -40.55 4.8 -48.4 0.101 1595
 1597 3 -40.51 4.7 -48.47 0.113 1596
 1598 3 -40.42 4.6 -48.54 0.088 1597
 1599 3 -40.32 4.57 -48.67 0.167 1598
 1600 3 -40.27 4.53 -48.75 0.192 1599
 1601 3 -40.18 4.5 -48.88 0.194 1600
 1602 3 -41.33 5.36 -48.13 0.18 1594
 1603 3 -41.44 5.27 -48.03 0.175 1602
 1604 3 -41.51 5.08 -48 0.285 1603
 1605 3 -41.57 4.89 -48 0.444 1604
 1606 3 -41.67 4.85 -47.96 0.521 1605
 1607 3 -41.54 5.09 -47.26 0.321 1606
 1608 3 -41.48 5.12 -47.06 0.377 1607
 1609 3 -41.4 5.16 -46.91 0.434 1608
 1610 3 -40.87 4.65 -47 0.133 1609
 1611 3 -40.67 4.55 -46.97 0.065 1610
 1612 3 -40.53 4.53 -46.97 0.137 1611
 1613 3 -40.44 4.48 -46.92 0.113 1612
 1614 3 -41.52 5.29 -46.82 0.475 1609
 1615 3 -40.91 4.85 -46.7 0.097 1614
 1616 3 -40.86 4.78 -46.6 0.084 1615
 1617 3 -40.78 4.79 -46.47 0.09 1616
 1618 3 -40.69 4.77 -46.34 0.086 1617
 1619 3 -41.59 4.98 -46.58 0.228 1614
 1620 3 -41.58 4.97 -46.43 0.172 1619
 1621 3 -41.52 4.99 -46.28 0.115 1620
 1622 3 -41.52 5.05 -46.17 0.146 1621
 1623 3 -41.17 4.87 -46.04 0.097 1622
 1624 3 -41.08 4.82 -45.97 0.042 1623
 1625 3 -41.73 5.26 -46.12 0.121 1622
 1626 3 -41.84 5.31 -46.09 0.000125 1625
 1627 3 -41.92 4.67 -48.15 0.409 1606
 1628 3 -42.02 4.6 -48.22 0.465 1627
 1629 3 -42.16 4.57 -48.38 0.524 1628
 1630 3 -42.24 4.54 -48.48 0.637 1629
 1631 3 -42.21 4.51 -48.67 0.67 1630
 1632 3 -42.43 4.12 -48.11 0.106 1631
 1633 3 -42.53 4.06 -48.2 0.095 1632
 1634 3 -42.61 3.96 -48.34 0.074 1633
 1635 3 -42.62 3.91 -48.45 0.106 1634
 1636 3 -42.69 3.89 -48.56 0.136 1635
 1637 3 -42.67 3.78 -48.73 0.000125 1636
 1638 3 -42.33 4.58 -48.87 0.654 1631
 1639 3 -42.45 4.5 -49.13 0.449 1638
 1640 3 -42.62 4.58 -49.34 0.39 1639
 1641 3 -42.79 4.64 -49.44 0.412 1640
 1642 3 -42.82 4.82 -49.61 0.405 1641
 1643 3 -43.07 4.82 -49.58 0.318 1642
 1644 3 -43.49 4.86 -49.42 0.148 1643
 1645 3 -43.65 4.94 -49.47 0.147 1644
 1646 3 -43.72 5.04 -49.59 0.152 1645
 1647 3 -42.34 5.06 -49.78 0.125 1642
 1648 3 -42.23 5.05 -49.91 0.159 1647
 1649 3 -42.11 5.1 -49.95 0.088 1648
 1650 3 -42.05 5.2 -49.98 0.087 1649
 1651 3 -41.04 4.5 -47.91 0.112 1605
 1652 3 -40.89 4.42 -47.83 0.126 1651
 1653 3 -40.75 4.32 -47.82 0.094 1652
 1654 3 -40.66 4.2 -47.72 0.000125 1653
 1655 3 -39.48 6.11 -50.5 0.155 1557
 1656 3 -39.34 6.27 -50.62 0.167 1655
 1657 3 -39.26 6.46 -50.6 0.157 1656
 1658 3 -39.22 6.54 -50.69 0.156 1657
 1659 3 -39.21 6.66 -50.83 0.157 1658
 1660 3 -39.23 6.81 -50.86 0.186 1659
 1661 3 -39.26 6.92 -50.87 0.241 1660
 1662 3 -39.26 7.04 -50.85 0.322 1661
 1663 3 -39.21 7.07 -51.22 0.198 1662
 1664 3 -39.2 7 -51.47 0.193 1663
 1665 3 -39.11 6.96 -51.69 0.188 1664
 1666 3 -38.97 6.89 -51.84 0.194 1665
 1667 3 -38.89 6.83 -51.98 0.176 1666
 1668 3 -38.78 6.85 -52.22 0.126 1667
 1669 3 -38.59 6.86 -52.28 0.14 1668
 1670 3 -38.4 6.83 -52.36 0.175 1669
 1671 3 -38.33 6.9 -52.47 0.167 1670
 1672 3 -38.13 6.84 -52.56 0.129 1671
 1673 3 -38 6.75 -52.61 0.133 1672
 1674 3 -37.94 6.73 -52.72 0.148 1673
 1675 3 -37.82 6.82 -52.79 0.141 1674
 1676 3 -37.75 6.93 -52.87 0.205 1675
 1677 3 -37.75 6.95 -52.97 0.347 1676
 1678 3 -37.61 7.06 -52.99 0.693 1677
 1679 3 -37.45 7.31 -53.02 0.737 1678
 1680 3 -36.93 6.87 -52.85 0.155 1679
 1681 3 -36.72 6.83 -52.88 0.105 1680
 1682 3 -36.68 6.74 -52.92 0.08 1681
 1683 3 -37.48 7.44 -53.15 0.613 1679
 1684 3 -37.26 7.71 -52.61 0.141 1683
 1685 3 -37.32 7.73 -52.53 0.062 1684
 1686 3 -37.53 7.56 -53.29 0.575 1683
 1687 3 -37.21 7.36 -51.95 0.126 1686
 1688 3 -37.11 7.42 -51.81 0.134 1687
 1689 3 -37.01 7.39 -51.69 0.136 1688
 1690 3 -36.86 7.38 -51.57 0.182 1689
 1691 3 -36.82 7.45 -51.47 0.244 1690
 1692 3 -36.72 7.45 -51.45 0.298 1691
 1693 3 -36.63 7.23 -51.14 0.261 1692
 1694 3 -36.65 7.25 -50.98 0.327 1693
 1695 3 -36.53 7.22 -50.82 0.362 1694
 1696 3 -36.51 7.23 -50.67 0.349 1695
 1697 3 -36.35 7.22 -50.56 0.364 1696
 1698 3 -36.2 7.23 -50.48 0.352 1697
 1699 3 -35.66 7.08 -50.66 0.146 1698
 1700 3 -35.51 7.01 -50.78 0.123 1699
 1701 3 -35.39 7.03 -50.91 0.104 1700
 1702 3 -35.25 7.04 -51.08 0.142 1701
 1703 3 -35.28 6.99 -51.18 0.178 1702
 1704 3 -35.48 6.91 -51.3 0.124 1703
 1705 3 -35.67 6.98 -51.52 0.172 1704
 1706 3 -35.76 6.97 -51.7 0.161 1705
 1707 3 -35.76 6.92 -51.84 0.083 1706
 1708 3 -35.06 7.06 -51.15 0.127 1703
 1709 3 -34.99 7.14 -51.27 0.159 1708
 1710 3 -34.87 7.12 -51.44 0.159 1709
 1711 3 -34.81 7.16 -51.59 0.139 1710
 1712 3 -34.77 7.27 -51.76 0.188 1711
 1713 3 -34.78 7.32 -51.98 0.22 1712
 1714 3 -34.79 7.55 -52.12 0.263 1713
 1715 3 -34.71 7.59 -52.19 0.304 1714
 1716 3 -34.64 7.74 -52.16 0.376 1715
 1717 3 -34.65 7.88 -52.38 0.366 1716
 1718 3 -34.67 7.91 -52.53 0.453 1717
 1719 3 -34.66 7.7 -52.82 0.484 1718
 1720 3 -34.65 7.73 -52.92 0.545 1719
 1721 3 -34.68 7.79 -53.04 0.599 1720
 1722 3 -34.81 8.01 -53.15 0.585 1721
 1723 3 -34.79 8.06 -53.29 0.542 1722
 1724 3 -34.96 8.19 -53.44 0.491 1723
 1725 3 -35.08 8.32 -53.59 0.449 1724
 1726 3 -35.14 8.46 -53.61 0.34 1725
 1727 3 -34.61 8.02 -51.78 0.139 1716
 1728 3 -34.41 8.03 -51.78 0.111 1727
 1729 3 -34.27 7.99 -51.67 0.152 1728
 1730 3 -34.22 7.95 -51.59 0.106 1729
 1731 3 -34.59 7.09 -52.23 0.106 1715
 1732 3 -34.39 7.05 -52.16 0.156 1731
 1733 3 -34.28 6.94 -52.18 0.149 1732
 1734 3 -34.36 6.77 -52.29 0.108 1733
 1735 3 -34.32 6.66 -52.34 0.067 1734
 1736 3 -36.33 7.34 -50.39 0.198 1698
 1737 3 -36.42 7.5 -50.25 0.162 1736
 1738 3 -36.09 7.21 -50.37 0.082 1736
 1739 3 -36.04 7.18 -50.23 0.084 1738
 1740 3 -35.98 7.25 -50.14 0.168 1739
 1741 3 -35.95 7.29 -50.03 0.21 1740
 1742 3 -36.09 6.91 -49.81 0.113 1741
 1743 3 -36.15 6.95 -49.69 0.164 1742
 1744 3 -36.22 6.95 -49.57 0.255 1743
 1745 3 -36.72 7.83 -51.75 0.172 1692
 1746 3 -37.58 7.68 -53.44 0.575 1686
 1747 3 -37.53 7.78 -53.48 0.6 1746
 1748 3 -36.83 8.04 -53.08 0.247 1747
 1749 3 -36.75 8.2 -52.97 0.229 1748
 1750 3 -36.7 8.39 -52.75 0.137 1749
 1751 3 -36.61 8.46 -52.71 0.061 1750
 1752 3 -37.16 6.31 -52.41 0.187 1678
 1753 3 -37.1 6.05 -52.42 0.156 1752
 1754 3 -36.98 5.98 -52.27 0.112 1753
 1755 3 -36.89 5.91 -52.17 0.079 1754
 1756 3 -36.77 5.79 -52.07 0.107 1755
 1757 3 -36.73 5.72 -51.95 0.135 1756
 1758 3 -36.62 5.51 -51.94 0.116 1757
 1759 3 -36.57 5.35 -51.95 0.126 1758
 1760 3 -36.51 5.15 -52.01 0.091 1759
 1761 3 -36.45 5.03 -52.01 0.083 1760
 1762 3 -36.38 4.92 -51.94 0.13 1761
 1763 3 -36.29 4.69 -51.8 0.112 1762
 1764 3 -36.25 4.55 -51.73 0.144 1763
 1765 3 -36.12 4.4 -51.57 0.193 1764
 1766 3 -36.12 4.28 -51.49 0.211 1765
 1767 3 -35.84 4.52 -51.33 0.093 1766
 1768 3 -35.74 4.46 -51.35 0.135 1767
 1769 3 -35.68 4.38 -51.35 0.169 1768
 1770 3 -35.47 4.37 -51.29 0.149 1769
 1771 3 -35.32 4.42 -51.32 0.199 1770
 1772 3 -35.25 4.68 -51.55 0.114 1771
 1773 3 -35.27 4.8 -51.72 0.079 1772
 1774 3 -35.19 4.87 -51.77 0.136 1773
 1775 3 -35.21 4.91 -51.88 0.161 1774
 1776 3 -35.14 4.95 -51.95 0.199 1775
 1777 3 -34.9 4.86 -52.06 0.155 1776
 1778 3 -34.68 4.88 -52.21 0.14 1777
 1779 3 -34.61 4.95 -52.29 0.212 1778
 1780 3 -34.52 4.9 -52.34 0.235 1779
 1781 3 -34.3 4.82 -52.27 0.167 1780
 1782 3 -34.13 4.73 -52.36 0.000125 1781
 1783 3 -36.19 4.05 -51.49 0.198 1766
 1784 3 -36.27 3.93 -51.43 0.256 1783
 1785 3 -36.27 3.74 -51.41 0.366 1784
 1786 3 -36.36 3.61 -51.47 0.459 1785
 1787 3 -36.31 3.48 -51.39 0.523 1786
 1788 3 -36.44 3.4 -51.46 0.536 1787
 1789 3 -36.5 3.36 -51.35 0.544 1788
 1790 3 -36.76 3.43 -51.01 0.448 1789
 1791 3 -36.75 3.35 -50.79 0.439 1790
 1792 3 -36.88 3.22 -50.88 0.306 1791
 1793 3 -39.24 7.16 -50.43 0.129 1662
 1794 3 -39.18 7.31 -50.35 0.118 1793
 1795 3 -39.1 7.37 -50.28 0.209 1794
 1796 3 -39.01 7.42 -50.21 0.313 1795
 1797 3 -38.82 7.53 -50.21 0.529 1796
 1798 3 -38.72 7.56 -50.17 0.622 1797
 1799 3 -39 7.52 -50.83 0.139 1798
 1800 3 -39.17 7.61 -50.9 0.119 1799
 1801 3 -38.59 7.69 -49.97 0.657 1798
 1802 3 -38.59 7.27 -49.5 0.161 1801
 1803 3 -38.52 7.39 -49.37 0.115 1802
 1804 3 -38.45 7.45 -49.21 0.1 1803
 1805 3 -38.41 7.47 -49.01 0.136 1804
 1806 3 -38.46 7.52 -48.86 0.186 1805
 1807 3 -38.69 7.61 -48.89 0.128 1806
 1808 3 -38.79 7.75 -48.88 0.14 1807
 1809 3 -38.83 7.86 -48.82 0.187 1808
 1810 3 -38.88 7.98 -48.72 0.156 1809
 1811 3 -38.85 8.12 -48.59 0.078 1810
 1812 3 -38.84 8.19 -48.39 0.045 1811
 1813 3 -38.89 8.14 -48.28 0.058 1812
 1814 3 -38.45 7.8 -49.92 0.665 1801
 1815 3 -38.03 7.28 -50.2 0.392 1814
 1816 3 -37.84 7.32 -50.12 0.411 1815
 1817 3 -37.74 7.14 -50.42 0.33 1816
 1818 3 -37.51 7.03 -50.5 0.298 1817
 1819 3 -37.42 6.99 -50.53 0.276 1818
 1820 3 -37.4 6.48 -50.52 0.000125 1819
 1821 3 -37.73 7.64 -49.61 0.2 1816
 1822 3 -37.49 7.5 -49.68 0.127 1821
 1823 3 -37.35 7.48 -49.68 0.13 1822
 1824 3 -37.12 7.47 -49.66 0.108 1823
 1825 3 -36.96 7.54 -49.68 0.147 1824
 1826 3 -36.78 7.65 -49.59 0.154 1825
 1827 3 -36.68 7.71 -49.5 0.134 1826
 1828 3 -36.56 7.75 -49.47 0.108 1827
 1829 3 -36.48 7.9 -49.33 0.077 1828
 1830 3 -36.53 8.05 -49.24 0.081 1829
 1831 3 -36.43 8.15 -49.27 0.105 1830
 1832 3 -36.33 8.21 -49.22 0.000125 1831
 1833 3 -38.75 8.36 -49.64 0.514 1814
 1834 3 -38.35 8.31 -49.69 0.339 1833
 1835 3 -38.29 8.42 -49.58 0.152 1834
 1836 3 -38.21 8.52 -49.6 0.116 1835
 1837 3 -38.03 8.63 -49.71 0.149 1836
 1838 3 -38.01 8.68 -49.84 0.115 1837
 1839 3 -39.13 8.77 -49.67 0.235 1833
 1840 3 -39.19 8.93 -49.61 0.245 1839
 1841 3 -39.05 9.09 -49.53 0.16 1840
 1842 3 -38.99 9.28 -49.43 0.096 1841
 1843 3 -38.75 9.29 -49.38 0.144 1842
 1844 3 -38.57 9.28 -49.33 0.169 1843
 1845 3 -38.45 9.16 -49.26 0.000125 1844
 1846 3 -39.64 8.89 -49.67 0.132 1840
 1847 3 -39.72 8.99 -49.6 0.149 1846
 1848 3 -39.83 9.18 -49.56 0.152 1847
 1849 3 -39.89 9.01 -49.4 0.106 1848
 1850 3 -39.89 9 -49.3 0.139 1849
 1851 3 -39.83 9.45 -49.58 0.121 1848
 1852 3 -39.78 9.64 -49.68 0.158 1851
 1853 3 -39.72 9.84 -49.82 0.132 1852
 1854 3 -39.7 10.03 -49.82 0.174 1853
 1855 3 -39.75 10.23 -49.83 0.202 1854
 1856 3 -39.41 10.28 -49.67 0.071 1855
 1857 3 -39.36 10.34 -49.73 0.088 1856
 1858 3 -39.39 10.41 -49.83 0.064 1857
 1859 3 -40.01 10.44 -50.05 0.122 1855
 1860 3 -40.04 10.52 -50.15 0.15 1859
 1861 3 -40.09 10.64 -50.19 0.217 1860
 1862 3 -40.43 10.8 -50.42 0.239 1861
 1863 3 -40.7 10.85 -50.29 0.202 1862
 1864 3 -40.9 10.93 -50.16 0.223 1863
 1865 3 -41.01 10.91 -50.09 0.305 1864
 1866 3 -40.96 10.53 -49.89 0.098 1865
 1867 3 -40.97 10.41 -49.89 0.000125 1866
 1868 3 -41.15 10.96 -50.12 0.322 1865
 1869 3 -41.27 10.94 -50.09 0.329 1868
 1870 3 -41.4 10.72 -50.09 0.299 1869
 1871 3 -41.59 10.66 -50.12 0.269 1870
 1872 3 -41.69 10.63 -50.16 0.27 1871
 1873 3 -41.81 10.69 -50.19 0.331 1872
 1874 3 -42.06 10.67 -49.94 0.177 1873
 1875 3 -42.15 10.59 -49.99 0.137 1874
 1876 3 -42.24 10.4 -50.01 0.096 1875
 1877 3 -42.29 10.26 -49.97 0.076 1876
 1878 3 -42.32 10.14 -49.97 0.106 1877
 1879 3 -42.34 9.99 -50.11 0.031 1878
 1880 3 -41.93 10.51 -50.69 0.271 1873
 1881 3 -41.86 10.31 -50.98 0.198 1880
 1882 3 -41.98 10.24 -51.13 0.125 1881
 1883 3 -42.06 10.28 -51.18 0.108 1882
 1884 3 -40.28 10.9 -50.67 0.137 1862
 1885 3 -40.29 10.85 -50.92 0.155 1884
 1886 3 -40.29 10.78 -51.09 0.243 1885
 1887 3 -40.3 10.78 -51.21 0.332 1886
 1888 3 -40.26 10.76 -51.31 0.398 1887
 1889 3 -40.27 10.85 -51.44 0.426 1888
 1890 3 -40.36 10.87 -51.59 0.476 1889
 1891 3 -40.91 11.04 -51.43 0.25 1890
 1892 3 -41.1 11.05 -51.57 0.192 1891
 1893 3 -41.18 11.07 -51.63 0.048 1892
 1894 3 -40.28 10.99 -51.62 0.375 1890
 1895 3 -40.1 11.25 -51.68 0.369 1894
 1896 3 -40.1 11.32 -51.77 0.424 1895
 1897 3 -40.06 11.4 -51.87 0.527 1896
 1898 3 -39.99 11.34 -52.02 0.617 1897
 1899 3 -39.94 11.3 -52.27 0.518 1898
 1900 3 -39.95 11.19 -52.38 0.561 1899
 1901 3 -39.56 10.49 -52.59 0.187 1900
 1902 3 -39.46 10.44 -52.64 0.247 1901
 1903 3 -39.72 10.25 -52.69 0.115 1902
 1904 3 -39.75 10.13 -52.65 0.114 1903
 1905 3 -39.72 10.02 -52.68 0.054 1904
 1906 3 -40.03 11.71 -52.4 0.186 1900
 1907 3 -40.08 10.31 -51.77 0.174 1894
 1908 3 -40.06 10.17 -51.89 0.188 1907
 1909 3 -40.11 10.27 -52.04 0.216 1908
 1910 3 -40.06 10.26 -52.21 0.208 1909
 1911 3 -40.1 10.19 -52.35 0.127 1910
 1912 3 -40.04 10.09 -52.47 0.088 1911
 1913 3 -39.59 10.74 -49.89 0.121 1861
 1914 3 -39.48 10.81 -49.84 0.178 1913
 1915 3 -39.35 10.82 -49.82 0.242 1914
 1916 3 -39.21 10.83 -49.83 0.307 1915
 1917 3 -39.09 10.79 -49.8 0.334 1916
 1918 3 -38.85 10.61 -49.79 0.295 1917
 1919 3 -38.7 10.57 -49.75 0.36 1918
 1920 3 -38.53 10.65 -49.72 0.421 1919
 1921 3 -38.44 10.72 -49.7 0.531 1920
 1922 3 -38.24 10.71 -49.66 0.543 1921
 1923 3 -38.45 11.53 -49.53 0.111 1922
 1924 3 -38.54 11.64 -49.43 0.132 1923
 1925 3 -38.67 11.81 -49.51 0.109 1924
 1926 3 -38.07 10.65 -49.69 0.492 1922
 1927 3 -37.95 10.71 -49.72 0.45 1926
 1928 3 -37.84 10.31 -50.02 0.244 1927
 1929 3 -37.68 10.51 -50.01 0.233 1928
 1930 3 -37.59 10.65 -50.04 0.219 1929
 1931 3 -37.64 10.77 -49.73 0.104 1930
 1932 3 -37.62 10.71 -49.56 0.114 1931
 1933 3 -37.52 10.63 -49.52 0.109 1932
 1934 3 -37.39 10.55 -50.24 0.156 1930
 1935 3 -37.34 10.59 -50.34 0.207 1934
 1936 3 -37.24 10.48 -50.46 0.246 1935
 1937 3 -37.07 10.27 -50.46 0.178 1936
 1938 3 -37 10.1 -50.61 0.224 1937
 1939 3 -36.88 10.13 -50.75 0.26 1938
 1940 3 -36.86 10.17 -50.89 0.311 1939
 1941 3 -36.81 10.27 -51.03 0.425 1940
 1942 3 -36.76 10.35 -51.12 0.463 1941
 1943 3 -36.74 10.21 -51.27 0.511 1942
 1944 3 -36.23 10.76 -51.1 0.103 1943
 1945 3 -36.21 10.69 -51.19 0.06 1944
 1946 3 -36.58 10.23 -51.32 0.356 1943
 1947 3 -37.29 9.95 -51.48 0.148 1946
 1948 3 -36.46 10.26 -51.42 0.404 1946
 1949 3 -36.4 10.3 -51.49 0.463 1948
 1950 3 -36.59 10.03 -51.98 0.275 1949
 1951 3 -36.4 9.96 -52.28 0.186 1950
 1952 3 -36.38 10 -52.41 0.195 1951
 1953 3 -36.48 9.79 -52.61 0.121 1952
 1954 3 -36.58 9.79 -52.78 0.129 1953
 1955 3 -36.65 9.78 -52.94 0.16 1954
 1956 3 -36.69 9.88 -53.08 0.182 1955
 1957 3 -36.65 9.89 -53.17 0.282 1956
 1958 3 -36.71 10.03 -53.24 0.356 1957
 1959 3 -36.79 10.15 -53.27 0.395 1958
 1960 3 -36.88 10.26 -53.29 0.407 1959
 1961 3 -37.14 10.31 -53.38 0.364 1960
 1962 3 -37.33 10.36 -53.45 0.306 1961
 1963 3 -37.6 10.42 -53.55 0.165 1962
 1964 3 -37.78 10.41 -53.68 0.086 1963
 1965 3 -37.89 10.38 -53.67 0.1 1964
 1966 3 -36.99 10.2 -51.8 0.102 1950
 1967 3 -37.2 10.33 -51.86 0.148 1966
 1968 3 -37.42 10.51 -51.88 0.116 1967
 1969 3 -37.48 10.64 -51.83 0.139 1968
 1970 3 -37.62 10.86 -51.9 0.099 1969
 1971 3 -37.71 10.94 -51.92 0.04 1970
 1972 3 -36.49 10.78 -51.43 0.194 1949
 1973 3 -36.63 10.9 -51.29 0.175 1972
 1974 3 -36.72 10.92 -51.33 0.214 1973
 1975 3 -36.79 11.11 -51.33 0.208 1974
 1976 3 -36.93 11.27 -51.22 0.055 1975
 1977 3 -36.87 10.63 -51.32 0.071 1974
 1978 3 -36.95 10.61 -51.4 0.052 1977
 1979 3 -38.9 11.3 -49.74 0.134 1921
 1980 3 -38.98 11.24 -49.73 0.11 1979
 1981 3 -38.97 11.12 -49.69 0.000125 1980
 1982 3 -39.35 11.22 -49.69 0.126 1917
 1983 3 -39.3 11.39 -49.62 0.083 1982
 1984 3 -40.75 6.3 -51.56 0.126 1552
 1985 3 -40.91 6.48 -51.54 0.092 1984
 1986 3 -41.02 6.62 -51.47 0.11 1985
 1987 3 -41.06 6.77 -51.33 0.115 1986
 1988 3 -41.09 6.91 -51.24 0.155 1987
 1989 3 -41.07 7 -51.03 0.122 1988
 1990 3 -41.02 7.04 -50.81 0.11 1989
 1991 3 -41.03 7.2 -50.71 0.084 1990
 1992 3 -40.94 7.21 -50.56 0.109 1991
 1993 3 -40.91 7.24 -50.39 0.115 1992
 1994 3 -40.94 7.42 -50.23 0.12 1993
 1995 3 -41.04 7.49 -50.21 0.159 1994
 1996 3 -41.1 7.69 -49.99 0.102 1995
 1997 3 -41.24 7.77 -49.94 0.116 1996
 1998 3 -41.34 7.83 -49.88 0.108 1997
 1999 3 -41.44 7.94 -49.87 0.041 1998
 2000 3 -38.47 4.3 -49.29 0.205 1532
 2001 3 -38.56 4.36 -49.26 0.272 2000
 2002 3 -38.6 4.46 -49.13 0.334 2001
 2003 3 -38.32 4.51 -48.85 0.157 2002
 2004 3 -38.85 4.55 -49.22 0.269 2002
 2005 3 -38.91 4.65 -49.14 0.293 2004
 2006 3 -39.08 4.41 -49.07 0.126 2005
 2007 3 -39.18 4.37 -49.06 0.000125 2006
 2008 3 -38.9 5.16 -49.2 0.095 2005
 2009 3 -38.96 5.3 -49.24 0.079 2008
 2010 3 -39.01 5.49 -49.25 0.093 2009
 2011 3 -39.08 5.7 -49.28 0.1 2010
 2012 3 -39.05 5.87 -49.29 0.113 2011
 2013 3 -39.06 5.96 -49.35 0.105 2012
 2014 3 -37.11 3.22 -49.76 0.12 1524
 2015 3 -37.22 3.07 -49.57 0.073 2014
 2016 3 -43.09 14.9 -48.41 0.179 1429
 2017 3 -43.26 14.85 -48.45 0.131 2016
 2018 3 -43.38 14.8 -48.55 0.175 2017
 2019 3 -43.52 14.74 -48.6 0.153 2018
 2020 3 -43.66 14.69 -48.67 0.191 2019
 2021 3 -43.82 14.68 -48.69 0.224 2020
 2022 3 -43.94 14.66 -48.76 0.276 2021
 2023 3 -44.23 14.66 -48.66 0.2 2022
 2024 3 -44.48 14.6 -48.62 0.198 2023
 2025 3 -44.72 14.58 -48.66 0.182 2024
 2026 3 -44.88 14.49 -48.72 0.167 2025
 2027 3 -45.2 14.47 -48.82 0.095 2026
 2028 3 -45.24 14.48 -48.95 0.123 2027
 2029 3 -43.95 14.53 -49.23 0.159 2022
 2030 3 -44.09 14.43 -49.47 0.122 2029
 2031 3 -44.19 14.37 -49.57 0.147 2030
 2032 3 -44.41 14.3 -49.67 0.148 2031
 2033 3 -44.51 14.29 -49.72 0.192 2032
 2034 3 -44.79 14.4 -49.69 0.161 2033
 2035 3 -44.94 14.38 -49.68 0.221 2034
 2036 3 -45.11 14.49 -49.56 0.313 2035
 2037 3 -45.34 14.52 -49.47 0.345 2036
 2038 3 -45.43 14.5 -49.19 0.165 2037
 2039 3 -45.32 14.47 -49.06 0.115 2038
 2040 3 -45.49 14.63 -49.64 0.263 2037
 2041 3 -45.57 14.52 -49.85 0.078 2040
 2042 3 -35.47 16.59 -42.56 0.1 1360
 2043 3 -35.4 16.44 -42.61 0.079 2042
 2044 3 -24.5 20.9 -33.99 0.267 378
 2045 3 -24.44 20.78 -33.92 0.199 2044
 2046 3 -24.4 20.66 -33.88 0.129 2045
 2047 3 -24.34 20.52 -33.82 0.117 2046
 2048 3 -24.26 20.39 -33.74 0.109 2047
 2049 3 -24.18 20.24 -33.66 0.115 2048
 2050 3 -24.06 20.04 -33.56 0.12 2049
 2051 3 -23.96 19.94 -33.5 0.109 2050
 2052 3 -23.89 19.79 -33.41 0.112 2051
 2053 3 -23.83 19.68 -33.4 0.11 2052
 2054 3 -23.6 19.53 -33.3 0.144 2053
 2055 3 -23.51 19.43 -33.18 0.142 2054
 2056 3 -23.42 19.29 -33.07 0.144 2055
 2057 3 -23.32 19.08 -32.91 0.128 2056
 2058 3 -23.27 18.95 -32.79 0.12 2057
 2059 3 -23.19 18.89 -32.66 0.115 2058
 2060 3 -23.09 18.78 -32.58 0.099 2059
 2061 3 -23.06 18.72 -32.49 0.094 2060
 2062 3 -22.97 18.64 -32.41 0.096 2061
 2063 3 -22.89 18.54 -32.26 0.11 2062
 2064 3 -22.8 18.34 -32.06 0.169 2063
 2065 3 -22.64 18.19 -31.9 0.181 2064
 2066 3 -22.52 18.04 -31.79 0.156 2065
 2067 3 -22.42 17.88 -31.67 0.161 2066
 2068 3 -22.17 17.66 -31.5 0.194 2067
 2069 3 -21.84 17.36 -31.51 0.285 2068
 2070 3 -21.88 17.25 -31.41 0.344 2069
 2071 3 -21.84 17.12 -31.29 0.388 2070
 2072 3 -21.83 17.01 -31.11 0.362 2071
 2073 3 -21.77 16.91 -31 0.317 2072
 2074 3 -21.77 16.77 -30.89 0.232 2073
 2075 3 -21.77 16.63 -30.83 0.176 2074
 2076 3 -21.84 16.49 -30.85 0.112 2075
 2077 3 -21.88 16.35 -30.81 0.13 2076
 2078 3 -21.94 16.26 -30.78 0.131 2077
 2079 3 -21.97 16.12 -30.72 0.124 2078
 2080 3 -21.95 15.89 -30.58 0.162 2079
 2081 3 -21.98 15.79 -30.67 0.141 2080
 2082 3 -21.94 15.57 -30.63 0.133 2081
 2083 3 -21.89 15.41 -30.57 0.142 2082
 2084 3 -21.9 15.2 -30.49 0.12 2083
 2085 3 -21.83 15.03 -30.47 0.113 2084
 2086 3 -21.78 14.89 -30.43 0.126 2085
 2087 3 -21.77 14.67 -30.49 0.153 2086
 2088 3 -21.83 14.54 -30.61 0.149 2087
 2089 3 -21.87 14.39 -30.71 0.119 2088
 2090 3 -21.89 14.26 -30.79 0.122 2089
 2091 3 -21.95 14.11 -30.85 0.163 2090
 2092 3 -21.99 13.95 -30.94 0.173 2091
 2093 3 -21.98 13.85 -31.01 0.162 2092
 2094 3 -22.04 13.72 -31.1 0.138 2093
 2095 3 -22.1 13.54 -31.22 0.152 2094
 2096 3 -22.17 13.37 -31.28 0.13 2095
 2097 3 -22.37 13.09 -31.3 0.136 2096
 2098 3 -22.42 12.96 -31.4 0.137 2097
 2099 3 -22.5 12.77 -31.48 0.111 2098
 2100 3 -22.59 12.62 -31.53 0.081 2099
 2101 3 -22.68 12.48 -31.65 0.099 2100
 2102 3 -22.79 12.28 -31.75 0.111 2101
 2103 3 -22.92 12.18 -31.83 0.107 2102
 2104 3 -23 12.11 -31.96 0.111 2103
 2105 3 -23.13 11.95 -32.12 0.133 2104
 2106 3 -23.24 11.89 -32.26 0.137 2105
 2107 3 -23.34 11.78 -32.4 0.161 2106
 2108 3 -23.33 11.74 -32.5 0.134 2107
 2109 3 -23.36 11.55 -32.63 0.155 2108
 2110 3 -23.34 11.34 -32.76 0.149 2109
 2111 3 -23.4 11.17 -32.79 0.13 2110
 2112 3 -23.44 10.99 -32.83 0.14 2111
 2113 3 -23.56 10.83 -32.88 0.134 2112
 2114 3 -23.68 10.67 -32.91 0.116 2113
 2115 3 -23.77 10.48 -32.99 0.131 2114
 2116 3 -23.86 10.29 -33 0.129 2115
 2117 3 -23.93 10.1 -33.02 0.126 2116
 2118 3 -24.07 9.83 -33.11 0.175 2117
 2119 3 -24.17 9.7 -33.15 0.151 2118
 2120 3 -24.28 9.54 -33.25 0.176 2119
 2121 3 -24.34 9.32 -33.35 0.118 2120
 2122 3 -24.41 9.18 -33.41 0.117 2121
 2123 3 -24.45 9.03 -33.53 0.093 2122
 2124 3 -24.56 8.89 -33.66 0.123 2123
 2125 3 -24.6 8.83 -33.78 0.135 2124
 2126 3 -24.64 8.69 -33.88 0.12 2125
 2127 3 -24.66 8.57 -34.05 0.143 2126
 2128 3 -24.71 8.55 -34.23 0.135 2127
 2129 3 -24.73 8.52 -34.45 0.146 2128
 2130 3 -24.74 8.58 -34.63 0.147 2129
 2131 3 -24.77 8.6 -34.85 0.14 2130
 2132 3 -24.73 8.58 -35 0.138 2131
 2133 3 -24.68 8.58 -35.18 0.14 2132
 2134 3 -24.65 8.56 -35.36 0.117 2133
 2135 3 -24.65 8.55 -35.53 0.103 2134
 2136 3 -24.67 8.55 -35.68 0.118 2135
 2137 3 -24.6 8.59 -35.8 0.157 2136
 2138 3 -24.55 8.56 -35.97 0.199 2137
 2139 3 -24.51 8.54 -36.12 0.217 2138
 2140 3 -24.55 8.56 -36.24 0.154 2139
 2141 3 -24.47 8.5 -36.44 0.134 2140
 2142 3 -24.41 8.48 -36.64 0.141 2141
 2143 3 -24.36 8.57 -36.86 0.152 2142
 2144 3 -24.22 8.59 -37.07 0.186 2143
 2145 3 -24.19 8.62 -37.22 0.151 2144
 2146 3 -24.23 8.63 -37.37 0.201 2145
 2147 3 -24.2 8.63 -37.55 0.174 2146
 2148 3 -24.24 8.61 -37.66 0.124 2147
 2149 3 -24.29 8.54 -37.84 0.082 2148
 2150 3 -24.31 8.59 -37.94 0.088 2149
 2151 3 -24.37 8.58 -38.04 0.132 2150
 2152 3 -24.47 8.57 -38.23 0.157 2151
 2153 3 -24.54 8.6 -38.44 0.105 2152
 2154 3 -24.57 8.62 -38.56 0.123 2153
 2155 3 -24.63 8.64 -38.76 0.117 2154
 2156 3 -24.69 8.66 -38.93 0.139 2155
 2157 3 -24.75 8.71 -39.07 0.142 2156
 2158 3 -24.82 8.78 -39.1 0.136 2157
 2159 3 -24.95 8.88 -39.22 0.11 2158
 2160 3 -25.08 8.98 -39.34 0.136 2159
 2161 3 -25.14 9.04 -39.48 0.143 2160
 2162 3 -25.29 9.17 -39.64 0.126 2161
 2163 3 -25.43 9.23 -39.71 0.169 2162
 2164 3 -25.56 9.28 -39.73 0.145 2163
 2165 3 -25.7 9.4 -39.79 0.165 2164
 2166 3 -25.87 9.55 -39.83 0.138 2165
 2167 3 -25.94 9.63 -39.81 0.112 2166
 2168 3 -26.08 9.72 -39.78 0.095 2167
 2169 3 -26.17 9.82 -39.77 0.098 2168
 2170 3 -26.3 9.92 -39.79 0.116 2169
 2171 3 -26.34 10.03 -39.78 0.094 2170
 2172 3 -26.39 10.14 -39.8 0.1 2171
 2173 3 -26.5 10.36 -39.79 0.157 2172
 2174 3 -26.52 10.51 -39.78 0.194 2173
 2175 3 -26.55 10.67 -39.72 0.136 2174
 2176 3 -26.5 10.78 -39.73 0.108 2175
 2177 3 -26.45 11.04 -39.64 0.153 2176
 2178 3 -26.32 11.22 -39.64 0.201 2177
 2179 3 -26.19 11.43 -39.67 0.212 2178
 2180 3 -26.06 11.55 -39.69 0.166 2179
 2181 3 -25.91 11.66 -39.72 0.122 2180
 2182 3 -25.82 11.76 -39.76 0.128 2181
 2183 3 -25.76 11.94 -39.76 0.16 2182
 2184 3 -25.66 12.05 -39.81 0.233 2183
 2185 3 -25.6 12.23 -39.89 0.22 2184
 2186 3 -25.57 12.32 -39.94 0.21 2185
 2187 3 -25.53 12.4 -40.06 0.167 2186
 2188 3 -25.55 12.54 -40.18 0.135 2187
 2189 3 -25.6 12.68 -40.32 0.139 2188
 2190 3 -25.6 12.84 -40.5 0.159 2189
 2191 3 -25.66 13.02 -40.62 0.128 2190
 2192 3 -25.67 13.2 -40.74 0.116 2191
 2193 3 -25.74 13.34 -40.8 0.124 2192
 2194 3 -25.78 13.46 -40.81 0.147 2193
 2195 3 -25.81 13.63 -40.75 0.14 2194
 2196 3 -25.87 13.77 -40.78 0.131 2195
 2197 3 -25.93 13.96 -40.84 0.137 2196
 2198 3 -26.01 14.15 -40.83 0.165 2197
 2199 3 -26.04 14.3 -40.76 0.139 2198
 2200 3 -26.11 14.49 -40.72 0.13 2199
 2201 3 -26.18 14.59 -40.66 0.13 2200
 2202 3 -26.25 14.77 -40.65 0.122 2201
 2203 3 -26.28 14.91 -40.63 0.139 2202
 2204 3 -26.32 15.12 -40.64 0.148 2203
 2205 3 -26.34 15.33 -40.53 0.141 2204
 2206 3 -26.36 15.48 -40.48 0.113 2205
 2207 3 -26.4 15.69 -40.4 0.154 2206
 2208 3 -26.45 15.9 -40.33 0.154 2207
 2209 3 -26.46 16.04 -40.33 0.132 2208
 2210 3 -26.47 16.19 -40.31 0.123 2209
 2211 3 -26.43 16.38 -40.27 0.126 2210
 2212 3 -26.38 16.55 -40.24 0.12 2211
 2213 3 -26.41 16.77 -40.25 0.151 2212
 2214 3 -26.43 17 -40.19 0.156 2213
 2215 3 -26.38 17.13 -40.15 0.159 2214
 2216 3 -26.31 17.31 -40.02 0.177 2215
 2217 3 -26.22 17.49 -39.93 0.163 2216
 2218 3 -26.17 17.66 -39.86 0.149 2217
 2219 3 -26.11 17.82 -39.82 0.104 2218
 2220 3 -26.05 17.95 -39.81 0.103 2219
 2221 3 -26 18.03 -39.75 0.097 2220
 2222 3 -25.96 18.22 -39.66 0.126 2221
 2223 3 -25.88 18.38 -39.63 0.087 2222
 2224 3 -25.85 18.59 -39.57 0.123 2223
 2225 3 -25.85 18.82 -39.54 0.142 2224
 2226 3 -25.82 18.99 -39.52 0.133 2225
 2227 3 -25.73 19.22 -39.42 0.137 2226
 2228 3 -25.63 19.34 -39.41 0.149 2227
 2229 3 -25.61 19.5 -39.42 0.171 2228
 2230 3 -25.52 19.72 -39.41 0.143 2229
 2231 3 -25.48 19.9 -39.41 0.121 2230
 2232 3 -25.39 20.09 -39.38 0.126 2231
 2233 3 -25.3 20.31 -39.37 0.13 2232
 2234 3 -25.2 20.41 -39.35 0.133 2233
 2235 3 -25.1 20.57 -39.35 0.124 2234
 2236 3 -25.02 20.75 -39.31 0.136 2235
 2237 3 -24.93 20.88 -39.22 0.117 2236
 2238 3 -24.83 21.07 -39.1 0.097 2237
 2239 3 -24.74 21.23 -38.97 0.166 2238
 2240 3 -24.61 21.34 -38.83 0.164 2239
 2241 3 -24.5 21.37 -38.63 0.187 2240
 2242 3 -24.39 21.34 -38.46 0.145 2241
 2243 3 -24.02 21.3 -38.2 0.247 2242
 2244 3 -23.96 21.13 -38.09 0.231 2243
 2245 3 -24.02 20.94 -37.99 0.191 2244
 2246 3 -24.02 20.82 -37.96 0.155 2245
 2247 3 -23.99 20.63 -38 0.147 2246
 2248 3 -24.01 20.46 -38.02 0.153 2247
 2249 3 -24.07 20.33 -38.05 0.154 2248
 2250 3 -24.18 20.17 -38.12 0.138 2249
 2251 3 -24.29 19.99 -38.22 0.138 2250
 2252 3 -24.37 19.82 -38.27 0.147 2251
 2253 3 -24.42 19.66 -38.39 0.145 2252
 2254 3 -24.53 19.51 -38.47 0.145 2253
 2255 3 -24.64 19.36 -38.47 0.124 2254
 2256 3 -24.76 19.21 -38.5 0.098 2255
 2257 3 -24.83 19.11 -38.55 0.115 2256
 2258 3 -24.94 18.94 -38.59 0.123 2257
 2259 3 -25.09 18.81 -38.65 0.169 2258
 2260 3 -25.32 18.64 -38.71 0.192 2259
 2261 3 -25.41 18.5 -38.72 0.218 2260
 2262 3 -25.47 18.35 -38.78 0.203 2261
 2263 3 -25.63 18.16 -38.82 0.195 2262
 2264 3 -25.62 18.02 -38.87 0.166 2263
 2265 3 -25.65 17.86 -38.95 0.128 2264
 2266 3 -25.64 17.74 -38.98 0.107 2265
 2267 3 -25.6 17.51 -39.11 0.118 2266
 2268 3 -25.49 17.42 -39.23 0.127 2267
 2269 3 -25.4 17.29 -39.17 0.108 2268
 2270 3 -25.25 17.15 -39.15 0.11 2269
 2271 3 -25.12 17.11 -39.11 0.147 2270
 2272 3 -24.91 17.05 -39.03 0.141 2271
 2273 3 -24.68 17.03 -39.02 0.194 2272
 2274 3 -24.51 16.98 -38.96 0.2 2273
 2275 3 -24.29 16.89 -38.94 0.161 2274
 2276 3 -24.14 16.68 -38.94 0.181 2275
 2277 3 -23.96 16.48 -38.92 0.14 2276
 2278 3 -23.85 16.26 -38.91 0.133 2277
 2279 3 -23.73 16.1 -38.86 0.128 2278
 2280 3 -23.71 15.96 -38.83 0.13 2279
 2281 3 -23.7 15.85 -38.86 0.125 2280
 2282 3 -23.62 15.69 -38.85 0.096 2281
 2283 3 -23.62 15.53 -38.86 0.101 2282
 2284 3 -23.66 15.36 -38.84 0.134 2283
 2285 3 -23.63 15.16 -38.88 0.129 2284
 2286 3 -23.61 14.97 -38.88 0.097 2285
 2287 3 -23.57 14.84 -38.87 0.124 2286
 2288 3 -23.48 14.68 -38.93 0.131 2287
 2289 3 -23.51 14.47 -39 0.109 2288
 2290 3 -23.48 14.35 -38.98 0.104 2289
 2291 3 -23.48 14.03 -39.06 0.215 2290
 2292 3 -23.41 13.85 -39.1 0.22 2291
 2293 3 -23.26 13.75 -39.13 0.224 2292
 2294 3 -23.15 13.71 -39.09 0.217 2293
 2295 3 -22.93 13.62 -39.08 0.187 2294
 2296 3 -22.79 13.62 -38.99 0.158 2295
 2297 3 -22.63 13.67 -38.94 0.127 2296
 2298 3 -22.44 13.75 -38.82 0.128 2297
 2299 3 -22.42 13.88 -38.77 0.153 2298
 2300 3 -22.3 14.33 -38.7 0.297 2299
 2301 3 -22.17 14.28 -38.68 0.236 2300
 2302 3 -22.3 14.8 -38.57 0.161 2300
 2303 3 -22.33 14.89 -38.48 0.184 2302
 2304 3 -22.36 15.04 -38.43 0.173 2303
 2305 3 -22.33 15.21 -38.32 0.162 2304
 2306 3 -22.34 15.37 -38.28 0.207 2305
 2307 3 -22.24 15.55 -38.09 0.206 2306
 2308 3 -22.3 15.69 -38.07 0.196 2307
 2309 3 -22.29 15.89 -37.99 0.174 2308
 2310 3 -22.28 16.06 -37.9 0.141 2309
 2311 3 -22.35 16.2 -37.82 0.149 2310
 2312 3 -22.37 16.34 -37.67 0.137 2311
 2313 3 -22.47 16.48 -37.71 0.116 2312
 2314 3 -22.46 16.72 -37.75 0.114 2313
 2315 3 -22.47 16.86 -37.74 0.129 2314
 2316 3 -22.43 16.94 -37.79 0.13 2315
 2317 3 -22.42 17.09 -37.77 0.123 2316
 2318 3 -22.4 17.24 -37.82 0.152 2317
 2319 3 -22.42 17.37 -37.85 0.117 2318
 2320 3 -22.43 17.53 -37.91 0.124 2319
 2321 3 -22.42 17.68 -37.98 0.139 2320
 2322 3 -22.4 17.83 -38.09 0.126 2321
 2323 3 -22.36 18.05 -38.18 0.173 2322
 2324 3 -22.34 18.27 -38.27 0.18 2323
 2325 3 -22.27 18.5 -38.35 0.238 2324
 2326 3 -22.26 18.63 -38.48 0.215 2325
 2327 3 -22.3 18.97 -38.75 0.148 2326
 2328 3 -22.25 19.08 -38.87 0.134 2327
 2329 3 -22.19 19.18 -38.96 0.187 2328
 2330 3 -22.08 19.32 -39.07 0.214 2329
 2331 3 -21.95 19.41 -39.11 0.162 2330
 2332 3 -21.76 19.44 -39.11 0.154 2331
 2333 3 -21.42 19.5 -39.09 0.173 2332
 2334 3 -21.19 19.66 -39.03 0.11 2333
 2335 3 -21.07 19.68 -39.01 0.144 2334
 2336 3 -20.76 20.23 -38.85 0.342 2335
 2337 3 -20.58 20.36 -38.79 0.343 2336
 2338 3 -20.37 20.41 -38.76 0.41 2337
 2339 3 -20.26 20.3 -38.75 0.408 2338
 2340 3 -20.01 20.32 -38.76 0.396 2339
 2341 3 -19.87 20.27 -38.78 0.322 2340
 2342 3 -19.82 20.2 -38.83 0.264 2341
 2343 3 -19.69 20.12 -38.84 0.186 2342
 2344 3 -19.6 20.02 -38.85 0.114 2343
 2345 3 -19.55 19.87 -38.89 0.075 2344
 2346 3 -19.53 19.68 -38.93 0.128 2345
 2347 3 -19.57 19.49 -38.98 0.149 2346
 2348 3 -19.57 19.26 -39.05 0.129 2347
 2349 3 -19.7 19.05 -39.08 0.178 2348
 2350 3 -19.76 18.89 -39.17 0.119 2349
 2351 3 -19.74 18.74 -39.23 0.099 2350
 2352 3 -19.81 18.6 -39.27 0.128 2351
 2353 3 -19.81 18.44 -39.28 0.076 2352
 2354 3 -19.91 18.27 -39.28 0.099 2353
 2355 3 -19.9 18.17 -39.37 0.094 2354
 2356 3 -19.94 18.07 -39.47 0.14 2355
 2357 3 -20.03 17.97 -39.61 0.13 2356
 2358 3 -20.13 17.86 -39.75 0.138 2357
 2359 3 -20.25 17.72 -39.86 0.118 2358
 2360 3 -20.63 17.53 -39.95 0.258 2359
 2361 3 -20.54 17.65 -40.05 0.229 2360
 2362 3 -21.02 17.91 -40.31 0.476 2361
 2363 3 -21.46 18.03 -40.28 0.306 2362
 2364 3 -21.99 17.86 -40.47 0.106 2363
 2365 3 -22.14 17.84 -40.46 0.146 2364
 2366 3 -22.28 17.91 -40.46 0.178 2365
 2367 3 -22.46 17.76 -40.53 0.168 2366
 2368 3 -22.59 17.76 -40.56 0.238 2367
 2369 3 -22.77 17.66 -40.56 0.148 2368
 2370 3 -22.78 17.77 -40.56 0.113 2369
 2371 3 -22.53 18.15 -40.55 0.097 2368
 2372 3 -22.54 18.25 -40.53 0.000125 2371
 2373 3 -20.87 17.73 -40.39 0.535 2362
 2374 3 -20.92 17.55 -40.55 0.609 2373
 2375 3 -20.95 17.38 -40.66 0.65 2374
 2376 3 -20.91 17.16 -40.7 0.612 2375
 2377 3 -21.02 17.06 -40.9 0.598 2376
 2378 3 -21 16.97 -41.02 0.59 2377
 2379 3 -20.95 16.82 -41.11 0.522 2378
 2380 3 -20.9 16.62 -41.12 0.497 2379
 2381 3 -20.86 16.46 -41.22 0.45 2380
 2382 3 -21.25 16.21 -41.51 0.092 2381
 2383 3 -21.32 16.32 -41.45 0.074 2382
 2384 3 -21.45 16.37 -41.38 0.126 2383
 2385 3 -21.56 16.32 -41.37 0.176 2384
 2386 3 -20.83 16.35 -41.32 0.371 2381
 2387 3 -20.72 16.2 -41.33 0.304 2386
 2388 3 -20.59 16.08 -41.36 0.233 2387
 2389 3 -20.51 15.94 -41.39 0.155 2388
 2390 3 -20.58 15.8 -41.57 0.178 2389
 2391 3 -20.57 15.72 -41.68 0.135 2390
 2392 3 -20.49 15.62 -41.78 0.16 2391
 2393 3 -20.47 15.52 -42.06 0.225 2392
 2394 3 -20.55 15.26 -42.09 0.137 2393
 2395 3 -20.58 15.05 -42.17 0.174 2394
 2396 3 -20.68 14.92 -42.31 0.199 2395
 2397 3 -20.77 14.52 -42.53 0.207 2396
 2398 3 -20.6 14.51 -42.64 0.049 2397
 2399 3 -20.85 14.37 -42.48 0.188 2397
 2400 3 -20.97 14.29 -42.44 0.155 2399
 2401 3 -21.05 14.19 -42.37 0.146 2400
 2402 3 -21.14 14.11 -42.31 0.114 2401
 2403 3 -21.29 14.03 -42.15 0.133 2402
 2404 3 -21.53 13.99 -42.17 0.226 2403
 2405 3 -21.63 13.94 -42.04 0.302 2404
 2406 3 -21.79 13.78 -42.23 0.465 2405
 2407 3 -22.18 13.66 -43.07 0.153 2406
 2408 3 -22.21 13.74 -43.22 0.213 2407
 2409 3 -22.16 13.76 -43.45 0.232 2408
 2410 3 -22.15 13.82 -43.64 0.244 2409
 2411 3 -22.32 13.94 -43.78 0.197 2410
 2412 3 -22.28 13.96 -43.99 0.122 2411
 2413 3 -22.3 13.94 -44.13 0.115 2412
 2414 3 -22.18 13.84 -44.21 0.141 2413
 2415 3 -22.03 13.81 -44.35 0.136 2414
 2416 3 -22 13.82 -44.45 0.1 2415
 2417 3 -22.6 13.97 -43.71 0.178 2411
 2418 3 -22.71 14.14 -43.98 0.047 2417
 2419 3 -22.85 14.28 -44.04 0.081 2418
 2420 3 -22.66 13.9 -43.44 0.125 2417
 2421 3 -22.73 13.9 -43.32 0.109 2420
 2422 3 -22.8 13.91 -43.24 0.000125 2421
 2423 3 -21.75 13.47 -41.92 0.624 2406
 2424 3 -21.69 12.85 -41.33 0.087 2423
 2425 3 -21.64 12.71 -41.32 0.057 2424
 2426 3 -21.54 12.6 -41.3 0.126 2425
 2427 3 -21.55 12.41 -41.27 0.084 2426
 2428 3 -21.53 12.31 -41.23 0.034 2427
 2429 3 -21.79 13.41 -41.91 0.528 2423
 2430 3 -21.36 13.07 -41.1 0.118 2429
 2431 3 -21.24 12.99 -41.01 0.107 2430
 2432 3 -21.14 12.92 -40.96 0.139 2431
 2433 3 -21.13 12.8 -40.97 0.188 2432
 2434 3 -21.06 12.74 -40.79 0.211 2433
 2435 3 -21.02 12.79 -40.56 0.148 2434
 2436 3 -21.84 13.35 -41.9 0.528 2429
 2437 3 -21.96 13.26 -41.87 0.449 2436
 2438 3 -21.94 13.09 -42.13 0.46 2437
 2439 3 -21.99 12.99 -42.06 0.369 2438
 2440 3 -22.04 12.87 -42.16 0.275 2439
 2441 3 -22.07 12.69 -42.08 0.225 2440
 2442 3 -21.87 12.08 -41.93 0.375 2441
 2443 3 -21.59 11.71 -41.77 0.145 2442
 2444 3 -21.49 11.68 -41.63 0.163 2443
 2445 3 -21.42 11.64 -41.47 0.152 2444
 2446 3 -21.36 11.59 -41.28 0.17 2445
 2447 3 -21.32 11.51 -41.17 0.188 2446
 2448 3 -21.38 11.33 -40.96 0.187 2447
 2449 3 -21.43 11.34 -40.84 0.202 2448
 2450 3 -21.59 11.26 -40.64 0.203 2449
 2451 3 -21.64 11.26 -40.55 0.285 2450
 2452 3 -21.56 11.3 -40.43 0.395 2451
 2453 3 -22.32 11.4 -40.61 0.128 2452
 2454 3 -22.53 11.44 -40.62 0.113 2453
 2455 3 -22.67 11.49 -40.65 0.124 2454
 2456 3 -22.77 11.53 -40.68 0.134 2455
 2457 3 -22.89 11.59 -40.66 0.178 2456
 2458 3 -23.02 11.68 -40.92 0.178 2457
 2459 3 -23.09 11.79 -40.92 0.192 2458
 2460 3 -23.03 11.99 -40.91 0.094 2459
 2461 3 -23 12.12 -40.88 0.093 2460
 2462 3 -23.17 11.77 -41.17 0.277 2459
 2463 3 -23.17 11.82 -41.29 0.309 2462
 2464 3 -23.22 11.79 -41.5 0.348 2463
 2465 3 -22.84 11.51 -41.58 0.061 2464
 2466 3 -23.28 11.78 -41.68 0.37 2464
 2467 3 -23.03 11.17 -42.04 0.163 2466
 2468 3 -23 11.05 -42.18 0.159 2467
 2469 3 -22.96 10.83 -42.3 0.181 2468
 2470 3 -23.03 10.68 -42.28 0.214 2469
 2471 3 -23.2 10.51 -42.2 0.247 2470
 2472 3 -23.41 10.42 -42.23 0.215 2471
 2473 3 -23.71 10.33 -42.34 0.179 2472
 2474 3 -23.89 10.43 -42.3 0.041 2473
 2475 3 -23.47 12.34 -41.8 0.196 2466
 2476 3 -23.48 12.56 -41.87 0.202 2475
 2477 3 -23.58 12.49 -42.15 0.16 2476
 2478 3 -23.6 12.54 -42.28 0.21 2477
 2479 3 -23.63 12.62 -42.43 0.169 2478
 2480 3 -23.36 12.79 -41.54 0.067 2476
 2481 3 -23.33 12.86 -41.4 0.061 2480
 2482 3 -23.28 12.94 -41.26 0.086 2481
 2483 3 -23.22 13.05 -41.12 0.16 2482
 2484 3 -23.19 13.21 -41 0.199 2483
 2485 3 -23.15 13.35 -40.98 0.215 2484
 2486 3 -23.23 13.45 -40.91 0.201 2485
 2487 3 -23.18 13.52 -40.58 0.113 2486
 2488 3 -23.18 13.52 -40.48 0.082 2487
 2489 3 -23.15 13.51 -40.32 0.056 2488
 2490 3 -23.16 13.58 -40.25 0.064 2489
 2491 3 -23.14 13.76 -40.21 0.089 2490
 2492 3 -23.12 13.88 -40.17 0.067 2491
 2493 3 -23 11.61 -40.52 0.116 2457
 2494 3 -23 11.71 -40.46 0.000125 2493
 2495 3 -21.29 11.37 -40.27 0.332 2452
 2496 3 -21.23 11.35 -40.19 0.417 2495
 2497 3 -21.09 11.23 -40.08 0.526 2496
 2498 3 -20.95 11.33 -40.07 0.562 2497
 2499 3 -20.81 11.34 -40.01 0.596 2498
 2500 3 -20.83 11.36 -39.81 0.661 2499
 2501 3 -20.85 12.25 -39.83 0.11 2500
 2502 3 -20.79 12.32 -39.74 0.125 2501
 2503 3 -20.74 12.45 -39.59 0.124 2502
 2504 3 -20.71 12.54 -39.43 0.138 2503
 2505 3 -20.79 12.64 -39.3 0.169 2504
 2506 3 -20.75 12.72 -39.22 0.26 2505
 2507 3 -20.82 12.78 -39.14 0.361 2506
 2508 3 -20.78 12.91 -38.94 0.51 2507
 2509 3 -20.73 13 -38.87 0.565 2508
 2510 3 -20.83 13.07 -38.82 0.619 2509
 2511 3 -20.69 13.33 -38.75 0.636 2510
 2512 3 -20.66 13.5 -38.67 0.639 2511
 2513 3 -20.68 13.68 -38.57 0.636 2512
 2514 3 -20.82 13.85 -38.52 0.663 2513
 2515 3 -20.8 14.02 -38.46 0.668 2514
 2516 3 -20.79 14.13 -38.42 0.722 2515
 2517 3 -19.71 14.26 -38.65 0.232 2516
 2518 3 -19.48 14.21 -38.72 0.283 2517
 2519 3 -19.22 14.22 -38.75 0.424 2518
 2520 3 -19.1 14.23 -38.77 0.502 2519
 2521 3 -18.99 14.19 -38.75 0.591 2520
 2522 3 -18.75 14.51 -38.6 0.545 2521
 2523 3 -19.15 14.39 -38.1 0.122 2522
 2524 3 -18.58 14.71 -38.63 0.568 2522
 2525 3 -18.45 14.85 -38.73 0.524 2524
 2526 3 -18.4 15.13 -38.64 0.522 2525
 2527 3 -18.37 15.35 -38.54 0.505 2526
 2528 3 -18.26 15.44 -38.61 0.495 2527
 2529 3 -18.1 15.37 -38.74 0.372 2528
 2530 3 -17.87 15.39 -38.86 0.302 2529
 2531 3 -17.45 15.3 -39.09 0.101 2530
 2532 3 -17.28 15.32 -39.06 0.088 2531
 2533 3 -17.11 15.42 -39.11 0.074 2532
 2534 3 -17.02 15.47 -39.12 0.000125 2533
 2535 3 -18.66 15.76 -37.88 0.13 2528
 2536 3 -18.83 15.86 -37.8 0.125 2535
 2537 3 -18.86 16.07 -37.72 0.141 2536
 2538 3 -18.89 16.23 -37.67 0.141 2537
 2539 3 -18.79 16.64 -37.69 0.135 2538
 2540 3 -18.74 16.83 -37.71 0.185 2539
 2541 3 -18.78 16.99 -37.74 0.246 2540
 2542 3 -18.8 17.11 -37.77 0.284 2541
 2543 3 -18.37 17.38 -37.92 0.165 2542
 2544 3 -18.14 17.4 -38.09 0.164 2543
 2545 3 -18.07 17.46 -38.16 0.208 2544
 2546 3 -18.01 17.64 -38.23 0.245 2545
 2547 3 -17.89 17.77 -38.24 0.314 2546
 2548 3 -17.79 17.82 -38.24 0.395 2547
 2549 3 -17.7 17.95 -38.21 0.466 2548
 2550 3 -17.6 18.04 -38.18 0.51 2549
 2551 3 -17.47 18.13 -38.11 0.512 2550
 2552 3 -17.45 18.31 -38.06 0.521 2551
 2553 3 -17.29 18.39 -37.98 0.496 2552
 2554 3 -17.13 18.44 -37.91 0.502 2553
 2555 3 -17.01 18.59 -37.89 0.464 2554
 2556 3 -16.91 18.66 -37.85 0.426 2555
 2557 3 -16.75 18.81 -37.77 0.315 2556
 2558 3 -16.61 18.88 -37.72 0.279 2557
 2559 3 -16.43 18.93 -37.78 0.241 2558
 2560 3 -16.23 18.98 -37.91 0.236 2559
 2561 3 -16.12 19.08 -37.97 0.2 2560
 2562 3 -16.07 19.25 -38.05 0.199 2561
 2563 3 -15.96 19.49 -38.26 0.146 2562
 2564 3 -15.89 19.58 -38.28 0.127 2563
 2565 3 -15.8 19.68 -38.3 0.115 2564
 2566 3 -15.69 19.8 -38.25 0.089 2565
 2567 3 -15.55 19.92 -38.22 0.135 2566
 2568 3 -15.42 20.02 -38.22 0.176 2567
 2569 3 -15.22 20.09 -38.24 0.177 2568
 2570 3 -15.12 20.15 -38.32 0.234 2569
 2571 3 -14.99 20.2 -38.38 0.259 2570
 2572 3 -14.93 20.29 -38.49 0.325 2571
 2573 3 -14.86 20.3 -38.6 0.399 2572
 2574 3 -14.8 20.26 -38.8 0.463 2573
 2575 3 -14.59 20.49 -38.72 0.328 2574
 2576 3 -14.32 20.7 -38.38 0.147 2575
 2577 3 -14.21 20.74 -38.31 0.158 2576
 2578 3 -15.24 19.68 -39.05 0.153 2574
 2579 3 -15.39 19.58 -39.08 0.142 2578
 2580 3 -15.62 19.6 -39.06 0.136 2579
 2581 3 -15.78 19.57 -39.07 0.087 2580
 2582 3 -19.53 17.02 -37.89 0.095 2542
 2583 3 -19.55 16.97 -38.04 0.099 2582
 2584 3 -20.83 14.22 -38.26 0.525 2516
 2585 3 -21.31 14.25 -38.13 0.333 2584
 2586 3 -21.27 14.48 -38.11 0.222 2585
 2587 3 -21.38 14.08 -37.76 0.101 2585
 2588 3 -21.31 14.08 -37.63 0.000125 2587
 2589 3 -21.34 12.4 -38.78 0.094 2510
 2590 3 -20.69 11.2 -39.71 0.577 2500
 2591 3 -20.57 11.27 -39.61 0.636 2590
 2592 3 -20.43 11.19 -39.57 0.506 2591
 2593 3 -20.25 11.08 -39.56 0.439 2592
 2594 3 -20.23 11.06 -39.41 0.447 2593
 2595 3 -19.77 10.78 -39.51 0.206 2594
 2596 3 -19.58 10.7 -39.5 0.051 2595
 2597 3 -21.12 11.49 -40.96 0.097 2449
 2598 3 -21.15 11.58 -40.9 0.000125 2597
 2599 3 -21.87 11.93 -42.08 0.335 2442
 2600 3 -21.84 11.9 -42.27 0.308 2599
 2601 3 -21.8 11.86 -42.49 0.34 2600
 2602 3 -21.82 11.87 -42.65 0.372 2601
 2603 3 -21.78 11.87 -42.88 0.417 2602
 2604 3 -21.78 12 -43.06 0.44 2603
 2605 3 -21.8 11.99 -43.25 0.453 2604
 2606 3 -21.66 11.95 -43.68 0.533 2605
 2607 3 -21.78 12.02 -43.77 0.525 2606
 2608 3 -21.79 12.06 -43.88 0.459 2607
 2609 3 -21.88 12.07 -43.99 0.373 2608
 2610 3 -21.98 12.04 -44.07 0.285 2609
 2611 3 -22.05 12 -44.32 0.242 2610
 2612 3 -22.14 12.07 -44.38 0.172 2611
 2613 3 -22.27 12.09 -44.46 0.145 2612
 2614 3 -22.36 12.02 -44.64 0.1 2613
 2615 3 -22.46 11.91 -44.8 0.087 2614
 2616 3 -23.02 11.48 -44.94 0.473 2615
 2617 3 -23.2 11.27 -44.83 0.389 2616
 2618 3 -23.25 11.19 -44.64 0.228 2617
 2619 3 -23.13 11.57 -45.1 0.541 2616
 2620 3 -23.33 11.52 -45.2 0.535 2619
 2621 3 -23.41 11.56 -45.39 0.492 2620
 2622 3 -23.55 11.66 -45.47 0.428 2621
 2623 3 -23.59 11.71 -45.64 0.378 2622
 2624 3 -23.68 11.71 -45.8 0.36 2623
 2625 3 -23.79 11.86 -45.9 0.355 2624
 2626 3 -23.97 11.93 -45.99 0.379 2625
 2627 3 -24.14 12.04 -46.05 0.341 2626
 2628 3 -24.28 12.01 -46.12 0.332 2627
 2629 3 -24.29 11.93 -46.31 0.249 2628
 2630 3 -24.33 11.92 -46.48 0.205 2629
 2631 3 -24.5 11.97 -46.61 0.215 2630
 2632 3 -24.81 12.28 -46.64 0.148 2631
 2633 3 -25 12.33 -46.71 0.157 2632
 2634 3 -25.25 12.39 -46.74 0.174 2633
 2635 3 -25.49 12.48 -46.79 0.139 2634
 2636 3 -25.58 12.52 -46.8 0.133 2635
 2637 3 -24.52 11.92 -46.78 0.141 2631
 2638 3 -24.6 11.88 -46.97 0.111 2637
 2639 3 -24.76 11.89 -47.19 0.208 2638
 2640 3 -24.88 12.08 -47.42 0.163 2639
 2641 3 -24.95 12.03 -47.5 0.309 2640
 2642 3 -25 11.97 -47.58 0.407 2641
 2643 3 -25.01 11.85 -47.7 0.488 2642
 2644 3 -24.93 11.8 -47.81 0.543 2643
 2645 3 -24.96 11.79 -48.01 0.566 2644
 2646 3 -24.94 11.66 -48.13 0.568 2645
 2647 3 -24.94 11.52 -48.23 0.529 2646
 2648 3 -24.91 11.76 -48.37 0.203 2647
 2649 3 -24.91 11.67 -48.44 0.000125 2648
 2650 3 -24.81 11.82 -47.29 0.139 2639
 2651 3 -24.83 11.72 -47.3 0.000125 2650
 2652 3 -22.62 11.95 -45.47 0.187 2619
 2653 3 -20.38 15.6 -42.34 0.201 2393
 2654 3 -20.44 15.74 -42.43 0.132 2653
 2655 3 -20.58 15.89 -42.51 0.14 2654
 2656 3 -20.65 16.03 -42.6 0.163 2655
 2657 3 -20.77 16.13 -42.67 0.222 2656
 2658 3 -21.14 16.12 -42.91 0.102 2657
 2659 3 -21.25 16.06 -42.99 0.095 2658
 2660 3 -21.41 16.02 -43.03 0.079 2659
 2661 3 -21.46 16 -43.14 0.101 2660
 2662 3 -21.45 15.82 -43.32 0.068 2661
 2663 3 -21.52 15.76 -43.45 0.078 2662
 2664 3 -21.6 15.65 -43.55 0.089 2663
 2665 3 -21.66 15.46 -43.72 0.054 2664
 2666 3 -20.38 16.36 -42.61 0.093 2657
 2667 3 -20.28 16.46 -42.59 0.134 2666
 2668 3 -20.1 16.53 -42.57 0.109 2667
 2669 3 -19.93 16.56 -42.59 0.154 2668
 2670 3 -19.86 16.64 -42.64 0.144 2669
 2671 3 -19.78 16.73 -42.68 0.219 2670
 2672 3 -19.67 16.74 -42.71 0.315 2671
 2673 3 -19.8 17 -42.43 0.11 2672
 2674 3 -19.76 17.04 -42.25 0.162 2673
 2675 3 -19.73 17.1 -42.14 0.195 2674
 2676 3 -19.56 16.97 -42.12 0.128 2675
 2677 3 -19.46 16.78 -42.09 0.081 2676
 2678 3 -19.37 16.76 -42.03 0.083 2677
 2679 3 -19.29 16.63 -42.02 0.093 2678
 2680 3 -19.17 16.57 -41.99 0.126 2679
 2681 3 -19.07 16.58 -41.9 0.136 2680
 2682 3 -18.93 16.78 -41.75 0.108 2681
 2683 3 -18.83 16.92 -41.77 0.083 2682
 2684 3 -18.78 17.09 -41.78 0.112 2683
 2685 3 -18.72 17.21 -41.65 0.123 2684
 2686 3 -19.54 16.69 -42.81 0.403 2672
 2687 3 -19.48 16.75 -42.89 0.496 2686
 2688 3 -19.31 16.71 -42.91 0.582 2687
 2689 3 -19.29 16.81 -43 0.685 2688
 2690 3 -19.17 16.8 -43.08 0.753 2689
 2691 3 -19.2 16.67 -43.38 0.808 2690
 2692 3 -19.14 16.66 -43.57 0.744 2691
 2693 3 -19.04 16.57 -43.7 0.626 2692
 2694 3 -19.21 16.55 -43.97 0.541 2693
 2695 3 -19.11 16.42 -44.12 0.142 2694
 2696 3 -19.74 16.31 -44.3 0.097 2694
 2697 3 -19.84 16.23 -44.33 0.084 2696
 2698 3 -20 16.14 -44.32 0.105 2697
 2699 3 -20.03 16.09 -44.41 0.108 2698
 2700 3 -20.12 16.03 -44.51 0.151 2699
 2701 3 -20.3 16.06 -44.53 0.152 2700
 2702 3 -19.19 17.69 -43.47 0.18 2692
 2703 3 -19.24 17.8 -43.56 0.17 2702
 2704 3 -19.35 18 -43.64 0.131 2703
 2705 3 -19.36 18.14 -43.64 0.185 2704
 2706 3 -19.4 18.25 -43.63 0.237 2705
 2707 3 -19.75 18.17 -43.54 0.144 2706
 2708 3 -19.96 18.18 -43.56 0.102 2707
 2709 3 -20.1 18.2 -43.61 0.139 2708
 2710 3 -20.22 18.3 -43.67 0.108 2709
 2711 3 -19.14 18.36 -43.85 0.145 2706
 2712 3 -19.03 18.42 -44.03 0.172 2711
 2713 3 -18.98 18.45 -44.14 0.234 2712
 2714 3 -18.95 18.43 -44.29 0.205 2713
 2715 3 -18.82 18.47 -44.38 0.202 2714
 2716 3 -18.56 18.68 -44.43 0.073 2715
 2717 3 -18.52 18.86 -44.46 0.096 2716
 2718 3 -18.45 19.04 -44.54 0.113 2717
 2719 3 -18.38 19.17 -44.6 0.089 2718
 2720 3 -19.05 18.28 -44.57 0.13 2715
 2721 3 -19.13 18.19 -44.73 0.097 2720
 2722 3 -19.23 18.12 -44.87 0.112 2721
 2723 3 -19.26 18.06 -45.02 0.14 2722
 2724 3 -19.54 18.05 -45.08 0.082 2723
 2725 3 -19.65 18.1 -45.18 0.066 2724
 2726 3 -19.78 18.11 -45.27 0.098 2725
 2727 3 -19.87 18.2 -45.31 0.16 2726
 2728 3 -19.89 18.23 -45.42 0.184 2727
 2729 3 -19.85 18.22 -45.55 0.172 2728
 2730 3 -19.94 18.3 -45.64 0.161 2729
 2731 3 -20.03 18.22 -45.69 0.1 2730
 2732 3 -20.22 18.08 -45.78 0.106 2731
 2733 3 -20.33 18.09 -45.93 0.109 2732
 2734 3 -20.52 18.18 -45.99 0.104 2733
 2735 3 -20.66 18.17 -46.06 0.066 2734
 2736 3 -20.79 18.19 -46.14 0.000125 2735
 2737 3 -19.08 17.75 -43.62 0.089 2703
 2738 3 -19.17 17.75 -43.7 0.082 2737
 2739 3 -21.06 18.09 -40.05 0.42 2360
 2740 3 -20.97 18.7 -40 0.236 2739
 2741 3 -20.87 18.88 -39.96 0.212 2740
 2742 3 -20.76 19.13 -39.96 0.194 2741
 2743 3 -20.65 19.25 -39.99 0.225 2742
 2744 3 -20.57 19.36 -40 0.237 2743
 2745 3 -20.38 19.32 -40.34 0.146 2744
 2746 3 -20.23 19.31 -40.39 0.114 2745
 2747 3 -20.08 19.35 -40.48 0.175 2746
 2748 3 -19.99 19.46 -40.52 0.204 2747
 2749 3 -19.86 19.53 -40.5 0.194 2748
 2750 3 -19.72 19.64 -40.49 0.196 2749
 2751 3 -19.67 19.81 -40.52 0.195 2750
 2752 3 -19.65 20.02 -40.53 0.227 2751
 2753 3 -19.65 20.2 -40.54 0.251 2752
 2754 3 -19.7 20.41 -40.62 0.323 2753
 2755 3 -20.25 20.59 -40.68 0.209 2754
 2756 3 -20.39 20.64 -40.64 0.187 2755
 2757 3 -20.5 20.57 -40.52 0.128 2756
 2758 3 -20.58 19.58 -39.82 0.198 2744
 2759 3 -20.5 19.89 -39.83 0.186 2758
 2760 3 -20.46 20.12 -39.91 0.169 2759
 2761 3 -20.46 20.39 -40.06 0.142 2760
 2762 3 -20.49 20.52 -40.22 0.137 2761
 2763 3 -20.5 20.58 -40.36 0.102 2762
 2764 3 -23.06 23.65 -34.31 0.274 360
 2765 3 -23.09 23.7 -34.62 0.142 2764
 2766 3 -23.09 23.7 -34.78 0.188 2765
 2767 3 -22.99 23.76 -34.93 0.149 2766
 2768 3 -22.96 23.82 -35.08 0.155 2767
 2769 3 -22.96 23.98 -35.28 0.14 2768
 2770 3 -22.93 24.04 -35.48 0.17 2769
 2771 3 -22.84 24.14 -35.66 0.161 2770
 2772 3 -22.78 24.25 -35.85 0.149 2771
 2773 3 -22.73 24.36 -36.04 0.161 2772
 2774 3 -22.65 24.46 -36.23 0.142 2773
 2775 3 -22.62 24.56 -36.35 0.147 2774
 2776 3 -22.56 24.65 -36.45 0.174 2775
 2777 3 -22.44 24.75 -36.58 0.147 2776
 2778 3 -22.27 24.86 -36.63 0.19 2777
 2779 3 -22.24 24.9 -36.81 0.234 2778
 2780 3 -22.16 24.99 -36.94 0.202 2779
 2781 3 -22 25.12 -37.05 0.215 2780
 2782 3 -21.79 25.35 -37.19 0.223 2781
 2783 3 -21.74 25.47 -37.32 0.184 2782
 2784 3 -21.66 25.63 -37.5 0.16 2783
 2785 3 -21.61 25.79 -37.65 0.125 2784
 2786 3 -21.6 25.92 -37.79 0.148 2785
 2787 3 -21.49 26 -37.91 0.177 2786
 2788 3 -21.32 26.08 -38.01 0.171 2787
 2789 3 -21.26 26.18 -38.16 0.182 2788
 2790 3 -21.19 26.32 -38.28 0.134 2789
 2791 3 -21.15 26.44 -38.43 0.138 2790
 2792 3 -21.12 26.5 -38.54 0.132 2791
 2793 3 -21.09 26.6 -38.66 0.155 2792
 2794 3 -21.01 26.71 -38.78 0.223 2793
 2795 3 -20.9 26.79 -38.87 0.242 2794
 2796 3 -20.8 26.85 -38.96 0.293 2795
 2797 3 -20.68 26.91 -39.05 0.38 2796
 2798 3 -20.49 26.97 -39.21 0.395 2797
 2799 3 -20.44 26.99 -39.34 0.441 2798
 2800 3 -20.29 27.01 -39.54 0.448 2799
 2801 3 -20.57 27.17 -39.7 0.268 2800
 2802 3 -20.52 27.27 -39.84 0.203 2801
 2803 3 -20.59 27.34 -40.02 0.166 2802
 2804 3 -20.6 27.41 -40.19 0.13 2803
 2805 3 -20.56 27.48 -40.33 0.126 2804
 2806 3 -20.5 27.58 -40.48 0.124 2805
 2807 3 -20.51 27.64 -40.66 0.098 2806
 2808 3 -20.46 27.68 -40.8 0.109 2807
 2809 3 -20.42 27.76 -40.98 0.095 2808
 2810 3 -20.4 27.85 -41.19 0.127 2809
 2811 3 -20.36 27.98 -41.33 0.092 2810
 2812 3 -20.38 27.99 -41.44 0.106 2811
 2813 3 -20.34 28.02 -41.54 0.12 2812
 2814 3 -20.29 28.05 -41.69 0.119 2813
 2815 3 -20.29 28.13 -41.83 0.128 2814
 2816 3 -20.3 28.18 -41.95 0.121 2815
 2817 3 -20.24 28.22 -42.1 0.13 2816
 2818 3 -20.23 28.27 -42.23 0.124 2817
 2819 3 -20.2 28.33 -42.34 0.123 2818
 2820 3 -20.2 28.36 -42.48 0.134 2819
 2821 3 -20.19 28.41 -42.68 0.118 2820
 2822 3 -20.11 28.49 -42.8 0.133 2821
 2823 3 -20.16 28.47 -42.93 0.183 2822
 2824 3 -20.17 28.47 -43.07 0.143 2823
 2825 3 -20.08 28.57 -43.2 0.117 2824
 2826 3 -20.03 28.58 -43.32 0.112 2825
 2827 3 -19.98 28.59 -43.41 0.1 2826
 2828 3 -19.86 28.67 -43.5 0.125 2827
 2829 3 -19.81 28.71 -43.65 0.138 2828
 2830 3 -19.76 28.75 -43.81 0.159 2829
 2831 3 -19.73 28.88 -43.99 0.178 2830
 2832 3 -19.72 28.96 -44.13 0.15 2831
 2833 3 -19.68 29.07 -44.33 0.135 2832
 2834 3 -19.62 29.17 -44.52 0.113 2833
 2835 3 -19.57 29.23 -44.68 0.157 2834
 2836 3 -19.49 29.38 -44.83 0.176 2835
 2837 3 -19.43 29.44 -44.95 0.199 2836
 2838 3 -19.36 29.58 -45.1 0.192 2837
 2839 3 -19.22 29.83 -45.26 0.162 2838
 2840 3 -19.12 29.93 -45.43 0.099 2839
 2841 3 -19.12 29.99 -45.55 0.115 2840
 2842 3 -19.09 30.06 -45.64 0.102 2841
 2843 3 -19.03 30.14 -45.73 0.134 2842
 2844 3 -19.09 30.24 -45.88 0.122 2843
 2845 3 -19.15 30.28 -46.02 0.122 2844
 2846 3 -19.24 30.38 -46.15 0.143 2845
 2847 3 -19.28 30.41 -46.31 0.187 2846
 2848 3 -19.4 30.43 -46.43 0.218 2847
 2849 3 -19.52 30.44 -46.6 0.256 2848
 2850 3 -19.69 30.36 -46.82 0.246 2849
 2851 3 -19.79 30.16 -47.06 0.153 2850
 2852 3 -19.91 30.02 -47.2 0.108 2851
 2853 3 -19.96 29.9 -47.34 0.126 2852
 2854 3 -20.03 29.8 -47.5 0.126 2853
 2855 3 -20.06 29.69 -47.66 0.151 2854
 2856 3 -20.08 29.6 -47.8 0.16 2855
 2857 3 -20.02 29.5 -47.96 0.17 2856
 2858 3 -19.96 29.46 -48.16 0.131 2857
 2859 3 -19.89 29.38 -48.31 0.143 2858
 2860 3 -19.82 29.33 -48.42 0.149 2859
 2861 3 -19.79 29.24 -48.59 0.16 2860
 2862 3 -19.78 29.16 -48.74 0.177 2861
 2863 3 -19.77 29.07 -48.86 0.18 2862
 2864 3 -19.77 28.92 -49.01 0.161 2863
 2865 3 -19.75 28.8 -49.1 0.155 2864
 2866 3 -19.73 28.72 -49.26 0.167 2865
 2867 3 -19.68 28.67 -49.41 0.149 2866
 2868 3 -19.69 28.54 -49.53 0.172 2867
 2869 3 -19.69 28.52 -49.73 0.17 2868
 2870 3 -19.71 28.45 -49.91 0.228 2869
 2871 3 -19.78 28.36 -50.06 0.265 2870
 2872 3 -19.74 28.27 -50.15 0.323 2871
 2873 3 -19.55 28.15 -50.15 0.225 2872
 2874 3 -19.26 27.97 -50.09 0.161 2873
 2875 3 -19.32 27.86 -50.11 0.267 2874
 2876 3 -19 27.74 -50.01 0.212 2875
 2877 3 -18.81 27.65 -50.02 0.164 2876
 2878 3 -18.62 27.52 -50.02 0.131 2877
 2879 3 -18.45 27.41 -50.04 0.134 2878
 2880 3 -18.33 27.27 -50.1 0.097 2879
 2881 3 -18.13 27.16 -50.1 0.076 2880
 2882 3 -18 27.07 -50.09 0.112 2881
 2883 3 -17.87 26.93 -50.11 0.123 2882
 2884 3 -17.74 26.87 -50.14 0.101 2883
 2885 3 -17.6 26.78 -50.15 0.112 2884
 2886 3 -17.44 26.72 -50.14 0.115 2885
 2887 3 -17.29 26.64 -50.14 0.183 2886
 2888 3 -17.13 26.54 -50.14 0.131 2887
 2889 3 -17.01 26.41 -50.13 0.12 2888
 2890 3 -16.93 26.31 -50.16 0.119 2889
 2891 3 -16.74 26.2 -50.12 0.088 2890
 2892 3 -16.59 26.14 -50.11 0.118 2891
 2893 3 -16.39 26.05 -50.1 0.136 2892
 2894 3 -16.21 25.97 -50.12 0.144 2893
 2895 3 -16.08 25.86 -50.12 0.112 2894
 2896 3 -15.99 25.75 -50.11 0.065 2895
 2897 3 -15.83 25.61 -50.15 0.124 2896
 2898 3 -15.69 25.52 -50.2 0.158 2897
 2899 3 -15.61 25.33 -50.3 0.167 2898
 2900 3 -15.5 25.19 -50.37 0.127 2899
 2901 3 -15.39 24.98 -50.49 0.197 2900
 2902 3 -15.26 24.72 -50.64 0.196 2901
 2903 3 -15.28 24.66 -50.71 0.159 2902
 2904 3 -15.26 24.4 -50.87 0.138 2903
 2905 3 -15.13 24.22 -50.82 0.139 2904
 2906 3 -14.99 24.11 -50.82 0.11 2905
 2907 3 -14.82 24.01 -50.79 0.12 2906
 2908 3 -14.7 23.93 -50.8 0.127 2907
 2909 3 -14.58 23.81 -50.77 0.101 2908
 2910 3 -14.46 23.73 -50.7 0.104 2909
 2911 3 -14.33 23.66 -50.68 0.113 2910
 2912 3 -14.21 23.56 -50.65 0.135 2911
 2913 3 -14.13 23.43 -50.64 0.136 2912
 2914 3 -13.98 23.36 -50.62 0.144 2913
 2915 3 -13.86 23.29 -50.62 0.146 2914
 2916 3 -13.7 23.19 -50.65 0.148 2915
 2917 3 -13.52 23.05 -50.72 0.157 2916
 2918 3 -13.38 22.99 -50.78 0.148 2917
 2919 3 -13.26 22.81 -50.83 0.118 2918
 2920 3 -13.17 22.68 -50.89 0.129 2919
 2921 3 -13.12 22.57 -50.98 0.137 2920
 2922 3 -13.14 22.35 -51.1 0.137 2921
 2923 3 -13.16 22.15 -51.2 0.126 2922
 2924 3 -13.15 22 -51.25 0.154 2923
 2925 3 -13.12 21.84 -51.36 0.135 2924
 2926 3 -13.1 21.7 -51.44 0.149 2925
 2927 3 -13.06 21.47 -51.61 0.163 2926
 2928 3 -13.05 21.32 -51.82 0.139 2927
 2929 3 -12.99 21.17 -51.89 0.172 2928
 2930 3 -12.96 21.06 -52.03 0.121 2929
 2931 3 -12.91 20.92 -52.12 0.117 2930
 2932 3 -12.92 20.78 -52.29 0.116 2931
 2933 3 -12.87 20.59 -52.48 0.119 2932
 2934 3 -12.85 20.48 -52.56 0.153 2933
 2935 3 -12.81 20.39 -52.67 0.209 2934
 2936 3 -12.78 20.29 -52.78 0.278 2935
 2937 3 -12.78 20.15 -52.86 0.336 2936
 2938 3 -12.74 20.13 -52.97 0.361 2937
 2939 3 -12.73 19.97 -53.09 0.366 2938
 2940 3 -12.64 19.88 -53.2 0.327 2939
 2941 3 -12.61 19.63 -53.2 0.268 2940
 2942 3 -12.58 19.29 -53.01 0.127 2941
 2943 3 -12.51 19.18 -52.98 0.086 2942
 2944 3 -12.43 19.08 -52.97 0.106 2943
 2945 3 -12.37 18.97 -52.94 0.122 2944
 2946 3 -12.36 18.86 -52.95 0.132 2945
 2947 3 -12.35 18.72 -52.9 0.12 2946
 2948 3 -12.37 18.51 -52.81 0.112 2947
 2949 3 -12.44 18.37 -52.81 0.139 2948
 2950 3 -12.47 18.24 -52.66 0.114 2949
 2951 3 -12.43 18.1 -52.56 0.118 2950
 2952 3 -12.35 17.95 -52.39 0.182 2951
 2953 3 -12.25 17.79 -52.25 0.173 2952
 2954 3 -12.11 17.62 -52.14 0.153 2953
 2955 3 -11.97 17.48 -52.07 0.159 2954
 2956 3 -11.93 17.38 -52.01 0.168 2955
 2957 3 -11.82 17.38 -51.85 0.155 2956
 2958 3 -11.67 17.41 -51.63 0.141 2957
 2959 3 -11.61 17.38 -51.45 0.129 2958
 2960 3 -11.55 17.4 -51.27 0.118 2959
 2961 3 -11.51 17.32 -51.11 0.111 2960
 2962 3 -11.53 17.21 -50.93 0.173 2961
 2963 3 -11.54 17.08 -50.76 0.181 2962
 2964 3 -11.62 17.11 -50.62 0.183 2963
 2965 3 -11.76 17.11 -50.5 0.264 2964
 2966 3 -11.92 17.09 -50.42 0.299 2965
 2967 3 -12 17.16 -50.32 0.3 2966
 2968 3 -12.15 17.26 -50.28 0.277 2967
 2969 3 -12.29 17.39 -50.22 0.247 2968
 2970 3 -12.42 17.32 -50.04 0.142 2969
 2971 3 -12.69 17.2 -49.9 0.127 2970
 2972 3 -12.86 17.11 -49.82 0.132 2971
 2973 3 -12.94 17.02 -49.77 0.174 2972
 2974 3 -13.03 16.89 -49.68 0.192 2973
 2975 3 -13.1 16.82 -49.51 0.172 2974
 2976 3 -13.11 16.72 -49.4 0.165 2975
 2977 3 -13.12 16.6 -49.3 0.145 2976
 2978 3 -13.08 16.51 -49.17 0.157 2977
 2979 3 -13.08 16.5 -49.03 0.144 2978
 2980 3 -13.06 16.52 -48.86 0.141 2979
 2981 3 -13.02 16.61 -48.7 0.081 2980
 2982 3 -12.96 16.64 -48.57 0.091 2981
 2983 3 -12.96 16.7 -48.42 0.155 2982
 2984 3 -13 16.72 -48.26 0.164 2983
 2985 3 -13.13 16.75 -48.15 0.215 2984
 2986 3 -13.29 16.8 -48.11 0.282 2985
 2987 3 -13.34 16.86 -47.99 0.348 2986
 2988 3 -13.29 16.92 -47.9 0.445 2987
 2989 3 -12.74 16.84 -47.4 0.125 2988
 2990 3 -12.73 16.93 -47.21 0.127 2989
 2991 3 -12.64 17.01 -47.14 0.131 2990
 2992 3 -12.53 17.09 -47 0.099 2991
 2993 3 -12.37 17.11 -46.91 0.114 2992
 2994 3 -12.24 17.12 -46.81 0.115 2993
 2995 3 -12.11 17.14 -46.71 0.11 2994
 2996 3 -12.01 17.24 -46.63 0.094 2995
 2997 3 -11.86 17.28 -46.54 0.095 2996
 2998 3 -11.7 17.32 -46.43 0.104 2997
 2999 3 -11.53 17.37 -46.44 0.137 2998
 3000 3 -11.39 17.33 -46.31 0.128 2999
 3001 3 -11.26 17.27 -46.31 0.051 3000
 3002 3 -12.51 16.8 -47.46 0.105 2989
 3003 3 -13.77 16.98 -48.12 0.203 2988
 3004 3 -13.99 17.04 -48.17 0.223 3003
 3005 3 -14.16 17.02 -48.25 0.207 3004
 3006 3 -14.28 17 -48.37 0.246 3005
 3007 3 -14.41 17.01 -48.46 0.268 3006
 3008 3 -14.36 16.84 -48.81 0.189 3007
 3009 3 -14.54 16.74 -49.03 0.137 3008
 3010 3 -14.43 16.57 -49.24 0.126 3009
 3011 3 -14.33 16.42 -49.34 0.12 3010
 3012 3 -14.21 16.24 -49.34 0.126 3011
 3013 3 -14.04 16.17 -49.39 0.133 3012
 3014 3 -13.97 16.06 -49.44 0.136 3013
 3015 3 -13.9 15.99 -49.49 0.132 3014
 3016 3 -13.81 15.88 -49.57 0.113 3015
 3017 3 -13.77 15.64 -49.59 0.099 3016
 3018 3 -13.73 15.46 -49.61 0.095 3017
 3019 3 -13.78 15.24 -49.62 0.122 3018
 3020 3 -13.83 15.03 -49.62 0.101 3019
 3021 3 -13.91 14.91 -49.58 0.131 3020
 3022 3 -13.94 14.78 -49.52 0.138 3021
 3023 3 -14.01 14.61 -49.4 0.11 3022
 3024 3 -14.1 14.43 -49.3 0.096 3023
 3025 3 -14.16 14.35 -49.17 0.138 3024
 3026 3 -14.18 14.34 -48.97 0.17 3025
 3027 3 -14.19 14.43 -48.85 0.24 3026
 3028 3 -14.23 14.34 -48.8 0.285 3027
 3029 3 -14.34 14.32 -48.7 0.139 3028
 3030 3 -14.58 14.32 -48.66 0.136 3029
 3031 3 -14.64 14.21 -48.55 0.097 3030
 3032 3 -14.7 14.1 -48.52 0.146 3031
 3033 3 -14.88 14 -48.42 0.153 3032
 3034 3 -15.04 13.85 -48.29 0.154 3033
 3035 3 -15.05 13.71 -48.25 0.124 3034
 3036 3 -15.16 13.54 -48.21 0.108 3035
 3037 3 -15.26 13.36 -48.2 0.176 3036
 3038 3 -15.34 13.21 -48.2 0.139 3037
 3039 3 -15.47 13.01 -48.24 0.115 3038
 3040 3 -15.56 12.82 -48.26 0.106 3039
 3041 3 -15.62 12.72 -48.27 0.112 3040
 3042 3 -15.74 12.55 -48.25 0.105 3041
 3043 3 -15.8 12.38 -48.28 0.108 3042
 3044 3 -15.91 12.29 -48.29 0.135 3043
 3045 3 -16.03 12.12 -48.3 0.125 3044
 3046 3 -16.13 11.97 -48.28 0.162 3045
 3047 3 -16.19 11.8 -48.25 0.179 3046
 3048 3 -16.13 11.56 -48.39 0.09 3047
 3049 3 -16.13 11.38 -48.37 0.107 3048
 3050 3 -16.2 11.32 -48.32 0.185 3049
 3051 3 -16.25 11.07 -48.4 0.104 3050
 3052 3 -16.25 10.89 -48.42 0.114 3051
 3053 3 -16.27 10.79 -48.42 0.168 3052
 3054 3 -16.23 10.67 -48.37 0.257 3053
 3055 3 -16.79 10.54 -48.61 0.205 3054
 3056 3 -17.1 10.54 -48.6 0.146 3055
 3057 3 -17.3 10.58 -48.57 0.177 3056
 3058 3 -17.46 10.61 -48.54 0.187 3057
 3059 3 -17.58 10.65 -48.46 0.219 3058
 3060 3 -17.66 10.64 -48.14 0.166 3059
 3061 3 -17.68 10.68 -47.98 0.173 3060
 3062 3 -17.71 10.66 -47.81 0.169 3061
 3063 3 -17.73 10.61 -47.71 0.237 3062
 3064 3 -17.74 10.45 -47.63 0.253 3063
 3065 3 -18.02 10.6 -47.57 0.178 3064
 3066 3 -18.29 10.71 -47.6 0.246 3065
 3067 3 -18.39 10.71 -47.68 0.377 3066
 3068 3 -18.56 11.13 -47.84 0.291 3067
 3069 3 -18.57 11.33 -47.92 0.377 3068
 3070 3 -18.67 11.43 -47.95 0.483 3069
 3071 3 -18.66 11.55 -47.98 0.57 3070
 3072 3 -18.66 11.6 -48.08 0.648 3071
 3073 3 -18.61 11.49 -48.54 0.403 3072
 3074 3 -18.82 11.94 -48.4 0.113 3073
 3075 3 -18.88 12.05 -48.43 0.075 3074
 3076 3 -18.33 11.32 -48.56 0.431 3073
 3077 3 -18.25 11.32 -48.63 0.478 3076
 3078 3 -17.86 11.66 -48.45 0.292 3077
 3079 3 -17.67 11.73 -48.41 0.29 3078
 3080 3 -17.55 11.79 -48.35 0.245 3079
 3081 3 -18.7 10.95 -49.09 0.116 3077
 3082 3 -18.78 11.1 -49.14 0.092 3081
 3083 3 -18.89 11.17 -49.14 0.127 3082
 3084 3 -19.01 11.03 -49.2 0.107 3083
 3085 3 -19.08 10.91 -49.25 0.115 3084
 3086 3 -19.17 10.82 -49.46 0.101 3085
 3087 3 -19.12 10.71 -49.56 0.148 3086
 3088 3 -19.09 10.5 -49.63 0.144 3087
 3089 3 -19.09 10.39 -49.74 0.077 3088
 3090 3 -18.42 11.95 -47.72 0.614 3072
 3091 3 -18.47 12.16 -47.58 0.598 3090
 3092 3 -18.48 12.31 -47.52 0.576 3091
 3093 3 -18.51 12.51 -47.53 0.562 3092
 3094 3 -17.7 12.57 -47.2 0.15 3093
 3095 3 -17.49 12.74 -47.16 0.12 3094
 3096 3 -17.44 12.96 -47.12 0.083 3095
 3097 3 -17.43 13.1 -47.12 0.141 3096
 3098 3 -17.44 13.23 -47.08 0.169 3097
 3099 3 -17.47 13.32 -47.11 0.219 3098
 3100 3 -17.21 13.47 -47.28 0.114 3099
 3101 3 -17.19 13.57 -47.27 0.052 3100
 3102 3 -18.56 12.62 -47.59 0.468 3093
 3103 3 -18.85 12.91 -47.82 0.359 3102
 3104 3 -18.93 13.1 -47.9 0.258 3103
 3105 3 -18.85 13.28 -48.07 0.183 3104
 3106 3 -18.78 13.42 -48.32 0.12 3105
 3107 3 -18.84 13.53 -48.48 0.164 3106
 3108 3 -18.87 13.67 -48.59 0.217 3107
 3109 3 -18.9 13.7 -48.72 0.218 3108
 3110 3 -18.88 14.05 -48.77 0.11 3109
 3111 3 -18.97 14.21 -48.77 0.169 3110
 3112 3 -19.1 14.32 -48.74 0.198 3111
 3113 3 -19.22 14.39 -48.87 0.286 3112
 3114 3 -19.34 14.45 -48.94 0.383 3113
 3115 3 -19.44 14.55 -49 0.446 3114
 3116 3 -19.52 14.69 -48.98 0.482 3115
 3117 3 -19.82 14.64 -49.15 0.468 3116
 3118 3 -19.96 14.53 -49.34 0.473 3117
 3119 3 -19.94 14.65 -49.46 0.468 3118
 3120 3 -19.98 14.65 -49.64 0.454 3119
 3121 3 -20.01 14.71 -49.73 0.498 3120
 3122 3 -19.82 14.68 -50.05 0.419 3121
 3123 3 -19.87 14.64 -50.19 0.331 3122
 3124 3 -19.67 14.72 -50.31 0.209 3123
 3125 3 -19.44 14.87 -50.32 0.135 3124
 3126 3 -19.39 15.05 -50.32 0.102 3125
 3127 3 -20.36 15.03 -49.38 0.236 3121
 3128 3 -20.55 15.12 -49.64 0.208 3127
 3129 3 -20.68 15.15 -49.71 0.208 3128
 3130 3 -20.69 15.2 -50.02 0.096 3129
 3131 3 -20.7 15.25 -50.18 0.06 3130
 3132 3 -20.32 15 -49 0.113 3127
 3133 3 -20.25 14.97 -48.87 0.117 3132
 3134 3 -20.23 14.98 -48.76 0.071 3133
 3135 3 -19.18 15.12 -48.46 0.173 3116
 3136 3 -19.14 15.18 -48.27 0.163 3135
 3137 3 -19.01 15.23 -48.06 0.071 3136
 3138 3 -18.96 15.3 -47.98 0.11 3137
 3139 3 -19.02 15.41 -47.85 0.114 3138
 3140 3 -19.08 15.53 -47.8 0.109 3139
 3141 3 -19.14 15.66 -47.66 0.125 3140
 3142 3 -19.04 13.58 -48.85 0.138 3109
 3143 3 -19.12 13.63 -48.91 0.112 3142
 3144 3 -19.1 13.64 -49.01 0.000125 3143
 3145 3 -19.19 12.23 -47.66 0.068 3102
 3146 3 -19.15 12.14 -47.59 0.036 3145
 3147 3 -18.13 10.05 -47.41 0.121 3067
 3148 3 -18.11 9.99 -47.27 0.14 3147
 3149 3 -17.83 9.74 -47.44 0.134 3148
 3150 3 -17.6 9.65 -47.37 0.104 3149
 3151 3 -17.5 9.63 -47.4 0.095 3150
 3152 3 -18.28 9.99 -47.02 0.084 3148
 3153 3 -18.41 9.88 -46.89 0.095 3152
 3154 3 -18.48 9.77 -46.86 0.085 3153
 3155 3 -18.64 9.7 -46.79 0.129 3154
 3156 3 -18.78 9.56 -46.79 0.105 3155
 3157 3 -18.84 9.35 -46.9 0.158 3156
 3158 3 -18.94 9.22 -47.06 0.163 3157
 3159 3 -19.01 9.16 -47.21 0.142 3158
 3160 3 -19.02 9.13 -47.35 0.14 3159
 3161 3 -19.09 9.16 -47.48 0.106 3160
 3162 3 -15.84 10.51 -48.15 0.313 3054
 3163 3 -15.7 10.46 -48.07 0.396 3162
 3164 3 -15.52 10.46 -47.99 0.478 3163
 3165 3 -15.46 10.47 -47.9 0.56 3164
 3166 3 -15.39 10.55 -47.87 0.68 3165
 3167 3 -15.24 11 -47.74 0.533 3166
 3168 3 -15.15 11.13 -47.62 0.532 3167
 3169 3 -15.06 11.25 -47.48 0.55 3168
 3170 3 -14.95 11.28 -47.31 0.517 3169
 3171 3 -15.04 11.54 -47.17 0.471 3170
 3172 3 -14.91 11.59 -47.11 0.383 3171
 3173 3 -14.85 11.6 -46.96 0.349 3172
 3174 3 -14.78 11.66 -46.88 0.254 3173
 3175 3 -14.69 11.72 -46.71 0.191 3174
 3176 3 -14.59 11.86 -46.45 0.138 3175
 3177 3 -14.45 12.03 -46.52 0.08 3176
 3178 3 -14.36 12.11 -46.47 0.08 3177
 3179 3 -14.65 11.96 -46.21 0.109 3176
 3180 3 -14.54 12.07 -46.09 0.114 3179
 3181 3 -14.44 12.17 -46.05 0.196 3180
 3182 3 -14.39 12.3 -45.97 0.269 3181
 3183 3 -14.26 12.26 -46.37 0.087 3182
 3184 3 -14.2 12.41 -46.44 0.132 3183
 3185 3 -14.05 12.48 -46.47 0.145 3184
 3186 3 -13.77 12.5 -46.51 0.108 3185
 3187 3 -13.7 12.4 -46.53 0.000125 3186
 3188 3 -14.37 12.29 -45.78 0.323 3182
 3189 3 -14.87 12.36 -45.88 0.072 3188
 3190 3 -15.04 12.39 -45.9 0.11 3189
 3191 3 -15.21 12.32 -45.84 0.102 3190
 3192 3 -15.35 12.33 -45.81 0.116 3191
 3193 3 -15.5 12.35 -45.84 0.185 3192
 3194 3 -15.61 12.25 -45.69 0.197 3193
 3195 3 -15.77 12.04 -45.47 0.112 3194
 3196 3 -15.86 11.91 -45.28 0.124 3195
 3197 3 -15.93 11.91 -45.13 0.127 3196
 3198 3 -15.44 11.97 -46.7 0.109 3171
 3199 3 -14.65 10.69 -48.08 0.105 3168
 3200 3 -14.55 10.63 -48.1 0.092 3199
 3201 3 -15.58 9.56 -48.39 0.126 3166
 3202 3 -15.63 9.4 -48.54 0.123 3201
 3203 3 -15.58 9.3 -48.68 0.118 3202
 3204 3 -15.49 9.21 -48.8 0.084 3203
 3205 3 -15.42 9.08 -48.89 0.131 3204
 3206 3 -15.41 8.98 -49.02 0.114 3205
 3207 3 -15.38 8.9 -49.14 0.15 3206
 3208 3 -15.35 8.88 -49.28 0.155 3207
 3209 3 -15.24 8.83 -49.32 0.115 3208
 3210 3 -15.15 8.76 -49.4 0.125 3209
 3211 3 -15.07 8.66 -49.43 0.171 3210
 3212 3 -14.99 8.66 -49.52 0.252 3211
 3213 3 -14.72 8.93 -49.64 0.125 3212
 3214 3 -14.6 9.05 -49.59 0.107 3213
 3215 3 -14.49 9.17 -49.54 0.072 3214
 3216 3 -14.4 9.31 -49.51 0.11 3215
 3217 3 -14.27 9.43 -49.43 0.15 3216
 3218 3 -14.17 9.52 -49.38 0.145 3217
 3219 3 -14.09 9.74 -49.11 0.087 3218
 3220 3 -14.01 9.87 -48.97 0.168 3219
 3221 3 -13.93 9.93 -48.89 0.185 3220
 3222 3 -13.87 9.97 -48.77 0.207 3221
 3223 3 -13.76 9.89 -48.64 0.197 3222
 3224 3 -13.76 9.57 -48.69 0.129 3223
 3225 3 -13.76 9.6 -48.59 0.06 3224
 3226 3 -15.06 8.35 -49.49 0.244 3212
 3227 3 -15.12 8.21 -49.54 0.276 3226
 3228 3 -15.22 8.01 -49.57 0.347 3227
 3229 3 -15.31 7.89 -49.58 0.396 3228
 3230 3 -15.37 7.8 -49.5 0.461 3229
 3231 3 -15.5 7.74 -49.44 0.507 3230
 3232 3 -15.55 7.68 -49.34 0.555 3231
 3233 3 -15.59 7.64 -49.21 0.575 3232
 3234 3 -15.21 7.22 -49.51 0.126 3233
 3235 3 -15.25 7.08 -49.51 0.041 3234
 3236 3 -15.69 7.63 -49.13 0.498 3233
 3237 3 -15.42 7.71 -48.45 0.207 3236
 3238 3 -15.37 7.4 -48.51 0.077 3237
 3239 3 -15.4 7.29 -48.54 0.000125 3238
 3240 3 -15.33 7.74 -48.23 0.123 3237
 3241 3 -15.24 7.71 -48.12 0.099 3240
 3242 3 -15.17 7.67 -47.95 0.164 3241
 3243 3 -15.11 7.66 -47.81 0.196 3242
 3244 3 -15.08 7.76 -47.67 0.23 3243
 3245 3 -15.08 7.87 -47.47 0.233 3244
 3246 3 -15.18 7.94 -47.35 0.258 3245
 3247 3 -15.32 7.98 -47.3 0.3 3246
 3248 3 -15.39 8.08 -47.25 0.341 3247
 3249 3 -15.53 8.24 -47.23 0.39 3248
 3250 3 -15.51 8.34 -47.11 0.473 3249
 3251 3 -15.61 8.38 -47.06 0.556 3250
 3252 3 -15.65 8.47 -46.94 0.605 3251
 3253 3 -15.78 8.54 -46.96 0.688 3252
 3254 3 -15.88 8.56 -46.9 0.699 3253
 3255 3 -16.18 8.48 -47.07 0.564 3254
 3256 3 -15.96 9.13 -47.33 0.092 3255
 3257 3 -15.83 9.18 -47.28 0.06 3256
 3258 3 -15.72 9.27 -47.2 0.095 3257
 3259 3 -15.64 9.35 -47.2 0.000125 3258
 3260 3 -15.56 9.46 -47.14 0.14 3259
 3261 3 -15.48 9.52 -47.07 0.147 3260
 3262 3 -15.3 9.52 -47.02 0.085 3261
 3263 3 -16.37 8.49 -47.12 0.52 3255
 3264 3 -16.93 7.9 -47.42 0.124 3263
 3265 3 -17.11 7.84 -47.58 0.114 3264
 3266 3 -17.22 7.78 -47.66 0.114 3265
 3267 3 -17.33 7.71 -47.78 0.136 3266
 3268 3 -17.49 7.58 -47.87 0.123 3267
 3269 3 -17.6 7.4 -47.94 0.127 3268
 3270 3 -17.74 7.27 -48.02 0.144 3269
 3271 3 -17.87 7.09 -47.99 0.09 3270
 3272 3 -17.92 6.95 -47.96 0.158 3271
 3273 3 -17.95 6.85 -47.97 0.234 3272
 3274 3 -17.69 6.98 -47.66 0.064 3273
 3275 3 -17.62 7.09 -47.58 0.048 3274
 3276 3 -18.12 6.75 -48.04 0.256 3273
 3277 3 -17.86 6.57 -48.32 0.128 3276
 3278 3 -17.85 6.46 -48.41 0.128 3277
 3279 3 -17.76 6.39 -48.48 0.162 3278
 3280 3 -17.66 6.39 -48.58 0.233 3279
 3281 3 -17.61 6.22 -48.68 0.198 3280
 3282 3 -17.54 6.07 -48.62 0.181 3281
 3283 3 -17.55 5.76 -48.63 0.094 3282
 3284 3 -17.57 5.65 -48.67 0.104 3283
 3285 3 -17.59 5.5 -48.73 0.111 3284
 3286 3 -17.55 5.37 -48.8 0.109 3285
 3287 3 -17.52 5.18 -48.8 0.087 3286
 3288 3 -17.48 5.07 -48.8 0.159 3287
 3289 3 -17.46 4.96 -48.75 0.266 3288
 3290 3 -17.37 4.94 -48.81 0.421 3289
 3291 3 -17.26 4.94 -48.86 0.547 3290
 3292 3 -17.18 4.89 -48.88 0.651 3291
 3293 3 -16.68 5.18 -48.36 0.179 3292
 3294 3 -16.6 5.44 -48.32 0.157 3293
 3295 3 -16.49 5.58 -48.18 0.121 3294
 3296 3 -16.48 5.71 -48.26 0.068 3295
 3297 3 -17.26 4.8 -49.17 0.717 3292
 3298 3 -17.28 4.6 -49.35 0.776 3297
 3299 3 -17.26 4.37 -49.29 0.756 3298
 3300 3 -17.09 4.17 -49.32 0.642 3299
 3301 3 -16.71 4.04 -48.5 0.079 3300
 3302 3 -16.69 4.04 -48.34 0.058 3301
 3303 3 -17.2 4.09 -49.65 0.513 3300
 3304 3 -17.32 3.95 -49.82 0.421 3303
 3305 3 -17.32 3.68 -49.74 0.22 3304
 3306 3 -17.2 3.46 -49.72 0.164 3305
 3307 3 -17.09 3.32 -49.63 0.19 3306
 3308 3 -17.02 3.19 -49.64 0.232 3307
 3309 3 -16.99 3.04 -49.61 0.27 3308
 3310 3 -16.85 2.96 -49.59 0.231 3309
 3311 3 -16.67 2.89 -49.6 0.221 3310
 3312 3 -16.51 2.77 -49.55 0.111 3311
 3313 3 -17.6 3.58 -49.87 0.109 3305
 3314 3 -17.58 3.59 -49.99 0.139 3313
 3315 3 -17.51 3.59 -50.07 0.067 3314
 3316 3 -18.43 6.8 -48.08 0.185 3276
 3317 3 -18.6 6.74 -48.08 0.18 3316
 3318 3 -18.83 6.75 -48.29 0.138 3317
 3319 3 -18.96 6.68 -48.37 0.213 3318
 3320 3 -19.03 6.57 -48.56 0.167 3319
 3321 3 -19.12 6.25 -48.83 0.214 3320
 3322 3 -19.16 6.12 -48.95 0.248 3321
 3323 3 -19.11 5.96 -49 0.339 3322
 3324 3 -19.11 5.85 -49.05 0.39 3323
 3325 3 -19.06 5.72 -49.09 0.475 3324
 3326 3 -19.11 5.66 -49.21 0.541 3325
 3327 3 -19.29 5.44 -49.23 0.586 3326
 3328 3 -19.17 5.18 -49.25 0.559 3327
 3329 3 -19.22 5.03 -49.27 0.55 3328
 3330 3 -19.16 4.92 -49.4 0.551 3329
 3331 3 -19.15 4.75 -49.52 0.421 3330
 3332 3 -18.9 4.65 -49.81 0.152 3331
 3333 3 -18.8 4.56 -49.93 0.154 3332
 3334 3 -18.7 4.54 -50.02 0.158 3333
 3335 3 -18.59 4.52 -50.06 0.000125 3334
 3336 3 -18.73 4.73 -49.08 0.179 3331
 3337 3 -18.79 4.58 -48.99 0.101 3336
 3338 3 -19.52 4.8 -48.94 0.356 3330
 3339 3 -19.59 4.73 -48.89 0.321 3338
 3340 3 -19.8 4.56 -49.08 0.14 3339
 3341 3 -19.83 4.46 -49.19 0.000125 3340
 3342 3 -19.11 6.92 -48.18 0.118 3319
 3343 3 -19.11 7.03 -48.09 0.113 3342
 3344 3 -19.14 7.21 -47.98 0.102 3343
 3345 3 -19.21 7.31 -47.96 0.113 3344
 3346 3 -19.24 7.49 -47.97 0.106 3345
 3347 3 -19.35 7.6 -47.95 0.102 3346
 3348 3 -19.44 7.77 -47.91 0.171 3347
 3349 3 -19.6 7.91 -47.92 0.165 3348
 3350 3 -19.63 8.23 -48.01 0.071 3349
 3351 3 -19.66 8.39 -47.97 0.075 3350
 3352 3 -19.65 8.53 -47.97 0.093 3351
 3353 3 -19.72 8.7 -47.93 0.112 3352
 3354 3 -19.72 8.9 -47.94 0.067 3353
 3355 3 -19.77 8.98 -47.83 0.072 3354
 3356 3 -19.8 9.12 -47.73 0.092 3355
 3357 3 -19.83 9.29 -47.64 0.121 3356
 3358 3 -19.83 9.43 -47.61 0.073 3357
 3359 3 -18.6 6.57 -48.02 0.066 3317
 3360 3 -18.73 6.57 -47.94 0.091 3359
 3361 3 -18.71 6.47 -47.89 0.000125 3360
 3362 3 -16.45 9.04 -47.19 0.101 3263
 3363 3 -16.52 9.12 -47.12 0.159 3362
 3364 3 -16.64 9.17 -47.07 0.159 3363
 3365 3 -15.42 8.97 -46.19 0.113 3254
 3366 3 -15.22 9.08 -45.93 0.179 3365
 3367 3 -15.14 9.13 -45.73 0.178 3366
 3368 3 -15.88 7.64 -49.09 0.398 3236
 3369 3 -16.19 7.47 -49.06 0.277 3368
 3370 3 -16.31 7.23 -49.04 0.19 3369
 3371 3 -16.3 7.12 -48.97 0.128 3370
 3372 3 -16.35 7.09 -48.82 0.082 3371
 3373 3 -16.48 7.16 -48.72 0.1 3372
 3374 3 -16.52 7.32 -48.69 0.111 3373
 3375 3 -16.57 7.45 -48.72 0.08 3374
 3376 3 -15.98 7.65 -49.07 0.398 3368
 3377 3 -15.52 8.47 -48.89 0.094 3376
 3378 3 -15.47 8.56 -48.83 0.057 3377
 3379 3 -16.08 7.66 -49.05 0.398 3376
 3380 3 -16.04 8.25 -48.77 0.171 3379
 3381 3 -16.07 8.42 -48.66 0.11 3380
 3382 3 -16.05 8.49 -48.58 0.000125 3381
 3383 3 -16.34 11.56 -48.13 0.111 3050
 3384 3 -16.38 11.47 -48.23 0.000125 3383
 3385 3 -13.82 14.75 -48.34 0.153 3028
 3386 3 -13.7 14.8 -48.22 0.172 3385
 3387 3 -13.51 14.92 -48.1 0.105 3386
 3388 3 -13.43 15.04 -47.99 0.111 3387
 3389 3 -13.36 15.15 -47.91 0.075 3388
 3390 3 -13.35 15.23 -47.85 0.119 3389
 3391 3 -13.27 15.39 -47.78 0.156 3390
 3392 3 -13.14 15.53 -47.87 0.125 3391
 3393 3 -13.06 15.71 -48 0.144 3392
 3394 3 -12.97 15.89 -48.05 0.161 3393
 3395 3 -12.89 16.03 -48.01 0.233 3394
 3396 3 -12.81 16.1 -47.95 0.317 3395
 3397 3 -12.78 16.25 -47.73 0.27 3396
 3398 3 -12.84 16.37 -47.56 0.233 3397
 3399 3 -12.84 16.41 -47.35 0.229 3398
 3400 3 -12.8 16.44 -47.07 0.163 3399
 3401 3 -12.69 16.53 -46.9 0.175 3400
 3402 3 -12.58 16.56 -46.62 0.146 3401
 3403 3 -12.5 16.59 -46.39 0.149 3402
 3404 3 -12.43 16.63 -46.14 0.144 3403
 3405 3 -12.39 16.73 -45.93 0.14 3404
 3406 3 -12.38 16.87 -45.74 0.126 3405
 3407 3 -12.45 16.98 -45.6 0.122 3406
 3408 3 -12.55 17.07 -45.47 0.122 3407
 3409 3 -12.67 17.16 -45.42 0.17 3408
 3410 3 -12.81 17.26 -45.33 0.165 3409
 3411 3 -12.87 17.48 -45.34 0.104 3410
 3412 3 -12.89 17.65 -45.37 0.119 3411
 3413 3 -12.96 17.81 -45.38 0.109 3412
 3414 3 -12.98 17.99 -45.43 0.151 3413
 3415 3 -12.9 18.08 -45.48 0.18 3414
 3416 3 -12.8 18.26 -45.6 0.278 3415
 3417 3 -12.66 18.36 -45.7 0.316 3416
 3418 3 -12.53 18.45 -45.73 0.37 3417
 3419 3 -12.55 18.52 -45.79 0.319 3418
 3420 3 -12.17 18.51 -45.74 0.229 3419
 3421 3 -12.07 18.58 -45.71 0.22 3420
 3422 3 -11.88 18.56 -45.54 0.23 3421
 3423 3 -11.85 18.62 -45.46 0.286 3422
 3424 3 -11.9 18.88 -45.01 0.212 3423
 3425 3 -11.93 19.04 -44.91 0.237 3424
 3426 3 -11.95 19.2 -44.85 0.322 3425
 3427 3 -11.94 19.29 -44.78 0.413 3426
 3428 3 -11.83 19.44 -44.68 0.577 3427
 3429 3 -11.71 19.63 -44.48 0.607 3428
 3430 3 -11.77 19.75 -44.31 0.629 3429
 3431 3 -10.89 19.76 -44.46 0.144 3430
 3432 3 -10.75 19.83 -44.49 0.187 3431
 3433 3 -10.68 19.96 -44.51 0.402 3432
 3434 3 -10.56 20.06 -44.68 0.589 3433
 3435 3 -10.5 20.11 -44.73 0.641 3434
 3436 3 -10.42 20.17 -44.83 0.672 3435
 3437 3 -10.36 20.55 -44.18 0.2 3436
 3438 3 -10.27 20.63 -44.11 0.114 3437
 3439 3 -10.43 20.11 -45.04 0.715 3436
 3440 3 -9.88 20.38 -44.18 0.125 3439
 3441 3 -9.78 20.38 -44.23 0.095 3440
 3442 3 -10.4 20.09 -45.18 0.838 3439
 3443 3 -10.36 20.16 -45.25 0.915 3442
 3444 3 -10.26 19.93 -45.62 0.908 3443
 3445 3 -10.25 19.71 -45.84 0.833 3444
 3446 3 -10.25 20 -45.98 0.751 3445
 3447 3 -10.22 19.98 -46.19 0.605 3446
 3448 3 -10.17 19.79 -46.39 0.465 3447
 3449 3 -10.12 19.71 -46.52 0.377 3448
 3450 3 -10.17 19.74 -46.64 0.286 3449
 3451 3 -10.28 19.69 -46.75 0.169 3450
 3452 3 -10.33 19.58 -46.85 0.134 3451
 3453 3 -10.48 20.04 -46.66 0.074 3450
 3454 3 -10.53 19.92 -46.7 0.03 3453
 3455 3 -10.37 20.08 -45.32 0.838 3443
 3456 3 -11.85 19.92 -44.22 0.586 3430
 3457 3 -11.64 20.22 -44.97 0.163 3456
 3458 3 -11.5 20.42 -44.99 0.119 3457
 3459 3 -11.45 20.51 -45.06 0.117 3458
 3460 3 -11.35 20.56 -45.21 0.079 3459
 3461 3 -11.28 20.58 -45.37 0.089 3460
 3462 3 -11.29 20.57 -45.57 0.108 3461
 3463 3 -11.27 20.64 -45.77 0.154 3462
 3464 3 -11.18 20.61 -45.93 0.153 3463
 3465 3 -11.08 20.49 -46.16 0.153 3464
 3466 3 -11.02 20.45 -46.26 0.086 3465
 3467 3 -11.91 20.03 -43.98 0.51 3456
 3468 3 -11.96 20.16 -43.91 0.488 3467
 3469 3 -12.01 20.23 -43.84 0.448 3468
 3470 3 -11.87 20.62 -44.07 0.131 3469
 3471 3 -11.84 20.69 -43.97 0.135 3470
 3472 3 -11.95 20.8 -43.93 0.063 3471
 3473 3 -12.17 20.21 -43.7 0.385 3469
 3474 3 -11.78 20.53 -44.54 0.077 3473
 3475 3 -11.83 20.53 -44.72 0.121 3474
 3476 3 -11.86 20.6 -44.83 0.095 3475
 3477 3 -12.3 20.28 -43.61 0.387 3473
 3478 3 -12.93 20.43 -43.87 0.098 3477
 3479 3 -13.02 20.46 -44.05 0.175 3478
 3480 3 -13.14 20.36 -44.19 0.26 3479
 3481 3 -13.21 20.41 -44.26 0.29 3480
 3482 3 -13.18 20.22 -44.44 0.189 3481
 3483 3 -13.06 20.26 -44.68 0.16 3482
 3484 3 -13.2 20.13 -44.78 0.11 3483
 3485 3 -12.37 20.34 -43.51 0.409 3477
 3486 3 -12.88 20.52 -43.42 0.11 3485
 3487 3 -12.81 20.51 -43.35 0.000125 3486
 3488 3 -12.33 20.43 -43.23 0.404 3485
 3489 3 -12.34 20.48 -43.07 0.349 3488
 3490 3 -12.18 20.53 -42.93 0.269 3489
 3491 3 -11.98 20.62 -42.78 0.224 3490
 3492 3 -11.77 20.67 -42.53 0.087 3491
 3493 3 -11.72 20.75 -42.42 0.092 3492
 3494 3 -11.75 20.81 -42.3 0.128 3493
 3495 3 -11.74 20.97 -42.23 0.186 3494
 3496 3 -11.75 21.14 -42.13 0.225 3495
 3497 3 -11.79 21.33 -42.05 0.254 3496
 3498 3 -11.85 21.46 -42.04 0.25 3497
 3499 3 -12.57 15.93 -48.25 0.21 3396
 3500 3 -12.43 15.93 -48.44 0.221 3499
 3501 3 -12.34 15.89 -48.52 0.255 3500
 3502 3 -12.21 15.79 -48.55 0.264 3501
 3503 3 -12.08 15.71 -48.88 0.145 3502
 3504 3 -12.12 16.07 -48.56 0.179 3502
 3505 3 -11.99 16.16 -48.59 0.201 3504
 3506 3 -11.89 15.83 -48.86 0.383 3505
 3507 3 -11.88 15.69 -49.24 0.306 3506
 3508 3 -11.74 15.97 -48.91 0.596 3507
 3509 3 -11.62 16.08 -48.83 0.632 3508
 3510 3 -11.53 16.33 -48.81 0.682 3509
 3511 3 -11.42 16.47 -48.8 0.698 3510
 3512 3 -11.28 16.47 -49.1 0.679 3511
 3513 3 -11.2 16.53 -49.19 0.743 3512
 3514 3 -11 16.5 -49.22 0.661 3513
 3515 3 -10.83 16.47 -49.25 0.606 3514
 3516 3 -10.75 16.56 -49.25 0.409 3515
 3517 3 -10.85 16.58 -49.63 0.152 3516
 3518 3 -10.86 16.75 -49.72 0.093 3517
 3519 3 -11.25 15.46 -48.42 0.184 3510
 3520 3 -10.94 15.72 -48.3 0.097 3519
 3521 3 -11.95 15.95 -49.72 0.135 3508
 3522 3 -11.84 15.93 -49.83 0.144 3521
 3523 3 -11.86 16.07 -49.88 0.1 3522
 3524 3 -13.32 15.42 -47.64 0.074 3391
 3525 3 -12.35 17.61 -50.37 0.164 2969
 3526 3 -12.62 19.76 -53.36 0.108 2941
 3527 3 -19.63 27.87 -50.33 0.199 2875
 3528 3 -19.8 27.96 -50.41 0.12 3527
 3529 3 -19.9 27.77 -50.6 0.074 3528
 3530 3 -20.28 28.36 -50.25 0.126 2872
 3531 3 -20.4 28.33 -50.29 0.111 3530
 3532 3 -20.54 28.32 -50.37 0.1 3531
 3533 3 -20.69 28.31 -50.44 0.136 3532
 3534 3 -20.85 28.3 -50.45 0.13 3533
 3535 3 -20.98 28.31 -50.55 0.136 3534
 3536 3 -21.13 28.32 -50.63 0.142 3535
 3537 3 -21.3 28.38 -50.72 0.13 3536
 3538 3 -21.45 28.39 -50.82 0.133 3537
 3539 3 -21.61 28.5 -50.93 0.182 3538
 3540 3 -21.74 28.63 -51 0.205 3539
 3541 3 -21.85 28.83 -51 0.216 3540
 3542 3 -21.79 29.13 -51.05 0.138 3541
 3543 3 -21.79 29.3 -51.05 0.133 3542
 3544 3 -21.74 29.47 -51.07 0.131 3543
 3545 3 -21.71 29.6 -51.02 0.113 3544
 3546 3 -21.66 29.74 -51.02 0.168 3545
 3547 3 -21.64 29.88 -50.98 0.211 3546
 3548 3 -21.57 29.98 -50.94 0.264 3547
 3549 3 -21.47 30.04 -50.84 0.324 3548
 3550 3 -21.4 30.18 -50.77 0.372 3549
 3551 3 -21.47 30.3 -50.65 0.367 3550
 3552 3 -21.38 30.44 -50.53 0.391 3551
 3553 3 -21.44 30.56 -50.39 0.342 3552
 3554 3 -21.44 30.63 -50.26 0.277 3553
 3555 3 -21.48 30.63 -50.01 0.188 3554
 3556 3 -21.44 30.58 -49.86 0.161 3555
 3557 3 -21.29 30.51 -49.65 0.181 3556
 3558 3 -21.13 30.49 -49.57 0.205 3557
 3559 3 -20.88 30.43 -49.51 0.176 3558
 3560 3 -20.69 30.39 -49.51 0.181 3559
 3561 3 -20.52 30.24 -49.57 0.203 3560
 3562 3 -20.32 30.23 -49.78 0.186 3561
 3563 3 -20.24 30.27 -49.96 0.137 3562
 3564 3 -20.19 30.29 -50.15 0.131 3563
 3565 3 -20.15 30.33 -50.33 0.148 3564
 3566 3 -20.04 30.35 -50.43 0.148 3565
 3567 3 -19.97 30.36 -50.53 0.163 3566
 3568 3 -19.92 30.34 -50.65 0.158 3567
 3569 3 -19.83 30.31 -50.77 0.133 3568
 3570 3 -19.77 30.25 -50.9 0.155 3569
 3571 3 -19.67 30.2 -51 0.118 3570
 3572 3 -19.54 30.24 -51.08 0.11 3571
 3573 3 -19.4 30.33 -51.14 0.13 3572
 3574 3 -19.3 30.39 -51.2 0.174 3573
 3575 3 -18.98 30.44 -51.47 0.136 3574
 3576 3 -18.8 30.5 -51.53 0.136 3575
 3577 3 -18.61 30.54 -51.64 0.171 3576
 3578 3 -18.47 30.56 -51.74 0.158 3577
 3579 3 -18.38 30.57 -51.84 0.145 3578
 3580 3 -18.21 30.61 -51.91 0.123 3579
 3581 3 -17.96 30.58 -51.93 0.144 3580
 3582 3 -17.78 30.55 -51.94 0.135 3581
 3583 3 -17.6 30.47 -51.98 0.143 3582
 3584 3 -17.46 30.4 -51.98 0.153 3583
 3585 3 -17.27 30.3 -52.08 0.131 3584
 3586 3 -17.22 30.2 -52.11 0.137 3585
 3587 3 -17.04 30.06 -52.07 0.126 3586
 3588 3 -16.91 29.96 -52.09 0.137 3587
 3589 3 -16.82 29.89 -52.08 0.179 3588
 3590 3 -16.75 29.8 -52.07 0.241 3589
 3591 3 -16.63 29.67 -52.07 0.236 3590
 3592 3 -16.49 29.5 -52.04 0.217 3591
 3593 3 -16.39 29.33 -52.06 0.193 3592
 3594 3 -16.3 29.03 -52.1 0.102 3593
 3595 3 -16.22 28.89 -52.12 0.106 3594
 3596 3 -16.11 28.74 -52.07 0.129 3595
 3597 3 -16.05 28.44 -51.99 0.131 3596
 3598 3 -16.03 28.26 -51.92 0.103 3597
 3599 3 -15.97 28.11 -51.91 0.119 3598
 3600 3 -15.88 28.02 -51.88 0.14 3599
 3601 3 -15.74 27.9 -51.86 0.099 3600
 3602 3 -15.59 27.8 -51.82 0.126 3601
 3603 3 -15.43 27.71 -51.83 0.114 3602
 3604 3 -15.3 27.57 -51.88 0.132 3603
 3605 3 -15.13 27.47 -51.89 0.164 3604
 3606 3 -15 27.39 -51.89 0.158 3605
 3607 3 -14.89 27.26 -51.89 0.139 3606
 3608 3 -14.79 27.18 -51.81 0.093 3607
 3609 3 -14.64 27.11 -51.72 0.162 3608
 3610 3 -14.43 26.92 -51.55 0.197 3609
 3611 3 -14.26 26.79 -51.48 0.118 3610
 3612 3 -14.14 26.72 -51.38 0.172 3611
 3613 3 -14.04 26.51 -51.24 0.167 3612
 3614 3 -14 26.36 -51.07 0.148 3613
 3615 3 -14.09 26.27 -50.82 0.115 3614
 3616 3 -14.1 26.18 -50.67 0.149 3615
 3617 3 -14.21 26.07 -50.56 0.168 3616
 3618 3 -14.39 26.04 -50.41 0.185 3617
 3619 3 -14.59 26.09 -50.25 0.186 3618
 3620 3 -14.74 26.17 -50.07 0.164 3619
 3621 3 -14.85 26.35 -50.02 0.148 3620
 3622 3 -14.96 26.45 -49.97 0.134 3621
 3623 3 -15.11 26.53 -49.97 0.105 3622
 3624 3 -15.23 26.61 -49.99 0.131 3623
 3625 3 -15.32 26.65 -49.96 0.124 3624
 3626 3 -15.41 26.79 -49.81 0.139 3625
 3627 3 -15.57 26.9 -49.83 0.159 3626
 3628 3 -15.64 27.05 -49.76 0.143 3627
 3629 3 -15.72 27.16 -49.76 0.109 3628
 3630 3 -15.81 27.26 -49.76 0.087 3629
 3631 3 -15.87 27.44 -49.69 0.119 3630
 3632 3 -16 27.56 -49.67 0.097 3631
 3633 3 -16.11 27.68 -49.62 0.131 3632
 3634 3 -16.21 27.78 -49.55 0.13 3633
 3635 3 -16.32 27.91 -49.48 0.159 3634
 3636 3 -16.38 28 -49.37 0.151 3635
 3637 3 -16.44 28.1 -49.22 0.177 3636
 3638 3 -16.45 28.12 -49.03 0.191 3637
 3639 3 -16.4 28.11 -48.82 0.134 3638
 3640 3 -16.38 28.06 -48.58 0.196 3639
 3641 3 -16.35 27.96 -48.5 0.198 3640
 3642 3 -16.19 27.98 -48.3 0.138 3641
 3643 3 -16.02 27.91 -48.21 0.104 3642
 3644 3 -15.91 27.9 -48.15 0.131 3643
 3645 3 -15.81 27.95 -48.07 0.131 3644
 3646 3 -15.66 27.93 -48.03 0.097 3645
 3647 3 -15.48 27.81 -47.96 0.128 3646
 3648 3 -15.4 27.69 -47.97 0.105 3647
 3649 3 -15.28 27.62 -48.01 0.128 3648
 3650 3 -15.19 27.5 -48.07 0.131 3649
 3651 3 -15.17 27.37 -48.11 0.102 3650
 3652 3 -15.08 27.27 -48.11 0.12 3651
 3653 3 -14.99 27.08 -48.21 0.133 3652
 3654 3 -14.88 26.93 -48.33 0.09 3653
 3655 3 -14.81 26.88 -48.44 0.119 3654
 3656 3 -14.69 26.66 -48.54 0.108 3655
 3657 3 -14.6 26.57 -48.6 0.122 3656
 3658 3 -14.54 26.44 -48.72 0.154 3657
 3659 3 -14.46 26.31 -48.84 0.168 3658
 3660 3 -14.4 26.13 -49.01 0.116 3659
 3661 3 -14.35 25.99 -49.16 0.126 3660
 3662 3 -14.29 25.93 -49.23 0.124 3661
 3663 3 -14.2 25.82 -49.32 0.135 3662
 3664 3 -14.08 25.74 -49.38 0.139 3663
 3665 3 -13.93 25.69 -49.44 0.155 3664
 3666 3 -13.84 25.62 -49.48 0.148 3665
 3667 3 -13.71 25.52 -49.51 0.185 3666
 3668 3 -13.61 25.42 -49.54 0.224 3667
 3669 3 -13.49 25.33 -49.6 0.224 3668
 3670 3 -13.32 25.21 -49.65 0.156 3669
 3671 3 -13.22 25.14 -49.71 0.112 3670
 3672 3 -13.12 25.09 -49.84 0.113 3671
 3673 3 -13.05 25.14 -49.97 0.12 3672
 3674 3 -13.02 25.11 -50.18 0.103 3673
 3675 3 -12.94 25.14 -50.3 0.098 3674
 3676 3 -12.82 25.15 -50.48 0.134 3675
 3677 3 -12.79 25.31 -50.58 0.155 3676
 3678 3 -12.76 25.34 -50.68 0.188 3677
 3679 3 -12.87 25.54 -50.85 0.209 3678
 3680 3 -13.17 25.69 -50.88 0.19 3679
 3681 3 -13.41 25.85 -50.98 0.167 3680
 3682 3 -13.63 25.91 -51.11 0.113 3681
 3683 3 -13.76 25.87 -51.15 0.155 3682
 3684 3 -13.85 25.8 -51.24 0.2 3683
 3685 3 -13.93 25.84 -51.35 0.205 3684
 3686 3 -14.17 25.87 -51.31 0.166 3685
 3687 3 -14.33 25.84 -51.34 0.165 3686
 3688 3 -14.48 25.85 -51.43 0.15 3687
 3689 3 -14.6 25.98 -51.61 0.097 3688
 3690 3 -14.63 25.97 -51.74 0.113 3689
 3691 3 -14.72 26.04 -51.82 0.114 3690
 3692 3 -14.77 26.14 -51.9 0.135 3691
 3693 3 -14.86 26.24 -51.97 0.117 3692
 3694 3 -14.92 26.54 -52 0.154 3693
 3695 3 -14.97 26.69 -52.05 0.185 3694
 3696 3 -15.01 26.81 -52.05 0.201 3695
 3697 3 -15.07 26.96 -52.11 0.182 3696
 3698 3 -15.2 27.13 -52.27 0.185 3697
 3699 3 -15.27 27.3 -52.42 0.174 3698
 3700 3 -15.47 27.45 -52.48 0.163 3699
 3701 3 -15.56 27.54 -52.59 0.172 3700
 3702 3 -15.58 27.69 -52.69 0.143 3701
 3703 3 -15.59 27.73 -52.8 0.15 3702
 3704 3 -15.6 27.8 -53.02 0.155 3703
 3705 3 -15.58 27.8 -53.16 0.126 3704
 3706 3 -15.61 27.83 -53.26 0.119 3705
 3707 3 -15.57 27.9 -53.37 0.101 3706
 3708 3 -15.55 27.95 -53.52 0.141 3707
 3709 3 -15.51 27.99 -53.66 0.204 3708
 3710 3 -15.54 27.92 -53.92 0.22 3709
 3711 3 -15.57 27.89 -54.06 0.296 3710
 3712 3 -15.58 27.92 -54.2 0.32 3711
 3713 3 -15.54 27.97 -54.39 0.328 3712
 3714 3 -15.44 27.99 -54.54 0.253 3713
 3715 3 -15.38 27.99 -54.67 0.232 3714
 3716 3 -15.26 27.93 -54.83 0.193 3715
 3717 3 -15.07 28 -55.05 0.154 3716
 3718 3 -14.92 27.99 -55.16 0.165 3717
 3719 3 -14.81 27.93 -55.24 0.188 3718
 3720 3 -14.76 27.97 -55.33 0.278 3719
 3721 3 -14.8 27.56 -55.36 0.166 3720
 3722 3 -14.82 27.41 -55.4 0.17 3721
 3723 3 -14.82 27.19 -55.52 0.155 3722
 3724 3 -14.86 26.97 -55.51 0.121 3723
 3725 3 -14.86 26.8 -55.5 0.108 3724
 3726 3 -14.85 26.66 -55.49 0.117 3725
 3727 3 -14.83 26.53 -55.5 0.135 3726
 3728 3 -14.8 26.42 -55.46 0.138 3727
 3729 3 -14.76 26.29 -55.47 0.156 3728
 3730 3 -14.74 26.12 -55.52 0.186 3729
 3731 3 -14.67 25.93 -55.63 0.142 3730
 3732 3 -14.52 25.79 -55.66 0.14 3731
 3733 3 -14.41 25.62 -55.77 0.135 3732
 3734 3 -14.26 25.42 -55.8 0.159 3733
 3735 3 -14.23 25.32 -55.95 0.154 3734
 3736 3 -14.14 25.17 -55.96 0.135 3735
 3737 3 -13.98 25.09 -56.03 0.103 3736
 3738 3 -13.83 25.01 -56.07 0.126 3737
 3739 3 -13.69 24.91 -56.09 0.135 3738
 3740 3 -13.61 24.85 -56.13 0.177 3739
 3741 3 -13.47 24.76 -56.13 0.147 3740
 3742 3 -13.24 24.67 -56.25 0.099 3741
 3743 3 -12.96 24.6 -56.33 0.153 3742
 3744 3 -12.86 24.61 -56.27 0.15 3743
 3745 3 -12.73 24.65 -56.35 0.158 3744
 3746 3 -12.42 24.44 -56.17 0.406 3745
 3747 3 -12.32 24.43 -56.12 0.282 3746
 3748 3 -12.36 24.44 -56.03 0.000125 3747
 3749 3 -11.97 24.04 -55.79 0.157 3746
 3750 3 -11.93 23.82 -55.57 0.168 3749
 3751 3 -11.98 23.68 -55.48 0.134 3750
 3752 3 -12.09 23.52 -55.33 0.134 3751
 3753 3 -12.07 23.33 -55.2 0.317 3752
 3754 3 -12.06 23.14 -55.05 0.381 3753
 3755 3 -11.99 23 -55.02 0.354 3754
 3756 3 -12.03 22.95 -55.1 0.299 3755
 3757 3 -11.89 23.74 -54.62 0.511 3753
 3758 3 -12.01 23.78 -54.5 0.564 3757
 3759 3 -12.08 23.75 -54.35 0.603 3758
 3760 3 -12.16 23.8 -54.23 0.64 3759
 3761 3 -12.3 23.66 -54.16 0.652 3760
 3762 3 -12.57 23.81 -54.43 0.516 3761
 3763 3 -12.79 23.84 -54.56 0.459 3762
 3764 3 -12.93 23.96 -54.57 0.394 3763
 3765 3 -13.07 24.08 -54.59 0.339 3764
 3766 3 -13.25 23.91 -54.95 0.155 3765
 3767 3 -13.33 23.8 -55.07 0.084 3766
 3768 3 -13.48 23.81 -55.13 0.078 3767
 3769 3 -13.53 23.68 -55.18 0.071 3768
 3770 3 -13.61 23.62 -55.14 0.071 3769
 3771 3 -12.09 22.9 -53.57 0.164 3761
 3772 3 -11.96 22.67 -53.58 0.113 3771
 3773 3 -11.9 22.53 -53.51 0.149 3772
 3774 3 -11.79 22.38 -53.51 0.145 3773
 3775 3 -11.65 22.27 -53.58 0.106 3774
 3776 3 -11.5 22.18 -53.56 0.12 3775
 3777 3 -11.41 22.07 -53.56 0.075 3776
 3778 3 -11.31 21.96 -53.6 0.089 3777
 3779 3 -11.23 21.89 -53.65 0.121 3778
 3780 3 -11.1 21.85 -53.58 0.146 3779
 3781 3 -11.03 21.88 -53.49 0.207 3780
 3782 3 -10.95 21.66 -53.33 0.241 3781
 3783 3 -10.91 21.71 -53.22 0.162 3782
 3784 3 -10.94 21.72 -53.08 0.000125 3783
 3785 3 -10.99 21.73 -53.9 0.125 3780
 3786 3 -11.04 21.69 -54.11 0.195 3785
 3787 3 -11.07 21.7 -54.35 0.182 3786
 3788 3 -11.09 21.6 -54.62 0.2 3787
 3789 3 -11.14 21.58 -54.88 0.161 3788
 3790 3 -11.16 21.65 -55.05 0.088 3789
 3791 3 -11.29 21.51 -55.26 0.149 3790
 3792 3 -11.23 21.4 -55.14 0.085 3791
 3793 3 -11.33 21.56 -55.48 0.136 3791
 3794 3 -11.45 21.57 -55.66 0.124 3793
 3795 3 -11.45 21.58 -55.83 0.149 3794
 3796 3 -11.53 20.71 -56 0.793 3795
 3797 3 -11.74 21.53 -56.29 0.172 3796
 3798 3 -11.93 21.42 -56.37 0.185 3797
 3799 3 -12.04 21.42 -56.44 0.195 3798
 3800 3 -12.2 21.44 -56.47 0.206 3799
 3801 3 -12.39 21.47 -56.5 0.212 3800
 3802 3 -12.56 21.55 -56.3 0.2 3801
 3803 3 -12.67 21.54 -56.34 0.28 3802
 3804 3 -12.79 21.52 -56.32 0.334 3803
 3805 3 -12.92 21.49 -56.35 0.407 3804
 3806 3 -13.03 21.45 -56.4 0.468 3805
 3807 3 -13.15 21.5 -56.45 0.533 3806
 3808 3 -13.29 21.63 -56.48 0.506 3807
 3809 3 -13.46 21.71 -56.41 0.483 3808
 3810 3 -13.39 22.54 -56.64 0.117 3809
 3811 3 -13.31 22.68 -56.73 0.148 3810
 3812 3 -13.28 22.85 -56.77 0.103 3811
 3813 3 -13.21 23.02 -56.82 0.142 3812
 3814 3 -13.19 23.14 -56.86 0.177 3813
 3815 3 -13.13 23.24 -57.12 0.158 3814
 3816 3 -12.97 23.35 -57.19 0.177 3815
 3817 3 -12.85 23.36 -57.35 0.127 3816
 3818 3 -12.81 23.38 -57.47 0.195 3817
 3819 3 -12.8 23.34 -57.61 0.37 3818
 3820 3 -12.81 23.27 -57.71 0.455 3819
 3821 3 -12.86 23.2 -57.8 0.503 3820
 3822 3 -12.83 23.21 -57.91 0.566 3821
 3823 3 -12.96 23.08 -57.98 0.603 3822
 3824 3 -13.09 22.94 -58.08 0.58 3823
 3825 3 -13.15 22.99 -58.2 0.524 3824
 3826 3 -13.69 23.72 -58.26 0.136 3825
 3827 3 -13.76 23.79 -58.29 0.194 3826
 3828 3 -13.23 22.74 -58.27 0.373 3825
 3829 3 -13.21 22.62 -58.31 0.278 3828
 3830 3 -13.45 22.7 -58.43 0.27 3829
 3831 3 -13.89 22.91 -58.57 0.128 3830
 3832 3 -14.05 22.91 -58.68 0.236 3831
 3833 3 -14.13 22.84 -58.76 0.311 3832
 3834 3 -14.19 22.73 -58.79 0.398 3833
 3835 3 -14.24 22.63 -58.77 0.474 3834
 3836 3 -14.34 22.57 -58.88 0.53 3835
 3837 3 -14.58 22.68 -58.97 0.492 3836
 3838 3 -14.73 22.82 -59.12 0.481 3837
 3839 3 -14.81 22.31 -59.17 0.265 3838
 3840 3 -14.88 22.31 -59.31 0.212 3839
 3841 3 -14.96 22.42 -59.46 0.166 3840
 3842 3 -15.01 22.61 -59.5 0.000125 3841
 3843 3 -14.87 23.32 -59.28 0.189 3838
 3844 3 -15.06 23.32 -59.51 0.124 3843
 3845 3 -15.18 23.37 -59.63 0.153 3844
 3846 3 -15.27 23.52 -59.76 0.167 3845
 3847 3 -15.36 23.63 -59.83 0.217 3846
 3848 3 -15.45 23.81 -59.9 0.281 3847
 3849 3 -15.5 23.89 -59.96 0.354 3848
 3850 3 -15.17 24.09 -60 0.145 3849
 3851 3 -15.02 24.27 -60.06 0.204 3850
 3852 3 -14.99 23.91 -60.2 0.09 3851
 3853 3 -14.94 23.77 -60.25 0.082 3852
 3854 3 -14.89 23.67 -60.17 0.122 3853
 3855 3 -14.88 23.57 -60.18 0.117 3854
 3856 3 -14.75 23.5 -60.15 0.115 3855
 3857 3 -14.57 23.42 -60.16 0.098 3856
 3858 3 -14.48 23.29 -60.16 0.129 3857
 3859 3 -14.36 23.13 -60.12 0.000125 3858
 3860 3 -14.91 24.49 -60.02 0.165 3851
 3861 3 -14.84 24.67 -59.97 0.112 3860
 3862 3 -14.74 24.85 -59.95 0.142 3861
 3863 3 -14.61 25.01 -59.96 0.122 3862
 3864 3 -14.46 25.1 -60.05 0.158 3863
 3865 3 -14.37 25.16 -60.15 0.237 3864
 3866 3 -14.35 25.18 -60.34 0.264 3865
 3867 3 -14.49 25.69 -60.24 0.066 3866
 3868 3 -14.56 25.83 -60.23 0.064 3867
 3869 3 -14.66 25.89 -60.25 0.075 3868
 3870 3 -14.7 25.99 -60.26 0.112 3869
 3871 3 -14.81 26.1 -60.32 0.098 3870
 3872 3 -14.15 25 -60.5 0.232 3866
 3873 3 -14.17 24.72 -60.49 0.122 3872
 3874 3 -14.21 24.56 -60.45 0.081 3873
 3875 3 -13.87 25.12 -60.61 0.145 3872
 3876 3 -13.78 24.96 -60.7 0.109 3875
 3877 3 -13.65 24.96 -60.84 0.112 3876
 3878 3 -13.62 24.86 -61.06 0.145 3877
 3879 3 -13.63 24.89 -61.23 0.102 3878
 3880 3 -13.45 24.9 -61.25 0.086 3879
 3881 3 -13.31 24.81 -61.24 0.177 3880
 3882 3 -13.22 24.79 -61.16 0.254 3881
 3883 3 -13.11 24.79 -61.08 0.365 3882
 3884 3 -13.02 24.73 -61.05 0.436 3883
 3885 3 -12.89 24.71 -60.95 0.527 3884
 3886 3 -12.71 24.77 -60.84 0.549 3885
 3887 3 -12.55 24.77 -60.76 0.564 3886
 3888 3 -12.41 24.56 -60.69 0.536 3887
 3889 3 -12.34 24.44 -60.57 0.519 3888
 3890 3 -12.44 24.06 -60.46 0.335 3889
 3891 3 -12.48 23.48 -60.74 0.114 3890
 3892 3 -12.51 23.31 -60.92 0.111 3891
 3893 3 -12.55 23.19 -60.92 0.083 3892
 3894 3 -11.83 24.68 -60.94 0.141 3889
 3895 3 -11.58 24.82 -60.94 0.137 3894
 3896 3 -11.44 24.91 -60.97 0.11 3895
 3897 3 -11.26 24.91 -61.01 0.111 3896
 3898 3 -11.21 25.02 -60.99 0.11 3897
 3899 3 -11.13 25.11 -60.94 0.107 3898
 3900 3 -11.16 25.22 -60.98 0.121 3899
 3901 3 -11.94 24.97 -60.51 0.18 3900
 3902 3 -11.81 24.74 -60.49 0.139 3901
 3903 3 -11.73 24.64 -60.42 0.129 3902
 3904 3 -11.64 24.49 -60.38 0.092 3903
 3905 3 -11.43 24.39 -60.32 0.11 3904
 3906 3 -11.27 24.23 -60.23 0.134 3905
 3907 3 -11.08 24.11 -60.13 0.152 3906
 3908 3 -11.04 24.13 -60.03 0.08 3907
 3909 3 -11.95 24.46 -61.08 0.094 3894
 3910 3 -12.05 24.41 -61.21 0.108 3909
 3911 3 -12.15 24.34 -61.31 0.129 3910
 3912 3 -12.17 24.22 -61.4 0.108 3911
 3913 3 -14.04 25 -59.86 0.11 3865
 3914 3 -13.94 25.02 -59.8 0.178 3913
 3915 3 -13.74 25.16 -59.79 0.141 3914
 3916 3 -13.69 25.39 -59.72 0.107 3915
 3917 3 -13.67 25.48 -59.64 0.000125 3916
 3918 3 -15.71 23.92 -59.99 0.429 3849
 3919 3 -15.82 24.14 -59.94 0.488 3918
 3920 3 -15.95 24.27 -59.98 0.536 3919
 3921 3 -16.05 24.32 -60.1 0.603 3920
 3922 3 -16.14 24.43 -60.19 0.617 3921
 3923 3 -16.18 24.61 -60.26 0.663 3922
 3924 3 -16.19 24.83 -60.29 0.673 3923
 3925 3 -16.28 24.98 -60.32 0.667 3924
 3926 3 -16.39 25.06 -60.45 0.658 3925
 3927 3 -16.7 24.97 -60.5 0.625 3926
 3928 3 -16.81 25.11 -60.49 0.573 3927
 3929 3 -16.85 25.29 -60.45 0.579 3928
 3930 3 -16.84 25.25 -60.62 0.26 3929
 3931 3 -15.98 25.71 -60.27 0.232 3926
 3932 3 -15.89 25.88 -60.14 0.000125 3931
 3933 3 -13.85 22.5 -59.22 0.191 3836
 3934 3 -13.96 22.34 -59.34 0.104 3933
 3935 3 -13.84 22.19 -59.4 0.113 3934
 3936 3 -13.74 22.12 -59.39 0.131 3935
 3937 3 -13.63 21.93 -59.33 0.057 3936
 3938 3 -13.56 21.86 -59.27 0.116 3937
 3939 3 -13.56 21.7 -59.3 0.156 3938
 3940 3 -13.57 21.5 -59.34 0.11 3939
 3941 3 -13.49 21.37 -59.37 0.13 3940
 3942 3 -13.35 21.37 -59.35 0.08 3941
 3943 3 -13.23 21.24 -59.35 0.152 3942
 3944 3 -13.17 21.12 -59.45 0.000125 3943
 3945 3 -13.55 21.81 -56.46 0.125 3809
 3946 3 -11.49 20.55 -55.95 0.765 3796
 3947 3 -11.36 20.31 -55.79 0.734 3946
 3948 3 -11.62 20.49 -55.33 0.135 3947
 3949 3 -11.68 20.37 -55.22 0.133 3948
 3950 3 -11.64 20.23 -55.09 0.121 3949
 3951 3 -11.63 20.08 -55.02 0.123 3950
 3952 3 -11.54 19.97 -55 0.113 3951
 3953 3 -11.36 19.87 -55.03 0.064 3952
 3954 3 -11.22 19.76 -54.96 0.077 3953
 3955 3 -11.1 19.67 -54.89 0.082 3954
 3956 3 -11.19 20.41 -55.77 0.234 3947
 3957 3 -10.97 20.47 -55.76 0.153 3956
 3958 3 -11.09 20.47 -55.75 0.234 3956
 3959 3 -10.48 19.89 -55.94 0.104 3958
 3960 3 -10.35 19.8 -55.96 0.081 3959
 3961 3 -10.22 19.71 -56.01 0.088 3960
 3962 3 -10.14 19.69 -56.12 0.134 3961
 3963 3 -9.88 19.66 -55.91 0.099 3962
 3964 3 -9.84 19.64 -55.81 0.071 3963
 3965 3 -11.6 20.71 -56.07 0.732 3946
 3966 3 -11.6 20.65 -56.25 0.695 3965
 3967 3 -11.68 20.6 -56.39 0.61 3966
 3968 3 -11.74 20.58 -56.52 0.395 3967
 3969 3 -11.76 23.73 -54.59 0.312 3757
 3970 3 -11.65 23.76 -54.7 0.128 3969
 3971 3 -13.31 24.89 -56.41 0.098 3742
 3972 3 -13.41 24.94 -56.52 0.104 3971
 3973 3 -14.64 28.26 -55.47 0.138 3720
 3974 3 -14.6 28.33 -55.57 0.15 3973
 3975 3 -14.54 28.42 -55.71 0.176 3974
 3976 3 -14.5 28.58 -55.73 0.13 3975
 3977 3 -14.4 28.76 -55.68 0.13 3976
 3978 3 -14.26 28.9 -55.81 0.151 3977
 3979 3 -14.12 29.07 -55.85 0.128 3978
 3980 3 -14 29.15 -55.84 0.121 3979
 3981 3 -13.98 29.28 -55.82 0.144 3980
 3982 3 -13.84 29.43 -55.77 0.184 3981
 3983 3 -13.8 29.55 -55.72 0.232 3982
 3984 3 -13.75 29.65 -55.71 0.314 3983
 3985 3 -14 29.7 -55.2 0.131 3984
 3986 3 -13.96 29.75 -55.04 0.156 3985
 3987 3 -13.78 29.85 -54.89 0.125 3986
 3988 3 -13.62 29.98 -54.65 0.124 3987
 3989 3 -13.51 30.09 -54.6 0.143 3988
 3990 3 -13.36 30.15 -54.54 0.126 3989
 3991 3 -13.25 30.28 -54.5 0.164 3990
 3992 3 -13.19 30.46 -54.42 0.165 3991
 3993 3 -12.96 30.58 -54.52 0.143 3992
 3994 3 -12.77 30.65 -54.44 0.118 3993
 3995 3 -12.63 30.67 -54.43 0.096 3994
 3996 3 -12.5 30.73 -54.37 0.09 3995
 3997 3 -12.4 30.76 -54.35 0.16 3996
 3998 3 -12.35 30.83 -54.29 0.254 3997
 3999 3 -12.34 31 -54.33 0.319 3998
 4000 3 -12.28 31.09 -54.31 0.364 3999
 4001 3 -12.19 31.24 -54.41 0.412 4000
 4002 3 -12.12 31.42 -54.45 0.434 4001
 4003 3 -12.13 31.58 -54.43 0.473 4002
 4004 3 -12.37 31.82 -54.45 0.459 4003
 4005 3 -12.42 31.94 -54.51 0.4 4004
 4006 3 -12.41 32.09 -54.53 0.29 4005
 4007 3 -12.63 32.21 -54.67 0.216 4006
 4008 3 -12.76 32.38 -54.78 0.151 4007
 4009 3 -12.86 32.55 -54.84 0.173 4008
 4010 3 -12.97 32.69 -55 0.159 4009
 4011 3 -13.14 32.84 -55.11 0.109 4010
 4012 3 -13.1 33.03 -55.18 0.144 4011
 4013 3 -13.16 33.15 -55.21 0.207 4012
 4014 3 -13.16 33.3 -55.25 0.234 4013
 4015 3 -13.15 33.5 -55.18 0.21 4014
 4016 3 -12.98 33.72 -55.06 0.209 4015
 4017 3 -12.92 33.78 -54.99 0.214 4016
 4018 3 -12.66 33.9 -54.84 0.197 4017
 4019 3 -12.48 33.92 -54.7 0.164 4018
 4020 3 -12.35 33.93 -54.65 0.154 4019
 4021 3 -12.18 33.93 -54.63 0.176 4020
 4022 3 -12.04 33.8 -54.59 0.173 4021
 4023 3 -11.88 33.7 -54.5 0.198 4022
 4024 3 -11.65 33.58 -54.49 0.277 4023
 4025 3 -11.53 33.38 -54.38 0.335 4024
 4026 3 -11.43 33.17 -54.23 0.281 4025
 4027 3 -11.37 32.89 -53.95 0.232 4026
 4028 3 -11.22 32.84 -53.85 0.281 4027
 4029 3 -11.08 32.75 -53.82 0.343 4028
 4030 3 -11.05 32.64 -53.76 0.373 4029
 4031 3 -10.93 32.55 -53.77 0.412 4030
 4032 3 -10.87 32.42 -53.66 0.412 4031
 4033 3 -10.76 32.27 -53.71 0.448 4032
 4034 3 -10.6 32.15 -53.72 0.505 4033
 4035 3 -10.62 31.96 -53.8 0.469 4034
 4036 3 -11.19 31.7 -53.77 0.241 4035
 4037 3 -11.31 31.52 -53.7 0.165 4036
 4038 3 -11.4 31.37 -53.61 0.155 4037
 4039 3 -11.42 31.2 -53.52 0.169 4038
 4040 3 -11.53 31.03 -53.32 0.174 4039
 4041 3 -11.64 30.82 -53.19 0.196 4040
 4042 3 -11.75 30.58 -53.22 0.175 4041
 4043 3 -11.85 30.44 -53.16 0.17 4042
 4044 3 -11.98 30.27 -53.14 0.147 4043
 4045 3 -12.08 30.13 -53.03 0.161 4044
 4046 3 -12.16 29.97 -53.05 0.182 4045
 4047 3 -12.19 29.84 -53.02 0.19 4046
 4048 3 -12.24 29.69 -52.93 0.167 4047
 4049 3 -12.24 29.48 -52.87 0.153 4048
 4050 3 -12.26 29.32 -52.79 0.147 4049
 4051 3 -12.27 29.14 -52.73 0.159 4050
 4052 3 -12.29 28.95 -52.74 0.148 4051
 4053 3 -12.2 28.71 -52.77 0.088 4052
 4054 3 -12.19 28.59 -52.76 0.109 4053
 4055 3 -12.16 28.46 -52.74 0.105 4054
 4056 3 -12.13 28.31 -52.75 0.13 4055
 4057 3 -12.08 28.14 -52.72 0.147 4056
 4058 3 -12.09 27.97 -52.59 0.149 4057
 4059 3 -12.03 27.79 -52.54 0.157 4058
 4060 3 -12.04 27.6 -52.42 0.127 4059
 4061 3 -11.99 27.44 -52.36 0.141 4060
 4062 3 -12.06 27.33 -52.34 0.143 4061
 4063 3 -12.06 27.18 -52.22 0.158 4062
 4064 3 -12.02 26.95 -52.22 0.129 4063
 4065 3 -11.98 26.81 -52.1 0.179 4064
 4066 3 -11.99 26.7 -52.03 0.196 4065
 4067 3 -11.93 26.55 -52.07 0.19 4066
 4068 3 -11.88 26.3 -51.98 0.184 4067
 4069 3 -11.83 26.09 -51.84 0.157 4068
 4070 3 -11.82 25.97 -51.78 0.102 4069
 4071 3 -11.76 25.75 -51.82 0.1 4070
 4072 3 -11.71 25.62 -51.84 0.137 4071
 4073 3 -11.6 25.55 -51.82 0.097 4072
 4074 3 -11.51 25.42 -51.9 0.143 4073
 4075 3 -11.41 25.32 -51.94 0.122 4074
 4076 3 -11.25 25.25 -52.1 0.139 4075
 4077 3 -11.13 25.19 -52.2 0.172 4076
 4078 3 -11.01 25.23 -52.23 0.23 4077
 4079 3 -11.03 25.44 -52.55 0.077 4078
 4080 3 -10.95 25.51 -52.71 0.146 4079
 4081 3 -10.89 25.6 -52.84 0.148 4080
 4082 3 -10.73 25.72 -52.99 0.135 4081
 4083 3 -10.66 25.92 -53.11 0.146 4082
 4084 3 -10.57 26.12 -53.14 0.135 4083
 4085 3 -10.49 26.29 -53.13 0.091 4084
 4086 3 -10.46 26.44 -53.16 0.097 4085
 4087 3 -10.46 26.62 -53.15 0.145 4086
 4088 3 -10.49 26.72 -53.13 0.179 4087
 4089 3 -10.53 26.84 -53.09 0.164 4088
 4090 3 -10.5 27.07 -53.05 0.112 4089
 4091 3 -10.43 27.22 -53.1 0.182 4090
 4092 3 -10.38 27.36 -53.1 0.297 4091
 4093 3 -10.39 27.41 -52.99 0.33 4092
 4094 3 -10.27 27.45 -52.93 0.387 4093
 4095 3 -10.37 27.65 -53.03 0.454 4094
 4096 3 -10.24 27.7 -53.03 0.521 4095
 4097 3 -9.45 27.71 -53.52 0.106 4096
 4098 3 -9.35 27.71 -53.63 0.126 4097
 4099 3 -9.25 27.74 -53.73 0.133 4098
 4100 3 -9.12 27.66 -53.83 0.136 4099
 4101 3 -9 27.63 -53.94 0.141 4100
 4102 3 -8.98 27.59 -54.06 0.214 4101
 4103 3 -8.98 27.61 -54.19 0.313 4102
 4104 3 -8.88 27.54 -54.36 0.55 4103
 4105 3 -8.28 27.48 -54.41 0.155 4104
 4106 3 -8.14 27.42 -54.44 0.134 4105
 4107 3 -7.95 27.33 -54.4 0.101 4106
 4108 3 -7.82 27.3 -54.47 0.084 4107
 4109 3 -7.72 27.26 -54.5 0.082 4108
 4110 3 -7.6 27.15 -54.57 0.099 4109
 4111 3 -7.48 27.11 -54.55 0.122 4110
 4112 3 -7.28 27.05 -54.56 0.155 4111
 4113 3 -7.15 27.04 -54.61 0.142 4112
 4114 3 -7.01 27.15 -54.74 0.15 4113
 4115 3 -6.91 27.16 -54.77 0.171 4114
 4116 3 -6.63 26.97 -54.8 0.149 4115
 4117 3 -6.52 26.9 -54.87 0.18 4116
 4118 3 -6.44 26.83 -54.84 0.267 4117
 4119 3 -6.17 26.96 -55.07 0.194 4118
 4120 3 -6.11 27 -55.18 0.229 4119
 4121 3 -6 27.04 -55.24 0.251 4120
 4122 3 -5.91 27.13 -55.32 0.249 4121
 4123 3 -5.79 27.29 -55.41 0.305 4122
 4124 3 -5.76 27.34 -55.54 0.335 4123
 4125 3 -5.76 27.43 -55.76 0.361 4124
 4126 3 -5.68 27.5 -55.91 0.344 4125
 4127 3 -5.64 27.46 -56.06 0.348 4126
 4128 3 -5.68 27.48 -56.27 0.301 4127
 4129 3 -5.55 27.51 -56.41 0.236 4128
 4130 3 -5.56 27.42 -56.53 0.155 4129
 4131 3 -5.55 27.39 -56.7 0.164 4130
 4132 3 -5.57 27.36 -56.85 0.184 4131
 4133 3 -5.65 27.43 -57.08 0.134 4132
 4134 3 -5.64 27.44 -57.21 0.111 4133
 4135 3 -5.64 27.48 -57.34 0.128 4134
 4136 3 -5.55 27.54 -57.46 0.178 4135
 4137 3 -5.47 27.61 -57.56 0.187 4136
 4138 3 -5.38 27.76 -57.76 0.245 4137
 4139 3 -5.26 27.79 -57.83 0.294 4138
 4140 3 -5.19 27.82 -57.93 0.325 4139
 4141 3 -5.66 27.98 -58.2 0.071 4140
 4142 3 -5.76 28.03 -58.31 0.124 4141
 4143 3 -5.81 28.05 -58.47 0.165 4142
 4144 3 -5.91 28.08 -58.53 0.215 4143
 4145 3 -6.06 28.22 -58.64 0.263 4144
 4146 3 -6.23 28.32 -58.75 0.331 4145
 4147 3 -6.44 28.42 -58.86 0.323 4146
 4148 3 -6.35 27.99 -59.38 0.68 4147
 4149 3 -6.18 27.92 -59.33 0.724 4148
 4150 3 -6.05 27.78 -59.29 0.691 4149
 4151 3 -5.9 27.63 -59.25 0.59 4150
 4152 3 -5.79 27.54 -59.1 0.487 4151
 4153 3 -5.61 27.5 -59.03 0.374 4152
 4154 3 -5.49 27.36 -58.98 0.226 4153
 4155 3 -5.3 28.28 -59.69 0.149 4148
 4156 3 -5.15 28.17 -59.77 0.136 4155
 4157 3 -5.07 28.11 -59.83 0.065 4156
 4158 3 -6.6 28.47 -58.86 0.187 4147
 4159 3 -6.59 28.71 -58.82 0.084 4158
 4160 3 -6.66 28.86 -58.87 0.068 4159
 4161 3 -6.67 29.01 -58.96 0.071 4160
 4162 3 -4.63 27.69 -57.78 0.159 4140
 4163 3 -4.46 27.75 -57.84 0.171 4162
 4164 3 -4.3 27.79 -57.91 0.211 4163
 4165 3 -4.22 27.94 -57.99 0.267 4164
 4166 3 -4.22 28.14 -58.04 0.322 4165
 4167 3 -4.18 28.27 -58.11 0.424 4166
 4168 3 -3.98 28.41 -58.06 0.617 4167
 4169 3 -3.84 28.5 -58.21 0.659 4168
 4170 3 -3.68 28.55 -58.26 0.707 4169
 4171 3 -3.56 28.59 -58.26 0.772 4170
 4172 3 -3.73 28.91 -58.52 0.767 4171
 4173 3 -3.65 28.55 -59.15 0.000125 4172
 4174 3 -3.91 28.52 -59.18 0.16 4173
 4175 3 -4.13 28.51 -59.23 0.23 4174
 4176 3 -4.14 28.4 -59.27 0.249 4175
 4177 3 -3.66 28.41 -59.38 0.052 4176
 4178 3 -3.53 28.4 -59.48 0.067 4177
 4179 3 -3.23 28.45 -59.3 0.000125 4178
 4180 3 -3.16 28.43 -59.22 0.133 4179
 4181 3 -3.19 28.32 -59.06 0.169 4180
 4182 3 -3.26 28.2 -58.94 0.118 4181
 4183 3 -3.53 28.1 -58.84 0.192 4182
 4184 3 -3.56 28.02 -58.89 0.122 4183
 4185 3 -3.51 27.87 -58.88 0.128 4184
 4186 3 -3.34 27.6 -58.99 0.23 4185
 4187 3 -3.21 27.39 -59.11 0.161 4186
 4188 3 -3.23 27.23 -59.15 0.057 4187
 4189 3 -3.45 28.31 -59.57 0.000125 4178
 4190 3 -3.63 29.2 -58.51 0.733 4172
 4191 3 -4.15 29.64 -58.93 0.461 4190
 4192 3 -4.61 29.43 -58.69 0.141 4191
 4193 3 -4.64 29.58 -58.56 0.184 4192
 4194 3 -4.65 29.59 -58.36 0.214 4193
 4195 3 -4.62 29.52 -58.29 0.267 4194
 4196 3 -4.48 29.91 -58.26 0.084 4195
 4197 3 -4.45 30.06 -58.17 0.077 4196
 4198 3 -4.43 30.17 -58.13 0.05 4197
 4199 3 -3.97 29.8 -59.06 0.474 4191
 4200 3 -4.06 29.84 -59.22 0.507 4199
 4201 3 -4.24 29.94 -59.38 0.492 4200
 4202 3 -4.39 30.02 -59.45 0.496 4201
 4203 3 -3.98 29.69 -59.76 0.264 4202
 4204 3 -4.77 30.47 -58.93 0.22 4202
 4205 3 -4.85 30.64 -58.79 0.223 4204
 4206 3 -4.9 30.77 -58.68 0.24 4205
 4207 3 -4.91 30.94 -58.49 0.221 4206
 4208 3 -4.86 30.99 -58.28 0.198 4207
 4209 3 -4.83 31.18 -58.15 0.15 4208
 4210 3 -4.9 31.41 -58.18 0.146 4209
 4211 3 -4.97 31.57 -58.2 0.157 4210
 4212 3 -5.04 31.75 -58.14 0.127 4211
 4213 3 -5.1 31.93 -58.12 0.104 4212
 4214 3 -5.18 32.08 -58.1 0.113 4213
 4215 3 -5.25 32.21 -58.12 0.11 4214
 4216 3 -5.33 32.34 -58.02 0.113 4215
 4217 3 -5.39 32.47 -58.02 0.109 4216
 4218 3 -5.44 32.55 -57.92 0.099 4217
 4219 3 -3.33 29.18 -58.77 0.285 4190
 4220 3 -3.19 29.3 -58.95 0.089 4219
 4221 3 -3.17 29.43 -58.91 0.107 4220
 4222 3 -3.12 29.54 -58.86 0.127 4221
 4223 3 -3.12 29.67 -58.87 0.116 4222
 4224 3 -3.08 29.83 -58.77 0.126 4223
 4225 3 -3.05 29.92 -58.7 0.181 4224
 4226 3 -3.34 30.08 -58.82 0.086 4225
 4227 3 -3.52 30.2 -58.83 0.093 4226
 4228 3 -3.67 30.29 -58.86 0.000125 4227
 4229 3 -6.6 26.55 -54.61 0.154 4118
 4230 3 -6.67 26.45 -54.55 0.231 4229
 4231 3 -6.75 26.34 -54.55 0.276 4230
 4232 3 -6.8 26.3 -54.29 0.066 4231
 4233 3 -6.84 26.22 -54.22 0.087 4232
 4234 3 -6.87 26.12 -54.19 0.095 4233
 4235 3 -6.77 26.23 -55.05 0.132 4231
 4236 3 -6.75 26.12 -55.11 0.2 4235
 4237 3 -6.76 26.02 -55.14 0.292 4236
 4238 3 -6.82 25.96 -55.22 0.369 4237
 4239 3 -6.95 25.95 -55.24 0.334 4238
 4240 3 -7.03 25.9 -55.46 0.513 4239
 4241 3 -7.1 25.93 -55.7 0.631 4240
 4242 3 -7.07 25.8 -55.84 0.592 4241
 4243 3 -7.23 25.87 -55.96 0.562 4242
 4244 3 -7.26 25.72 -56 0.431 4243
 4245 3 -7.44 25.8 -56.05 0.262 4244
 4246 3 -7.56 25.89 -56.09 0.074 4245
 4247 3 -9.07 27.59 -54.59 0.656 4104
 4248 3 -8.43 27.32 -53.41 0.108 4247
 4249 3 -8.39 27.29 -53.29 0.12 4248
 4250 3 -8.48 27.19 -53.09 0.1 4249
 4251 3 -8.51 27.17 -52.92 0.176 4250
 4252 3 -8.5 27.05 -52.79 0.244 4251
 4253 3 -8.56 27.07 -52.67 0.276 4252
 4254 3 -8.59 27.02 -52.49 0.314 4253
 4255 3 -8.76 26.98 -52.39 0.263 4254
 4256 3 -8.92 27.01 -52.32 0.246 4255
 4257 3 -8.94 27.06 -52.16 0.284 4256
 4258 3 -8.99 27.04 -52.03 0.244 4257
 4259 3 -9.01 27.03 -51.86 0.209 4258
 4260 3 -8.95 26.9 -51.62 0.156 4259
 4261 3 -8.75 26.83 -51.45 0.11 4260
 4262 3 -8.72 26.86 -51.33 0.152 4261
 4263 3 -8.67 26.79 -51.16 0.172 4262
 4264 3 -8.64 26.69 -51.01 0.142 4263
 4265 3 -8.62 26.7 -50.74 0.061 4264
 4266 3 -8.59 26.65 -50.63 0.065 4265
 4267 3 -8.58 26.67 -50.5 0.082 4266
 4268 3 -8.62 26.68 -50.35 0.093 4267
 4269 3 -8.59 26.74 -50.24 0.138 4268
 4270 3 -8.63 26.95 -50.16 0.108 4269
 4271 3 -9.21 27.59 -54.71 0.716 4247
 4272 3 -9.25 27.66 -54.99 0.702 4271
 4273 3 -9.79 27.71 -54.98 0.706 4272
 4274 3 -9.87 27.74 -55.09 0.685 4273
 4275 3 -10.18 27.91 -55.15 0.547 4274
 4276 3 -10.34 28.03 -55.31 0.452 4275
 4277 3 -10.3 28.18 -55.54 0.389 4276
 4278 3 -10.36 28.26 -55.63 0.188 4277
 4279 3 -10.46 28.25 -55.52 0.139 4278
 4280 3 -10.55 28.34 -55.71 0.163 4279
 4281 3 -10.66 28.45 -55.93 0.073 4280
 4282 3 -10.68 27.78 -55.3 0.202 4277
 4283 3 -10.82 27.85 -55.37 0.156 4282
 4284 3 -10.87 28 -55.44 0.097 4283
 4285 3 -9.09 27.12 -55.34 0.133 4274
 4286 3 -9.17 26.98 -55.37 0.143 4285
 4287 3 -9.21 26.83 -55.33 0.133 4286
 4288 3 -9.28 26.7 -55.32 0.204 4287
 4289 3 -9.34 26.56 -55.28 0.445 4288
 4290 3 -9.53 26.38 -55.17 0.635 4289
 4291 3 -9.77 26.36 -55.1 0.647 4290
 4292 3 -9.79 26.21 -55.15 0.777 4291
 4293 3 -9.89 26.17 -55.11 0.822 4292
 4294 3 -9.84 26.01 -55.07 0.857 4293
 4295 3 -10.31 26.38 -54.62 0.589 4294
 4296 3 -10.53 26.64 -54.62 0.477 4295
 4297 3 -10.77 26.96 -54.59 0.319 4296
 4298 3 -10.87 27.14 -54.46 0.206 4297
 4299 3 -10.96 27.21 -54.34 0.173 4298
 4300 3 -11.1 27.4 -54.2 0.073 4299
 4301 3 -9.59 25.53 -55.38 0.717 4294
 4302 3 -9.74 25.57 -56.26 0.439 4301
 4303 3 -9.76 25.54 -56.39 0.432 4302
 4304 3 -9.82 25.66 -56.59 0.422 4303
 4305 3 -9.84 25.76 -56.76 0.387 4304
 4306 3 -9.77 26.26 -57.09 0.249 4305
 4307 3 -9.81 26.44 -57.19 0.321 4306
 4308 3 -9.92 26.62 -57.32 0.311 4307
 4309 3 -10.24 26.74 -57.55 0.159 4308
 4310 3 -10.23 26.85 -57.67 0.204 4309
 4311 3 -10.2 26.95 -57.73 0.219 4310
 4312 3 -10.42 27.12 -57.77 0.202 4311
 4313 3 -10.6 27.28 -57.85 0.151 4312
 4314 3 -10.7 27.36 -57.95 0.178 4313
 4315 3 -10.77 27.53 -57.97 0.187 4314
 4316 3 -10.89 27.72 -58.09 0.133 4315
 4317 3 -11.08 27.91 -58.22 0.121 4316
 4318 3 -11.21 28 -58.26 0.123 4317
 4319 3 -11.29 28.13 -58.29 0.149 4318
 4320 3 -11.31 28.35 -58.36 0.163 4319
 4321 3 -11.34 28.48 -58.38 0.226 4320
 4322 3 -11.12 28.58 -58.43 0.183 4321
 4323 3 -11.01 28.6 -58.43 0.116 4322
 4324 3 -11.25 28.67 -58.42 0.159 4322
 4325 3 -11.36 28.89 -58.44 0.144 4324
 4326 3 -11.33 28.99 -58.44 0.113 4325
 4327 3 -11.42 29.12 -58.46 0.134 4326
 4328 3 -11.44 29.23 -58.5 0.181 4327
 4329 3 -11.07 29.32 -58.52 0.136 4328
 4330 3 -10.92 29.41 -58.58 0.131 4329
 4331 3 -10.78 29.51 -58.6 0.158 4330
 4332 3 -10.67 29.58 -58.71 0.23 4331
 4333 3 -10.5 29.62 -58.67 0.287 4332
 4334 3 -10.29 29.53 -58.6 0.266 4333
 4335 3 -10.12 29.47 -58.7 0.241 4334
 4336 3 -9.96 29.35 -58.7 0.29 4335
 4337 3 -9.85 29.32 -58.7 0.401 4336
 4338 3 -9.71 29.32 -58.63 0.503 4337
 4339 3 -9.59 29.34 -58.62 0.585 4338
 4340 3 -9.45 29.33 -58.6 0.637 4339
 4341 3 -9.28 29.37 -58.54 0.721 4340
 4342 3 -8.97 29.14 -59.18 0.092 4341
 4343 3 -8.81 29.19 -59.15 0.113 4342
 4344 3 -8.63 29.25 -59.12 0.143 4343
 4345 3 -8.52 29.34 -59.12 0.163 4344
 4346 3 -8.44 29.39 -59.18 0.177 4345
 4347 3 -8.34 29.38 -59.31 0.153 4346
 4348 3 -8.13 29.37 -59.34 0.084 4347
 4349 3 -8.05 29.39 -59.51 0.093 4348
 4350 3 -8.06 29.33 -59.62 0.134 4349
 4351 3 -8.02 29.39 -59.73 0.087 4350
 4352 3 -9.17 29.49 -58.48 0.75 4341
 4353 3 -9.06 29.61 -58.47 0.778 4352
 4354 3 -8.81 29.46 -58.36 0.698 4353
 4355 3 -8.67 29.57 -58.34 0.645 4354
 4356 3 -8.62 29.64 -58.28 0.462 4355
 4357 3 -11.32 28.71 -58.42 0.159 4324
 4358 3 -11.06 28.46 -58.66 0.036 4357
 4359 3 -11.09 28.48 -58.76 0.054 4358
 4360 3 -11.09 28.39 -58.81 0.014 4359
 4361 3 -11.39 28.75 -58.41 0.159 4357
 4362 3 -11.77 28.43 -58.36 0.143 4321
 4363 3 -11.84 28.51 -58.41 0.186 4362
 4364 3 -12.04 28.6 -58.4 0.241 4363
 4365 3 -12.22 28.66 -58.58 0.392 4364
 4366 3 -12.34 28.67 -58.64 0.421 4365
 4367 3 -12.46 28.64 -58.73 0.483 4366
 4368 3 -12.62 28.75 -58.7 0.503 4367
 4369 3 -12.78 28.7 -58.75 0.57 4368
 4370 3 -12.96 28.73 -58.73 0.552 4369
 4371 3 -13.1 28.74 -58.8 0.579 4370
 4372 3 -13.38 28.53 -58.77 0.6 4371
 4373 3 -13.69 28.72 -59.08 0.417 4372
 4374 3 -13.87 28.67 -59.05 0.343 4373
 4375 3 -14.08 28.2 -59.44 0.31 4374
 4376 3 -14.16 28.26 -59.49 0.234 4375
 4377 3 -14.26 28.24 -59.45 0.000125 4376
 4378 3 -13.95 28.12 -59.4 0.412 4375
 4379 3 -13.79 28.04 -59.36 0.559 4378
 4380 3 -13.48 28.01 -59.31 0.699 4379
 4381 3 -13.34 27.81 -59.27 0.667 4380
 4382 3 -13.26 27.71 -59.29 0.576 4381
 4383 3 -13.26 27.59 -59.25 0.503 4382
 4384 3 -13.81 27.13 -58.82 0.119 4383
 4385 3 -13.99 27.1 -58.79 0.054 4384
 4386 3 -14.14 27.05 -58.74 0.092 4385
 4387 3 -14.31 26.97 -58.72 0.043 4386
 4388 3 -14.1 28.31 -58.79 0.124 4374
 4389 3 -14.23 28.24 -58.77 0.102 4388
 4390 3 -14.33 28.29 -58.65 0.16 4389
 4391 3 -14.47 28.25 -58.56 0.147 4390
 4392 3 -14.57 28.25 -58.46 0.153 4391
 4393 3 -14.65 28.32 -58.41 0.000125 4392
 4394 3 -9.49 25.43 -54.91 0.449 4301
 4395 3 -9.13 25.18 -54.7 0.259 4394
 4396 3 -9.06 25.08 -54.67 0.176 4395
 4397 3 -10.29 27.68 -52.9 0.636 4096
 4398 3 -10.54 27.74 -52.63 0.63 4397
 4399 3 -10.6 27.95 -52.58 0.615 4398
 4400 3 -10.62 28.08 -52.45 0.645 4399
 4401 3 -10.67 28.22 -52.28 0.645 4400
 4402 3 -10.75 28.35 -52.19 0.64 4401
 4403 3 -10.84 28.42 -52.11 0.595 4402
 4404 3 -11.22 28.07 -51.76 0.084 4403
 4405 3 -11.38 28.07 -51.76 0.075 4404
 4406 3 -10.8 28.61 -52.06 0.521 4403
 4407 3 -10.79 28.83 -52.13 0.422 4406
 4408 3 -10.99 25.06 -51.92 0.086 4078
 4409 3 -10.94 24.95 -51.8 0.157 4408
 4410 3 -10.83 24.91 -51.76 0.17 4409
 4411 3 -10.7 24.86 -51.64 0.172 4410
 4412 3 -10.65 24.8 -51.5 0.165 4411
 4413 3 -10.61 24.8 -51.32 0.146 4412
 4414 3 -10.52 24.8 -51.1 0.113 4413
 4415 3 -10.43 24.89 -50.95 0.125 4414
 4416 3 -10.46 24.91 -50.84 0.124 4415
 4417 3 -10.39 24.87 -50.77 0.167 4416
 4418 3 -10.23 24.79 -50.69 0.13 4417
 4419 3 -10.1 24.75 -50.67 0.112 4418
 4420 3 -9.97 24.72 -50.58 0.144 4419
 4421 3 -9.85 24.7 -50.53 0.185 4420
 4422 3 -9.67 24.5 -50.48 0.134 4421
 4423 3 -9.56 24.45 -50.42 0.144 4422
 4424 3 -9.4 24.33 -50.37 0.146 4423
 4425 3 -9.25 24.24 -50.34 0.136 4424
 4426 3 -9.08 23.94 -50.5 0.147 4425
 4427 3 -8.94 23.86 -50.51 0.159 4426
 4428 3 -8.84 23.76 -50.45 0.203 4427
 4429 3 -8.78 23.52 -50.25 0.222 4428
 4430 3 -8.81 23.33 -50.1 0.262 4429
 4431 3 -8.55 23.29 -50.09 0.446 4430
 4432 3 -8.54 23.35 -49.91 0.477 4431
 4433 3 -8.47 23.29 -49.87 0.596 4432
 4434 3 -8.35 23.34 -49.85 0.731 4433
 4435 3 -8.24 23.34 -49.77 0.856 4434
 4436 3 -8.11 23.28 -49.68 0.88 4435
 4437 3 -7.95 23.39 -49.71 0.907 4436
 4438 3 -8.08 23.24 -49.31 0.803 4437
 4439 3 -7.81 23.42 -49.38 0.591 4438
 4440 3 -7.83 23.57 -49.28 0.634 4439
 4441 3 -7.33 23.93 -49.56 0.103 4440
 4442 3 -7.31 23.88 -49.46 0.078 4441
 4443 3 -10.56 31.87 -53.93 0.286 4035
 4444 3 -10.26 31.71 -54.19 0.197 4443
 4445 3 -10.01 31.63 -54.27 0.137 4444
 4446 3 -9.77 31.61 -54.32 0.105 4445
 4447 3 -9.64 31.57 -54.41 0.1 4446
 4448 3 -9.53 31.4 -54.39 0.166 4447
 4449 3 -9.44 31.28 -54.31 0.221 4448
 4450 3 -9.36 31.39 -54.6 0.131 4449
 4451 3 -9.26 31.46 -54.75 0.133 4450
 4452 3 -9.07 31.53 -54.84 0.134 4451
 4453 3 -8.94 31.59 -54.92 0.174 4452
 4454 3 -8.89 31.71 -54.9 0.192 4453
 4455 3 -8.75 31.85 -54.77 0.072 4454
 4456 3 -9.19 31.06 -54.16 0.116 4449
 4457 3 -9.07 30.97 -54.16 0.119 4456
 4458 3 -9.01 30.83 -54.09 0.119 4457
 4459 3 -8.96 30.7 -54.09 0.062 4458
 4460 3 -10.49 31.56 -54.12 0.119 4444
 4461 3 -10.61 31.47 -54.15 0.111 4460
 4462 3 -9.9 32.61 -53.43 0.138 4034
 4463 3 -9.77 32.52 -53.46 0.151 4462
 4464 3 -9.67 32.33 -53.56 0.126 4463
 4465 3 -9.69 32.24 -53.63 0.081 4464
 4466 3 -14.3 29.66 -55.2 0.065 3986
 4467 3 -14.43 29.63 -55.26 0.088 4466
 4468 3 -14.64 29.63 -55.28 0.134 4467
 4469 3 -14.79 29.57 -55.2 0.099 4468
 4470 3 -14.9 29.5 -55.14 0.144 4469
 4471 3 -15.03 29.51 -55.06 0.131 4470
 4472 3 -15.06 29.46 -54.85 0.035 4471
 4473 3 -13.43 29.7 -56.06 0.187 3984
 4474 3 -13.39 29.77 -56.12 0.266 4473
 4475 3 -13.4 29.79 -56.26 0.385 4474
 4476 3 -13.42 30.03 -56.44 0.56 4475
 4477 3 -13.49 30.09 -56.52 0.609 4476
 4478 3 -13.58 30.15 -56.61 0.656 4477
 4479 3 -13.7 30.31 -56.75 0.652 4478
 4480 3 -13.83 30.31 -56.87 0.655 4479
 4481 3 -13.93 30.32 -56.98 0.638 4480
 4482 3 -13.82 30.6 -57.14 0.572 4481
 4483 3 -13.68 30.67 -57.3 0.565 4482
 4484 3 -13.77 30.67 -57.48 0.535 4483
 4485 3 -13.8 30.78 -57.56 0.436 4484
 4486 3 -13.7 30.9 -57.7 0.266 4485
 4487 3 -14.55 29.65 -56.88 0.181 4481
 4488 3 -14.63 29.87 -57.15 0.075 4487
 4489 3 -12.52 25.22 -50.63 0.103 3678
 4490 3 -12.43 25.18 -50.58 0.056 4489
 4491 3 -14.34 26.79 -51.35 0.028 3611
 4492 3 -18.81 29.99 -45.72 0.1 2843
 4493 3 -18.78 29.86 -45.74 0.119 4492
 4494 3 -18.67 29.72 -45.8 0.111 4493
 4495 3 -19.47 26.87 -39.37 0.24 2800
 4496 3 -19.19 26.84 -39.37 0.132 4495
 4497 3 -18.95 26.85 -39.4 0.125 4496
 4498 3 -18.78 26.85 -39.4 0.192 4497
 4499 3 -18.48 26.88 -39.42 0.166 4498
 4500 3 -18.34 26.85 -39.44 0.151 4499
 4501 3 -17.93 26.88 -39.43 0.163 4500
 4502 3 -17.84 26.83 -39.34 0.182 4501
 4503 3 -17.65 26.78 -39.28 0.147 4502
 4504 3 -17.63 26.76 -39.1 0.2 4503
 4505 3 -17.51 26.71 -39.07 0.229 4504
 4506 3 -17.17 26.64 -39.13 0.124 4505
 4507 3 -16.96 26.62 -39.05 0.108 4506
 4508 3 -16.74 26.6 -39.01 0.112 4507
 4509 3 -16.64 26.57 -38.98 0.158 4508
 4510 3 -16.47 26.51 -38.84 0.176 4509
 4511 3 -16.31 26.43 -38.73 0.151 4510
 4512 3 -16.17 26.34 -38.64 0.168 4511
 4513 3 -15.97 26.3 -38.53 0.177 4512
 4514 3 -15.89 26.22 -38.44 0.176 4513
 4515 3 -15.81 26.16 -38.39 0.167 4514
 4516 3 -15.59 26.11 -38.25 0.147 4515
 4517 3 -15.34 26.03 -38.14 0.107 4516
 4518 3 -15.17 25.95 -38.06 0.107 4517
 4519 3 -15.02 25.87 -37.94 0.108 4518
 4520 3 -14.88 25.81 -37.85 0.123 4519
 4521 3 -14.84 25.77 -37.77 0.14 4520
 4522 3 -14.75 25.68 -37.63 0.186 4521
 4523 3 -14.76 25.67 -37.5 0.234 4522
 4524 3 -14.44 25.54 -37.33 0.149 4523
 4525 3 -14.2 25.49 -37.32 0.133 4524
 4526 3 -14.03 25.48 -37.31 0.148 4525
 4527 3 -13.76 25.41 -37.3 0.124 4526
 4528 3 -13.62 25.42 -37.23 0.185 4527
 4529 3 -13.31 25.38 -37.31 0.1 4528
 4530 3 -13.19 25.34 -37.34 0.097 4529
 4531 3 -13.08 25.33 -37.39 0.125 4530
 4532 3 -12.91 25.31 -37.39 0.147 4531
 4533 3 -12.77 25.33 -37.38 0.151 4532
 4534 3 -12.64 25.33 -37.52 0.134 4533
 4535 3 -12.54 25.34 -37.62 0.155 4534
 4536 3 -12.38 25.42 -37.75 0.108 4535
 4537 3 -12.3 25.45 -37.9 0.14 4536
 4538 3 -12.19 25.46 -37.99 0.16 4537
 4539 3 -11.99 25.51 -38.11 0.121 4538
 4540 3 -11.95 25.56 -38.27 0.116 4539
 4541 3 -11.82 25.62 -38.38 0.134 4540
 4542 3 -11.67 25.65 -38.5 0.169 4541
 4543 3 -11.56 25.7 -38.56 0.187 4542
 4544 3 -11.44 25.71 -38.69 0.162 4543
 4545 3 -11.32 25.78 -38.77 0.134 4544
 4546 3 -11.2 25.89 -38.88 0.165 4545
 4547 3 -11.12 25.98 -39 0.183 4546
 4548 3 -11.06 26.17 -39.17 0.17 4547
 4549 3 -11.04 26.24 -39.29 0.115 4548
 4550 3 -11.01 26.36 -39.38 0.108 4549
 4551 3 -10.97 26.46 -39.51 0.117 4550
 4552 3 -10.96 26.53 -39.68 0.167 4551
 4553 3 -10.95 26.62 -39.8 0.183 4552
 4554 3 -10.92 26.83 -39.91 0.192 4553
 4555 3 -10.83 26.9 -40.09 0.133 4554
 4556 3 -10.82 26.99 -40.2 0.105 4555
 4557 3 -10.8 27.04 -40.35 0.133 4556
 4558 3 -10.83 27.16 -40.49 0.134 4557
 4559 3 -10.83 27.26 -40.66 0.145 4558
 4560 3 -10.77 27.37 -40.79 0.127 4559
 4561 3 -10.76 27.57 -40.85 0.135 4560
 4562 3 -10.8 27.7 -40.87 0.156 4561
 4563 3 -10.86 27.83 -40.93 0.162 4562
 4564 3 -10.92 27.96 -40.96 0.17 4563
 4565 3 -11.06 28.07 -41.03 0.183 4564
 4566 3 -11.19 28.19 -41.09 0.176 4565
 4567 3 -11.29 28.32 -41.2 0.2 4566
 4568 3 -11.41 28.42 -41.4 0.201 4567
 4569 3 -11.48 28.49 -41.5 0.176 4568
 4570 3 -11.54 28.64 -41.72 0.087 4569
 4571 3 -11.53 28.72 -41.83 0.093 4570
 4572 3 -11.52 28.78 -41.97 0.105 4571
 4573 3 -11.5 28.8 -42.09 0.13 4572
 4574 3 -11.5 28.83 -42.24 0.099 4573
 4575 3 -11.49 28.88 -42.4 0.136 4574
 4576 3 -11.42 28.93 -42.58 0.128 4575
 4577 3 -11.31 28.9 -42.78 0.144 4576
 4578 3 -11.13 28.82 -42.98 0.161 4577
 4579 3 -10.95 28.74 -43.13 0.177 4578
 4580 3 -10.82 28.67 -43.27 0.123 4579
 4581 3 -10.73 28.75 -43.39 0.24 4580
 4582 3 -10.51 28.69 -43.57 0.393 4581
 4583 3 -10.49 28.82 -43.67 0.517 4582
 4584 3 -10.49 28.9 -43.83 0.571 4583
 4585 3 -10.45 28.94 -43.94 0.617 4584
 4586 3 -10.49 28.99 -44.09 0.661 4585
 4587 3 -10.52 28.98 -44.21 0.711 4586
 4588 3 -10.63 28.98 -44.39 0.713 4587
 4589 3 -10.71 28.99 -44.52 0.785 4588
 4590 3 -10.6 29.02 -44.7 0.682 4589
 4591 3 -10.44 29.74 -44.33 0.076 4590
 4592 3 -10.56 28.93 -44.89 0.654 4590
 4593 3 -10.74 28.86 -45.06 0.661 4592
 4594 3 -10.68 28.76 -45.21 0.694 4593
 4595 3 -10.77 28.6 -45.33 0.665 4594
 4596 3 -10.77 28.44 -45.47 0.672 4595
 4597 3 -10.69 28.45 -45.57 0.681 4596
 4598 3 -10.43 27.65 -45.52 0.134 4597
 4599 3 -10.09 28 -45.56 0.381 4598
 4600 3 -10.22 27.57 -45.61 0.25 4599
 4601 3 -10.13 27.4 -45.65 0.197 4600
 4602 3 -10.07 27.41 -45.74 0.26 4601
 4603 3 -10.02 27.03 -45.75 0.17 4602
 4604 3 -9.95 26.8 -45.82 0.164 4603
 4605 3 -9.88 26.68 -45.9 0.196 4604
 4606 3 -9.82 26.64 -46.01 0.223 4605
 4607 3 -9.79 26.81 -46.3 0.125 4606
 4608 3 -9.77 27.01 -46.35 0.102 4607
 4609 3 -9.73 27.13 -46.37 0.14 4608
 4610 3 -9.72 26.44 -45.98 0.198 4606
 4611 3 -9.58 26.27 -45.91 0.176 4610
 4612 3 -9.5 26.14 -45.96 0.195 4611
 4613 3 -9.6 25.87 -46.07 0.134 4612
 4614 3 -9.57 25.65 -46.12 0.111 4613
 4615 3 -9.5 25.57 -46.16 0.167 4614
 4616 3 -9.42 25.51 -46.13 0.292 4615
 4617 3 -9.35 25.46 -46.2 0.408 4616
 4618 3 -9.35 25.36 -46.26 0.559 4617
 4619 3 -9.3 25.25 -46.33 0.617 4618
 4620 3 -9.22 25.13 -46.35 0.671 4619
 4621 3 -9.15 25.01 -46.44 0.681 4620
 4622 3 -8.56 25.4 -45.78 0.139 4621
 4623 3 -8.43 25.44 -45.67 0.158 4622
 4624 3 -8.34 25.45 -45.52 0.171 4623
 4625 3 -8.26 25.48 -45.37 0.172 4624
 4626 3 -8.18 25.52 -45.19 0.154 4625
 4627 3 -8.06 25.6 -45.03 0.169 4626
 4628 3 -7.95 25.64 -44.94 0.178 4627
 4629 3 -7.85 25.69 -44.82 0.171 4628
 4630 3 -7.71 25.52 -45.11 0.166 4629
 4631 3 -7.66 25.48 -45.2 0.204 4630
 4632 3 -7.62 25.49 -45.3 0.233 4631
 4633 3 -7.65 25.36 -45.51 0.156 4632
 4634 3 -7.74 25.15 -45.74 0.089 4633
 4635 3 -7.69 25.06 -45.87 0.034 4634
 4636 3 -7.68 24.91 -46.07 0.000125 4635
 4637 3 -7.85 25.74 -44.65 0.17 4629
 4638 3 -7.84 25.66 -44.48 0.139 4637
 4639 3 -7.75 25.7 -44.3 0.185 4638
 4640 3 -7.75 25.8 -44.05 0.156 4639
 4641 3 -7.71 25.79 -43.86 0.164 4640
 4642 3 -7.67 25.84 -43.75 0.2 4641
 4643 3 -7.64 25.89 -43.57 0.161 4642
 4644 3 -7.6 25.99 -43.37 0.157 4643
 4645 3 -7.62 26.08 -43.2 0.179 4644
 4646 3 -7.58 26.2 -43.13 0.191 4645
 4647 3 -7.75 26.28 -42.99 0.183 4646
 4648 3 -7.79 26.39 -42.9 0.141 4647
 4649 3 -7.79 26.42 -42.75 0.168 4648
 4650 3 -7.92 26.4 -42.62 0.075 4649
 4651 3 -7.94 26.39 -42.51 0.1 4650
 4652 3 -7.89 26.34 -42.36 0.166 4651
 4653 3 -7.84 26.33 -42.26 0.249 4652
 4654 3 -7.81 25.94 -42.3 0.137 4653
 4655 3 -7.74 25.74 -42.34 0.122 4654
 4656 3 -7.76 25.56 -42.37 0.109 4655
 4657 3 -7.82 25.38 -42.47 0.104 4656
 4658 3 -7.85 25.23 -42.47 0.097 4657
 4659 3 -7.84 25.1 -42.54 0.115 4658
 4660 3 -7.84 26.63 -42.2 0.235 4653
 4661 3 -7.89 26.68 -42.11 0.306 4660
 4662 3 -8.29 26.54 -42.13 0.168 4661
 4663 3 -8.42 26.52 -42.21 0.149 4662
 4664 3 -8.59 26.52 -42.29 0.208 4663
 4665 3 -8.72 26.57 -42.32 0.296 4664
 4666 3 -8.89 26.58 -42.28 0.385 4665
 4667 3 -9.04 26.49 -42.26 0.451 4666
 4668 3 -9.17 26.33 -42.24 0.477 4667
 4669 3 -9.28 26.26 -42.32 0.558 4668
 4670 3 -9.34 26.18 -42.38 0.597 4669
 4671 3 -8.77 25.87 -42.94 0.176 4670
 4672 3 -8.57 25.83 -42.95 0.104 4671
 4673 3 -9.62 26.23 -42.14 0.523 4670
 4674 3 -9.8 26.21 -42.09 0.488 4673
 4675 3 -9.97 26.22 -42.02 0.512 4674
 4676 3 -10.11 26.36 -41.85 0.497 4675
 4677 3 -10.28 26.46 -41.85 0.52 4676
 4678 3 -10.55 26.49 -42.03 0.519 4677
 4679 3 -10.7 26.5 -42.02 0.529 4678
 4680 3 -10.82 26.53 -41.99 0.539 4679
 4681 3 -11.02 26.62 -41.97 0.462 4680
 4682 3 -11.21 26.63 -42 0.38 4681
 4683 3 -11.34 26.74 -41.97 0.309 4682
 4684 3 -11.57 26.83 -41.96 0.211 4683
 4685 3 -11.87 26.84 -41.86 0.148 4684
 4686 3 -12.08 26.86 -41.91 0.167 4685
 4687 3 -12.29 26.9 -41.93 0.186 4686
 4688 3 -12.47 26.96 -41.94 0.214 4687
 4689 3 -12.69 27.03 -42.03 0.254 4688
 4690 3 -12.84 27.11 -42.02 0.302 4689
 4691 3 -12.99 27.18 -42.03 0.362 4690
 4692 3 -13.02 27.28 -42.02 0.385 4691
 4693 3 -13.07 27.39 -42.08 0.363 4692
 4694 3 -13.24 27.37 -42.46 0.307 4693
 4695 3 -13.46 27.59 -42.38 0.199 4694
 4696 3 -13.65 27.64 -42.41 0.163 4695
 4697 3 -13.86 27.62 -42.42 0.14 4696
 4698 3 -14.04 27.69 -42.5 0.163 4697
 4699 3 -14.22 27.76 -42.52 0.16 4698
 4700 3 -14.43 27.77 -42.42 0.148 4699
 4701 3 -14.56 27.85 -42.35 0.15 4700
 4702 3 -14.68 27.91 -42.36 0.172 4701
 4703 3 -14.83 27.94 -42.35 0.186 4702
 4704 3 -15.05 28.02 -42.43 0.163 4703
 4705 3 -15.25 28.03 -42.37 0.156 4704
 4706 3 -15.51 28.01 -42.3 0.183 4705
 4707 3 -15.71 28.03 -42.31 0.245 4706
 4708 3 -15.94 28.01 -42.19 0.301 4707
 4709 3 -16.03 28 -42.13 0.33 4708
 4710 3 -16.2 27.98 -42.14 0.408 4709
 4711 3 -16.3 27.95 -42.09 0.479 4710
 4712 3 -16.41 27.9 -42 0.563 4711
 4713 3 -16.51 27.83 -41.88 0.657 4712
 4714 3 -16.68 27.87 -41.83 0.713 4713
 4715 3 -16.74 27.82 -41.66 0.761 4714
 4716 3 -16.88 27.87 -41.64 0.792 4715
 4717 3 -17.02 27.74 -41.59 0.809 4716
 4718 3 -17.05 27.65 -41.45 0.853 4717
 4719 3 -17.15 27.61 -41.27 0.899 4718
 4720 3 -17.26 27.54 -41.22 0.916 4719
 4721 3 -17.05 26.44 -41.39 0.389 4720
 4722 3 -17.03 26.29 -41.38 0.401 4721
 4723 3 -17.07 26.17 -41.48 0.412 4722
 4724 3 -17.06 26.06 -41.61 0.47 4723
 4725 3 -17 25.91 -41.55 0.481 4724
 4726 3 -16.75 25.78 -41.39 0.396 4725
 4727 3 -16.09 25.77 -41.39 0.123 4726
 4728 3 -16.01 25.71 -41.33 0.105 4727
 4729 3 -15.8 25.74 -41.3 0.128 4728
 4730 3 -15.69 25.52 -41.2 0.091 4729
 4731 3 -17.11 25.69 -41.58 0.253 4726
 4732 3 -17.3 25.58 -41.67 0.076 4731
 4733 3 -17.14 25.44 -41.53 0.133 4732
 4734 3 -17.04 25.36 -41.44 0.137 4733
 4735 3 -17 25.26 -41.49 0.11 4734
 4736 3 -16.98 25.19 -41.62 0.078 4735
 4737 3 -17.44 27.97 -41.07 0.877 4720
 4738 3 -17.5 27.99 -40.9 0.937 4737
 4739 3 -17.68 27.88 -40.72 0.705 4738
 4740 3 -17.86 27.86 -40.68 0.581 4739
 4741 3 -17.94 27.82 -40.61 0.555 4740
 4742 3 -18.29 28.29 -41.05 0.288 4741
 4743 3 -18.43 28.3 -40.95 0.179 4742
 4744 3 -18.56 28.3 -40.85 0.168 4743
 4745 3 -18.86 28.27 -40.79 0.091 4744
 4746 3 -18.92 28.3 -40.64 0.104 4745
 4747 3 -19.03 28.28 -40.58 0.129 4746
 4748 3 -19.19 28.32 -40.53 0.137 4747
 4749 3 -19.34 28.36 -40.49 0.171 4748
 4750 3 -19.48 28.41 -40.52 0.214 4749
 4751 3 -19.73 28.48 -40.76 0.112 4750
 4752 3 -19.89 28.55 -40.77 0.074 4751
 4753 3 -20.16 28.54 -40.81 0.191 4752
 4754 3 -20.29 28.55 -40.8 0.209 4753
 4755 3 -20.34 28.54 -40.62 0.147 4754
 4756 3 -20.42 28.54 -40.37 0.254 4755
 4757 3 -20.51 28.53 -40.31 0.329 4756
 4758 3 -20.6 28.54 -40.18 0.448 4757
 4759 3 -20.74 28.4 -40.21 0.542 4758
 4760 3 -20.86 28.36 -40.15 0.649 4759
 4761 3 -20.86 28.24 -40.08 0.732 4760
 4762 3 -20.95 28.26 -39.99 0.821 4761
 4763 3 -20.77 28.14 -39.65 0.624 4762
 4764 3 -20.87 28.09 -39.51 0.591 4763
 4765 3 -20.92 27.91 -39.5 0.628 4764
 4766 3 -20.68 27.99 -39.06 0.582 4765
 4767 3 -20.57 27.96 -38.88 0.534 4766
 4768 3 -20.66 27.85 -38.84 0.409 4767
 4769 3 -20.18 28.61 -41.2 0.095 4754
 4770 3 -20.2 28.71 -41.34 0.051 4769
 4771 3 -20.27 28.75 -41.43 0.108 4770
 4772 3 -20.28 28.8 -41.55 0.071 4771
 4773 3 -13.19 27.12 -42.78 0.134 4694
 4774 3 -13.13 26.96 -42.81 0.149 4773
 4775 3 -13.1 26.87 -42.8 0.258 4774
 4776 3 -13.16 26.78 -42.82 0.315 4775
 4777 3 -12.71 26.64 -42.91 0.331 4776
 4778 3 -12.84 26.56 -43.18 0.22 4777
 4779 3 -12.77 26.41 -43.32 0.179 4778
 4780 3 -12.63 26.31 -43.34 0.138 4779
 4781 3 -12.22 26.55 -42.72 0.092 4777
 4782 3 -12.09 26.46 -42.78 0.128 4781
 4783 3 -11.93 26.52 -42.87 0.072 4782
 4784 3 -13.68 26.77 -42.83 0.135 4776
 4785 3 -13.78 26.78 -42.97 0.126 4784
 4786 3 -13.95 26.81 -43.1 0.118 4785
 4787 3 -14.06 26.8 -43.26 0.125 4786
 4788 3 -14.2 26.82 -43.37 0.13 4787
 4789 3 -14.31 26.72 -43.51 0.113 4788
 4790 3 -14.34 26.63 -43.59 0.105 4789
 4791 3 -14.43 26.65 -43.76 0.091 4790
 4792 3 -14.54 26.56 -43.8 0.13 4791
 4793 3 -14.69 26.58 -43.87 0.107 4792
 4794 3 -14.85 26.46 -43.96 0.091 4793
 4795 3 -14.98 26.39 -44.04 0.082 4794
 4796 3 -15.06 26.3 -44.17 0.101 4795
 4797 3 -15.13 26.19 -44.32 0.123 4796
 4798 3 -15.17 26.07 -44.49 0.15 4797
 4799 3 -15.22 26.01 -44.61 0.156 4798
 4800 3 -15.14 25.83 -44.67 0.146 4799
 4801 3 -15.12 25.68 -44.72 0.138 4800
 4802 3 -15.11 25.54 -44.74 0.188 4801
 4803 3 -15.07 25.4 -44.7 0.246 4802
 4804 3 -14.99 25.31 -44.72 0.372 4803
 4805 3 -15.08 25.2 -44.69 0.513 4804
 4806 3 -15.1 25.08 -44.67 0.579 4805
 4807 3 -15.84 25 -45.15 0.101 4806
 4808 3 -15.99 24.83 -45.26 0.092 4807
 4809 3 -16.11 24.8 -45.31 0.075 4808
 4810 3 -16.25 24.69 -45.39 0.077 4809
 4811 3 -16.33 24.62 -45.47 0.086 4810
 4812 3 -16.43 24.57 -45.56 0.104 4811
 4813 3 -16.59 24.34 -45.75 0.146 4812
 4814 3 -16.66 24.26 -45.81 0.124 4813
 4815 3 -16.82 24.2 -45.84 0.121 4814
 4816 3 -16.95 24.19 -45.94 0.129 4815
 4817 3 -17.1 24.14 -46.03 0.126 4816
 4818 3 -17.25 24.13 -46.09 0.084 4817
 4819 3 -17.41 24.15 -46.07 0.168 4818
 4820 3 -17.52 24.21 -46.1 0.2 4819
 4821 3 -17.66 24.03 -45.88 0.101 4820
 4822 3 -17.69 24.04 -45.69 0.095 4821
 4823 3 -17.69 23.92 -45.63 0.069 4822
 4824 3 -17.7 23.8 -45.62 0.133 4823
 4825 3 -17.55 23.89 -45.43 0.165 4824
 4826 3 -17.48 23.91 -45.32 0.241 4825
 4827 3 -17.57 23.58 -45.43 0.116 4826
 4828 3 -17.58 23.43 -45.47 0.000125 4827
 4829 3 -17.71 24.43 -46.41 0.104 4820
 4830 3 -17.81 24.38 -46.45 0.057 4829
 4831 3 -14.94 25 -44.61 0.634 4806
 4832 3 -15.68 24.81 -44.73 0.133 4831
 4833 3 -15.74 24.7 -44.63 0.128 4832
 4834 3 -15.84 24.54 -44.49 0.107 4833
 4835 3 -14.59 24.93 -44.51 0.589 4831
 4836 3 -14.53 24.83 -44.45 0.611 4835
 4837 3 -14.47 24.64 -44.44 0.621 4836
 4838 3 -14.47 24.4 -44.53 0.562 4837
 4839 3 -13.98 25.01 -44.3 0.196 4838
 4840 3 -13.75 25.12 -44.26 0.124 4839
 4841 3 -13.55 25.13 -44.23 0.097 4840
 4842 3 -13.36 25.04 -44.14 0.112 4841
 4843 3 -13.22 24.95 -44.07 0.132 4842
 4844 3 -13.05 24.88 -44.08 0.000125 4843
 4845 3 -14.44 24 -44.63 0.324 4838
 4846 3 -14.42 23.73 -44.64 0.297 4845
 4847 3 -14.39 23.55 -44.62 0.281 4846
 4848 3 -14.02 23.75 -44.55 0.109 4847
 4849 3 -14.03 23.62 -44.63 0.066 4848
 4850 3 -14.34 23.46 -44.7 0.17 4847
 4851 3 -14.37 23.1 -44.86 0.133 4850
 4852 3 -14.33 22.98 -44.93 0.173 4851
 4853 3 -14.38 22.87 -45.02 0.186 4852
 4854 3 -14.38 22.84 -45.16 0.147 4853
 4855 3 -14.38 22.83 -45.39 0.071 4854
 4856 3 -14.35 22.78 -45.55 0.115 4855
 4857 3 -14.33 22.73 -45.71 0.132 4856
 4858 3 -14.27 22.7 -45.83 0.247 4857
 4859 3 -14.18 22.71 -45.92 0.366 4858
 4860 3 -14.76 22.49 -45.88 0.098 4859
 4861 3 -14.84 22.31 -46.01 0.12 4860
 4862 3 -14.91 22.15 -46.08 0.148 4861
 4863 3 -14.92 22.14 -46.23 0.17 4862
 4864 3 -14.91 21.85 -46.26 0.132 4863
 4865 3 -14.88 21.78 -46.33 0.063 4864
 4866 3 -13.87 22.72 -46.02 0.426 4859
 4867 3 -13.81 22.7 -46.12 0.53 4866
 4868 3 -13.76 22.73 -46.23 0.606 4867
 4869 3 -13.61 22.86 -46.25 0.674 4868
 4870 3 -13.51 22.9 -46.31 0.709 4869
 4871 3 -13.54 22.96 -46.44 0.804 4870
 4872 3 -13.73 22.44 -46.86 0.44 4871
 4873 3 -13.64 22.5 -47.03 0.317 4872
 4874 3 -14.44 23.38 -44.51 0.135 4850
 4875 3 -14.49 23.31 -44.6 0.000125 4874
 4876 3 -14.24 24.6 -43.95 0.099 4837
 4877 3 -14.41 24.44 -43.99 0.089 4876
 4878 3 -14.49 24.32 -44.01 0.158 4877
 4879 3 -14.57 24.18 -44.06 0.161 4878
 4880 3 -14.61 24.02 -44 0.115 4879
 4881 3 -11.44 26.45 -42.14 0.109 4682
 4882 3 -11.53 26.59 -42.19 0.102 4881
 4883 3 -11.54 26.69 -42.28 0.072 4882
 4884 3 -10.85 26.48 -41.18 0.134 4681
 4885 3 -10.96 26.48 -41.02 0.176 4884
 4886 3 -9.99 25.77 -42.6 0.081 4675
 4887 3 -10.15 25.8 -42.63 0.000125 4886
 4888 3 -7.46 26.81 -42 0.158 4661
 4889 3 -7.35 26.88 -41.94 0.171 4888
 4890 3 -7.22 26.92 -41.87 0.209 4889
 4891 3 -7.17 26.94 -41.71 0.195 4890
 4892 3 -7 26.98 -41.64 0.179 4891
 4893 3 -6.84 26.97 -41.51 0.125 4892
 4894 3 -6.6 27.07 -41.57 0.18 4893
 4895 3 -6.49 27.14 -41.56 0.238 4894
 4896 3 -6.31 27.16 -41.72 0.18 4895
 4897 3 -6.17 27.21 -41.81 0.17 4896
 4898 3 -6.11 27.21 -41.92 0.211 4897
 4899 3 -6.06 27.2 -42.19 0.174 4898
 4900 3 -6.05 27.16 -42.42 0.16 4899
 4901 3 -6.08 27.12 -42.57 0.149 4900
 4902 3 -6.09 27.02 -42.73 0.146 4901
 4903 3 -6.16 26.95 -42.95 0.146 4902
 4904 3 -6.22 26.86 -43.06 0.18 4903
 4905 3 -6.27 26.79 -43.21 0.163 4904
 4906 3 -6.33 26.64 -43.39 0.143 4905
 4907 3 -6.38 26.55 -43.53 0.142 4906
 4908 3 -6.36 26.49 -43.64 0.193 4907
 4909 3 -6.26 26.46 -43.7 0.196 4908
 4910 3 -6.14 26.48 -43.79 0.207 4909
 4911 3 -5.87 26.6 -43.81 0.164 4910
 4912 3 -5.71 26.74 -43.8 0.167 4911
 4913 3 -5.49 26.85 -43.85 0.186 4912
 4914 3 -5.34 27.02 -43.88 0.213 4913
 4915 3 -5.31 27.14 -43.91 0.201 4914
 4916 3 -5.11 27.25 -43.88 0.169 4915
 4917 3 -4.9 27.31 -43.86 0.144 4916
 4918 3 -4.76 27.4 -43.77 0.149 4917
 4919 3 -4.65 27.51 -43.71 0.155 4918
 4920 3 -4.54 27.61 -43.63 0.173 4919
 4921 3 -4.41 27.75 -43.54 0.195 4920
 4922 3 -4.28 27.8 -43.36 0.158 4921
 4923 3 -4.27 27.82 -43.16 0.145 4922
 4924 3 -4.3 27.88 -43.01 0.137 4923
 4925 3 -4.34 27.97 -42.8 0.146 4924
 4926 3 -4.38 27.96 -42.66 0.207 4925
 4927 3 -4.39 27.89 -42.56 0.236 4926
 4928 3 -4.19 28.11 -42.4 0.139 4927
 4929 3 -4.14 28.18 -42.22 0.117 4928
 4930 3 -4.12 28.22 -42.07 0.11 4929
 4931 3 -4.11 28.22 -41.95 0.112 4930
 4932 3 -4.08 28.2 -41.8 0.111 4931
 4933 3 -4 28.19 -41.68 0.14 4932
 4934 3 -4.66 27.53 -42.62 0.092 4927
 4935 3 -4.63 27.38 -42.68 0.106 4934
 4936 3 -4.59 27.25 -42.73 0.145 4935
 4937 3 -4.51 27.12 -42.7 0.185 4936
 4938 3 -4.49 27.03 -42.58 0.237 4937
 4939 3 -4.55 26.97 -42.18 0.094 4938
 4940 3 -4.58 26.97 -42.04 0.137 4939
 4941 3 -4.62 26.92 -41.92 0.184 4940
 4942 3 -4.63 26.9 -41.77 0.222 4941
 4943 3 -4.69 26.96 -41.54 0.205 4942
 4944 3 -4.78 26.95 -41.35 0.195 4943
 4945 3 -4.89 26.95 -41.16 0.225 4944
 4946 3 -4.95 26.95 -41.07 0.278 4945
 4947 3 -5.09 27 -41.01 0.342 4946
 4948 3 -5 27.13 -40.8 0.325 4947
 4949 3 -5.18 27.13 -40.77 0.389 4948
 4950 3 -5.18 27.15 -40.53 0.407 4949
 4951 3 -5.14 27.14 -40.31 0.414 4950
 4952 3 -5.26 27.1 -40.17 0.408 4951
 4953 3 -5.29 27.02 -40.06 0.403 4952
 4954 3 -5.29 26.99 -39.85 0.37 4953
 4955 3 -5.39 26.91 -39.68 0.365 4954
 4956 3 -5.4 26.85 -39.51 0.301 4955
 4957 3 -5.44 26.8 -39.4 0.244 4956
 4958 3 -5.63 26.55 -39.3 0.197 4957
 4959 3 -5.7 26.5 -39.17 0.216 4958
 4960 3 -5.53 26.34 -38.96 0.151 4959
 4961 3 -5.51 26.25 -38.81 0.148 4960
 4962 3 -5.44 26.16 -38.63 0.142 4961
 4963 3 -5.36 26.09 -38.44 0.171 4962
 4964 3 -5.27 25.98 -38.33 0.179 4963
 4965 3 -5.23 25.89 -38.28 0.277 4964
 4966 3 -5.24 25.87 -38.16 0.366 4965
 4967 3 -5.51 25.73 -37.98 0.139 4966
 4968 3 -5.49 25.68 -37.75 0.137 4967
 4969 3 -5.52 25.61 -37.61 0.124 4968
 4970 3 -5.43 25.58 -37.45 0.097 4969
 4971 3 -5.33 25.49 -37.28 0.084 4970
 4972 3 -5.33 25.44 -37.12 0.101 4971
 4973 3 -5.28 25.38 -36.97 0.094 4972
 4974 3 -5.25 25.35 -36.81 0.115 4973
 4975 3 -5.26 25.28 -36.66 0.158 4974
 4976 3 -5.25 25.23 -36.52 0.126 4975
 4977 3 -5.24 25.18 -36.35 0.107 4976
 4978 3 -5.26 25.15 -36.26 0.095 4977
 4979 3 -5.25 25.09 -36.15 0.075 4978
 4980 3 -5.1 25.76 -38.28 0.459 4966
 4981 3 -5.37 26.11 -37.83 0.326 4980
 4982 3 -5.34 26.15 -37.51 0.447 4981
 4983 3 -5.44 26.24 -37.41 0.477 4982
 4984 3 -5.47 26.3 -37.3 0.555 4983
 4985 3 -5.59 26.38 -37.24 0.6 4984
 4986 3 -5.67 26.35 -37.13 0.623 4985
 4987 3 -5.69 26.34 -36.94 0.571 4986
 4988 3 -5.55 26.35 -36.69 0.547 4987
 4989 3 -5.42 26.44 -36.5 0.521 4988
 4990 3 -5.36 26.43 -36.29 0.507 4989
 4991 3 -5.26 26.46 -36.08 0.427 4990
 4992 3 -5.13 26.51 -35.9 0.406 4991
 4993 3 -4.98 26.55 -35.86 0.483 4992
 4994 3 -4.65 26.71 -35.8 0.53 4993
 4995 3 -4.92 27.09 -36.33 0.097 4994
 4996 3 -4.93 27.15 -36.46 0.000125 4995
 4997 3 -4.51 26.73 -35.7 0.548 4994
 4998 3 -4.51 26.84 -35.68 0.64 4997
 4999 3 -4.4 26.88 -35.67 0.58 4998
 5000 3 -4.39 26.98 -35.64 0.534 4999
 5001 3 -4.3 27.4 -36.08 0.206 5000
 5002 3 -4.15 27.48 -36.13 0.076 5001
 5003 3 -3.99 27.49 -36.23 0.079 5002
 5004 3 -3.91 27.46 -36.37 0.115 5003
 5005 3 -3.8 27.41 -36.46 0.162 5004
 5006 3 -3.71 27.4 -36.56 0.135 5005
 5007 3 -4.93 26.04 -35.98 0.056 4990
 5008 3 -5.89 26.14 -38.37 0.128 4981
 5009 3 -5.97 26.16 -38.3 0.000125 5008
 5010 3 -4.98 25.67 -38.39 0.53 4980
 5011 3 -4.9 25.58 -38.42 0.624 5010
 5012 3 -4.85 25.48 -38.43 0.672 5011
 5013 3 -4.71 25.33 -38.47 0.77 5012
 5014 3 -4.48 25.22 -38 0.747 5013
 5015 3 -4.15 25.32 -37.55 0.578 5014
 5016 3 -3.95 25.27 -37.71 0.584 5015
 5017 3 -4.17 25.16 -37.43 0.704 5016
 5018 3 -4.15 25.04 -37.41 0.679 5017
 5019 3 -4.04 25.02 -37.32 0.562 5018
 5020 3 -3.92 25 -37.15 0.53 5019
 5021 3 -3.9 25.02 -36.85 0.268 5020
 5022 3 -3.94 24.99 -36.5 0.157 5021
 5023 3 -6.02 26.46 -39.12 0.096 4959
 5024 3 -6.09 26.39 -38.99 0.113 5023
 5025 3 -6.13 26.3 -38.87 0.083 5024
 5026 3 -6.17 26.22 -38.84 0.113 5025
 5027 3 -6.22 26.26 -38.67 0.119 5026
 5028 3 -6.29 26.22 -38.51 0.083 5027
 5029 3 -5.28 26.51 -41.16 0.109 4947
 5030 3 -5.34 26.46 -41.03 0.06 5029
 5031 3 -5.34 26.4 -40.9 0.083 5030
 5032 3 -5.32 26.43 -40.73 0.058 5031
 5033 3 -5.34 26.45 -40.57 0.089 5032
 5034 3 -5.46 26.56 -40.52 0.083 5033
 5035 3 -5.6 26.64 -40.56 0.067 5034
 5036 3 -9.19 24.77 -46.61 0.591 4621
 5037 3 -9.1 24.62 -46.67 0.473 5036
 5038 3 -9.07 24.53 -46.57 0.269 5037
 5039 3 -9.81 28.29 -45.65 0.242 4599
 5040 3 -9.67 28.3 -45.69 0.25 5039
 5041 3 -9.52 28.33 -45.7 0.27 5040
 5042 3 -9.45 28.24 -45.7 0.237 5041
 5043 3 -9.22 28.39 -45.42 0.117 5042
 5044 3 -9.08 28.38 -45.42 0.132 5043
 5045 3 -9.01 28.51 -45.37 0.071 5044
 5046 3 -10.68 28.49 -45.68 0.64 4597
 5047 3 -10.93 28.43 -45.85 0.345 5046
 5048 3 -10.83 28.63 -45.94 0.181 5047
 5049 3 -10.87 28.53 -46.12 0.185 5048
 5050 3 -10.92 28.47 -46.21 0.142 5049
 5051 3 -11.28 29.51 -45.8 0.192 5046
 5052 3 -11.34 29.7 -45.98 0.182 5051
 5053 3 -11.42 29.8 -46 0.226 5052
 5054 3 -11.47 29.91 -46.25 0.221 5053
 5055 3 -11.53 30.04 -46.32 0.279 5054
 5056 3 -11.56 30.12 -46.43 0.323 5055
 5057 3 -11.84 30.28 -46.3 0.2 5056
 5058 3 -12.03 30.39 -46.18 0.13 5057
 5059 3 -12.19 30.3 -46.21 0.145 5058
 5060 3 -11.12 30 -46.68 0.215 5056
 5061 3 -10.97 29.99 -46.71 0.289 5060
 5062 3 -10.82 30.06 -46.7 0.399 5061
 5063 3 -10.65 30.15 -46.73 0.496 5062
 5064 3 -10.48 30.11 -46.79 0.532 5063
 5065 3 -10.25 30.1 -46.86 0.523 5064
 5066 3 -10.01 30.1 -46.88 0.517 5065
 5067 3 -9.89 30.16 -46.98 0.548 5066
 5068 3 -9.73 30.13 -47.01 0.625 5067
 5069 3 -9.54 30.04 -47.08 0.687 5068
 5070 3 -9.86 29.49 -47.5 0.156 5069
 5071 3 -9.89 29.32 -47.63 0.111 5070
 5072 3 -10.04 29.23 -47.69 0.000125 5071
 5073 3 -9.27 30.12 -47.02 0.68 5069
 5074 3 -9.12 30.07 -47.09 0.656 5073
 5075 3 -8.86 30.03 -47.05 0.49 5074
 5076 3 -8.58 29.95 -47.06 0.199 5075
 5077 3 -8.48 29.93 -47.06 0.113 5076
 5078 3 -9.52 28.88 -43.88 0.124 4587
 5079 3 -9.42 28.75 -43.88 0.11 5078
 5080 3 -9.27 28.78 -43.98 0.117 5079
 5081 3 -9.23 28.84 -44.18 0.2 5080
 5082 3 -9.13 28.86 -44.29 0.121 5081
 5083 3 -8.98 28.79 -44.4 0.094 5082
 5084 3 -8.81 28.76 -44.47 0.09 5083
 5085 3 -8.68 28.73 -44.52 0.094 5084
 5086 3 -8.49 28.69 -44.52 0.125 5085
 5087 3 -8.39 28.63 -44.57 0.092 5086
 5088 3 -8.22 28.54 -44.58 0.111 5087
 5089 3 -8.13 28.42 -44.56 0.069 5088
 5090 3 -10.2 28.27 -43.54 0.155 4582
 5091 3 -10.06 28.22 -43.59 0.166 5090
 5092 3 -9.78 28.21 -43.6 0.168 5091
 5093 3 -9.56 28.22 -43.57 0.197 5092
 5094 3 -9.41 28.17 -43.63 0.242 5093
 5095 3 -9.13 28.18 -43.64 0.145 5094
 5096 3 -8.94 28.17 -43.66 0.104 5095
 5097 3 -8.79 28.13 -43.69 0.141 5096
 5098 3 -8.69 28.09 -43.72 0.149 5097
 5099 3 -8.5 28.16 -43.73 0.155 5098
 5100 3 -8.28 28.21 -43.81 0.125 5099
 5101 3 -8.09 28.2 -43.87 0.121 5100
 5102 3 -7.91 28.21 -43.93 0.139 5101
 5103 3 -7.75 28.17 -44.05 0.161 5102
 5104 3 -7.58 28.11 -44.09 0.171 5103
 5105 3 -7.43 28.02 -44.17 0.097 5104
 5106 3 -21.67 32.59 -28.67 0.183 298
 5107 3 -21.86 32.74 -28.72 0.188 5106
 5108 3 -22.05 32.92 -28.68 0.163 5107
 5109 3 -22.19 33.05 -28.69 0.149 5108
 5110 3 -22.25 33.19 -28.67 0.161 5109
 5111 3 -22.33 33.31 -28.7 0.162 5110
 5112 3 -22.43 33.44 -28.74 0.155 5111
 5113 3 -22.48 33.6 -28.76 0.151 5112
 5114 3 -22.54 33.78 -28.83 0.198 5113
 5115 3 -22.64 33.99 -28.8 0.154 5114
 5116 3 -22.73 34.17 -28.81 0.143 5115
 5117 3 -22.82 34.29 -28.91 0.145 5116
 5118 3 -22.86 34.44 -28.93 0.173 5117
 5119 3 -22.95 34.47 -28.99 0.147 5118
 5120 3 -23.12 34.65 -29.13 0.146 5119
 5121 3 -23.24 34.8 -29.26 0.159 5120
 5122 3 -23.33 35.01 -29.42 0.17 5121
 5123 3 -23.44 35.16 -29.53 0.146 5122
 5124 3 -23.54 35.31 -29.64 0.132 5123
 5125 3 -23.62 35.43 -29.77 0.152 5124
 5126 3 -23.71 35.54 -29.96 0.202 5125
 5127 3 -23.8 35.67 -30.06 0.204 5126
 5128 3 -23.88 35.79 -30.29 0.169 5127
 5129 3 -23.96 35.9 -30.46 0.173 5128
 5130 3 -24.05 36.04 -30.54 0.198 5129
 5131 3 -24.08 36.25 -30.72 0.288 5130
 5132 3 -24.19 36.36 -30.87 0.33 5131
 5133 3 -24.34 36.44 -30.98 0.327 5132
 5134 3 -24.52 36.48 -31.1 0.313 5133
 5135 3 -24.67 36.54 -31.21 0.275 5134
 5136 3 -24.83 36.42 -31.37 0.2 5135
 5137 3 -24.92 36.31 -31.51 0.152 5136
 5138 3 -25.04 36.3 -31.64 0.17 5137
 5139 3 -25.17 36.36 -31.75 0.173 5138
 5140 3 -25.33 36.45 -31.78 0.173 5139
 5141 3 -25.44 36.44 -31.8 0.168 5140
 5142 3 -25.63 36.51 -31.9 0.226 5141
 5143 3 -25.8 36.55 -32.04 0.158 5142
 5144 3 -25.96 36.64 -32.17 0.166 5143
 5145 3 -26.22 36.76 -32.27 0.148 5144
 5146 3 -26.4 36.8 -32.24 0.136 5145
 5147 3 -26.57 36.88 -32.25 0.147 5146
 5148 3 -26.72 36.95 -32.24 0.139 5147
 5149 3 -26.88 37.02 -32.26 0.152 5148
 5150 3 -27.06 37.1 -32.31 0.165 5149
 5151 3 -27.31 37.22 -32.38 0.157 5150
 5152 3 -27.46 37.29 -32.45 0.114 5151
 5153 3 -27.59 37.43 -32.48 0.102 5152
 5154 3 -27.77 37.49 -32.5 0.113 5153
 5155 3 -27.83 37.58 -32.48 0.147 5154
 5156 3 -28 37.61 -32.45 0.166 5155
 5157 3 -28.15 37.69 -32.45 0.201 5156
 5158 3 -28.48 37.71 -32.46 0.24 5157
 5159 3 -28.81 37.81 -32.56 0.216 5158
 5160 3 -28.93 37.91 -32.63 0.202 5159
 5161 3 -29.11 38.03 -32.64 0.205 5160
 5162 3 -29.27 38.12 -32.67 0.166 5161
 5163 3 -29.47 38.21 -32.74 0.151 5162
 5164 3 -29.58 38.34 -32.74 0.163 5163
 5165 3 -29.72 38.47 -32.72 0.168 5164
 5166 3 -29.84 38.59 -32.74 0.132 5165
 5167 3 -29.97 38.68 -32.7 0.128 5166
 5168 3 -30 38.79 -32.7 0.126 5167
 5169 3 -30.12 38.89 -32.67 0.132 5168
 5170 3 -30.23 38.96 -32.66 0.156 5169
 5171 3 -30.33 39.06 -32.58 0.153 5170
 5172 3 -30.46 39.21 -32.48 0.164 5171
 5173 3 -30.57 39.33 -32.48 0.161 5172
 5174 3 -30.66 39.46 -32.43 0.177 5173
 5175 3 -30.84 39.58 -32.43 0.156 5174
 5176 3 -30.96 39.66 -32.37 0.176 5175
 5177 3 -31.11 39.8 -32.35 0.192 5176
 5178 3 -31.29 40.03 -32.31 0.159 5177
 5179 3 -31.42 40.19 -32.27 0.157 5178
 5180 3 -31.52 40.32 -32.26 0.173 5179
 5181 3 -31.61 40.48 -32.25 0.18 5180
 5182 3 -31.71 40.63 -32.22 0.147 5181
 5183 3 -31.77 40.79 -32.28 0.168 5182
 5184 3 -31.87 40.91 -32.36 0.171 5183
 5185 3 -31.99 41.04 -32.43 0.19 5184
 5186 3 -32.03 41.19 -32.46 0.187 5185
 5187 3 -32.18 41.36 -32.58 0.147 5186
 5188 3 -32.26 41.51 -32.66 0.162 5187
 5189 3 -32.37 41.63 -32.72 0.162 5188
 5190 3 -32.48 41.74 -32.78 0.14 5189
 5191 3 -32.57 41.9 -32.78 0.17 5190
 5192 3 -32.67 42.05 -32.81 0.198 5191
 5193 3 -32.76 42.12 -32.93 0.256 5192
 5194 3 -32.86 42.25 -32.9 0.297 5193
 5195 3 -32.92 42.39 -32.91 0.354 5194
 5196 3 -33.04 42.46 -32.93 0.41 5195
 5197 3 -33.15 42.6 -33 0.512 5196
 5198 3 -33.28 42.68 -33.02 0.506 5197
 5199 3 -33.39 42.79 -33.06 0.557 5198
 5200 3 -33.45 42.87 -33.19 0.539 5199
 5201 3 -33.16 42.58 -34.04 0.125 5200
 5202 3 -33.19 42.58 -34.27 0.105 5201
 5203 3 -33.17 42.63 -34.37 0.125 5202
 5204 3 -33.14 42.64 -34.51 0.107 5203
 5205 3 -33.15 42.66 -34.66 0.125 5204
 5206 3 -33.21 42.7 -34.8 0.086 5205
 5207 3 -33.16 42.75 -34.98 0.112 5206
 5208 3 -33.21 42.83 -35.12 0.134 5207
 5209 3 -33.32 42.9 -35.28 0.165 5208
 5210 3 -33.34 43 -35.42 0.155 5209
 5211 3 -33.43 43.16 -35.5 0.176 5210
 5212 3 -33.61 43.29 -35.61 0.14 5211
 5213 3 -33.7 43.34 -35.7 0.16 5212
 5214 3 -33.8 43.47 -35.8 0.15 5213
 5215 3 -33.9 43.58 -35.84 0.131 5214
 5216 3 -34.01 43.66 -35.89 0.16 5215
 5217 3 -34.17 43.71 -35.85 0.189 5216
 5218 3 -34.41 43.81 -35.88 0.106 5217
 5219 3 -34.55 43.88 -35.89 0.134 5218
 5220 3 -34.72 44 -36.02 0.175 5219
 5221 3 -34.87 44.05 -35.99 0.141 5220
 5222 3 -35.04 44.1 -35.98 0.142 5221
 5223 3 -35.22 44.17 -35.99 0.146 5222
 5224 3 -35.36 44.22 -35.92 0.116 5223
 5225 3 -35.48 44.31 -35.9 0.114 5224
 5226 3 -35.65 44.39 -35.93 0.115 5225
 5227 3 -35.91 44.53 -35.9 0.107 5226
 5228 3 -35.98 44.63 -35.89 0.096 5227
 5229 3 -36.22 44.67 -35.91 0.095 5228
 5230 3 -36.37 44.75 -35.92 0.103 5229
 5231 3 -36.54 44.81 -35.96 0.165 5230
 5232 3 -36.77 44.84 -36.01 0.15 5231
 5233 3 -36.93 44.87 -36 0.133 5232
 5234 3 -37.11 44.91 -36.02 0.135 5233
 5235 3 -37.29 44.98 -36.04 0.13 5234
 5236 3 -37.51 45 -36.13 0.14 5235
 5237 3 -37.68 45.04 -36.17 0.122 5236
 5238 3 -37.87 45.07 -36.15 0.149 5237
 5239 3 -37.99 45.08 -36.1 0.153 5238
 5240 3 -38.22 45.08 -36.1 0.13 5239
 5241 3 -38.43 45.14 -36.04 0.137 5240
 5242 3 -38.7 45.2 -36.02 0.152 5241
 5243 3 -38.92 45.22 -35.99 0.156 5242
 5244 3 -39.08 45.24 -35.94 0.148 5243
 5245 3 -39.19 45.34 -35.87 0.149 5244
 5246 3 -39.34 45.47 -35.83 0.157 5245
 5247 3 -39.51 45.53 -35.8 0.156 5246
 5248 3 -39.66 45.69 -35.79 0.145 5247
 5249 3 -39.8 45.83 -35.77 0.153 5248
 5250 3 -39.89 45.94 -35.73 0.167 5249
 5251 3 -40.03 46.02 -35.7 0.172 5250
 5252 3 -40.17 46.17 -35.66 0.233 5251
 5253 3 -40.3 46.18 -35.7 0.249 5252
 5254 3 -40.18 46.58 -35.52 0.135 5253
 5255 3 -40.21 46.7 -35.41 0.139 5254
 5256 3 -40.27 46.95 -35.48 0.127 5255
 5257 3 -40.27 47.16 -35.42 0.117 5256
 5258 3 -40.28 47.33 -35.28 0.105 5257
 5259 3 -40.24 47.51 -35.18 0.131 5258
 5260 3 -40.23 47.65 -35.17 0.096 5259
 5261 3 -40.2 47.81 -35.03 0.107 5260
 5262 3 -40.27 47.88 -34.93 0.173 5261
 5263 3 -40.32 48 -34.8 0.202 5262
 5264 3 -40.36 48.11 -34.61 0.199 5263
 5265 3 -40.28 48.18 -34.37 0.117 5264
 5266 3 -40.26 48.23 -34.22 0.107 5265
 5267 3 -40.26 48.24 -34.1 0.088 5266
 5268 3 -40.34 48.32 -33.92 0.116 5267
 5269 3 -40.41 48.39 -33.72 0.104 5268
 5270 3 -40.47 48.45 -33.55 0.144 5269
 5271 3 -40.6 48.52 -33.41 0.122 5270
 5272 3 -40.7 48.59 -33.37 0.084 5271
 5273 3 -40.8 48.66 -33.31 0.103 5272
 5274 3 -40.88 48.7 -33.24 0.089 5273
 5275 3 -41 48.73 -33.17 0.108 5274
 5276 3 -41.15 48.81 -33.06 0.131 5275
 5277 3 -41.28 48.87 -32.98 0.125 5276
 5278 3 -41.41 48.96 -32.86 0.122 5277
 5279 3 -41.51 49.06 -32.84 0.122 5278
 5280 3 -41.64 49.09 -32.78 0.14 5279
 5281 3 -41.78 49.16 -32.7 0.112 5280
 5282 3 -41.81 49.27 -32.61 0.124 5281
 5283 3 -41.9 49.35 -32.49 0.115 5282
 5284 3 -40.59 46.06 -35.7 0.195 5253
 5285 3 -40.88 46.03 -35.62 0.172 5284
 5286 3 -40.99 46.1 -35.57 0.186 5285
 5287 3 -41.2 46.05 -35.53 0.11 5286
 5288 3 -41.35 46.11 -35.5 0.085 5287
 5289 3 -41.5 46.15 -35.51 0.103 5288
 5290 3 -41.63 46.16 -35.53 0.149 5289
 5291 3 -41.78 46.16 -35.53 0.141 5290
 5292 3 -41.95 46.17 -35.6 0.121 5291
 5293 3 -42.13 46.18 -35.69 0.13 5292
 5294 3 -42.24 46.22 -35.73 0.151 5293
 5295 3 -42.38 46.26 -35.78 0.175 5294
 5296 3 -42.55 46.32 -35.77 0.156 5295
 5297 3 -42.7 46.38 -35.84 0.125 5296
 5298 3 -42.87 46.46 -35.91 0.143 5297
 5299 3 -43.08 46.51 -36 0.191 5298
 5300 3 -43.33 46.54 -36.12 0.176 5299
 5301 3 -43.56 46.53 -36.23 0.146 5300
 5302 3 -43.73 46.44 -36.29 0.128 5301
 5303 3 -43.9 46.42 -36.29 0.126 5302
 5304 3 -44.02 46.39 -36.31 0.122 5303
 5305 3 -44.17 46.29 -36.34 0.171 5304
 5306 3 -44.35 46.23 -36.23 0.167 5305
 5307 3 -44.57 46.01 -36.04 0.154 5306
 5308 3 -44.69 45.87 -35.95 0.153 5307
 5309 3 -44.86 45.67 -35.8 0.164 5308
 5310 3 -45.01 45.58 -35.69 0.163 5309
 5311 3 -45.13 45.51 -35.58 0.169 5310
 5312 3 -45.33 45.54 -35.47 0.17 5311
 5313 3 -45.48 45.57 -35.45 0.153 5312
 5314 3 -45.62 45.62 -35.5 0.129 5313
 5315 3 -45.74 45.73 -35.42 0.14 5314
 5316 3 -45.85 45.77 -35.41 0.123 5315
 5317 3 -45.96 45.9 -35.33 0.165 5316
 5318 3 -46.05 45.99 -35.19 0.18 5317
 5319 3 -46.16 46.03 -35.06 0.217 5318
 5320 3 -46.3 46.03 -34.94 0.285 5319
 5321 3 -46.42 46.06 -34.87 0.348 5320
 5322 3 -46.89 45.81 -34.75 0.147 5321
 5323 3 -47.06 45.76 -34.88 0.11 5322
 5324 3 -47.2 45.71 -34.95 0.144 5323
 5325 3 -47.34 45.66 -35.07 0.132 5324
 5326 3 -47.49 45.63 -35.23 0.151 5325
 5327 3 -47.58 45.52 -35.35 0.129 5326
 5328 3 -47.7 45.51 -35.42 0.14 5327
 5329 3 -47.8 45.47 -35.47 0.182 5328
 5330 3 -47.86 45.34 -35.61 0.136 5329
 5331 3 -48.01 45.26 -35.76 0.102 5330
 5332 3 -48.13 45.22 -35.82 0.13 5331
 5333 3 -48.31 45.15 -35.77 0.172 5332
 5334 3 -48.46 45.1 -35.74 0.186 5333
 5335 3 -48.7 45.12 -35.63 0.197 5334
 5336 3 -48.85 45.18 -35.56 0.218 5335
 5337 3 -49.01 45.21 -35.46 0.182 5336
 5338 3 -49.18 45.15 -35.36 0.161 5337
 5339 3 -49.31 45.16 -35.31 0.159 5338
 5340 3 -49.43 45.14 -35.31 0.107 5339
 5341 3 -49.6 45.13 -35.34 0.11 5340
 5342 3 -49.71 45.12 -35.32 0.104 5341
 5343 3 -49.91 45.23 -35.43 0.131 5342
 5344 3 -50.02 45.31 -35.49 0.124 5343
 5345 3 -50.31 45.3 -35.59 0.124 5344
 5346 3 -50.46 45.32 -35.69 0.163 5345
 5347 3 -50.59 45.37 -35.83 0.181 5346
 5348 3 -50.73 45.49 -35.98 0.149 5347
 5349 3 -50.75 45.48 -36.1 0.122 5348
 5350 3 -50.95 45.54 -36.43 0.159 5349
 5351 3 -51.09 45.54 -36.63 0.194 5350
 5352 3 -51.27 45.56 -36.79 0.195 5351
 5353 3 -51.38 45.56 -36.99 0.214 5352
 5354 3 -51.53 45.48 -37.22 0.136 5353
 5355 3 -51.59 45.39 -37.46 0.103 5354
 5356 3 -51.69 45.35 -37.58 0.089 5355
 5357 3 -51.75 45.28 -37.68 0.137 5356
 5358 3 -51.78 45.31 -37.87 0.241 5357
 5359 3 -51.87 45.37 -37.99 0.288 5358
 5360 3 -51.83 45.39 -38.13 0.262 5359
 5361 3 -51.86 45.29 -38.27 0.297 5360
 5362 3 -51.91 45.35 -38.4 0.243 5361
 5363 3 -51.97 45.31 -38.5 0.216 5362
 5364 3 -52.22 45.13 -38.73 0.136 5363
 5365 3 -52.33 45.13 -38.93 0.11 5364
 5366 3 -52.47 45.13 -39.1 0.144 5365
 5367 3 -52.61 45.14 -39.29 0.127 5366
 5368 3 -52.7 45.18 -39.5 0.113 5367
 5369 3 -52.74 45.14 -39.73 0.113 5368
 5370 3 -52.87 45.09 -39.81 0.113 5369
 5371 3 -52.99 45.11 -39.95 0.127 5370
 5372 3 -53.1 45.18 -40.11 0.147 5371
 5373 3 -53.13 45.18 -40.28 0.17 5372
 5374 3 -53.16 45.19 -40.52 0.16 5373
 5375 3 -53.24 45.25 -40.63 0.15 5374
 5376 3 -53.22 45.27 -40.84 0.13 5375
 5377 3 -53.23 45.28 -40.96 0.136 5376
 5378 3 -53.38 45.33 -41.14 0.146 5377
 5379 3 -53.48 45.47 -41.39 0.115 5378
 5380 3 -53.54 45.51 -41.53 0.128 5379
 5381 3 -53.6 45.6 -41.65 0.103 5380
 5382 3 -53.69 45.72 -41.72 0.119 5381
 5383 3 -53.78 45.83 -41.88 0.129 5382
 5384 3 -53.86 45.89 -42.03 0.14 5383
 5385 3 -53.93 45.98 -42.11 0.122 5384
 5386 3 -54.13 46.11 -42.26 0.136 5385
 5387 3 -54.23 46.26 -42.35 0.114 5386
 5388 3 -54.31 46.39 -42.46 0.155 5387
 5389 3 -54.45 46.49 -42.59 0.117 5388
 5390 3 -54.57 46.6 -42.7 0.158 5389
 5391 3 -54.67 46.66 -42.81 0.144 5390
 5392 3 -54.72 46.72 -42.91 0.152 5391
 5393 3 -54.82 46.78 -42.96 0.183 5392
 5394 3 -55.01 46.89 -42.94 0.141 5393
 5395 3 -55.19 46.97 -42.92 0.142 5394
 5396 3 -55.33 47.03 -42.92 0.142 5395
 5397 3 -55.51 47.11 -42.95 0.13 5396
 5398 3 -55.72 47.16 -42.93 0.111 5397
 5399 3 -55.88 47.24 -42.89 0.082 5398
 5400 3 -56.13 47.28 -42.87 0.144 5399
 5401 3 -56.29 47.34 -42.93 0.119 5400
 5402 3 -56.46 47.36 -43 0.128 5401
 5403 3 -56.62 47.34 -43.1 0.108 5402
 5404 3 -56.71 47.31 -43.17 0.117 5403
 5405 3 -56.85 47.3 -43.25 0.126 5404
 5406 3 -57.04 47.35 -43.33 0.118 5405
 5407 3 -57.17 47.36 -43.43 0.168 5406
 5408 3 -57.25 47.39 -43.56 0.145 5407
 5409 3 -57.37 47.47 -43.67 0.146 5408
 5410 3 -57.48 47.52 -43.78 0.122 5409
 5411 3 -57.55 47.66 -43.9 0.131 5410
 5412 3 -57.64 47.77 -43.99 0.147 5411
 5413 3 -57.74 47.94 -44.14 0.139 5412
 5414 3 -57.86 48.08 -44.33 0.151 5413
 5415 3 -58.01 48.22 -44.47 0.111 5414
 5416 3 -58.16 48.33 -44.62 0.162 5415
 5417 3 -58.4 48.51 -44.75 0.211 5416
 5418 3 -58.55 48.64 -44.86 0.153 5417
 5419 3 -58.72 48.81 -44.93 0.113 5418
 5420 3 -58.89 48.96 -45.03 0.133 5419
 5421 3 -59.07 49.09 -45.07 0.123 5420
 5422 3 -59.23 49.19 -45.06 0.104 5421
 5423 3 -59.42 49.28 -45.1 0.142 5422
 5424 3 -59.67 49.34 -45.15 0.145 5423
 5425 3 -59.88 49.3 -45.2 0.139 5424
 5426 3 -60.01 49.19 -45.28 0.162 5425
 5427 3 -60.13 49.11 -45.32 0.213 5426
 5428 3 -60.18 49 -45.42 0.276 5427
 5429 3 -60.3 48.96 -45.5 0.322 5428
 5430 3 -60.04 48.78 -45.8 0.165 5429
 5431 3 -60.07 48.61 -45.97 0.168 5430
 5432 3 -60.02 48.5 -46.03 0.127 5431
 5433 3 -59.98 48.34 -46.22 0.116 5432
 5434 3 -59.98 48.2 -46.38 0.128 5433
 5435 3 -60.76 48.99 -45.39 0.138 5429
 5436 3 -60.85 48.92 -45.41 0.146 5435
 5437 3 -60.99 48.83 -45.43 0.122 5436
 5438 3 -61.13 48.72 -45.45 0.116 5437
 5439 3 -61.27 48.61 -45.48 0.124 5438
 5440 3 -61.39 48.47 -45.53 0.092 5439
 5441 3 -61.52 48.38 -45.51 0.105 5440
 5442 3 -61.59 48.21 -45.59 0.08 5441
 5443 3 -61.67 48.13 -45.64 0.099 5442
 5444 3 -61.79 48.04 -45.63 0.107 5443
 5445 3 -61.84 47.9 -45.65 0.129 5444
 5446 3 -61.96 47.8 -45.66 0.139 5445
 5447 3 -61.99 47.71 -45.8 0.152 5446
 5448 3 -62.05 47.57 -45.9 0.143 5447
 5449 3 -62.17 47.47 -46 0.118 5448
 5450 3 -62.34 47.35 -45.97 0.121 5449
 5451 3 -62.55 47.34 -45.97 0.119 5450
 5452 3 -62.67 47.25 -45.94 0.166 5451
 5453 3 -62.81 47.15 -45.88 0.147 5452
 5454 3 -62.95 47.03 -45.85 0.137 5453
 5455 3 -63.11 46.91 -45.92 0.136 5454
 5456 3 -63.22 46.73 -45.95 0.157 5455
 5457 3 -63.38 46.52 -45.96 0.168 5456
 5458 3 -63.55 46.3 -45.81 0.173 5457
 5459 3 -63.67 46.14 -45.75 0.15 5458
 5460 3 -63.81 46.02 -45.76 0.142 5459
 5461 3 -63.87 45.91 -45.72 0.123 5460
 5462 3 -63.93 45.82 -45.69 0.129 5461
 5463 3 -64 45.68 -45.6 0.122 5462
 5464 3 -64.08 45.55 -45.55 0.105 5463
 5465 3 -64.03 45.36 -45.57 0.133 5464
 5466 3 -64.04 45.16 -45.58 0.132 5465
 5467 3 -64.03 44.98 -45.63 0.146 5466
 5468 3 -64.06 44.82 -45.68 0.128 5467
 5469 3 -64.08 44.66 -45.69 0.145 5468
 5470 3 -64.14 44.48 -45.7 0.138 5469
 5471 3 -64.22 44.28 -45.64 0.098 5470
 5472 3 -64.31 44.12 -45.55 0.13 5471
 5473 3 -64.36 43.95 -45.41 0.163 5472
 5474 3 -64.33 43.71 -45.31 0.165 5473
 5475 3 -64.28 43.46 -45.39 0.148 5474
 5476 3 -64.38 43.32 -45.56 0.198 5475
 5477 3 -64.44 43.19 -45.75 0.169 5476
 5478 3 -64.63 43.19 -45.95 0.171 5477
 5479 3 -64.8 43.19 -46.02 0.164 5478
 5480 3 -64.97 43.25 -46.08 0.125 5479
 5481 3 -65.27 43.25 -46.07 0.137 5480
 5482 3 -65.52 43.23 -46.12 0.14 5481
 5483 3 -65.79 43.29 -46.16 0.159 5482
 5484 3 -65.99 43.33 -46.3 0.125 5483
 5485 3 -66.13 43.44 -46.44 0.11 5484
 5486 3 -66.25 43.49 -46.59 0.143 5485
 5487 3 -66.44 43.61 -46.63 0.211 5486
 5488 3 -66.59 43.63 -46.72 0.265 5487
 5489 3 -66.68 43.69 -46.86 0.245 5488
 5490 3 -66.8 43.78 -46.97 0.191 5489
 5491 3 -66.98 43.94 -47.14 0.154 5490
 5492 3 -67.19 44.05 -47.22 0.13 5491
 5493 3 -67.43 44.15 -47.26 0.135 5492
 5494 3 -67.57 44.18 -47.33 0.15 5493
 5495 3 -67.69 44.26 -47.43 0.131 5494
 5496 3 -67.85 44.33 -47.46 0.16 5495
 5497 3 -68.03 44.34 -47.49 0.146 5496
 5498 3 -68.16 44.29 -47.48 0.131 5497
 5499 3 -68.34 44.29 -47.48 0.107 5498
 5500 3 -68.48 44.31 -47.44 0.097 5499
 5501 3 -68.61 44.3 -47.45 0.123 5500
 5502 3 -68.76 44.3 -47.58 0.144 5501
 5503 3 -68.88 44.35 -47.69 0.166 5502
 5504 3 -68.98 44.57 -47.88 0.166 5503
 5505 3 -69.01 44.8 -47.98 0.15 5504
 5506 3 -69.08 44.92 -48.03 0.164 5505
 5507 3 -69.13 45.06 -47.93 0.234 5506
 5508 3 -69.06 45.22 -47.74 0.269 5507
 5509 3 -69.07 45.43 -47.48 0.257 5508
 5510 3 -69.23 45.41 -47.34 0.178 5509
 5511 3 -69.63 44.02 -48.48 0.159 5504
 5512 3 -69.58 43.87 -48.6 0.144 5511
 5513 3 -69.58 43.76 -48.75 0.169 5512
 5514 3 -69.61 43.61 -48.75 0.153 5513
 5515 3 -69.59 43.52 -48.86 0.154 5514
 5516 3 -69.59 43.43 -48.81 0.13 5515
 5517 3 -69.61 43.21 -48.75 0.145 5516
 5518 3 -69.63 43.03 -48.71 0.167 5517
 5519 3 -69.65 42.83 -48.69 0.195 5518
 5520 3 -69.63 42.62 -48.58 0.194 5519
 5521 3 -69.64 42.44 -48.49 0.191 5520
 5522 3 -69.63 42.28 -48.4 0.154 5521
 5523 3 -69.61 42.13 -48.33 0.136 5522
 5524 3 -69.57 41.96 -48.32 0.155 5523
 5525 3 -69.59 41.83 -48.34 0.132 5524
 5526 3 -69.54 41.71 -48.42 0.1 5525
 5527 3 -69.49 41.57 -48.5 0.116 5526
 5528 3 -69.4 41.5 -48.69 0.133 5527
 5529 3 -69.07 41.43 -49 0.252 5528
 5530 3 -68.95 41.34 -48.92 0.000125 5529
 5531 3 -68.83 41.43 -49.31 0.177 5529
 5532 3 -68.69 41.44 -49.54 0.131 5531
 5533 3 -68.63 41.52 -49.75 0.136 5532
 5534 3 -68.59 41.55 -49.96 0.136 5533
 5535 3 -68.57 41.65 -50.11 0.146 5534
 5536 3 -68.52 41.7 -50.31 0.133 5535
 5537 3 -68.51 41.73 -50.44 0.15 5536
 5538 3 -68.53 41.82 -50.59 0.131 5537
 5539 3 -68.51 41.88 -50.77 0.147 5538
 5540 3 -68.45 41.9 -50.95 0.199 5539
 5541 3 -68.38 41.94 -51.13 0.192 5540
 5542 3 -68.24 41.99 -51.29 0.197 5541
 5543 3 -68.2 42.03 -51.43 0.207 5542
 5544 3 -68.01 42.28 -51.5 0.117 5543
 5545 3 -67.89 42.32 -51.57 0.145 5544
 5546 3 -67.76 42.3 -51.66 0.152 5545
 5547 3 -67.65 42.25 -51.74 0.186 5546
 5548 3 -67.56 42.19 -51.81 0.201 5547
 5549 3 -67.51 42.12 -51.87 0.208 5548
 5550 3 -67.48 41.98 -51.9 0.21 5549
 5551 3 -67.39 41.89 -51.94 0.163 5550
 5552 3 -33.53 42.95 -33.08 0.213 5200
 5553 3 -33.65 43 -32.84 0.000125 5552
 5554 3 -33.63 43.03 -32.22 0.15 5552
 5555 3 -33.67 43.07 -32.08 0.172 5554
 5556 3 -33.75 43.12 -31.92 0.147 5555
 5557 3 -33.74 43.14 -31.78 0.132 5556
 5558 3 -33.8 43.13 -31.59 0.153 5557
 5559 3 -33.87 43.18 -31.43 0.159 5558
 5560 3 -33.95 43.21 -31.28 0.131 5559
 5561 3 -34.02 43.26 -31.16 0.147 5560
 5562 3 -34.14 43.37 -31.02 0.144 5561
 5563 3 -34.21 43.45 -30.85 0.184 5562
 5564 3 -34.28 43.54 -30.64 0.171 5563
 5565 3 -34.36 43.66 -30.42 0.186 5564
 5566 3 -34.46 43.8 -30.21 0.187 5565
 5567 3 -34.59 43.96 -29.94 0.196 5566
 5568 3 -34.65 44.05 -29.75 0.223 5567
 5569 3 -34.72 44.18 -29.54 0.193 5568
 5570 3 -34.83 44.27 -29.35 0.155 5569
 5571 3 -34.92 44.41 -29.21 0.149 5570
 5572 3 -35 44.52 -29.11 0.161 5571
 5573 3 -35.09 44.6 -29.03 0.172 5572
 5574 3 -35.21 44.74 -28.94 0.17 5573
 5575 3 -35.39 44.79 -28.92 0.123 5574
 5576 3 -35.5 44.83 -28.82 0.13 5575
 5577 3 -35.6 44.79 -28.72 0.113 5576
 5578 3 -35.68 44.81 -28.64 0.077 5577
 5579 3 -36.55 45.02 -29.22 0.438 5578
 5580 3 -36.6 44.94 -29.29 0.468 5579
 5581 3 -37.08 44.98 -30.03 0.137 5580
 5582 3 -37.21 44.96 -30.19 0.152 5581
 5583 3 -37.34 44.94 -30.32 0.114 5582
 5584 3 -37.33 44.94 -30.5 0.077 5583
 5585 3 -37.4 44.94 -30.6 0.095 5584
 5586 3 -37.43 44.92 -30.72 0.11 5585
 5587 3 -37.42 44.83 -30.88 0.124 5586
 5588 3 -37.5 44.78 -31.01 0.123 5587
 5589 3 -37.55 44.77 -31.12 0.157 5588
 5590 3 -37.52 44.69 -31.31 0.12 5589
 5591 3 -37.52 44.62 -31.46 0.143 5590
 5592 3 -37.46 44.45 -31.59 0.138 5591
 5593 3 -37.45 44.38 -31.78 0.145 5592
 5594 3 -37.48 44.34 -31.97 0.119 5593
 5595 3 -37.44 44.22 -32.1 0.116 5594
 5596 3 -37.4 44.11 -32.21 0.118 5595
 5597 3 -37.38 43.99 -32.34 0.092 5596
 5598 3 -37.28 43.93 -32.39 0.131 5597
 5599 3 -37.27 43.81 -32.53 0.16 5598
 5600 3 -37.23 43.67 -32.79 0.179 5599
 5601 3 -37.17 43.5 -33.01 0.179 5600
 5602 3 -37.18 43.28 -33.2 0.158 5601
 5603 3 -37.16 43.13 -33.33 0.132 5602
 5604 3 -37.17 43 -33.49 0.112 5603
 5605 3 -37.17 42.85 -33.57 0.124 5604
 5606 3 -37.1 42.68 -33.66 0.173 5605
 5607 3 -37.03 42.54 -33.83 0.197 5606
 5608 3 -36.95 42.34 -33.96 0.157 5607
 5609 3 -36.92 42.14 -34.06 0.128 5608
 5610 3 -36.95 42.03 -34.08 0.182 5609
 5611 3 -36.9 41.9 -34.12 0.208 5610
 5612 3 -36.75 41.75 -34.19 0.147 5611
 5613 3 -36.62 41.6 -34.26 0.128 5612
 5614 3 -36.53 41.43 -34.34 0.115 5613
 5615 3 -36.4 41.34 -34.39 0.121 5614
 5616 3 -36.29 41.2 -34.41 0.142 5615
 5617 3 -36.24 41.12 -34.47 0.155 5616
 5618 3 -36.14 41.03 -34.5 0.146 5617
 5619 3 -36.06 40.92 -34.63 0.171 5618
 5620 3 -36.02 40.74 -34.85 0.119 5619
 5621 3 -35.94 40.59 -35 0.127 5620
 5622 3 -35.93 40.43 -35.17 0.155 5621
 5623 3 -35.88 40.28 -35.37 0.153 5622
 5624 3 -35.93 40.21 -35.6 0.146 5623
 5625 3 -35.92 40.1 -35.68 0.133 5624
 5626 3 -35.8 39.99 -35.8 0.143 5625
 5627 3 -35.76 39.96 -35.9 0.204 5626
 5628 3 -35.75 39.83 -36.01 0.228 5627
 5629 3 -35.66 39.76 -36.1 0.174 5628
 5630 3 -35.64 39.67 -36.27 0.179 5629
 5631 3 -35.61 39.61 -36.44 0.153 5630
 5632 3 -35.63 39.55 -36.68 0.124 5631
 5633 3 -35.65 39.51 -36.87 0.134 5632
 5634 3 -35.69 39.48 -37.01 0.134 5633
 5635 3 -35.68 39.44 -37.13 0.157 5634
 5636 3 -35.81 39.42 -37.36 0.166 5635
 5637 3 -35.91 39.37 -37.59 0.152 5636
 5638 3 -36.01 39.3 -37.79 0.161 5637
 5639 3 -36.09 39.21 -37.96 0.122 5638
 5640 3 -36.22 39.14 -38.14 0.153 5639
 5641 3 -36.33 39.06 -38.26 0.13 5640
 5642 3 -36.4 38.98 -38.37 0.153 5641
 5643 3 -36.47 38.86 -38.51 0.16 5642
 5644 3 -36.53 38.8 -38.58 0.2 5643
 5645 3 -36.64 38.71 -38.75 0.184 5644
 5646 3 -36.7 38.61 -38.81 0.169 5645
 5647 3 -36.78 38.59 -38.96 0.143 5646
 5648 3 -36.86 38.59 -39.17 0.143 5647
 5649 3 -36.91 38.6 -39.33 0.125 5648
 5650 3 -37.05 38.56 -39.43 0.165 5649
 5651 3 -37.14 38.61 -39.72 0.164 5650
 5652 3 -37.24 38.68 -39.84 0.135 5651
 5653 3 -37.3 38.81 -40.01 0.119 5652
 5654 3 -37.38 38.89 -40.16 0.138 5653
 5655 3 -37.38 39.05 -40.29 0.157 5654
 5656 3 -37.4 39.16 -40.49 0.121 5655
 5657 3 -37.39 39.3 -40.61 0.151 5656
 5658 3 -37.45 39.48 -40.78 0.142 5657
 5659 3 -37.42 39.61 -40.84 0.123 5658
 5660 3 -37.45 39.87 -40.98 0.1 5659
 5661 3 -37.44 40.09 -41.1 0.178 5660
 5662 3 -37.43 40.28 -41.22 0.185 5661
 5663 3 -37.39 40.51 -41.37 0.195 5662
 5664 3 -37.38 40.72 -41.57 0.205 5663
 5665 3 -37.39 40.9 -41.63 0.153 5664
 5666 3 -37.41 41.14 -41.72 0.089 5665
 5667 3 -37.4 41.28 -41.77 0.107 5666
 5668 3 -37.41 41.42 -41.84 0.118 5667
 5669 3 -37.41 41.57 -41.96 0.141 5668
 5670 3 -37.45 41.74 -42 0.111 5669
 5671 3 -37.55 41.85 -42.04 0.114 5670
 5672 3 -37.69 42.01 -42.27 0.154 5671
 5673 3 -37.85 42.15 -42.36 0.228 5672
 5674 3 -37.93 42.21 -42.47 0.236 5673
 5675 3 -37.95 42.36 -42.81 0.154 5674
 5676 3 -38.02 42.42 -42.95 0.142 5675
 5677 3 -37.99 42.47 -43.1 0.117 5676
 5678 3 -38.05 42.51 -43.25 0.111 5677
 5679 3 -38.11 42.52 -43.41 0.117 5678
 5680 3 -38.2 42.65 -43.57 0.127 5679
 5681 3 -38.28 42.71 -43.72 0.097 5680
 5682 3 -38.36 42.79 -43.82 0.094 5681
 5683 3 -38.47 42.82 -43.93 0.128 5682
 5684 3 -38.6 42.91 -44.01 0.135 5683
 5685 3 -38.73 42.87 -44.11 0.139 5684
 5686 3 -38.8 42.9 -44.26 0.145 5685
 5687 3 -38.89 42.9 -44.45 0.113 5686
 5688 3 -39.02 42.87 -44.58 0.131 5687
 5689 3 -39.09 42.82 -44.72 0.133 5688
 5690 3 -39.2 42.74 -44.84 0.149 5689
 5691 3 -39.35 42.63 -44.98 0.138 5690
 5692 3 -39.5 42.56 -45.06 0.164 5691
 5693 3 -39.59 42.47 -45.18 0.178 5692
 5694 3 -39.69 42.41 -45.31 0.155 5693
 5695 3 -39.8 42.34 -45.45 0.142 5694
 5696 3 -39.87 42.19 -45.52 0.155 5695
 5697 3 -39.99 42.14 -45.58 0.141 5696
 5698 3 -40.15 42.09 -45.74 0.154 5697
 5699 3 -40.27 41.99 -45.82 0.148 5698
 5700 3 -40.5 41.93 -45.97 0.146 5699
 5701 3 -40.74 41.93 -45.99 0.118 5700
 5702 3 -40.87 41.85 -46.07 0.109 5701
 5703 3 -40.97 41.8 -46.13 0.142 5702
 5704 3 -41.1 41.67 -46.18 0.138 5703
 5705 3 -41.28 41.68 -46.28 0.191 5704
 5706 3 -41.46 41.78 -46.41 0.164 5705
 5707 3 -41.61 41.84 -46.53 0.133 5706
 5708 3 -41.72 41.91 -46.65 0.093 5707
 5709 3 -41.86 41.97 -46.78 0.127 5708
 5710 3 -42.08 42.05 -46.81 0.123 5709
 5711 3 -42.26 42.11 -46.9 0.122 5710
 5712 3 -42.49 42.1 -46.93 0.138 5711
 5713 3 -42.69 42.06 -46.92 0.167 5712
 5714 3 -42.87 42.07 -46.89 0.187 5713
 5715 3 -43.07 42.13 -46.89 0.23 5714
 5716 3 -43.23 42.2 -46.95 0.287 5715
 5717 3 -43.42 42.31 -47.12 0.247 5716
 5718 3 -43.54 42.52 -47.45 0.167 5717
 5719 3 -43.62 42.59 -47.62 0.128 5718
 5720 3 -43.67 42.68 -47.77 0.131 5719
 5721 3 -43.74 42.76 -47.93 0.129 5720
 5722 3 -43.82 42.78 -48.09 0.121 5721
 5723 3 -43.85 42.85 -48.22 0.12 5722
 5724 3 -43.93 42.9 -48.4 0.126 5723
 5725 3 -43.95 42.93 -48.51 0.126 5724
 5726 3 -43.91 43.01 -48.63 0.139 5725
 5727 3 -43.9 43.07 -48.8 0.134 5726
 5728 3 -43.89 43.18 -48.96 0.166 5727
 5729 3 -43.85 43.33 -49.09 0.126 5728
 5730 3 -43.79 43.38 -49.16 0.194 5729
 5731 3 -43.74 43.42 -49.3 0.204 5730
 5732 3 -43.66 43.59 -49.35 0.211 5731
 5733 3 -43.65 43.87 -49.51 0.182 5732
 5734 3 -43.59 44.04 -49.7 0.124 5733
 5735 3 -43.53 44.13 -49.82 0.135 5734
 5736 3 -43.48 44.18 -49.96 0.102 5735
 5737 3 -43.37 44.27 -50.12 0.098 5736
 5738 3 -43.34 44.31 -50.24 0.087 5737
 5739 3 -43.24 44.39 -50.32 0.092 5738
 5740 3 -43.16 44.47 -50.43 0.102 5739
 5741 3 -43.07 44.54 -50.54 0.117 5740
 5742 3 -43.02 44.66 -50.68 0.151 5741
 5743 3 -42.95 44.85 -50.81 0.129 5742
 5744 3 -42.94 45.02 -50.76 0.123 5743
 5745 3 -42.96 45.12 -50.71 0.146 5744
 5746 3 -43.03 45.24 -50.68 0.199 5745
 5747 3 -43.06 45.41 -50.73 0.273 5746
 5748 3 -43.12 45.54 -50.78 0.35 5747
 5749 3 -43.26 45.67 -50.77 0.395 5748
 5750 3 -43.34 45.8 -50.72 0.381 5749
 5751 3 -43.55 45.9 -50.71 0.247 5750
 5752 3 -43.73 45.96 -50.54 0.129 5751
 5753 3 -43.89 45.98 -50.49 0.092 5752
 5754 3 -44.08 46.02 -50.47 0.116 5753
 5755 3 -44.27 46.04 -50.45 0.184 5754
 5756 3 -44.49 46.08 -50.48 0.204 5755
 5757 3 -44.64 46.15 -50.59 0.192 5756
 5758 3 -44.86 46.19 -50.75 0.138 5757
 5759 3 -44.96 46.18 -50.84 0.138 5758
 5760 3 -45.14 46.08 -50.81 0.154 5759
 5761 3 -45.4 46.04 -50.75 0.139 5760
 5762 3 -45.56 46.04 -50.66 0.139 5761
 5763 3 -45.79 45.95 -50.51 0.165 5762
 5764 3 -45.96 45.81 -50.33 0.195 5763
 5765 3 -46.15 45.69 -50.24 0.184 5764
 5766 3 -46.2 45.56 -50.18 0.202 5765
 5767 3 -46.26 45.45 -50.08 0.188 5766
 5768 3 -46.4 45.29 -49.95 0.149 5767
 5769 3 -46.41 45.11 -49.87 0.096 5768
 5770 3 -46.41 44.93 -49.73 0.137 5769
 5771 3 -46.45 44.79 -49.59 0.122 5770
 5772 3 -46.51 44.68 -49.47 0.128 5771
 5773 3 -46.6 44.52 -49.33 0.159 5772
 5774 3 -46.66 44.46 -49.21 0.19 5773
 5775 3 -46.84 44.27 -49.05 0.21 5774
 5776 3 -47.1 44.09 -48.96 0.159 5775
 5777 3 -47.16 43.92 -48.92 0.115 5776
 5778 3 -47.17 43.77 -48.91 0.115 5777
 5779 3 -47.15 43.6 -48.93 0.122 5778
 5780 3 -47.15 43.48 -48.92 0.124 5779
 5781 3 -47.1 43.32 -48.93 0.138 5780
 5782 3 -47 43.15 -48.99 0.146 5781
 5783 3 -46.91 43.01 -49.04 0.134 5782
 5784 3 -46.86 42.87 -49.06 0.128 5783
 5785 3 -46.77 42.73 -49.03 0.149 5784
 5786 3 -46.64 42.58 -48.92 0.174 5785
 5787 3 -46.52 42.45 -48.88 0.183 5786
 5788 3 -46.39 42.25 -48.82 0.162 5787
 5789 3 -46.29 42.07 -48.67 0.171 5788
 5790 3 -46.17 41.9 -48.6 0.142 5789
 5791 3 -46 41.69 -48.47 0.146 5790
 5792 3 -45.91 41.53 -48.38 0.132 5791
 5793 3 -45.82 41.38 -48.38 0.135 5792
 5794 3 -45.68 41.23 -48.24 0.162 5793
 5795 3 -45.57 41.06 -48.2 0.168 5794
 5796 3 -45.47 40.97 -48.19 0.131 5795
 5797 3 -45.43 40.79 -48.13 0.147 5796
 5798 3 -45.38 40.67 -48.1 0.12 5797
 5799 3 -45.37 40.52 -48.08 0.14 5798
 5800 3 -45.37 40.35 -48.07 0.136 5799
 5801 3 -45.33 40.16 -48.01 0.158 5800
 5802 3 -45.24 39.97 -47.87 0.133 5801
 5803 3 -45.13 39.83 -47.79 0.129 5802
 5804 3 -44.99 39.73 -47.75 0.196 5803
 5805 3 -44.91 39.54 -47.61 0.249 5804
 5806 3 -44.84 39.4 -47.42 0.239 5805
 5807 3 -44.78 39.26 -47.27 0.243 5806
 5808 3 -44.71 39.04 -47.16 0.179 5807
 5809 3 -44.65 38.81 -47.03 0.133 5808
 5810 3 -44.51 38.7 -46.99 0.123 5809
 5811 3 -44.38 38.59 -46.93 0.13 5810
 5812 3 -44.3 38.45 -46.76 0.147 5811
 5813 3 -44.25 38.39 -46.63 0.153 5812
 5814 3 -44.12 38.27 -46.47 0.135 5813
 5815 3 -44.07 38.19 -46.37 0.12 5814
 5816 3 -44 38.11 -46.21 0.142 5815
 5817 3 -43.93 37.98 -46.12 0.173 5816
 5818 3 -43.86 37.95 -45.99 0.17 5817
 5819 3 -43.68 37.87 -45.86 0.138 5818
 5820 3 -43.63 37.79 -45.77 0.145 5819
 5821 3 -43.58 37.68 -45.62 0.092 5820
 5822 3 -43.52 37.62 -45.51 0.106 5821
 5823 3 -43.45 37.5 -45.38 0.134 5822
 5824 3 -43.35 37.37 -45.24 0.161 5823
 5825 3 -43.28 37.23 -45.1 0.202 5824
 5826 3 -43.2 37.01 -44.98 0.211 5825
 5827 3 -43.1 36.92 -44.91 0.188 5826
 5828 3 -43.09 36.54 -44.73 0.116 5827
 5829 3 -43.06 36.37 -44.71 0.147 5828
 5830 3 -43.07 36.21 -44.65 0.151 5829
 5831 3 -43.06 36.04 -44.71 0.159 5830
 5832 3 -43.14 35.89 -44.68 0.204 5831
 5833 3 -43.15 35.76 -44.68 0.302 5832
 5834 3 -43.15 35.65 -44.73 0.393 5833
 5835 3 -43.23 35.58 -44.82 0.465 5834
 5836 3 -43.3 35.5 -44.9 0.436 5835
 5837 3 -43.26 35.36 -44.97 0.446 5836
 5838 3 -43.25 35.31 -45.07 0.428 5837
 5839 3 -42.95 35.44 -45.54 0.205 5838
 5840 3 -42.75 35.57 -45.79 0.155 5839
 5841 3 -42.7 35.7 -45.83 0.215 5840
 5842 3 -42.56 35.59 -46.08 0.163 5841
 5843 3 -42.5 35.69 -46.23 0.158 5842
 5844 3 -42.41 35.78 -46.34 0.227 5843
 5845 3 -42.31 35.85 -46.42 0.282 5844
 5846 3 -42.41 36.21 -46.48 0.159 5845
 5847 3 -42.53 36.39 -46.5 0.14 5846
 5848 3 -42.59 36.53 -46.52 0.14 5847
 5849 3 -42.73 36.73 -46.51 0.148 5848
 5850 3 -42.85 36.91 -46.58 0.136 5849
 5851 3 -42.94 37.04 -46.57 0.14 5850
 5852 3 -42.99 37.18 -46.59 0.151 5851
 5853 3 -43.08 37.32 -46.61 0.125 5852
 5854 3 -43.13 37.45 -46.62 0.164 5853
 5855 3 -43.21 37.63 -46.69 0.161 5854
 5856 3 -43.31 37.81 -46.7 0.13 5855
 5857 3 -43.4 37.97 -46.73 0.135 5856
 5858 3 -43.6 38.17 -46.88 0.155 5857
 5859 3 -43.65 38.32 -46.93 0.164 5858
 5860 3 -43.71 38.49 -47.06 0.173 5859
 5861 3 -43.75 38.65 -47.14 0.157 5860
 5862 3 -43.69 38.82 -47.19 0.121 5861
 5863 3 -43.72 39.03 -47.29 0.121 5862
 5864 3 -43.74 39.21 -47.47 0.184 5863
 5865 3 -43.75 39.42 -47.65 0.159 5864
 5866 3 -43.75 39.56 -47.72 0.194 5865
 5867 3 -43.76 39.73 -47.86 0.152 5866
 5868 3 -43.75 39.9 -47.92 0.175 5867
 5869 3 -43.71 40.06 -48.06 0.129 5868
 5870 3 -43.66 40.21 -48.12 0.108 5869
 5871 3 -43.6 40.31 -48.15 0.121 5870
 5872 3 -43.54 40.45 -48.21 0.141 5871
 5873 3 -43.45 40.57 -48.31 0.161 5872
 5874 3 -43.41 40.79 -48.47 0.212 5873
 5875 3 -43.44 40.97 -48.67 0.182 5874
 5876 3 -43.44 41.05 -48.97 0.12 5875
 5877 3 -43.45 41.14 -49.13 0.102 5876
 5878 3 -43.49 41.18 -49.27 0.09 5877
 5879 3 -43.53 41.27 -49.4 0.143 5878
 5880 3 -43.59 41.39 -49.54 0.147 5879
 5881 3 -43.64 41.45 -49.69 0.177 5880
 5882 3 -43.68 41.51 -49.85 0.152 5881
 5883 3 -43.73 41.6 -49.96 0.124 5882
 5884 3 -43.77 41.71 -50.12 0.088 5883
 5885 3 -43.82 41.8 -50.26 0.114 5884
 5886 3 -43.82 41.92 -50.46 0.14 5885
 5887 3 -43.81 42.02 -50.65 0.109 5886
 5888 3 -43.8 42.07 -50.75 0.087 5887
 5889 3 -43.85 42.13 -50.81 0.125 5888
 5890 3 -43.95 42.23 -50.92 0.138 5889
 5891 3 -43.93 42.22 -51.09 0.144 5890
 5892 3 -43.92 42.23 -51.24 0.127 5891
 5893 3 -43.91 42.31 -51.38 0.156 5892
 5894 3 -43.94 42.41 -51.56 0.179 5893
 5895 3 -43.98 42.42 -51.77 0.157 5894
 5896 3 -43.95 42.52 -51.98 0.119 5895
 5897 3 -43.94 42.57 -52.19 0.09 5896
 5898 3 -43.86 42.58 -52.31 0.118 5897
 5899 3 -43.77 42.64 -52.42 0.16 5898
 5900 3 -43.77 42.61 -52.6 0.116 5899
 5901 3 -43.76 42.55 -52.69 0.08 5900
 5902 3 -43.69 42.52 -52.83 0.137 5901
 5903 3 -43.67 42.51 -52.97 0.225 5902
 5904 3 -43.75 42.52 -53.07 0.301 5903
 5905 3 -43.83 42.5 -53.16 0.388 5904
 5906 3 -44.11 42.9 -53.16 0.289 5905
 5907 3 -44.24 43 -53.23 0.306 5906
 5908 3 -44.3 43.03 -53.4 0.285 5907
 5909 3 -44.19 43.12 -53.6 0.2 5908
 5910 3 -44.13 43.27 -53.74 0.165 5909
 5911 3 -44.07 43.36 -53.92 0.138 5910
 5912 3 -43.92 43.43 -54.02 0.148 5911
 5913 3 -43.86 43.49 -54.1 0.183 5912
 5914 3 -43.78 43.5 -54.29 0.191 5913
 5915 3 -43.72 43.86 -54.21 0.131 5914
 5916 3 -43.79 44 -54.29 0.115 5915
 5917 3 -43.82 44.22 -54.28 0.182 5916
 5918 3 -43.85 44.4 -54.31 0.236 5917
 5919 3 -43.83 44.59 -54.34 0.33 5918
 5920 3 -43.85 44.73 -54.39 0.388 5919
 5921 3 -43.84 44.91 -54.47 0.465 5920
 5922 3 -43.82 45.03 -54.46 0.552 5921
 5923 3 -43.73 45.09 -54.55 0.643 5922
 5924 3 -43.63 45.1 -54.59 0.675 5923
 5925 3 -44.59 45.21 -54.67 0.182 5924
 5926 3 -44.79 45.08 -54.68 0.13 5925
 5927 3 -44.9 45.06 -54.67 0.17 5926
 5928 3 -43.57 45.1 -54.47 0.513 5924
 5929 3 -43.13 44.93 -53.56 0.381 5928
 5930 3 -43.27 44.53 -53.36 0.1 5929
 5931 3 -43.34 44.42 -53.44 0.123 5930
 5932 3 -43.06 45.13 -53.53 0.424 5929
 5933 3 -43.22 45.78 -53.95 0.246 5932
 5934 3 -43.01 45.85 -53.77 0.163 5933
 5935 3 -42.98 45.96 -53.72 0.197 5934
 5936 3 -43.03 46.05 -54 0.062 5935
 5937 3 -43.1 46.09 -54.1 0.07 5936
 5938 3 -43.03 45.98 -53.64 0.126 5935
 5939 3 -42.93 45.97 -53.37 0.105 5938
 5940 3 -42.89 46.01 -53.21 0.079 5939
 5941 3 -42.77 45.96 -53.67 0.075 5938
 5942 3 -42.75 45.98 -53.52 0.053 5941
 5943 3 -42.71 45.98 -53.38 0.096 5942
 5944 3 -42.7 45.96 -53.25 0.137 5943
 5945 3 -42.59 45.97 -53.02 0.133 5944
 5946 3 -42.53 46.04 -52.92 0.193 5945
 5947 3 -42.33 46.08 -52.81 0.199 5946
 5948 3 -42.15 46.18 -52.81 0.18 5947
 5949 3 -42 46.37 -52.77 0.165 5948
 5950 3 -41.94 46.51 -52.8 0.241 5949
 5951 3 -41.82 46.66 -52.89 0.269 5950
 5952 3 -41.57 46.67 -52.97 0.25 5951
 5953 3 -41.5 46.62 -53.02 0.352 5952
 5954 3 -41.46 46.47 -53.19 0.362 5953
 5955 3 -41.22 46.42 -53.18 0.488 5954
 5956 3 -41.13 46.01 -52.86 0.204 5955
 5957 3 -41.27 45.91 -52.56 0.203 5956
 5958 3 -41.17 46.59 -53.33 0.587 5955
 5959 3 -40.86 46.53 -53.2 0.508 5958
 5960 3 -40.7 46.5 -53.17 0.518 5959
 5961 3 -40.55 46.51 -53.15 0.483 5960
 5962 3 -40.62 46.64 -53.6 0.162 5961
 5963 3 -40.4 46.47 -53.03 0.298 5961
 5964 3 -40.82 47.25 -52.83 0.14 5963
 5965 3 -40.8 47.39 -52.77 0.106 5964
 5966 3 -40.27 46.39 -52.89 0.338 5963
 5967 3 -40 46.22 -52.8 0.326 5966
 5968 3 -39.89 46.21 -52.79 0.365 5967
 5969 3 -39.65 46.32 -52.97 0.252 5968
 5970 3 -39.56 46.01 -53.07 0.145 5969
 5971 3 -39.45 45.88 -53.06 0.105 5970
 5972 3 -39.36 45.81 -53.03 0.079 5971
 5973 3 -39.22 45.76 -53.05 0.117 5972
 5974 3 -39.05 45.67 -53.01 0.159 5973
 5975 3 -38.91 45.62 -53.01 0.202 5974
 5976 3 -38.81 45.56 -53.02 0.197 5975
 5977 3 -38.62 45.52 -53.01 0.141 5976
 5978 3 -38.49 45.47 -53.06 0.105 5977
 5979 3 -39.5 46.41 -52.97 0.196 5969
 5980 3 -39.23 46.24 -53.08 0.135 5979
 5981 3 -39.07 46.18 -53.02 0.068 5980
 5982 3 -38.88 46.09 -52.97 0.128 5981
 5983 3 -38.74 46.05 -52.96 0.148 5982
 5984 3 -38.61 46.03 -53.16 0.138 5983
 5985 3 -38.57 45.96 -53.23 0.174 5984
 5986 3 -40.19 46.35 -52.82 0.338 5966
 5987 3 -40.25 46.44 -52.9 0.298 5986
 5988 3 -42.16 46.69 -52.81 0.104 5951
 5989 3 -42.34 46.84 -52.85 0.143 5988
 5990 3 -42.3 46.96 -52.86 0.184 5989
 5991 3 -42.89 44.94 -53.14 0.497 5932
 5992 3 -42.48 44.53 -53.1 0.328 5991
 5993 3 -42.24 44.34 -53.15 0.303 5992
 5994 3 -42.14 44.2 -53.11 0.362 5993
 5995 3 -42 44.16 -52.94 0.417 5994
 5996 3 -41.84 44.1 -52.77 0.427 5995
 5997 3 -41.74 44.05 -52.7 0.43 5996
 5998 3 -41.67 43.94 -52.52 0.402 5997
 5999 3 -41.65 43.89 -52.33 0.422 5998
 6000 3 -41.17 43.96 -52.67 0.103 5999
 6001 3 -41.1 43.87 -52.78 0.095 6000
 6002 3 -41.05 43.74 -52.83 0.111 6001
 6003 3 -40.91 43.64 -52.7 0.102 6002
 6004 3 -41.59 43.81 -52.22 0.381 5999
 6005 3 -41.58 43.68 -52.12 0.482 6004
 6006 3 -41.71 43.74 -51.67 0.386 6005
 6007 3 -41.57 43.73 -51.64 0.518 6006
 6008 3 -40.71 43.87 -51.71 0.151 6007
 6009 3 -40.62 43.82 -51.73 0.117 6008
 6010 3 -40.45 43.79 -51.83 0.168 6009
 6011 3 -40.29 43.66 -51.95 0.19 6010
 6012 3 -40.09 43.51 -52.03 0.259 6011
 6013 3 -39.98 43.45 -52 0.296 6012
 6014 3 -39.88 43.33 -51.94 0.297 6013
 6015 3 -39.72 43.2 -51.85 0.283 6014
 6016 3 -39.62 43.05 -51.78 0.299 6015
 6017 3 -39.55 42.9 -51.57 0.287 6016
 6018 3 -39.48 42.84 -51.46 0.296 6017
 6019 3 -39.37 42.63 -51.45 0.091 6018
 6020 3 -39.31 42.53 -51.39 0.079 6019
 6021 3 -39.28 42.5 -51.28 0.000125 6020
 6022 3 -39.86 42.87 -51.07 0.097 6018
 6023 3 -39.82 42.8 -50.96 0.109 6022
 6024 3 -39.78 42.71 -50.84 0.113 6023
 6025 3 -39.75 42.73 -50.72 0.091 6024
 6026 3 -41.75 43.64 -51.48 0.41 6007
 6027 3 -41.31 44.11 -52.14 0.117 6026
 6028 3 -41.31 44.15 -52.27 0.082 6027
 6029 3 -41.33 44.29 -52.25 0.147 6028
 6030 3 -41.22 44.27 -52.06 0.086 6029
 6031 3 -41.21 44.32 -51.98 0.105 6030
 6032 3 -41.23 44.35 -51.86 0.08 6031
 6033 3 -41.17 44.38 -51.67 0.103 6032
 6034 3 -41.48 44.37 -52.32 0.151 6029
 6035 3 -41.54 44.41 -52.22 0.095 6034
 6036 3 -41.6 44.08 -52.07 0.057 6027
 6037 3 -41.86 43.55 -51.37 0.481 6026
 6038 3 -42.15 43.38 -51.68 0.221 6037
 6039 3 -42.05 43.36 -51.89 0.186 6038
 6040 3 -42.02 43.51 -50.9 0.428 6037
 6041 3 -42.45 43.66 -50.87 0.08 6040
 6042 3 -41.87 43.43 -50.77 0.319 6040
 6043 3 -41.72 43.3 -50.43 0.29 6042
 6044 3 -41.55 43.16 -50.33 0.243 6043
 6045 3 -41.34 43.03 -50.24 0.133 6044
 6046 3 -41.35 42.99 -50.12 0.06 6045
 6047 3 -41.79 43.38 -50.7 0.319 6042
 6048 3 -42.24 43.24 -50.93 0.12 6047
 6049 3 -42.25 43.78 -52.66 0.11 5997
 6050 3 -42.32 43.76 -52.57 0.12 6049
 6051 3 -43.54 45.09 -54.41 0.513 5928
 6052 3 -43.21 45.1 -55.11 0.239 6051
 6053 3 -43.21 45.26 -55.38 0.183 6052
 6054 3 -43.15 45.41 -55.59 0.234 6053
 6055 3 -43.45 45.59 -55.69 0.079 6054
 6056 3 -43.51 45.66 -55.77 0.095 6055
 6057 3 -43.54 45.69 -55.92 0.112 6056
 6058 3 -42.69 44.86 -55.09 0.112 6053
 6059 3 -43.51 45.09 -54.35 0.513 6051
 6060 3 -43.65 44.59 -55.08 0.076 6059
 6061 3 -43.59 43.43 -54.54 0.178 5914
 6062 3 -43.52 43.37 -54.72 0.136 6061
 6063 3 -43.39 43.35 -54.85 0.13 6062
 6064 3 -43.33 43.42 -54.94 0.047 6063
 6065 3 -43.85 42.12 -53.24 0.397 5905
 6066 3 -43.96 42.04 -53.27 0.545 6065
 6067 3 -44.06 42.02 -53.35 0.665 6066
 6068 3 -44.13 41.96 -53.39 0.753 6067
 6069 3 -44.46 41.97 -53.38 0.804 6068
 6070 3 -44.81 42.09 -52.74 0.099 6069
 6071 3 -44.88 42.14 -52.69 0.000125 6070
 6072 3 -44.57 42.07 -53.44 0.712 6069
 6073 3 -44.84 42.22 -53.52 0.702 6072
 6074 3 -45.21 42.8 -53.61 0.593 6073
 6075 3 -45.3 42.86 -53.68 0.601 6074
 6076 3 -45.38 42.91 -53.6 0.492 6075
 6077 3 -45.69 42.64 -53.44 0.094 6076
 6078 3 -45.64 42.65 -53.55 0.037 6077
 6079 3 -45.41 43.15 -53.45 0.4 6076
 6080 3 -45.51 43.49 -53.02 0.214 6079
 6081 3 -45.73 43.37 -53.01 0.218 6080
 6082 3 -45.82 43.49 -52.85 0.177 6081
 6083 3 -45.85 43.57 -52.7 0.221 6082
 6084 3 -45.87 43.53 -52.57 0.227 6083
 6085 3 -45.94 43.78 -52.54 0.142 6084
 6086 3 -45.66 43.68 -53.28 0.165 6081
 6087 3 -45.75 43.79 -53.24 0.179 6086
 6088 3 -45.76 43.94 -53.35 0.175 6087
 6089 3 -45.81 44.08 -53.43 0.168 6088
 6090 3 -45.79 44.23 -53.38 0.115 6089
 6091 3 -45.78 44.33 -53.31 0.098 6090
 6092 3 -45.78 44.47 -53.27 0.086 6091
 6093 3 -45.84 44.57 -53.22 0.13 6092
 6094 3 -45.93 44.71 -53.33 0.112 6093
 6095 3 -46.09 44.84 -53.33 0.126 6094
 6096 3 -46.22 45.02 -53.31 0.126 6095
 6097 3 -46.29 45.19 -53.25 0.134 6096
 6098 3 -46.3 45.3 -53.22 0.155 6097
 6099 3 -46.23 45.43 -53.21 0.117 6098
 6100 3 -45.5 43.75 -53.02 0.092 6080
 6101 3 -45.42 42.89 -53.55 0.202 6079
 6102 3 -45.47 42.72 -53.65 0.087 6101
 6103 3 -44.67 41.62 -53.41 0.265 6073
 6104 3 -44.67 41.51 -53.46 0.17 6103
 6105 3 -44.83 41.49 -53.67 0.077 6104
 6106 3 -44.92 41.45 -53.79 0.099 6105
 6107 3 -43.7 41 -53.36 0.185 6072
 6108 3 -43.61 40.77 -53.35 0.174 6107
 6109 3 -43.58 40.61 -53.42 0.217 6108
 6110 3 -43.41 40.51 -53.41 0.229 6109
 6111 3 -43.44 40.4 -53.48 0.31 6110
 6112 3 -43.45 40.25 -53.49 0.283 6111
 6113 3 -43.41 40.11 -53.55 0.32 6112
 6114 3 -43.44 40.01 -53.57 0.316 6113
 6115 3 -43.35 39.88 -53.42 0.366 6114
 6116 3 -43.22 39.7 -53.32 0.418 6115
 6117 3 -43.21 39.58 -53.26 0.515 6116
 6118 3 -43.18 39.48 -53.29 0.634 6117
 6119 3 -43.28 39.36 -53.32 0.818 6118
 6120 3 -43.14 39.77 -52.51 0.242 6119
 6121 3 -43.1 39.87 -52.4 0.305 6120
 6122 3 -42.99 39.86 -52.37 0.357 6121
 6123 3 -42.78 39.43 -52.35 0.122 6122
 6124 3 -42.72 39.33 -52.41 0.122 6123
 6125 3 -43.12 39.92 -52.24 0.353 6122
 6126 3 -42.67 39.93 -52.81 0.152 6125
 6127 3 -42.63 40 -52.69 0.168 6126
 6128 3 -42.55 40.07 -52.65 0.103 6127
 6129 3 -43.27 39.97 -52.09 0.368 6125
 6130 3 -43.37 40.02 -51.99 0.44 6129
 6131 3 -43.38 40.02 -51.86 0.519 6130
 6132 3 -43.35 39.97 -51.7 0.525 6131
 6133 3 -42.73 40.3 -51.84 0.15 6132
 6134 3 -42.8 40.43 -51.96 0.16 6133
 6135 3 -42.78 40.56 -52.06 0.103 6134
 6136 3 -42.73 40.68 -51.94 0.08 6135
 6137 3 -42.71 40.6 -51.76 0.062 6136
 6138 3 -42.68 40.48 -51.67 0.069 6137
 6139 3 -43.37 39.88 -51.49 0.434 6132
 6140 3 -43.37 39.78 -51.12 0.293 6139
 6141 3 -43.43 39.69 -50.94 0.236 6140
 6142 3 -43.43 39.61 -50.77 0.178 6141
 6143 3 -43.49 39.48 -50.66 0.000125 6142
 6144 3 -43.38 39.84 -51.39 0.434 6139
 6145 3 -43.99 40.2 -51.77 0.102 6144
 6146 3 -44.03 40.36 -51.73 0.102 6145
 6147 3 -44.04 40.47 -51.72 0.13 6146
 6148 3 -43.92 40.6 -51.74 0.141 6147
 6149 3 -43.8 40.73 -51.69 0.084 6148
 6150 3 -43.76 40.89 -51.67 0.108 6149
 6151 3 -43.75 40.98 -51.51 0.148 6150
 6152 3 -43.73 40.98 -51.34 0.101 6151
 6153 3 -43.39 39.79 -51.29 0.434 6144
 6154 3 -44.04 39.57 -51.28 0.167 6153
 6155 3 -44.09 39.39 -51.13 0.178 6154
 6156 3 -44.02 39.2 -51.02 0.161 6155
 6157 3 -43.93 39.04 -50.82 0.148 6156
 6158 3 -43.86 38.92 -50.69 0.151 6157
 6159 3 -43.83 38.78 -50.54 0.145 6158
 6160 3 -43.76 38.75 -50.35 0.035 6159
 6161 3 -43.68 38.7 -50.18 0.082 6160
 6162 3 -43.68 38.66 -50.05 0.000125 6161
 6163 3 -43.38 39.23 -53.29 0.79 6119
 6164 3 -44.26 39.42 -53.28 0.17 6163
 6165 3 -44.36 39.4 -53.25 0.168 6164
 6166 3 -44.42 39.68 -53.34 0.155 6165
 6167 3 -44.51 39.8 -53.39 0.198 6166
 6168 3 -44.63 39.89 -53.44 0.217 6167
 6169 3 -44.7 40.2 -53.51 0.214 6168
 6170 3 -44.72 40.43 -53.79 0.084 6169
 6171 3 -44.74 40.58 -53.87 0.086 6170
 6172 3 -44.7 40.63 -53.98 0.117 6171
 6173 3 -44.53 40.6 -54.03 0.07 6172
 6174 3 -44.43 40.6 -54.09 0.093 6173
 6175 3 -44.36 40.68 -54.09 0.103 6174
 6176 3 -44.21 40.66 -54.09 0.09 6175
 6177 3 -44.12 40.62 -54.22 0.119 6176
 6178 3 -43.99 40.57 -54.23 0.16 6177
 6179 3 -43.93 40.42 -54.44 0.107 6178
 6180 3 -43.88 40.38 -54.54 0.092 6179
 6181 3 -44.98 39.64 -53.36 0.151 6168
 6182 3 -45.16 39.69 -53.48 0.129 6181
 6183 3 -44.34 39.15 -53.21 0.137 6165
 6184 3 -44.33 39.02 -53.15 0.046 6183
 6185 3 -43.42 39.06 -53.27 0.738 6163
 6186 3 -44.31 39.08 -53.56 0.111 6185
 6187 3 -44.36 39.13 -53.67 0.132 6186
 6188 3 -44.43 39.2 -53.75 0.152 6187
 6189 3 -43.44 38.98 -53.26 0.738 6185
 6190 3 -43.33 39.88 -54.13 0.115 6189
 6191 3 -43.36 39.94 -54.26 0.000125 6190
 6192 3 -43.45 38.89 -53.24 0.738 6189
 6193 3 -43.18 38.64 -53.03 0.515 6192
 6194 3 -43.06 38.48 -53.03 0.448 6193
 6195 3 -42.64 38.45 -52.94 0.339 6194
 6196 3 -42.47 38.38 -52.92 0.408 6195
 6197 3 -42.38 38.24 -52.91 0.419 6196
 6198 3 -42.21 38.3 -53.34 0.161 6197
 6199 3 -42.08 38.15 -53.4 0.108 6198
 6200 3 -42.37 38.14 -52.67 0.356 6197
 6201 3 -42.76 38.13 -52.21 0.186 6200
 6202 3 -43.49 38.26 -53.18 0.261 6194
 6203 3 -43.64 38.14 -53.28 0.28 6202
 6204 3 -43.99 38.35 -52.99 0.151 6203
 6205 3 -44.15 38.39 -53.09 0.121 6204
 6206 3 -44.25 38.45 -53.11 0.066 6205
 6207 3 -43.62 37.81 -53.49 0.235 6203
 6208 3 -43.52 38.18 -53.79 0.135 6207
 6209 3 -43.46 38.31 -53.95 0.137 6208
 6210 3 -43.43 38.32 -54.16 0.14 6209
 6211 3 -43.48 38.32 -54.32 0.148 6210
 6212 3 -43.45 38.24 -54.48 0.12 6211
 6213 3 -43.53 38.1 -54.58 0.129 6212
 6214 3 -43.55 38 -54.62 0.145 6213
 6215 3 -43.48 37.85 -54.68 0.124 6214
 6216 3 -43.69 37.56 -53.29 0.155 6207
 6217 3 -43.77 37.44 -53.23 0.129 6216
 6218 3 -43.8 37.28 -53.1 0.126 6217
 6219 3 -43.79 37.24 -52.95 0.158 6218
 6220 3 -43.81 37.11 -52.83 0.133 6219
 6221 3 -43.86 37.14 -52.68 0.194 6220
 6222 3 -43.99 37.08 -52.59 0.209 6221
 6223 3 -44.17 37.1 -52.54 0.228 6222
 6224 3 -44.27 37.16 -52.48 0.303 6223
 6225 3 -44.28 37.46 -52.3 0.183 6224
 6226 3 -44.45 37.53 -52.24 0.217 6225
 6227 3 -44.62 37.52 -52.08 0.223 6226
 6228 3 -44.76 37.53 -51.99 0.216 6227
 6229 3 -44.84 37.67 -51.74 0.082 6228
 6230 3 -44.93 37.79 -51.66 0.134 6229
 6231 3 -45.03 37.85 -51.57 0.087 6230
 6232 3 -44.93 37.27 -52.08 0.179 6228
 6233 3 -45.05 37.18 -52.17 0.178 6232
 6234 3 -45.16 37.01 -52.25 0.144 6233
 6235 3 -45.15 36.78 -52.2 0.114 6234
 6236 3 -45.14 36.57 -52.21 0.141 6235
 6237 3 -45.21 36.4 -52.14 0.133 6236
 6238 3 -45.22 36.35 -52 0.156 6237
 6239 3 -45.15 36.31 -51.92 0.000125 6238
 6240 3 -44.01 37.48 -52.11 0.065 6225
 6241 3 -43.81 37.45 -52.06 0.118 6240
 6242 3 -43.83 37.32 -51.93 0.076 6241
 6243 3 -43.8 37.28 -51.79 0.077 6242
 6244 3 -44.46 36.89 -52.52 0.162 6224
 6245 3 -44.52 36.76 -52.39 0.191 6244
 6246 3 -44.62 36.73 -52.28 0.186 6245
 6247 3 -44.53 36.76 -52.17 0.115 6246
 6248 3 -44.56 36.83 -52.03 0.075 6247
 6249 3 -44.5 36.75 -51.91 0.111 6248
 6250 3 -44.41 36.71 -51.76 0.142 6249
 6251 3 -44.32 36.72 -51.54 0.086 6250
 6252 3 -44.22 36.76 -51.39 0.077 6251
 6253 3 -44.16 36.74 -51.24 0.073 6252
 6254 3 -43.48 42 -53.79 0.099 6068
 6255 3 -43.56 42 -53.87 0.000125 6254
 6256 3 -42.09 35.51 -46.32 0.178 5845
 6257 3 -41.95 35.27 -46.07 0.098 6256
 6258 3 -41.91 35.09 -45.94 0.105 6257
 6259 3 -41.85 34.97 -45.93 0.098 6258
 6260 3 -41.79 34.84 -45.9 0.139 6259
 6261 3 -41.77 34.7 -46 0.212 6260
 6262 3 -41.81 34.63 -46.1 0.294 6261
 6263 3 -41.88 34.64 -46.24 0.307 6262
 6264 3 -41.75 34.38 -46.27 0.158 6263
 6265 3 -41.8 34.21 -46.39 0.141 6264
 6266 3 -41.84 34.1 -46.44 0.161 6265
 6267 3 -42.03 34.04 -46.36 0.144 6266
 6268 3 -42.2 34.04 -46.34 0.16 6267
 6269 3 -42.29 34.02 -46.4 0.208 6268
 6270 3 -42.43 34.07 -46.44 0.201 6269
 6271 3 -42.58 34.08 -46.44 0.155 6270
 6272 3 -42.78 34.08 -46.45 0.151 6271
 6273 3 -43.05 34.04 -46.56 0.187 6272
 6274 3 -43.24 34.06 -46.62 0.172 6273
 6275 3 -43.43 34.09 -46.82 0.129 6274
 6276 3 -43.51 34.16 -46.93 0.096 6275
 6277 3 -43.61 34.22 -47.08 0.153 6276
 6278 3 -43.64 34.21 -47.26 0.333 6277
 6279 3 -43.61 34.14 -47.34 0.395 6278
 6280 3 -43.44 34.2 -47.54 0.407 6279
 6281 3 -43.34 34.21 -47.66 0.487 6280
 6282 3 -43.35 34.24 -47.76 0.616 6281
 6283 3 -43.37 34.21 -47.86 0.689 6282
 6284 3 -43.46 34.37 -48.08 0.638 6283
 6285 3 -43.22 34.08 -48.29 0.429 6284
 6286 3 -43.2 33.52 -48.15 0.203 6285
 6287 3 -43.19 33.37 -48.23 0.219 6286
 6288 3 -43.12 34.29 -48.63 0.234 6285
 6289 3 -42.75 34.2 -48.67 0.176 6288
 6290 3 -42.66 34.26 -48.78 0.242 6289
 6291 3 -42.83 34.62 -48.97 0.144 6290
 6292 3 -42.86 34.72 -49 0.162 6291
 6293 3 -42.93 34.86 -48.99 0.132 6292
 6294 3 -42.99 35.05 -48.94 0.089 6293
 6295 3 -43.09 35.17 -48.96 0.101 6294
 6296 3 -43.23 35.27 -48.93 0.129 6295
 6297 3 -43.29 35.38 -48.87 0.186 6296
 6298 3 -43.31 35.52 -48.81 0.204 6297
 6299 3 -43.17 35.83 -48.69 0.147 6298
 6300 3 -43.04 35.9 -48.58 0.23 6299
 6301 3 -43.02 36 -48.55 0.202 6300
 6302 3 -43.1 36.16 -48.56 0.138 6301
 6303 3 -43.2 36.3 -48.68 0.084 6302
 6304 3 -42.48 34.03 -48.69 0.185 6290
 6305 3 -42.28 33.96 -48.62 0.15 6304
 6306 3 -42.09 33.86 -48.44 0.162 6305
 6307 3 -41.99 33.86 -48.38 0.232 6306
 6308 3 -41.89 33.85 -48.34 0.338 6307
 6309 3 -41.81 33.37 -48.41 0.147 6308
 6310 3 -41.76 33.16 -48.43 0.145 6309
 6311 3 -41.66 33.03 -48.45 0.129 6310
 6312 3 -41.7 32.86 -48.54 0.151 6311
 6313 3 -41.73 32.68 -48.61 0.18 6312
 6314 3 -41.68 32.38 -48.57 0.182 6313
 6315 3 -41.7 32.26 -48.54 0.262 6314
 6316 3 -41.51 32.05 -48.25 0.309 6315
 6317 3 -41.5 32.12 -48.06 0.39 6316
 6318 3 -41.51 32.18 -47.89 0.432 6317
 6319 3 -41.57 32.28 -47.74 0.484 6318
 6320 3 -41.65 32.39 -47.6 0.51 6319
 6321 3 -41.63 32.58 -47.47 0.483 6320
 6322 3 -41.69 32.63 -47.35 0.445 6321
 6323 3 -41.73 32.62 -47.17 0.358 6322
 6324 3 -41.81 32.7 -47.08 0.287 6323
 6325 3 -42.07 32.69 -47.01 0.232 6324
 6326 3 -42.28 32.64 -46.9 0.196 6325
 6327 3 -42.24 32.64 -46.7 0.119 6326
 6328 3 -42.29 32.6 -46.56 0.106 6327
 6329 3 -42.31 32.66 -46.38 0.118 6328
 6330 3 -42.32 32.68 -46.21 0.11 6329
 6331 3 -42.28 32.66 -46.07 0.056 6330
 6332 3 -42.29 32.1 -47.73 0.143 6320
 6333 3 -42.47 32.09 -47.73 0.117 6332
 6334 3 -42.58 32.03 -47.69 0.109 6333
 6335 3 -42.14 32.29 -48.78 0.293 6315
 6336 3 -42.27 32.16 -48.87 0.309 6335
 6337 3 -42.36 32.11 -48.92 0.345 6336
 6338 3 -42.45 32.06 -48.94 0.363 6337
 6339 3 -42.03 31.79 -49.3 0.131 6338
 6340 3 -42.61 31.88 -48.89 0.182 6338
 6341 3 -42.75 32.51 -48.71 0.161 6340
 6342 3 -42.83 32.45 -48.68 0.000125 6341
 6343 3 -42.78 31.74 -48.85 0.243 6340
 6344 3 -42.91 31.67 -48.78 0.325 6343
 6345 3 -43.01 31.6 -48.7 0.441 6344
 6346 3 -43.08 31.55 -48.64 0.552 6345
 6347 3 -43.32 31.74 -48.22 0.357 6346
 6348 3 -43.45 31.7 -48.2 0.358 6347
 6349 3 -43.6 31.55 -48.3 0.32 6348
 6350 3 -43.72 31.42 -48.39 0.245 6349
 6351 3 -43.84 31.25 -48.37 0.187 6350
 6352 3 -43.95 31.17 -48.37 0.229 6351
 6353 3 -44.05 31.13 -48.38 0.338 6352
 6354 3 -44.12 31.03 -48.39 0.403 6353
 6355 3 -44.3 31.01 -48.53 0.4 6354
 6356 3 -44.6 31.46 -48.83 0.113 6355
 6357 3 -44.69 31.62 -48.92 0.081 6356
 6358 3 -44.81 31.68 -49 0.1 6357
 6359 3 -44.89 31.79 -49.09 0.138 6358
 6360 3 -44.93 31.95 -49.12 0.091 6359
 6361 3 -44.2 30.65 -48.36 0.249 6355
 6362 3 -44.31 30.49 -48.33 0.196 6361
 6363 3 -44.46 30.38 -48.27 0.194 6362
 6364 3 -44.59 30.3 -48.24 0.168 6363
 6365 3 -44.7 30.19 -48.15 0.124 6364
 6366 3 -44.86 30.15 -48.15 0.158 6365
 6367 3 -45.03 30.23 -48.09 0.137 6366
 6368 3 -45.26 30.19 -48.2 0.132 6367
 6369 3 -45.37 30.24 -48.23 0.186 6368
 6370 3 -45.5 30.24 -48.25 0.271 6369
 6371 3 -45.62 30.26 -48.27 0.369 6370
 6372 3 -45.69 30.1 -48.22 0.453 6371
 6373 3 -45.91 30.14 -48.34 0.565 6372
 6374 3 -46.07 30.83 -48.51 0.096 6373
 6375 3 -46.15 30.92 -48.54 0.113 6374
 6376 3 -46.17 31.04 -48.5 0.096 6375
 6377 3 -46.22 31.13 -48.64 0.089 6376
 6378 3 -46.04 30.15 -48.27 0.59 6373
 6379 3 -45.99 30.97 -47.85 0.364 6378
 6380 3 -45.89 30.87 -47.71 0.404 6379
 6381 3 -45.89 30.77 -47.63 0.387 6380
 6382 3 -46.12 30.87 -47.4 0.395 6381
 6383 3 -46.41 30.71 -47.48 0.152 6382
 6384 3 -46.52 30.8 -47.41 0.112 6383
 6385 3 -46.07 30.99 -47.21 0.389 6382
 6386 3 -46.16 31.18 -46.99 0.344 6385
 6387 3 -46.26 31.28 -46.85 0.305 6386
 6388 3 -46.35 31.23 -46.75 0.305 6387
 6389 3 -46.23 31.06 -46.46 0.216 6388
 6390 3 -46.23 30.97 -46.3 0.24 6389
 6391 3 -46.31 31.19 -45.96 0.137 6390
 6392 3 -46.4 31.19 -45.76 0.158 6391
 6393 3 -46.44 31.26 -45.64 0.108 6392
 6394 3 -46.21 30.62 -46.28 0.134 6390
 6395 3 -46.15 30.59 -46.16 0.189 6394
 6396 3 -45.99 30.3 -46.09 0.152 6395
 6397 3 -45.94 30.32 -45.93 0.125 6396
 6398 3 -46.01 30.34 -45.7 0.128 6397
 6399 3 -46.04 30.33 -45.6 0.000125 6398
 6400 3 -46.2 29.89 -48.38 0.654 6378
 6401 3 -46.22 29.56 -48.22 0.706 6400
 6402 3 -46.26 29.41 -48.17 0.708 6401
 6403 3 -46.85 30.08 -48.56 0.237 6402
 6404 3 -46.8 29.63 -48.73 0.068 6403
 6405 3 -46.89 29.6 -48.77 0.1 6404
 6406 3 -46.9 30.11 -48.61 0.162 6403
 6407 3 -47.1 30.36 -48.43 0.141 6406
 6408 3 -47.13 30.51 -48.36 0.000125 6407
 6409 3 -46.94 30.14 -48.66 0.162 6406
 6410 3 -47.14 30.21 -48.75 0.092 6409
 6411 3 -47.17 30.22 -48.91 0.093 6410
 6412 3 -47.1 30.13 -48.99 0.088 6411
 6413 3 -47 30.03 -48.98 0.067 6412
 6414 3 -46.37 29.33 -48.16 0.565 6402
 6415 3 -45.02 28.9 -47.72 0.098 6414
 6416 3 -44.93 28.94 -47.73 0.151 6415
 6417 3 -44.65 28.54 -47.7 0.147 6416
 6418 3 -44.6 28.34 -47.74 0.104 6417
 6419 3 -44.56 28.18 -47.77 0.134 6418
 6420 3 -44.5 27.95 -47.88 0.181 6419
 6421 3 -44.48 27.81 -47.97 0.191 6420
 6422 3 -44.47 27.67 -48.02 0.212 6421
 6423 3 -44.54 27.38 -48.14 0.171 6422
 6424 3 -44.46 27.22 -48.17 0.145 6423
 6425 3 -44.42 27.12 -48.22 0.121 6424
 6426 3 -44.46 26.95 -48.28 0.126 6425
 6427 3 -44.43 26.77 -48.35 0.158 6426
 6428 3 -44.41 26.59 -48.37 0.171 6427
 6429 3 -44.17 26.53 -48.46 0.125 6428
 6430 3 -46.53 29.27 -48.18 0.567 6414
 6431 3 -46.54 28.54 -48.58 0.132 6430
 6432 3 -46.61 28.37 -48.64 0.108 6431
 6433 3 -46.99 29.47 -47.98 0.39 6430
 6434 3 -47.13 29.4 -47.84 0.363 6433
 6435 3 -47.3 29.3 -47.82 0.315 6434
 6436 3 -47.43 29.29 -47.82 0.244 6435
 6437 3 -47.62 29.47 -47.71 0.107 6436
 6438 3 -47.7 29.49 -47.63 0.129 6437
 6439 3 -47.79 29.48 -47.53 0.122 6438
 6440 3 -44 31.07 -47.91 0.169 6354
 6441 3 -44.11 31.22 -47.86 0.144 6440
 6442 3 -44.08 31.31 -47.69 0.102 6441
 6443 3 -44.17 31.28 -47.46 0.073 6442
 6444 3 -44.24 31.24 -47.36 0.109 6443
 6445 3 -44.25 31.24 -47.25 0.133 6444
 6446 3 -44.2 31.06 -47.14 0.118 6445
 6447 3 -44.01 31 -47.04 0.096 6446
 6448 3 -43.85 30.9 -46.97 0.102 6447
 6449 3 -43.75 30.88 -46.95 0.065 6448
 6450 3 -43.16 31.39 -48.91 0.372 6346
 6451 3 -42.78 31.27 -48.04 0.148 6450
 6452 3 -42.68 31.26 -47.92 0.189 6451
 6453 3 -42.69 31.23 -47.75 0.217 6452
 6454 3 -42.71 31.12 -47.6 0.237 6453
 6455 3 -42.67 31.07 -47.52 0.22 6454
 6456 3 -42.73 30.6 -47.66 0.083 6455
 6457 3 -42.74 30.43 -47.66 0.104 6456
 6458 3 -42.73 30.24 -47.63 0.124 6457
 6459 3 -42.7 30.1 -47.63 0.094 6458
 6460 3 -42.7 29.97 -47.59 0.122 6459
 6461 3 -42.64 29.86 -47.5 0.186 6460
 6462 3 -42.58 29.7 -47.48 0.207 6461
 6463 3 -42.57 29.57 -47.51 0.171 6462
 6464 3 -42.63 29.34 -47.47 0.111 6463
 6465 3 -42.62 29.25 -47.4 0.198 6464
 6466 3 -42.55 29.22 -47.28 0.296 6465
 6467 3 -42.58 29.2 -47.17 0.387 6466
 6468 3 -42.52 29.19 -47.03 0.501 6467
 6469 3 -42.45 29.16 -46.93 0.539 6468
 6470 3 -42.45 29.2 -46.78 0.579 6469
 6471 3 -42.53 28.75 -46.88 0.494 6470
 6472 3 -42.88 28.25 -47.09 0.184 6471
 6473 3 -42.93 28.23 -46.94 0.186 6472
 6474 3 -42.41 28.84 -46.62 0.411 6471
 6475 3 -42.41 28.9 -46.5 0.427 6474
 6476 3 -42.33 28.65 -46.49 0.465 6475
 6477 3 -41.98 29.14 -46.13 0.176 6476
 6478 3 -41.95 29.12 -45.95 0.000125 6477
 6479 3 -42.79 29.14 -46.45 0.128 6475
 6480 3 -42.99 29.14 -46.42 0.093 6479
 6481 3 -43.1 29.28 -46.44 0.066 6480
 6482 3 -43.09 29.33 -46.35 0.000125 6481
 6483 3 -42.1 29.77 -46.48 0.181 6470
 6484 3 -42.17 29.77 -46.39 0.235 6483
 6485 3 -42.22 29.65 -46.19 0.22 6484
 6486 3 -42.39 29.38 -46 0.031 6485
 6487 3 -42.45 29.5 -45.84 0.12 6486
 6488 3 -42.43 29.65 -45.85 0.000125 6487
 6489 3 -43.23 31.23 -49.19 0.372 6450
 6490 3 -42.9 30.72 -49.24 0.085 6489
 6491 3 -42.87 30.61 -49.22 0.133 6490
 6492 3 -42.62 30.64 -49 0.151 6491
 6493 3 -42.58 30.63 -48.88 0.000125 6492
 6494 3 -43.16 30.54 -49.53 0.097 6491
 6495 3 -43.29 30.65 -49.58 0.131 6494
 6496 3 -43.44 30.58 -49.75 0.097 6495
 6497 3 -43.51 30.44 -49.88 0.113 6496
 6498 3 -43.61 30.33 -50.1 0.069 6497
 6499 3 -43.15 30.56 -49.69 0.079 6494
 6500 3 -43.26 30.64 -49.7 0.000125 6499
 6501 3 -41.94 34.28 -48.14 0.196 6308
 6502 3 -41.98 34.44 -48.05 0.258 6501
 6503 3 -42.09 34.28 -47.65 0.114 6502
 6504 3 -42.13 34.3 -47.53 0.17 6503
 6505 3 -42.17 34.34 -47.43 0.158 6504
 6506 3 -42.24 34.38 -47.32 0.072 6505
 6507 3 -41.87 34.73 -48.21 0.106 6502
 6508 3 -44.24 35.12 -47.94 0.195 6284
 6509 3 -44.37 35.26 -47.85 0.213 6508
 6510 3 -44.47 35.31 -47.83 0.292 6509
 6511 3 -44.56 35.21 -47.47 0.218 6510
 6512 3 -44.62 35.18 -47.36 0.305 6511
 6513 3 -44.65 35.12 -47.28 0.409 6512
 6514 3 -44.62 35.01 -47.11 0.479 6513
 6515 3 -44.8 35.01 -47 0.548 6514
 6516 3 -44.85 35.04 -46.9 0.651 6515
 6517 3 -44.73 35.01 -46.76 0.71 6516
 6518 3 -43.96 34.77 -46.73 0.123 6517
 6519 3 -43.9 34.63 -46.67 0.2 6518
 6520 3 -44.86 35.01 -46.67 0.795 6517
 6521 3 -46.12 35.14 -47.3 0.144 6520
 6522 3 -46.17 35.25 -47.45 0.122 6521
 6523 3 -46.23 35.38 -47.48 0.161 6522
 6524 3 -46.28 35.49 -47.54 0.162 6523
 6525 3 -46.45 35.48 -47.62 0.181 6524
 6526 3 -46.54 35.53 -47.72 0.249 6525
 6527 3 -46.53 35.63 -47.78 0.323 6526
 6528 3 -46.56 35.8 -47.73 0.502 6527
 6529 3 -46.46 35.74 -47.3 0.165 6528
 6530 3 -46.55 35.69 -47.17 0.113 6529
 6531 3 -46.64 35.69 -47.07 0.13 6530
 6532 3 -46.64 35.68 -46.89 0.076 6531
 6533 3 -46.68 35.87 -47.87 0.649 6528
 6534 3 -46.8 35.99 -47.81 0.693 6533
 6535 3 -46.89 36.03 -47.82 0.762 6534
 6536 3 -45.9 36.23 -48.73 0.11 6535
 6537 3 -45.88 36.28 -48.86 0.14 6536
 6538 3 -45.81 36.34 -49 0.174 6537
 6539 3 -45.63 36.32 -49.24 0.132 6538
 6540 3 -45.5 36.16 -49.36 0.124 6539
 6541 3 -45.38 36 -49.43 0.154 6540
 6542 3 -45.29 35.94 -49.42 0.254 6541
 6543 3 -45.22 35.83 -49.42 0.337 6542
 6544 3 -45.15 35.74 -49.43 0.457 6543
 6545 3 -45.1 35.66 -49.47 0.556 6544
 6546 3 -45.06 35.52 -49.51 0.596 6545
 6547 3 -45 35.41 -49.52 0.624 6546
 6548 3 -45.03 35.25 -49.53 0.602 6547
 6549 3 -44.92 35.1 -49.77 0.28 6548
 6550 3 -44.87 34.88 -49.97 0.165 6549
 6551 3 -44.71 34.74 -49.98 0.16 6550
 6552 3 -44.59 34.67 -49.97 0.134 6551
 6553 3 -44.49 34.61 -50.06 0.095 6552
 6554 3 -44.33 34.52 -50.07 0.105 6553
 6555 3 -44.2 34.41 -50.07 0.113 6554
 6556 3 -44.08 34.26 -50.06 0.127 6555
 6557 3 -44.08 34.17 -50.18 0.000125 6556
 6558 3 -45.07 34.89 -49.01 0.128 6548
 6559 3 -44.94 34.84 -48.94 0.129 6558
 6560 3 -44.9 34.78 -48.75 0.093 6559
 6561 3 -44.78 34.72 -48.65 0.089 6560
 6562 3 -44.71 34.65 -48.54 0.117 6561
 6563 3 -44.6 34.58 -48.53 0.078 6562
 6564 3 -46.93 36.03 -47.87 0.683 6535
 6565 3 -47.28 36.04 -48.17 0.648 6564
 6566 3 -47.44 36.22 -48.29 0.482 6565
 6567 3 -47.51 36.29 -48.51 0.349 6566
 6568 3 -47.58 36.35 -48.58 0.279 6567
 6569 3 -47.65 36.51 -48.69 0.184 6568
 6570 3 -47.68 36.67 -48.77 0.103 6569
 6571 3 -47.75 36.78 -48.76 0.109 6570
 6572 3 -47.81 36.91 -48.82 0.114 6571
 6573 3 -47.82 37 -48.96 0.107 6572
 6574 3 -47.87 37.02 -49.1 0.11 6573
 6575 3 -47.96 37.13 -49.07 0.073 6574
 6576 3 -46.95 36.02 -49.06 0.107 6565
 6577 3 -47.03 36.08 -49.15 0.000125 6576
 6578 3 -46.97 36.03 -47.91 0.683 6564
 6579 3 -46.91 36.45 -47.08 0.143 6578
 6580 3 -46.94 36.58 -47.07 0.188 6579
 6581 3 -46.92 36.7 -47.16 0.223 6580
 6582 3 -46.97 36.8 -47.12 0.125 6581
 6583 3 -46.93 36.92 -47.13 0.117 6582
 6584 3 -47.14 36.27 -46.92 0.133 6578
 6585 3 -46.65 36.49 -47.62 0.133 6534
 6586 3 -44.73 34.85 -46.3 0.762 6520
 6587 3 -44.5 34.76 -46.08 0.652 6586
 6588 3 -44.5 34.55 -45.92 0.5 6587
 6589 3 -44.39 34.46 -45.75 0.469 6588
 6590 3 -44.41 34.54 -45.47 0.291 6589
 6591 3 -44.49 34.56 -45.31 0.228 6590
 6592 3 -44.29 34.63 -45.07 0.171 6591
 6593 3 -44.32 34.79 -45.05 0.176 6592
 6594 3 -44.37 34.96 -45.26 0.108 6593
 6595 3 -44.34 34.98 -45.37 0.086 6594
 6596 3 -44.73 34.1 -45.91 0.273 6589
 6597 3 -44.72 33.96 -45.93 0.319 6596
 6598 3 -44.65 33.85 -45.9 0.288 6597
 6599 3 -44.61 33.72 -45.84 0.206 6598
 6600 3 -44.59 33.7 -45.63 0.104 6599
 6601 3 -43.62 35.19 -45.9 0.119 6587
 6602 3 -43.57 35.37 -45.91 0.169 6601
 6603 3 -43.6 35.48 -45.81 0.177 6602
 6604 3 -43.6 35.53 -45.62 0.165 6603
 6605 3 -43.72 35.65 -45.51 0.072 6604
 6606 3 -43.59 35.37 -45.35 0.103 6604
 6607 3 -43.74 35.38 -45.29 0.142 6606
 6608 3 -43.89 35.4 -45.24 0.155 6607
 6609 3 -43.56 35.07 -44.67 0.143 5838
 6610 3 -43.72 34.96 -44.6 0.131 6609
 6611 3 -43.83 34.88 -44.66 0.112 6610
 6612 3 -43.96 34.79 -44.64 0.175 6611
 6613 3 -44.21 34.89 -44.77 0.189 6612
 6614 3 -44.32 35 -44.78 0.198 6613
 6615 3 -44.51 35.15 -44.9 0.096 6614
 6616 3 -44.66 35.12 -44.95 0.134 6615
 6617 3 -44.78 35.16 -44.94 0.139 6616
 6618 3 -44.95 35.2 -44.8 0.098 6617
 6619 3 -44.94 35.14 -44.71 0.000125 6618
 6620 3 -36.62 45.18 -29.27 0.351 5579
 6621 3 -36.62 45.31 -29.21 0.291 6620
 6622 3 -36.62 45.43 -29.28 0.216 6621
 6623 3 -36.67 45.54 -29.23 0.143 6622
 6624 3 -36.69 45.67 -29.26 0.119 6623
 6625 3 -36.78 45.8 -29.33 0.129 6624
 6626 3 -36.88 45.98 -29.39 0.113 6625
 6627 3 -36.98 46.11 -29.42 0.125 6626
 6628 3 -37.03 46.24 -29.39 0.15 6627
 6629 3 -37.15 46.35 -29.38 0.163 6628
 6630 3 -37.23 46.5 -29.35 0.152 6629
 6631 3 -37.36 46.61 -29.34 0.134 6630
 6632 3 -37.43 46.68 -29.25 0.15 6631
 6633 3 -37.55 46.79 -29.22 0.116 6632
 6634 3 -37.64 46.93 -29.14 0.117 6633
 6635 3 -37.77 47.08 -29.06 0.164 6634
 6636 3 -37.83 47.06 -28.95 0.103 6635
 6637 3 -37.96 47.1 -28.77 0.122 6636
 6638 3 -38.06 47.12 -28.66 0.122 6637
 6639 3 -38.1 47.15 -28.47 0.135 6638
 6640 3 -38.2 47.21 -28.36 0.124 6639
 6641 3 -38.34 47.28 -28.3 0.128 6640
 6642 3 -38.52 47.37 -28.29 0.164 6641
 6643 3 -38.71 47.45 -28.29 0.158 6642
 6644 3 -38.88 47.55 -28.24 0.134 6643
 6645 3 -39 47.6 -28.2 0.139 6644
 6646 3 -39.1 47.69 -28.15 0.134 6645
 6647 3 -39.29 47.79 -28.14 0.133 6646
 6648 3 -39.44 47.86 -28.05 0.133 6647
 6649 3 -39.54 47.88 -27.91 0.126 6648
 6650 3 -39.61 47.92 -27.7 0.131 6649
 6651 3 -39.7 47.91 -27.43 0.181 6650
 6652 3 -39.73 47.93 -27.3 0.155 6651
 6653 3 -39.83 47.95 -27.15 0.141 6652
 6654 3 -39.98 47.96 -26.94 0.128 6653
 6655 3 -40.12 48.03 -26.82 0.162 6654
 6656 3 -40.27 48.06 -26.78 0.186 6655
 6657 3 -40.35 48.06 -26.67 0.137 6656
 6658 3 -40.49 48.08 -26.66 0.14 6657
 6659 3 -40.6 48.17 -26.6 0.135 6658
 6660 3 -40.73 48.17 -26.51 0.115 6659
 6661 3 -40.89 48.17 -26.48 0.141 6660
 6662 3 -41.1 48.11 -26.49 0.145 6661
 6663 3 -41.29 48.07 -26.5 0.149 6662
 6664 3 -41.48 47.98 -26.52 0.164 6663
 6665 3 -41.63 47.91 -26.53 0.136 6664
 6666 3 -41.78 47.86 -26.51 0.126 6665
 6667 3 -41.94 47.81 -26.46 0.134 6666
 6668 3 -42.16 47.75 -26.51 0.161 6667
 6669 3 -42.32 47.74 -26.53 0.141 6668
 6670 3 -42.48 47.74 -26.52 0.154 6669
 6671 3 -42.63 47.65 -26.48 0.168 6670
 6672 3 -42.81 47.58 -26.47 0.204 6671
 6673 3 -42.93 47.57 -26.36 0.154 6672
 6674 3 -43.1 47.53 -26.36 0.126 6673
 6675 3 -43.25 47.5 -26.34 0.124 6674
 6676 3 -43.35 47.47 -26.25 0.129 6675
 6677 3 -43.48 47.46 -26.11 0.114 6676
 6678 3 -43.61 47.47 -26 0.156 6677
 6679 3 -43.69 47.48 -25.83 0.166 6678
 6680 3 -43.8 47.4 -25.63 0.171 6679
 6681 3 -43.91 47.32 -25.5 0.169 6680
 6682 3 -44.05 47.15 -25.41 0.167 6681
 6683 3 -44.18 47.06 -25.38 0.151 6682
 6684 3 -44.29 46.98 -25.45 0.107 6683
 6685 3 -44.41 46.9 -25.52 0.101 6684
 6686 3 -44.54 46.83 -25.58 0.096 6685
 6687 3 -44.63 46.56 -25.67 0.183 6686
 6688 3 -44.72 46.38 -25.67 0.176 6687
 6689 3 -44.83 46.23 -25.76 0.222 6688
 6690 3 -44.81 46.19 -25.66 0.229 6689
 6691 3 -44.84 46.09 -25.68 0.271 6690
 6692 3 -44.87 45.91 -25.61 0.283 6691
 6693 3 -44.93 45.71 -25.55 0.273 6692
 6694 3 -45.01 45.6 -25.42 0.259 6693
 6695 3 -45.03 45.46 -25.32 0.212 6694
 6696 3 -45.12 45.34 -25.26 0.154 6695
 6697 3 -45.26 45.22 -25.08 0.181 6696
 6698 3 -45.24 45.11 -24.97 0.178 6697
 6699 3 -45.16 44.96 -24.81 0.177 6698
 6700 3 -45.01 44.78 -24.64 0.193 6699
 6701 3 -44.83 44.67 -24.59 0.147 6700
 6702 3 -44.67 44.54 -24.55 0.173 6701
 6703 3 -44.58 44.4 -24.56 0.149 6702
 6704 3 -44.43 44.24 -24.53 0.134 6703
 6705 3 -44.31 44.11 -24.56 0.135 6704
 6706 3 -44.24 43.93 -24.59 0.13 6705
 6707 3 -44.14 43.76 -24.63 0.121 6706
 6708 3 -44.04 43.64 -24.7 0.131 6707
 6709 3 -43.97 43.49 -24.69 0.075 6708
 6710 3 -43.78 43.32 -24.71 0.135 6709
 6711 3 -43.72 43.22 -24.71 0.126 6710
 6712 3 -43.59 43.08 -24.72 0.121 6711
 6713 3 -43.52 42.99 -24.72 0.113 6712
 6714 3 -43.42 42.83 -24.77 0.107 6713
 6715 3 -43.29 42.71 -24.82 0.141 6714
 6716 3 -43.22 42.59 -24.86 0.149 6715
 6717 3 -43.16 42.41 -24.85 0.136 6716
 6718 3 -43.14 42.28 -24.84 0.142 6717
 6719 3 -43.09 42.14 -24.83 0.151 6718
 6720 3 -43 41.96 -24.79 0.165 6719
 6721 3 -42.95 41.77 -24.74 0.151 6720
 6722 3 -42.92 41.65 -24.75 0.136 6721
 6723 3 -42.82 41.49 -24.78 0.146 6722
 6724 3 -42.8 41.33 -24.79 0.171 6723
 6725 3 -42.72 41.12 -24.77 0.168 6724
 6726 3 -42.61 40.96 -24.78 0.167 6725
 6727 3 -42.47 40.82 -24.71 0.16 6726
 6728 3 -42.4 40.69 -24.65 0.155 6727
 6729 3 -42.27 40.6 -24.58 0.162 6728
 6730 3 -42.01 40.5 -24.44 0.195 6729
 6731 3 -41.7 40.55 -24.22 0.326 6730
 6732 3 -41.36 40.74 -23.81 0.173 6731
 6733 3 -41.31 40.92 -23.67 0.116 6732
 6734 3 -41.28 41.01 -23.5 0.138 6733
 6735 3 -41.28 41.07 -23.38 0.168 6734
 6736 3 -41.28 41.16 -23.24 0.164 6735
 6737 3 -41.26 41.21 -23.06 0.155 6736
 6738 3 -41.23 41.21 -22.89 0.18 6737
 6739 3 -41.18 41.15 -22.72 0.141 6738
 6740 3 -41.09 41.05 -22.57 0.158 6739
 6741 3 -41.02 40.98 -22.47 0.184 6740
 6742 3 -40.97 40.83 -22.33 0.173 6741
 6743 3 -41 40.62 -22.19 0.143 6742
 6744 3 -40.97 40.46 -22.07 0.146 6743
 6745 3 -40.95 40.31 -21.98 0.173 6744
 6746 3 -40.94 40.13 -21.91 0.176 6745
 6747 3 -40.9 39.97 -21.91 0.157 6746
 6748 3 -40.91 39.74 -21.93 0.149 6747
 6749 3 -40.87 39.52 -21.97 0.166 6748
 6750 3 -40.82 39.3 -22.09 0.124 6749
 6751 3 -40.74 39.1 -22.25 0.142 6750
 6752 3 -40.66 38.97 -22.43 0.179 6751
 6753 3 -40.61 38.88 -22.56 0.172 6752
 6754 3 -40.47 38.84 -22.76 0.184 6753
 6755 3 -40.4 38.97 -22.91 0.222 6754
 6756 3 -40.37 39.36 -23.1 0.284 6755
 6757 3 -40.28 39.26 -23.17 0.212 6756
 6758 3 -40.15 39.42 -23.21 0.081 6757
 6759 3 -40.4 39.86 -23.08 0.139 6756
 6760 3 -40.43 40.09 -23.04 0.123 6759
 6761 3 -40.5 40.3 -23.02 0.163 6760
 6762 3 -40.58 40.5 -23 0.179 6761
 6763 3 -40.61 40.69 -22.99 0.184 6762
 6764 3 -40.62 40.87 -23.03 0.152 6763
 6765 3 -40.7 41.15 -23.02 0.144 6764
 6766 3 -40.76 41.32 -22.96 0.149 6765
 6767 3 -40.84 41.45 -22.94 0.112 6766
 6768 3 -40.97 41.55 -22.87 0.118 6767
 6769 3 -41.2 41.84 -22.93 0.202 6768
 6770 3 -41.43 41.92 -23.01 0.185 6769
 6771 3 -41.5 41.93 -23.13 0.165 6770
 6772 3 -41.53 41.92 -23.25 0.149 6771
 6773 3 -41.73 40.5 -24.26 0.261 6731
 6774 3 -41.62 40.36 -24.2 0.199 6773
 6775 3 -41.67 40.19 -24.2 0.151 6774
 6776 3 -41.81 40.04 -24.26 0.168 6775
 6777 3 -41.88 39.91 -24.24 0.159 6776
 6778 3 -41.92 39.78 -24.27 0.129 6777
 6779 3 -41.96 39.68 -24.29 0.141 6778
 6780 3 -41.98 39.51 -24.37 0.141 6779
 6781 3 -42.02 39.39 -24.37 0.125 6780
 6782 3 -42.1 39.27 -24.39 0.134 6781
 6783 3 -42.15 39.13 -24.36 0.154 6782
 6784 3 -42.27 38.93 -24.4 0.159 6783
 6785 3 -42.37 38.72 -24.44 0.159 6784
 6786 3 -42.46 38.58 -24.4 0.166 6785
 6787 3 -42.61 38.42 -24.35 0.165 6786
 6788 3 -42.71 38.35 -24.27 0.153 6787
 6789 3 -42.79 38.2 -24.1 0.194 6788
 6790 3 -42.91 38.11 -24.05 0.176 6789
 6791 3 -42.99 37.94 -24.06 0.214 6790
 6792 3 -43.05 37.71 -23.96 0.218 6791
 6793 3 -43.06 37.22 -23.59 0.43 6792
 6794 3 -42.83 36.69 -23.27 0.149 6793
 6795 3 -42.71 36.5 -23.19 0.14 6794
 6796 3 -42.62 36.36 -23.13 0.108 6795
 6797 3 -42.56 36.24 -23.13 0.117 6796
 6798 3 -42.49 36.17 -23.11 0.109 6797
 6799 3 -42.34 36.04 -23.1 0.127 6798
 6800 3 -42.24 35.88 -23.02 0.136 6799
 6801 3 -42.14 35.76 -22.96 0.105 6800
 6802 3 -42.06 35.64 -22.96 0.104 6801
 6803 3 -41.92 35.46 -22.95 0.161 6802
 6804 3 -41.8 35.26 -22.91 0.148 6803
 6805 3 -41.75 35.1 -22.9 0.161 6804
 6806 3 -41.62 34.97 -22.82 0.162 6805
 6807 3 -41.47 34.74 -22.72 0.146 6806
 6808 3 -41.32 34.6 -22.65 0.183 6807
 6809 3 -41.21 34.49 -22.56 0.199 6808
 6810 3 -41.13 34.4 -22.47 0.259 6809
 6811 3 -41.02 34.32 -22.41 0.311 6810
 6812 3 -40.99 34.24 -22.26 0.32 6811
 6813 3 -40.92 34.15 -22.12 0.26 6812
 6814 3 -40.88 34.02 -21.98 0.202 6813
 6815 3 -40.78 33.86 -21.87 0.166 6814
 6816 3 -40.65 33.8 -21.73 0.151 6815
 6817 3 -40.54 33.83 -21.55 0.156 6816
 6818 3 -40.37 33.8 -21.47 0.141 6817
 6819 3 -40.21 33.72 -21.44 0.107 6818
 6820 3 -40.07 33.69 -21.43 0.122 6819
 6821 3 -39.99 33.58 -21.32 0.159 6820
 6822 3 -39.92 33.5 -21.26 0.274 6821
 6823 3 -39.93 33.39 -21.25 0.368 6822
 6824 3 -39.48 33.26 -21.16 0.229 6823
 6825 3 -39.29 33.17 -21.11 0.219 6824
 6826 3 -39.13 33.08 -21.01 0.227 6825
 6827 3 -38.99 33 -21 0.215 6826
 6828 3 -38.92 32.87 -20.96 0.194 6827
 6829 3 -38.83 32.76 -20.87 0.206 6828
 6830 3 -38.79 32.58 -20.9 0.167 6829
 6831 3 -38.76 32.42 -20.86 0.17 6830
 6832 3 -38.72 32.32 -20.78 0.174 6831
 6833 3 -38.65 32.18 -20.75 0.182 6832
 6834 3 -38.53 32.07 -20.74 0.184 6833
 6835 3 -38.56 31.82 -20.88 0.129 6834
 6836 3 -38.54 31.67 -20.85 0.125 6835
 6837 3 -38.53 31.54 -20.89 0.117 6836
 6838 3 -38.57 31.4 -20.99 0.13 6837
 6839 3 -38.59 31.26 -21.01 0.142 6838
 6840 3 -40.46 33.2 -21.21 0.181 6823
 6841 3 -40.49 33.06 -21.08 0.197 6840
 6842 3 -40.37 32.88 -20.94 0.192 6841
 6843 3 -40.31 32.78 -20.86 0.206 6842
 6844 3 -40.27 32.62 -20.76 0.194 6843
 6845 3 -40.19 32.45 -20.72 0.176 6844
 6846 3 -40.11 32.33 -20.73 0.156 6845
 6847 3 -39.89 32.21 -20.79 0.139 6846
 6848 3 -39.71 32.11 -20.79 0.151 6847
 6849 3 -39.52 32.02 -20.79 0.192 6848
 6850 3 -39.4 31.93 -20.77 0.16 6849
 6851 3 -39.19 31.85 -20.66 0.16 6850
 6852 3 -39.05 31.76 -20.66 0.154 6851
 6853 3 -38.89 31.67 -20.58 0.175 6852
 6854 3 -38.74 31.53 -20.62 0.142 6853
 6855 3 -38.58 31.48 -20.55 0.132 6854
 6856 3 -38.44 31.32 -20.53 0.154 6855
 6857 3 -38.3 31.25 -20.52 0.17 6856
 6858 3 -38.17 31.15 -20.55 0.15 6857
 6859 3 -38.13 31.06 -20.64 0.106 6858
 6860 3 -38 30.96 -20.58 0.159 6859
 6861 3 -37.91 30.87 -20.51 0.204 6860
 6862 3 -37.81 30.74 -20.47 0.268 6861
 6863 3 -37.83 30.54 -20.47 0.284 6862
 6864 3 -37.73 30.41 -20.5 0.217 6863
 6865 3 -37.79 30.2 -20.58 0.153 6864
 6866 3 -37.76 30.02 -20.51 0.157 6865
 6867 3 -37.81 29.79 -20.5 0.119 6866
 6868 3 -38.21 29.31 -20.61 0.427 6867
 6869 3 -38.72 29.27 -20.93 0.186 6868
 6870 3 -38.81 29.46 -20.97 0.169 6869
 6871 3 -38.84 29.62 -21.02 0.138 6870
 6872 3 -38.84 29.75 -21.05 0.131 6871
 6873 3 -38.88 29.91 -21.05 0.127 6872
 6874 3 -38.89 30.05 -21.06 0.122 6873
 6875 3 -38.85 30.16 -21.06 0.124 6874
 6876 3 -38.89 30.33 -21.09 0.128 6875
 6877 3 -38.87 30.53 -21.07 0.142 6876
 6878 3 -38.82 30.64 -21.07 0.158 6877
 6879 3 -38.74 30.84 -21.11 0.156 6878
 6880 3 -38.71 31.02 -21.1 0.152 6879
 6881 3 -38.67 31.16 -21.07 0.151 6880
 6882 3 -38.05 29.25 -20.52 0.37 6868
 6883 3 -37.57 29.31 -20.09 0.169 6882
 6884 3 -37.7 29.08 -19.99 0.086 6883
 6885 3 -37.79 28.94 -19.81 0.059 6884
 6886 3 -37.36 29.36 -19.99 0.138 6883
 6887 3 -37.24 29.4 -19.98 0.319 6886
 6888 3 -37.15 29.22 -19.95 0.401 6887
 6889 3 -37.12 29.12 -19.91 0.492 6888
 6890 3 -37.04 29.12 -19.75 0.556 6889
 6891 3 -36.98 29.06 -19.67 0.605 6890
 6892 3 -36.88 28.93 -19.56 0.609 6891
 6893 3 -36.86 28.76 -19.5 0.594 6892
 6894 3 -36.88 28.61 -19.37 0.575 6893
 6895 3 -37.11 28.58 -19.14 0.445 6894
 6896 3 -37.26 28.52 -19.02 0.445 6895
 6897 3 -37.36 28.57 -18.93 0.521 6896
 6898 3 -37.04 28.05 -18.74 0.12 6897
 6899 3 -36.94 27.97 -18.65 0.079 6898
 6900 3 -37.49 28.77 -18.89 0.631 6897
 6901 3 -38.1 28.47 -19.45 0.071 6900
 6902 3 -38.23 28.5 -19.53 0.083 6901
 6903 3 -38.34 28.46 -19.64 0.085 6902
 6904 3 -38.43 28.45 -19.74 0.138 6903
 6905 3 -38.47 28.49 -19.88 0.15 6904
 6906 3 -38.44 28.38 -20 0.055 6905
 6907 3 -38.51 28.44 -20.04 0.000125 6906
 6908 3 -38.22 28.3 -19.64 0.093 6904
 6909 3 -37.42 28.77 -18.74 0.695 6900
 6910 3 -37.42 28.74 -18.64 0.692 6909
 6911 3 -36.64 28.41 -18.43 0.257 6910
 6912 3 -36.52 28.34 -18.35 0.221 6911
 6913 3 -37.48 29.21 -18.51 0.503 6910
 6914 3 -37.38 29.88 -18.73 0.163 6913
 6915 3 -37.55 29.83 -18.96 0.143 6914
 6916 3 -37.65 29.85 -19.02 0.095 6915
 6917 3 -37.32 30.1 -18.66 0.133 6914
 6918 3 -37.37 30.24 -18.65 0.219 6917
 6919 3 -37.35 30.37 -18.67 0.293 6918
 6920 3 -37.28 30.47 -18.65 0.378 6919
 6921 3 -37.23 30.6 -18.67 0.457 6920
 6922 3 -37.16 30.7 -18.69 0.513 6921
 6923 3 -37.07 30.79 -18.75 0.576 6922
 6924 3 -37.92 30.95 -18.94 0.2 6923
 6925 3 -37.95 31.13 -18.97 0.121 6924
 6926 3 -37.03 30.99 -18.68 0.45 6923
 6927 3 -36.74 31.2 -18.55 0.428 6926
 6928 3 -36.2 31.13 -18.32 0.146 6927
 6929 3 -36.08 31.06 -18.25 0.063 6928
 6930 3 -35.98 31.08 -18.16 0.134 6929
 6931 3 -35.87 30.96 -18.23 0.167 6930
 6932 3 -35.77 31.08 -18.11 0.167 6931
 6933 3 -35.65 31.13 -17.96 0.052 6932
 6934 3 -35.99 30.31 -18.76 0.247 6926
 6935 3 -35.79 30.02 -18.6 0.216 6934
 6936 3 -35.67 29.87 -18.54 0.188 6935
 6937 3 -35.5 29.69 -18.38 0.161 6936
 6938 3 -35.34 29.35 -18.32 0.174 6937
 6939 3 -35.46 29.16 -18.33 0.158 6938
 6940 3 -35.59 29.15 -18.2 0.149 6939
 6941 3 -35.6 29.19 -18.06 0.000125 6940
 6942 3 -34.36 29.3 -18.39 0.564 6938
 6943 3 -34.25 29.41 -18.43 0.525 6942
 6944 3 -34.29 29.49 -18.52 0.503 6943
 6945 3 -34.3 29.66 -18.53 0.448 6944
 6946 3 -34.46 29.77 -18.53 0.402 6945
 6947 3 -34.48 29.93 -18.62 0.342 6946
 6948 3 -34.57 30.05 -18.62 0.232 6947
 6949 3 -34.61 30.16 -18.67 0.147 6948
 6950 3 -34.63 30.32 -18.61 0.127 6949
 6951 3 -34.63 30.52 -18.61 0.122 6950
 6952 3 -34.57 30.67 -18.53 0.14 6951
 6953 3 -34.57 30.81 -18.49 0.149 6952
 6954 3 -34.62 30.97 -18.47 0.181 6953
 6955 3 -34.65 31.12 -18.44 0.133 6954
 6956 3 -34.78 31.32 -18.45 0.18 6955
 6957 3 -35.03 31.45 -18.49 0.106 6956
 6958 3 -35.19 31.54 -18.53 0.132 6957
 6959 3 -35.35 31.52 -18.57 0.124 6958
 6960 3 -35.53 31.59 -18.57 0.138 6959
 6961 3 -35.65 31.67 -18.53 0.151 6960
 6962 3 -35.73 31.88 -18.33 0.041 6961
 6963 3 -34.77 31.47 -18.4 0.136 6956
 6964 3 -34.86 31.59 -18.38 0.123 6963
 6965 3 -34.92 31.74 -18.38 0.106 6964
 6966 3 -35.04 31.8 -18.41 0.125 6965
 6967 3 -35.12 31.95 -18.44 0.137 6966
 6968 3 -35.27 32.04 -18.49 0.183 6967
 6969 3 -35.44 32.09 -18.46 0.118 6968
 6970 3 -35.65 32.13 -18.48 0.148 6969
 6971 3 -35.73 32.11 -18.59 0.136 6970
 6972 3 -36.14 32.59 -18.82 0.447 6971
 6973 3 -36.25 32.93 -18.86 0.405 6972
 6974 3 -36.41 33.14 -18.93 0.275 6973
 6975 3 -36.54 33.33 -18.89 0.182 6974
 6976 3 -36.71 33.48 -18.84 0.127 6975
 6977 3 -36.83 33.57 -18.8 0.113 6976
 6978 3 -37.02 33.71 -18.76 0.104 6977
 6979 3 -37.16 33.86 -18.72 0.154 6978
 6980 3 -37.29 34 -18.69 0.154 6979
 6981 3 -37.44 34.14 -18.75 0.103 6980
 6982 3 -37.58 34.31 -18.71 0.118 6981
 6983 3 -37.71 34.4 -18.75 0.087 6982
 6984 3 -37.79 34.5 -18.78 0.106 6983
 6985 3 -37.88 34.65 -18.75 0.132 6984
 6986 3 -37.96 34.8 -18.75 0.133 6985
 6987 3 -38.14 34.97 -18.76 0.126 6986
 6988 3 -38.2 35.08 -18.77 0.141 6987
 6989 3 -38.23 35.29 -18.72 0.169 6988
 6990 3 -38.31 35.39 -18.7 0.18 6989
 6991 3 -38.46 35.47 -18.6 0.187 6990
 6992 3 -38.56 35.59 -18.56 0.199 6991
 6993 3 -38.71 35.59 -18.5 0.18 6992
 6994 3 -38.81 35.68 -18.38 0.177 6993
 6995 3 -38.98 35.72 -18.36 0.138 6994
 6996 3 -39.08 35.73 -18.2 0.151 6995
 6997 3 -39.13 35.68 -18.07 0.199 6996
 6998 3 -39.16 35.62 -17.94 0.189 6997
 6999 3 -39.26 35.48 -17.85 0.125 6998
 7000 3 -39.29 35.34 -17.82 0.169 6999
 7001 3 -39.44 35.26 -17.83 0.244 7000
 7002 3 -39.51 35.14 -17.76 0.343 7001
 7003 3 -39.66 34.98 -17.68 0.41 7002
 7004 3 -39.85 34.95 -17.62 0.425 7003
 7005 3 -40.02 34.92 -17.57 0.422 7004
 7006 3 -40.3 34.77 -18.07 0.148 7005
 7007 3 -40.51 34.67 -18.13 0.146 7006
 7008 3 -40.59 34.61 -18.18 0.219 7007
 7009 3 -40.6 34.54 -18.27 0.25 7008
 7010 3 -40.61 34.54 -18.5 0.276 7009
 7011 3 -40.67 34.54 -18.64 0.491 7010
 7012 3 -40.67 33.95 -18.37 0.142 7011
 7013 3 -40.77 33.87 -18.35 0.189 7012
 7014 3 -40.9 33.84 -18.35 0.242 7013
 7015 3 -41.02 33.89 -18.29 0.246 7014
 7016 3 -41.08 33.8 -18.2 0.223 7015
 7017 3 -41.13 33.66 -18.05 0.047 7016
 7018 3 -40.61 34.72 -18.82 0.593 7011
 7019 3 -40.52 34.76 -19.02 0.744 7018
 7020 3 -40.65 34.12 -19.33 0.321 7019
 7021 3 -40.61 33.99 -19.4 0.134 7020
 7022 3 -40.56 34.91 -18.99 0.511 7019
 7023 3 -40.48 35.87 -18.62 0.219 7022
 7024 3 -40.44 36.02 -18.7 0.209 7023
 7025 3 -40.29 36.15 -18.64 0.142 7024
 7026 3 -40.27 36.29 -18.64 0.135 7025
 7027 3 -40.22 36.41 -18.63 0.162 7026
 7028 3 -40.58 34.99 -18.98 0.511 7022
 7029 3 -40.27 35.36 -18.69 0.059 7028
 7030 3 -40.59 35.07 -18.97 0.511 7028
 7031 3 -40.27 35.37 -18.9 0.123 7030
 7032 3 -40.3 35.52 -18.82 0.108 7031
 7033 3 -39.91 34.89 -17.15 0.287 7005
 7034 3 -39.87 34.75 -17.05 0.311 7033
 7035 3 -39.54 34.76 -16.73 0.182 7034
 7036 3 -39.28 34.69 -16.55 0.133 7035
 7037 3 -39.14 34.64 -16.49 0.131 7036
 7038 3 -38.94 34.65 -16.41 0.176 7037
 7039 3 -38.8 34.54 -16.41 0.169 7038
 7040 3 -38.68 34.47 -16.42 0.162 7039
 7041 3 -38.54 34.44 -16.45 0.182 7040
 7042 3 -38.38 34.32 -16.53 0.2 7041
 7043 3 -38.23 34.24 -16.5 0.165 7042
 7044 3 -38.12 34.03 -16.42 0.176 7043
 7045 3 -37.99 33.98 -16.34 0.174 7044
 7046 3 -37.87 33.94 -16.32 0.229 7045
 7047 3 -37.75 33.89 -16.21 0.299 7046
 7048 3 -37.64 33.83 -16.24 0.389 7047
 7049 3 -37.48 33.76 -16.05 0.438 7048
 7050 3 -37.36 33.64 -16.02 0.496 7049
 7051 3 -37.27 33.52 -15.89 0.545 7050
 7052 3 -37.19 33.32 -15.84 0.571 7051
 7053 3 -37.05 33.18 -15.78 0.613 7052
 7054 3 -36.89 33.12 -15.74 0.616 7053
 7055 3 -36.85 33.03 -15.47 0.612 7054
 7056 3 -36.78 32.93 -15.4 0.546 7055
 7057 3 -36.55 32.93 -15.46 0.394 7056
 7058 3 -36.41 32.87 -15.46 0.442 7057
 7059 3 -36.16 33.05 -14.78 0.101 7058
 7060 3 -36.07 33.05 -14.63 0.139 7059
 7061 3 -36.2 32.66 -15.59 0.471 7058
 7062 3 -36.16 32.62 -15.47 0.573 7061
 7063 3 -36.52 32.92 -14.94 0.212 7062
 7064 3 -36.4 33.03 -14.81 0.000125 7063
 7065 3 -36.14 32.63 -15.37 0.368 7062
 7066 3 -35.62 32.62 -15.38 0.105 7065
 7067 3 -36.12 32.64 -15.32 0.368 7065
 7068 3 -36.23 32.38 -16.29 0.146 7067
 7069 3 -36.23 32.28 -16.46 0.07 7068
 7070 3 -36.1 32.64 -15.27 0.368 7067
 7071 3 -35.88 32.34 -15.83 0.182 7070
 7072 3 -35.82 32.14 -15.79 0.000125 7071
 7073 3 -37.1 32.4 -15.34 0.11 7056
 7074 3 -37 32.36 -15.35 0.082 7073
 7075 3 -36.48 33.61 -16.11 0.202 7054
 7076 3 -36.39 33.67 -16.03 0.219 7075
 7077 3 -40.06 34.56 -17.23 0.159 7034
 7078 3 -40.22 34.48 -17.3 0.2 7077
 7079 3 -40.35 34.44 -17.24 0.29 7078
 7080 3 -40.47 34.39 -17.22 0.402 7079
 7081 3 -40.66 34.26 -17.38 0.53 7080
 7082 3 -40.64 34.17 -17.03 0.59 7081
 7083 3 -40.66 34.02 -17.02 0.654 7082
 7084 3 -40.58 33.81 -16.95 0.68 7083
 7085 3 -40.03 34.05 -16.21 0.214 7084
 7086 3 -39.98 34.05 -16.12 0.259 7085
 7087 3 -40.18 34.26 -15.92 0.206 7086
 7088 3 -39.81 34.26 -15.75 0.165 7087
 7089 3 -39.66 34.32 -15.7 0.187 7088
 7090 3 -39.67 34.46 -15.58 0.221 7089
 7091 3 -39.63 34.45 -15.41 0.317 7090
 7092 3 -39.6 34.03 -15.41 0.241 7091
 7093 3 -39.67 33.66 -15.68 0.356 7092
 7094 3 -39.74 33.74 -15.74 0.331 7093
 7095 3 -39.8 33.86 -15.89 0.287 7094
 7096 3 -39.8 33.93 -16.06 0.265 7095
 7097 3 -39.58 33.62 -16.23 0.124 7096
 7098 3 -39.46 33.51 -16.24 0.113 7097
 7099 3 -39.31 33.4 -16.27 0.109 7098
 7100 3 -39.2 33.25 -16.36 0.115 7099
 7101 3 -39.13 33.11 -16.41 0.094 7100
 7102 3 -39.17 32.94 -16.48 0.117 7101
 7103 3 -39.16 32.79 -16.58 0.124 7102
 7104 3 -39.07 32.69 -16.63 0.000125 7103
 7105 3 -39.63 33.27 -15.84 0.253 7093
 7106 3 -39.55 33.16 -15.87 0.299 7105
 7107 3 -39.45 33.05 -15.92 0.3 7106
 7108 3 -39.41 32.92 -15.97 0.265 7107
 7109 3 -39.9 34.75 -15.37 0.261 7091
 7110 3 -40.13 34.82 -15.35 0.199 7109
 7111 3 -40.35 34.81 -15.44 0.133 7110
 7112 3 -40.4 34.36 -15.82 0.201 7087
 7113 3 -40.48 34.35 -15.73 0.183 7112
 7114 3 -40.62 33.7 -16.94 0.622 7084
 7115 3 -40.32 33.5 -16.28 0.206 7114
 7116 3 -40.7 33.59 -17.01 0.595 7114
 7117 3 -41.12 34.02 -16.83 0.082 7116
 7118 3 -41 33.99 -16.8 0.046 7117
 7119 3 -40.95 34.09 -16.87 0.000125 7118
 7120 3 -40.79 33.48 -17.07 0.595 7116
 7121 3 -40.99 33.45 -17.1 0.601 7120
 7122 3 -41.61 33.63 -17.75 0.041 7121
 7123 3 -41.67 33.62 -17.66 0.077 7122
 7124 3 -41.22 33.38 -17.02 0.508 7121
 7125 3 -41.22 33.22 -16.67 0.453 7124
 7126 3 -41.22 33.07 -16.68 0.395 7125
 7127 3 -41.24 32.98 -16.84 0.297 7126
 7128 3 -41.24 32.86 -16.9 0.262 7127
 7129 3 -41.21 32.65 -17.15 0.157 7128
 7130 3 -41.28 32.68 -17.31 0.183 7129
 7131 3 -41.31 32.53 -17.51 0.205 7130
 7132 3 -41.42 32.59 -17.63 0.195 7131
 7133 3 -41.51 32.61 -17.77 0.167 7132
 7134 3 -36.13 32.43 -18.83 0.38 6972
 7135 3 -36.19 32.37 -18.89 0.318 7134
 7136 3 -36.19 32.24 -18.98 0.277 7135
 7137 3 -36.44 32.06 -19.06 0.139 7136
 7138 3 -36.61 31.96 -19.24 0.122 7137
 7139 3 -36.67 31.94 -19.34 0.123 7138
 7140 3 -36.74 31.82 -19.47 0.137 7139
 7141 3 -36.86 31.8 -19.63 0.145 7140
 7142 3 -36.98 31.82 -19.82 0.173 7141
 7143 3 -37.12 31.81 -19.97 0.153 7142
 7144 3 -37.28 31.84 -20.03 0.163 7143
 7145 3 -37.45 31.88 -20.06 0.147 7144
 7146 3 -37.64 31.91 -20.15 0.162 7145
 7147 3 -37.84 31.98 -20.17 0.176 7146
 7148 3 -38.13 32 -20.26 0.227 7147
 7149 3 -38.25 32.03 -20.42 0.194 7148
 7150 3 -34.27 29.12 -18.38 0.447 6942
 7151 3 -34.31 29.01 -18.27 0.454 7150
 7152 3 -34.05 28.96 -18.33 0.416 7151
 7153 3 -34.07 28.84 -18.32 0.32 7152
 7154 3 -34.17 28.74 -18.27 0.238 7153
 7155 3 -34.11 28.28 -18.34 0.11 7154
 7156 3 -34.09 28.07 -18.37 0.108 7155
 7157 3 -34.03 27.96 -18.46 0.089 7156
 7158 3 -34.04 27.81 -18.49 0.095 7157
 7159 3 -34.1 27.66 -18.47 0.108 7158
 7160 3 -34.16 27.5 -18.51 0.124 7159
 7161 3 -34.15 27.35 -18.57 0.155 7160
 7162 3 -34.05 27.16 -18.6 0.134 7161
 7163 3 -34.09 27.02 -18.61 0.109 7162
 7164 3 -34.06 26.87 -18.69 0.097 7163
 7165 3 -34.11 26.72 -18.7 0.096 7164
 7166 3 -34.17 26.62 -18.74 0.125 7165
 7167 3 -34.23 26.52 -18.83 0.167 7166
 7168 3 -34.29 26.38 -18.87 0.164 7167
 7169 3 -34.39 26.24 -18.91 0.112 7168
 7170 3 -34.49 26.09 -19 0.167 7169
 7171 3 -34.65 25.96 -19.04 0.127 7170
 7172 3 -34.76 25.87 -19.13 0.151 7171
 7173 3 -35.05 25.81 -19.26 0.167 7172
 7174 3 -35.18 25.88 -19.31 0.146 7173
 7175 3 -35.35 25.95 -19.39 0.133 7174
 7176 3 -35.47 25.96 -19.46 0.133 7175
 7177 3 -35.56 25.94 -19.65 0.156 7176
 7178 3 -35.65 25.89 -19.79 0.17 7177
 7179 3 -35.73 25.93 -19.92 0.131 7178
 7180 3 -35.89 25.93 -19.97 0.18 7179
 7181 3 -35.97 26.05 -20.18 0.191 7180
 7182 3 -36.09 26.05 -20.26 0.243 7181
 7183 3 -36.17 26.12 -20.38 0.28 7182
 7184 3 -36.29 26.14 -20.41 0.273 7183
 7185 3 -36.39 26.31 -20.48 0.251 7184
 7186 3 -36.55 26.45 -20.51 0.24 7185
 7187 3 -36.65 26.59 -20.41 0.272 7186
 7188 3 -36.81 26.69 -20.39 0.294 7187
 7189 3 -36.87 26.84 -20.31 0.301 7188
 7190 3 -36.96 26.88 -20.24 0.376 7189
 7191 3 -37.06 26.97 -20.18 0.376 7190
 7192 3 -37.14 27.07 -20.17 0.41 7191
 7193 3 -37.25 27.07 -19.92 0.393 7192
 7194 3 -37.32 27.17 -19.87 0.39 7193
 7195 3 -37.44 27.1 -19.71 0.273 7194
 7196 3 -33.86 28.8 -18.38 0.121 7153
 7197 3 -33.95 28.73 -18.49 0.039 7196
 7198 3 -33.27 28.93 -18.41 0.14 7152
 7199 3 -33.2 28.82 -18.34 0.118 7198
 7200 3 -33.17 28.77 -18.22 0.000125 7199
 7201 3 -34.77 28.88 -17.93 0.171 7151
 7202 3 -34.86 28.76 -17.86 0.203 7201
 7203 3 -35 28.68 -17.74 0.159 7202
 7204 3 -34.99 28.57 -17.6 0.269 7203
 7205 3 -34.81 28.32 -17.44 0.421 7204
 7206 3 -34.8 28.21 -17.34 0.498 7205
 7207 3 -34.93 28.22 -17.25 0.598 7206
 7208 3 -35.26 28.86 -17.33 0.18 7207
 7209 3 -35.28 28.7 -17.32 0.033 7208
 7210 3 -34.93 28.1 -17.1 0.498 7207
 7211 3 -35.5 28.64 -17.17 0.138 7210
 7212 3 -35.49 28.81 -17.03 0.136 7211
 7213 3 -35.52 28.9 -16.99 0.191 7212
 7214 3 -35.47 28.86 -16.82 0.13 7213
 7215 3 -35.43 28.9 -16.7 0.146 7214
 7216 3 -35.12 28.79 -16.71 0.000125 7215
 7217 3 -35.68 29.1 -17.17 0.111 7213
 7218 3 -35.87 29.2 -17.29 0.16 7217
 7219 3 -35.92 29.53 -17.33 0.117 7218
 7220 3 -35.93 29.7 -17.33 0.131 7219
 7221 3 -36.01 29.75 -17.38 0.107 7220
 7222 3 -36.1 29.81 -17.48 0.085 7221
 7223 3 -36.19 29.95 -17.46 0.108 7222
 7224 3 -34.92 27.99 -16.95 0.498 7210
 7225 3 -35.11 28.46 -16.65 0.256 7224
 7226 3 -34.87 28.51 -16.44 0.196 7225
 7227 3 -34.8 28.56 -16.27 0.204 7226
 7228 3 -34.79 28.63 -16.14 0.176 7227
 7229 3 -34.74 28.56 -16 0.147 7228
 7230 3 -34.76 28.48 -15.75 0.113 7229
 7231 3 -34.82 28.51 -15.62 0.131 7230
 7232 3 -34.81 28.52 -15.52 0.127 7231
 7233 3 -34.77 28.5 -15.39 0.094 7232
 7234 3 -34.74 28.42 -15.26 0.092 7233
 7235 3 -34.94 27.93 -16.94 0.382 7224
 7236 3 -35.31 27.72 -16.64 0.22 7235
 7237 3 -35.45 27.63 -16.47 0.198 7236
 7238 3 -35.5 27.59 -16.32 0.155 7237
 7239 3 -35.56 27.51 -16.19 0.2 7238
 7240 3 -35.51 27.38 -16.07 0.263 7239
 7241 3 -35.41 27.27 -15.96 0.305 7240
 7242 3 -35.41 27.24 -15.79 0.339 7241
 7243 3 -35.39 27.18 -15.7 0.324 7242
 7244 3 -35.23 26.91 -15.7 0.313 7243
 7245 3 -35.06 26.77 -15.62 0.356 7244
 7246 3 -34.95 26.62 -15.47 0.392 7245
 7247 3 -34.8 26.55 -15.35 0.45 7246
 7248 3 -34.7 26.44 -15.27 0.443 7247
 7249 3 -34.54 26.44 -15.13 0.422 7248
 7250 3 -34.43 26.53 -14.96 0.428 7249
 7251 3 -34.28 26.61 -14.85 0.431 7250
 7252 3 -34.05 26.74 -14.75 0.454 7251
 7253 3 -33.96 26.94 -14.67 0.439 7252
 7254 3 -33.72 26.88 -14.7 0.474 7253
 7255 3 -33.44 26.45 -14.65 0.142 7254
 7256 3 -33.58 26.4 -14.97 0.035 7255
 7257 3 -33.65 27.07 -14.69 0.503 7254
 7258 3 -33.55 27.16 -14.59 0.587 7257
 7259 3 -33.41 27.22 -14.56 0.606 7258
 7260 3 -33.43 27.44 -14.34 0.6 7259
 7261 3 -33.46 27.55 -14.12 0.56 7260
 7262 3 -33.96 28.16 -14.28 0.108 7261
 7263 3 -33.95 28.33 -14.16 0.157 7262
 7264 3 -33.96 28.43 -14.04 0.167 7263
 7265 3 -33.93 28.58 -13.99 0.221 7264
 7266 3 -33.93 28.59 -13.76 0.249 7265
 7267 3 -33.93 28.66 -13.66 0.346 7266
 7268 3 -33.93 28.69 -13.54 0.407 7267
 7269 3 -33.9 28.73 -13.44 0.42 7268
 7270 3 -34.25 28.23 -13.41 0.078 7269
 7271 3 -33.85 28.97 -13.42 0.477 7269
 7272 3 -33.85 29.18 -13.36 0.529 7271
 7273 3 -33.7 29.38 -13.96 0.124 7272
 7274 3 -33.91 29.18 -13.2 0.59 7272
 7275 3 -33.92 29.36 -13.08 0.453 7274
 7276 3 -33.75 29.68 -13.12 0.339 7275
 7277 3 -33.59 29.84 -13 0.261 7276
 7278 3 -33.56 29.91 -12.85 0.244 7277
 7279 3 -33.77 30.25 -12.8 0.072 7278
 7280 3 -33.88 30.31 -12.8 0.089 7279
 7281 3 -33.24 29.7 -12.65 0.146 7278
 7282 3 -33.17 29.83 -12.56 0.226 7281
 7283 3 -33.04 30.19 -12.59 0.095 7282
 7284 3 -32.98 30.34 -12.49 0.15 7283
 7285 3 -32.88 30.4 -12.45 0.206 7284
 7286 3 -32.78 30.45 -12.46 0.245 7285
 7287 3 -32.66 30.46 -12.51 0.319 7286
 7288 3 -32.59 30.56 -12.47 0.399 7287
 7289 3 -32.47 30.55 -12.39 0.48 7288
 7290 3 -32.35 30.57 -12.3 0.57 7289
 7291 3 -32.14 30.59 -12.45 0.614 7290
 7292 3 -32.07 30.75 -12.36 0.632 7291
 7293 3 -32.12 31.01 -12.32 0.695 7292
 7294 3 -32.02 31.1 -12.36 0.695 7293
 7295 3 -31.85 31.34 -12.01 0.477 7294
 7296 3 -32.02 31.95 -12.47 0.133 7295
 7297 3 -32.04 32.1 -12.49 0.156 7296
 7298 3 -32.25 32.25 -12.53 0.109 7297
 7299 3 -32.35 32.41 -12.53 0.116 7298
 7300 3 -32.45 32.47 -12.54 0.126 7299
 7301 3 -31.75 31.36 -12.08 0.311 7295
 7302 3 -31.5 31.46 -12.02 0.219 7301
 7303 3 -31.36 31.61 -11.82 0.149 7302
 7304 3 -31.3 31.7 -11.74 0.121 7303
 7305 3 -31.31 31.88 -11.69 0.078 7304
 7306 3 -31.29 32.01 -11.71 0.122 7305
 7307 3 -31 32.04 -11.74 0.115 7306
 7308 3 -30.94 32.02 -11.64 0.000125 7307
 7309 3 -31.92 31.37 -11.44 0.21 7301
 7310 3 -31.64 31.23 -11.4 0.104 7309
 7311 3 -31.53 31.22 -11.31 0.096 7310
 7312 3 -31.91 31.52 -11.34 0.176 7309
 7313 3 -31.83 31.69 -11.24 0.13 7312
 7314 3 -31.66 30.69 -12.97 0.236 7294
 7315 3 -31.57 30.87 -13.11 0.188 7314
 7316 3 -31.54 31.12 -13.26 0.165 7315
 7317 3 -31.55 31.2 -13.38 0.22 7316
 7318 3 -31.54 31.26 -13.48 0.22 7317
 7319 3 -31.62 31.44 -13.64 0.166 7318
 7320 3 -31.68 31.61 -13.64 0.12 7319
 7321 3 -31.67 31.77 -13.56 0.138 7320
 7322 3 -31.62 31.88 -13.53 0.000125 7321
 7323 3 -32.45 30.99 -13.21 0.174 7293
 7324 3 -32.47 31.08 -13.27 0.266 7323
 7325 3 -32.79 30.81 -13.33 0.117 7324
 7326 3 -32.88 30.78 -13.36 0.151 7325
 7327 3 -32.32 31.38 -13.3 0.188 7324
 7328 3 -32.17 31.53 -13.36 0.101 7327
 7329 3 -32.05 31.6 -13.35 0.107 7328
 7330 3 -32.44 30.48 -11.69 0.132 7290
 7331 3 -32.4 30.51 -11.57 0.125 7330
 7332 3 -33.09 29.31 -12.19 0.101 7282
 7333 3 -33.08 29.17 -12.16 0.115 7332
 7334 3 -33.02 29.03 -12.19 0.133 7333
 7335 3 -34.42 29.62 -13.71 0.11 7274
 7336 3 -34.57 29.58 -13.81 0.109 7335
 7337 3 -34.7 29.66 -13.92 0.119 7336
 7338 3 -33.87 28.75 -14.22 0.143 7265
 7339 3 -33.83 28.86 -14.26 0.11 7338
 7340 3 -33.85 28.96 -14.24 0.053 7339
 7341 3 -33.87 29.09 -14.17 0.053 7340
 7342 3 -33.86 29.24 -14.19 0.051 7341
 7343 3 -33.34 27.57 -13.98 0.508 7261
 7344 3 -33.19 27.59 -13.86 0.442 7343
 7345 3 -32.97 27.44 -13.56 0.368 7344
 7346 3 -32.93 27.46 -13.41 0.371 7345
 7347 3 -32.91 27.46 -13.24 0.391 7346
 7348 3 -32.69 27.75 -13.29 0.363 7347
 7349 3 -32.57 27.91 -13.28 0.349 7348
 7350 3 -32.3 27.93 -13.36 0.194 7349
 7351 3 -33.28 26.99 -13.03 0.117 7347
 7352 3 -33.33 26.83 -13.05 0.136 7351
 7353 3 -33.3 26.7 -12.93 0.103 7352
 7354 3 -33.35 26.52 -12.77 0.111 7353
 7355 3 -33.29 26.4 -12.69 0.107 7354
 7356 3 -33.15 26.35 -12.59 0.114 7355
 7357 3 -33.02 26.36 -12.43 0.107 7356
 7358 3 -32.89 26.27 -12.31 0.102 7357
 7359 3 -32.77 26.21 -12.15 0.14 7358
 7360 3 -32.72 26.18 -12.02 0.17 7359
 7361 3 -32.7 26.09 -11.89 0.158 7360
 7362 3 -32.43 25.98 -11.86 0.099 7361
 7363 3 -32.33 25.93 -11.83 0.05 7362
 7364 3 -34.95 27.87 -16.93 0.382 7235
 7365 3 -34.97 27.35 -17.04 0.131 7364
 7366 3 -34.9 27.25 -17.12 0.000125 7365
 7367 3 -35.16 28.84 -17.37 0.168 7204
 7368 3 -34.96 28.87 -17.21 0.000125 7367
 7369 3 -36.68 29.08 -18.43 0.164 6909
 7370 3 -36.6 29.04 -18.31 0.084 7369
 7371 3 -36.84 28.18 -19.69 0.157 6894
 7372 3 -36.77 28.13 -19.53 0.000125 7371
 7373 3 -43.15 37.2 -23.56 0.345 6793
 7374 3 -43.27 37.2 -23.49 0.264 7373
 7375 3 -43.49 37.13 -23.4 0.12 7374
 7376 3 -43.62 37.15 -23.43 0.117 7375
 7377 3 -43.82 37.16 -23.42 0.106 7376
 7378 3 -43.95 37.19 -23.4 0.099 7377
 7379 3 -44.14 37.2 -23.45 0.111 7378
 7380 3 -44.34 37.27 -23.41 0.16 7379
 7381 3 -44.48 37.36 -23.4 0.133 7380
 7382 3 -44.61 37.47 -23.43 0.138 7381
 7383 3 -44.84 37.51 -23.38 0.095 7382
 7384 3 -44.94 37.53 -23.27 0.12 7383
 7385 3 -45.02 37.48 -23.2 0.098 7384
 7386 3 -45.09 37.44 -23.14 0.059 7385
 7387 3 -45.23 37.41 -22.99 0.126 7386
 7388 3 -45.36 37.35 -22.89 0.153 7387
 7389 3 -45.43 37.23 -22.9 0.13 7388
 7390 3 -45.51 37.13 -22.87 0.111 7389
 7391 3 -45.56 37.01 -22.93 0.111 7390
 7392 3 -45.65 36.95 -22.89 0.109 7391
 7393 3 -45.75 36.78 -22.92 0.137 7392
 7394 3 -45.85 36.6 -22.95 0.198 7393
 7395 3 -46 36.31 -22.94 0.165 7394
 7396 3 -46.06 36.14 -23 0.112 7395
 7397 3 -46.14 36.03 -23.02 0.089 7396
 7398 3 -46.18 35.93 -23.05 0.113 7397
 7399 3 -46.29 35.75 -23.03 0.117 7398
 7400 3 -46.39 35.63 -23.04 0.13 7399
 7401 3 -46.5 35.51 -23.03 0.113 7400
 7402 3 -46.61 35.33 -23.06 0.115 7401
 7403 3 -46.73 35.21 -23.05 0.117 7402
 7404 3 -46.85 35.11 -23.01 0.128 7403
 7405 3 -46.97 35.13 -23.13 0.028 7404
 7406 3 -46.95 34.96 -23.02 0.116 7404
 7407 3 -47.02 34.8 -23.01 0.131 7406
 7408 3 -47.08 34.63 -22.95 0.118 7407
 7409 3 -47.16 34.48 -22.92 0.144 7408
 7410 3 -47.26 34.4 -22.92 0.145 7409
 7411 3 -47.38 34.34 -22.89 0.137 7410
 7412 3 -47.56 34.26 -22.84 0.151 7411
 7413 3 -47.66 34.16 -22.83 0.161 7412
 7414 3 -47.78 34.05 -22.79 0.136 7413
 7415 3 -47.97 34.08 -22.75 0.143 7414
 7416 3 -48.05 34.13 -22.65 0.193 7415
 7417 3 -48.23 34.09 -22.62 0.279 7416
 7418 3 -48.3 33.99 -22.61 0.263 7417
 7419 3 -48.54 34.44 -22.54 0.13 7418
 7420 3 -48.62 34.55 -22.44 0.16 7419
 7421 3 -48.69 34.58 -22.36 0.179 7420
 7422 3 -48.79 34.8 -22.28 0.119 7421
 7423 3 -48.85 34.93 -22.23 0.134 7422
 7424 3 -48.88 35.04 -22.18 0.123 7423
 7425 3 -48.94 35.19 -22.12 0.096 7424
 7426 3 -48.99 35.34 -21.98 0.137 7425
 7427 3 -49 35.46 -21.91 0.128 7426
 7428 3 -49.08 35.58 -21.85 0.132 7427
 7429 3 -49.18 35.72 -21.76 0.147 7428
 7430 3 -49.26 35.84 -21.7 0.122 7429
 7431 3 -49.4 36.03 -21.64 0.127 7430
 7432 3 -49.5 36.18 -21.55 0.133 7431
 7433 3 -49.58 36.33 -21.43 0.152 7432
 7434 3 -49.66 36.39 -21.31 0.146 7433
 7435 3 -49.74 36.49 -21.19 0.126 7434
 7436 3 -49.78 36.54 -21.1 0.138 7435
 7437 3 -49.9 36.55 -20.97 0.15 7436
 7438 3 -50.09 36.54 -20.94 0.171 7437
 7439 3 -50.28 36.44 -20.85 0.176 7438
 7440 3 -50.42 36.39 -20.73 0.154 7439
 7441 3 -50.56 36.59 -20.69 0.097 7440
 7442 3 -50.63 36.62 -20.57 0.096 7441
 7443 3 -50.64 36.7 -20.47 0.111 7442
 7444 3 -50.65 36.8 -20.3 0.113 7443
 7445 3 -50.79 36.82 -20.28 0.139 7444
 7446 3 -50.83 36.86 -20.17 0.137 7445
 7447 3 -50.88 36.88 -20.06 0.197 7446
 7448 3 -50.87 36.8 -19.71 0.227 7447
 7449 3 -50.86 36.54 -19.46 0.116 7448
 7450 3 -50.89 36.41 -19.31 0.177 7449
 7451 3 -51.22 36.53 -19.41 0.154 7450
 7452 3 -51.18 36.5 -19.18 0.196 7451
 7453 3 -50.8 36.19 -19.08 0.25 7452
 7454 3 -50.5 35.88 -19.08 0.16 7453
 7455 3 -50.26 35.72 -19.07 0.176 7454
 7456 3 -50.08 35.61 -18.99 0.144 7455
 7457 3 -49.87 35.54 -18.84 0.111 7456
 7458 3 -49.78 35.43 -18.76 0.107 7457
 7459 3 -49.69 35.38 -18.68 0.107 7458
 7460 3 -49.56 35.21 -18.57 0.196 7459
 7461 3 -49.46 35.1 -18.48 0.252 7460
 7462 3 -49.21 34.95 -18.17 0.177 7461
 7463 3 -49.19 34.77 -18.11 0.163 7462
 7464 3 -49.13 34.64 -18.03 0.053 7463
 7465 3 -49.56 34.94 -18.72 0.157 7461
 7466 3 -49.48 34.78 -18.79 0.157 7465
 7467 3 -49.34 34.66 -18.96 0.133 7466
 7468 3 -49.34 34.59 -19.07 0.193 7467
 7469 3 -49.33 34.48 -19.2 0.232 7468
 7470 3 -49.07 34.27 -19.11 0.127 7469
 7471 3 -48.9 34.1 -19.19 0.141 7470
 7472 3 -48.73 34.06 -19.2 0.126 7471
 7473 3 -48.67 33.97 -19.37 0.262 7472
 7474 3 -48.6 33.94 -19.44 0.362 7473
 7475 3 -48.54 33.88 -19.52 0.447 7474
 7476 3 -48.4 33.9 -19.52 0.51 7475
 7477 3 -48.35 33.87 -19.62 0.582 7476
 7478 3 -48.18 33.82 -19.58 0.625 7477
 7479 3 -48.05 33.71 -19.6 0.653 7478
 7480 3 -47.91 33.48 -19.54 0.624 7479
 7481 3 -47.8 33.43 -19.75 0.544 7480
 7482 3 -47.65 33.9 -19.82 0.268 7481
 7483 3 -47.42 33.92 -19.69 0.000125 7482
 7484 3 -47.65 33.05 -19.76 0.292 7481
 7485 3 -47.54 32.95 -19.86 0.256 7484
 7486 3 -47.24 32.81 -19.74 0.185 7485
 7487 3 -47.15 32.71 -19.66 0.188 7486
 7488 3 -47.07 32.55 -19.63 0.094 7487
 7489 3 -48.02 32.79 -19.12 0.231 7480
 7490 3 -47.95 32.68 -19.14 0.116 7489
 7491 3 -47.84 32.66 -19.14 0.064 7490
 7492 3 -47.81 32.88 -18.96 0.1 7489
 7493 3 -47.72 32.83 -18.91 0.119 7492
 7494 3 -47.59 32.81 -18.84 0.168 7493
 7495 3 -47.48 32.59 -18.81 0.095 7494
 7496 3 -47.34 32.47 -18.77 0.132 7495
 7497 3 -47.24 32.28 -18.86 0.112 7496
 7498 3 -47.08 32.25 -18.76 0.136 7497
 7499 3 -46.92 32.15 -18.66 0.14 7498
 7500 3 -46.7 32 -18.59 0.136 7499
 7501 3 -46.6 31.92 -18.41 0.14 7500
 7502 3 -46.49 31.91 -18.32 0.159 7501
 7503 3 -46.39 31.92 -18.29 0.000125 7502
 7504 3 -49.54 34.69 -18.6 0.138 7466
 7505 3 -49.5 34.67 -18.48 0.115 7504
 7506 3 -51.16 36.54 -18.97 0.137 7452
 7507 3 -51.13 36.52 -18.85 0.17 7506
 7508 3 -51.1 36.46 -18.75 0.282 7507
 7509 3 -51.08 36.42 -18.56 0.316 7508
 7510 3 -51.09 36.33 -18.45 0.4 7509
 7511 3 -50.52 36.35 -18.06 0.127 7510
 7512 3 -50.33 36.26 -17.97 0.127 7511
 7513 3 -50.17 36.17 -17.89 0.131 7512
 7514 3 -50.08 36.2 -17.78 0.217 7513
 7515 3 -49.98 35.97 -17.73 0.243 7514
 7516 3 -49.86 35.79 -17.88 0.246 7515
 7517 3 -49.52 36.11 -17.65 0.122 7516
 7518 3 -49.4 36.2 -17.56 0.113 7517
 7519 3 -49.29 36.31 -17.52 0.144 7518
 7520 3 -49.18 36.49 -17.48 0.129 7519
 7521 3 -49.07 36.57 -17.41 0.153 7520
 7522 3 -48.99 36.61 -17.21 0.109 7521
 7523 3 -48.92 36.69 -17.08 0.154 7522
 7524 3 -48.91 36.8 -16.96 0.164 7523
 7525 3 -48.87 36.89 -16.79 0.188 7524
 7526 3 -48.88 36.94 -16.66 0.255 7525
 7527 3 -48.74 36.98 -16.47 0.285 7526
 7528 3 -48.72 36.93 -16.27 0.375 7527
 7529 3 -48.62 36.91 -16.17 0.441 7528
 7530 3 -48.44 36.89 -16.06 0.536 7529
 7531 3 -48.38 36.89 -15.93 0.613 7530
 7532 3 -48.42 37.1 -15.8 0.641 7531
 7533 3 -49.06 37.46 -15.69 0.062 7532
 7534 3 -48.3 37.25 -15.78 0.56 7532
 7535 3 -48.11 37.21 -15.79 0.56 7534
 7536 3 -48.06 37.38 -15.74 0.483 7535
 7537 3 -47.72 36.81 -15.48 0.14 7536
 7538 3 -47.6 36.89 -15.37 0.131 7537
 7539 3 -47.52 36.98 -15.25 0.088 7538
 7540 3 -47.76 37.56 -15.97 0.52 7536
 7541 3 -47.75 37.81 -15.79 0.351 7540
 7542 3 -47.95 38.1 -15.73 0.386 7541
 7543 3 -48.05 38.24 -15.69 0.375 7542
 7544 3 -47.61 38.15 -15.58 0.173 7543
 7545 3 -47.39 38.3 -15.5 0.114 7544
 7546 3 -47.35 38.38 -15.4 0.095 7545
 7547 3 -47.31 38.41 -15.26 0.071 7546
 7548 3 -47.3 38.42 -15.11 0.072 7547
 7549 3 -47.21 38.45 -15.03 0.158 7548
 7550 3 -47.16 38.57 -15.01 0.244 7549
 7551 3 -47.02 38.56 -14.96 0.263 7550
 7552 3 -46.95 38.61 -14.79 0.162 7551
 7553 3 -49.03 36.78 -17.6 0.114 7521
 7554 3 -49.1 36.84 -17.64 0.142 7553
 7555 3 -49.15 36.87 -17.72 0.099 7554
 7556 3 -49.13 36.94 -17.8 0.108 7555
 7557 3 -49.15 36.94 -17.95 0.126 7556
 7558 3 -49.24 36.94 -18.12 0.102 7557
 7559 3 -49.27 37 -18.28 0.114 7558
 7560 3 -49.36 37.09 -18.37 0.1 7559
 7561 3 -50.01 36.05 -17.4 0.125 7515
 7562 3 -50.12 36.09 -17.19 0.121 7561
 7563 3 -50.12 36.19 -17.08 0.114 7562
 7564 3 -50.08 36.31 -16.96 0.113 7563
 7565 3 -50.04 36.46 -16.85 0.132 7564
 7566 3 -50.01 36.58 -16.72 0.133 7565
 7567 3 -50.03 36.66 -16.6 0.123 7566
 7568 3 -50 36.66 -16.49 0.142 7567
 7569 3 -50.04 36.58 -16.21 0.115 7568
 7570 3 -50.08 36.57 -16.05 0.145 7569
 7571 3 -50.08 36.5 -15.95 0.22 7570
 7572 3 -50.09 36.58 -15.79 0.253 7571
 7573 3 -50.07 36.57 -15.65 0.292 7572
 7574 3 -50.31 36.97 -15.71 0.135 7573
 7575 3 -50.33 37.1 -15.61 0.15 7574
 7576 3 -50.32 37.22 -15.55 0.164 7575
 7577 3 -50.46 37.28 -15.6 0.197 7576
 7578 3 -50.55 37.35 -15.59 0.194 7577
 7579 3 -50.66 37.46 -15.63 0.113 7578
 7580 3 -50.79 37.64 -15.57 0.129 7579
 7581 3 -50.84 37.77 -15.52 0.135 7580
 7582 3 -50.9 37.98 -15.43 0.167 7581
 7583 3 -50.95 38.13 -15.38 0.122 7582
 7584 3 -51 38.32 -15.25 0.182 7583
 7585 3 -50.96 38.46 -15.2 0.185 7584
 7586 3 -51.01 38.66 -15.18 0.174 7585
 7587 3 -51.09 38.83 -15.04 0.146 7586
 7588 3 -51.11 38.96 -14.97 0.162 7587
 7589 3 -51.17 39.1 -14.84 0.177 7588
 7590 3 -51.2 39.24 -14.8 0.13 7589
 7591 3 -51.32 39.43 -14.76 0.137 7590
 7592 3 -51.46 39.6 -14.76 0.144 7591
 7593 3 -51.65 39.79 -14.75 0.287 7592
 7594 3 -51.82 39.78 -14.74 0.349 7593
 7595 3 -51.91 39.88 -14.71 0.409 7594
 7596 3 -52 40 -14.72 0.461 7595
 7597 3 -52.13 40.12 -14.75 0.471 7596
 7598 3 -52.33 40.06 -15.04 0.457 7597
 7599 3 -52.45 40.07 -15.13 0.475 7598
 7600 3 -52.65 40.17 -15 0.411 7599
 7601 3 -52.82 40.29 -14.99 0.386 7600
 7602 3 -52.97 40.3 -14.95 0.41 7601
 7603 3 -53.19 40.34 -14.89 0.425 7602
 7604 3 -53.39 40.47 -14.86 0.415 7603
 7605 3 -53.5 40.5 -14.76 0.305 7604
 7606 3 -53.53 40.71 -14.56 0.123 7605
 7607 3 -53.65 40.76 -14.5 0.134 7606
 7608 3 -53.78 40.77 -14.47 0.1 7607
 7609 3 -53.9 40.72 -14.45 0.064 7608
 7610 3 -53.96 40.86 -14.29 0.111 7609
 7611 3 -52.06 40.65 -14.97 0.102 7597
 7612 3 -52.03 40.75 -15.03 0.101 7611
 7613 3 -52.05 40.94 -15.05 0.092 7612
 7614 3 -52.09 41.05 -15.07 0.093 7613
 7615 3 -52.19 41.18 -15.12 0.068 7614
 7616 3 -52.21 41.3 -15.17 0.102 7615
 7617 3 -52.09 41.45 -15.22 0.133 7616
 7618 3 -52.07 41.59 -15.21 0.165 7617
 7619 3 -51.99 41.74 -15.15 0.214 7618
 7620 3 -51.79 41.81 -15.01 0.191 7619
 7621 3 -51.58 41.79 -14.86 0.094 7620
 7622 3 -51.52 41.82 -14.74 0.102 7621
 7623 3 -51.41 41.89 -14.64 0.086 7622
 7624 3 -51.24 41.84 -14.54 0.092 7623
 7625 3 -51.11 41.78 -14.5 0.106 7624
 7626 3 -50.99 41.83 -14.39 0.097 7625
 7627 3 -49.87 36.3 -15.53 0.145 7573
 7628 3 -49.83 36.14 -15.36 0.143 7627
 7629 3 -49.75 36.03 -15.25 0.202 7628
 7630 3 -49.75 35.93 -15.13 0.263 7629
 7631 3 -49.82 35.9 -15 0.331 7630
 7632 3 -49.8 35.81 -14.85 0.404 7631
 7633 3 -49.85 35.93 -14.69 0.435 7632
 7634 3 -49.85 35.73 -14.63 0.503 7633
 7635 3 -49.77 35.74 -14.5 0.587 7634
 7636 3 -49.61 35.57 -14.43 0.629 7635
 7637 3 -49.61 35.59 -14.31 0.681 7636
 7638 3 -49.64 35.62 -14.16 0.695 7637
 7639 3 -49.33 35.48 -14.06 0.733 7638
 7640 3 -48.37 35.49 -14.23 0.08 7639
 7641 3 -48.42 35.6 -14.14 0.048 7640
 7642 3 -49.41 35.53 -13.88 0.712 7639
 7643 3 -49.33 35.29 -13.81 0.668 7642
 7644 3 -49.24 35.16 -13.72 0.56 7643
 7645 3 -49.11 34.83 -13.7 0.195 7644
 7646 3 -49.26 34.67 -13.71 0.069 7645
 7647 3 -49.36 35.27 -13.63 0.492 7644
 7648 3 -49.46 36.1 -13.11 0.068 7647
 7649 3 -49.52 36.28 -13.17 0.056 7648
 7650 3 -49.36 35.31 -13.58 0.348 7647
 7651 3 -49.95 35.98 -13.29 0.213 7650
 7652 3 -50.05 35.98 -13.23 0.317 7651
 7653 3 -49.8 36.05 -12.82 0.131 7652
 7654 3 -49.72 36.19 -12.71 0.149 7653
 7655 3 -49.68 36.3 -12.48 0.108 7654
 7656 3 -49.7 36.45 -12.41 0.119 7655
 7657 3 -49.75 36.58 -12.39 0.137 7656
 7658 3 -49.74 36.53 -12.25 0.197 7657
 7659 3 -49.64 36.37 -12.03 0.052 7658
 7660 3 -49.65 36.38 -11.9 0.081 7659
 7661 3 -49.59 36.42 -11.8 0.05 7660
 7662 3 -50.16 36.02 -13.31 0.445 7652
 7663 3 -50.19 36.21 -13.45 0.468 7662
 7664 3 -50.26 36.27 -13.37 0.548 7663
 7665 3 -50.34 36.3 -13.46 0.611 7664
 7666 3 -50.39 36.38 -13.5 0.612 7665
 7667 3 -49.87 36.83 -13.26 0.123 7666
 7668 3 -49.79 36.91 -13.27 0.092 7667
 7669 3 -50.56 36.36 -13.45 0.492 7666
 7670 3 -50.89 36.11 -13.42 0.366 7669
 7671 3 -51.24 35.85 -13.14 0.091 7670
 7672 3 -51.31 35.94 -13.02 0.082 7671
 7673 3 -51.42 36.02 -13.02 0.055 7672
 7674 3 -51.55 36.11 -12.99 0.082 7673
 7675 3 -51.66 36.23 -12.93 0.129 7674
 7676 3 -51.71 36.39 -12.87 0.146 7675
 7677 3 -50.88 36.21 -13.49 0.182 7670
 7678 3 -50.97 36.44 -13.58 0.000125 7677
 7679 3 -51.14 35.81 -13.67 0.047 7677
 7680 3 -51.22 35.7 -13.72 0.086 7679
 7681 3 -51.38 35.8 -13.68 0.095 7680
 7682 3 -51.55 35.86 -13.76 0.139 7681
 7683 3 -51.62 35.91 -13.72 0.088 7682
 7684 3 -50.24 36.36 -13.86 0.018 7663
 7685 3 -49.36 35.35 -13.53 0.348 7650
 7686 3 -49.67 34.64 -13.85 0.084 7685
 7687 3 -49.54 34.65 -13.87 0.09 7686
 7688 3 -49.35 35.44 -13.44 0.348 7685
 7689 3 -49.25 35.35 -13.39 0.271 7688
 7690 3 -51.38 36.26 -18.54 0.418 7510
 7691 3 -51.45 36.13 -18.55 0.492 7690
 7692 3 -51.69 36.43 -18.91 0.132 7691
 7693 3 -51.75 36.44 -19.02 0.206 7692
 7694 3 -52 36.68 -18.94 0.155 7693
 7695 3 -52.16 36.82 -19.03 0.16 7694
 7696 3 -52.3 36.94 -19.11 0.135 7695
 7697 3 -52.5 37.05 -19.12 0.11 7696
 7698 3 -52.68 37.04 -19.07 0.136 7697
 7699 3 -52.83 36.97 -19.05 0.152 7698
 7700 3 -53 37 -19.08 0.117 7699
 7701 3 -53.04 37.08 -18.98 0.095 7700
 7702 3 -53.15 37.11 -18.94 0.125 7701
 7703 3 -53.18 37.22 -18.9 0.101 7702
 7704 3 -53.18 37.33 -18.88 0.000125 7703
 7705 3 -51.64 36.28 -19.28 0.119 7693
 7706 3 -51.62 36.21 -19.42 0.086 7705
 7707 3 -51.5 36.21 -19.55 0.132 7706
 7708 3 -51.5 36.22 -19.66 0.000125 7707
 7709 3 -51.45 35.9 -18.43 0.595 7691
 7710 3 -51.57 35.8 -18.46 0.668 7709
 7711 3 -51.56 35.73 -18.31 0.734 7710
 7712 3 -51.57 35.65 -18.11 0.665 7711
 7713 3 -51.64 35.65 -17.93 0.563 7712
 7714 3 -51.54 35.49 -17.82 0.531 7713
 7715 3 -50.91 34.94 -17.52 0.097 7714
 7716 3 -50.83 34.91 -17.4 0.073 7715
 7717 3 -50.74 35 -17.27 0.089 7716
 7718 3 -50.67 35.01 -17.14 0.113 7717
 7719 3 -50.64 34.86 -16.96 0.146 7718
 7720 3 -50.54 34.67 -16.9 0.118 7719
 7721 3 -50.53 34.57 -16.8 0.113 7720
 7722 3 -50.51 34.56 -16.62 0.127 7721
 7723 3 -45.94 36.52 -22.98 0.144 7394
 7724 3 -41.76 40.45 -24.29 0.261 6773
 7725 3 -41.38 40.81 -24.15 0.16 7724
 7726 3 -41.32 41.01 -24.09 0.147 7725
 7727 3 -41.36 41.19 -24.08 0.15 7726
 7728 3 -41.4 41.28 -24.07 0.134 7727
 7729 3 -41.39 41.42 -23.94 0.179 7728
 7730 3 -41.42 41.52 -23.86 0.219 7729
 7731 3 -41.39 41.66 -23.76 0.209 7730
 7732 3 -41.37 41.77 -23.72 0.223 7731
 7733 3 -41.6 41.87 -23.49 0.161 7732
 7734 3 -41.58 41.91 -23.31 0.134 7733
 7735 3 -37.89 47.37 -29.09 0.091 6635
 7736 3 -37.83 47.43 -29.14 0.126 7735
 7737 3 -37.73 47.47 -29.22 0.000125 7736
 7738 3 -24.97 36.94 -31.26 0.137 5135
 7739 3 -25.13 37.08 -31.31 0.119 7738
 7740 3 -25.26 37.23 -31.34 0.14 7739
 7741 3 -25.42 37.39 -31.41 0.195 7740
 7742 3 -25.62 37.57 -31.45 0.225 7741
 7743 3 -25.84 37.79 -31.48 0.154 7742
 7744 3 -26.04 37.94 -31.6 0.115 7743
 7745 3 -26.08 38.1 -31.6 0.145 7744
 7746 3 -26.14 38.26 -31.61 0.145 7745
 7747 3 -26.16 38.39 -31.65 0.123 7746
 7748 3 -26.18 38.53 -31.66 0.117 7747
 7749 3 -26.2 38.66 -31.68 0.129 7748
 7750 3 -26.22 38.8 -31.64 0.165 7749
 7751 3 -26.23 38.94 -31.64 0.149 7750
 7752 3 -26.24 39.12 -31.66 0.14 7751
 7753 3 -26.26 39.38 -31.76 0.13 7752
 7754 3 -26.29 39.55 -31.83 0.138 7753
 7755 3 -26.32 39.75 -31.86 0.132 7754
 7756 3 -26.24 39.96 -31.78 0.139 7755
 7757 3 -26.19 40.19 -31.75 0.171 7756
 7758 3 -26.13 40.32 -31.7 0.159 7757
 7759 3 -26.06 40.58 -31.56 0.162 7758
 7760 3 -25.96 40.72 -31.39 0.199 7759
 7761 3 -25.93 40.83 -31.26 0.226 7760
 7762 3 -25.82 41.05 -31.07 0.147 7761
 7763 3 -25.75 41.26 -30.96 0.133 7762
 7764 3 -25.68 41.36 -30.83 0.111 7763
 7765 3 -25.59 41.49 -30.68 0.126 7764
 7766 3 -25.54 41.57 -30.48 0.129 7765
 7767 3 -25.5 41.6 -30.29 0.148 7766
 7768 3 -25.34 41.55 -30.16 0.127 7767
 7769 3 -25.21 41.52 -29.99 0.136 7768
 7770 3 -25.11 41.5 -29.84 0.144 7769
 7771 3 -24.95 41.49 -29.67 0.192 7770
 7772 3 -24.78 41.45 -29.56 0.254 7771
 7773 3 -24.66 41.48 -29.49 0.333 7772
 7774 3 -24.52 41.51 -29.49 0.419 7773
 7775 3 -24.37 41.47 -29.37 0.448 7774
 7776 3 -24.2 41.51 -29.36 0.411 7775
 7777 3 -24.05 41.46 -29.34 0.313 7776
 7778 3 -23.93 41.38 -29.38 0.256 7777
 7779 3 -23.73 41.26 -29.51 0.16 7778
 7780 3 -23.57 41.2 -29.65 0.17 7779
 7781 3 -23.49 41.16 -29.78 0.118 7780
 7782 3 -23.41 41.09 -29.79 0.143 7781
 7783 3 -23.31 41.09 -30.01 0.21 7782
 7784 3 -23.16 41.03 -30.24 0.197 7783
 7785 3 -22.99 40.99 -30.46 0.202 7784
 7786 3 -22.8 40.93 -30.62 0.15 7785
 7787 3 -22.71 40.84 -30.72 0.137 7786
 7788 3 -22.59 40.8 -30.77 0.145 7787
 7789 3 -22.51 40.78 -30.84 0.127 7788
 7790 3 -22.33 40.71 -30.81 0.143 7789
 7791 3 -22.19 40.63 -30.83 0.165 7790
 7792 3 -22.06 40.52 -30.87 0.148 7791
 7793 3 -21.95 40.39 -30.84 0.17 7792
 7794 3 -21.8 40.29 -30.82 0.155 7793
 7795 3 -21.65 40.2 -30.8 0.16 7794
 7796 3 -21.53 40.11 -30.72 0.168 7795
 7797 3 -21.37 39.99 -30.7 0.171 7796
 7798 3 -21.13 39.87 -30.67 0.138 7797
 7799 3 -20.94 39.75 -30.58 0.133 7798
 7800 3 -20.81 39.65 -30.52 0.166 7799
 7801 3 -20.6 39.49 -30.43 0.186 7800
 7802 3 -20.44 39.3 -30.34 0.189 7801
 7803 3 -20.3 39.09 -30.27 0.173 7802
 7804 3 -20.24 38.89 -30.22 0.133 7803
 7805 3 -20.15 38.68 -30.16 0.154 7804
 7806 3 -20.12 38.54 -30.22 0.161 7805
 7807 3 -20.05 38.36 -30.23 0.136 7806
 7808 3 -19.98 38.17 -30.26 0.135 7807
 7809 3 -19.91 38.01 -30.26 0.135 7808
 7810 3 -19.89 37.84 -30.29 0.175 7809
 7811 3 -19.83 37.7 -30.36 0.158 7810
 7812 3 -19.76 37.56 -30.27 0.124 7811
 7813 3 -19.79 37.43 -30.29 0.13 7812
 7814 3 -19.82 37.34 -30.3 0.155 7813
 7815 3 -19.69 37.18 -30.22 0.147 7814
 7816 3 -19.54 37.01 -30.24 0.117 7815
 7817 3 -19.43 36.83 -30.26 0.172 7816
 7818 3 -19.34 36.64 -30.32 0.17 7817
 7819 3 -19.25 36.49 -30.37 0.197 7818
 7820 3 -19.18 36.38 -30.37 0.259 7819
 7821 3 -19.16 36.27 -30.54 0.328 7820
 7822 3 -19.14 36.19 -30.61 0.382 7821
 7823 3 -19.28 36.27 -31.28 0.108 7822
 7824 3 -19.32 36.31 -31.41 0.108 7823
 7825 3 -19.36 36.33 -31.56 0.114 7824
 7826 3 -19.48 36.38 -31.68 0.108 7825
 7827 3 -19.56 36.4 -31.76 0.114 7826
 7828 3 -19.65 36.37 -31.88 0.105 7827
 7829 3 -19.78 36.41 -32.07 0.112 7828
 7830 3 -19.89 36.43 -32.23 0.125 7829
 7831 3 -19.97 36.47 -32.45 0.125 7830
 7832 3 -20.04 36.49 -32.6 0.123 7831
 7833 3 -20.11 36.43 -32.72 0.12 7832
 7834 3 -20.13 36.3 -32.85 0.119 7833
 7835 3 -20.17 36.24 -33.02 0.111 7834
 7836 3 -20.18 36.19 -33.18 0.134 7835
 7837 3 -20.22 36.13 -33.38 0.118 7836
 7838 3 -20.23 36.11 -33.53 0.13 7837
 7839 3 -20.23 36.1 -33.72 0.148 7838
 7840 3 -20.25 36.09 -33.94 0.116 7839
 7841 3 -20.24 36.07 -34.08 0.096 7840
 7842 3 -20.24 36.05 -34.25 0.116 7841
 7843 3 -20.26 36.05 -34.44 0.119 7842
 7844 3 -20.2 36.03 -34.65 0.133 7843
 7845 3 -20.21 36.05 -34.82 0.125 7844
 7846 3 -20.2 36.05 -35 0.124 7845
 7847 3 -20.21 36.01 -35.17 0.117 7846
 7848 3 -20.22 36 -35.32 0.114 7847
 7849 3 -20.12 35.93 -35.53 0.156 7848
 7850 3 -20.06 35.97 -35.67 0.13 7849
 7851 3 -20.05 35.99 -35.81 0.148 7850
 7852 3 -20.03 36.02 -35.92 0.179 7851
 7853 3 -20.13 36.05 -36.05 0.232 7852
 7854 3 -20.12 36 -36.18 0.191 7853
 7855 3 -20.13 35.96 -36.34 0.135 7854
 7856 3 -20.13 35.88 -36.5 0.139 7855
 7857 3 -20.16 35.82 -36.69 0.113 7856
 7858 3 -20.18 35.84 -36.81 0.101 7857
 7859 3 -20.24 35.82 -36.91 0.117 7858
 7860 3 -20.34 35.86 -37.08 0.146 7859
 7861 3 -20.41 35.89 -37.25 0.133 7860
 7862 3 -20.47 35.91 -37.45 0.118 7861
 7863 3 -20.5 35.91 -37.67 0.129 7862
 7864 3 -20.6 35.94 -37.84 0.153 7863
 7865 3 -20.74 35.96 -37.98 0.154 7864
 7866 3 -20.96 36.06 -37.78 0.052 7865
 7867 3 -20.73 35.98 -38.2 0.145 7865
 7868 3 -20.8 35.97 -38.37 0.154 7867
 7869 3 -20.82 36 -38.58 0.141 7868
 7870 3 -20.82 36.01 -38.71 0.163 7869
 7871 3 -20.84 36.07 -38.89 0.161 7870
 7872 3 -20.86 36.17 -39.04 0.181 7871
 7873 3 -20.88 36.19 -39.25 0.185 7872
 7874 3 -20.96 36.25 -39.49 0.179 7873
 7875 3 -21.07 36.35 -39.7 0.151 7874
 7876 3 -21.11 36.42 -39.94 0.13 7875
 7877 3 -21.11 36.46 -40.16 0.136 7876
 7878 3 -21.18 36.51 -40.35 0.169 7877
 7879 3 -21.17 36.51 -40.52 0.167 7878
 7880 3 -21.21 36.56 -40.65 0.192 7879
 7881 3 -21.25 36.54 -40.86 0.129 7880
 7882 3 -21.28 36.49 -41.06 0.131 7881
 7883 3 -21.35 36.47 -41.22 0.122 7882
 7884 3 -21.34 36.41 -41.41 0.14 7883
 7885 3 -21.32 36.35 -41.64 0.132 7884
 7886 3 -21.35 36.32 -41.8 0.134 7885
 7887 3 -21.37 36.26 -41.98 0.144 7886
 7888 3 -21.45 36.2 -42.11 0.095 7887
 7889 3 -21.52 36.13 -42.32 0.167 7888
 7890 3 -21.62 36.09 -42.51 0.168 7889
 7891 3 -21.63 36.03 -42.76 0.17 7890
 7892 3 -21.65 36.04 -42.97 0.136 7891
 7893 3 -21.67 36.06 -43.17 0.151 7892
 7894 3 -21.71 36.06 -43.37 0.157 7893
 7895 3 -21.74 36.04 -43.55 0.14 7894
 7896 3 -21.78 36.04 -43.69 0.128 7895
 7897 3 -21.77 36.06 -43.91 0.098 7896
 7898 3 -21.76 36.07 -44.05 0.1 7897
 7899 3 -21.71 36.06 -44.2 0.082 7898
 7900 3 -21.67 36.08 -44.41 0.108 7899
 7901 3 -21.62 36.07 -44.6 0.144 7900
 7902 3 -21.63 36.02 -44.77 0.155 7901
 7903 3 -21.6 36 -44.96 0.122 7902
 7904 3 -21.66 35.93 -45.15 0.13 7903
 7905 3 -21.68 35.89 -45.3 0.124 7904
 7906 3 -21.68 35.89 -45.47 0.144 7905
 7907 3 -21.67 35.92 -45.64 0.141 7906
 7908 3 -21.63 35.94 -45.83 0.125 7907
 7909 3 -21.6 35.92 -46.04 0.127 7908
 7910 3 -21.55 35.94 -46.2 0.161 7909
 7911 3 -21.5 36 -46.38 0.109 7910
 7912 3 -21.41 36.05 -46.57 0.109 7911
 7913 3 -21.39 36.05 -46.73 0.137 7912
 7914 3 -21.28 36.06 -46.91 0.109 7913
 7915 3 -21.26 36.06 -47.09 0.131 7914
 7916 3 -21.21 36.08 -47.25 0.087 7915
 7917 3 -21.2 36.13 -47.36 0.101 7916
 7918 3 -21.19 36.14 -47.53 0.119 7917
 7919 3 -21.11 36.14 -47.7 0.098 7918
 7920 3 -21.07 36.14 -47.85 0.099 7919
 7921 3 -21.03 36.17 -48 0.121 7920
 7922 3 -21 36.17 -48.13 0.123 7921
 7923 3 -21.01 36.19 -48.25 0.135 7922
 7924 3 -20.96 36.17 -48.44 0.14 7923
 7925 3 -20.88 36.15 -48.61 0.144 7924
 7926 3 -20.88 36.16 -48.79 0.15 7925
 7927 3 -20.87 36.2 -48.94 0.104 7926
 7928 3 -20.8 36.26 -49.12 0.124 7927
 7929 3 -20.69 36.23 -49.26 0.136 7928
 7930 3 -20.63 36.26 -49.43 0.104 7929
 7931 3 -20.6 36.29 -49.59 0.127 7930
 7932 3 -20.56 36.33 -49.75 0.133 7931
 7933 3 -20.48 36.32 -49.93 0.172 7932
 7934 3 -20.39 36.35 -50.11 0.189 7933
 7935 3 -20.29 36.33 -50.4 0.134 7934
 7936 3 -20.26 36.36 -50.59 0.143 7935
 7937 3 -20.19 36.38 -50.74 0.158 7936
 7938 3 -20.17 36.32 -50.92 0.138 7937
 7939 3 -20.09 36.28 -51.03 0.127 7938
 7940 3 -20.02 36.3 -51.14 0.161 7939
 7941 3 -20.02 36.31 -51.27 0.136 7940
 7942 3 -20.06 36.24 -51.41 0.143 7941
 7943 3 -20.15 36.16 -51.59 0.131 7942
 7944 3 -20.4 36.15 -51.73 0.126 7943
 7945 3 -20.52 36.24 -51.71 0.12 7944
 7946 3 -20.64 36.34 -51.77 0.147 7945
 7947 3 -20.7 36.47 -51.74 0.17 7946
 7948 3 -20.74 36.64 -51.71 0.183 7947
 7949 3 -20.86 36.83 -51.74 0.177 7948
 7950 3 -20.92 37.03 -51.62 0.195 7949
 7951 3 -20.97 37.21 -51.55 0.212 7950
 7952 3 -20.96 37.42 -51.39 0.212 7951
 7953 3 -20.95 37.61 -51.22 0.154 7952
 7954 3 -20.92 37.67 -51.01 0.126 7953
 7955 3 -20.99 37.72 -50.84 0.134 7954
 7956 3 -20.97 37.75 -50.7 0.122 7955
 7957 3 -21 37.76 -50.54 0.135 7956
 7958 3 -21.04 37.78 -50.37 0.145 7957
 7959 3 -21.16 37.83 -50.2 0.141 7958
 7960 3 -21.2 37.88 -50.06 0.164 7959
 7961 3 -21.44 37.94 -49.94 0.109 7960
 7962 3 -21.59 37.92 -49.9 0.112 7961
 7963 3 -21.69 37.96 -49.86 0.108 7962
 7964 3 -21.83 37.99 -49.71 0.154 7963
 7965 3 -21.93 38.07 -49.58 0.161 7964
 7966 3 -22.09 38.05 -49.46 0.126 7965
 7967 3 -22.23 38.13 -49.37 0.118 7966
 7968 3 -22.35 38.12 -49.28 0.142 7967
 7969 3 -22.46 38.14 -49.28 0.161 7968
 7970 3 -22.57 38.17 -49.15 0.156 7969
 7971 3 -22.68 38.22 -49.07 0.186 7970
 7972 3 -22.72 38.22 -48.77 0.161 7971
 7973 3 -22.76 38.22 -48.56 0.177 7972
 7974 3 -22.7 38.19 -48.27 0.091 7973
 7975 3 -22.73 38.16 -48.11 0.125 7974
 7976 3 -22.64 38.13 -47.96 0.119 7975
 7977 3 -22.6 38.09 -47.8 0.127 7976
 7978 3 -22.51 38.06 -47.62 0.171 7977
 7979 3 -22.45 37.97 -47.48 0.172 7978
 7980 3 -22.49 37.93 -47.35 0.161 7979
 7981 3 -22.47 37.88 -47.17 0.119 7980
 7982 3 -22.5 37.84 -47 0.11 7981
 7983 3 -22.44 37.78 -46.9 0.121 7982
 7984 3 -22.43 37.75 -46.74 0.111 7983
 7985 3 -22.45 37.71 -46.56 0.11 7984
 7986 3 -22.49 37.7 -46.43 0.122 7985
 7987 3 -22.53 37.66 -46.26 0.131 7986
 7988 3 -22.55 37.58 -46.07 0.126 7987
 7989 3 -22.53 37.53 -45.93 0.108 7988
 7990 3 -22.54 37.5 -45.79 0.105 7989
 7991 3 -22.55 37.47 -45.6 0.116 7990
 7992 3 -22.6 37.46 -45.4 0.106 7991
 7993 3 -22.65 37.42 -45.25 0.098 7992
 7994 3 -22.67 37.38 -45.12 0.106 7993
 7995 3 -22.74 37.33 -44.99 0.107 7994
 7996 3 -22.76 37.3 -44.85 0.106 7995
 7997 3 -22.77 37.25 -44.72 0.097 7996
 7998 3 -22.82 37.17 -44.58 0.094 7997
 7999 3 -22.82 37.1 -44.41 0.14 7998
 8000 3 -22.83 37.1 -44.26 0.146 7999
 8001 3 -22.81 37.09 -44.08 0.107 8000
 8002 3 -22.84 37.1 -43.87 0.13 8001
 8003 3 -22.85 37.09 -43.73 0.155 8002
 8004 3 -22.85 37.1 -43.57 0.141 8003
 8005 3 -22.89 37.12 -43.37 0.153 8004
 8006 3 -22.92 37.19 -43.18 0.15 8005
 8007 3 -22.98 37.27 -43.01 0.162 8006
 8008 3 -23.05 37.35 -42.83 0.144 8007
 8009 3 -23.13 37.47 -42.68 0.152 8008
 8010 3 -23.05 37.59 -42.54 0.168 8009
 8011 3 -23 37.73 -42.47 0.187 8010
 8012 3 -22.9 37.84 -42.38 0.157 8011
 8013 3 -22.71 37.95 -42.29 0.123 8012
 8014 3 -22.65 38.14 -42.21 0.12 8013
 8015 3 -22.61 38.3 -42.24 0.109 8014
 8016 3 -22.57 38.44 -42.17 0.133 8015
 8017 3 -22.51 38.59 -42.19 0.139 8016
 8018 3 -22.52 38.78 -42.16 0.124 8017
 8019 3 -22.55 38.96 -42.13 0.13 8018
 8020 3 -22.46 39.14 -42.14 0.134 8019
 8021 3 -22.4 39.32 -42.14 0.16 8020
 8022 3 -22.31 39.42 -42.23 0.191 8021
 8023 3 -22.06 39.5 -42.44 0.16 8022
 8024 3 -21.93 39.63 -42.6 0.166 8023
 8025 3 -21.82 39.75 -42.8 0.145 8024
 8026 3 -21.75 39.87 -42.94 0.153 8025
 8027 3 -21.67 39.99 -43.14 0.177 8026
 8028 3 -21.61 40.03 -43.26 0.167 8027
 8029 3 -21.55 40.18 -43.43 0.201 8028
 8030 3 -21.49 40.25 -43.62 0.207 8029
 8031 3 -21.39 40.27 -43.79 0.228 8030
 8032 3 -21.32 40.26 -44.09 0.146 8031
 8033 3 -21.24 40.14 -44.24 0.14 8032
 8034 3 -21.15 39.92 -44.36 0.128 8033
 8035 3 -21.11 39.81 -44.52 0.137 8034
 8036 3 -21.08 39.66 -44.64 0.156 8035
 8037 3 -21.06 39.5 -44.7 0.172 8036
 8038 3 -21.09 39.38 -44.72 0.209 8037
 8039 3 -21.01 39.06 -44.61 0.117 8038
 8040 3 -21.04 38.89 -44.47 0.109 8039
 8041 3 -21.1 38.74 -44.49 0.124 8040
 8042 3 -21.09 38.62 -44.5 0.12 8041
 8043 3 -21.08 38.47 -44.44 0.154 8042
 8044 3 -21.05 38.31 -44.36 0.19 8043
 8045 3 -21.09 38.15 -44.39 0.116 8044
 8046 3 -21.1 38.01 -44.3 0.147 8045
 8047 3 -20.99 37.9 -44.36 0.157 8046
 8048 3 -20.86 37.81 -44.54 0.124 8047
 8049 3 -20.71 37.77 -44.68 0.138 8048
 8050 3 -20.64 37.76 -44.76 0.143 8049
 8051 3 -20.46 37.77 -44.87 0.158 8050
 8052 3 -20.3 37.82 -45.03 0.13 8051
 8053 3 -20.14 37.86 -45.07 0.162 8052
 8054 3 -20.04 37.95 -45.03 0.236 8053
 8055 3 -19.99 38.08 -44.99 0.282 8054
 8056 3 -20.08 38.22 -44.84 0.319 8055
 8057 3 -20.15 38.33 -44.68 0.304 8056
 8058 3 -20.16 38.38 -44.52 0.27 8057
 8059 3 -20.32 38.43 -44.28 0.21 8058
 8060 3 -20.46 38.44 -44.05 0.136 8059
 8061 3 -20.53 38.49 -43.87 0.122 8060
 8062 3 -20.63 38.47 -43.7 0.081 8061
 8063 3 -20.73 38.51 -43.5 0.112 8062
 8064 3 -20.85 38.55 -43.32 0.129 8063
 8065 3 -20.96 38.57 -43.15 0.196 8064
 8066 3 -21.06 38.63 -42.98 0.179 8065
 8067 3 -21.15 38.71 -42.77 0.151 8066
 8068 3 -21.22 38.77 -42.63 0.139 8067
 8069 3 -21.24 38.93 -42.5 0.162 8068
 8070 3 -21.26 39.09 -42.39 0.192 8069
 8071 3 -21.28 39.31 -42.31 0.166 8070
 8072 3 -21.32 39.46 -42.25 0.161 8071
 8073 3 -21.35 39.63 -42.24 0.144 8072
 8074 3 -21.28 39.82 -42.14 0.114 8073
 8075 3 -21.25 39.99 -42.2 0.095 8074
 8076 3 -21.18 40.11 -42.19 0.094 8075
 8077 3 -21.11 40.27 -42.2 0.129 8076
 8078 3 -21.12 40.41 -42.22 0.159 8077
 8079 3 -21.13 40.58 -42.26 0.144 8078
 8080 3 -21.12 40.77 -42.28 0.171 8079
 8081 3 -21.11 40.92 -42.32 0.156 8080
 8082 3 -20.99 41.05 -42.34 0.152 8081
 8083 3 -20.86 41.14 -42.42 0.126 8082
 8084 3 -20.73 41.21 -42.5 0.11 8083
 8085 3 -20.58 41.26 -42.55 0.144 8084
 8086 3 -20.46 41.27 -42.65 0.138 8085
 8087 3 -20.32 41.27 -42.72 0.152 8086
 8088 3 -20.17 41.22 -42.81 0.135 8087
 8089 3 -20.03 41.2 -42.94 0.122 8088
 8090 3 -19.88 41.18 -43.04 0.165 8089
 8091 3 -19.69 41.12 -43.1 0.158 8090
 8092 3 -19.54 41.16 -43.2 0.148 8091
 8093 3 -19.33 41.19 -43.1 0.094 8092
 8094 3 -19.14 41.21 -43.01 0.112 8093
 8095 3 -19 41.24 -42.91 0.127 8094
 8096 3 -18.83 41.24 -42.79 0.127 8095
 8097 3 -18.71 41.19 -42.63 0.146 8096
 8098 3 -18.58 41.19 -42.48 0.154 8097
 8099 3 -18.45 41.18 -42.32 0.107 8098
 8100 3 -18.33 41.22 -42.1 0.144 8099
 8101 3 -18.2 41.25 -41.89 0.149 8100
 8102 3 -17.97 41.26 -41.8 0.17 8101
 8103 3 -17.79 41.29 -41.73 0.168 8102
 8104 3 -17.69 41.35 -41.66 0.148 8103
 8105 3 -17.55 41.4 -41.58 0.141 8104
 8106 3 -17.44 41.43 -41.53 0.132 8105
 8107 3 -17.4 41.51 -41.38 0.102 8106
 8108 3 -17.25 41.57 -41.4 0.116 8107
 8109 3 -17.07 41.68 -41.27 0.14 8108
 8110 3 -16.99 41.78 -41.11 0.119 8109
 8111 3 -16.88 41.82 -41 0.139 8110
 8112 3 -16.84 41.88 -40.86 0.146 8111
 8113 3 -16.84 41.89 -40.63 0.153 8112
 8114 3 -16.84 41.84 -40.45 0.12 8113
 8115 3 -16.91 41.8 -40.26 0.093 8114
 8116 3 -16.97 41.78 -40.14 0.091 8115
 8117 3 -17.07 41.74 -40.02 0.106 8116
 8118 3 -17.08 41.69 -39.91 0.108 8117
 8119 3 -17.17 41.62 -39.81 0.119 8118
 8120 3 -17.33 41.55 -39.79 0.116 8119
 8121 3 -17.46 41.51 -39.68 0.113 8120
 8122 3 -17.62 41.47 -39.6 0.122 8121
 8123 3 -17.76 41.49 -39.56 0.129 8122
 8124 3 -17.88 41.52 -39.49 0.139 8123
 8125 3 -18 41.48 -39.45 0.161 8124
 8126 3 -18.16 41.62 -39.37 0.164 8125
 8127 3 -18.27 41.67 -39.33 0.193 8126
 8128 3 -18.4 41.69 -39.37 0.186 8127
 8129 3 -18.55 41.82 -39.46 0.155 8128
 8130 3 -18.65 41.97 -39.48 0.135 8129
 8131 3 -18.75 42.16 -39.57 0.14 8130
 8132 3 -18.78 42.27 -39.61 0.124 8131
 8133 3 -18.85 42.34 -39.76 0.118 8132
 8134 3 -18.86 42.46 -39.84 0.147 8133
 8135 3 -18.93 42.52 -39.99 0.164 8134
 8136 3 -18.94 42.58 -40.22 0.15 8135
 8137 3 -18.94 42.67 -40.41 0.122 8136
 8138 3 -18.96 42.72 -40.58 0.14 8137
 8139 3 -18.91 42.78 -40.75 0.143 8138
 8140 3 -18.88 42.78 -40.97 0.143 8139
 8141 3 -18.88 42.81 -41.15 0.137 8140
 8142 3 -18.93 42.88 -41.27 0.18 8141
 8143 3 -18.94 42.98 -41.43 0.191 8142
 8144 3 -19.03 43.29 -41.5 0.18 8143
 8145 3 -19.1 43.49 -41.49 0.209 8144
 8146 3 -19.2 43.77 -41.46 0.137 8145
 8147 3 -19.23 43.92 -41.34 0.093 8146
 8148 3 -19.24 44 -41.23 0.115 8147
 8149 3 -19.27 44.06 -41.09 0.155 8148
 8150 3 -19.24 44.13 -40.97 0.158 8149
 8151 3 -19.16 44.2 -40.81 0.127 8150
 8152 3 -19.07 44.21 -40.62 0.173 8151
 8153 3 -18.97 44.2 -40.42 0.169 8152
 8154 3 -18.89 44.15 -40.21 0.162 8153
 8155 3 -18.81 44.26 -39.96 0.124 8154
 8156 3 -18.79 44.32 -39.8 0.162 8155
 8157 3 -18.81 44.32 -39.63 0.204 8156
 8158 3 -18.8 44.3 -39.49 0.24 8157
 8159 3 -18.83 44.29 -39.38 0.303 8158
 8160 3 -19.31 44.25 -39.39 0.093 8159
 8161 3 -19.35 44.21 -39.29 0.071 8160
 8162 3 -18.58 44.25 -39.21 0.244 8159
 8163 3 -18.49 44.28 -39.07 0.219 8162
 8164 3 -18.38 44.26 -38.98 0.186 8163
 8165 3 -18.11 44.23 -38.89 0.215 8164
 8166 3 -17.97 44.24 -38.82 0.324 8165
 8167 3 -17.86 44.3 -38.71 0.378 8166
 8168 3 -17.75 44.29 -38.63 0.449 8167
 8169 3 -17.52 44.37 -38.59 0.44 8168
 8170 3 -17.42 44.29 -38.35 0.369 8169
 8171 3 -17.39 44.26 -38.17 0.344 8170
 8172 3 -17.3 44.3 -38.01 0.295 8171
 8173 3 -17.66 44.43 -37.77 0.121 8172
 8174 3 -17.67 44.49 -37.64 0.148 8173
 8175 3 -17.76 44.6 -37.54 0.159 8174
 8176 3 -17.89 44.65 -37.44 0.24 8175
 8177 3 -17.95 44.7 -37.38 0.309 8176
 8178 3 -17.91 44.72 -37.01 0.258 8177
 8179 3 -17.58 44.94 -36.87 0.103 8178
 8180 3 -17.52 45 -36.74 0.125 8179
 8181 3 -17.46 45.11 -36.61 0.124 8180
 8182 3 -17.36 45.24 -36.52 0.165 8181
 8183 3 -17.32 45.39 -36.42 0.17 8182
 8184 3 -17.29 45.49 -36.33 0.233 8183
 8185 3 -17.16 45.37 -35.95 0.111 8184
 8186 3 -17.04 45.36 -35.81 0.104 8185
 8187 3 -17 45.31 -35.7 0.095 8186
 8188 3 -16.91 45.37 -35.56 0.123 8187
 8189 3 -16.95 45.35 -35.38 0.1 8188
 8190 3 -17.18 45.55 -36.29 0.155 8184
 8191 3 -16.97 45.61 -36.08 0.107 8190
 8192 3 -16.82 45.69 -36.01 0.097 8191
 8193 3 -16.71 45.78 -35.99 0.129 8192
 8194 3 -16.58 45.88 -35.97 0.19 8193
 8195 3 -16.46 45.94 -35.93 0.239 8194
 8196 3 -16.36 46.3 -35.9 0.159 8195
 8197 3 -16.25 46.28 -35.84 0.207 8196
 8198 3 -16.13 46.53 -35.79 0.175 8197
 8199 3 -16.04 46.72 -35.7 0.171 8198
 8200 3 -15.98 46.86 -35.67 0.184 8199
 8201 3 -15.74 46.84 -35.7 0.169 8200
 8202 3 -15.62 46.89 -35.73 0.187 8201
 8203 3 -15.47 46.95 -35.69 0.291 8202
 8204 3 -15.35 47 -35.74 0.363 8203
 8205 3 -15.09 46.97 -35.88 0.342 8204
 8206 3 -15.02 46.84 -36.5 0.2 8205
 8207 3 -14.88 46.83 -36.63 0.186 8206
 8208 3 -14.77 46.8 -36.65 0.221 8207
 8209 3 -14.68 46.75 -36.7 0.304 8208
 8210 3 -14.52 46.75 -36.73 0.418 8209
 8211 3 -14.41 46.72 -36.8 0.497 8210
 8212 3 -14.27 46.69 -36.81 0.566 8211
 8213 3 -14.13 46.59 -36.96 0.628 8212
 8214 3 -13.99 46.49 -36.96 0.659 8213
 8215 3 -13.58 46.93 -36.51 0.13 8214
 8216 3 -13.44 46.89 -36.43 0.172 8215
 8217 3 -13.3 46.83 -36.38 0.17 8216
 8218 3 -13.18 46.8 -36.3 0.165 8217
 8219 3 -13.03 46.76 -36.25 0.045 8218
 8220 3 -13.92 46.46 -37.07 0.653 8214
 8221 3 -14.06 45.88 -37.78 0.079 8220
 8222 3 -14.01 45.73 -37.94 0.105 8221
 8223 3 -13.92 45.64 -38.02 0.086 8222
 8224 3 -13.86 45.54 -38.06 0.121 8223
 8225 3 -13.79 45.43 -38.09 0.132 8224
 8226 3 -13.72 45.35 -38.13 0.14 8225
 8227 3 -13.66 45.23 -38.23 0.113 8226
 8228 3 -13.52 45.28 -38.23 0.099 8227
 8229 3 -13.81 46.4 -37.05 0.624 8220
 8230 3 -13.75 46.58 -36.16 0.219 8229
 8231 3 -13.7 46.52 -36.02 0.196 8230
 8232 3 -13.63 46.42 -35.89 0.126 8231
 8233 3 -13.7 46.35 -37.02 0.624 8229
 8234 3 -13.44 46.42 -37.34 0.537 8233
 8235 3 -13.34 46.6 -37.59 0.399 8234
 8236 3 -13.22 46.63 -37.59 0.346 8235
 8237 3 -12.86 46.67 -37.17 0.109 8236
 8238 3 -12.81 46.6 -37.12 0.000125 8237
 8239 3 -13.17 46.61 -37.92 0.152 8236
 8240 3 -13.18 46.56 -38.09 0.000125 8239
 8241 3 -13.32 45.8 -37.08 0.203 8234
 8242 3 -13.27 45.71 -37.06 0.237 8241
 8243 3 -13.27 45.46 -37.17 0.098 8242
 8244 3 -13.22 45.31 -37.17 0.094 8243
 8245 3 -16.3 45.74 -35.69 0.174 8195
 8246 3 -16.13 45.64 -35.6 0.178 8245
 8247 3 -15.96 45.64 -35.54 0.128 8246
 8248 3 -15.79 45.61 -35.49 0.175 8247
 8249 3 -15.57 45.68 -35.28 0.079 8248
 8250 3 -15.4 45.7 -35.21 0.113 8249
 8251 3 -15.26 45.7 -35.19 0.161 8250
 8252 3 -15.24 45.79 -34.95 0.076 8251
 8253 3 -15.12 45.81 -34.73 0.156 8252
 8254 3 -14.99 45.78 -34.69 0.19 8253
 8255 3 -14.9 45.83 -34.46 0.169 8254
 8256 3 -14.92 45.89 -34.34 0.253 8255
 8257 3 -14.94 45.96 -34.17 0.357 8256
 8258 3 -14.96 45.97 -34 0.582 8257
 8259 3 -14.94 46.11 -33.82 0.747 8258
 8260 3 -15.02 46.19 -33.6 0.729 8259
 8261 3 -15.14 46.32 -33.53 0.764 8260
 8262 3 -15.47 46.8 -33.96 0.128 8261
 8263 3 -15.59 46.81 -34.04 0.147 8262
 8264 3 -15.69 46.88 -34.17 0.111 8263
 8265 3 -15.84 46.81 -34.2 0.033 8264
 8266 3 -15.24 46.35 -33.45 0.786 8261
 8267 3 -15.1 46.55 -33.29 0.73 8266
 8268 3 -15.37 46.63 -33.28 0.654 8267
 8269 3 -15.49 46.7 -33.24 0.557 8268
 8270 3 -15.63 47.17 -33.41 0.246 8269
 8271 3 -15.65 47.19 -33.21 0.15 8270
 8272 3 -15.3 46.8 -33.15 0.409 8269
 8273 3 -14.86 47.39 -32.79 0.153 8272
 8274 3 -15.22 46.86 -33.1 0.409 8272
 8275 3 -16.1 46.43 -33.21 0.183 8274
 8276 3 -16.25 46.43 -33.23 0.205 8275
 8277 3 -16.37 46.45 -33.16 0.244 8276
 8278 3 -16.52 46.52 -33.08 0.268 8277
 8279 3 -16.59 46.61 -32.9 0.277 8278
 8280 3 -16.63 46.7 -32.77 0.314 8279
 8281 3 -16.48 46.81 -32.56 0.365 8280
 8282 3 -16.51 46.82 -32.43 0.428 8281
 8283 3 -16.51 46.8 -32.31 0.529 8282
 8284 3 -16.45 46.75 -32.22 0.594 8283
 8285 3 -16.3 46.75 -32.11 0.592 8284
 8286 3 -16.45 46.64 -31.87 0.536 8285
 8287 3 -16.66 46.72 -31.74 0.37 8286
 8288 3 -15.75 46.94 -32.06 0.19 8286
 8289 3 -15.47 46.98 -31.98 0.088 8288
 8290 3 -15.39 46.98 -31.91 0.075 8289
 8291 3 -16.9 46.52 -32.97 0.083 8280
 8292 3 -17.01 46.52 -32.91 0.089 8291
 8293 3 -17.11 46.46 -32.85 0.078 8292
 8294 3 -14.13 46.34 -34.36 0.098 8259
 8295 3 -14.23 46.39 -34.48 0.151 8294
 8296 3 -14.23 46.45 -34.57 0.189 8295
 8297 3 -15.13 45.5 -35.48 0.131 8251
 8298 3 -15 45.42 -35.65 0.11 8297
 8299 3 -14.91 45.3 -35.81 0.131 8298
 8300 3 -14.78 45.13 -35.94 0.158 8299
 8301 3 -14.79 44.77 -35.94 0.139 8300
 8302 3 -14.86 44.66 -35.79 0.156 8301
 8303 3 -14.83 44.57 -35.7 0.119 8302
 8304 3 -14.55 45.48 -36.04 0.117 8300
 8305 3 -18.11 44.6 -36.94 0.195 8178
 8306 3 -18.46 44.47 -36.96 0.149 8305
 8307 3 -18.59 44.41 -36.97 0.153 8306
 8308 3 -18.78 44.34 -37.01 0.154 8307
 8309 3 -18.88 44.32 -37.1 0.194 8308
 8310 3 -18.93 44.22 -37.12 0.256 8309
 8311 3 -18.91 44.03 -37.19 0.309 8310
 8312 3 -18.9 43.88 -37.1 0.45 8311
 8313 3 -18.89 43.75 -37 0.677 8312
 8314 3 -19.48 44.31 -36.7 0.119 8313
 8315 3 -18.82 43.58 -36.91 0.706 8313
 8316 3 -18.87 43.5 -36.8 0.761 8315
 8317 3 -19.03 43.41 -36.81 0.787 8316
 8318 3 -19.23 43.37 -36.84 0.776 8317
 8319 3 -19.34 43.35 -36.55 0.737 8318
 8320 3 -19.35 43.22 -36.48 0.749 8319
 8321 3 -18.99 43.16 -35.75 0.292 8320
 8322 3 -18.95 43.07 -35.61 0.343 8321
 8323 3 -18.9 42.97 -35.47 0.438 8322
 8324 3 -18.79 42.98 -35.38 0.517 8323
 8325 3 -18.82 43.13 -35.06 0.506 8324
 8326 3 -18.83 43.28 -34.81 0.104 8325
 8327 3 -18.85 43.23 -34.72 0.071 8326
 8328 3 -18.84 43.03 -35.04 0.27 8325
 8329 3 -18.83 42.68 -34.88 0.178 8328
 8330 3 -18.85 42.97 -35.03 0.27 8328
 8331 3 -18.89 42.45 -35.78 0.113 8330
 8332 3 -18.98 42.43 -35.89 0.159 8331
 8333 3 -19.12 42.48 -35.93 0.205 8332
 8334 3 -19.19 42.27 -35.96 0.145 8333
 8335 3 -18.86 42.92 -35.02 0.27 8330
 8336 3 -18.49 43.7 -34.83 0.192 8335
 8337 3 -18.31 43.86 -34.82 0.182 8336
 8338 3 -18.04 43.92 -34.96 0.165 8337
 8339 3 -17.94 43.98 -34.9 0.142 8338
 8340 3 -17.8 44.02 -34.97 0.151 8339
 8341 3 -17.71 44.07 -35.14 0.165 8340
 8342 3 -17.65 44.11 -35.28 0.076 8341
 8343 3 -18.37 42.8 -35.79 0.165 8324
 8344 3 -18.28 42.72 -35.79 0.157 8343
 8345 3 -18.15 42.79 -35.77 0.068 8344
 8346 3 -19.39 42.78 -35.38 0.143 8323
 8347 3 -19.49 42.77 -35.29 0.175 8346
 8348 3 -19.54 42.78 -35.13 0.18 8347
 8349 3 -19.51 42.86 -34.86 0.132 8348
 8350 3 -19.68 42.78 -34.77 0.122 8349
 8351 3 -19.79 42.77 -34.64 0.11 8350
 8352 3 -19.92 42.7 -34.53 0.116 8351
 8353 3 -20.05 42.67 -34.43 0.111 8352
 8354 3 -20.2 42.66 -34.34 0.14 8353
 8355 3 -20.4 42.62 -34.32 0.142 8354
 8356 3 -20.52 42.5 -34.38 0.208 8355
 8357 3 -20.63 42.4 -34.35 0.285 8356
 8358 3 -20.73 42.31 -34.24 0.315 8357
 8359 3 -20.71 42.18 -34.12 0.318 8358
 8360 3 -20.48 42.15 -33.68 0.227 8359
 8361 3 -20.35 42 -33.6 0.28 8360
 8362 3 -20.3 41.95 -33.45 0.372 8361
 8363 3 -20.23 41.94 -33.35 0.492 8362
 8364 3 -19.72 41.8 -33.76 0.12 8363
 8365 3 -19.62 41.83 -33.88 0.162 8364
 8366 3 -19.53 41.8 -33.93 0.09 8365
 8367 3 -20.32 41.91 -33.18 0.697 8363
 8368 3 -20.45 41.81 -33.02 0.689 8367
 8369 3 -20.47 41.68 -32.78 0.621 8368
 8370 3 -20.44 41.59 -32.58 0.544 8369
 8371 3 -20.42 41.5 -32.43 0.44 8370
 8372 3 -20.26 41.46 -32.23 0.368 8371
 8373 3 -20.26 41.43 -32.03 0.314 8372
 8374 3 -20.21 41.42 -31.94 0.226 8373
 8375 3 -20.09 41.51 -31.9 0.000125 8374
 8376 3 -19.72 42.5 -32.95 0.21 8367
 8377 3 -19.86 42.6 -32.67 0.089 8376
 8378 3 -19.71 42.69 -33.13 0.21 8376
 8379 3 -19.71 42.8 -33.07 0.251 8378
 8380 3 -19.53 42.86 -33.14 0.276 8379
 8381 3 -19.3 42.84 -33.14 0.309 8380
 8382 3 -19.23 42.92 -33.09 0.405 8381
 8383 3 -18.94 42.78 -33.09 0.412 8382
 8384 3 -18.77 42.83 -33.03 0.459 8383
 8385 3 -18.59 43.13 -33.07 0.405 8384
 8386 3 -18.42 43.12 -33.15 0.418 8385
 8387 3 -18.17 42.73 -33.48 0.233 8386
 8388 3 -18.19 42.55 -33.7 0.117 8387
 8389 3 -18.45 43.46 -33.02 0.171 8386
 8390 3 -18.3 43.63 -32.93 0.128 8389
 8391 3 -18.11 43.73 -32.94 0.129 8390
 8392 3 -17.91 43.78 -32.98 0.132 8391
 8393 3 -17.83 43.8 -33.09 0.191 8392
 8394 3 -17.75 43.86 -33.16 0.224 8393
 8395 3 -17.45 43.86 -32.93 0.122 8394
 8396 3 -17.3 43.85 -32.88 0.102 8395
 8397 3 -17.13 43.77 -32.84 0.099 8396
 8398 3 -16.95 43.75 -32.78 0.084 8397
 8399 3 -16.74 43.71 -32.75 0.13 8398
 8400 3 -16.65 43.66 -32.78 0.135 8399
 8401 3 -16.51 43.73 -32.77 0.000125 8400
 8402 3 -18.81 42.27 -32.82 0.141 8384
 8403 3 -18.72 42.22 -32.74 0.125 8402
 8404 3 -18.58 42.15 -32.72 0.019 8403
 8405 3 -21.11 41.96 -34.49 0.201 8359
 8406 3 -21.22 41.72 -34.81 0.153 8405
 8407 3 -21.18 41.64 -35.02 0.122 8406
 8408 3 -21.23 41.66 -35.12 0.087 8407
 8409 3 -19.98 43.58 -36.25 0.222 8320
 8410 3 -19.97 43.63 -36.07 0.000125 8409
 8411 3 -19.31 43.17 -37.79 0.099 8318
 8412 3 -16.87 44.25 -37.96 0.211 8172
 8413 3 -16.52 44.18 -37.9 0.157 8412
 8414 3 -16.24 44.18 -37.86 0.13 8413
 8415 3 -16.07 44.2 -37.82 0.129 8414
 8416 3 -15.93 44.2 -37.76 0.133 8415
 8417 3 -15.81 44.22 -37.73 0.146 8416
 8418 3 -15.62 44.24 -37.64 0.127 8417
 8419 3 -15.5 44.31 -37.68 0.15 8418
 8420 3 -15.33 44.32 -37.67 0.135 8419
 8421 3 -15.22 44.3 -37.69 0.129 8420
 8422 3 -15.06 44.33 -37.69 0.135 8421
 8423 3 -14.91 44.42 -37.72 0.141 8422
 8424 3 -14.76 44.51 -37.83 0.157 8423
 8425 3 -14.67 44.51 -37.98 0.135 8424
 8426 3 -14.58 44.61 -38.06 0.137 8425
 8427 3 -14.51 44.7 -38.09 0.158 8426
 8428 3 -14.42 44.77 -38.14 0.172 8427
 8429 3 -14.33 44.94 -38.01 0.2 8428
 8430 3 -14.23 45.01 -37.92 0.24 8429
 8431 3 -14.27 44.92 -37.59 0.147 8430
 8432 3 -14.25 44.93 -37.31 0.15 8431
 8433 3 -14.11 44.98 -37.04 0.201 8432
 8434 3 -14.03 45.02 -36.9 0.271 8433
 8435 3 -14.02 45.08 -36.83 0.362 8434
 8436 3 -14.43 44.75 -38.34 0.117 8428
 8437 3 -14.4 44.82 -38.41 0.195 8436
 8438 3 -14.45 44.92 -38.76 0.246 8437
 8439 3 -17.37 44.76 -39.05 0.153 8169
 8440 3 -17.18 44.78 -39.18 0.145 8439
 8441 3 -17.07 44.81 -39.29 0.156 8440
 8442 3 -16.89 44.82 -39.49 0.146 8441
 8443 3 -16.74 44.85 -39.57 0.141 8442
 8444 3 -16.54 44.91 -39.63 0.132 8443
 8445 3 -16.34 44.92 -39.71 0.141 8444
 8446 3 -16.25 44.95 -39.84 0.211 8445
 8447 3 -16.16 44.91 -39.97 0.334 8446
 8448 3 -16.04 44.79 -40.1 0.584 8447
 8449 3 -15.75 44.72 -40.21 0.667 8448
 8450 3 -15.75 44.69 -40.39 0.715 8449
 8451 3 -15.71 44.7 -40.49 0.775 8450
 8452 3 -15.93 44.43 -40.76 0.694 8451
 8453 3 -15.84 44.39 -40.88 0.632 8452
 8454 3 -15.69 44.35 -40.94 0.636 8453
 8455 3 -14.72 44.82 -40.21 0.139 8454
 8456 3 -14.63 44.92 -39.98 0.256 8455
 8457 3 -14.49 44.87 -39.87 0.138 8456
 8458 3 -14.38 44.78 -39.73 0.14 8457
 8459 3 -14.23 44.71 -39.57 0.117 8458
 8460 3 -14.14 44.72 -39.4 0.107 8459
 8461 3 -14.1 44.8 -39.18 0.148 8460
 8462 3 -14.03 44.79 -39.01 0.117 8461
 8463 3 -13.93 44.74 -38.89 0.000125 8462
 8464 3 -14.42 44.94 -40.35 0.184 8456
 8465 3 -14.27 45 -40.39 0.192 8464
 8466 3 -14.05 45.03 -40.4 0.182 8465
 8467 3 -13.9 45.04 -40.37 0.175 8466
 8468 3 -13.78 45.06 -40.38 0.222 8467
 8469 3 -13.67 45.03 -40.43 0.27 8468
 8470 3 -13.51 45.07 -40.04 0.16 8469
 8471 3 -13.37 45.11 -39.86 0.121 8470
 8472 3 -13.31 45.17 -39.7 0.135 8471
 8473 3 -13.21 45.14 -39.52 0.129 8472
 8474 3 -13.17 45.19 -39.32 0.147 8473
 8475 3 -13.14 45.13 -39.14 0.139 8474
 8476 3 -13.1 45.05 -38.95 0.133 8475
 8477 3 -13.08 45 -38.84 0.116 8476
 8478 3 -13.03 44.89 -38.72 0.12 8477
 8479 3 -13.01 44.8 -38.57 0.131 8478
 8480 3 -13.05 44.6 -38.43 0.148 8479
 8481 3 -13.12 44.44 -38.32 0.133 8480
 8482 3 -13.21 44.28 -38.26 0.114 8481
 8483 3 -13.25 44.1 -38.17 0.162 8482
 8484 3 -13.29 43.95 -38.12 0.179 8483
 8485 3 -13.37 43.84 -38.11 0.213 8484
 8486 3 -13.25 43.63 -38.12 0.171 8485
 8487 3 -13.23 43.43 -38.16 0.127 8486
 8488 3 -13.18 43.23 -38.18 0.144 8487
 8489 3 -13.25 43.12 -38.22 0.207 8488
 8490 3 -13.31 43.15 -38.39 0.158 8489
 8491 3 -13.34 43.13 -38.59 0.079 8490
 8492 3 -13.27 43.06 -38.65 0.173 8491
 8493 3 -13.47 43.01 -38.8 0.152 8492
 8494 3 -13.6 42.99 -38.88 0.16 8493
 8495 3 -13.73 42.98 -38.96 0.138 8494
 8496 3 -13.69 43.04 -39.09 0.11 8495
 8497 3 -13.24 42.83 -37.99 0.147 8489
 8498 3 -13.29 42.75 -37.91 0.232 8497
 8499 3 -13.35 42.66 -37.88 0.33 8498
 8500 3 -13.52 42.63 -37.96 0.489 8499
 8501 3 -13.61 42.55 -37.88 0.582 8500
 8502 3 -13.72 42.53 -37.86 0.654 8501
 8503 3 -13.92 42.52 -37.99 0.665 8502
 8504 3 -14.03 42.34 -38.02 0.635 8503
 8505 3 -14.14 42.23 -38.09 0.635 8504
 8506 3 -14.12 41.91 -38.02 0.561 8505
 8507 3 -14.58 42.21 -38.68 0.134 8506
 8508 3 -14.72 42.22 -38.76 0.172 8507
 8509 3 -14.84 42.27 -38.89 0.211 8508
 8510 3 -14.98 42.47 -39.1 0.184 8509
 8511 3 -15.04 42.53 -39.23 0.213 8510
 8512 3 -14.94 42.36 -39.41 0.147 8511
 8513 3 -14.02 41.89 -38.04 0.302 8506
 8514 3 -14.85 42.23 -37.74 0.131 8513
 8515 3 -14.87 42.37 -37.76 0.000125 8514
 8516 3 -13.92 41.87 -38.07 0.302 8513
 8517 3 -14.51 41.81 -38.2 0.299 8516
 8518 3 -14.83 41.97 -38.13 0.148 8517
 8519 3 -14.98 41.96 -38.18 0.169 8518
 8520 3 -15.09 42.01 -38.03 0.196 8519
 8521 3 -15.21 42.04 -38.04 0.136 8520
 8522 3 -13.73 41.83 -38.11 0.302 8516
 8523 3 -14.13 42.27 -37.19 0.104 8522
 8524 3 -14.19 42.39 -37 0.095 8523
 8525 3 -13.34 41.76 -38.21 0.302 8522
 8526 3 -13.31 41.62 -38.27 0.389 8525
 8527 3 -13.24 41.47 -38.34 0.454 8526
 8528 3 -13.09 41.45 -38.34 0.533 8527
 8529 3 -13.19 41.29 -38.5 0.695 8528
 8530 3 -13.43 41.34 -39.03 0.555 8529
 8531 3 -13.32 41.47 -39.19 0.528 8530
 8532 3 -13.16 41.5 -39.23 0.511 8531
 8533 3 -13.35 41.41 -39.44 0.281 8532
 8534 3 -13.42 41.35 -39.48 0.09 8533
 8535 3 -12.59 41.88 -38.9 0.144 8532
 8536 3 -12.42 41.83 -38.87 0.145 8535
 8537 3 -12.26 41.79 -38.79 0.131 8536
 8538 3 -12.11 41.69 -38.77 0.104 8537
 8539 3 -11.99 41.54 -38.72 0.113 8538
 8540 3 -11.93 41.39 -38.76 0.158 8539
 8541 3 -11.86 41.2 -38.69 0.154 8540
 8542 3 -11.74 41.06 -38.74 0.182 8541
 8543 3 -11.6 40.9 -38.56 0.212 8542
 8544 3 -11.37 40.88 -38.89 0.072 8543
 8545 3 -11.65 40.81 -38.52 0.132 8543
 8546 3 -11.61 40.78 -38.29 0.124 8545
 8547 3 -11.55 40.74 -38.11 0.166 8546
 8548 3 -11.51 40.68 -38.02 0.197 8547
 8549 3 -11.6 40.9 -37.79 0.158 8548
 8550 3 -11.62 40.92 -37.65 0.144 8549
 8551 3 -11.61 40.95 -37.52 0.162 8550
 8552 3 -11.57 40.91 -37.36 0.158 8551
 8553 3 -11.54 40.95 -37.17 0.198 8552
 8554 3 -11.58 40.99 -37.08 0.234 8553
 8555 3 -11.5 40.67 -36.88 0.165 8554
 8556 3 -11.4 40.51 -36.79 0.202 8555
 8557 3 -11.28 40.38 -36.71 0.262 8556
 8558 3 -11.69 40.11 -36.84 0.164 8557
 8559 3 -11.87 40.27 -36.7 0.158 8558
 8560 3 -12.01 40.38 -36.76 0.135 8559
 8561 3 -12.17 40.41 -36.8 0.169 8560
 8562 3 -12.32 40.38 -36.87 0.123 8561
 8563 3 -12.53 40.31 -36.9 0.179 8562
 8564 3 -12.59 40.3 -37.01 0.227 8563
 8565 3 -12.68 40.17 -36.94 0.21 8564
 8566 3 -12.77 39.95 -36.71 0.107 8565
 8567 3 -12.73 39.81 -36.61 0.156 8566
 8568 3 -12.7 39.75 -36.51 0.163 8567
 8569 3 -12.72 39.65 -36.4 0.227 8568
 8570 3 -12.71 39.54 -36.29 0.277 8569
 8571 3 -12.7 39.38 -36.17 0.322 8570
 8572 3 -12.72 39.27 -36.06 0.4 8571
 8573 3 -12.97 39.24 -36.05 0.382 8572
 8574 3 -13.44 39.34 -36.19 0.112 8573
 8575 3 -13.54 39.35 -36.33 0.127 8574
 8576 3 -13.62 39.3 -36.42 0.117 8575
 8577 3 -13.78 39.31 -36.34 0.152 8576
 8578 3 -13.88 39.28 -36.4 0.147 8577
 8579 3 -14.02 39.32 -36.49 0.116 8578
 8580 3 -14.09 39.36 -36.56 0.097 8579
 8581 3 -14.24 39.37 -36.69 0.154 8580
 8582 3 -14.34 39.43 -36.84 0.124 8581
 8583 3 -14.46 39.45 -36.91 0.105 8582
 8584 3 -14.62 39.46 -37.04 0.108 8583
 8585 3 -14.66 39.5 -37.26 0.142 8584
 8586 3 -14.72 39.44 -37.5 0.137 8585
 8587 3 -14.72 39.35 -37.64 0.091 8586
 8588 3 -14.69 39.27 -37.78 0.094 8587
 8589 3 -14.61 39.17 -37.88 0.11 8588
 8590 3 -14.49 39.12 -38.01 0.108 8589
 8591 3 -11.69 40 -37.11 0.138 8558
 8592 3 -11.77 39.98 -37.21 0.21 8591
 8593 3 -11.77 39.93 -37.42 0.289 8592
 8594 3 -11.79 39.89 -37.61 0.353 8593
 8595 3 -11.91 39.85 -37.67 0.428 8594
 8596 3 -12.06 39.9 -37.83 0.508 8595
 8597 3 -12.09 39.83 -37.93 0.538 8596
 8598 3 -12.49 40.13 -37.86 0.383 8597
 8599 3 -12.24 39.88 -38.02 0.651 8598
 8600 3 -11.71 39.35 -38.48 0.357 8599
 8601 3 -11.77 39.1 -38.46 0.258 8600
 8602 3 -11.82 39.01 -38.48 0.132 8601
 8603 3 -12.47 40.06 -37.85 0.372 8599
 8604 3 -12.78 40.23 -37.58 0.278 8603
 8605 3 -12.82 40.69 -37.28 0.129 8604
 8606 3 -12.75 40.76 -37.18 0.088 8605
 8607 3 -12.59 40.15 -37.77 0.372 8603
 8608 3 -12.2 40.2 -38.4 0.167 8607
 8609 3 -12.14 40.16 -38.55 0.104 8608
 8610 3 -11.81 39.88 -36.98 0.083 8592
 8611 3 -11.79 39.76 -36.98 0.152 8610
 8612 3 -11.74 39.57 -37.04 0.083 8611
 8613 3 -11.07 40.47 -36.58 0.386 8557
 8614 3 -10.95 40.87 -36.76 0.154 8613
 8615 3 -10.81 40.79 -36.9 0.341 8614
 8616 3 -10.64 40.5 -36.48 0.626 8615
 8617 3 -10.31 40.8 -36.69 0.171 8616
 8618 3 -10.21 40.75 -36.56 0.106 8617
 8619 3 -10.69 40.38 -36.15 0.537 8616
 8620 3 -10.69 39.5 -35.63 0.157 8619
 8621 3 -10.62 39.42 -35.47 0.153 8620
 8622 3 -10.59 39.35 -35.32 0.132 8621
 8623 3 -10.6 39.27 -35.15 0.152 8622
 8624 3 -10.56 39.21 -35 0.182 8623
 8625 3 -10.43 39.15 -34.9 0.183 8624
 8626 3 -10.38 39.13 -34.76 0.2 8625
 8627 3 -10.4 39.14 -34.57 0.147 8626
 8628 3 -10.45 39.15 -34.39 0.114 8627
 8629 3 -10.4 39.17 -34.23 0.093 8628
 8630 3 -10.35 39.15 -34.12 0.13 8629
 8631 3 -10.3 39.13 -33.96 0.154 8630
 8632 3 -10.3 39.16 -33.82 0.212 8631
 8633 3 -10.64 39.27 -33.95 0.079 8632
 8634 3 -10.18 39.12 -33.7 0.237 8632
 8635 3 -10.26 39.18 -33.56 0.318 8634
 8636 3 -10.51 39.36 -33.45 0.255 8635
 8637 3 -10.21 39.19 -33.32 0.536 8636
 8638 3 -9.6 38.66 -33.45 0.124 8637
 8639 3 -9.31 38.55 -33.43 0.144 8638
 8640 3 -9.16 38.45 -33.32 0.057 8639
 8641 3 -10.29 39.27 -33.18 0.581 8637
 8642 3 -10.31 39.37 -33.06 0.674 8641
 8643 3 -10.18 39.42 -32.91 0.752 8642
 8644 3 -10.15 39.47 -32.82 0.838 8643
 8645 3 -9.89 40.36 -33.1 0.131 8644
 8646 3 -9.87 40.45 -33.01 0.000125 8645
 8647 3 -10.25 39.34 -32.62 0.886 8644
 8648 3 -10.16 39.33 -32.5 0.94 8647
 8649 3 -9.84 39.57 -32.34 0.9 8648
 8650 3 -9.88 40.01 -32.18 0.705 8649
 8651 3 -9.93 39.76 -31.93 0.55 8650
 8652 3 -9.67 38.9 -31.65 0.125 8651
 8653 3 -9.54 38.89 -31.55 0.106 8652
 8654 3 -9.45 38.92 -31.45 0.000125 8653
 8655 3 -9.89 39.62 -31.81 0.376 8651
 8656 3 -9.96 39.38 -31.53 0.305 8655
 8657 3 -10.22 39.44 -31.37 0.155 8656
 8658 3 -10.24 39.44 -31.24 0.226 8657
 8659 3 -10.28 39.75 -30.96 0.202 8658
 8660 3 -9.91 39.91 -30.64 0.127 8659
 8661 3 -9.86 39.91 -30.53 0.137 8660
 8662 3 -9.83 39.83 -30.34 0.137 8661
 8663 3 -9.71 39.8 -30.27 0.146 8662
 8664 3 -9.54 39.84 -30.28 0.148 8663
 8665 3 -9.38 39.79 -30.34 0.103 8664
 8666 3 -9.27 39.83 -30.37 0.173 8665
 8667 3 -9.16 39.91 -30.46 0.161 8666
 8668 3 -9.05 39.85 -30.57 0.126 8667
 8669 3 -8.95 39.83 -30.7 0.125 8668
 8670 3 -8.96 39.68 -30.82 0.106 8669
 8671 3 -9.06 39.61 -30.89 0.109 8670
 8672 3 -9.2 39.53 -30.97 0.095 8671
 8673 3 -10.7 39.96 -31.19 0.139 8659
 8674 3 -11.02 39.93 -31.21 0.1 8673
 8675 3 -11.25 39.85 -31.2 0.168 8674
 8676 3 -11.4 39.79 -31.18 0.2 8675
 8677 3 -11.55 39.74 -31.19 0.224 8676
 8678 3 -11.47 39.46 -31.09 0.112 8677
 8679 3 -11.71 39.83 -31.31 0.23 8677
 8680 3 -12.08 39.86 -31.22 0.094 8679
 8681 3 -12.23 39.91 -31.12 0.125 8680
 8682 3 -12.36 39.98 -31.11 0.117 8681
 8683 3 -12.59 40 -31.15 0.086 8682
 8684 3 -10.37 40.12 -32.1 0.184 8655
 8685 3 -10.3 40.29 -32.07 0.18 8684
 8686 3 -10.29 40.48 -31.98 0.151 8685
 8687 3 -10.33 40.6 -31.86 0.127 8686
 8688 3 -10.38 40.72 -31.8 0.115 8687
 8689 3 -10.39 40.86 -31.7 0.111 8688
 8690 3 -10.28 40.99 -31.51 0.116 8689
 8691 3 -10.28 40.95 -31.36 0.13 8690
 8692 3 -10.26 40.9 -31.26 0.039 8691
 8693 3 -10.68 40.41 -36.04 0.418 8619
 8694 3 -10.89 39.59 -36.1 0.083 8693
 8695 3 -10.81 39.4 -36.19 0.088 8694
 8696 3 -10.74 39.32 -36.25 0.101 8695
 8697 3 -10.69 39.19 -36.28 0.125 8696
 8698 3 -10.67 39.04 -36.36 0.171 8697
 8699 3 -10.66 40.44 -35.94 0.418 8693
 8700 3 -10.85 40.46 -37.11 0.229 8699
 8701 3 -10.95 40.15 -37.14 0.103 8700
 8702 3 -10.62 40.5 -35.73 0.418 8699
 8703 3 -10.8 40.75 -35.29 0.121 8702
 8704 3 -10.7 40.79 -35.21 0.045 8703
 8705 3 -10.35 40.47 -35.76 0.144 8702
 8706 3 -9.96 40.42 -35.66 0.129 8705
 8707 3 -9.83 40.44 -35.58 0.068 8706
 8708 3 -10.2 40.45 -35.78 0.144 8705
 8709 3 -10.78 40.32 -35.41 0.102 8708
 8710 3 -10.74 40.44 -35.34 0.052 8709
 8711 3 -10.93 40.37 -36.5 0.447 8613
 8712 3 -10.83 40.39 -36.36 0.53 8711
 8713 3 -11.71 41.22 -37.06 0.118 8554
 8714 3 -11.78 41.29 -36.96 0.121 8713
 8715 3 -11.88 41.42 -36.87 0.134 8714
 8716 3 -11.98 41.52 -36.73 0.151 8715
 8717 3 -12.11 41.57 -36.75 0.152 8716
 8718 3 -12.2 41.65 -36.71 0.125 8717
 8719 3 -12.28 41.69 -36.65 0.119 8718
 8720 3 -12.45 41.73 -36.61 0.155 8719
 8721 3 -12.57 41.85 -36.59 0.172 8720
 8722 3 -12.61 41.97 -36.49 0.17 8721
 8723 3 -12.7 42.08 -36.34 0.158 8722
 8724 3 -12.77 42.17 -36.17 0.163 8723
 8725 3 -12.86 42.22 -36.02 0.174 8724
 8726 3 -12.78 42.13 -35.79 0.233 8725
 8727 3 -12.79 42.06 -35.71 0.286 8726
 8728 3 -12.83 42.03 -35.52 0.429 8727
 8729 3 -12.82 41.91 -35.43 0.593 8728
 8730 3 -12.2 42.24 -35.46 0.139 8729
 8731 3 -12.08 42.16 -35.5 0.000125 8730
 8732 3 -12.97 41.86 -35.24 0.659 8729
 8733 3 -13.01 41.6 -35.13 0.58 8732
 8734 3 -12.93 41.56 -34.94 0.586 8733
 8735 3 -12.93 41.63 -34.78 0.605 8734
 8736 3 -12.25 41.11 -34.75 0.3 8735
 8737 3 -11.99 41.19 -35.05 0.156 8736
 8738 3 -11.94 41.26 -35.26 0.096 8737
 8739 3 -11.89 41.23 -35.36 0.063 8738
 8740 3 -11.91 41.08 -34.85 0.114 8737
 8741 3 -11.87 40.93 -34.8 0.155 8740
 8742 3 -11.7 40.89 -34.7 0.135 8741
 8743 3 -11.45 40.9 -34.58 0.136 8742
 8744 3 -11.36 40.85 -34.61 0.07 8743
 8745 3 -13.09 41.99 -34.6 0.439 8735
 8746 3 -13.06 41.41 -34.5 0.344 8745
 8747 3 -13.07 41.32 -34.31 0.357 8746
 8748 3 -13.15 41.31 -34.16 0.357 8747
 8749 3 -13.32 41.25 -34.09 0.273 8748
 8750 3 -13.59 41.24 -34.13 0.167 8749
 8751 3 -13.72 41.12 -34.12 0.158 8750
 8752 3 -13.86 41.02 -34.18 0.178 8751
 8753 3 -14.1 40.84 -33.99 0.178 8752
 8754 3 -14.26 40.7 -33.86 0.15 8753
 8755 3 -14.41 40.72 -33.78 0.183 8754
 8756 3 -14.43 40.66 -33.69 0.193 8755
 8757 3 -14.21 40.6 -33.43 0.109 8756
 8758 3 -14.14 40.56 -33.27 0.143 8757
 8759 3 -14.13 40.55 -33.15 0.145 8758
 8760 3 -13.9 40.59 -33.02 0.114 8759
 8761 3 -13.79 40.51 -32.92 0.081 8760
 8762 3 -13.7 40.37 -32.83 0.147 8761
 8763 3 -13.59 40.25 -32.82 0.285 8762
 8764 3 -13.72 40.2 -32.42 0.099 8763
 8765 3 -13.69 40.06 -32.33 0.085 8764
 8766 3 -13.81 39.93 -32.37 0.112 8765
 8767 3 -13.87 39.81 -32.43 0.034 8766
 8768 3 -13.26 40.16 -32.64 0.19 8763
 8769 3 -13.05 40.23 -32.42 0.115 8768
 8770 3 -12.89 40.29 -32.3 0.137 8769
 8771 3 -12.86 40.28 -32.12 0.11 8770
 8772 3 -14.3 40.66 -33.02 0.161 8759
 8773 3 -14.36 40.56 -33.02 0.117 8772
 8774 3 -14.48 40.58 -33.02 0.087 8773
 8775 3 -14.67 40.65 -33.74 0.172 8756
 8776 3 -14.77 40.58 -33.73 0.25 8775
 8777 3 -14.57 40.37 -34 0.1 8776
 8778 3 -14.58 40.21 -33.98 0.173 8777
 8779 3 -14.52 40.06 -34.1 0.182 8778
 8780 3 -14.51 39.91 -34.14 0.208 8779
 8781 3 -14.54 39.67 -34.06 0.163 8780
 8782 3 -14.91 40.69 -33.63 0.207 8776
 8783 3 -14.99 40.75 -33.48 0.278 8782
 8784 3 -15.13 40.64 -33.46 0.313 8783
 8785 3 -15.2 40.81 -33.34 0.403 8784
 8786 3 -15.31 40.92 -33.32 0.476 8785
 8787 3 -15.48 40.71 -33.18 0.469 8786
 8788 3 -15.54 40.9 -33.07 0.528 8787
 8789 3 -15.51 40.79 -32.88 0.587 8788
 8790 3 -15.47 40.85 -32.68 0.631 8789
 8791 3 -15.4 40.96 -32.51 0.676 8790
 8792 3 -15.44 41.19 -32.25 0.634 8791
 8793 3 -15.59 41.05 -32.05 0.553 8792
 8794 3 -15.56 41.16 -31.78 0.567 8793
 8795 3 -15.52 41.35 -31.69 0.613 8794
 8796 3 -15.61 41.25 -31.45 0.575 8795
 8797 3 -15.62 41.43 -31.31 0.514 8796
 8798 3 -15.72 41.53 -31.21 0.487 8797
 8799 3 -15.79 41.62 -31.09 0.462 8798
 8800 3 -15.77 41.83 -30.96 0.434 8799
 8801 3 -15.72 41.98 -30.87 0.37 8800
 8802 3 -15.68 42.07 -30.83 0.364 8801
 8803 3 -15.47 42.34 -30.88 0.2 8802
 8804 3 -15.31 42.54 -30.86 0.188 8803
 8805 3 -15.23 42.67 -30.86 0.152 8804
 8806 3 -15.13 42.76 -30.84 0.109 8805
 8807 3 -15.09 42.62 -30.68 0.077 8806
 8808 3 -14.71 41.46 -32.51 0.147 8791
 8809 3 -14.67 41.48 -32.64 0.000125 8808
 8810 3 -15.23 41.4 -33.44 0.324 8786
 8811 3 -15.03 41.6 -33.09 0.217 8810
 8812 3 -15.04 41.64 -33 0.138 8811
 8813 3 -15.45 41.09 -33.7 0.141 8810
 8814 3 -15.5 41.11 -33.79 0.069 8813
 8815 3 -13.28 41.13 -35.44 0.119 8733
 8816 3 -13.24 40.91 -35.46 0.181 8815
 8817 3 -13.21 40.74 -35.43 0.172 8816
 8818 3 -13.29 40.61 -35.42 0.000125 8817
 8819 3 -12.85 42.6 -35.13 0.294 8732
 8820 3 -13.12 42.94 -35.27 0.184 8819
 8821 3 -13.17 43.07 -35.35 0.117 8820
 8822 3 -13.86 43.49 -38.11 0.07 8503
 8823 3 -13.8 43.53 -38.02 0.051 8822
 8824 3 -15.53 44.46 -41.02 0.188 8454
 8825 3 -15.53 44.48 -41.2 0.000125 8824
 8826 3 -15.44 44.51 -41.06 0.188 8824
 8827 3 -16.3 43.97 -41.25 0.17 8826
 8828 3 -16.36 43.89 -41.47 0.13 8827
 8829 3 -16.37 43.83 -41.66 0.123 8828
 8830 3 -16.42 43.83 -41.76 0.116 8829
 8831 3 -16.43 43.84 -41.92 0.04 8830
 8832 3 -16.49 43.73 -42.13 0.177 8831
 8833 3 -16.47 43.66 -42.26 0.247 8832
 8834 3 -16.27 43.63 -42.41 0.106 8833
 8835 3 -16.36 43.45 -42.52 0.078 8834
 8836 3 -18.54 41.43 -39.2 0.121 8128
 8837 3 -18.66 41.34 -39.19 0.11 8836
 8838 3 -18.8 41.35 -39.09 0.089 8837
 8839 3 -18.95 41.43 -39.09 0.000125 8838
 8840 3 -18.99 36.06 -30.26 0.222 7822
 8841 3 -18.85 35.93 -29.93 0.127 8840
 8842 3 -18.7 35.86 -29.75 0.146 8841
 8843 3 -18.61 35.8 -29.6 0.152 8842
 8844 3 -18.48 35.71 -29.46 0.131 8843
 8845 3 -18.29 35.65 -29.29 0.134 8844
 8846 3 -18.05 35.55 -29.16 0.123 8845
 8847 3 -17.88 35.55 -29.08 0.119 8846
 8848 3 -17.74 35.53 -28.99 0.108 8847
 8849 3 -17.58 35.48 -28.86 0.118 8848
 8850 3 -17.45 35.43 -28.75 0.137 8849
 8851 3 -17.31 35.38 -28.62 0.16 8850
 8852 3 -17.2 35.32 -28.45 0.16 8851
 8853 3 -17.03 35.14 -28.32 0.146 8852
 8854 3 -16.89 35.08 -28.17 0.129 8853
 8855 3 -16.74 34.98 -28.08 0.137 8854
 8856 3 -16.63 34.89 -27.99 0.129 8855
 8857 3 -16.51 34.81 -27.84 0.102 8856
 8858 3 -16.34 34.7 -27.72 0.115 8857
 8859 3 -16.23 34.62 -27.63 0.114 8858
 8860 3 -16.07 34.5 -27.51 0.141 8859
 8861 3 -15.98 34.38 -27.42 0.15 8860
 8862 3 -15.91 34.24 -27.36 0.127 8861
 8863 3 -15.81 34.09 -27.31 0.099 8862
 8864 3 -15.73 33.92 -27.27 0.125 8863
 8865 3 -15.61 33.75 -27.23 0.196 8864
 8866 3 -15.45 33.59 -27.16 0.159 8865
 8867 3 -15.28 33.49 -27.12 0.157 8866
 8868 3 -15.12 33.34 -27.06 0.123 8867
 8869 3 -14.94 33.25 -27.02 0.123 8868
 8870 3 -14.81 33.1 -26.99 0.118 8869
 8871 3 -14.61 33.03 -26.95 0.124 8870
 8872 3 -14.52 32.94 -26.95 0.118 8871
 8873 3 -14.42 32.88 -26.96 0.117 8872
 8874 3 -14.3 32.85 -27.01 0.125 8873
 8875 3 -14.2 32.78 -27.05 0.132 8874
 8876 3 -14.12 32.72 -27.12 0.109 8875
 8877 3 -14 32.68 -27.23 0.167 8876
 8878 3 -13.87 32.66 -27.29 0.22 8877
 8879 3 -13.97 32.78 -27.45 0.095 8878
 8880 3 -13.69 32.54 -27.24 0.184 8878
 8881 3 -13.52 32.35 -27.18 0.156 8880
 8882 3 -13.33 32.24 -27.25 0.147 8881
 8883 3 -13.07 32.17 -27.28 0.158 8882
 8884 3 -12.99 32.09 -27.35 0.156 8883
 8885 3 -12.79 32.02 -27.4 0.138 8884
 8886 3 -12.68 31.94 -27.42 0.139 8885
 8887 3 -12.4 31.84 -27.44 0.153 8886
 8888 3 -12.29 31.73 -27.48 0.135 8887
 8889 3 -12.13 31.67 -27.45 0.133 8888
 8890 3 -11.96 31.58 -27.47 0.13 8889
 8891 3 -11.79 31.49 -27.5 0.147 8890
 8892 3 -11.65 31.45 -27.52 0.123 8891
 8893 3 -11.56 31.35 -27.59 0.141 8892
 8894 3 -11.41 31.28 -27.61 0.156 8893
 8895 3 -11.25 31.22 -27.65 0.157 8894
 8896 3 -11.12 31.17 -27.66 0.144 8895
 8897 3 -10.99 31.14 -27.73 0.13 8896
 8898 3 -10.85 31.07 -27.8 0.135 8897
 8899 3 -10.73 30.98 -27.85 0.096 8898
 8900 3 -10.59 30.85 -27.88 0.101 8899
 8901 3 -10.43 30.75 -27.92 0.123 8900
 8902 3 -10.27 30.68 -27.93 0.146 8901
 8903 3 -10.13 30.61 -27.89 0.171 8902
 8904 3 -9.99 30.5 -27.92 0.154 8903
 8905 3 -9.87 30.45 -27.99 0.125 8904
 8906 3 -9.73 30.39 -28.05 0.105 8905
 8907 3 -9.64 30.37 -28.15 0.111 8906
 8908 3 -9.52 30.31 -28.17 0.097 8907
 8909 3 -9.41 30.19 -28.21 0.101 8908
 8910 3 -9.18 30.08 -28.22 0.139 8909
 8911 3 -9.04 29.98 -28.29 0.137 8910
 8912 3 -8.95 29.84 -28.36 0.157 8911
 8913 3 -8.84 29.76 -28.47 0.108 8912
 8914 3 -8.75 29.68 -28.54 0.106 8913
 8915 3 -8.66 29.56 -28.58 0.143 8914
 8916 3 -8.53 29.45 -28.6 0.161 8915
 8917 3 -8.4 29.37 -28.71 0.165 8916
 8918 3 -8.2 29.27 -28.81 0.162 8917
 8919 3 -8.08 29.09 -28.94 0.164 8918
 8920 3 -8.04 28.95 -29.02 0.188 8919
 8921 3 -7.98 28.83 -29.13 0.219 8920
 8922 3 -7.88 28.71 -29.29 0.171 8921
 8923 3 -7.79 28.56 -29.4 0.152 8922
 8924 3 -7.67 28.46 -29.55 0.139 8923
 8925 3 -7.55 28.34 -29.7 0.137 8924
 8926 3 -7.43 28.21 -29.78 0.147 8925
 8927 3 -7.27 28.17 -29.85 0.157 8926
 8928 3 -7.18 28.12 -30.02 0.15 8927
 8929 3 -7.12 28.07 -30.2 0.125 8928
 8930 3 -7.02 28.05 -30.32 0.107 8929
 8931 3 -6.83 27.93 -30.41 0.142 8930
 8932 3 -6.65 27.9 -30.5 0.086 8931
 8933 3 -6.45 27.93 -30.65 0.081 8932
 8934 3 -6.33 27.94 -30.62 0.127 8933
 8935 3 -6.17 27.93 -30.79 0.089 8934
 8936 3 -6.06 27.94 -30.86 0.083 8935
 8937 3 -5.97 27.97 -30.94 0.089 8936
 8938 3 -5.84 27.99 -31.03 0.108 8937
 8939 3 -5.75 27.98 -31.11 0.095 8938
 8940 3 -5.69 27.95 -31.19 0.128 8939
 8941 3 -5.55 27.92 -31.3 0.103 8940
 8942 3 -5.45 27.89 -31.38 0.088 8941
 8943 3 -5.35 27.87 -31.47 0.117 8942
 8944 3 -5.19 27.76 -31.56 0.12 8943
 8945 3 -5.16 27.74 -31.66 0.155 8944
 8946 3 -5.04 27.71 -31.76 0.142 8945
 8947 3 -4.92 27.69 -31.86 0.159 8946
 8948 3 -4.82 27.68 -31.89 0.197 8947
 8949 3 -4.8 27.55 -32.14 0.141 8948
 8950 3 -4.73 27.45 -32.29 0.133 8949
 8951 3 -4.66 27.38 -32.44 0.141 8950
 8952 3 -4.58 27.32 -32.58 0.143 8951
 8953 3 -4.52 27.25 -32.86 0.118 8952
 8954 3 -4.42 27.18 -33.08 0.11 8953
 8955 3 -4.34 27.17 -33.22 0.084 8954
 8956 3 -4.27 27.16 -33.36 0.114 8955
 8957 3 -4.09 27.05 -33.64 0.238 8956
 8958 3 -3.95 26.98 -33.84 0.173 8957
 8959 3 -3.84 26.93 -33.99 0.166 8958
 8960 3 -3.72 26.89 -34.12 0.147 8959
 8961 3 -3.67 26.85 -34.29 0.122 8960
 8962 3 -3.53 26.79 -34.5 0.16 8961
 8963 3 -3.48 26.8 -34.59 0.151 8962
 8964 3 -3.37 26.78 -34.74 0.095 8963
 8965 3 -3.27 26.76 -34.9 0.113 8964
 8966 3 -3.15 26.76 -35.03 0.119 8965
 8967 3 -3.09 26.76 -35.16 0.091 8966
 8968 3 -3.03 26.77 -35.34 0.071 8967
 8969 3 -2.94 26.82 -35.45 0.111 8968
 8970 3 -2.91 26.89 -35.61 0.141 8969
 8971 3 -2.89 26.95 -35.77 0.123 8970
 8972 3 -2.88 27 -35.93 0.115 8971
 8973 3 -2.84 27 -36.07 0.137 8972
 8974 3 -2.83 27.03 -36.24 0.137 8973
 8975 3 -2.79 27.08 -36.34 0.128 8974
 8976 3 -2.78 27.12 -36.54 0.14 8975
 8977 3 -2.86 27.15 -36.69 0.106 8976
 8978 3 -2.85 27.17 -36.82 0.077 8977
 8979 3 -2.84 27.21 -36.98 0.077 8978
 8980 3 -2.82 27.14 -37.16 0.064 8979
 8981 3 -2.88 27.18 -37.26 0.079 8980
 8982 3 -2.76 27.19 -37.6 0.151 8981
 8983 3 -2.76 27.26 -37.75 0.153 8982
 8984 3 -2.76 27.28 -37.91 0.105 8983
 8985 3 -2.75 27.36 -38.02 0.097 8984
 8986 3 -2.8 27.4 -38.11 0.08 8985
 8987 3 -2.91 27.51 -38.27 0.166 8986
 8988 3 -2.97 27.61 -38.45 0.151 8987
 8989 3 -2.98 27.67 -38.62 0.129 8988
 8990 3 -3.05 27.73 -38.79 0.143 8989
 8991 3 -3.11 27.77 -39.01 0.118 8990
 8992 3 -3.13 27.8 -39.12 0.103 8991
 8993 3 -3.24 27.91 -39.58 0.262 8992
 8994 3 -3.34 27.96 -39.92 0.17 8993
 8995 3 -3.4 28 -40.08 0.181 8994
 8996 3 -3.59 27.96 -39.96 0.111 8995
 8997 3 -3.61 28.07 -40.19 0.262 8996
 8998 3 -3.7 28.13 -40.26 0.343 8997
 8999 3 -3.78 28.21 -40.27 0.394 8998
 9000 3 -3.78 28.38 -40.39 0.425 8999
 9001 3 -3.82 28.55 -40.57 0.486 9000
 9002 3 -3.83 28.65 -40.43 0.517 9001
 9003 3 -3.81 28.8 -40.38 0.514 9002
 9004 3 -3.64 28.87 -39.86 0.391 9003
 9005 3 -3.55 28.74 -39.21 0.136 9004
 9006 3 -3.56 28.72 -39 0.168 9005
 9007 3 -3.62 28.72 -38.78 0.125 9006
 9008 3 -3.72 28.72 -38.64 0.109 9007
 9009 3 -3.79 28.71 -38.53 0.134 9008
 9010 3 -3.86 28.72 -38.31 0.114 9009
 9011 3 -3.94 28.72 -38.17 0.13 9010
 9012 3 -4.14 28.75 -38.08 0.13 9011
 9013 3 -4.29 28.72 -38.02 0.156 9012
 9014 3 -4.45 28.69 -38.07 0.2 9013
 9015 3 -4.67 28.73 -37.99 0.202 9014
 9016 3 -4.86 28.8 -38.15 0.188 9015
 9017 3 -4.94 28.82 -38.31 0.149 9016
 9018 3 -5 28.86 -38.46 0.135 9017
 9019 3 -4.99 28.88 -38.56 0.191 9018
 9020 3 -5.21 28.92 -38.65 0.149 9019
 9021 3 -5.26 28.95 -38.89 0.137 9020
 9022 3 -5.46 29.34 -39.38 0.386 9021
 9023 3 -5.03 29.26 -39.41 0.57 9022
 9024 3 -5.53 29.52 -39.94 0.179 9023
 9025 3 -5.61 29.71 -40.31 0.31 9024
 9026 3 -5.56 29.81 -40.86 0.121 9025
 9027 3 -5.55 29.84 -41.01 0.105 9026
 9028 3 -5.54 29.82 -41.2 0.127 9027
 9029 3 -5.53 29.83 -41.45 0.14 9028
 9030 3 -5.57 29.75 -41.65 0.14 9029
 9031 3 -5.61 29.72 -41.78 0.163 9030
 9032 3 -5.8 29.67 -41.94 0.196 9031
 9033 3 -5.99 29.63 -41.93 0.241 9032
 9034 3 -6.11 29.63 -41.95 0.308 9033
 9035 3 -6.28 29.58 -41.86 0.309 9034
 9036 3 -6.45 29.54 -41.78 0.274 9035
 9037 3 -6.64 29.55 -41.46 0.215 9036
 9038 3 -6.74 29.59 -41.23 0.172 9037
 9039 3 -6.79 29.65 -41.01 0.15 9038
 9040 3 -6.78 29.67 -40.77 0.099 9039
 9041 3 -6.73 29.65 -40.62 0.112 9040
 9042 3 -6.67 29.67 -40.47 0.149 9041
 9043 3 -6.6 29.66 -40.31 0.168 9042
 9044 3 -6.46 29.66 -40.23 0.17 9043
 9045 3 -6.33 29.66 -40.14 0.211 9044
 9046 3 -6.33 29.66 -39.99 0.189 9045
 9047 3 -6.3 29.62 -39.87 0.144 9046
 9048 3 -6.26 29.65 -39.65 0.155 9047
 9049 3 -6.24 29.68 -39.43 0.156 9048
 9050 3 -6.26 29.72 -39.22 0.146 9049
 9051 3 -6.28 29.76 -38.96 0.137 9050
 9052 3 -6.34 29.75 -38.74 0.135 9051
 9053 3 -6.36 29.81 -38.52 0.15 9052
 9054 3 -6.34 29.83 -38.34 0.136 9053
 9055 3 -6.4 29.89 -38.1 0.148 9054
 9056 3 -6.41 30 -37.91 0.203 9055
 9057 3 -6.48 30.21 -37.81 0.267 9056
 9058 3 -6.49 30.39 -37.76 0.258 9057
 9059 3 -6.42 30.49 -37.88 0.25 9058
 9060 3 -6.29 30.57 -37.83 0.215 9059
 9061 3 -6.12 30.63 -37.87 0.164 9060
 9062 3 -6 30.7 -37.98 0.138 9061
 9063 3 -5.85 30.76 -38.06 0.133 9062
 9064 3 -5.7 30.79 -38.16 0.122 9063
 9065 3 -5.61 30.83 -38.3 0.106 9064
 9066 3 -5.51 30.82 -38.46 0.132 9065
 9067 3 -5.45 30.85 -38.64 0.121 9066
 9068 3 -5.4 30.83 -38.79 0.114 9067
 9069 3 -5.32 30.79 -38.98 0.11 9068
 9070 3 -5.26 30.71 -39.25 0.162 9069
 9071 3 -5.3 30.47 -39.33 0.153 9070
 9072 3 -5.33 30.34 -39.4 0.113 9071
 9073 3 -5.41 30.13 -39.43 0.137 9072
 9074 3 -5.44 29.97 -39.47 0.167 9073
 9075 3 -5.39 29.65 -40.43 0.136 9025
 9076 3 -5.26 29.66 -40.55 0.147 9075
 9077 3 -5.11 29.66 -40.81 0.182 9076
 9078 3 -4.99 29.59 -40.97 0.162 9077
 9079 3 -4.82 29.51 -41.11 0.155 9078
 9080 3 -4.68 29.43 -41.16 0.125 9079
 9081 3 -4.54 29.3 -41.25 0.132 9080
 9082 3 -4.35 29.18 -41.39 0.18 9081
 9083 3 -4.11 29.06 -41.38 0.175 9082
 9084 3 -3.99 29.02 -41.67 0.146 9083
 9085 3 -3.96 29.04 -41.8 0.156 9084
 9086 3 -3.94 29.05 -42.02 0.147 9085
 9087 3 -3.87 29.04 -42.24 0.124 9086
 9088 3 -3.81 29.05 -42.45 0.142 9087
 9089 3 -3.76 29.07 -42.72 0.156 9088
 9090 3 -3.71 29.08 -42.89 0.148 9089
 9091 3 -3.64 29.06 -43.11 0.135 9090
 9092 3 -3.55 29.04 -43.34 0.12 9091
 9093 3 -3.45 29.07 -43.51 0.127 9092
 9094 3 -3.39 29.06 -43.68 0.137 9093
 9095 3 -3.19 29.08 -43.8 0.132 9094
 9096 3 -3.08 29.13 -43.91 0.138 9095
 9097 3 -2.95 29.17 -43.96 0.157 9096
 9098 3 -2.81 29.19 -44.04 0.117 9097
 9099 3 -2.68 29.3 -43.97 0.198 9098
 9100 3 -2.57 29.35 -44.02 0.274 9099
 9101 3 -2.45 29.37 -44.04 0.32 9100
 9102 3 -2.4 29.47 -43.82 0.338 9101
 9103 3 -2.33 29.57 -43.88 0.359 9102
 9104 3 -2.21 29.63 -43.85 0.391 9103
 9105 3 -2.08 29.68 -43.7 0.349 9104
 9106 3 -2.01 29.77 -43.63 0.34 9105
 9107 3 -1.89 29.81 -43.54 0.325 9106
 9108 3 -1.8 29.85 -43.47 0.267 9107
 9109 3 -1.74 29.91 -43.32 0.198 9108
 9110 3 -1.71 29.95 -43.16 0.196 9109
 9111 3 -1.69 29.97 -42.83 0.121 9110
 9112 3 -1.7 29.95 -42.61 0.121 9111
 9113 3 -1.7 29.96 -42.39 0.123 9112
 9114 3 -1.65 29.96 -42.2 0.128 9113
 9115 3 -1.66 29.97 -41.74 0.21 9114
 9116 3 -1.76 29.98 -41.36 0.111 9115
 9117 3 -1.8 29.95 -41.23 0.105 9116
 9118 3 -1.86 29.96 -41.07 0.065 9117
 9119 3 -1.97 29.94 -40.9 0.115 9118
 9120 3 -2.06 29.91 -40.84 0.129 9119
 9121 3 -2.18 29.89 -40.7 0.117 9120
 9122 3 -2.28 29.86 -40.56 0.093 9121
 9123 3 -2.39 29.85 -40.41 0.11 9122
 9124 3 -2.53 29.84 -40.3 0.08 9123
 9125 3 -2.69 29.81 -40.2 0.107 9124
 9126 3 -2.81 29.7 -40.02 0.124 9125
 9127 3 -2.94 29.64 -39.89 0.141 9126
 9128 3 -3.1 29.55 -39.79 0.152 9127
 9129 3 -3.27 29.44 -39.67 0.165 9128
 9130 3 -3.39 29.39 -39.64 0.184 9129
 9131 3 -3.53 29.34 -39.53 0.186 9130
 9132 3 -4.05 28.99 -41.23 0.203 9083
 9133 3 -4.06 29.04 -40.81 0.129 9132
 9134 3 -4.12 29.07 -40.61 0.141 9133
 9135 3 -4.14 29.06 -40.41 0.156 9134
 9136 3 -4.98 29.23 -39.38 0.373 9023
 9137 3 -4.93 29.23 -39.58 0.214 9136
 9138 3 -4.8 29.17 -39.64 0.166 9137
 9139 3 -4.62 29.12 -39.73 0.135 9138
 9140 3 -4.48 29.12 -39.83 0.12 9139
 9141 3 -4.34 29.09 -39.96 0.129 9140
 9142 3 -4.26 29.08 -40.11 0.147 9141
 9143 3 -4.18 29.1 -40.18 0.132 9142
 9144 3 -4.94 29.2 -39.35 0.373 9136
 9145 3 -4.17 29.11 -39.29 0.232 9144
 9146 3 -3.85 29.2 -39.45 0.174 9145
 9147 3 -3.69 29.27 -39.57 0.177 9146
 9148 3 -2.85 27.94 -39.48 0.237 8993
 9149 3 -2.45 27.98 -39.55 0.301 9148
 9150 3 -2.01 28.08 -39.78 0.435 9149
 9151 3 -1.91 28.09 -39.94 0.315 9150
 9152 3 -1.9 28.11 -40.08 0.35 9151
 9153 3 -1.9 28.18 -40.26 0.285 9152
 9154 3 -1.94 28.17 -40.44 0.201 9153
 9155 3 -1.91 28.2 -40.71 0.195 9154
 9156 3 -1.95 28.12 -40.92 0.221 9155
 9157 3 -2.09 28.22 -41.01 0.191 9156
 9158 3 -2.28 28.21 -41.17 0.183 9157
 9159 3 -2.49 28.21 -41.23 0.174 9158
 9160 3 -2.69 28.17 -41.28 0.182 9159
 9161 3 -2.87 28.08 -41.42 0.206 9160
 9162 3 -2.99 28.04 -41.31 0.23 9161
 9163 3 -3.14 28.07 -41.24 0.222 9162
 9164 3 -3.41 28.1 -41.16 0.243 9163
 9165 3 -3.52 28.07 -41.2 0.273 9164
 9166 3 -3.7 28.08 -41.34 0.247 9165
 9167 3 -3.84 28.12 -41.39 0.211 9166
 9168 3 -3.96 28.19 -41.52 0.15 9167
 9169 3 -1.82 27.89 -41.05 0.19 9156
 9170 3 -1.91 27.74 -40.71 0.063 9169
 9171 3 -1.84 27.69 -40.62 0.099 9170
 9172 3 -1.97 27.56 -40.48 0.075 9171
 9173 3 -1.98 27.46 -40.38 0.187 9172
 9174 3 -2.04 27.4 -40.44 0.264 9173
 9175 3 -2.22 27.47 -40.83 0.104 9174
 9176 3 -2.25 27.46 -41 0.12 9175
 9177 3 -2.27 27.44 -41.22 0.1 9176
 9178 3 -2.25 27.41 -41.42 0.113 9177
 9179 3 -2.24 27.38 -41.67 0.101 9178
 9180 3 -2.24 27.35 -41.9 0.096 9179
 9181 3 -2.27 27.32 -42.07 0.119 9180
 9182 3 -2.44 27.24 -42.1 0.123 9181
 9183 3 -2.53 27.23 -42.18 0.063 9182
 9184 3 -2.11 27.41 -42.13 0.099 9181
 9185 3 -2.06 27.52 -42.1 0.101 9184
 9186 3 -2.06 27.7 -41.96 0.085 9185
 9187 3 -2.09 27.85 -41.85 0.123 9186
 9188 3 -2.1 27.9 -41.68 0.126 9187
 9189 3 -2.17 27.89 -41.5 0.065 9188
 9190 3 -1.93 27.29 -40.16 0.22 9174
 9191 3 -1.95 27.23 -40.05 0.255 9190
 9192 3 -2.21 27.43 -39.76 0.084 9191
 9193 3 -2.23 27.45 -39.58 0.104 9192
 9194 3 -2.25 27.47 -39.42 0.092 9193
 9195 3 -2.31 27.48 -39.29 0.089 9194
 9196 3 -1.67 28.04 -41.4 0.122 9169
 9197 3 -1.63 28.06 -41.58 0.143 9196
 9198 3 -1.56 28.05 -41.75 0.152 9197
 9199 3 -1.34 28.02 -41.85 0.084 9198
 9200 3 -1.26 27.93 -41.91 0.081 9199
 9201 3 -1.38 28.21 -39.91 0.147 9150
 9202 3 -1.27 28.19 -39.8 0.121 9201
 9203 3 -16.86 28.7 -24.18 0.29 255
 9204 3 -16.83 28.93 -24.48 0.249 9203
 9205 3 -16.72 29.12 -24.67 0.25 9204
 9206 3 -16.62 29.25 -24.77 0.25 9205
 9207 3 -16.52 29.38 -24.81 0.201 9206
 9208 3 -16.36 29.51 -24.88 0.167 9207
 9209 3 -16.12 29.65 -24.88 0.196 9208
 9210 3 -15.92 29.74 -24.93 0.223 9209
 9211 3 -15.77 29.84 -24.99 0.206 9210
 9212 3 -15.57 29.95 -24.94 0.202 9211
 9213 3 -15.43 30.05 -24.95 0.195 9212
 9214 3 -15.32 30.14 -24.94 0.203 9213
 9215 3 -15.16 30.29 -24.86 0.188 9214
 9216 3 -14.98 30.4 -24.81 0.175 9215
 9217 3 -14.85 30.52 -24.77 0.175 9216
 9218 3 -14.66 30.62 -24.69 0.188 9217
 9219 3 -14.49 30.7 -24.63 0.2 9218
 9220 3 -14.31 30.75 -24.61 0.183 9219
 9221 3 -14.14 30.8 -24.55 0.204 9220
 9222 3 -13.98 30.87 -24.56 0.166 9221
 9223 3 -13.8 30.94 -24.48 0.165 9222
 9224 3 -13.63 30.98 -24.47 0.17 9223
 9225 3 -13.47 31.02 -24.49 0.184 9224
 9226 3 -13.34 31.05 -24.46 0.182 9225
 9227 3 -13.19 31.1 -24.49 0.187 9226
 9228 3 -13.06 31.15 -24.55 0.164 9227
 9229 3 -12.82 31.17 -24.61 0.161 9228
 9230 3 -12.76 31.24 -24.52 0.165 9229
 9231 3 -12.47 31.25 -24.52 0.215 9230
 9232 3 -12.27 31.29 -24.56 0.211 9231
 9233 3 -12.06 31.29 -24.56 0.214 9232
 9234 3 -11.86 31.32 -24.55 0.222 9233
 9235 3 -11.63 31.3 -24.5 0.209 9234
 9236 3 -11.41 31.3 -24.5 0.243 9235
 9237 3 -11.22 31.25 -24.49 0.243 9236
 9238 3 -11.05 31.24 -24.49 0.273 9237
 9239 3 -10.86 31.26 -24.45 0.278 9238
 9240 3 -10.65 31.21 -24.42 0.282 9239
 9241 3 -10.49 31.17 -24.43 0.285 9240
 9242 3 -10.34 31.17 -24.39 0.33 9241
 9243 3 -10.16 31.15 -24.39 0.359 9242
 9244 3 -10.05 30.88 -24.47 0.189 9243
 9245 3 -9.95 30.82 -24.51 0.183 9244
 9246 3 -9.79 30.73 -24.62 0.162 9245
 9247 3 -9.68 30.59 -24.68 0.143 9246
 9248 3 -9.54 30.46 -24.69 0.164 9247
 9249 3 -9.48 30.3 -24.72 0.188 9248
 9250 3 -9.4 30.11 -24.68 0.202 9249
 9251 3 -9.33 29.94 -24.67 0.212 9250
 9252 3 -9.26 29.75 -24.7 0.192 9251
 9253 3 -9.22 29.56 -24.67 0.144 9252
 9254 3 -9.23 29.46 -24.64 0.127 9253
 9255 3 -9.31 29.33 -24.61 0.13 9254
 9256 3 -9.35 29.2 -24.58 0.147 9255
 9257 3 -9.47 29.32 -24.45 0.028 9256
 9258 3 -9.32 29.08 -24.57 0.174 9256
 9259 3 -9.3 28.87 -24.59 0.201 9258
 9260 3 -9.31 28.75 -24.59 0.198 9259
 9261 3 -9.21 28.51 -24.53 0.212 9260
 9262 3 -9.09 28.34 -24.55 0.198 9261
 9263 3 -9 28.22 -24.55 0.161 9262
 9264 3 -8.96 28.04 -24.48 0.176 9263
 9265 3 -8.88 27.88 -24.41 0.217 9264
 9266 3 -8.73 27.7 -24.4 0.206 9265
 9267 3 -8.64 27.6 -24.44 0.214 9266
 9268 3 -8.6 27.43 -24.41 0.199 9267
 9269 3 -8.52 27.27 -24.4 0.167 9268
 9270 3 -8.49 27.07 -24.39 0.131 9269
 9271 3 -8.44 26.97 -24.34 0.14 9270
 9272 3 -8.36 26.81 -24.34 0.15 9271
 9273 3 -8.31 26.7 -24.33 0.167 9272
 9274 3 -8.25 26.6 -24.31 0.15 9273
 9275 3 -8.09 26.47 -24.28 0.158 9274
 9276 3 -8.07 26.32 -24.3 0.183 9275
 9277 3 -8.02 26.15 -24.27 0.2 9276
 9278 3 -7.92 25.94 -24.27 0.203 9277
 9279 3 -7.86 25.75 -24.29 0.203 9278
 9280 3 -7.87 25.53 -24.28 0.173 9279
 9281 3 -7.86 25.34 -24.29 0.177 9280
 9282 3 -7.87 25.2 -24.32 0.18 9281
 9283 3 -7.94 25.11 -24.3 0.148 9282
 9284 3 -7.93 24.97 -24.41 0.166 9283
 9285 3 -7.9 24.85 -24.42 0.122 9284
 9286 3 -7.97 24.76 -24.38 0.147 9285
 9287 3 -8.09 24.63 -24.34 0.156 9286
 9288 3 -8.23 24.48 -24.39 0.199 9287
 9289 3 -8.35 24.36 -24.32 0.234 9288
 9290 3 -8.41 24.19 -24.26 0.268 9289
 9291 3 -8.45 24.02 -24.18 0.313 9290
 9292 3 -8.51 23.87 -24.1 0.341 9291
 9293 3 -8.61 23.7 -24.1 0.319 9292
 9294 3 -8.69 23.63 -24.16 0.353 9293
 9295 3 -8.38 23.4 -24.38 0.277 9294
 9296 3 -8.19 23.12 -24.51 0.198 9295
 9297 3 -8.08 22.94 -24.56 0.223 9296
 9298 3 -8.04 22.82 -24.66 0.307 9297
 9299 3 -8.03 22.69 -24.7 0.354 9298
 9300 3 -7.63 22.97 -25.11 0.168 9299
 9301 3 -7.51 22.98 -25.31 0.152 9300
 9302 3 -7.42 22.91 -25.5 0.129 9301
 9303 3 -7.34 22.82 -25.61 0.131 9302
 9304 3 -7.28 22.72 -25.78 0.127 9303
 9305 3 -7.25 22.58 -25.85 0.09 9304
 9306 3 -7.22 22.45 -25.96 0.129 9305
 9307 3 -7.27 22.41 -26.15 0.141 9306
 9308 3 -7.32 22.31 -26.29 0.155 9307
 9309 3 -7.36 22.17 -26.38 0.149 9308
 9310 3 -7.44 22.04 -26.51 0.126 9309
 9311 3 -7.48 21.91 -26.57 0.132 9310
 9312 3 -7.53 21.78 -26.61 0.131 9311
 9313 3 -7.55 21.67 -26.69 0.143 9312
 9314 3 -7.61 21.51 -26.76 0.131 9313
 9315 3 -7.6 21.4 -26.75 0.158 9314
 9316 3 -7.53 21.27 -26.8 0.222 9315
 9317 3 -7.49 21.16 -26.82 0.333 9316
 9318 3 -7.42 21.04 -26.92 0.402 9317
 9319 3 -7.3 20.9 -27 0.423 9318
 9320 3 -7.27 20.78 -27.1 0.411 9319
 9321 3 -7.17 20.62 -27.17 0.36 9320
 9322 3 -7.25 20.42 -27.12 0.25 9321
 9323 3 -7.18 20.19 -27 0.153 9322
 9324 3 -7.08 19.99 -26.92 0.132 9323
 9325 3 -6.97 19.84 -26.84 0.094 9324
 9326 3 -6.91 19.66 -26.83 0.133 9325
 9327 3 -6.82 19.54 -26.76 0.143 9326
 9328 3 -6.73 19.38 -26.72 0.158 9327
 9329 3 -6.64 19.26 -26.7 0.152 9328
 9330 3 -6.5 19.08 -26.65 0.148 9329
 9331 3 -6.35 18.95 -26.59 0.151 9330
 9332 3 -6.18 18.86 -26.61 0.14 9331
 9333 3 -6.03 18.77 -26.6 0.124 9332
 9334 3 -5.94 18.69 -26.66 0.108 9333
 9335 3 -5.81 18.61 -26.76 0.096 9334
 9336 3 -5.67 18.51 -26.76 0.128 9335
 9337 3 -5.5 18.41 -26.8 0.123 9336
 9338 3 -5.38 18.36 -26.9 0.106 9337
 9339 3 -5.3 18.32 -26.95 0.093 9338
 9340 3 -5.2 18.23 -27.02 0.159 9339
 9341 3 -5.13 18.15 -27.08 0.179 9340
 9342 3 -5.03 18.08 -27.09 0.241 9341
 9343 3 -4.92 18 -27.13 0.275 9342
 9344 3 -4.8 17.92 -27.15 0.27 9343
 9345 3 -4.83 17.51 -27.2 0.135 9344
 9346 3 -4.81 17.37 -27.27 0.147 9345
 9347 3 -4.71 17.19 -27.36 0.173 9346
 9348 3 -4.6 17.03 -27.46 0.204 9347
 9349 3 -4.54 16.87 -27.52 0.154 9348
 9350 3 -4.45 16.69 -27.65 0.142 9349
 9351 3 -4.39 16.56 -27.67 0.148 9350
 9352 3 -4.36 16.41 -27.59 0.147 9351
 9353 3 -4.26 16.34 -27.67 0.152 9352
 9354 3 -4.17 16.19 -27.58 0.131 9353
 9355 3 -4.05 16.08 -27.61 0.146 9354
 9356 3 -3.95 15.95 -27.6 0.174 9355
 9357 3 -3.92 15.83 -27.44 0.215 9356
 9358 3 -3.63 15.65 -27.46 0.15 9357
 9359 3 -3.52 15.5 -27.41 0.147 9358
 9360 3 -3.39 15.36 -27.46 0.176 9359
 9361 3 -3.28 15.15 -27.5 0.166 9360
 9362 3 -3.29 14.96 -27.45 0.143 9361
 9363 3 -3.32 14.7 -27.37 0.138 9362
 9364 3 -3.29 14.59 -27.39 0.127 9363
 9365 3 -3.32 14.47 -27.46 0.143 9364
 9366 3 -3.42 14.26 -27.43 0.185 9365
 9367 3 -3.35 14.13 -27.42 0.149 9366
 9368 3 -3.31 13.98 -27.48 0.152 9367
 9369 3 -3.31 13.86 -27.49 0.238 9368
 9370 3 -3.24 13.76 -27.52 0.278 9369
 9371 3 -3.26 13.68 -27.6 0.48 9370
 9372 3 -3.31 13.58 -27.59 0.547 9371
 9373 3 -3.36 13.59 -27.69 0.645 9372
 9374 3 -3.69 13.22 -27.4 0.288 9373
 9375 3 -3.38 13.59 -27.97 0.819 9374
 9376 3 -3.38 13.6 -28.14 0.899 9375
 9377 3 -3.56 13.59 -28.29 0.946 9376
 9378 3 -3.79 13.5 -28.31 0.923 9377
 9379 3 -3.87 12.3 -27.96 0.206 9378
 9380 3 -3.96 12.2 -27.91 0.247 9379
 9381 3 -4.06 12.17 -27.91 0.246 9380
 9382 3 -4.17 11.82 -27.76 0.167 9381
 9383 3 -4.21 11.58 -27.64 0.125 9382
 9384 3 -4.26 11.41 -27.5 0.175 9383
 9385 3 -4.33 11.21 -27.34 0.141 9384
 9386 3 -4.34 10.99 -27.19 0.147 9385
 9387 3 -4.43 10.8 -27.07 0.139 9386
 9388 3 -4.51 10.65 -27.03 0.159 9387
 9389 3 -4.45 10.47 -26.81 0.196 9388
 9390 3 -4.51 10.31 -26.73 0.183 9389
 9391 3 -4.59 10.23 -26.69 0.184 9390
 9392 3 -4.69 9.98 -26.92 0.113 9391
 9393 3 -4.69 9.9 -27.05 0.165 9392
 9394 3 -4.73 9.81 -27.11 0.203 9393
 9395 3 -4.78 9.78 -27.24 0.225 9394
 9396 3 -4.91 9.69 -27.36 0.209 9395
 9397 3 -5.02 9.6 -27.52 0.226 9396
 9398 3 -5.08 9.55 -27.75 0.208 9397
 9399 3 -5.16 9.52 -27.92 0.2 9398
 9400 3 -5.35 9.43 -28.06 0.176 9399
 9401 3 -5.48 9.29 -28.17 0.167 9400
 9402 3 -5.55 9.13 -28.28 0.134 9401
 9403 3 -5.69 8.95 -28.27 0.094 9402
 9404 3 -5.74 8.84 -28.27 0.142 9403
 9405 3 -5.83 8.81 -28.31 0.142 9404
 9406 3 -5.86 8.62 -28.2 0.129 9405
 9407 3 -5.92 8.45 -28.1 0.114 9406
 9408 3 -5.96 8.32 -28.01 0.11 9407
 9409 3 -6.07 8.25 -27.96 0.119 9408
 9410 3 -6.13 8.05 -27.89 0.136 9409
 9411 3 -6.25 7.89 -27.88 0.127 9410
 9412 3 -6.43 7.74 -27.82 0.101 9411
 9413 3 -6.5 7.56 -27.78 0.126 9412
 9414 3 -6.6 7.38 -27.72 0.146 9413
 9415 3 -6.77 7.24 -27.67 0.153 9414
 9416 3 -6.9 7.16 -27.59 0.142 9415
 9417 3 -7.03 7.09 -27.54 0.187 9416
 9418 3 -7.11 6.99 -27.44 0.199 9417
 9419 3 -7.27 6.92 -27.35 0.183 9418
 9420 3 -7.42 6.85 -27.23 0.156 9419
 9421 3 -7.55 6.85 -27.06 0.172 9420
 9422 3 -7.67 6.89 -26.9 0.147 9421
 9423 3 -7.77 6.86 -26.75 0.134 9422
 9424 3 -7.89 6.79 -26.64 0.121 9423
 9425 3 -8.05 6.78 -26.51 0.13 9424
 9426 3 -8.22 6.67 -26.41 0.145 9425
 9427 3 -8.4 6.55 -26.35 0.145 9426
 9428 3 -8.52 6.42 -26.36 0.129 9427
 9429 3 -8.61 6.36 -26.37 0.176 9428
 9430 3 -8.74 6.31 -26.42 0.203 9429
 9431 3 -8.83 6.15 -26.49 0.194 9430
 9432 3 -8.91 6.04 -26.54 0.165 9431
 9433 3 -8.99 5.92 -26.59 0.125 9432
 9434 3 -9.01 5.75 -26.65 0.112 9433
 9435 3 -3.76 13.51 -28.44 0.839 9378
 9436 3 -3.34 12.72 -28.74 0.334 9435
 9437 3 -3.23 12.63 -28.87 0.335 9436
 9438 3 -3.11 12.55 -28.93 0.385 9437
 9439 3 -3 12.42 -28.9 0.419 9438
 9440 3 -3.06 12.11 -28.57 0.105 9439
 9441 3 -3.03 12.04 -28.47 0.047 9440
 9442 3 -2.86 12.45 -29.07 0.548 9439
 9443 3 -2.75 12.29 -29.03 0.77 9442
 9444 3 -2.63 12.21 -28.97 0.836 9443
 9445 3 -2.52 12.22 -29 0.922 9444
 9446 3 -2.17 12.21 -29.08 0.706 9445
 9447 3 -2.69 12.06 -29.88 0.249 9446
 9448 3 -2.68 11.98 -29.96 0.175 9447
 9449 3 -2.74 11.89 -29.92 0.057 9448
 9450 3 -1.86 12.24 -28.9 0.526 9446
 9451 3 -1.73 12.63 -29.38 0.158 9450
 9452 3 -1.78 12.54 -29.6 0.093 9451
 9453 3 -1.87 12.57 -29.77 0.069 9452
 9454 3 -1.59 12.83 -28.64 0.123 9450
 9455 3 -1.45 12.8 -28.51 0.111 9454
 9456 3 -2.3 12.64 -29.01 0.119 9442
 9457 3 -2.16 12.61 -28.99 0.128 9456
 9458 3 -3.83 13.63 -28.57 0.752 9435
 9459 3 -4.7 13.86 -27.51 0.146 9458
 9460 3 -4.99 13.98 -27.4 0.157 9459
 9461 3 -5.55 13.95 -26.97 0.38 9460
 9462 3 -5.77 13.92 -26.98 0.41 9461
 9463 3 -5.92 13.91 -26.98 0.514 9462
 9464 3 -6.08 13.81 -26.96 0.55 9463
 9465 3 -6.2 13.8 -26.99 0.646 9464
 9466 3 -6.32 13.81 -27.09 0.647 9465
 9467 3 -6.25 14.31 -27.73 0.396 9466
 9468 3 -6.31 14.48 -27.78 0.449 9467
 9469 3 -6.33 14.23 -28.2 0.33 9468
 9470 3 -6.22 14.06 -28.43 0.345 9469
 9471 3 -6.12 13.97 -28.52 0.435 9470
 9472 3 -6.01 13.9 -28.63 0.479 9471
 9473 3 -5.92 13.82 -28.72 0.544 9472
 9474 3 -5.87 13.82 -28.87 0.563 9473
 9475 3 -5.7 13.61 -28.91 0.483 9474
 9476 3 -5.71 13.62 -29.2 0.394 9475
 9477 3 -5.69 13.59 -29.42 0.393 9476
 9478 3 -5.65 13.47 -29.48 0.369 9477
 9479 3 -5.61 13.55 -29.76 0.224 9478
 9480 3 -5.57 13.47 -29.87 0.216 9479
 9481 3 -5.64 13.26 -29.99 0.144 9480
 9482 3 -5.67 13.16 -30.12 0.161 9481
 9483 3 -5.6 13.16 -30.22 0.216 9482
 9484 3 -5.69 13.02 -30.44 0.151 9483
 9485 3 -5.72 12.94 -30.56 0.075 9484
 9486 3 -5.33 13.53 -29.79 0.186 9480
 9487 3 -5.22 13.56 -29.8 0.299 9486
 9488 3 -5.1 13.53 -29.75 0.382 9487
 9489 3 -4.95 13.45 -29.65 0.325 9488
 9490 3 -4.76 13.33 -29.65 0.175 9489
 9491 3 -4.69 13.32 -29.57 0.097 9490
 9492 3 -6.54 14.31 -29.07 0.145 9474
 9493 3 -6.74 14.32 -29.01 0.108 9492
 9494 3 -6.92 14.29 -29.1 0.134 9493
 9495 3 -7.12 14.34 -29.12 0.095 9494
 9496 3 -7.22 14.39 -29.21 0.081 9495
 9497 3 -7.33 14.39 -29.22 0.091 9496
 9498 3 -7.49 14.44 -29.12 0.145 9497
 9499 3 -7.6 14.39 -29 0.184 9498
 9500 3 -7.77 14.52 -28.97 0.174 9499
 9501 3 -7.88 14.61 -29.11 0.000125 9500
 9502 3 -6.37 15 -27.24 0.237 9468
 9503 3 -6.45 15.21 -27 0.214 9502
 9504 3 -6.49 15.41 -27.07 0.276 9503
 9505 3 -6.42 15.34 -27.3 0.492 9504
 9506 3 -6.29 15.18 -27.76 0.323 9505
 9507 3 -6.43 15.32 -27.87 0.322 9506
 9508 3 -6.43 15.49 -27.93 0.344 9507
 9509 3 -6.5 15.59 -28.05 0.363 9508
 9510 3 -6.56 15.65 -28.19 0.363 9509
 9511 3 -6.42 15.69 -28.45 0.286 9510
 9512 3 -6.33 15.73 -28.63 0.254 9511
 9513 3 -6.4 15.77 -28.79 0.258 9512
 9514 3 -6.41 15.88 -28.9 0.243 9513
 9515 3 -5.86 15.25 -27.67 0.099 9506
 9516 3 -5.76 15.27 -27.68 0.000125 9515
 9517 3 -6.47 15.67 -26.83 0.46 9505
 9518 3 -6.46 15.79 -26.82 0.576 9517
 9519 3 -5.82 15.7 -26.61 0.152 9518
 9520 3 -5.67 15.7 -26.88 0.123 9519
 9521 3 -5.68 15.7 -27.09 0.048 9520
 9522 3 -5.69 15.66 -26.3 0.067 9519
 9523 3 -5.66 15.54 -26.12 0.086 9522
 9524 3 -5.53 15.43 -26.19 0.127 9523
 9525 3 -5.45 15.44 -26.11 0.096 9524
 9526 3 -6.57 15.96 -26.96 0.631 9518
 9527 3 -6.43 16.16 -27.3 0.553 9526
 9528 3 -6.5 16.33 -27.33 0.602 9527
 9529 3 -6.46 16.39 -27.58 0.624 9528
 9530 3 -6.38 16.55 -27.79 0.644 9529
 9531 3 -6.35 16.66 -27.83 0.681 9530
 9532 3 -6.44 16.77 -28.01 0.705 9531
 9533 3 -6.47 16.93 -27.99 0.675 9532
 9534 3 -6.41 17.01 -28.22 0.618 9533
 9535 3 -6.41 17.09 -28.39 0.602 9534
 9536 3 -6.35 17.19 -28.22 0.089 9535
 9537 3 -6.46 17.13 -28.93 0.479 9535
 9538 3 -5.98 16.77 -29.15 0.165 9537
 9539 3 -5.95 16.85 -29.27 0.099 9538
 9540 3 -6.67 17.36 -28.91 0.503 9537
 9541 3 -6.76 17.54 -29 0.539 9540
 9542 3 -6.83 17.68 -29.07 0.504 9541
 9543 3 -7.02 17.85 -28.99 0.402 9542
 9544 3 -7.1 17.93 -29 0.315 9543
 9545 3 -7.31 17.99 -29.01 0.317 9544
 9546 3 -7.74 18.01 -28.71 0.111 9545
 9547 3 -7.89 18.02 -28.69 0.116 9546
 9548 3 -8 18.03 -28.62 0.102 9547
 9549 3 -8.16 17.98 -28.58 0.159 9548
 9550 3 -8.34 17.9 -28.51 0.133 9549
 9551 3 -8.44 17.87 -28.46 0.096 9550
 9552 3 -7.17 16.98 -27.74 0.241 9533
 9553 3 -7.52 17.01 -27.69 0.102 9552
 9554 3 -7.67 17 -27.8 0.107 9553
 9555 3 -7.74 17.1 -27.86 0.117 9554
 9556 3 -6.03 15.94 -27.64 0.185 9529
 9557 3 -5.81 15.91 -27.64 0.128 9556
 9558 3 -5.94 15.89 -27.98 0.113 9557
 9559 3 -6.05 15.93 -28.15 0.082 9558
 9560 3 -6.37 13.44 -26.79 0.455 9466
 9561 3 -6.31 13.31 -26.71 0.456 9560
 9562 3 -5.84 13.13 -26.3 0.195 9561
 9563 3 -5.98 13.05 -25.9 0.095 9562
 9564 3 -5.97 13.05 -25.72 0.065 9563
 9565 3 -5.98 13.02 -25.58 0.094 9564
 9566 3 -6.04 13.01 -25.46 0.079 9565
 9567 3 -6.1 12.98 -25.35 0.075 9566
 9568 3 -6.12 12.91 -25.2 0.053 9567
 9569 3 -6.05 12.91 -25.03 0.068 9568
 9570 3 -6 12.92 -24.81 0.216 9569
 9571 3 -5.92 12.89 -24.69 0.203 9570
 9572 3 -5.53 13.2 -26.53 0.118 9562
 9573 3 -5.45 13.1 -26.52 0.106 9572
 9574 3 -5.32 12.92 -26.45 0.161 9573
 9575 3 -5.19 12.85 -26.4 0.133 9574
 9576 3 -6.49 13.28 -26.73 0.205 9561
 9577 3 -6.58 13.03 -26.6 0.111 9576
 9578 3 -6.69 12.96 -26.64 0.16 9577
 9579 3 -6.77 12.86 -26.72 0.231 9578
 9580 3 -6.99 12.8 -26.43 0.135 9579
 9581 3 -7.04 12.76 -26.27 0.000125 9580
 9582 3 -6.62 12.74 -26.96 0.15 9579
 9583 3 -6.58 12.68 -27.03 0.166 9582
 9584 3 -6.44 12.54 -26.97 0.146 9583
 9585 3 -6.2 12.42 -26.97 0.225 9584
 9586 3 -5.89 12.55 -26.88 0.144 9585
 9587 3 -5.78 12.55 -26.8 0.13 9586
 9588 3 -5.8 12.52 -26.65 0.067 9587
 9589 3 -5.86 12.55 -26.43 0.105 9588
 9590 3 -5.93 12.53 -26.35 0.101 9589
 9591 3 -6.24 12.29 -27.09 0.149 9585
 9592 3 -6.11 12.22 -27.17 0.122 9591
 9593 3 -5.95 12.18 -27.24 0.109 9592
 9594 3 -5.79 12.19 -27.32 0.116 9593
 9595 3 -5.7 12.21 -27.45 0.123 9594
 9596 3 -5.62 12.23 -27.61 0.098 9595
 9597 3 -5.47 12.29 -27.73 0.157 9596
 9598 3 -5.39 12.37 -27.86 0.181 9597
 9599 3 -5.26 12.35 -27.94 0.228 9598
 9600 3 -4.91 12.68 -28.12 0.144 9599
 9601 3 -4.81 12.78 -28.15 0.151 9600
 9602 3 -4.69 12.88 -27.99 0.121 9601
 9603 3 -4.62 12.95 -27.93 0.158 9602
 9604 3 -4.56 13.02 -27.79 0.112 9603
 9605 3 -5.13 12.1 -27.91 0.367 9599
 9606 3 -5.3 11.72 -28.22 0.204 9605
 9607 3 -5.41 11.57 -28.37 0.174 9606
 9608 3 -5.55 11.39 -28.53 0.192 9607
 9609 3 -5.61 11.23 -28.6 0.189 9608
 9610 3 -5.71 11.01 -28.72 0.124 9609
 9611 3 -5.77 10.82 -28.82 0.154 9610
 9612 3 -5.87 10.67 -28.97 0.189 9611
 9613 3 -5.98 10.55 -29.05 0.281 9612
 9614 3 -6.08 10.48 -29.12 0.343 9613
 9615 3 -6.19 10.41 -29.27 0.331 9614
 9616 3 -6.27 10.33 -29.53 0.317 9615
 9617 3 -6.41 10.27 -29.61 0.314 9616
 9618 3 -6.53 10.22 -29.71 0.295 9617
 9619 3 -6.65 10.07 -29.78 0.287 9618
 9620 3 -6.73 9.97 -29.84 0.258 9619
 9621 3 -6.86 9.77 -29.9 0.233 9620
 9622 3 -7.02 9.57 -29.95 0.169 9621
 9623 3 -7.13 9.4 -30.01 0.165 9622
 9624 3 -7.27 9.15 -30.03 0.145 9623
 9625 3 -7.47 9 -30.04 0.172 9624
 9626 3 -7.62 8.81 -30.12 0.184 9625
 9627 3 -7.73 8.65 -30.18 0.193 9626
 9628 3 -7.8 8.42 -30.25 0.173 9627
 9629 3 -7.93 8.2 -30.25 0.177 9628
 9630 3 -7.97 7.95 -30.19 0.146 9629
 9631 3 -7.99 7.79 -30.12 0.147 9630
 9632 3 -8.01 7.66 -30.08 0.131 9631
 9633 3 -7.99 7.45 -30.03 0.15 9632
 9634 3 -8.02 7.31 -30.02 0.175 9633
 9635 3 -8.01 7.16 -29.91 0.197 9634
 9636 3 -7.87 7.11 -29.73 0.139 9635
 9637 3 -7.8 7.05 -29.54 0.115 9636
 9638 3 -7.73 6.97 -29.39 0.151 9637
 9639 3 -7.7 6.86 -29.21 0.171 9638
 9640 3 -7.74 6.77 -29.02 0.185 9639
 9641 3 -7.7 6.76 -28.84 0.162 9640
 9642 3 -7.66 6.77 -28.68 0.157 9641
 9643 3 -7.61 6.77 -28.49 0.145 9642
 9644 3 -7.62 6.86 -28.36 0.161 9643
 9645 3 -7.76 6.84 -27.98 0.26 9644
 9646 3 -7.93 6.59 -27.67 0.201 9645
 9647 3 -8.06 6.46 -27.58 0.187 9646
 9648 3 -8.13 6.34 -27.51 0.196 9647
 9649 3 -8.26 6.29 -27.44 0.162 9648
 9650 3 -8.35 6.23 -27.27 0.145 9649
 9651 3 -8.48 6.08 -27.26 0.135 9650
 9652 3 -8.58 5.9 -27.26 0.142 9651
 9653 3 -8.6 5.68 -27.15 0.177 9652
 9654 3 -8.7 5.55 -27.11 0.164 9653
 9655 3 -8.89 5.44 -26.99 0.178 9654
 9656 3 -9 5.54 -26.85 0.173 9655
 9657 3 -9.04 5.61 -26.77 0.144 9656
 9658 3 -7.61 6.85 -27.96 0.076 9645
 9659 3 -4.93 12.46 -27.49 0.289 9605
 9660 3 -4.88 12.54 -27.28 0.243 9659
 9661 3 -4.86 12.61 -27.05 0.188 9660
 9662 3 -4.87 12.66 -26.78 0.119 9661
 9663 3 -4.81 12.64 -26.63 0.091 9662
 9664 3 -4.76 12.72 -26.58 0.198 9663
 9665 3 -4.72 12.81 -26.75 0.448 9664
 9666 3 -4.76 12.51 -26.24 0.173 9665
 9667 3 -4.7 12.42 -26.13 0.143 9666
 9668 3 -4.68 12.32 -26.01 0.177 9667
 9669 3 -4.7 12.16 -25.92 0.206 9668
 9670 3 -4.7 12.06 -25.88 0.285 9669
 9671 3 -4.74 11.85 -25.93 0.385 9670
 9672 3 -4.93 11.61 -26.41 0.168 9671
 9673 3 -4.9 11.55 -26.69 0.168 9672
 9674 3 -4.87 11.54 -26.86 0.18 9673
 9675 3 -4.9 11.51 -27.16 0.141 9674
 9676 3 -4.95 11.41 -27.37 0.154 9675
 9677 3 -5.06 11.33 -27.55 0.167 9676
 9678 3 -5.12 11.2 -27.74 0.211 9677
 9679 3 -5.15 11.09 -27.86 0.255 9678
 9680 3 -5.27 11.03 -28.02 0.197 9679
 9681 3 -5.42 10.95 -28.05 0.216 9680
 9682 3 -5.61 10.85 -28.05 0.19 9681
 9683 3 -5.69 10.69 -28.05 0.18 9682
 9684 3 -4.67 11.8 -25.72 0.425 9671
 9685 3 -4.77 11.61 -25.7 0.452 9684
 9686 3 -4.95 11.47 -25.71 0.54 9685
 9687 3 -4.93 11.37 -25.6 0.609 9686
 9688 3 -5.01 11.28 -25.5 0.641 9687
 9689 3 -5.2 11.26 -25.42 0.718 9688
 9690 3 -5.22 11.17 -25.34 0.767 9689
 9691 3 -4.52 11.24 -24.65 0.202 9690
 9692 3 -4.41 11.21 -24.5 0.000125 9691
 9693 3 -4.29 11.02 -24.37 0.093 9692
 9694 3 -4.27 10.97 -24.27 0.111 9693
 9695 3 -5.43 11.15 -25.44 0.701 9690
 9696 3 -5.69 11.19 -25.09 0.488 9695
 9697 3 -5.83 11.23 -25.03 0.321 9696
 9698 3 -5.97 11.25 -25.16 0.135 9697
 9699 3 -5.48 11.14 -25.46 0.701 9695
 9700 3 -5.91 10.76 -26.43 0.242 9699
 9701 3 -5.94 10.7 -26.7 0.207 9700
 9702 3 -5.97 10.59 -26.83 0.221 9701
 9703 3 -5.97 10.43 -27 0.184 9702
 9704 3 -5.93 10.37 -27.2 0.171 9703
 9705 3 -5.89 10.42 -27.7 0.306 9704
 9706 3 -5.99 10.35 -28.03 0.271 9705
 9707 3 -6.09 10.26 -28.17 0.203 9706
 9708 3 -6.22 10.17 -28.46 0.126 9707
 9709 3 -6.27 10.16 -28.61 0.161 9708
 9710 3 -6.37 10.05 -28.75 0.149 9709
 9711 3 -6.54 10.01 -28.84 0.126 9710
 9712 3 -6.7 9.91 -28.93 0.143 9711
 9713 3 -6.8 9.88 -29 0.149 9712
 9714 3 -6.94 9.81 -29.05 0.155 9713
 9715 3 -7.11 9.78 -29.12 0.136 9714
 9716 3 -7.3 9.73 -29.09 0.118 9715
 9717 3 -7.41 9.77 -29.05 0.15 9716
 9718 3 -7.54 9.78 -29.03 0.132 9717
 9719 3 -7.64 9.87 -28.94 0.152 9718
 9720 3 -7.69 9.97 -28.79 0.146 9719
 9721 3 -7.68 10.16 -28.73 0.167 9720
 9722 3 -7.65 10.3 -28.63 0.182 9721
 9723 3 -7.61 10.43 -28.54 0.163 9722
 9724 3 -7.5 10.59 -28.47 0.173 9723
 9725 3 -7.38 10.7 -28.41 0.24 9724
 9726 3 -7.22 10.89 -28.42 0.22 9725
 9727 3 -7.08 11.04 -28.48 0.214 9726
 9728 3 -6.9 11.2 -28.56 0.18 9727
 9729 3 -6.87 11.34 -28.64 0.186 9728
 9730 3 -6.74 11.47 -28.76 0.165 9729
 9731 3 -6.71 11.65 -28.83 0.176 9730
 9732 3 -6.74 11.78 -28.91 0.226 9731
 9733 3 -6.8 11.93 -28.88 0.292 9732
 9734 3 -6.86 11.98 -28.98 0.365 9733
 9735 3 -6.94 12.06 -28.85 0.432 9734
 9736 3 -6.99 12.16 -28.82 0.505 9735
 9737 3 -7.06 12.12 -27.89 0.177 9736
 9738 3 -6.98 12.02 -27.65 0.112 9737
 9739 3 -6.89 11.87 -27.47 0.123 9738
 9740 3 -6.86 11.8 -27.3 0.133 9739
 9741 3 -6.85 11.62 -27.18 0.167 9740
 9742 3 -6.8 11.46 -27.1 0.225 9741
 9743 3 -6.81 11.31 -27.07 0.26 9742
 9744 3 -6.91 11.19 -27.37 0.187 9743
 9745 3 -7.07 10.98 -27.38 0.18 9744
 9746 3 -7.13 10.87 -27.36 0.21 9745
 9747 3 -7.22 10.77 -27.36 0.247 9746
 9748 3 -7.28 10.53 -27.11 0.131 9747
 9749 3 -7.29 10.45 -27.01 0.141 9748
 9750 3 -7.33 10.3 -27.1 0.22 9749
 9751 3 -7.31 10.2 -27.12 0.319 9750
 9752 3 -7.38 10.1 -27.18 0.549 9751
 9753 3 -7.41 9.99 -27.17 0.661 9752
 9754 3 -7.6 9.83 -27.23 0.706 9753
 9755 3 -7.66 9.74 -27.35 0.758 9754
 9756 3 -7.56 9.54 -27.5 0.72 9755
 9757 3 -7.73 9.38 -27.2 0.685 9756
 9758 3 -7.99 9.3 -27.21 0.652 9757
 9759 3 -8.1 9.19 -27.33 0.604 9758
 9760 3 -8.26 9.16 -27.47 0.636 9759
 9761 3 -8.45 9.08 -27.63 0.411 9760
 9762 3 -8.45 8.45 -27.63 0.129 9761
 9763 3 -8.6 8.44 -27.64 0.105 9762
 9764 3 -8.6 9 -27.91 0.209 9761
 9765 3 -8.7 8.99 -27.9 0.129 9764
 9766 3 -8.88 8.99 -27.84 0.077 9765
 9767 3 -9 8.94 -27.9 0.124 9766
 9768 3 -9.1 8.86 -27.96 0.125 9767
 9769 3 -9.23 8.78 -28.04 0.114 9768
 9770 3 -9.31 8.66 -28.14 0.096 9769
 9771 3 -9.29 8.55 -28.2 0.109 9770
 9772 3 -9.33 8.46 -28.31 0.11 9771
 9773 3 -9.31 8.34 -28.39 0.078 9772
 9774 3 -6.89 9.25 -27.21 0.141 9757
 9775 3 -6.64 9.27 -27.09 0.117 9774
 9776 3 -6.56 9.25 -26.99 0.07 9775
 9777 3 -7.33 9.49 -28.2 0.288 9756
 9778 3 -7.45 9.39 -28.33 0.23 9777
 9779 3 -7.52 9.32 -28.44 0.151 9778
 9780 3 -7.56 9.2 -28.45 0.000125 9779
 9781 3 -8.43 10.34 -26.99 0.163 9755
 9782 3 -8.58 10.42 -27.07 0.124 9781
 9783 3 -8.73 10.47 -27.16 0.122 9782
 9784 3 -8.88 10.54 -27.18 0.139 9783
 9785 3 -9.05 10.56 -27.28 0.159 9784
 9786 3 -9.19 10.51 -27.4 0.169 9785
 9787 3 -9.28 10.53 -27.47 0.212 9786
 9788 3 -9.42 10.46 -27.53 0.294 9787
 9789 3 -9.33 10.77 -27.81 0.115 9788
 9790 3 -9.44 10.82 -27.93 0.137 9789
 9791 3 -9.52 10.8 -28.1 0.112 9790
 9792 3 -9.6 10.79 -28.21 0.127 9791
 9793 3 -9.68 10.85 -28.35 0.167 9792
 9794 3 -9.74 10.84 -28.46 0.206 9793
 9795 3 -9.87 10.85 -28.52 0.247 9794
 9796 3 -9.96 10.65 -28.68 0.188 9795
 9797 3 -10.11 10.52 -28.86 0.127 9796
 9798 3 -10.21 10.39 -28.97 0.125 9797
 9799 3 -10.29 10.21 -29.09 0.141 9798
 9800 3 -10.27 10.06 -29.16 0.202 9799
 9801 3 -10.2 9.92 -29.15 0.279 9800
 9802 3 -10.17 9.87 -29.31 0.059 9801
 9803 3 -10.19 9.75 -29.32 0.121 9802
 9804 3 -10.05 9.87 -29.03 0.181 9801
 9805 3 -9.65 9.87 -28.7 0.066 9804
 9806 3 -9.52 9.8 -28.74 0.192 9805
 9807 3 -9.41 10.08 -28.59 0.092 9806
 9808 3 -9.32 10.24 -28.54 0.056 9807
 9809 3 -9.97 9.85 -28.97 0.181 9804
 9810 3 -10.55 9.77 -29.47 0.143 9809
 9811 3 -10.74 9.77 -29.6 0.121 9810
 9812 3 -10.91 9.74 -29.67 0.134 9811
 9813 3 -11.06 9.62 -29.71 0.168 9812
 9814 3 -11.18 9.5 -29.71 0.239 9813
 9815 3 -11.33 9.28 -29.75 0.265 9814
 9816 3 -11.43 9.21 -29.83 0.286 9815
 9817 3 -11.5 9.07 -29.81 0.357 9816
 9818 3 -11.52 8.91 -29.79 0.454 9817
 9819 3 -11.58 8.81 -29.77 0.552 9818
 9820 3 -11.52 8.68 -29.76 0.642 9819
 9821 3 -11.62 8.64 -29.86 0.766 9820
 9822 3 -11.73 8.6 -29.98 0.845 9821
 9823 3 -11.97 7.87 -29.52 0.195 9822
 9824 3 -12.05 7.68 -29.52 0.146 9823
 9825 3 -12.06 7.53 -29.55 0.112 9824
 9826 3 -12.09 7.39 -29.6 0.115 9825
 9827 3 -12.18 7.25 -29.6 0.198 9826
 9828 3 -12.26 7.12 -29.62 0.275 9827
 9829 3 -12.26 7.01 -29.58 0.359 9828
 9830 3 -12.33 6.91 -29.51 0.435 9829
 9831 3 -12.29 7.13 -28.99 0.222 9830
 9832 3 -12.27 7.22 -28.92 0.27 9831
 9833 3 -12.42 7.52 -28.96 0.161 9832
 9834 3 -12.45 7.62 -28.87 0.122 9833
 9835 3 -11.81 7.2 -28.7 0.122 9832
 9836 3 -11.78 7.32 -28.68 0.079 9835
 9837 3 -12.47 6.71 -29.76 0.493 9830
 9838 3 -12.54 6.53 -29.87 0.6 9837
 9839 3 -12.62 6.43 -29.84 0.671 9838
 9840 3 -12.64 6.26 -29.86 0.733 9839
 9841 3 -12.71 6.12 -29.76 0.754 9840
 9842 3 -13.31 6.48 -30.56 0.419 9841
 9843 3 -13.4 6.47 -30.68 0.466 9842
 9844 3 -13.54 6.5 -30.81 0.535 9843
 9845 3 -13.64 6.53 -30.91 0.568 9844
 9846 3 -13.74 6.55 -30.98 0.615 9845
 9847 3 -13.83 6.48 -31.03 0.697 9846
 9848 3 -13.97 6.08 -31.13 0.593 9847
 9849 3 -14.79 6.46 -31.2 0.17 9848
 9850 3 -14.94 6.49 -31.32 0.199 9849
 9851 3 -15.06 6.53 -31.44 0.2 9850
 9852 3 -15.18 6.59 -31.6 0.162 9851
 9853 3 -15.23 6.65 -31.68 0.22 9852
 9854 3 -15.28 6.95 -31.71 0.166 9853
 9855 3 -15.38 7.01 -31.93 0.151 9854
 9856 3 -15.42 7.16 -32.03 0.13 9855
 9857 3 -15.53 7.29 -32.14 0.15 9856
 9858 3 -15.62 7.33 -32.26 0.182 9857
 9859 3 -15.71 7.47 -32.29 0.25 9858
 9860 3 -15.82 7.55 -32.36 0.29 9859
 9861 3 -15.94 7.7 -32.42 0.311 9860
 9862 3 -16.02 7.85 -32.52 0.387 9861
 9863 3 -16.03 7.96 -32.6 0.412 9862
 9864 3 -16.08 8.04 -32.76 0.443 9863
 9865 3 -16.32 7.98 -33.08 0.384 9864
 9866 3 -16.34 8.15 -33.22 0.431 9865
 9867 3 -16.28 8.32 -33.25 0.515 9866
 9868 3 -16.45 8.54 -33.42 0.433 9867
 9869 3 -16.46 8.69 -33.56 0.384 9868
 9870 3 -16.27 8.53 -34.08 0.164 9869
 9871 3 -16.26 8.49 -34.18 0.217 9870
 9872 3 -16.36 8.2 -34.23 0.113 9871
 9873 3 -16.47 8.84 -33.6 0.376 9869
 9874 3 -16.45 8.94 -33.65 0.409 9873
 9875 3 -16.02 8.76 -33.95 0.174 9874
 9876 3 -15.97 8.45 -34.08 0.091 9875
 9877 3 -16 8.29 -34.21 0.09 9876
 9878 3 -15.97 8.14 -34.28 0.129 9877
 9879 3 -15.81 7.99 -34.36 0.102 9878
 9880 3 -15.7 7.88 -34.44 0.131 9879
 9881 3 -15.69 7.74 -34.61 0.057 9880
 9882 3 -15.74 7.68 -34.72 0.07 9881
 9883 3 -15.74 7.8 -34.86 0.083 9882
 9884 3 -16.56 9.13 -33.56 0.323 9874
 9885 3 -17.11 9.05 -33.71 0.117 9884
 9886 3 -17.17 9.13 -33.82 0.137 9885
 9887 3 -17.26 9.24 -33.87 0.113 9886
 9888 3 -17.33 9.38 -33.94 0.123 9887
 9889 3 -17.44 9.54 -33.86 0.15 9888
 9890 3 -17.55 9.63 -33.83 0.211 9889
 9891 3 -17.61 9.75 -33.87 0.233 9890
 9892 3 -17.44 10.05 -33.63 0.097 9891
 9893 3 -17.47 10.2 -33.62 0.099 9892
 9894 3 -17.47 10.34 -33.54 0.137 9893
 9895 3 -17.49 10.53 -33.5 0.151 9894
 9896 3 -17.51 10.68 -33.4 0.132 9895
 9897 3 -17.58 10.78 -33.37 0.072 9896
 9898 3 -17.64 10.85 -33.45 0.077 9897
 9899 3 -17.57 11.06 -33.44 0.058 9898
 9900 3 -17.58 11.19 -33.47 0.048 9899
 9901 3 -17.71 11.32 -33.45 0.000125 9900
 9902 3 -15.07 6.44 -31.86 0.062 9853
 9903 3 -15.07 6.41 -32.01 0.127 9902
 9904 3 -15.12 6.44 -32.11 0.13 9903
 9905 3 -15.11 6.66 -32.21 0.082 9904
 9906 3 -15.04 6.81 -32.29 0.109 9905
 9907 3 -15 7.03 -32.33 0.083 9906
 9908 3 -15 7.25 -32.46 0.087 9907
 9909 3 -14.93 7.36 -32.45 0.132 9908
 9910 3 -14.84 7.52 -32.45 0.158 9909
 9911 3 -14.82 7.8 -32.49 0.13 9910
 9912 3 -14.78 7.96 -32.49 0.205 9911
 9913 3 -14.72 8.09 -32.49 0.115 9912
 9914 3 -14.22 5.95 -31.13 0.249 9848
 9915 3 -14.41 5.92 -31.19 0.238 9914
 9916 3 -14.54 5.83 -31.2 0.237 9915
 9917 3 -14.51 5.65 -31.07 0.093 9916
 9918 3 -12.61 6.04 -29.66 0.584 9841
 9919 3 -11.97 5.71 -29.02 0.479 9918
 9920 3 -11.56 5.89 -28.83 0.32 9919
 9921 3 -12.57 6 -29.61 0.584 9918
 9922 3 -13.11 6.06 -29.58 0.06 9921
 9923 3 -13.23 6.1 -29.38 0.162 9922
 9924 3 -13.33 6.17 -29.34 0.175 9923
 9925 3 -13.41 5.91 -29.27 0.121 9924
 9926 3 -12.52 5.96 -29.55 0.584 9921
 9927 3 -13.3 6.23 -29.73 0.105 9926
 9928 3 -13.46 6.23 -29.73 0.071 9927
 9929 3 -13.5 6.06 -29.74 0.11 9928
 9930 3 -13.47 5.94 -29.7 0.157 9929
 9931 3 -13.36 5.87 -29.63 0.000125 9930
 9932 3 -11.96 8.81 -30.56 0.642 9822
 9933 3 -12.05 8.64 -30.62 0.668 9932
 9934 3 -12.16 8.48 -30.7 0.609 9933
 9935 3 -12.2 8.21 -30.74 0.553 9934
 9936 3 -12.41 8.09 -30.85 0.528 9935
 9937 3 -12.48 7.89 -30.91 0.517 9936
 9938 3 -12.45 7.78 -30.92 0.623 9937
 9939 3 -12.62 7.85 -31.07 0.637 9938
 9940 3 -12.82 8.31 -31.35 0.509 9939
 9941 3 -12.43 8.92 -31.54 0.117 9940
 9942 3 -12.38 9.08 -31.52 0.121 9941
 9943 3 -12.35 9.19 -31.54 0.15 9942
 9944 3 -12.34 9.31 -31.46 0.138 9943
 9945 3 -12.19 9.41 -31.42 0.058 9944
 9946 3 -12.89 8.31 -31.38 0.665 9940
 9947 3 -13.11 8.21 -31.08 0.098 9946
 9948 3 -13.15 8.08 -31.09 0.041 9947
 9949 3 -12.96 8.31 -31.41 0.665 9946
 9950 3 -12.9 9.15 -31.32 0.292 9949
 9951 3 -13.3 9.02 -31.62 0.133 9950
 9952 3 -13.37 8.93 -31.73 0.055 9951
 9953 3 -13.22 7.72 -31.7 0.378 9949
 9954 3 -13.28 7.67 -31.83 0.303 9953
 9955 3 -13.23 7.47 -31.86 0.106 9954
 9956 3 -13.26 7.34 -31.82 0.000125 9955
 9957 3 -13.47 8.12 -32.04 0.161 9954
 9958 3 -13.61 8.11 -32.15 0.05 9957
 9959 3 -11.06 8.36 -29.74 0.218 9820
 9960 3 -11.1 8.18 -29.81 0.201 9959
 9961 3 -11.13 8.28 -30.08 0.132 9960
 9962 3 -11.17 8.17 -30.15 0.168 9961
 9963 3 -11.25 7.98 -30.19 0.15 9962
 9964 3 -11.43 7.84 -30.26 0.078 9963
 9965 3 -9.9 9.82 -28.91 0.181 9809
 9966 3 -9.71 11.14 -28.84 0.099 9795
 9967 3 -9.71 11.3 -28.97 0.144 9966
 9968 3 -9.66 11.37 -29.17 0.139 9967
 9969 3 -9.62 11.46 -29.36 0.133 9968
 9970 3 -7.47 10.28 -26.3 0.044 9753
 9971 3 -7.44 10.31 -26.16 0.049 9970
 9972 3 -7.52 10.37 -26.1 0.071 9971
 9973 3 -7.64 10.38 -26.11 0.107 9972
 9974 3 -7.66 10.38 -25.94 0.067 9973
 9975 3 -6.73 11.31 -26.71 0.148 9743
 9976 3 -6.72 11.23 -26.54 0.138 9975
 9977 3 -6.68 11.08 -26.41 0.145 9976
 9978 3 -6.69 10.96 -26.25 0.165 9977
 9979 3 -6.64 10.84 -26.13 0.141 9978
 9980 3 -6.58 10.8 -25.97 0.146 9979
 9981 3 -6.58 10.7 -25.84 0.127 9980
 9982 3 -6.6 10.62 -25.73 0.125 9981
 9983 3 -6.75 10.39 -25.54 0.14 9982
 9984 3 -6.82 10.28 -25.42 0.174 9983
 9985 3 -6.8 10.18 -25.27 0.176 9984
 9986 3 -6.78 10.06 -25.15 0.112 9985
 9987 3 -6.76 9.9 -25.07 0.107 9986
 9988 3 -6.69 9.75 -24.93 0.09 9987
 9989 3 -6.74 9.68 -24.75 0.054 9988
 9990 3 -6.87 9.69 -24.66 0.104 9989
 9991 3 -6.96 9.63 -24.65 0.171 9990
 9992 3 -6.99 9.63 -24.33 0.144 9991
 9993 3 -7.07 9.59 -24.15 0.181 9992
 9994 3 -7.1 9.55 -24.01 0.224 9993
 9995 3 -7.26 9.5 -23.99 0.182 9994
 9996 3 -7.56 9.51 -23.91 0.106 9995
 9997 3 -7.73 9.56 -23.9 0.138 9996
 9998 3 -7.86 9.58 -23.92 0.23 9997
 9999 3 -7.79 9.76 -23.64 0.259 9998
 10000 3 -7.6 9.91 -23.53 0.242 9999
 10001 3 -7.55 10.07 -23.53 0.341 10000
 10002 3 -7.52 10.21 -23.56 0.457 10001
 10003 3 -7.44 10.22 -24.12 0.054 10002
 10004 3 -7.5 10.2 -24.34 0.083 10003
 10005 3 -7.51 10.21 -24.53 0.114 10004
 10006 3 -7.57 10.2 -24.71 0.089 10005
 10007 3 -7.61 10.19 -24.89 0.091 10006
 10008 3 -7.69 10.24 -25.09 0.127 10007
 10009 3 -7.7 10.29 -25.24 0.088 10008
 10010 3 -7.48 10.32 -23.52 0.527 10002
 10011 3 -7.76 10.42 -23.6 0.532 10010
 10012 3 -7.99 10.52 -23.63 0.516 10011
 10013 3 -8.2 10.7 -23.8 0.495 10012
 10014 3 -8.13 10.97 -24.12 0.332 10013
 10015 3 -8.38 11.07 -24.19 0.257 10014
 10016 3 -8.05 11.15 -23.9 0.077 10015
 10017 3 -8.14 11.12 -23.83 0.000125 10016
 10018 3 -8.57 11.09 -24.25 0.199 10015
 10019 3 -8.33 11.16 -24.29 0.136 10018
 10020 3 -8.34 11.23 -24.41 0.071 10019
 10021 3 -8.46 11.33 -24.48 0.103 10020
 10022 3 -8.49 11.46 -24.6 0.103 10021
 10023 3 -8.63 11.63 -24.59 0.14 10022
 10024 3 -8.72 11.78 -24.73 0.158 10023
 10025 3 -8.71 11.15 -24.31 0.334 10018
 10026 3 -8.84 11.18 -24.34 0.432 10025
 10027 3 -8.95 11.21 -24.32 0.535 10026
 10028 3 -9.07 11.22 -24.31 0.631 10027
 10029 3 -9.17 11.24 -24.26 0.704 10028
 10030 3 -9.27 11.21 -24.22 0.806 10029
 10031 3 -9.46 11.06 -23.44 0.526 10030
 10032 3 -9.6 10.9 -23.29 0.581 10031
 10033 3 -9.64 10.77 -23.08 0.611 10032
 10034 3 -9.71 10.75 -23 0.711 10033
 10035 3 -9.52 10.15 -22.64 0.099 10034
 10036 3 -9.59 10.14 -22.56 0.058 10035
 10037 3 -9.71 10.79 -22.9 0.872 10034
 10038 3 -9.3 11 -22.39 0.585 10037
 10039 3 -9.11 10.87 -22.09 0.557 10038
 10040 3 -8.84 10.95 -22.05 0.651 10039
 10041 3 -8.66 11.02 -21.98 0.706 10040
 10042 3 -8.6 10.98 -21.82 0.727 10041
 10043 3 -8.48 10.94 -21.68 0.711 10042
 10044 3 -8.38 10.93 -21.55 0.687 10043
 10045 3 -8.69 10.06 -21.42 0.117 10044
 10046 3 -8.7 10 -21.34 0.097 10045
 10047 3 -8.14 10.97 -21.45 0.647 10044
 10048 3 -8.11 10.92 -21.35 0.637 10047
 10049 3 -8.36 10.81 -21.02 0.526 10048
 10050 3 -8.41 10.68 -20.83 0.498 10049
 10051 3 -8.39 10.57 -20.68 0.491 10050
 10052 3 -8.24 10.43 -20.58 0.411 10051
 10053 3 -8.01 10.24 -20.42 0.33 10052
 10054 3 -7.89 10.22 -20.31 0.228 10053
 10055 3 -8.71 11.64 -22.79 0.205 10038
 10056 3 -8.53 11.62 -22.77 0.145 10055
 10057 3 -8.42 11.62 -22.86 0.151 10056
 10058 3 -8.4 11.7 -23.04 0.085 10057
 10059 3 -10.56 10.59 -23.19 0.383 10037
 10060 3 -10.7 10.55 -22.98 0.389 10059
 10061 3 -10.9 10.57 -22.89 0.408 10060
 10062 3 -11.11 10.6 -22.87 0.418 10061
 10063 3 -11.38 10.66 -22.9 0.384 10062
 10064 3 -11.83 10.95 -23.15 0.183 10063
 10065 3 -11.93 11 -23.22 0.247 10064
 10066 3 -12.03 11.03 -23.31 0.277 10065
 10067 3 -11.97 11.23 -23.58 0.214 10066
 10068 3 -11.77 11.41 -23.63 0.113 10067
 10069 3 -11.7 11.5 -23.54 0.118 10068
 10070 3 -11.61 11.65 -23.53 0.107 10069
 10071 3 -11.59 11.77 -23.46 0.142 10070
 10072 3 -11.63 11.8 -23.33 0.151 10071
 10073 3 -11.64 11.89 -23.23 0.127 10072
 10074 3 -11.63 11.96 -23.16 0.163 10073
 10075 3 -11.69 12.08 -23.22 0.223 10074
 10076 3 -11.68 12.29 -23.4 0.17 10075
 10077 3 -12.36 11.17 -23.38 0.133 10067
 10078 3 -12.48 11.14 -23.31 0.131 10077
 10079 3 -12.64 11.17 -23.24 0.082 10078
 10080 3 -12.8 11.16 -23.2 0.101 10079
 10081 3 -12.96 11.13 -23.12 0.087 10080
 10082 3 -13.16 11.13 -23.13 0.115 10081
 10083 3 -13.27 11.19 -23.22 0.128 10082
 10084 3 -13.43 11.3 -23.24 0.105 10083
 10085 3 -13.56 11.35 -23.13 0.139 10084
 10086 3 -13.67 11.37 -23.08 0.159 10085
 10087 3 -13.77 11.43 -23.11 0.141 10086
 10088 3 -13.94 11.46 -23.07 0.141 10087
 10089 3 -14.11 11.53 -23.12 0.128 10088
 10090 3 -14.23 11.62 -23.1 0.108 10089
 10091 3 -11.5 10.5 -22.78 0.312 10063
 10092 3 -11.57 10.5 -22.64 0.349 10091
 10093 3 -11.63 10.43 -22.55 0.419 10092
 10094 3 -11.53 10.5 -22.41 0.462 10093
 10095 3 -11.46 10.53 -22.29 0.525 10094
 10096 3 -11.46 10.44 -22.1 0.601 10095
 10097 3 -11.47 10.33 -21.95 0.624 10096
 10098 3 -11.42 10.29 -21.8 0.559 10097
 10099 3 -11.52 10.34 -21.6 0.49 10098
 10100 3 -11.48 10.26 -21.53 0.19 10099
 10101 3 -9.33 11.59 -23.5 0.07 10031
 10102 3 -9.42 11.66 -23.59 0.082 10101
 10103 3 -9.43 11.8 -23.79 0.165 10102
 10104 3 -9.4 11.92 -24.02 0.069 10103
 10105 3 -9.21 11.55 -25.32 0.295 10030
 10106 3 -9.2 11.53 -25.45 0.279 10105
 10107 3 -9.12 11.51 -25.59 0.275 10106
 10108 3 -9.28 11.86 -25.72 0.143 10107
 10109 3 -9.18 11.93 -25.81 0.229 10108
 10110 3 -8.97 12.03 -25.89 0.249 10109
 10111 3 -8.83 12.11 -25.86 0.266 10110
 10112 3 -8.71 12.22 -25.84 0.327 10111
 10113 3 -8.9 12.45 -26.02 0.256 10112
 10114 3 -9.02 12.59 -26.08 0.307 10113
 10115 3 -9.01 12.67 -26.17 0.408 10114
 10116 3 -9.15 12.73 -26.32 0.486 10115
 10117 3 -9.24 12.76 -26.43 0.556 10116
 10118 3 -8.99 12.86 -26.74 0.34 10117
 10119 3 -8.97 13 -26.96 0.226 10118
 10120 3 -8.95 13.07 -27.13 0.229 10119
 10121 3 -8.96 13.11 -27.27 0.208 10120
 10122 3 -8.93 13.06 -27.49 0.155 10121
 10123 3 -8.99 12.98 -27.69 0.097 10122
 10124 3 -9.1 12.91 -27.76 0.097 10123
 10125 3 -9.1 12.86 -27.89 0.126 10124
 10126 3 -9.16 12.84 -28.03 0.162 10125
 10127 3 -9.32 12.77 -28.09 0.08 10126
 10128 3 -9.48 12.8 -28.05 0.099 10127
 10129 3 -9.66 12.68 -28.11 0.000125 10128
 10130 3 -9.91 12.77 -25.88 0.127 10117
 10131 3 -10.05 12.95 -25.85 0.106 10130
 10132 3 -10.15 13.05 -25.8 0.092 10131
 10133 3 -10.21 13.2 -25.83 0.097 10132
 10134 3 -10.2 13.35 -25.88 0.114 10133
 10135 3 -10.15 13.44 -25.95 0.142 10134
 10136 3 -10.09 13.68 -26.02 0.117 10135
 10137 3 -10.01 13.75 -26.12 0.132 10136
 10138 3 -9.88 13.89 -26.25 0.139 10137
 10139 3 -9.89 14.03 -26.27 0.13 10138
 10140 3 -9.93 14.24 -26.33 0.107 10139
 10141 3 -9.98 14.37 -26.29 0.125 10140
 10142 3 -10.07 14.5 -26.25 0.117 10141
 10143 3 -10.13 14.62 -26.27 0.114 10142
 10144 3 -10.17 14.7 -26.15 0.154 10143
 10145 3 -10.13 14.76 -25.99 0.172 10144
 10146 3 -10.12 14.83 -25.8 0.128 10145
 10147 3 -10.07 14.89 -25.7 0.094 10146
 10148 3 -10.05 14.98 -25.65 0.097 10147
 10149 3 -10.06 15.08 -25.54 0.134 10148
 10150 3 -8.88 11.14 -25.6 0.072 10107
 10151 3 -7.62 10.95 -24.03 0.127 10014
 10152 3 -7.49 10.86 -23.96 0.14 10151
 10153 3 -7.6 10.78 -23.8 0.128 10152
 10154 3 -7.6 10.7 -23.67 0.000125 10153
 10155 3 -8.44 10.37 -23.18 0.312 10013
 10156 3 -8.52 10.34 -23.05 0.276 10155
 10157 3 -8.56 10.35 -22.88 0.19 10156
 10158 3 -8.56 10.34 -22.71 0.058 10157
 10159 3 -8.28 9.45 -24.16 0.138 9998
 10160 3 -8.37 9.47 -24.33 0.138 10159
 10161 3 -8.57 9.42 -24.44 0.09 10160
 10162 3 -8.71 9.41 -24.57 0.093 10161
 10163 3 -8.87 9.41 -24.73 0.129 10162
 10164 3 -9.02 9.44 -24.79 0.162 10163
 10165 3 -9.19 9.46 -24.89 0.207 10164
 10166 3 -9.37 9.47 -24.89 0.243 10165
 10167 3 -9.57 9.48 -24.8 0.189 10166
 10168 3 -9.82 9.57 -24.83 0.116 10167
 10169 3 -9.99 9.57 -24.87 0.113 10168
 10170 3 -10.15 9.59 -24.98 0.135 10169
 10171 3 -10.32 9.63 -25.04 0.187 10170
 10172 3 -10.4 9.64 -25.17 0.171 10171
 10173 3 -10.47 9.57 -25.34 0.18 10172
 10174 3 -10.6 9.66 -25.45 0.189 10173
 10175 3 -10.78 9.71 -25.56 0.127 10174
 10176 3 -10.88 9.74 -25.64 0.15 10175
 10177 3 -11.06 9.73 -25.72 0.133 10176
 10178 3 -11.16 9.73 -25.86 0.145 10177
 10179 3 -11.27 9.68 -25.93 0.174 10178
 10180 3 -11.36 9.59 -26.05 0.223 10179
 10181 3 -11.42 9.54 -26.13 0.301 10180
 10182 3 -11.67 9.74 -26.3 0.191 10181
 10183 3 -11.9 9.89 -26.07 0.057 10182
 10184 3 -12.01 9.82 -26.02 0.000125 10183
 10185 3 -11.22 9.17 -26.01 0.28 10181
 10186 3 -11.16 9.02 -25.88 0.33 10185
 10187 3 -11.06 8.92 -25.77 0.388 10186
 10188 3 -11.02 8.85 -25.65 0.446 10187
 10189 3 -11.03 8.77 -25.35 0.425 10188
 10190 3 -11.07 8.73 -25.18 0.486 10189
 10191 3 -11.17 8.63 -25.09 0.532 10190
 10192 3 -10.91 8.63 -24.86 0.551 10191
 10193 3 -11.14 8.58 -24.7 0.611 10192
 10194 3 -11.7 8.42 -25.18 0.315 10193
 10195 3 -12.04 8.31 -25.52 0.152 10194
 10196 3 -12.22 8.29 -25.48 0.123 10195
 10197 3 -12.32 8.29 -25.34 0.115 10196
 10198 3 -11.11 8.53 -24.6 0.649 10193
 10199 3 -11.97 8.41 -24.56 0.09 10198
 10200 3 -12.07 8.37 -24.45 0.07 10199
 10201 3 -11.09 8.48 -24.51 0.649 10198
 10202 3 -10.99 8.4 -24.4 0.672 10201
 10203 3 -10.95 8.34 -24.26 0.694 10202
 10204 3 -10.91 8.23 -24.15 0.719 10203
 10205 3 -10.51 8.06 -23.99 0.686 10204
 10206 3 -10.35 7.94 -24 0.69 10205
 10207 3 -9.78 8.47 -23.65 0.121 10206
 10208 3 -9.69 8.47 -23.57 0.125 10207
 10209 3 -9.5 8.51 -23.57 0.123 10208
 10210 3 -9.35 8.45 -23.58 0.109 10209
 10211 3 -9.12 8.37 -23.47 0.111 10210
 10212 3 -9.07 8.32 -23.37 0.073 10211
 10213 3 -12.01 8.56 -25 0.082 10212
 10214 3 -12.11 8.66 -25.14 0.079 10213
 10215 3 -12.18 8.7 -25.26 0.052 10214
 10216 3 -12.26 8.71 -25.38 0.049 10215
 10217 3 -12.37 8.74 -25.52 0.115 10216
 10218 3 -12.48 8.79 -25.62 0.105 10217
 10219 3 -12.56 8.84 -25.66 0.000125 10218
 10220 3 -10.19 7.76 -24.11 0.528 10206
 10221 3 -10.12 7.56 -23.71 0.248 10220
 10222 3 -10.04 7.56 -23.61 0.146 10221
 10223 3 -10.15 7.72 -24.14 0.528 10220
 10224 3 -10.11 7.21 -24.49 0.393 10223
 10225 3 -10.05 7.12 -24.72 0.502 10224
 10226 3 -10.04 6.89 -24.6 0.564 10225
 10227 3 -9.91 6.94 -25.38 0.121 10226
 10228 3 -9.85 6.84 -25.47 0.158 10227
 10229 3 -9.97 6.79 -25.54 0.193 10228
 10230 3 -10.08 6.74 -25.65 0.161 10229
 10231 3 -10.1 6.65 -25.74 0.14 10230
 10232 3 -10.14 6.55 -25.77 0.047 10231
 10233 3 -10.09 6.76 -24.47 0.604 10226
 10234 3 -10.18 6.61 -24.32 0.667 10233
 10235 3 -10.07 6.45 -24.3 0.716 10234
 10236 3 -10.01 6.33 -24.25 0.641 10235
 10237 3 -9.78 6.28 -24.25 0.548 10236
 10238 3 -9.74 6.17 -24.31 0.408 10237
 10239 3 -9.74 6.07 -24.39 0.32 10238
 10240 3 -9.72 5.93 -24.39 0.244 10239
 10241 3 -9.7 5.79 -24.41 0.23 10240
 10242 3 -9.7 5.66 -24.71 0.236 10241
 10243 3 -9.75 5.5 -24.75 0.251 10242
 10244 3 -9.79 5.36 -24.89 0.184 10243
 10245 3 -11.03 7 -24.37 0.159 10234
 10246 3 -11.12 7.09 -24.45 0.157 10245
 10247 3 -11.14 7.25 -24.43 0.123 10246
 10248 3 -11.16 7.35 -24.29 0.074 10247
 10249 3 -10.05 7.2 -23.98 0.115 10224
 10250 3 -10.1 7.19 -23.79 0.14 10249
 10251 3 -10.1 7.23 -23.59 0.123 10250
 10252 3 -10.03 7.19 -23.49 0.129 10251
 10253 3 -10.12 7.67 -24.17 0.528 10223
 10254 3 -10.58 8.04 -23.79 0.427 10253
 10255 3 -11.02 7.7 -23.61 0.209 10254
 10256 3 -11.01 7.65 -23.5 0.163 10255
 10257 3 -10.7 8.08 -23.67 0.427 10254
 10258 3 -10.54 7.81 -23.64 0.148 10257
 10259 3 -10.6 7.74 -23.59 0.095 10258
 10260 3 -6.92 12.09 -29.68 0.151 9736
 10261 3 -6.99 12.04 -29.87 0.136 10260
 10262 3 -7.03 12.01 -30.06 0.111 10261
 10263 3 -7.06 11.99 -30.18 0.151 10262
 10264 3 -7.23 11.94 -30.24 0.128 10263
 10265 3 -7.37 11.95 -30.34 0.14 10264
 10266 3 -7.49 11.99 -30.4 0.177 10265
 10267 3 -7.6 12.03 -30.5 0.182 10266
 10268 3 -7.66 12.05 -30.59 0.243 10267
 10269 3 -7.74 12.11 -30.71 0.291 10268
 10270 3 -7.74 12.28 -30.87 0.358 10269
 10271 3 -7.73 12.39 -30.99 0.436 10270
 10272 3 -7.73 12.44 -31.1 0.566 10271
 10273 3 -7.69 12.51 -31.2 0.654 10272
 10274 3 -8.28 11.52 -30.96 0.15 10273
 10275 3 -8.42 11.41 -30.95 0.139 10274
 10276 3 -8.52 11.22 -30.93 0.144 10275
 10277 3 -8.66 11.09 -30.94 0.17 10276
 10278 3 -8.77 10.98 -30.94 0.206 10277
 10279 3 -8.93 10.81 -30.98 0.243 10278
 10280 3 -9.01 10.7 -31.02 0.274 10279
 10281 3 -8.8 10.35 -30.83 0.085 10280
 10282 3 -8.79 10.22 -30.83 0.106 10281
 10283 3 -8.76 10.09 -30.79 0.137 10282
 10284 3 -8.61 10.04 -30.66 0.119 10283
 10285 3 -8.54 10.1 -30.55 0.000125 10284
 10286 3 -9.21 10.69 -31.09 0.265 10280
 10287 3 -9.41 10.91 -31.13 0.049 10286
 10288 3 -9.48 10.85 -31.18 0.07 10287
 10289 3 -9.26 10.53 -31.14 0.244 10286
 10290 3 -9.41 10.49 -31.23 0.178 10289
 10291 3 -9.6 10.46 -31.32 0.145 10290
 10292 3 -9.77 10.38 -31.37 0.126 10291
 10293 3 -9.89 10.29 -31.48 0.148 10292
 10294 3 -9.98 10.29 -31.59 0.137 10293
 10295 3 -10.18 10.25 -31.71 0.127 10294
 10296 3 -10.33 10.23 -31.79 0.133 10295
 10297 3 -10.43 10.22 -31.89 0.155 10296
 10298 3 -10.59 10.23 -32.09 0.209 10297
 10299 3 -10.72 10.3 -32.23 0.198 10298
 10300 3 -10.86 10.32 -32.39 0.168 10299
 10301 3 -11.03 10.3 -32.57 0.131 10300
 10302 3 -11.14 10.3 -32.73 0.142 10301
 10303 3 -11.2 10.36 -32.87 0.143 10302
 10304 3 -11.32 10.31 -33.04 0.17 10303
 10305 3 -11.33 10.29 -33.18 0.179 10304
 10306 3 -11.26 10.58 -33.23 0.126 10305
 10307 3 -11.28 10.68 -33.35 0.169 10306
 10308 3 -11.23 10.73 -33.45 0.255 10307
 10309 3 -11.3 10.67 -33.63 0.228 10308
 10310 3 -11.34 10.71 -33.78 0.174 10309
 10311 3 -11.42 10.71 -33.99 0.142 10310
 10312 3 -11.45 10.81 -34.12 0.2 10311
 10313 3 -11.46 10.88 -34.25 0.232 10312
 10314 3 -11.57 10.85 -34.4 0.189 10313
 10315 3 -11.73 10.87 -34.5 0.177 10314
 10316 3 -11.73 10.9 -34.63 0.227 10315
 10317 3 -11.84 10.83 -34.79 0.282 10316
 10318 3 -11.9 10.87 -34.93 0.34 10317
 10319 3 -11.95 10.93 -35.03 0.399 10318
 10320 3 -11.91 11.46 -35.16 0.219 10319
 10321 3 -11.97 11.62 -35.32 0.23 10320
 10322 3 -12.01 11.66 -35.42 0.257 10321
 10323 3 -12.03 11.77 -35.51 0.297 10322
 10324 3 -11.66 11.7 -35.79 0.176 10323
 10325 3 -11.57 11.75 -35.91 0.178 10324
 10326 3 -11.62 11.75 -36.04 0.199 10325
 10327 3 -11.8 11.51 -36.11 0.096 10326
 10328 3 -11.91 11.37 -36.2 0.122 10327
 10329 3 -12.01 11.28 -36.3 0.118 10328
 10330 3 -12.08 11.16 -36.35 0.086 10329
 10331 3 -12.09 11.01 -36.38 0.09 10330
 10332 3 -12.14 10.84 -36.48 0.115 10331
 10333 3 -12.14 10.69 -36.59 0.116 10332
 10334 3 -12.13 10.56 -36.64 0.094 10333
 10335 3 -12.12 10.43 -36.69 0.136 10334
 10336 3 -12.11 10.24 -36.55 0.08 10335
 10337 3 -11.47 12.03 -36.1 0.191 10326
 10338 3 -11.55 11.94 -36.21 0.203 10337
 10339 3 -11.55 12 -36.3 0.336 10338
 10340 3 -11.58 11.99 -36.39 0.456 10339
 10341 3 -11.25 12.59 -36.23 0.141 10340
 10342 3 -11.15 12.74 -36.27 0.163 10341
 10343 3 -10.98 12.85 -36.36 0.153 10342
 10344 3 -10.89 13.06 -36.41 0.201 10343
 10345 3 -10.8 13.09 -36.46 0.336 10344
 10346 3 -10.79 13.19 -36.53 0.479 10345
 10347 3 -10.87 13.27 -36.62 0.58 10346
 10348 3 -10.88 13.44 -36.62 0.699 10347
 10349 3 -10.95 13.6 -36.54 0.795 10348
 10350 3 -11.03 13.69 -36.53 0.873 10349
 10351 3 -10.93 13.71 -36.83 0.945 10350
 10352 3 -10.81 13.85 -36.99 0.98 10351
 10353 3 -10.68 14.22 -37 0.482 10352
 10354 3 -10.66 14.41 -37 0.356 10353
 10355 3 -10.87 14.92 -36.81 0.242 10354
 10356 3 -10.96 15.07 -36.83 0.223 10355
 10357 3 -10.63 14.21 -37.34 0.214 10354
 10358 3 -10.73 14.12 -37.57 0.159 10357
 10359 3 -10.95 14.1 -37.7 0.115 10358
 10360 3 -11.04 14.06 -37.78 0.09 10359
 10361 3 -11.91 13.85 -37.02 0.178 10351
 10362 3 -11.98 13.83 -37.16 0.206 10361
 10363 3 -12.01 13.89 -37.27 0.264 10362
 10364 3 -12.12 14.41 -37.1 0.094 10363
 10365 3 -12.11 14.56 -37.1 0.071 10364
 10366 3 -12.01 14.68 -37.09 0.086 10365
 10367 3 -11.93 14.82 -37.06 0.065 10366
 10368 3 -11.88 14.98 -37 0.126 10367
 10369 3 -11.81 15.08 -36.98 0.107 10368
 10370 3 -11.78 15.18 -36.99 0.000125 10369
 10371 3 -11.49 13.71 -35.87 0.233 10350
 10372 3 -11.57 13.81 -35.66 0.191 10371
 10373 3 -11.65 13.76 -35.54 0.188 10372
 10374 3 -11.86 13.47 -35.42 0.09 10373
 10375 3 -11.96 13.45 -35.42 0.122 10374
 10376 3 -12.03 13.64 -35.4 0.094 10375
 10377 3 -12.03 13.74 -35.34 0.000125 10376
 10378 3 -11.65 11.8 -36.49 0.507 10340
 10379 3 -11.75 11.87 -36.64 0.586 10378
 10380 3 -11.75 11.94 -36.93 0.617 10379
 10381 3 -11.86 11.88 -37.06 0.667 10380
 10382 3 -11.86 11.85 -37.16 0.707 10381
 10383 3 -11.86 11.55 -37.32 0.638 10382
 10384 3 -11.93 11.49 -37.47 0.589 10383
 10385 3 -12.03 11.72 -37.6 0.449 10384
 10386 3 -11.84 11.56 -37.71 0.462 10385
 10387 3 -12.16 11.83 -37.86 0.163 10386
 10388 3 -12.22 11.94 -37.93 0.149 10387
 10389 3 -12.36 12.04 -37.91 0.07 10388
 10390 3 -11.05 11.39 -36.62 0.119 10379
 10391 3 -11 11.28 -36.49 0.085 10390
 10392 3 -12.3 11.99 -35.36 0.215 10323
 10393 3 -12.46 12.2 -35.19 0.176 10392
 10394 3 -12.53 12.3 -35.11 0.22 10393
 10395 3 -12.65 12.35 -35.01 0.255 10394
 10396 3 -12.7 12.37 -34.91 0.378 10395
 10397 3 -12.8 12.29 -34.78 0.479 10396
 10398 3 -12.85 12.19 -34.69 0.634 10397
 10399 3 -13.01 12.25 -34.74 0.736 10398
 10400 3 -13.08 12.2 -34.67 0.784 10399
 10401 3 -13.17 12.06 -34.58 0.837 10400
 10402 3 -13.23 11.91 -34.42 0.845 10401
 10403 3 -13.33 11.9 -34.38 0.847 10402
 10404 3 -13.54 11.78 -34.37 0.7 10403
 10405 3 -13.68 11.77 -34.33 0.419 10404
 10406 3 -13.81 11.73 -34.39 0.237 10405
 10407 3 -13.22 11.6 -33.72 0.124 10404
 10408 3 -13.21 11.41 -33.58 0.209 10407
 10409 3 -13.25 11.28 -33.53 0.229 10408
 10410 3 -13.59 11.23 -33.71 0.101 10409
 10411 3 -13.73 11.12 -33.79 0.076 10410
 10412 3 -13.78 11.06 -33.73 0.122 10411
 10413 3 -13.11 11.17 -33.33 0.203 10409
 10414 3 -13.02 11.2 -33.19 0.216 10413
 10415 3 -13 11.18 -33.07 0.272 10414
 10416 3 -13.04 11.23 -32.93 0.325 10415
 10417 3 -13.15 11.16 -32.8 0.333 10416
 10418 3 -13.18 10.91 -32.71 0.348 10417
 10419 3 -13.28 10.68 -32.73 0.334 10418
 10420 3 -13.46 10.47 -32.73 0.234 10419
 10421 3 -13.79 10.21 -32.86 0.082 10420
 10422 3 -13.97 10.12 -32.9 0.076 10421
 10423 3 -14.1 10.07 -32.92 0.07 10422
 10424 3 -14.19 10.04 -33.01 0.104 10423
 10425 3 -14.29 10.01 -33.06 0.121 10424
 10426 3 -14.36 9.9 -33.04 0.075 10425
 10427 3 -12.01 10.73 -35.07 0.224 10319
 10428 3 -12.46 10.58 -34.96 0.068 10427
 10429 3 -12.51 10.51 -34.88 0.122 10428
 10430 3 -12.05 10.63 -35.09 0.224 10427
 10431 3 -11.97 10.21 -35 0.095 10430
 10432 3 -11.97 10.08 -35.04 0.074 10431
 10433 3 -12.02 10 -35.1 0.124 10432
 10434 3 -12.04 9.88 -35.12 0.15 10433
 10435 3 -12.09 9.76 -35.16 0.154 10434
 10436 3 -12.14 9.61 -35.2 0.136 10435
 10437 3 -12.2 9.49 -35.39 0.089 10436
 10438 3 -12.23 9.29 -35.49 0.113 10437
 10439 3 -12.25 9.15 -35.51 0.119 10438
 10440 3 -12.39 8.85 -35.62 0.133 10439
 10441 3 -12.4 8.64 -35.65 0.124 10440
 10442 3 -12.46 8.41 -35.63 0.11 10441
 10443 3 -12.48 8.21 -35.55 0.096 10442
 10444 3 -12.49 8.11 -35.51 0.039 10443
 10445 3 -12.43 7.99 -35.48 0.115 10444
 10446 3 -12.42 7.86 -35.52 0.12 10445
 10447 3 -12.39 7.66 -35.56 0.124 10446
 10448 3 -12.48 7.61 -35.59 0.183 10447
 10449 3 -12.56 7.61 -35.82 0.233 10448
 10450 3 -12.58 7.6 -35.92 0.285 10449
 10451 3 -12.85 7.87 -35.54 0.106 10450
 10452 3 -12.45 7.52 -36.11 0.35 10450
 10453 3 -12.35 7.37 -36.22 0.442 10452
 10454 3 -12.34 7.33 -36.34 0.497 10453
 10455 3 -12.56 7.34 -36.63 0.398 10454
 10456 3 -12.71 7.51 -36.82 0.487 10455
 10457 3 -12.54 7.53 -36.94 0.469 10456
 10458 3 -12.63 7.52 -37.08 0.471 10457
 10459 3 -12.85 7.61 -37.17 0.41 10458
 10460 3 -12.86 7.46 -37.29 0.437 10459
 10461 3 -12.95 7.5 -37.45 0.389 10460
 10462 3 -12.98 7.44 -37.61 0.376 10461
 10463 3 -12.97 7.42 -37.74 0.439 10462
 10464 3 -13.25 7.84 -38.08 0.262 10463
 10465 3 -13.48 8.04 -38.31 0.23 10464
 10466 3 -13.5 8.14 -38.38 0.262 10465
 10467 3 -13.27 8.41 -38.49 0.152 10466
 10468 3 -13.09 8.6 -38.52 0.119 10467
 10469 3 -13.14 8.71 -38.52 0.091 10468
 10470 3 -13.16 8.79 -38.44 0.081 10469
 10471 3 -13.16 8.97 -38.39 0.074 10470
 10472 3 -13.23 9.09 -38.4 0.14 10471
 10473 3 -13.19 9.22 -38.35 0.132 10472
 10474 3 -13.17 9.42 -38.42 0.104 10473
 10475 3 -13.22 9.53 -38.47 0.083 10474
 10476 3 -13.03 9.49 -38.62 0.11 10474
 10477 3 -12.94 9.44 -38.77 0.118 10476
 10478 3 -12.9 9.48 -38.91 0.091 10477
 10479 3 -12.89 9.5 -39.06 0.092 10478
 10480 3 -12.75 9.54 -39.18 0.163 10479
 10481 3 -12.65 9.68 -39.3 0.146 10480
 10482 3 -12.61 9.83 -39.4 0.000125 10481
 10483 3 -13.4 8.46 -38.61 0.141 10467
 10484 3 -13.42 8.59 -38.68 0.127 10483
 10485 3 -13.43 8.8 -38.82 0.127 10484
 10486 3 -13.49 9.01 -38.89 0.115 10485
 10487 3 -13.92 7.88 -38.31 0.133 10466
 10488 3 -14.04 7.84 -38.43 0.157 10487
 10489 3 -14.22 7.93 -38.47 0.148 10488
 10490 3 -14.37 8.06 -38.5 0.103 10489
 10491 3 -12.78 6.87 -37.61 0.197 10463
 10492 3 -13.07 6.83 -37.52 0.061 10491
 10493 3 -13.19 6.75 -37.53 0.094 10492
 10494 3 -12.29 6.98 -35.72 0.219 10454
 10495 3 -12.33 6.92 -35.47 0.152 10494
 10496 3 -12.44 6.89 -35.37 0.156 10495
 10497 3 -12.48 6.79 -35.26 0.147 10496
 10498 3 -12.46 6.7 -35.09 0.156 10497
 10499 3 -12.47 6.62 -34.99 0.202 10498
 10500 3 -12.54 6.48 -34.94 0.281 10499
 10501 3 -12.6 6.36 -34.87 0.348 10500
 10502 3 -12.67 6.27 -34.8 0.396 10501
 10503 3 -12.83 6.25 -34.75 0.382 10502
 10504 3 -12.89 6.63 -34.24 0.079 10503
 10505 3 -12.83 6.68 -34.12 0.092 10504
 10506 3 -12.82 6.08 -34.84 0.199 10503
 10507 3 -13.05 5.62 -34.95 0.111 10506
 10508 3 -13.1 5.44 -34.95 0.119 10507
 10509 3 -13.17 5.27 -34.9 0.156 10508
 10510 3 -13.21 5.18 -34.88 0.248 10509
 10511 3 -13.31 4.94 -34.74 0.345 10510
 10512 3 -13.53 4.82 -34.74 0.506 10511
 10513 3 -13.64 4.76 -34.67 0.521 10512
 10514 3 -13.73 4.64 -34.61 0.511 10513
 10515 3 -13.9 4.64 -34.59 0.528 10514
 10516 3 -13.98 4.49 -34.75 0.45 10515
 10517 3 -14.05 4.4 -34.86 0.487 10516
 10518 3 -14.14 4.35 -35.1 0.469 10517
 10519 3 -14.15 4.12 -35.02 0.406 10518
 10520 3 -14.27 4.05 -35.21 0.363 10519
 10521 3 -14.42 4.03 -35.41 0.262 10520
 10522 3 -14.53 4.04 -35.6 0.264 10521
 10523 3 -14.63 4.11 -35.84 0.18 10522
 10524 3 -14.8 4.18 -36.01 0.156 10523
 10525 3 -14.93 4.24 -36.09 0.131 10524
 10526 3 -15.03 4.32 -36.21 0.135 10525
 10527 3 -15.1 4.44 -36.28 0.128 10526
 10528 3 -15.21 4.58 -36.4 0.147 10527
 10529 3 -15.26 4.64 -36.48 0.196 10528
 10530 3 -15.32 4.63 -36.6 0.174 10529
 10531 3 -15.37 4.69 -36.7 0.15 10530
 10532 3 -15.43 4.73 -36.79 0.105 10531
 10533 3 -14.53 3.75 -35.24 0.087 10522
 10534 3 -14.52 3.65 -35.17 0.13 10533
 10535 3 -14.45 3.6 -34.98 0.066 10534
 10536 3 -14.36 3.65 -34.93 0.094 10535
 10537 3 -14.29 3.65 -34.83 0.075 10536
 10538 3 -14.18 3.66 -34.79 0.047 10537
 10539 3 -13.19 6.45 -35.11 0.088 10506
 10540 3 -13.34 6.49 -35.14 0.091 10539
 10541 3 -12.31 6.02 -34.54 0.093 10502
 10542 3 -12.18 5.9 -34.45 0.089 10541
 10543 3 -12.86 7.74 -36.05 0.087 10452
 10544 3 -12.98 7.74 -36.14 0.085 10543
 10545 3 -13.09 7.75 -36.16 0.063 10544
 10546 3 -13.2 7.69 -36.22 0.088 10545
 10547 3 -13.32 7.66 -36.32 0.091 10546
 10548 3 -13.46 7.64 -36.42 0.078 10547
 10549 3 -13.54 7.56 -36.54 0.065 10548
 10550 3 -11.37 10.02 -33.02 0.09 10305
 10551 3 -11.33 9.95 -32.92 0.127 10550
 10552 3 -7.58 12.71 -31.35 0.652 10273
 10553 3 -7.52 12.94 -31.49 0.7 10552
 10554 3 -7.46 13.06 -31.56 0.807 10553
 10555 3 -7.48 13.17 -31.79 0.824 10554
 10556 3 -7.62 13.19 -31.99 0.88 10555
 10557 3 -7.83 13.31 -32.14 0.822 10556
 10558 3 -7.86 13.31 -32.37 0.784 10557
 10559 3 -7.99 13.34 -32.51 0.659 10558
 10560 3 -8.08 13.32 -32.65 0.612 10559
 10561 3 -8.12 13.83 -32.7 0.306 10560
 10562 3 -8.7 13.37 -31.7 0.152 10557
 10563 3 -8.84 13.28 -31.66 0.165 10562
 10564 3 -8.9 13.26 -31.77 0.101 10563
 10565 3 -8.99 13.17 -31.79 0.131 10564
 10566 3 -9.1 13.05 -31.82 0.119 10565
 10567 3 -9.15 12.94 -31.82 0.000125 10566
 10568 3 -5.53 11.13 -25.48 0.701 9699
 10569 3 -4.53 10.92 -25.03 0.19 10568
 10570 3 -4.35 11.01 -24.97 0.213 10569
 10571 3 -5.51 14.01 -26.88 0.327 9461
 10572 3 -5.41 14 -26.75 0.284 10571
 10573 3 -5.25 14.04 -26.6 0.118 10572
 10574 3 -5.17 14.1 -26.51 0.087 10573
 10575 3 -5.06 14.37 -26.44 0.217 10574
 10576 3 -4.85 14.31 -26.08 0.399 10575
 10577 3 -4.6 14.13 -25.63 0.302 10576
 10578 3 -4.58 14.02 -25.44 0.343 10577
 10579 3 -4.47 14.01 -25.29 0.419 10578
 10580 3 -4.6 13.87 -25.04 0.466 10579
 10581 3 -4.82 13.9 -24.77 0.398 10580
 10582 3 -4.76 13.92 -24.6 0.42 10581
 10583 3 -4.85 13.95 -24.44 0.492 10582
 10584 3 -4.81 13.97 -24.3 0.556 10583
 10585 3 -4.92 14.04 -24.23 0.656 10584
 10586 3 -4.97 14.03 -24.07 0.681 10585
 10587 3 -5.1 14.14 -23.97 0.717 10586
 10588 3 -5.16 14.12 -23.76 0.658 10587
 10589 3 -5.19 14.05 -23.57 0.601 10588
 10590 3 -5.27 14.14 -23.48 0.509 10589
 10591 3 -4.99 14.73 -23.25 0.089 10590
 10592 3 -4.98 14.76 -23.14 0.081 10591
 10593 3 -5.74 13.96 -23.25 0.132 10590
 10594 3 -4.12 13.68 -24.99 0.065 10580
 10595 3 -4.09 13.55 -25.04 0.077 10594
 10596 3 -4.18 13.52 -25.17 0.149 10595
 10597 3 -4.24 13.45 -25.24 0.185 10596
 10598 3 -4.27 13.27 -25.18 0.209 10597
 10599 3 -4.3 13.16 -25.08 0.184 10598
 10600 3 -4.34 13.06 -24.95 0.000125 10599
 10601 3 -4.04 14.29 -25.64 0.193 10579
 10602 3 -3.86 14.32 -25.68 0.179 10601
 10603 3 -3.74 14.39 -25.89 0.111 10602
 10604 3 -3.63 14.39 -26.03 0.05 10603
 10605 3 -4.74 14.45 -26.11 0.23 10576
 10606 3 -4.62 14.62 -26.08 0.184 10605
 10607 3 -3.89 13.75 -28.7 0.752 9458
 10608 3 -3.92 13.76 -28.82 0.662 10607
 10609 3 -4.02 13.77 -28.86 0.521 10608
 10610 3 -4.66 14.14 -29.19 0.16 10609
 10611 3 -4.64 14.06 -29.44 0.115 10610
 10612 3 -4.03 15.91 -27.27 0.151 9357
 10613 3 -3.97 15.88 -27.16 0.189 10612
 10614 3 -3.62 16.09 -27.2 0.116 10613
 10615 3 -3.42 16.16 -27.3 0.146 10614
 10616 3 -3.35 16.24 -27.27 0.111 10615
 10617 3 -3.27 16.33 -27.35 0.122 10616
 10618 3 -3.23 16.37 -27.53 0.018 10617
 10619 3 -4.08 15.74 -26.9 0.224 10613
 10620 3 -4.06 15.64 -26.86 0.289 10619
 10621 3 -4.19 15.49 -26.74 0.256 10620
 10622 3 -4.29 15.4 -26.66 0.223 10621
 10623 3 -4.32 15.23 -26.59 0.153 10622
 10624 3 -4.35 15.05 -26.44 0.095 10623
 10625 3 -4.35 14.94 -26.33 0.085 10624
 10626 3 -4.42 14.84 -26.22 0.133 10625
 10627 3 -4.52 14.69 -26.09 0.163 10626
 10628 3 -4.5 16.34 -27.38 0.094 9352
 10629 3 -4.65 16.38 -27.32 0.103 10628
 10630 3 -4.72 16.35 -27.23 0.06 10629
 10631 3 -4.63 18.02 -26.98 0.226 9344
 10632 3 -4.53 18.09 -26.68 0.141 10631
 10633 3 -4.38 17.99 -26.58 0.125 10632
 10634 3 -4.31 17.94 -26.44 0.103 10633
 10635 3 -4.19 17.86 -26.34 0.095 10634
 10636 3 -3.98 17.84 -26.34 0.11 10635
 10637 3 -3.83 17.84 -26.37 0.125 10636
 10638 3 -3.7 17.83 -26.45 0.075 10637
 10639 3 -3.62 17.74 -26.46 0.089 10638
 10640 3 -3.53 17.79 -26.61 0.153 10639
 10641 3 -3.4 17.68 -26.74 0.158 10640
 10642 3 -3.32 17.56 -27.06 0.144 10641
 10643 3 -3.23 17.57 -27.18 0.143 10642
 10644 3 -3.17 17.57 -27.37 0.138 10643
 10645 3 -3.09 17.52 -27.54 0.189 10644
 10646 3 -3 17.52 -27.73 0.198 10645
 10647 3 -2.86 17.49 -27.8 0.171 10646
 10648 3 -2.73 17.42 -27.9 0.162 10647
 10649 3 -2.63 17.22 -28 0.142 10648
 10650 3 -2.53 17.09 -28.09 0.121 10649
 10651 3 -2.45 16.97 -28.21 0.1 10650
 10652 3 -2.35 16.91 -28.29 0.108 10651
 10653 3 -2.27 16.8 -28.38 0.102 10652
 10654 3 -2.17 16.7 -28.42 0.091 10653
 10655 3 -2.07 16.62 -28.39 0.085 10654
 10656 3 -1.98 16.58 -28.48 0.074 10655
 10657 3 -1.85 16.5 -28.58 0.082 10656
 10658 3 -1.32 16.54 -29.11 0.000125 10657
 10659 3 -1.15 16.56 -29.22 0.07 10658
 10660 3 -1.07 16.59 -29.33 0.1 10659
 10661 3 -0.99 16.57 -29.44 0.106 10660
 10662 3 -0.93 16.52 -29.62 0.133 10661
 10663 3 -0.78 16.48 -29.68 0.185 10662
 10664 3 -0.73 16.44 -29.77 0.178 10663
 10665 3 -0.68 16.43 -29.95 0.184 10664
 10666 3 -0.65 16.4 -30.1 0.145 10665
 10667 3 -0.54 16.36 -30.23 0.124 10666
 10668 3 -0.42 16.3 -30.34 0.104 10667
 10669 3 -0.32 16.25 -30.54 0.139 10668
 10670 3 -0.17 16.21 -30.71 0.141 10669
 10671 3 -0.08 16.19 -30.88 0.138 10670
 10672 3 0 16.17 -31.02 0.129 10671
 10673 3 0.17 16.16 -31.24 0.11 10672
 10674 3 0.23 16.15 -31.42 0.137 10673
 10675 3 0.35 16.16 -31.66 0.113 10674
 10676 3 0.42 16.1 -31.77 0.106 10675
 10677 3 0.54 16.13 -32.03 0.15 10676
 10678 3 0.62 16.13 -32.21 0.161 10677
 10679 3 0.65 16.09 -32.41 0.115 10678
 10680 3 0.7 16.04 -32.57 0.107 10679
 10681 3 0.73 15.99 -32.7 0.104 10680
 10682 3 0.8 15.94 -32.89 0.145 10681
 10683 3 0.84 15.87 -33.01 0.115 10682
 10684 3 0.81 15.77 -33.16 0.145 10683
 10685 3 0.8 15.66 -33.31 0.206 10684
 10686 3 0.82 15.48 -33.43 0.24 10685
 10687 3 0.81 15.32 -33.49 0.254 10686
 10688 3 0.8 15.14 -33.55 0.244 10687
 10689 3 0.69 15.06 -33.67 0.179 10688
 10690 3 0.56 14.89 -33.73 0.16 10689
 10691 3 0.5 14.74 -33.85 0.178 10690
 10692 3 0.48 14.51 -33.95 0.17 10691
 10693 3 0.44 14.31 -34.12 0.144 10692
 10694 3 0.38 14.06 -34.28 0.16 10693
 10695 3 0.36 13.92 -34.46 0.143 10694
 10696 3 0.37 13.79 -34.61 0.137 10695
 10697 3 0.38 13.69 -34.78 0.11 10696
 10698 3 0.33 13.52 -34.86 0.142 10697
 10699 3 0.32 13.43 -35.01 0.136 10698
 10700 3 0.25 13.33 -35.14 0.16 10699
 10701 3 0.2 13.24 -35.28 0.166 10700
 10702 3 0.11 13.16 -35.36 0.17 10701
 10703 3 0.05 13.08 -35.51 0.145 10702
 10704 3 -0.05 13.05 -35.68 0.145 10703
 10705 3 -0.17 13.11 -35.84 0.105 10704
 10706 3 -0.26 13.07 -35.97 0.124 10705
 10707 3 -0.41 13.11 -36.11 0.145 10706
 10708 3 -0.61 13.08 -36.32 0.187 10707
 10709 3 -0.76 13.1 -36.49 0.262 10708
 10710 3 -0.89 13.14 -36.59 0.251 10709
 10711 3 -1.04 13.15 -36.72 0.254 10710
 10712 3 -1.15 13.11 -36.81 0.248 10711
 10713 3 -1.23 13.01 -36.91 0.206 10712
 10714 3 -1.3 12.95 -37.02 0.176 10713
 10715 3 -1.44 12.79 -37.11 0.101 10714
 10716 3 -1.55 12.67 -37.22 0.109 10715
 10717 3 -1.55 12.45 -37.27 0.12 10716
 10718 3 -1.48 12.33 -37.34 0.133 10717
 10719 3 -1.45 12.18 -37.43 0.106 10718
 10720 3 -1.43 12.06 -37.48 0.112 10719
 10721 3 -1.38 11.9 -37.54 0.122 10720
 10722 3 -1.35 11.77 -37.7 0.16 10721
 10723 3 -1.35 11.67 -37.75 0.128 10722
 10724 3 -1.39 11.54 -37.77 0.136 10723
 10725 3 -1.39 11.41 -37.85 0.134 10724
 10726 3 -1.47 11.2 -37.91 0.186 10725
 10727 3 -1.56 11 -37.97 0.167 10726
 10728 3 -1.74 10.76 -38.09 0.155 10727
 10729 3 -1.86 10.67 -38.2 0.157 10728
 10730 3 -2.01 10.56 -38.24 0.158 10729
 10731 3 -2.13 10.46 -38.27 0.186 10730
 10732 3 -2.3 10.41 -38.19 0.195 10731
 10733 3 -2.48 10.47 -38.22 0.163 10732
 10734 3 -2.65 10.56 -38.16 0.178 10733
 10735 3 -2.94 10.57 -38.2 0.16 10734
 10736 3 -3.09 10.57 -38.16 0.119 10735
 10737 3 -3.25 10.58 -38.15 0.103 10736
 10738 3 -3.4 10.56 -38.22 0.109 10737
 10739 3 -3.58 10.56 -38.2 0.149 10738
 10740 3 -3.72 10.55 -38.1 0.136 10739
 10741 3 -3.9 10.54 -37.96 0.132 10740
 10742 3 -3.99 10.61 -37.83 0.119 10741
 10743 3 -4.13 10.71 -37.69 0.115 10742
 10744 3 -4.15 10.82 -37.55 0.116 10743
 10745 3 -4.15 10.83 -37.34 0.114 10744
 10746 3 -4.1 10.86 -37.22 0.125 10745
 10747 3 -4.06 10.93 -37.02 0.154 10746
 10748 3 -3.97 11 -36.8 0.169 10747
 10749 3 -3.92 11.05 -36.65 0.18 10748
 10750 3 -3.83 11.13 -36.4 0.167 10749
 10751 3 -3.81 11 -36.22 0.204 10750
 10752 3 -3.73 10.93 -36.01 0.196 10751
 10753 3 -3.71 10.9 -35.86 0.164 10752
 10754 3 -3.7 10.92 -35.67 0.148 10753
 10755 3 -3.71 10.8 -35.53 0.123 10754
 10756 3 -3.72 10.86 -35.4 0.113 10755
 10757 3 -3.7 10.86 -35.29 0.099 10756
 10758 3 -3.81 10.82 -35.21 0.121 10757
 10759 3 -3.8 10.77 -34.99 0.197 10758
 10760 3 -3.78 10.72 -34.81 0.267 10759
 10761 3 -3.73 10.67 -34.69 0.359 10760
 10762 3 -3.74 10.63 -34.55 0.412 10761
 10763 3 -3.68 10.65 -34.36 0.471 10762
 10764 3 -3.62 10.62 -34.21 0.428 10763
 10765 3 -3.6 10.53 -34.07 0.412 10764
 10766 3 -3.54 10.44 -33.96 0.355 10765
 10767 3 -3.53 10.4 -33.87 0.303 10766
 10768 3 -3.44 10.24 -33.72 0.132 10767
 10769 3 -3.39 10.03 -33.73 0.134 10768
 10770 3 -3.34 9.86 -33.77 0.11 10769
 10771 3 -3.34 9.56 -33.87 0.204 10770
 10772 3 -3.33 9.48 -34.02 0.198 10771
 10773 3 -3.35 9.41 -34.14 0.19 10772
 10774 3 -3.43 9.42 -34.34 0.152 10773
 10775 3 -3.48 9.48 -34.49 0.15 10774
 10776 3 -3.54 9.5 -34.66 0.13 10775
 10777 3 -3.81 9.24 -35.2 0.711 10776
 10778 3 -3.91 8.97 -35.17 0.673 10777
 10779 3 -4.33 8.42 -35.03 0.419 10778
 10780 3 -4.4 8.33 -34.94 0.502 10779
 10781 3 -4.34 8.18 -34.89 0.565 10780
 10782 3 -4.07 7.85 -34.95 0.441 10781
 10783 3 -4.26 7.69 -34.94 0.278 10782
 10784 3 -4.34 7.53 -34.84 0.182 10783
 10785 3 -4.42 7.34 -34.71 0.14 10784
 10786 3 -4.41 7.16 -34.67 0.141 10785
 10787 3 -4.35 7.07 -34.57 0.174 10786
 10788 3 -4.3 6.84 -34.6 0.146 10787
 10789 3 -4.2 6.61 -34.56 0.115 10788
 10790 3 -4.17 6.49 -34.56 0.13 10789
 10791 3 -3.99 6.4 -34.48 0.133 10790
 10792 3 -3.92 6.28 -34.46 0.208 10791
 10793 3 -3.89 6.18 -34.34 0.297 10792
 10794 3 -3.92 6.08 -34.32 0.39 10793
 10795 3 -3.45 6.07 -34.46 0.243 10794
 10796 3 -3.32 6.03 -34.45 0.268 10795
 10797 3 -3.23 5.83 -34.5 0.159 10796
 10798 3 -3.06 5.75 -34.59 0.152 10797
 10799 3 -2.91 5.61 -34.67 0.185 10798
 10800 3 -2.79 5.54 -34.73 0.2 10799
 10801 3 -2.69 5.59 -35.03 0.143 10800
 10802 3 -2.6 5.62 -35.12 0.133 10801
 10803 3 -2.49 5.59 -35.43 0.158 10802
 10804 3 -2.44 5.55 -35.59 0.147 10803
 10805 3 -2.39 5.54 -35.7 0.165 10804
 10806 3 -2.4 5.52 -35.91 0.153 10805
 10807 3 -2.37 5.47 -36.09 0.147 10806
 10808 3 -2.39 5.46 -36.27 0.19 10807
 10809 3 -2.42 5.46 -36.48 0.178 10808
 10810 3 -2.3 5.57 -36.72 0.218 10809
 10811 3 -2.3 5.72 -36.93 0.252 10810
 10812 3 -2.25 5.9 -37.09 0.27 10811
 10813 3 -2.23 6.06 -37.21 0.309 10812
 10814 3 -1.91 6.25 -37 0.231 10813
 10815 3 -1.89 6.35 -36.92 0.329 10814
 10816 3 -1.71 6.46 -37.27 0.282 10815
 10817 3 -1.71 6.49 -37.39 0.313 10816
 10818 3 -1.66 6.63 -37.27 0.406 10817
 10819 3 -1.75 6.72 -37.4 0.503 10818
 10820 3 -1.79 6.85 -37.44 0.59 10819
 10821 3 -1.82 7.03 -37.43 0.656 10820
 10822 3 -1.87 7.07 -37.63 0.734 10821
 10823 3 -1.87 7.19 -37.66 0.797 10822
 10824 3 -0.88 6.82 -38.13 0.2 10823
 10825 3 -0.74 6.72 -38.28 0.198 10824
 10826 3 -0.64 6.45 -38.13 0.053 10825
 10827 3 -0.65 6.3 -38.14 0.06 10826
 10828 3 -0.69 6.15 -38.2 0.063 10827
 10829 3 -0.67 6.86 -38.5 0.129 10825
 10830 3 -0.59 6.92 -38.64 0.179 10829
 10831 3 -0.56 6.96 -38.79 0.165 10830
 10832 3 -0.56 7.13 -38.92 0.123 10831
 10833 3 -0.57 7.23 -39.07 0.147 10832
 10834 3 -0.5 7.38 -39.24 0.146 10833
 10835 3 -0.46 7.49 -39.41 0.167 10834
 10836 3 -0.47 7.59 -39.54 0.181 10835
 10837 3 -0.51 7.6 -39.73 0.196 10836
 10838 3 -0.52 7.51 -39.91 0.189 10837
 10839 3 -0.49 7.49 -40.05 0.231 10838
 10840 3 -0.51 7.52 -40.15 0.31 10839
 10841 3 -0.59 7.34 -40.29 0.34 10840
 10842 3 -0.6 7.18 -40.39 0.427 10841
 10843 3 -0.57 7.07 -40.47 0.522 10842
 10844 3 -0.59 6.96 -40.5 0.638 10843
 10845 3 -0.6 6.89 -40.57 0.721 10844
 10846 3 -0.53 6.84 -40.65 0.796 10845
 10847 3 -0.64 6.79 -40.75 0.858 10846
 10848 3 -0.7 6.71 -40.81 0.931 10847
 10849 3 0.27 7.13 -41.08 0.516 10848
 10850 3 0.5 7.48 -40.88 0.378 10849
 10851 3 0.84 7.09 -40.71 0.109 10850
 10852 3 0.47 7.6 -41.12 0.435 10850
 10853 3 0.57 7.63 -41.11 0.443 10852
 10854 3 0.5 8.04 -40.98 0.416 10853
 10855 3 0.6 8.17 -41.02 0.439 10854
 10856 3 0.68 8.23 -41.23 0.465 10855
 10857 3 0.71 8.33 -41.28 0.536 10856
 10858 3 0.72 8.49 -41.32 0.547 10857
 10859 3 0.47 8.74 -41.43 0.48 10858
 10860 3 0.25 8.92 -41.36 0.431 10859
 10861 3 -0.21 9.07 -41.07 0.303 10860
 10862 3 -0.32 9.05 -40.99 0.394 10861
 10863 3 -0.34 9.12 -40.8 0.446 10862
 10864 3 -0.53 9.16 -40.84 0.511 10863
 10865 3 -0.56 9.32 -40.8 0.557 10864
 10866 3 -0.83 9.27 -40.84 0.573 10865
 10867 3 -1.04 9.25 -40.92 0.545 10866
 10868 3 -1.14 9.28 -40.8 0.503 10867
 10869 3 -1.25 9.36 -40.72 0.48 10868
 10870 3 -1.38 9.3 -40.46 0.404 10869
 10871 3 -1.5 9.59 -40.74 0.174 10870
 10872 3 -1.61 9.61 -40.72 0.072 10871
 10873 3 -1.55 9.06 -40.25 0.334 10870
 10874 3 -1.73 9.02 -40.37 0.307 10873
 10875 3 -1.87 8.81 -40.8 0.098 10874
 10876 3 -1.93 8.78 -40.99 0.133 10875
 10877 3 -2.09 8.69 -41.13 0.166 10876
 10878 3 -2.15 8.59 -41.17 0.212 10877
 10879 3 -2.15 8.48 -41.27 0.231 10878
 10880 3 -2.07 8.29 -41.48 0.13 10879
 10881 3 -2.16 8.29 -41.57 0.000125 10880
 10882 3 1.24 8.04 -41.66 0.126 10858
 10883 3 1.19 8.08 -41.93 0.085 10882
 10884 3 1.16 8.16 -42.08 0.133 10883
 10885 3 -1.36 6.44 -40.66 0.741 10848
 10886 3 -1.52 6.35 -40.78 0.674 10885
 10887 3 -1.52 6.16 -40.91 0.556 10886
 10888 3 -1.56 5.99 -40.96 0.458 10887
 10889 3 -1.57 5.94 -41.09 0.393 10888
 10890 3 -1.5 5.89 -41.46 0.283 10889
 10891 3 -1.57 5.8 -41.52 0.345 10890
 10892 3 -1.59 5.71 -41.56 0.422 10891
 10893 3 -1.66 5.7 -41.64 0.507 10892
 10894 3 -1.96 5.35 -41.26 0.544 10893
 10895 3 -2.26 5 -41.15 0.609 10894
 10896 3 -2.29 5.11 -41.04 0.692 10895
 10897 3 -2.46 4.9 -41.05 0.665 10896
 10898 3 -2.47 4.82 -40.96 0.627 10897
 10899 3 -2.54 4.89 -40.87 0.549 10898
 10900 3 -2.39 4.83 -40.69 0.526 10899
 10901 3 -2.27 4.88 -40.4 0.29 10900
 10902 3 -2.19 4.9 -40.22 0.207 10901
 10903 3 -2.07 4.95 -40.15 0.066 10902
 10904 3 -2.49 4.59 -41.33 0.096 10897
 10905 3 -2.57 4.55 -41.28 0.298 10904
 10906 3 -2.4 4.71 -41.54 0.435 10905
 10907 3 -2.13 5.05 -41.82 0.293 10906
 10908 3 -1.75 5.14 -41.82 0.052 10907
 10909 3 -1.41 5.19 -41.85 0.061 10908
 10910 3 -1.37 5.23 -41.94 0.093 10909
 10911 3 -1.67 5.07 -42.33 0.315 10910
 10912 3 -1.42 5.27 -42.45 0.521 10911
 10913 3 -1.59 5.36 -42.48 0.573 10912
 10914 3 -1.52 5.68 -42.71 0.675 10913
 10915 3 -1.65 5.75 -42.88 0.651 10914
 10916 3 -1.71 6.09 -43 0.616 10915
 10917 3 -1.77 6.19 -43.08 0.513 10916
 10918 3 -2.31 6.24 -43.27 0.508 10917
 10919 3 -2.34 6.56 -43.19 0.169 10918
 10920 3 -2.34 6.76 -43.07 0.09 10919
 10921 3 -2.38 6.12 -43.27 0.401 10918
 10922 3 -2.28 6.07 -43.26 0.174 10921
 10923 3 -2.46 4.61 -41.47 0.273 10906
 10924 3 -2.42 4.68 -41.55 0.000125 10923
 10925 3 -1.49 6.19 -42.29 0.365 10893
 10926 3 -1.59 6.36 -42.41 0.4 10925
 10927 3 -1.72 6.58 -42.6 0.494 10926
 10928 3 -1.82 6.69 -42.63 0.487 10927
 10929 3 -1.65 6.97 -42.67 0.332 10928
 10930 3 -1.83 7.1 -42.64 0.263 10929
 10931 3 -1.91 7.23 -42.64 0.229 10930
 10932 3 -2.08 7.36 -42.66 0.145 10931
 10933 3 -2.05 7.3 -37.75 0.733 10823
 10934 3 -2.21 7.42 -37.82 0.648 10933
 10935 3 -2.26 7.39 -37.96 0.596 10934
 10936 3 -2.28 7.53 -37.97 0.5 10935
 10937 3 -2.06 7.8 -37.85 0.309 10936
 10938 3 -2.76 5.97 -37.35 0.098 10813
 10939 3 -2.93 5.99 -37.3 0.196 10938
 10940 3 -3.05 6.07 -37.28 0.299 10939
 10941 3 -3.14 6.08 -37.21 0.371 10940
 10942 3 -3.29 5.99 -37.12 0.4 10941
 10943 3 -3.42 5.97 -37.1 0.423 10942
 10944 3 -3.57 5.9 -37.06 0.443 10943
 10945 3 -3.6 5.84 -36.88 0.488 10944
 10946 3 -3.11 6.03 -36.36 0.071 10945
 10947 3 -2.99 6.19 -36.29 0.074 10946
 10948 3 -3.92 5.77 -37.22 0.384 10945
 10949 3 -4.15 5.63 -37.46 0.381 10948
 10950 3 -4.29 5.62 -37.47 0.442 10949
 10951 3 -4.41 5.7 -37.59 0.507 10950
 10952 3 -4.51 5.56 -36.89 0.163 10951
 10953 3 -4.6 5.66 -36.57 0.117 10952
 10954 3 -4.65 5.68 -36.36 0.118 10953
 10955 3 -4.66 5.59 -36.25 0.093 10954
 10956 3 -4.46 5.74 -37.91 0.51 10951
 10957 3 -4.55 5.77 -38.06 0.528 10956
 10958 3 -4.63 5.82 -38.19 0.566 10957
 10959 3 -4.74 5.92 -38.27 0.595 10958
 10960 3 -4.83 5.98 -38.37 0.608 10959
 10961 3 -4.77 6.11 -38.69 0.611 10960
 10962 3 -4.57 6.38 -39.05 0.594 10961
 10963 3 -4.66 6.46 -39.15 0.674 10962
 10964 3 -4.57 6.46 -39.35 0.735 10963
 10965 3 -4.59 6.57 -39.43 0.782 10964
 10966 3 -4.62 6.71 -39.53 0.799 10965
 10967 3 -4.74 6.77 -39.61 0.771 10966
 10968 3 -4.78 6.93 -39.71 0.716 10967
 10969 3 -4.77 7 -39.8 0.649 10968
 10970 3 -4.78 6.82 -40 0.425 10969
 10971 3 -4.38 7.08 -40.15 0.219 10970
 10972 3 -4.24 6.8 -40.37 0.116 10971
 10973 3 -4.7 8.02 -39.67 0.127 10969
 10974 3 -4.76 8.16 -39.74 0.184 10973
 10975 3 -4.86 8.22 -39.8 0.273 10974
 10976 3 -5 8.32 -39.86 0.33 10975
 10977 3 -5.1 8.39 -39.91 0.342 10976
 10978 3 -5.13 8.48 -40.04 0.337 10977
 10979 3 -4.93 8.59 -40.28 0.049 10978
 10980 3 -4.84 8.59 -40.45 0.061 10979
 10981 3 -2.73 5.39 -34.51 0.085 10800
 10982 3 -2.65 5.27 -34.47 0.109 10981
 10983 3 -2.57 5.19 -34.47 0.169 10982
 10984 3 -2.54 5.07 -34.5 0.26 10983
 10985 3 -2.44 5 -34.4 0.467 10984
 10986 3 -2.31 4.97 -34.36 0.585 10985
 10987 3 -2.19 4.89 -34.33 0.674 10986
 10988 3 -2.15 4.75 -34.31 0.695 10987
 10989 3 -1.98 4.88 -34.31 0.727 10988
 10990 3 -1.83 4.82 -34.41 0.733 10989
 10991 3 -1.75 4.73 -34.52 0.751 10990
 10992 3 -1.59 4.75 -34.55 0.664 10991
 10993 3 -1.7 5.52 -34.62 0.107 10992
 10994 3 -1.86 5.56 -34.63 0.052 10993
 10995 3 -1.94 5.49 -34.68 0.077 10994
 10996 3 -1.97 5.42 -34.81 0.067 10995
 10997 3 -1.89 5.41 -34.88 0.046 10996
 10998 3 -1.86 5.34 -34.96 0.073 10997
 10999 3 -1.72 5.27 -34.95 0.089 10998
 11000 3 -1.65 5.24 -34.88 0.065 10999
 11001 3 -1.58 4.71 -34.52 0.613 10992
 11002 3 -1.32 4.63 -34.47 0.468 11001
 11003 3 -1.18 4.64 -34.53 0.454 11002
 11004 3 -0.99 4.66 -34.62 0.456 11003
 11005 3 -0.85 4.59 -34.79 0.593 11004
 11006 3 -0.74 4.49 -34.79 0.688 11005
 11007 3 -0.74 4.39 -34.7 0.735 11006
 11008 3 -0.49 4.37 -34.89 0.653 11007
 11009 3 -0.18 4.33 -34.89 0.477 11008
 11010 3 -0.07 4.25 -34.99 0.435 11009
 11011 3 0 4.1 -34.75 0.291 11010
 11012 3 0.02 3.97 -34.62 0.205 11011
 11013 3 0.12 3.75 -34.52 0.13 11012
 11014 3 0 3.54 -34.46 0.092 11013
 11015 3 -0.07 3.45 -34.52 0.082 11014
 11016 3 -0.2 3.37 -34.63 0.056 11015
 11017 3 -0.26 3.37 -34.74 0.061 11016
 11018 3 -0.3 3.43 -34.82 0.038 11017
 11019 3 -1.27 4.17 -33.97 0.129 11007
 11020 3 -1.56 4.66 -34.49 0.613 11001
 11021 3 -1.39 4.62 -33.82 0.2 11020
 11022 3 -1.46 5.28 -34.87 0.071 11020
 11023 3 -4.4 5.97 -34.14 0.211 10794
 11024 3 -4.42 5.68 -34.43 0.156 11023
 11025 3 -4.37 5.64 -34.58 0.138 11024
 11026 3 -4.29 5.71 -34.66 0.064 11025
 11027 3 -4.44 6.15 -33.81 0.083 11023
 11028 3 -4.41 6.22 -33.7 0.136 11027
 11029 3 -4.47 6.34 -33.63 0.133 11028
 11030 3 -4.62 6.41 -33.58 0.177 11029
 11031 3 -4.82 6.47 -33.51 0.152 11030
 11032 3 -4.93 6.45 -33.46 0.000125 11031
 11033 3 -3.37 7.86 -35.18 0.222 10782
 11034 3 -3.06 7.94 -35.26 0.162 11033
 11035 3 -2.93 7.99 -35.31 0.147 11034
 11036 3 -2.82 7.96 -35.42 0.131 11035
 11037 3 -3.84 9.4 -35.24 0.7 10777
 11038 3 -3.93 9.54 -35.61 0.772 11037
 11039 3 -4.06 9.54 -35.62 0.712 11038
 11040 3 -4.18 9.54 -35.57 0.603 11039
 11041 3 -4.29 9.68 -35.59 0.521 11040
 11042 3 -4.4 9.81 -35.62 0.432 11041
 11043 3 -4.49 9.88 -35.64 0.313 11042
 11044 3 -4.55 9.92 -35.72 0.238 11043
 11045 3 -4.82 9.98 -35.89 0.167 11044
 11046 3 -4.87 9.93 -36.09 0.194 11045
 11047 3 -4.92 9.95 -36.26 0.18 11046
 11048 3 -5.02 9.95 -36.4 0.127 11047
 11049 3 -5.1 9.91 -36.61 0.135 11048
 11050 3 -5.14 9.81 -36.85 0.15 11049
 11051 3 -5.17 9.69 -37.04 0.166 11050
 11052 3 -5.16 9.5 -37.31 0.142 11051
 11053 3 -5.1 9.32 -37.52 0.21 11052
 11054 3 -4.96 9.01 -37.68 0.222 11053
 11055 3 -5.1 8.84 -37.61 0.135 11054
 11056 3 -5.14 8.7 -37.63 0.148 11055
 11057 3 -5.25 8.59 -37.56 0.156 11056
 11058 3 -5.33 8.51 -37.58 0.168 11057
 11059 3 -5.37 8.29 -37.64 0.17 11058
 11060 3 -5.44 8.07 -37.68 0.151 11059
 11061 3 -5.45 7.98 -37.77 0.187 11060
 11062 3 -5.45 7.85 -37.89 0.177 11061
 11063 3 -5.42 7.7 -37.98 0.179 11062
 11064 3 -5.36 7.53 -38.14 0.201 11063
 11065 3 -5.26 7.46 -38.17 0.206 11064
 11066 3 -5.14 7.27 -38.19 0.195 11065
 11067 3 -5.02 7.27 -38.23 0.207 11066
 11068 3 -4.84 7.23 -38.28 0.145 11067
 11069 3 -4.71 7.26 -38.33 0.131 11068
 11070 3 -4.52 7.32 -38.38 0.112 11069
 11071 3 -4.41 7.32 -38.45 0.141 11070
 11072 3 -4.27 7.39 -38.51 0.143 11071
 11073 3 -4.12 7.46 -38.56 0.155 11072
 11074 3 -3.99 7.48 -38.72 0.177 11073
 11075 3 -3.85 7.57 -38.8 0.175 11074
 11076 3 -3.73 7.65 -38.83 0.131 11075
 11077 3 -3.34 7.96 -38.52 0.312 11076
 11078 3 -3.27 7.91 -38.42 0.018 11077
 11079 3 -3.16 8.04 -38.17 0.191 11077
 11080 3 -2.89 8.21 -37.83 0.154 11079
 11081 3 -2.76 8.18 -37.76 0.181 11080
 11082 3 -2.67 8.25 -37.65 0.155 11081
 11083 3 -2.56 8.33 -37.59 0.183 11082
 11084 3 -2.5 8.41 -37.45 0.132 11083
 11085 3 -2.32 8.45 -37.32 0.141 11084
 11086 3 -2.33 8.59 -37.05 0.205 11085
 11087 3 -2.38 8.74 -36.8 0.183 11086
 11088 3 -2.36 8.84 -36.61 0.179 11087
 11089 3 -2.37 8.87 -36.44 0.15 11088
 11090 3 -2.32 8.89 -36.21 0.105 11089
 11091 3 -2.42 8.98 -36.06 0.12 11090
 11092 3 -2.48 9.09 -35.96 0.107 11091
 11093 3 -2.56 9.13 -35.84 0.113 11092
 11094 3 -2.61 9.26 -35.7 0.189 11093
 11095 3 -2.55 9.27 -35.58 0.25 11094
 11096 3 -2.58 9.8 -35.4 0.173 11095
 11097 3 -2.62 9.93 -35.29 0.155 11096
 11098 3 -2.63 10.11 -35.27 0.146 11097
 11099 3 -2.75 10.33 -35.23 0.117 11098
 11100 3 -2.85 10.4 -35.12 0.101 11099
 11101 3 -2.94 10.47 -35.03 0.119 11100
 11102 3 -2.99 10.57 -34.89 0.135 11101
 11103 3 -2.58 9.24 -35.44 0.236 11095
 11104 3 -2.81 8.92 -35.01 0.134 11103
 11105 3 -2.85 8.89 -34.82 0.152 11104
 11106 3 -2.84 8.98 -34.67 0.167 11105
 11107 3 -2.85 9.06 -34.54 0.175 11106
 11108 3 -2.82 9 -34.39 0.196 11107
 11109 3 -2.84 9.1 -34.28 0.239 11108
 11110 3 -2.84 9.19 -34.19 0.252 11109
 11111 3 -2.84 9.2 -34.05 0.296 11110
 11112 3 -2.83 9.15 -33.89 0.254 11111
 11113 3 -2.97 9.2 -33.71 0.137 11112
 11114 3 -2.98 9.31 -33.53 0.14 11113
 11115 3 -2.92 9.42 -33.36 0.151 11114
 11116 3 -2.89 9.51 -33.24 0.179 11115
 11117 3 -2.77 9.77 -33.06 0.171 11116
 11118 3 -2.67 9.94 -33 0.15 11117
 11119 3 -2.63 10.13 -32.93 0.171 11118
 11120 3 -2.48 10.21 -32.86 0.142 11119
 11121 3 -2.38 10.32 -32.96 0.176 11120
 11122 3 -2.23 10.48 -32.91 0.202 11121
 11123 3 -2.16 10.66 -32.98 0.143 11122
 11124 3 -2.24 10.73 -33.1 0.162 11123
 11125 3 -2.4 10.82 -33.34 0.218 11124
 11126 3 -2.6 10.8 -33.69 0.221 11125
 11127 3 -2.66 10.78 -33.82 0.222 11126
 11128 3 -2.75 10.76 -34.01 0.22 11127
 11129 3 -2.89 10.72 -34.24 0.22 11128
 11130 3 -2.97 10.72 -34.42 0.208 11129
 11131 3 -2.99 10.64 -34.52 0.201 11130
 11132 3 -3 10.58 -34.63 0.158 11131
 11133 3 -3.03 10.56 -34.79 0.133 11132
 11134 3 -2.1 9.28 -35.57 0.187 11103
 11135 3 -1.98 9.14 -35.58 0.142 11134
 11136 3 -1.91 9 -35.57 0.213 11135
 11137 3 -1.81 8.93 -35.59 0.301 11136
 11138 3 -1.59 8.89 -35.58 0.286 11137
 11139 3 -1.47 8.83 -35.62 0.257 11138
 11140 3 -1.41 8.78 -35.74 0.223 11139
 11141 3 -1.39 8.62 -35.81 0.202 11140
 11142 3 -1.37 8.33 -35.7 0.151 11141
 11143 3 -1.38 8.1 -35.73 0.087 11142
 11144 3 -1.4 7.95 -35.75 0.058 11143
 11145 3 -1.35 7.87 -35.73 0.000125 11144
 11146 3 -1.34 8.6 -36.07 0.116 11141
 11147 3 -1.4 8.57 -36.25 0.144 11146
 11148 3 -1.44 8.49 -36.38 0.132 11147
 11149 3 -1.54 8.48 -36.52 0.153 11148
 11150 3 -1.66 8.48 -36.65 0.161 11149
 11151 3 -1.91 8.42 -36.71 0.169 11150
 11152 3 -2.06 8.34 -36.7 0.183 11151
 11153 3 -2.18 8.24 -36.64 0.185 11152
 11154 3 -2.27 8.16 -36.49 0.139 11153
 11155 3 -2.38 8.13 -36.33 0.143 11154
 11156 3 -2.43 8.03 -36.16 0.161 11155
 11157 3 -2.53 7.97 -36.09 0.174 11156
 11158 3 -2.59 7.87 -36.02 0.217 11157
 11159 3 -2.65 7.53 -36.27 0.102 11158
 11160 3 -2.72 7.37 -36.25 0.126 11159
 11161 3 -2.73 7.17 -36.23 0.163 11160
 11162 3 -2.71 7.02 -36.24 0.143 11161
 11163 3 -2.74 6.93 -36.19 0.116 11162
 11164 3 -2.65 6.82 -36.11 0.06 11163
 11165 3 -2.66 7.95 -35.82 0.179 11158
 11166 3 -2.71 7.95 -35.61 0.153 11165
 11167 3 -2.15 8.69 -35.54 0.06 11137
 11168 3 -2.36 8.56 -35.43 0.107 11167
 11169 3 -2.44 8.39 -35.46 0.131 11168
 11170 3 -2.42 8.33 -35.57 0.138 11169
 11171 3 -2.3 8.31 -35.69 0.11 11170
 11172 3 -8.22 22.34 -24.45 0.205 9299
 11173 3 -8.19 22.16 -24.35 0.168 11172
 11174 3 -8.2 21.88 -24.19 0.208 11173
 11175 3 -8.21 21.72 -24.09 0.217 11174
 11176 3 -8.18 21.53 -23.95 0.165 11175
 11177 3 -8.13 21.36 -23.87 0.163 11176
 11178 3 -8.04 21.18 -23.84 0.158 11177
 11179 3 -7.95 21.03 -23.8 0.164 11178
 11180 3 -7.86 20.85 -23.75 0.172 11179
 11181 3 -7.77 20.6 -23.62 0.211 11180
 11182 3 -7.73 20.43 -23.49 0.205 11181
 11183 3 -7.63 20.31 -23.41 0.22 11182
 11184 3 -7.53 20.14 -23.36 0.197 11183
 11185 3 -7.39 19.9 -23.42 0.126 11184
 11186 3 -7.32 19.78 -23.38 0.13 11185
 11187 3 -7.25 19.65 -23.34 0.116 11186
 11188 3 -7.19 19.55 -23.35 0.119 11187
 11189 3 -7.19 19.44 -23.29 0.126 11188
 11190 3 -7.2 19.35 -23.22 0.162 11189
 11191 3 -6.85 19.38 -23.25 0.047 11190
 11192 3 -7.14 19.14 -23.09 0.16 11190
 11193 3 -7.23 18.98 -23 0.117 11192
 11194 3 -7.22 18.87 -23.08 0.164 11193
 11195 3 -7.32 18.66 -22.94 0.175 11194
 11196 3 -7.45 18.47 -22.87 0.211 11195
 11197 3 -7.49 18.32 -22.84 0.28 11196
 11198 3 -7.49 18.18 -22.73 0.289 11197
 11199 3 -7.55 18.04 -22.64 0.353 11198
 11200 3 -7.53 17.89 -22.62 0.372 11199
 11201 3 -7.68 17.72 -22.57 0.303 11200
 11202 3 -7.79 17.59 -22.54 0.236 11201
 11203 3 -8.06 17.4 -22.53 0.179 11202
 11204 3 -8.2 17.25 -22.51 0.179 11203
 11205 3 -8.29 17.13 -22.53 0.139 11204
 11206 3 -8.4 16.95 -22.42 0.166 11205
 11207 3 -8.46 16.75 -22.31 0.191 11206
 11208 3 -8.44 16.6 -22.28 0.224 11207
 11209 3 -8.63 16.41 -22.19 0.255 11208
 11210 3 -8.87 16.27 -22.01 0.309 11209
 11211 3 -9.16 16.09 -21.8 0.242 11210
 11212 3 -9.43 15.92 -21.67 0.171 11211
 11213 3 -9.64 15.8 -21.64 0.11 11212
 11214 3 -9.8 15.7 -21.63 0.151 11213
 11215 3 -9.91 15.58 -21.55 0.146 11214
 11216 3 -10.04 15.43 -21.57 0.14 11215
 11217 3 -10.26 15.31 -21.58 0.123 11216
 11218 3 -10.43 15.18 -21.6 0.134 11217
 11219 3 -10.57 15.05 -21.58 0.136 11218
 11220 3 -10.67 15.02 -21.5 0.183 11219
 11221 3 -10.79 14.98 -21.5 0.184 11220
 11222 3 -11.05 14.86 -21.58 0.12 11221
 11223 3 -11.17 14.77 -21.55 0.152 11222
 11224 3 -11.39 14.64 -21.47 0.14 11223
 11225 3 -11.54 14.56 -21.49 0.132 11224
 11226 3 -11.7 14.45 -21.44 0.156 11225
 11227 3 -11.85 14.35 -21.37 0.168 11226
 11228 3 -11.96 14.3 -21.37 0.191 11227
 11229 3 -12.06 14.18 -21.34 0.188 11228
 11230 3 -12.17 14.04 -21.2 0.167 11229
 11231 3 -12.3 13.9 -21.1 0.165 11230
 11232 3 -12.45 13.78 -21.02 0.184 11231
 11233 3 -12.54 13.64 -20.96 0.204 11232
 11234 3 -12.67 13.45 -20.87 0.163 11233
 11235 3 -12.75 13.27 -20.75 0.141 11234
 11236 3 -12.78 13.16 -20.75 0.142 11235
 11237 3 -12.87 13.07 -20.69 0.158 11236
 11238 3 -12.97 12.91 -20.72 0.134 11237
 11239 3 -13.14 12.73 -20.68 0.17 11238
 11240 3 -13.37 12.58 -20.65 0.192 11239
 11241 3 -13.52 12.41 -20.6 0.184 11240
 11242 3 -13.66 12.28 -20.54 0.188 11241
 11243 3 -13.81 12.12 -20.51 0.138 11242
 11244 3 -13.92 11.97 -20.47 0.128 11243
 11245 3 -14.04 11.88 -20.5 0.135 11244
 11246 3 -14.17 11.77 -20.47 0.159 11245
 11247 3 -14.28 11.64 -20.42 0.205 11246
 11248 3 -14.39 11.51 -20.41 0.224 11247
 11249 3 -14.51 11.42 -20.38 0.187 11248
 11250 3 -14.59 11.3 -20.34 0.177 11249
 11251 3 -14.66 11.17 -20.26 0.142 11250
 11252 3 -14.82 11.12 -20.24 0.133 11251
 11253 3 -14.94 10.92 -20.18 0.151 11252
 11254 3 -15.03 10.85 -20.13 0.144 11253
 11255 3 -15.07 10.67 -20.13 0.131 11254
 11256 3 -15.12 10.55 -20.03 0.136 11255
 11257 3 -15.19 10.41 -19.87 0.157 11256
 11258 3 -15.24 10.31 -19.72 0.163 11257
 11259 3 -15.26 10.15 -19.62 0.139 11258
 11260 3 -15.22 10.03 -19.51 0.118 11259
 11261 3 -15.28 9.86 -19.39 0.137 11260
 11262 3 -15.3 9.74 -19.28 0.134 11261
 11263 3 -15.28 9.61 -19.14 0.12 11262
 11264 3 -15.31 9.47 -18.97 0.159 11263
 11265 3 -15.3 9.34 -18.82 0.165 11264
 11266 3 -15.38 9.26 -18.65 0.16 11265
 11267 3 -15.41 9.08 -18.5 0.152 11266
 11268 3 -15.41 8.89 -18.34 0.139 11267
 11269 3 -15.42 8.75 -18.33 0.159 11268
 11270 3 -15.48 8.58 -18.24 0.128 11269
 11271 3 -15.54 8.4 -18.21 0.14 11270
 11272 3 -15.47 8.31 -18.13 0.148 11271
 11273 3 -15.45 8.14 -18.13 0.15 11272
 11274 3 -15.36 7.99 -18.05 0.188 11273
 11275 3 -15.27 7.84 -18.03 0.208 11274
 11276 3 -15.27 7.72 -18.01 0.208 11275
 11277 3 -15.39 7.54 -18.03 0.161 11276
 11278 3 -15.42 7.41 -18.01 0.132 11277
 11279 3 -15.47 7.23 -17.97 0.129 11278
 11280 3 -15.48 7.07 -17.85 0.139 11279
 11281 3 -15.48 6.97 -17.71 0.141 11280
 11282 3 -15.48 6.84 -17.59 0.126 11281
 11283 3 -15.46 6.66 -17.44 0.184 11282
 11284 3 -15.41 6.44 -17.28 0.173 11283
 11285 3 -15.33 6.37 -17.16 0.205 11284
 11286 3 -15.32 6.24 -16.95 0.208 11285
 11287 3 -15.24 6.14 -16.79 0.175 11286
 11288 3 -15.17 5.98 -16.66 0.142 11287
 11289 3 -15.11 5.86 -16.57 0.132 11288
 11290 3 -15.03 5.72 -16.46 0.129 11289
 11291 3 -14.97 5.6 -16.37 0.144 11290
 11292 3 -14.85 5.52 -16.23 0.121 11291
 11293 3 -14.74 5.44 -16.14 0.129 11292
 11294 3 -14.54 5.31 -16.09 0.152 11293
 11295 3 -14.44 5.21 -15.97 0.128 11294
 11296 3 -14.37 5.16 -15.88 0.13 11295
 11297 3 -14.19 5.16 -15.77 0.148 11296
 11298 3 -14.03 5.21 -15.69 0.127 11297
 11299 3 -13.96 5.21 -15.56 0.12 11298
 11300 3 -13.79 5.32 -15.53 0.215 11299
 11301 3 -13.74 5.39 -15.45 0.247 11300
 11302 3 -13.83 5.45 -15.3 0.254 11301
 11303 3 -13.53 5.64 -15.38 0.189 11302
 11304 3 -13.34 5.7 -15.33 0.172 11303
 11305 3 -13.2 5.78 -15.29 0.157 11304
 11306 3 -13.04 5.88 -15.37 0.17 11305
 11307 3 -12.89 5.96 -15.44 0.161 11306
 11308 3 -12.7 6.06 -15.52 0.184 11307
 11309 3 -12.53 6.17 -15.55 0.185 11308
 11310 3 -12.4 6.33 -15.64 0.198 11309
 11311 3 -12.2 6.48 -15.79 0.131 11310
 11312 3 -12.08 6.63 -15.85 0.181 11311
 11313 3 -11.96 6.78 -15.97 0.183 11312
 11314 3 -11.77 6.97 -15.98 0.189 11313
 11315 3 -11.62 7.16 -16.05 0.139 11314
 11316 3 -11.49 7.28 -16.1 0.156 11315
 11317 3 -11.42 7.41 -16.22 0.179 11316
 11318 3 -11.38 7.58 -16.36 0.129 11317
 11319 3 -11.4 7.77 -16.29 0.134 11318
 11320 3 -14.15 5.33 -15.22 0.25 11302
 11321 3 -14.11 5.13 -15.18 0.152 11320
 11322 3 -14.05 4.9 -15 0.29 11321
 11323 3 -13.92 4.91 -14.97 0.371 11322
 11324 3 -13.46 5.15 -15.15 0.157 11323
 11325 3 -13.31 5.28 -15.11 0.191 11324
 11326 3 -13.21 5.36 -15.09 0.265 11325
 11327 3 -13.13 5.43 -15.03 0.312 11326
 11328 3 -14.23 4.65 -14.79 0.291 11323
 11329 3 -14.35 4.48 -14.67 0.229 11328
 11330 3 -14.42 4.38 -14.57 0.23 11329
 11331 3 -14.57 4.07 -14.54 0.124 11330
 11332 3 -14.65 3.94 -14.39 0.145 11331
 11333 3 -14.7 3.83 -14.32 0.16 11332
 11334 3 -14.79 3.72 -14.28 0.149 11333
 11335 3 -14.93 3.53 -14.21 0.161 11334
 11336 3 -15.01 3.38 -14.15 0.164 11335
 11337 3 -15.13 3.25 -14.09 0.159 11336
 11338 3 -15.25 3.12 -13.99 0.19 11337
 11339 3 -15.32 3.02 -13.83 0.188 11338
 11340 3 -15.39 2.85 -13.77 0.196 11339
 11341 3 -15.46 2.73 -13.71 0.199 11340
 11342 3 -15.64 2.55 -13.65 0.179 11341
 11343 3 -15.76 2.4 -13.58 0.164 11342
 11344 3 -15.87 2.26 -13.45 0.204 11343
 11345 3 -16.06 2.07 -13.32 0.169 11344
 11346 3 -16.23 1.91 -13.24 0.208 11345
 11347 3 -16.48 1.65 -13.13 0.173 11346
 11348 3 -16.67 1.53 -13.05 0.164 11347
 11349 3 -16.79 1.45 -12.97 0.135 11348
 11350 3 -16.95 1.29 -12.98 0.143 11349
 11351 3 -17.09 1.16 -12.97 0.125 11350
 11352 3 -17.26 1.07 -12.96 0.151 11351
 11353 3 -17.37 0.96 -12.99 0.155 11352
 11354 3 -17.5 0.83 -13.04 0.125 11353
 11355 3 -17.68 0.71 -13.06 0.118 11354
 11356 3 -17.9 0.61 -13.06 0.165 11355
 11357 3 -18.1 0.51 -13.01 0.189 11356
 11358 3 -18.3 0.4 -12.92 0.166 11357
 11359 3 -18.4 0.34 -12.84 0.171 11358
 11360 3 -18.62 0.27 -12.66 0.167 11359
 11361 3 -18.75 0.16 -12.49 0.163 11360
 11362 3 -18.83 0.09 -12.34 0.181 11361
 11363 3 -18.92 0.06 -12.22 0.154 11362
 11364 3 -18.94 0 -12.03 0.166 11363
 11365 3 -19.08 -0.06 -11.9 0.155 11364
 11366 3 -19.23 -0.17 -11.71 0.196 11365
 11367 3 -19.28 -0.3 -11.52 0.191 11366
 11368 3 -19.3 -0.37 -11.35 0.187 11367
 11369 3 -19.43 -0.42 -11.19 0.144 11368
 11370 3 -19.54 -0.52 -11.02 0.145 11369
 11371 3 -19.63 -0.54 -10.91 0.164 11370
 11372 3 -19.73 -0.66 -10.79 0.138 11371
 11373 3 -19.81 -0.68 -10.67 0.148 11372
 11374 3 -19.89 -0.79 -10.6 0.124 11373
 11375 3 -19.91 -0.72 -10.42 0.127 11374
 11376 3 -19.99 -0.84 -10.34 0.218 11375
 11377 3 -20.08 -0.95 -10.24 0.213 11376
 11378 3 -20.19 -0.95 -10.21 0.249 11377
 11379 3 -20.23 -0.78 -10.39 0.38 11378
 11380 3 -20.19 -0.58 -10.76 0.132 11379
 11381 3 -20.12 -0.53 -10.84 0.145 11380
 11382 3 -20.05 -0.52 -11.06 0.164 11381
 11383 3 -20 -0.49 -11.19 0.162 11382
 11384 3 -19.91 -0.39 -11.31 0.152 11383
 11385 3 -19.83 -0.3 -11.44 0.168 11384
 11386 3 -19.79 -0.27 -11.58 0.138 11385
 11387 3 -19.69 -0.19 -11.77 0.155 11386
 11388 3 -19.51 -0.08 -11.94 0.136 11387
 11389 3 -19.42 0.03 -12.04 0.156 11388
 11390 3 -19.29 0.14 -12.22 0.195 11389
 11391 3 -19.24 0.21 -12.45 0.2 11390
 11392 3 -19.18 0.3 -12.64 0.207 11391
 11393 3 -19.03 0.42 -12.71 0.186 11392
 11394 3 -18.95 0.47 -12.8 0.156 11393
 11395 3 -18.82 0.53 -12.88 0.126 11394
 11396 3 -18.62 0.58 -13 0.147 11395
 11397 3 -18.49 0.66 -13.12 0.151 11396
 11398 3 -18.4 0.73 -13.26 0.126 11397
 11399 3 -18.2 0.79 -13.38 0.133 11398
 11400 3 -18.04 0.87 -13.44 0.164 11399
 11401 3 -17.68 0.94 -13.43 0.244 11400
 11402 3 -17.63 1.06 -13.55 0.194 11401
 11403 3 -17.52 1.22 -13.71 0.223 11402
 11404 3 -17.32 0.73 -13.15 0.182 11401
 11405 3 -17.17 0.65 -12.98 0.183 11404
 11406 3 -16.99 0.62 -12.88 0.171 11405
 11407 3 -16.85 0.66 -12.72 0.159 11406
 11408 3 -16.71 0.69 -12.6 0.127 11407
 11409 3 -16.57 0.72 -12.47 0.114 11408
 11410 3 -16.47 0.73 -12.39 0.118 11409
 11411 3 -16.35 0.73 -12.25 0.138 11410
 11412 3 -16.22 0.72 -12.11 0.169 11411
 11413 3 -16.14 0.72 -11.96 0.208 11412
 11414 3 -16.02 0.74 -11.9 0.22 11413
 11415 3 -15.92 0.79 -11.77 0.184 11414
 11416 3 -15.78 0.74 -11.63 0.203 11415
 11417 3 -15.67 0.59 -11.63 0.289 11416
 11418 3 -16.13 0.42 -12.03 0.302 11417
 11419 3 -16.56 0.38 -12.18 0.186 11418
 11420 3 -16.76 0.35 -12.18 0.192 11419
 11421 3 -15.55 0.55 -11.47 0.308 11417
 11422 3 -15.44 0.5 -11.41 0.325 11421
 11423 3 -15.1 0.71 -11.56 0.189 11422
 11424 3 -14.99 0.87 -11.56 0.241 11423
 11425 3 -14.87 0.95 -11.58 0.298 11424
 11426 3 -14.78 1.05 -11.62 0.352 11425
 11427 3 -14.61 1.15 -11.65 0.381 11426
 11428 3 -14.48 1.22 -11.63 0.405 11427
 11429 3 -14.41 1.4 -11.74 0.417 11428
 11430 3 -14.41 1.54 -11.84 0.405 11429
 11431 3 -14.28 1.54 -11.78 0.218 11430
 11432 3 -14.24 1.47 -11.59 0.075 11431
 11433 3 -14.9 1.7 -12.31 0.157 11430
 11434 3 -15.06 1.67 -12.43 0.169 11433
 11435 3 -15.2 1.66 -12.6 0.165 11434
 11436 3 -15.42 1.61 -12.74 0.186 11435
 11437 3 -15.6 1.57 -12.86 0.146 11436
 11438 3 -15.75 1.52 -12.93 0.181 11437
 11439 3 -15.91 1.51 -13.01 0.179 11438
 11440 3 -16.09 1.46 -13.12 0.156 11439
 11441 3 -16.18 1.41 -13.24 0.161 11440
 11442 3 -16.29 1.37 -13.33 0.152 11441
 11443 3 -16.43 1.31 -13.39 0.146 11442
 11444 3 -16.54 1.23 -13.45 0.159 11443
 11445 3 -16.71 1.14 -13.52 0.186 11444
 11446 3 -16.92 1.09 -13.66 0.171 11445
 11447 3 -17.12 1.09 -13.84 0.146 11446
 11448 3 -17.25 1.03 -13.95 0.162 11447
 11449 3 -17.39 0.97 -13.96 0.149 11448
 11450 3 -17.5 0.86 -14.04 0.162 11449
 11451 3 -17.64 0.81 -14.08 0.149 11450
 11452 3 -17.78 0.71 -14.15 0.161 11451
 11453 3 -17.85 0.59 -14.22 0.15 11452
 11454 3 -17.98 0.52 -14.25 0.165 11453
 11455 3 -18.12 0.37 -14.24 0.179 11454
 11456 3 -18.23 0.23 -14.25 0.174 11455
 11457 3 -18.32 0.13 -14.26 0.185 11456
 11458 3 -18.46 0.03 -14.26 0.191 11457
 11459 3 -18.73 0 -14.23 0.157 11458
 11460 3 -18.91 0.02 -14.2 0.111 11459
 11461 3 -19.07 0.01 -14.19 0.138 11460
 11462 3 -19.31 0.19 -14.09 0.157 11461
 11463 3 -19.36 0.4 -14.09 0.226 11462
 11464 3 -19.38 0.56 -14.11 0.3 11463
 11465 3 -19.42 0.69 -14.15 0.354 11464
 11466 3 -19.32 0.8 -14.27 0.405 11465
 11467 3 -19.26 0.95 -14.45 0.433 11466
 11468 3 -19.29 1.07 -14.57 0.406 11467
 11469 3 -19.23 1.1 -14.81 0.357 11468
 11470 3 -19.19 1.14 -15.02 0.298 11469
 11471 3 -19.24 1.13 -15.22 0.245 11470
 11472 3 -19.37 1.07 -15.36 0.231 11471
 11473 3 -19.46 1.04 -15.48 0.262 11472
 11474 3 -19.59 0.98 -15.55 0.295 11473
 11475 3 -19.74 0.84 -15.55 0.331 11474
 11476 3 -19.9 0.61 -15.48 0.299 11475
 11477 3 -19.88 0.35 -15.39 0.262 11476
 11478 3 -19.89 0.1 -15.34 0.289 11477
 11479 3 -19.86 -0.01 -15.36 0.32 11478
 11480 3 -20.45 -0.12 -15.48 0.12 11479
 11481 3 -20.56 -0.11 -15.59 0.111 11480
 11482 3 -20.69 -0.12 -15.69 0.144 11481
 11483 3 -20.8 -0.12 -15.82 0.118 11482
 11484 3 -20.9 -0.11 -16.02 0.105 11483
 11485 3 -21.06 -0.14 -16.06 0.136 11484
 11486 3 -21.24 -0.19 -16.08 0.205 11485
 11487 3 -21.37 -0.24 -16.08 0.178 11486
 11488 3 -21.51 -0.24 -16.14 0.181 11487
 11489 3 -21.71 -0.37 -15.86 0.121 11488
 11490 3 -21.8 -0.46 -15.7 0.107 11489
 11491 3 -21.87 -0.52 -15.56 0.139 11490
 11492 3 -21.88 -0.58 -15.46 0.129 11491
 11493 3 -21.98 -0.68 -15.35 0.191 11492
 11494 3 -22.01 -0.81 -15.25 0.25 11493
 11495 3 -22.07 -0.98 -15.11 0.336 11494
 11496 3 -22.25 -1.05 -15.08 0.348 11495
 11497 3 -22.32 -1.12 -15.01 0.335 11496
 11498 3 -22.41 -1.06 -14.92 0.299 11497
 11499 3 -22.34 -1.01 -14.78 0.165 11498
 11500 3 -22.67 -1.3 -15.43 0.158 11498
 11501 3 -22.74 -1.36 -15.63 0.179 11500
 11502 3 -22.87 -1.44 -15.86 0.151 11501
 11503 3 -22.92 -1.51 -16.04 0.176 11502
 11504 3 -22.94 -1.59 -16.2 0.151 11503
 11505 3 -22.98 -1.66 -16.35 0.122 11504
 11506 3 -23.13 -1.77 -16.42 0.118 11505
 11507 3 -23.17 -1.86 -16.55 0.137 11506
 11508 3 -23.27 -1.93 -16.66 0.158 11507
 11509 3 -23.35 -1.96 -16.81 0.185 11508
 11510 3 -23.54 -2.04 -16.9 0.138 11509
 11511 3 -23.63 -2.03 -16.97 0.144 11510
 11512 3 -23.81 -2.06 -17.15 0.152 11511
 11513 3 -23.93 -2.13 -17.29 0.171 11512
 11514 3 -24.09 -2.18 -17.47 0.176 11513
 11515 3 -24.21 -2.2 -17.63 0.182 11514
 11516 3 -24.3 -2.32 -17.74 0.164 11515
 11517 3 -24.36 -2.46 -17.79 0.144 11516
 11518 3 -24.43 -2.63 -17.88 0.116 11517
 11519 3 -24.5 -2.75 -17.85 0.132 11518
 11520 3 -24.55 -2.86 -17.81 0.176 11519
 11521 3 -24.77 -2.94 -17.8 0.185 11520
 11522 3 -24.95 -2.97 -17.74 0.148 11521
 11523 3 -25.07 -3.02 -17.68 0.164 11522
 11524 3 -25.21 -3.16 -17.63 0.158 11523
 11525 3 -25.32 -3.27 -17.62 0.157 11524
 11526 3 -25.39 -3.44 -17.51 0.123 11525
 11527 3 -25.47 -3.62 -17.44 0.125 11526
 11528 3 -25.55 -3.74 -17.36 0.116 11527
 11529 3 -25.66 -3.86 -17.36 0.154 11528
 11530 3 -25.85 -3.91 -17.32 0.172 11529
 11531 3 -26.03 -3.98 -17.35 0.147 11530
 11532 3 -26.12 -4.05 -17.44 0.128 11531
 11533 3 -26.25 -4.08 -17.52 0.1 11532
 11534 3 -26.33 -4.09 -17.6 0.099 11533
 11535 3 -26.5 -4.1 -17.68 0.113 11534
 11536 3 -26.65 -4.15 -17.8 0.13 11535
 11537 3 -26.79 -4.19 -17.89 0.104 11536
 11538 3 -26.98 -4.15 -17.98 0.107 11537
 11539 3 -27.1 -4.16 -18 0.143 11538
 11540 3 -27.25 -4.12 -18.03 0.158 11539
 11541 3 -27.39 -4.11 -18.07 0.162 11540
 11542 3 -27.54 -4.06 -18.06 0.163 11541
 11543 3 -27.67 -4.05 -18.05 0.198 11542
 11544 3 -27.86 -4.01 -17.76 0.147 11543
 11545 3 -27.97 -3.98 -17.62 0.171 11544
 11546 3 -28.1 -4 -17.54 0.165 11545
 11547 3 -28.19 -4.02 -17.44 0.155 11546
 11548 3 -28.28 -4.14 -17.3 0.159 11547
 11549 3 -28.34 -4.28 -17.19 0.199 11548
 11550 3 -28.33 -4.43 -16.98 0.143 11549
 11551 3 -28.4 -4.51 -16.91 0.113 11550
 11552 3 -28.5 -4.55 -16.73 0.159 11551
 11553 3 -28.58 -4.56 -16.58 0.138 11552
 11554 3 -28.67 -4.54 -16.42 0.198 11553
 11555 3 -28.77 -4.51 -16.27 0.17 11554
 11556 3 -28.94 -4.51 -16.2 0.129 11555
 11557 3 -29.12 -4.58 -16.15 0.168 11556
 11558 3 -29.23 -4.69 -16.04 0.199 11557
 11559 3 -29.37 -4.79 -15.95 0.235 11558
 11560 3 -29.51 -4.87 -15.88 0.233 11559
 11561 3 -29.6 -4.91 -15.69 0.146 11560
 11562 3 -29.7 -4.97 -15.5 0.107 11561
 11563 3 -29.65 -5.06 -15.37 0.158 11562
 11564 3 -29.58 -5.11 -15.26 0.193 11563
 11565 3 -29.81 -5.12 -15.1 0.157 11564
 11566 3 -29.93 -5.11 -14.98 0.13 11565
 11567 3 -30.08 -5.2 -14.82 0.185 11566
 11568 3 -30.12 -5.2 -14.71 0.239 11567
 11569 3 -30.18 -5.18 -14.57 0.278 11568
 11570 3 -30.22 -5.26 -14.4 0.299 11569
 11571 3 -30.34 -5.37 -14.31 0.314 11570
 11572 3 -30.41 -5.47 -14.19 0.317 11571
 11573 3 -30.52 -5.53 -14.03 0.354 11572
 11574 3 -30.51 -5.67 -13.74 0.345 11573
 11575 3 -30.58 -5.78 -13.58 0.339 11574
 11576 3 -30.64 -5.84 -13.41 0.254 11575
 11577 3 -30.74 -5.81 -13.36 0.258 11576
 11578 3 -30.77 -6.18 -13.3 0.133 11577
 11579 3 -30.78 -6.3 -13.17 0.111 11578
 11580 3 -30.82 -6.41 -13.02 0.129 11579
 11581 3 -30.83 -6.44 -12.84 0.103 11580
 11582 3 -30.79 -6.52 -12.71 0.101 11581
 11583 3 -30.77 -6.6 -12.54 0.152 11582
 11584 3 -30.69 -6.69 -12.4 0.141 11583
 11585 3 -30.56 -6.89 -12.23 0.113 11584
 11586 3 -30.52 -6.97 -12.16 0.154 11585
 11587 3 -30.42 -7.11 -12.05 0.203 11586
 11588 3 -30.28 -7.31 -11.96 0.167 11587
 11589 3 -30.18 -7.43 -11.91 0.18 11588
 11590 3 -30.1 -7.53 -11.93 0.233 11589
 11591 3 -30.15 -7.45 -11.45 0.097 11590
 11592 3 -30.34 -7.41 -11.3 0.127 11591
 11593 3 -30.46 -7.41 -11.15 0.14 11592
 11594 3 -30.41 -7.42 -10.96 0.141 11593
 11595 3 -30.43 -7.45 -10.79 0.179 11594
 11596 3 -30.46 -7.47 -10.65 0.249 11595
 11597 3 -30.47 -7.49 -10.53 0.28 11596
 11598 3 -30.6 -7.51 -10.45 0.305 11597
 11599 3 -30.71 -7.52 -10.3 0.326 11598
 11600 3 -30.75 -7.54 -10.08 0.397 11599
 11601 3 -30.77 -7.6 -9.92 0.454 11600
 11602 3 -30.38 -7.99 -9.62 0.114 11601
 11603 3 -30.36 -8 -9.4 0.118 11602
 11604 3 -30.34 -8.05 -9.26 0.09 11603
 11605 3 -30.44 -8 -9.18 0.000125 11604
 11606 3 -30.88 -7.52 -9.77 0.394 11601
 11607 3 -30.95 -7.55 -9.66 0.346 11606
 11608 3 -31.06 -7.5 -9.42 0.294 11607
 11609 3 -31.18 -7.53 -9.29 0.217 11608
 11610 3 -31.24 -7.56 -9.12 0.169 11609
 11611 3 -29.99 -7.79 -12.13 0.39 11590
 11612 3 -30.03 -7.89 -12.08 0.555 11611
 11613 3 -29.92 -8.01 -12.15 0.812 11612
 11614 3 -29.87 -8.15 -12.05 0.865 11613
 11615 3 -30.23 -8.44 -11.93 0.804 11614
 11616 3 -30.18 -8.56 -11.75 0.707 11615
 11617 3 -30.06 -8.7 -11.63 0.598 11616
 11618 3 -29.59 -8.84 -10.91 0.143 11617
 11619 3 -29.58 -8.9 -10.8 0.196 11618
 11620 3 -29.57 -8.92 -10.68 0.23 11619
 11621 3 -29.51 -8.99 -10.59 0.254 11620
 11622 3 -29.49 -9.08 -10.48 0.258 11621
 11623 3 -29.33 -9.15 -10.4 0.213 11622
 11624 3 -29.18 -9.22 -10.39 0.073 11623
 11625 3 -30.19 -8.76 -11.77 0.34 11617
 11626 3 -30.32 -8.84 -11.97 0.174 11625
 11627 3 -30.26 -8.79 -11.83 0.34 11625
 11628 3 -29.76 -8.78 -11.11 0.05 11627
 11629 3 -29.16 -7.81 -12.62 0.301 11614
 11630 3 -28.97 -7.74 -12.73 0.171 11629
 11631 3 -28.8 -7.76 -12.74 0.214 11630
 11632 3 -28.67 -7.78 -12.72 0.244 11631
 11633 3 -28.58 -7.72 -13.1 0.079 11632
 11634 3 -28.53 -7.71 -13.23 0.057 11633
 11635 3 -28.48 -7.63 -13.38 0.079 11634
 11636 3 -28.27 -7.64 -13.45 0.141 11635
 11637 3 -28.15 -7.62 -13.59 0.136 11636
 11638 3 -28.08 -7.57 -13.77 0.155 11637
 11639 3 -27.92 -7.49 -13.91 0.116 11638
 11640 3 -27.92 -7.44 -14.1 0.076 11639
 11641 3 -27.91 -7.44 -14.27 0.094 11640
 11642 3 -27.88 -7.41 -14.36 0.075 11641
 11643 3 -28.57 -7.7 -12.39 0.125 11632
 11644 3 -28.52 -7.68 -12.26 0.115 11643
 11645 3 -28.46 -7.6 -12.14 0.12 11644
 11646 3 -28.35 -7.61 -12.03 0.13 11645
 11647 3 -28.33 -7.6 -11.9 0.000125 11646
 11648 3 -30.83 -5.56 -13.06 0.144 11577
 11649 3 -30.88 -5.61 -12.88 0.078 11648
 11650 3 -30.94 -5.64 -12.7 0.083 11649
 11651 3 -30.86 -5.61 -12.54 0.043 11650
 11652 3 -30.78 -5.57 -12.62 0.000125 11651
 11653 3 -29.63 -5.03 -16.18 0.028 11560
 11654 3 -29.76 -5.18 -16.27 0.154 11653
 11655 3 -29.85 -5.25 -16.41 0.142 11654
 11656 3 -29.97 -5.29 -16.62 0.097 11655
 11657 3 -30.05 -5.38 -16.76 0.162 11656
 11658 3 -30.04 -5.45 -16.9 0.214 11657
 11659 3 -30.04 -5.54 -17.02 0.243 11658
 11660 3 -30.14 -5.9 -16.85 0.177 11659
 11661 3 -30.23 -6.06 -16.89 0.166 11660
 11662 3 -30.26 -6.22 -16.9 0.157 11661
 11663 3 -30.38 -6.43 -16.88 0.13 11662
 11664 3 -30.43 -6.59 -16.91 0.139 11663
 11665 3 -30.5 -6.72 -16.93 0.146 11664
 11666 3 -30.45 -6.83 -16.92 0.171 11665
 11667 3 -30.34 -6.91 -16.86 0.084 11666
 11668 3 -30.33 -7.03 -16.78 0.118 11667
 11669 3 -30.28 -7.11 -16.71 0.148 11668
 11670 3 -30.32 -7.28 -16.78 0.155 11669
 11671 3 -30.34 -7.4 -16.72 0.217 11670
 11672 3 -30.31 -7.5 -16.63 0.344 11671
 11673 3 -30.26 -7.64 -16.56 0.412 11672
 11674 3 -30.18 -7.84 -16.55 0.445 11673
 11675 3 -30.12 -8.01 -16.51 0.511 11674
 11676 3 -30.14 -8.15 -16.42 0.544 11675
 11677 3 -30.17 -8.37 -16.43 0.564 11676
 11678 3 -30.17 -8.54 -16.42 0.605 11677
 11679 3 -30.18 -8.71 -16.42 0.606 11678
 11680 3 -30.01 -8.84 -16.27 0.655 11679
 11681 3 -29.93 -8.85 -16.06 0.703 11680
 11682 3 -29.89 -8.91 -15.92 0.711 11681
 11683 3 -30.67 -9.16 -16.11 0.078 11682
 11684 3 -30.8 -9.21 -16.13 0.076 11683
 11685 3 -30.91 -9.28 -16.2 0.124 11684
 11686 3 -31.06 -9.4 -16.28 0.107 11685
 11687 3 -31.2 -9.45 -16.36 0.106 11686
 11688 3 -31.39 -9.45 -16.42 0.118 11687
 11689 3 -31.52 -9.39 -16.43 0.112 11688
 11690 3 -31.62 -9.42 -16.38 0.105 11689
 11691 3 -31.57 -9.43 -16.29 0.000125 11690
 11692 3 -29.69 -8.95 -15.65 0.666 11682
 11693 3 -29.64 -9.09 -15.61 0.738 11692
 11694 3 -29.5 -9.09 -15.48 0.758 11693
 11695 3 -29.33 -9.11 -15.41 0.724 11694
 11696 3 -29.24 -9.21 -15.44 0.12 11695
 11697 3 -28.98 -9.32 -15.56 0.38 11695
 11698 3 -28.46 -9.72 -15.67 0.366 11697
 11699 3 -28.48 -10.03 -15.59 0.276 11698
 11700 3 -28.43 -10.23 -15.57 0.244 11699
 11701 3 -28.38 -10.42 -15.55 0.23 11700
 11702 3 -28.4 -10.63 -15.45 0.172 11701
 11703 3 -28.44 -10.81 -15.41 0.22 11702
 11704 3 -28.39 -10.92 -15.39 0.216 11703
 11705 3 -28.24 -10.97 -15.18 0.113 11704
 11706 3 -28.21 -11.18 -15.23 0.132 11705
 11707 3 -28.23 -11.34 -15.18 0.192 11706
 11708 3 -28.12 -11.47 -15.16 0.243 11707
 11709 3 -28.01 -11.56 -15.14 0.248 11708
 11710 3 -27.8 -11.66 -15.15 0.243 11709
 11711 3 -27.66 -11.73 -15.15 0.202 11710
 11712 3 -27.63 -11.87 -15.34 0.212 11711
 11713 3 -27.55 -11.96 -15.31 0.208 11712
 11714 3 -27.49 -12.19 -15.37 0.169 11713
 11715 3 -27.42 -12.34 -15.44 0.122 11714
 11716 3 -27.3 -12.44 -15.48 0.117 11715
 11717 3 -27.22 -12.56 -15.53 0.141 11716
 11718 3 -27.08 -12.62 -15.51 0.151 11717
 11719 3 -27 -12.71 -15.54 0.139 11718
 11720 3 -26.95 -12.87 -15.57 0.113 11719
 11721 3 -26.87 -13 -15.55 0.121 11720
 11722 3 -26.7 -13.17 -15.5 0.105 11721
 11723 3 -26.61 -13.22 -15.41 0.133 11722
 11724 3 -26.5 -13.28 -15.3 0.159 11723
 11725 3 -26.4 -13.36 -15.18 0.143 11724
 11726 3 -26.21 -13.36 -15.06 0.093 11725
 11727 3 -26.16 -13.41 -14.96 0.119 11726
 11728 3 -26.07 -13.39 -14.85 0.135 11727
 11729 3 -26.09 -13.38 -14.71 0.226 11728
 11730 3 -26.07 -13.39 -14.58 0.351 11729
 11731 3 -26.28 -13.86 -14.64 0.104 11730
 11732 3 -26.37 -14.02 -14.58 0.097 11731
 11733 3 -26.42 -14.22 -14.63 0.129 11732
 11734 3 -26.5 -14.37 -14.73 0.072 11733
 11735 3 -26 -13.2 -14.45 0.379 11730
 11736 3 -25.99 -13.08 -14.31 0.45 11735
 11737 3 -26 -13 -14.22 0.557 11736
 11738 3 -26.05 -12.92 -14.13 0.677 11737
 11739 3 -25.98 -12.78 -14.05 0.767 11738
 11740 3 -26.05 -12.72 -13.92 0.813 11739
 11741 3 -26.07 -12.36 -13.92 0.77 11740
 11742 3 -25.9 -12.29 -13.71 0.677 11741
 11743 3 -25.93 -11.91 -13.8 0.554 11742
 11744 3 -26.05 -11.56 -14 0.382 11743
 11745 3 -26.07 -11.7 -13.71 0.153 11744
 11746 3 -26.09 -11.59 -13.66 0.182 11745
 11747 3 -25.97 -11.39 -13.63 0.161 11746
 11748 3 -25.9 -11.2 -13.62 0.168 11747
 11749 3 -25.87 -11.07 -13.56 0.205 11748
 11750 3 -25.84 -10.92 -13.47 0.241 11749
 11751 3 -25.73 -10.83 -13.39 0.247 11750
 11752 3 -25.55 -10.83 -13.25 0.177 11751
 11753 3 -25.38 -10.75 -13.16 0.169 11752
 11754 3 -25.31 -10.5 -13.2 0.106 11753
 11755 3 -25.29 -10.42 -13.11 0.132 11754
 11756 3 -25.28 -10.31 -13.07 0.139 11755
 11757 3 -25.08 -10.21 -13.01 0.091 11756
 11758 3 -25 -10.07 -13 0.113 11757
 11759 3 -24.93 -9.93 -13.1 0.097 11758
 11760 3 -24.73 -9.91 -12.98 0.07 11759
 11761 3 -24.62 -9.86 -12.92 0.102 11760
 11762 3 -24.52 -9.89 -12.96 0.107 11761
 11763 3 -24.43 -10 -13.04 0.092 11762
 11764 3 -24.28 -10.02 -13.07 0.076 11763
 11765 3 -24.13 -10.05 -13.09 0.102 11764
 11766 3 -26.74 -12.33 -14.14 0.142 11741
 11767 3 -28.81 -9.41 -15.65 0.38 11697
 11768 3 -29.95 -8.94 -14.94 0.183 11767
 11769 3 -29.91 -8.86 -14.82 0.000125 11768
 11770 3 -30.34 -9.25 -15.42 0.08 11694
 11771 3 -30.37 -9.4 -15.51 0.09 11770
 11772 3 -29.95 -5.35 -17.29 0.194 11659
 11773 3 -29.99 -5.34 -17.41 0.285 11772
 11774 3 -29.96 -5.54 -17.61 0.167 11773
 11775 3 -29.86 -5.62 -17.75 0.156 11774
 11776 3 -29.69 -5.71 -17.95 0.135 11775
 11777 3 -29.65 -5.76 -18.09 0.171 11776
 11778 3 -29.59 -5.72 -18.23 0.148 11777
 11779 3 -29.61 -5.71 -18.37 0.299 11778
 11780 3 -29.76 -5.41 -18.38 0.266 11779
 11781 3 -29.86 -5.29 -18.51 0.26 11780
 11782 3 -29.91 -5.24 -18.68 0.289 11781
 11783 3 -30.14 -5.2 -18.96 0.167 11782
 11784 3 -30.21 -5.04 -19.02 0.133 11783
 11785 3 -30.37 -5.02 -18.96 0.152 11784
 11786 3 -30.52 -5 -19.01 0.192 11785
 11787 3 -30.69 -4.98 -19.09 0.21 11786
 11788 3 -30.82 -4.95 -19.1 0.162 11787
 11789 3 -31.04 -4.97 -19.03 0.145 11788
 11790 3 -31.12 -4.89 -19.02 0.189 11789
 11791 3 -31.24 -4.8 -19.01 0.211 11790
 11792 3 -31.32 -4.78 -18.62 0.138 11791
 11793 3 -31.44 -4.75 -18.55 0.161 11792
 11794 3 -31.63 -4.73 -18.51 0.383 11793
 11795 3 -31.74 -4.73 -18.42 0.5 11794
 11796 3 -31.91 -4.78 -18.45 0.526 11795
 11797 3 -31.95 -4.67 -18.29 0.594 11796
 11798 3 -32 -4.71 -18.22 0.618 11797
 11799 3 -32.24 -4.64 -18.2 0.412 11798
 11800 3 -32.41 -4.61 -18.21 0.314 11799
 11801 3 -32.48 -4.46 -18.14 0.28 11800
 11802 3 -32.47 -4.3 -18.17 0.217 11801
 11803 3 -32.34 -3.97 -18.34 0.142 11802
 11804 3 -32.45 -3.87 -18.37 0.167 11803
 11805 3 -32.59 -3.79 -18.48 0.19 11804
 11806 3 -32.72 -3.76 -18.58 0.195 11805
 11807 3 -32.83 -3.75 -18.6 0.158 11806
 11808 3 -31.38 -4.71 -17.52 0.079 11798
 11809 3 -31.35 -4.78 -17.37 0.05 11808
 11810 3 -30.32 -4.9 -19.24 0.086 11784
 11811 3 -30.4 -4.82 -19.4 0.083 11810
 11812 3 -30.5 -4.72 -19.47 0.115 11811
 11813 3 -30.68 -4.74 -19.53 0.132 11812
 11814 3 -30.87 -4.78 -19.57 0.122 11813
 11815 3 -31.06 -4.8 -19.64 0.071 11814
 11816 3 -31.16 -4.71 -19.69 0.067 11815
 11817 3 -29.49 -6.09 -18.51 0.131 11779
 11818 3 -29.38 -6.12 -18.68 0.124 11817
 11819 3 -29.34 -6.23 -18.77 0.164 11818
 11820 3 -29.23 -6.32 -18.86 0.177 11819
 11821 3 -29.05 -6.42 -18.95 0.156 11820
 11822 3 -28.86 -6.55 -19.08 0.157 11821
 11823 3 -28.69 -6.66 -19.14 0.196 11822
 11824 3 -28.55 -6.72 -19.18 0.244 11823
 11825 3 -28.74 -7.06 -19.28 0.143 11824
 11826 3 -28.73 -7.25 -19.41 0.112 11825
 11827 3 -28.3 -6.58 -19.2 0.171 11824
 11828 3 -28.23 -6.61 -19.26 0.256 11827
 11829 3 -28.16 -6.57 -19.45 0.34 11828
 11830 3 -28.11 -6.67 -19.57 0.384 11829
 11831 3 -28.06 -6.83 -19.63 0.415 11830
 11832 3 -27.99 -6.98 -19.75 0.368 11831
 11833 3 -27.97 -7.16 -19.87 0.369 11832
 11834 3 -27.92 -7.29 -19.95 0.408 11833
 11835 3 -27.59 -6.79 -19.96 0.21 11834
 11836 3 -27.5 -6.68 -20.01 0.286 11835
 11837 3 -27.35 -6.61 -19.93 0.24 11836
 11838 3 -27.19 -6.46 -19.83 0.283 11837
 11839 3 -27.1 -6.36 -19.8 0.364 11838
 11840 3 -27.04 -6.29 -19.77 0.452 11839
 11841 3 -26.92 -6.23 -19.77 0.533 11840
 11842 3 -26.71 -6.31 -19.73 0.545 11841
 11843 3 -26.5 -6.34 -19.69 0.548 11842
 11844 3 -26.43 -6.19 -19.54 0.611 11843
 11845 3 -26.35 -6.17 -19.45 0.661 11844
 11846 3 -26.16 -6.23 -19.58 0.709 11845
 11847 3 -26.12 -5.64 -19.17 0.389 11846
 11848 3 -26.06 -5.46 -19.11 0.283 11847
 11849 3 -26.1 -4.88 -19.1 0.132 11848
 11850 3 -26.03 -4.68 -19.01 0.114 11849
 11851 3 -25.97 -4.49 -18.96 0.107 11850
 11852 3 -25.86 -4.35 -18.88 0.148 11851
 11853 3 -25.81 -4.16 -18.88 0.145 11852
 11854 3 -25.7 -4.09 -18.83 0.137 11853
 11855 3 -25.56 -4.09 -18.83 0.101 11854
 11856 3 -25.44 -4.2 -18.77 0.09 11855
 11857 3 -25.43 -4.17 -18.65 0.056 11856
 11858 3 -26 -6.87 -20.11 0.465 11846
 11859 3 -25.82 -6.88 -20.14 0.448 11858
 11860 3 -25.83 -7.41 -20.32 0.279 11859
 11861 3 -25.82 -7.54 -20.4 0.353 11860
 11862 3 -25.77 -7.66 -20.5 0.52 11861
 11863 3 -25.59 -7.99 -20.1 0.256 11862
 11864 3 -25.55 -8.12 -19.9 0.224 11863
 11865 3 -25.58 -7.99 -19.7 0.000125 11864
 11866 3 -25.33 -7.87 -20.12 0.228 11863
 11867 3 -25.1 -7.58 -20.06 0.134 11866
 11868 3 -25 -7.45 -19.98 0.09 11867
 11869 3 -24.96 -7.32 -19.87 0.145 11868
 11870 3 -24.93 -7.23 -19.77 0.182 11869
 11871 3 -24.85 -7.13 -19.62 0.169 11870
 11872 3 -24.74 -6.95 -19.54 0.165 11871
 11873 3 -24.65 -6.69 -19.58 0.088 11872
 11874 3 -25.77 -7.51 -20.67 0.506 11862
 11875 3 -26.15 -8.05 -20.14 0.129 11874
 11876 3 -26.12 -8.18 -20.13 0.000125 11875
 11877 3 -25.78 -7.44 -20.81 0.561 11874
 11878 3 -25.6 -7.49 -21.05 0.491 11877
 11879 3 -25.49 -7.53 -21.15 0.442 11878
 11880 3 -24.87 -7.4 -20.79 0.172 11879
 11881 3 -24.68 -7.38 -20.74 0.197 11880
 11882 3 -24.47 -7.41 -20.73 0.227 11881
 11883 3 -24.35 -7.72 -20.73 0.139 11882
 11884 3 -24.24 -7.84 -20.7 0.153 11883
 11885 3 -24.14 -7.98 -20.67 0.111 11884
 11886 3 -24.09 -8.09 -20.65 0.122 11885
 11887 3 -23.97 -8.2 -20.55 0.106 11886
 11888 3 -23.84 -8.33 -20.49 0.151 11887
 11889 3 -23.69 -8.43 -20.37 0.188 11888
 11890 3 -23.62 -8.54 -20.26 0.214 11889
 11891 3 -23.48 -8.55 -20.25 0.252 11890
 11892 3 -23.27 -8.43 -20.03 0.132 11891
 11893 3 -23.13 -8.4 -19.96 0.14 11892
 11894 3 -22.95 -8.27 -19.88 0.089 11893
 11895 3 -22.82 -8.14 -19.83 0.089 11894
 11896 3 -22.67 -8.01 -19.81 0.139 11895
 11897 3 -22.51 -7.91 -19.72 0.169 11896
 11898 3 -22.37 -7.87 -19.67 0.17 11897
 11899 3 -22.2 -7.82 -19.64 0.172 11898
 11900 3 -22.06 -7.73 -19.59 0.198 11899
 11901 3 -21.92 -7.69 -19.49 0.218 11900
 11902 3 -21.81 -7.84 -19.39 0.202 11901
 11903 3 -21.68 -7.73 -19.38 0.247 11902
 11904 3 -21.58 -7.53 -19.29 0.308 11903
 11905 3 -21.52 -7.47 -19.19 0.401 11904
 11906 3 -21.41 -7.34 -19.17 0.472 11905
 11907 3 -21.93 -7.07 -19.39 0.124 11906
 11908 3 -22.09 -7.19 -19.36 0.102 11907
 11909 3 -22.17 -7.23 -19.28 0.000125 11908
 11910 3 -21.29 -7.37 -19.1 0.701 11906
 11911 3 -21.67 -6.39 -19.24 0.115 11910
 11912 3 -21.71 -6.17 -19.27 0.119 11911
 11913 3 -21.64 -6 -19.26 0.158 11912
 11914 3 -21.56 -5.83 -19.24 0.16 11913
 11915 3 -21.4 -5.66 -19.24 0.117 11914
 11916 3 -21.4 -5.56 -19.16 0.137 11915
 11917 3 -21.44 -5.44 -19.21 0.124 11916
 11918 3 -21.47 -5.33 -19.22 0.144 11917
 11919 3 -21.57 -5.28 -19.24 0.135 11918
 11920 3 -21.55 -5.17 -19.28 0.175 11919
 11921 3 -21.5 -5.02 -19.39 0.179 11920
 11922 3 -21.46 -5 -19.61 0.162 11921
 11923 3 -21.45 -4.92 -19.74 0.143 11922
 11924 3 -21.53 -4.92 -19.92 0.139 11923
 11925 3 -21.5 -4.83 -19.97 0.219 11924
 11926 3 -21.53 -4.67 -20.06 0.247 11925
 11927 3 -21.55 -4.56 -20.14 0.268 11926
 11928 3 -21.11 -4.45 -20 0.091 11927
 11929 3 -20.97 -4.36 -19.92 0.102 11928
 11930 3 -20.9 -4.18 -19.88 0.089 11929
 11931 3 -20.78 -4.09 -19.89 0.103 11930
 11932 3 -20.67 -4.01 -19.85 0.089 11931
 11933 3 -20.57 -3.94 -19.84 0.09 11932
 11934 3 -21.2 -7.5 -19.07 0.812 11910
 11935 3 -21.1 -7.52 -19.04 0.895 11934
 11936 3 -20.81 -7.33 -18.82 0.831 11935
 11937 3 -20.68 -7.24 -18.83 0.89 11936
 11938 3 -20.68 -6.31 -18.97 0.128 11937
 11939 3 -20.58 -6.17 -18.93 0.106 11938
 11940 3 -20.66 -6.11 -18.98 0.025 11939
 11941 3 -20.45 -7.93 -18.65 0.696 11937
 11942 3 -20.26 -7.9 -18.64 0.626 11941
 11943 3 -19.99 -7.29 -18.35 0.215 11942
 11944 3 -19.89 -7.26 -18.29 0.092 11943
 11945 3 -21.11 -7.63 -19.04 0.812 11935
 11946 3 -23.6 -8.87 -20.21 0.162 11891
 11947 3 -23.58 -9.05 -20.14 0.132 11946
 11948 3 -23.62 -9.27 -20.14 0.132 11947
 11949 3 -23.64 -9.39 -20.14 0.104 11948
 11950 3 -23.66 -9.59 -20.2 0.105 11949
 11951 3 -23.63 -9.72 -20.21 0.18 11950
 11952 3 -23.62 -9.9 -20.19 0.245 11951
 11953 3 -23.65 -9.95 -20.1 0.358 11952
 11954 3 -23.7 -10.05 -20.1 0.469 11953
 11955 3 -23.56 -10.08 -20.02 0.543 11954
 11956 3 -23.37 -10.16 -19.93 0.497 11955
 11957 3 -24 -10.62 -20.19 0.075 11956
 11958 3 -24.04 -10.88 -20.26 0.103 11957
 11959 3 -23.99 -11 -20.35 0.087 11958
 11960 3 -23.93 -11.1 -20.4 0.043 11959
 11961 3 -23.43 -10.31 -19.84 0.486 11956
 11962 3 -23.48 -10.61 -19.98 0.445 11961
 11963 3 -23.43 -10.74 -20.01 0.36 11962
 11964 3 -23.28 -10.92 -20.09 0.345 11963
 11965 3 -23.21 -11.04 -20.07 0.229 11964
 11966 3 -23.08 -11.29 -20.07 0.137 11965
 11967 3 -23.04 -11.39 -20.15 0.131 11966
 11968 3 -22.98 -11.61 -20.26 0.134 11967
 11969 3 -23.01 -11.81 -20.35 0.144 11968
 11970 3 -23.02 -11.9 -20.4 0.183 11969
 11971 3 -23.04 -12.03 -20.44 0.181 11970
 11972 3 -22.89 -12.09 -20.54 0.092 11971
 11973 3 -25.59 -7.62 -21.38 0.359 11879
 11974 3 -25.55 -7.65 -21.52 0.398 11973
 11975 3 -25.53 -7.66 -21.66 0.459 11974
 11976 3 -25.58 -7.74 -21.84 0.495 11975
 11977 3 -25.56 -7.73 -21.99 0.507 11976
 11978 3 -25.52 -7.75 -22.14 0.557 11977
 11979 3 -25.51 -7.86 -22.32 0.542 11978
 11980 3 -25.45 -7.93 -22.51 0.531 11979
 11981 3 -25.48 -8.03 -22.77 0.481 11980
 11982 3 -25.44 -8.06 -22.91 0.374 11981
 11983 3 -25.36 -8.09 -23.05 0.23 11982
 11984 3 -25.25 -8.1 -23.06 0.000125 11983
 11985 3 -26.52 -7.45 -21.01 0.069 11877
 11986 3 -26.62 -7.38 -20.94 0.093 11985
 11987 3 -26.71 -7.34 -20.87 0.083 11986
 11988 3 -26.7 -7.23 -20.84 0.049 11987
 11989 3 -25.65 -6.09 -20.06 0.099 11859
 11990 3 -25.5 -6.03 -20.02 0.09 11989
 11991 3 -25.43 -5.9 -19.94 0.079 11990
 11992 3 -28.04 -7.7 -19.94 0.327 11834
 11993 3 -28 -7.86 -19.98 0.291 11992
 11994 3 -27.77 -7.96 -19.87 0.279 11993
 11995 3 -27.67 -8.01 -19.85 0.317 11994
 11996 3 -27.52 -7.98 -20.33 0.116 11995
 11997 3 -27.51 -8.14 -20.5 0.122 11996
 11998 3 -27.5 -8.14 -20.64 0.000125 11997
 11999 3 -27.6 -8.22 -19.73 0.255 11995
 12000 3 -27.57 -8.45 -19.78 0.222 11999
 12001 3 -27.57 -8.77 -19.71 0.086 12000
 12002 3 -27.53 -8.89 -19.65 0.097 12001
 12003 3 -27.53 -8.99 -19.69 0.075 12002
 12004 3 -28.28 -7.26 -19.28 0.12 11831
 12005 3 -28.32 -7.37 -19.2 0.175 12004
 12006 3 -28.36 -7.55 -19.24 0.04 12005
 12007 3 -28.43 -7.43 -19.57 0.167 12004
 12008 3 -28.53 -7.44 -19.57 0.093 12007
 12009 3 -28.68 -7.39 -19.5 0.121 12008
 12010 3 -19.38 -0.24 -15.27 0.142 11479
 12011 3 -19.27 -0.37 -15.24 0.187 12010
 12012 3 -19.16 -0.49 -15.26 0.176 12011
 12013 3 -19.12 -0.61 -15.32 0.222 12012
 12014 3 -18.97 -0.7 -15.18 0.204 12013
 12015 3 -18.96 -0.93 -15.22 0.222 12014
 12016 3 -18.81 -0.94 -15.26 0.247 12015
 12017 3 -18.71 -1.04 -15.18 0.303 12016
 12018 3 -18.31 -0.88 -15.3 0.216 12017
 12019 3 -18 -0.82 -15.24 0.212 12018
 12020 3 -17.82 -0.8 -15.26 0.206 12019
 12021 3 -17.68 -0.87 -15.18 0.178 12020
 12022 3 -17.55 -0.87 -15.01 0.181 12021
 12023 3 -17.33 -0.86 -14.99 0.175 12022
 12024 3 -17.23 -0.78 -14.98 0.197 12023
 12025 3 -17.12 -0.73 -14.94 0.249 12024
 12026 3 -16.99 -0.68 -14.89 0.341 12025
 12027 3 -16.94 -0.59 -14.94 0.416 12026
 12028 3 -16.66 -0.74 -14.74 0.357 12027
 12029 3 -16.44 -0.98 -14.64 0.279 12028
 12030 3 -16.28 -1.02 -14.7 0.271 12029
 12031 3 -16.12 -1.16 -14.86 0.304 12030
 12032 3 -16.31 -0.87 -15.16 0.093 12031
 12033 3 -16 -1.33 -14.8 0.339 12031
 12034 3 -15.87 -1.4 -14.9 0.404 12033
 12035 3 -15.78 -1.5 -14.83 0.488 12034
 12036 3 -15.68 -1.56 -14.88 0.611 12035
 12037 3 -16.28 -1.95 -14.43 0.233 12036
 12038 3 -16.57 -2.16 -14.36 0.137 12037
 12039 3 -16.67 -2.18 -14.37 0.124 12038
 12040 3 -15.47 -1.56 -14.97 0.656 12036
 12041 3 -15.3 -1.48 -15.12 0.744 12040
 12042 3 -15.2 -1.18 -15.75 0.639 12041
 12043 3 -15.05 -1.1 -15.83 0.662 12042
 12044 3 -15.03 -0.96 -16.11 0.647 12043
 12045 3 -14.78 -0.9 -16.14 0.559 12044
 12046 3 -14.76 -0.69 -16.37 0.564 12045
 12047 3 -14.75 -0.59 -16.56 0.541 12046
 12048 3 -15.21 -0.43 -17.2 0.234 12047
 12049 3 -15.13 -0.35 -17.34 0.184 12048
 12050 3 -15.02 -0.24 -17.47 0.148 12049
 12051 3 -14.05 -0.72 -16.17 0.205 12047
 12052 3 -13.93 -0.61 -16.31 0.179 12051
 12053 3 -13.84 -0.55 -16.39 0.144 12052
 12054 3 -13.77 -0.53 -16.51 0.14 12053
 12055 3 -13.69 -0.55 -16.58 0.13 12054
 12056 3 -13.59 -0.55 -16.67 0.119 12055
 12057 3 -13.45 -0.53 -16.79 0.175 12056
 12058 3 -13.33 -0.54 -16.87 0.206 12057
 12059 3 -13.2 -0.57 -16.92 0.223 12058
 12060 3 -12.9 -0.78 -16.73 0.117 12059
 12061 3 -12.75 -0.86 -16.53 0.167 12060
 12062 3 -12.64 -0.96 -16.47 0.174 12061
 12063 3 -12.57 -1.15 -16.21 0.163 12062
 12064 3 -12.52 -1.22 -16 0.203 12063
 12065 3 -12.43 -1.33 -15.83 0.198 12064
 12066 3 -12.38 -1.39 -15.65 0.22 12065
 12067 3 -12.37 -1.39 -15.49 0.268 12066
 12068 3 -12.41 -1.36 -15.32 0.295 12067
 12069 3 -12.78 -1.28 -15.23 0.085 12068
 12070 3 -12.91 -1.24 -15.19 0.132 12069
 12071 3 -13.02 -1.2 -15.17 0.122 12070
 12072 3 -13.14 -1.18 -15.17 0.06 12071
 12073 3 -12.33 -1.47 -15.28 0.245 12068
 12074 3 -12.21 -1.62 -15.12 0.223 12073
 12075 3 -12.17 -1.73 -14.95 0.154 12074
 12076 3 -12.14 -1.8 -14.74 0.135 12075
 12077 3 -12.11 -1.85 -14.59 0.126 12076
 12078 3 -12.14 -1.88 -14.44 0.109 12077
 12079 3 -12.12 -1.91 -14.3 0.129 12078
 12080 3 -12.14 -1.92 -14.14 0.145 12079
 12081 3 -12.17 -1.95 -13.97 0.158 12080
 12082 3 -12.33 -1.98 -13.8 0.104 12081
 12083 3 -12.31 -2.05 -13.71 0.078 12082
 12084 3 -12.02 -1.95 -13.89 0.129 12081
 12085 3 -12 -1.94 -13.67 0.158 12084
 12086 3 -12.01 -1.94 -13.51 0.196 12085
 12087 3 -12.04 -1.97 -13.32 0.178 12086
 12088 3 -12 -1.83 -13.11 0.118 12087
 12089 3 -11.95 -1.76 -12.92 0.164 12088
 12090 3 -11.88 -1.74 -12.78 0.224 12089
 12091 3 -11.82 -1.77 -12.63 0.304 12090
 12092 3 -11.69 -1.77 -12.58 0.365 12091
 12093 3 -11.61 -1.73 -12.5 0.428 12092
 12094 3 -11.28 -1.84 -13.08 0.129 12093
 12095 3 -11.17 -1.89 -13.11 0.193 12094
 12096 3 -11.18 -2.07 -13 0.226 12095
 12097 3 -11.21 -2.21 -12.83 0.214 12096
 12098 3 -11.62 -1.75 -12.38 0.438 12093
 12099 3 -11.56 -1.59 -12.61 0.159 12098
 12100 3 -11.49 -1.35 -12.73 0.139 12099
 12101 3 -11.53 -1.51 -12.65 0.159 12099
 12102 3 -12.25 -1.71 -12.24 0.147 12101
 12103 3 -12.34 -1.76 -12.24 0.23 12102
 12104 3 -12.29 -1.64 -12.56 0.128 12103
 12105 3 -12.25 -1.56 -12.77 0.158 12104
 12106 3 -12.25 -1.52 -12.96 0.13 12105
 12107 3 -12.3 -1.54 -13.07 0.1 12106
 12108 3 -12.35 -1.55 -13.24 0.071 12107
 12109 3 -12.46 -1.87 -11.95 0.089 12103
 12110 3 -12.53 -1.89 -11.82 0.094 12109
 12111 3 -12.71 -1.92 -11.77 0.127 12110
 12112 3 -12.82 -1.92 -11.69 0.178 12111
 12113 3 -13.02 -1.89 -11.71 0.188 12112
 12114 3 -13.22 -1.77 -11.77 0.154 12113
 12115 3 -13.34 -1.71 -11.62 0.155 12114
 12116 3 -13.4 -1.55 -11.58 0.138 12115
 12117 3 -13.48 -1.48 -11.55 0.000125 12116
 12118 3 -11.51 -1.44 -12.7 0.159 12101
 12119 3 -11.64 -1.73 -12.21 0.458 12098
 12120 3 -11.64 -1.67 -12.09 0.548 12119
 12121 3 -11.18 -2.18 -12.15 0.091 12120
 12122 3 -11.08 -2.26 -12.17 0.069 12121
 12123 3 -11.69 -1.5 -11.92 0.71 12120
 12124 3 -11.66 -1.6 -11.99 0.637 12123
 12125 3 -11.72 -1.34 -11.84 0.81 12123
 12126 3 -12.22 -0.83 -12.51 0.133 12125
 12127 3 -12.29 -0.7 -12.55 0.088 12126
 12128 3 -11.67 -1.25 -11.68 0.908 12125
 12129 3 -11.73 -1.26 -11.8 0.81 12128
 12130 3 -11.63 -1.14 -11.61 1.018 12128
 12131 3 -10.5 -1.81 -11.3 0.129 12130
 12132 3 -10.37 -1.9 -11.34 0.155 12131
 12133 3 -10.25 -1.99 -11.41 0.176 12132
 12134 3 -10.14 -2.05 -11.43 0.173 12133
 12135 3 -10.05 -2.21 -11.35 0.161 12134
 12136 3 -9.98 -2.36 -11.43 0.23 12135
 12137 3 -9.91 -2.43 -11.44 0.33 12136
 12138 3 -9.85 -2.52 -11.52 0.431 12137
 12139 3 -9.88 -2.6 -11.71 0.487 12138
 12140 3 -9.75 -2.66 -11.78 0.522 12139
 12141 3 -9.7 -2.8 -11.85 0.612 12140
 12142 3 -9.55 -2.84 -12.01 0.644 12141
 12143 3 -9.46 -2.91 -12.12 0.668 12142
 12144 3 -9.41 -2.91 -12.32 0.641 12143
 12145 3 -9.33 -3.29 -11.89 0.145 12144
 12146 3 -9.29 -3.41 -11.99 0.133 12145
 12147 3 -9.33 -3.55 -12.12 0.137 12146
 12148 3 -9.38 -3.5 -12.22 0.151 12147
 12149 3 -9.42 -3.4 -12.34 0.098 12148
 12150 3 -9.13 -2.75 -12.62 0.187 12144
 12151 3 -10.07 -2.65 -12.86 0.135 12150
 12152 3 -10.1 -2.5 -13.05 0.103 12151
 12153 3 -10.19 -2.45 -13.15 0.000125 12152
 12154 3 -8.93 -2.68 -12.8 0.199 12150
 12155 3 -8.57 -2.58 -13.07 0.196 12154
 12156 3 -8.43 -2.53 -13.15 0.27 12155
 12157 3 -8.27 -2.57 -13.14 0.35 12156
 12158 3 -8.13 -2.51 -13.18 0.426 12157
 12159 3 -8.06 -2.54 -13.35 0.418 12158
 12160 3 -7.61 -2.42 -13.07 0.267 12159
 12161 3 -7.48 -2.33 -12.95 0.253 12160
 12162 3 -7.35 -2.47 -12.73 0.19 12161
 12163 3 -7.25 -2.54 -12.48 0.156 12162
 12164 3 -7.11 -2.52 -12.32 0.143 12163
 12165 3 -6.99 -2.51 -12.19 0.087 12164
 12166 3 -6.92 -2.49 -12.04 0.102 12165
 12167 3 -6.79 -2.4 -12.02 0.129 12166
 12168 3 -6.75 -2.33 -11.89 0.147 12167
 12169 3 -6.7 -2.12 -11.9 0.096 12168
 12170 3 -6.67 -2.1 -11.73 0.095 12169
 12171 3 -6.66 -2.13 -11.62 0.049 12170
 12172 3 -8.16 -2.94 -13.63 0.458 12159
 12173 3 -8.06 -2.96 -13.7 0.54 12172
 12174 3 -8.1 -2.89 -14.12 0.422 12173
 12175 3 -8.23 -2.86 -14.42 0.409 12174
 12176 3 -8.31 -2.87 -14.54 0.46 12175
 12177 3 -8.37 -2.93 -14.6 0.548 12176
 12178 3 -8.89 -3.18 -14.35 0.133 12177
 12179 3 -8.94 -3.21 -14.22 0.158 12178
 12180 3 -9.16 -3.14 -14.32 0.123 12179
 12181 3 -9.25 -3.11 -14.41 0.121 12180
 12182 3 -9.28 -3.1 -14.53 0.086 12181
 12183 3 -8.27 -2.96 -14.75 0.461 12177
 12184 3 -8.45 -2.5 -15.19 0.275 12183
 12185 3 -8.56 -2.52 -15.36 0.296 12184
 12186 3 -8.72 -2.45 -15.55 0.323 12185
 12187 3 -8.82 -2.41 -15.71 0.362 12186
 12188 3 -8.93 -2.39 -15.86 0.367 12187
 12189 3 -9.14 -2.31 -15.97 0.15 12188
 12190 3 -9.13 -2.31 -16.07 0.097 12189
 12191 3 -8.04 -3.21 -14.77 0.369 12183
 12192 3 -8.83 -2.72 -13.95 0.175 12191
 12193 3 -8.87 -2.69 -13.72 0.12 12192
 12194 3 -7.82 -3.45 -14.79 0.369 12191
 12195 3 -7.62 -3.59 -14.81 0.303 12194
 12196 3 -7.44 -3.65 -14.87 0.287 12195
 12197 3 -7.55 -3.68 -15.21 0.167 12196
 12198 3 -7.58 -3.66 -15.38 0.19 12197
 12199 3 -7.63 -3.6 -15.55 0.182 12198
 12200 3 -7.71 -3.54 -15.72 0.168 12199
 12201 3 -7.73 -3.54 -15.89 0.162 12200
 12202 3 -7.74 -3.49 -16.07 0.125 12201
 12203 3 -7.05 -3.77 -14.72 0.171 12196
 12204 3 -6.93 -3.76 -14.69 0.262 12203
 12205 3 -6.79 -3.77 -14.73 0.506 12204
 12206 3 -6.67 -3.95 -14.7 0.62 12205
 12207 3 -6.54 -4 -14.61 0.687 12206
 12208 3 -6.24 -3.39 -14.39 0.126 12207
 12209 3 -6.11 -3.32 -14.44 0.22 12208
 12210 3 -6 -3.36 -14.41 0.235 12209
 12211 3 -5.79 -3.49 -14.35 0.000125 12210
 12212 3 -6.44 -4.15 -14.53 0.733 12207
 12213 3 -6.39 -4.25 -14.42 0.808 12212
 12214 3 -6.36 -4.37 -14.1 0.819 12213
 12215 3 -6.36 -4.5 -14.04 0.857 12214
 12216 3 -5.91 -4.66 -14.61 0.193 12215
 12217 3 -5.8 -4.73 -14.52 0.172 12216
 12218 3 -5.66 -4.8 -14.42 0.189 12217
 12219 3 -5.65 -4.88 -14.31 0.249 12218
 12220 3 -6.06 -5.01 -14.19 0.101 12219
 12221 3 -6.07 -5.13 -14.02 0.069 12220
 12222 3 -6.14 -5.19 -13.96 0.062 12221
 12223 3 -6.1 -5.29 -13.83 0.113 12222
 12224 3 -6 -5.4 -13.77 0.118 12223
 12225 3 -5.97 -5.5 -13.74 0.085 12224
 12226 3 -5.31 -4.76 -14.21 0.094 12219
 12227 3 -5.21 -4.71 -14.14 0.106 12226
 12228 3 -5.08 -4.7 -14.07 0.109 12227
 12229 3 -4.88 -4.67 -14.04 0.108 12228
 12230 3 -4.8 -4.6 -13.98 0.15 12229
 12231 3 -4.55 -4.73 -13.78 0.223 12230
 12232 3 -4.4 -4.8 -13.7 0.202 12231
 12233 3 -4.29 -4.73 -13.48 0.102 12232
 12234 3 -4.26 -4.72 -13.33 0.089 12233
 12235 3 -4.14 -4.72 -13.19 0.096 12234
 12236 3 -4.05 -4.73 -13.08 0.066 12235
 12237 3 -3.88 -4.73 -12.93 0.117 12236
 12238 3 -3.82 -4.72 -12.77 0.142 12237
 12239 3 -3.74 -4.72 -12.56 0.168 12238
 12240 3 -3.7 -4.67 -12.42 0.158 12239
 12241 3 -3.7 -4.56 -12.36 0.231 12240
 12242 3 -3.64 -4.56 -12.23 0.264 12241
 12243 3 -3.58 -4.3 -12.33 0.187 12242
 12244 3 -3.51 -4.24 -12.25 0.259 12243
 12245 3 -3.38 -4.17 -12.17 0.312 12244
 12246 3 -3.23 -4.07 -12.21 0.461 12245
 12247 3 -3.18 -3.99 -12.26 0.554 12246
 12248 3 -3.06 -3.98 -12.32 0.608 12247
 12249 3 -3.46 -3.6 -13.13 0.237 12248
 12250 3 -3.64 -3.5 -13.34 0.191 12249
 12251 3 -3.69 -3.42 -13.52 0.116 12250
 12252 3 -2.81 -4.05 -12.06 0.445 12248
 12253 3 -2.57 -4.17 -12.23 0.489 12252
 12254 3 -2.43 -4.3 -12.17 0.562 12253
 12255 3 -2.22 -4.58 -11.96 0.579 12254
 12256 3 -2.09 -4.71 -11.24 0.103 12255
 12257 3 -2.16 -4.73 -11.02 0.1 12256
 12258 3 -2.21 -4.72 -10.85 0.106 12257
 12259 3 -2.03 -4.59 -12.15 0.572 12255
 12260 3 -1.83 -4.43 -12.44 0.466 12259
 12261 3 -1.66 -4.36 -12.49 0.438 12260
 12262 3 -1.55 -4.3 -12.75 0.404 12261
 12263 3 -1.48 -4.26 -13.29 0.126 12262
 12264 3 -1.4 -4.19 -13.48 0.093 12263
 12265 3 -3.58 -4.77 -11.99 0.082 12242
 12266 3 -3.55 -4.82 -11.86 0.107 12265
 12267 3 -3.52 -4.88 -11.71 0.1 12266
 12268 3 -3.54 -4.96 -11.55 0.087 12267
 12269 3 -3.54 -4.97 -11.4 0.086 12268
 12270 3 -3.64 -5.01 -11.29 0.052 12269
 12271 3 -3.72 -5.06 -11.23 0.071 12270
 12272 3 -3.89 -5.09 -11.01 0.207 12271
 12273 3 -3.91 -5.22 -10.93 0.226 12272
 12274 3 -3.92 -5.34 -10.87 0.195 12273
 12275 3 -3.95 -5.45 -10.8 0.154 12274
 12276 3 -4.08 -5.54 -10.68 0.158 12275
 12277 3 -4.14 -5.62 -10.52 0.15 12276
 12278 3 -4.24 -5.74 -10.4 0.21 12277
 12279 3 -4.26 -5.79 -10.23 0.225 12278
 12280 3 -4.25 -5.85 -10.02 0.216 12279
 12281 3 -4.31 -5.88 -9.9 0.226 12280
 12282 3 -4.26 -5.9 -9.67 0.174 12281
 12283 3 -4.12 -5.93 -9.47 0.07 12282
 12284 3 -4.28 -4.91 -13.89 0.148 12232
 12285 3 -4.17 -4.95 -13.97 0.144 12284
 12286 3 -4.06 -5.01 -14.11 0.138 12285
 12287 3 -3.95 -5.01 -14.27 0.061 12286
 12288 3 -4.83 -4.4 -14.33 0.093 12230
 12289 3 -4.85 -4.3 -14.52 0.073 12288
 12290 3 -4.86 -4.25 -14.67 0.108 12289
 12291 3 -4.85 -4.16 -14.81 0.092 12290
 12292 3 -4.83 -4.17 -14.95 0.107 12291
 12293 3 -4.68 -4.18 -15.13 0.093 12292
 12294 3 -6.49 -4.76 -13.62 0.686 12215
 12295 3 -6.53 -4.93 -13.38 0.51 12294
 12296 3 -6.39 -4.93 -13.07 0.339 12295
 12297 3 -6.51 -5.1 -12.79 0.215 12296
 12298 3 -6.57 -5.19 -12.6 0.221 12297
 12299 3 -6.54 -5.3 -12.4 0.182 12298
 12300 3 -6.49 -5.48 -12.34 0.076 12299
 12301 3 -6.84 -5.24 -14.3 0.135 12294
 12302 3 -6.71 -5.33 -14.38 0.175 12301
 12303 3 -6.66 -5.4 -14.44 0.115 12302
 12304 3 -8.83 -2.65 -12.89 0.199 12154
 12305 3 -11.6 -1.01 -11.57 1.068 12130
 12306 3 -11.56 -0.3 -12.94 0.123 12305
 12307 3 -11.67 -0.27 -13.06 0.123 12306
 12308 3 -11.75 -0.18 -13.18 0.112 12307
 12309 3 -11.79 -0.15 -13.3 0.133 12308
 12310 3 -11.86 -0.04 -13.48 0.132 12309
 12311 3 -11.91 0.07 -13.62 0.178 12310
 12312 3 -11.93 0.15 -13.77 0.19 12311
 12313 3 -12.11 0.32 -13.93 0.071 12312
 12314 3 -12.11 0.35 -14.14 0.128 12313
 12315 3 -11.7 0.09 -13.89 0.068 12312
 12316 3 -11.57 -0.88 -11.53 1.068 12305
 12317 3 -11.6 -1 -11.6 1.056 12316
 12318 3 -11.63 -1.17 -11.53 0.908 12317
 12319 3 -11.58 -0.78 -11.45 1.095 12316
 12320 3 -10.94 0.02 -11.93 0.484 12319
 12321 3 -10.82 0.16 -11.9 0.498 12320
 12322 3 -10.64 0.25 -11.85 0.529 12321
 12323 3 -10.54 0.34 -11.73 0.591 12322
 12324 3 -10.42 0.39 -11.58 0.627 12323
 12325 3 -10.36 0.45 -11.49 0.67 12324
 12326 3 -10.1 0.4 -11.4 0.601 12325
 12327 3 -10.07 0.02 -10.64 0.267 12326
 12328 3 -10.11 0.12 -10.43 0.234 12327
 12329 3 -10.09 0.06 -10.31 0.132 12328
 12330 3 -10.05 -0.01 -10.26 0.000125 12329
 12331 3 -10.04 0.59 -11.57 0.395 12326
 12332 3 -9.82 0.72 -11.72 0.394 12331
 12333 3 -9.77 0.93 -11.94 0.202 12332
 12334 3 -9.61 0.87 -12.04 0.22 12333
 12335 3 -9.57 1.1 -12.05 0.233 12334
 12336 3 -9.53 1.25 -11.96 0.219 12335
 12337 3 -9.16 1.16 -11.77 0.188 12336
 12338 3 -9 1.24 -11.76 0.264 12337
 12339 3 -8.85 1.35 -11.81 0.475 12338
 12340 3 -8.81 1.43 -11.87 0.57 12339
 12341 3 -8.81 1.63 -11.89 0.717 12340
 12342 3 -8.73 1.62 -12.1 0.791 12341
 12343 3 -8.61 1.61 -12.16 0.823 12342
 12344 3 -8.37 1.62 -12.13 0.776 12343
 12345 3 -7.85 1.13 -11.09 0.127 12344
 12346 3 -7.89 1.05 -10.96 0.116 12345
 12347 3 -7.94 0.97 -10.8 0.126 12346
 12348 3 -8.04 0.89 -10.7 0.123 12347
 12349 3 -8.17 0.85 -10.64 0.088 12348
 12350 3 -8.23 0.75 -10.55 0.102 12349
 12351 3 -8.23 0.66 -10.48 0.103 12350
 12352 3 -8.35 0.54 -10.43 0.118 12351
 12353 3 -8.32 0.46 -10.28 0.121 12352
 12354 3 -8.31 0.49 -10.07 0.127 12353
 12355 3 -8.39 0.41 -9.94 0.000125 12354
 12356 3 -8.4 1.84 -12.26 0.562 12344
 12357 3 -7.88 1.64 -12.2 0.292 12356
 12358 3 -7.89 1.77 -12.37 0.146 12357
 12359 3 -7.92 1.87 -12.54 0.138 12358
 12360 3 -8.04 1.93 -12.67 0.13 12359
 12361 3 -8.08 2.05 -12.68 0.183 12360
 12362 3 -8.07 2.11 -12.86 0.171 12361
 12363 3 -8.07 2.14 -13.14 0.127 12362
 12364 3 -8.09 2.17 -13.26 0.106 12363
 12365 3 -8.12 2.25 -13.42 0.161 12364
 12366 3 -8.21 2.27 -13.59 0.216 12365
 12367 3 -8.25 2.31 -13.72 0.242 12366
 12368 3 -8.37 2.37 -13.87 0.286 12367
 12369 3 -8.47 2.45 -14 0.256 12368
 12370 3 -8.62 2.57 -14.12 0.213 12369
 12371 3 -8.64 2.63 -14.27 0.275 12370
 12372 3 -8.51 2.62 -14.53 0.231 12371
 12373 3 -8.71 2.66 -14.67 0.174 12372
 12374 3 -8.84 2.72 -14.77 0.262 12373
 12375 3 -9.14 2.7 -15.03 0.505 12374
 12376 3 -9.13 2.65 -15.2 0.502 12375
 12377 3 -9.09 2.68 -15.32 0.561 12376
 12378 3 -8.62 2.3 -15.69 0.131 12377
 12379 3 -8.59 2.27 -15.79 0.089 12378
 12380 3 -8.9 2.92 -15.61 0.45 12377
 12381 3 -8.86 3.1 -15.72 0.38 12380
 12382 3 -8.73 3.26 -15.87 0.312 12381
 12383 3 -8.74 3.49 -16 0.264 12382
 12384 3 -8.67 3.59 -16.15 0.219 12383
 12385 3 -8.5 3.7 -16.29 0.154 12384
 12386 3 -8.5 3.73 -16.42 0.158 12385
 12387 3 -8.36 3.85 -16.53 0.128 12386
 12388 3 -8.33 3.93 -16.6 0.146 12387
 12389 3 -8.1 3.94 -16.71 0.121 12388
 12390 3 -7.99 3.99 -16.77 0.000125 12389
 12391 3 -9.85 2.92 -14.73 0.207 12375
 12392 3 -10.01 2.96 -14.84 0.187 12391
 12393 3 -10.2 2.94 -14.86 0.169 12392
 12394 3 -10.31 2.92 -14.79 0.214 12393
 12395 3 -10.46 3.04 -14.76 0.187 12394
 12396 3 -10.57 3.03 -14.67 0.174 12395
 12397 3 -10.85 2.91 -14.62 0.084 12396
 12398 3 -10.95 2.86 -14.47 0.077 12397
 12399 3 -11.04 2.85 -14.32 0.105 12398
 12400 3 -11.19 2.91 -14.18 0.089 12399
 12401 3 -8.66 1.84 -11.27 0.147 12341
 12402 3 -8.54 1.86 -11.2 0.052 12401
 12403 3 -9.46 0.35 -11.65 0.147 12332
 12404 3 -9.35 0.39 -11.63 0.113 12403
 12405 3 -10.01 0.68 -11.66 0.395 12331
 12406 3 -9.96 0.37 -11.09 0.223 12405
 12407 3 -9.85 0.41 -10.98 0.073 12406
 12408 3 -11.75 -0.7 -11.3 0.925 12319
 12409 3 -11.12 -2.19 -10.66 0.095 12408
 12410 3 -10.98 -2.28 -10.55 0.116 12409
 12411 3 -10.9 -2.43 -10.44 0.166 12410
 12412 3 -11 -2.54 -10.34 0.347 12411
 12413 3 -11.02 -2.61 -10.17 0.347 12412
 12414 3 -11.1 -2.63 -9.96 0.363 12413
 12415 3 -11.17 -2.67 -9.81 0.367 12414
 12416 3 -11.28 -2.71 -9.65 0.335 12415
 12417 3 -11.33 -2.99 -9.61 0.263 12416
 12418 3 -11.32 -3.17 -9.54 0.234 12417
 12419 3 -11.45 -3.24 -9.26 0.242 12418
 12420 3 -11.49 -3.26 -9 0.263 12419
 12421 3 -11.44 -3.26 -8.85 0.295 12420
 12422 3 -11.38 -3.23 -8.71 0.329 12421
 12423 3 -11.48 -3.07 -8.47 0.265 12422
 12424 3 -11.47 -2.94 -8.35 0.286 12423
 12425 3 -11.41 -2.84 -8.33 0.321 12424
 12426 3 -11.08 -2.91 -8.21 0.288 12425
 12427 3 -11.93 -0.62 -11.14 0.925 12408
 12428 3 -12.24 -0.25 -11.41 0.758 12427
 12429 3 -12.39 -0.21 -11.32 0.723 12428
 12430 3 -12.51 -0.19 -11.03 0.684 12429
 12431 3 -12.61 -0.24 -10.81 0.694 12430
 12432 3 -12.64 0.02 -10.78 0.598 12431
 12433 3 -12.67 0.08 -10.6 0.58 12432
 12434 3 -12.61 0.17 -10.46 0.565 12433
 12435 3 -12.56 0.35 -10.42 0.531 12434
 12436 3 -12.56 0.43 -10.36 0.462 12435
 12437 3 -12.55 0.55 -10.31 0.285 12436
 12438 3 -12.87 0.11 -11.93 0.205 12429
 12439 3 -13.02 0.18 -11.91 0.055 12438
 12440 3 -12.32 -1.04 -15.12 0.139 12073
 12441 3 -12.2 -0.86 -15.12 0.082 12440
 12442 3 -12.2 -0.78 -14.97 0.124 12441
 12443 3 -12.18 -0.65 -14.99 0.123 12442
 12444 3 -12.16 -0.52 -15.08 0.103 12443
 12445 3 -12.21 -0.43 -15.2 0.04 12444
 12446 3 -12.31 -1.06 -14.88 0.139 12440
 12447 3 -12.27 -1.06 -14.7 0.108 12446
 12448 3 -12.22 -1 -14.44 0.074 12447
 12449 3 -12.2 -0.98 -14.33 0.151 12448
 12450 3 -12.18 -0.93 -14.21 0.197 12449
 12451 3 -12.34 -1.12 -13.95 0.118 12450
 12452 3 -12.31 -1.2 -13.71 0.066 12451
 12453 3 -12.32 -1.21 -13.54 0.097 12452
 12454 3 -12.33 -1.24 -13.4 0.097 12453
 12455 3 -12.31 -1.27 -13.3 0.078 12454
 12456 3 -12.2 -1.28 -13.25 0.084 12455
 12457 3 -12.08 -1.21 -13.11 0.075 12456
 12458 3 -12.01 -0.82 -14.18 0.113 12450
 12459 3 -13.23 -0.4 -17.18 0.127 12059
 12460 3 -13.2 -0.39 -17.32 0.109 12459
 12461 3 -13.15 -0.33 -17.48 0.126 12460
 12462 3 -13.08 -0.23 -17.67 0.169 12461
 12463 3 -12.96 -0.16 -17.82 0.152 12462
 12464 3 -12.81 -0.07 -17.94 0.144 12463
 12465 3 -12.75 0.02 -18 0.158 12464
 12466 3 -12.76 0.21 -18.04 0.096 12465
 12467 3 -12.75 0.4 -18.1 0.176 12466
 12468 3 -12.74 0.58 -18.23 0.182 12467
 12469 3 -12.76 0.74 -18.49 0.078 12468
 12470 3 -12.75 0.78 -18.64 0.071 12469
 12471 3 -12.78 0.82 -18.77 0.091 12470
 12472 3 -12.8 0.87 -18.9 0.125 12471
 12473 3 -12.86 0.93 -19.06 0.097 12472
 12474 3 -12.92 0.98 -19.2 0.076 12473
 12475 3 -12.92 1.01 -19.3 0.081 12474
 12476 3 -12.84 1.02 -19.45 0.117 12475
 12477 3 -12.74 1.07 -19.57 0.136 12476
 12478 3 -12.64 1.08 -19.67 0.214 12477
 12479 3 -12.59 1.15 -19.74 0.33 12478
 12480 3 -12.64 1.21 -19.88 0.425 12479
 12481 3 -12.45 0.63 -19.82 0.112 12480
 12482 3 -12.47 0.58 -19.6 0.091 12481
 12483 3 -12.76 1.38 -19.95 0.476 12480
 12484 3 -12.89 1.52 -20 0.699 12483
 12485 3 -13.27 1.49 -20.04 0.676 12484
 12486 3 -13.45 1.58 -20.1 0.665 12485
 12487 3 -13.59 2.11 -19.53 0.121 12486
 12488 3 -13.69 2.15 -19.53 0.07 12487
 12489 3 -13.47 1.58 -20.21 0.623 12486
 12490 3 -13.47 2.14 -19.9 0.029 12489
 12491 3 -13.49 1.58 -20.32 0.623 12489
 12492 3 -13.48 1.61 -20.43 0.652 12491
 12493 3 -13.44 1.66 -20.55 0.778 12492
 12494 3 -13.48 1.73 -20.66 0.8 12493
 12495 3 -12.93 1.86 -21.4 0.367 12494
 12496 3 -12.87 1.96 -21.48 0.284 12495
 12497 3 -12.94 2.17 -21.52 0.173 12496
 12498 3 -13.12 2.27 -21.54 0.14 12497
 12499 3 -13.22 2.39 -21.59 0.22 12498
 12500 3 -13.28 2.5 -21.64 0.194 12499
 12501 3 -13.14 2.72 -21.68 0.126 12500
 12502 3 -12.88 2.82 -21.65 0.124 12501
 12503 3 -12.73 2.87 -21.69 0.172 12502
 12504 3 -12.54 2.88 -21.59 0.141 12503
 12505 3 -12.41 2.95 -21.58 0.111 12504
 12506 3 -12.29 3.02 -21.5 0.118 12505
 12507 3 -14.17 1.76 -20.44 0.547 12494
 12508 3 -14.38 1.98 -20.27 0.316 12507
 12509 3 -14.33 2.03 -20.58 0.192 12508
 12510 3 -14.36 2.15 -20.66 0.072 12509
 12511 3 -14.12 1.42 -21.26 0.236 12507
 12512 3 -14.22 1.48 -21.27 0.203 12511
 12513 3 -12.1 1.57 -20.3 0.274 12484
 12514 3 -12.04 1.61 -20.42 0.224 12513
 12515 3 -11.97 1.48 -20.56 0.177 12514
 12516 3 -15.61 -0.95 -16.75 0.209 12044
 12517 3 -15.64 -0.92 -16.91 0.178 12516
 12518 3 -15.7 -0.91 -17 0.141 12517
 12519 3 -15.66 -1.54 -16.2 0.108 12042
 12520 3 -15.78 -1.57 -16.2 0.122 12519
 12521 3 -15.35 -1.95 -14.39 0.471 12041
 12522 3 -15.83 -2.16 -14.54 0.241 12521
 12523 3 -15.99 -2.16 -14.56 0.282 12522
 12524 3 -16.13 -2.2 -14.64 0.325 12523
 12525 3 -16.29 -2.25 -14.82 0.282 12524
 12526 3 -15.2 -1.99 -14.23 0.468 12521
 12527 3 -15.19 -2.06 -13.89 0.404 12526
 12528 3 -15.07 -2.07 -13.72 0.373 12527
 12529 3 -15.49 -1.97 -13.23 0.103 12528
 12530 3 -15.49 -1.98 -13.1 0.000125 12529
 12531 3 -14.75 -2.15 -13.8 0.137 12528
 12532 3 -14.33 -2.23 -13.73 0.127 12531
 12533 3 -14.29 -2.29 -13.6 0.158 12532
 12534 3 -14.23 -2.37 -13.48 0.12 12533
 12535 3 -14.58 -2.18 -13.84 0.137 12531
 12536 3 -14.97 -1.92 -13.5 0.12 12535
 12537 3 -14.91 -1.9 -13.37 0.104 12536
 12538 3 -14.85 -1.94 -13.29 0.000125 12537
 12539 3 -14.42 -2.22 -13.88 0.137 12535
 12540 3 -18.88 -1.42 -14.87 0.121 12017
 12541 3 -18.86 -1.61 -14.72 0.169 12540
 12542 3 -18.84 -1.78 -14.59 0.21 12541
 12543 3 -18.78 -1.84 -14.47 0.253 12542
 12544 3 -18.82 -1.99 -14.26 0.238 12543
 12545 3 -18.88 -2.19 -13.92 0.168 12544
 12546 3 -18.95 -2.3 -13.73 0.145 12545
 12547 3 -19.04 -2.42 -13.67 0.137 12546
 12548 3 -19.13 -2.54 -13.65 0.166 12547
 12549 3 -19.23 -2.66 -13.61 0.131 12548
 12550 3 -19.36 -2.75 -13.61 0.161 12549
 12551 3 -19.48 -2.89 -13.71 0.237 12550
 12552 3 -19.66 -2.9 -13.9 0.246 12551
 12553 3 -19.71 -2.92 -14.04 0.248 12552
 12554 3 -19.5 -3.07 -14.3 0.147 12553
 12555 3 -19.45 -3.11 -14.48 0.159 12554
 12556 3 -19.42 -3.18 -14.67 0.163 12555
 12557 3 -19.3 -3.43 -14.81 0.187 12556
 12558 3 -19.23 -3.58 -14.98 0.185 12557
 12559 3 -19.21 -3.75 -15.02 0.155 12558
 12560 3 -19.28 -3.94 -14.98 0.132 12559
 12561 3 -19.33 -4.08 -15.04 0.132 12560
 12562 3 -19.43 -4.21 -15.05 0.149 12561
 12563 3 -19.52 -4.36 -15.04 0.184 12562
 12564 3 -19.55 -4.5 -15.07 0.169 12563
 12565 3 -19.58 -4.66 -15.11 0.144 12564
 12566 3 -19.59 -4.92 -15.28 0.161 12565
 12567 3 -19.66 -5.01 -15.27 0.185 12566
 12568 3 -19.69 -5.17 -15.32 0.157 12567
 12569 3 -19.74 -5.37 -15.36 0.148 12568
 12570 3 -19.77 -5.52 -15.36 0.148 12569
 12571 3 -19.91 -5.68 -15.37 0.133 12570
 12572 3 -20.04 -5.77 -15.47 0.144 12571
 12573 3 -20.12 -5.92 -15.49 0.121 12572
 12574 3 -20.23 -6 -15.52 0.124 12573
 12575 3 -20.35 -6.06 -15.55 0.141 12574
 12576 3 -20.51 -6.07 -15.52 0.18 12575
 12577 3 -20.61 -6.1 -15.5 0.215 12576
 12578 3 -20.76 -6.19 -15.47 0.2 12577
 12579 3 -20.98 -6.25 -15.61 0.152 12578
 12580 3 -21.09 -6.28 -15.62 0.144 12579
 12581 3 -21.23 -6.4 -15.7 0.139 12580
 12582 3 -21.39 -6.47 -15.71 0.149 12581
 12583 3 -21.57 -6.54 -15.68 0.154 12582
 12584 3 -21.67 -6.61 -15.56 0.161 12583
 12585 3 -21.67 -6.68 -15.4 0.126 12584
 12586 3 -21.76 -6.68 -15.27 0.142 12585
 12587 3 -21.72 -6.67 -15 0.119 12586
 12588 3 -21.64 -6.66 -14.86 0.12 12587
 12589 3 -21.49 -6.68 -14.7 0.115 12588
 12590 3 -21.36 -6.72 -14.61 0.096 12589
 12591 3 -21.28 -6.72 -14.46 0.118 12590
 12592 3 -21.18 -6.75 -14.37 0.082 12591
 12593 3 -20.97 -6.8 -14.28 0.091 12592
 12594 3 -20.83 -6.85 -14.31 0.08 12593
 12595 3 -20.69 -6.92 -14.29 0.232 12594
 12596 3 -20.63 -6.99 -14.33 0.345 12595
 12597 3 -20.56 -7.24 -14.35 0.371 12596
 12598 3 -20.5 -7.38 -14.28 0.447 12597
 12599 3 -20.49 -7.5 -14.25 0.525 12598
 12600 3 -20.44 -7.64 -14.18 0.579 12599
 12601 3 -20.36 -7.74 -14.08 0.627 12600
 12602 3 -20.33 -7.84 -14.06 0.676 12601
 12603 3 -20.25 -7.92 -13.97 0.695 12602
 12604 3 -19.97 -8.14 -14.2 0.468 12603
 12605 3 -19.91 -8.3 -14.31 0.396 12604
 12606 3 -20.04 -8.54 -14.29 0.287 12605
 12607 3 -20.1 -8.74 -14.24 0.248 12606
 12608 3 -20.07 -8.89 -14.3 0.211 12607
 12609 3 -20.06 -9.03 -14.18 0.000125 12608
 12610 3 -20.97 -7.69 -13.15 0.284 12603
 12611 3 -21.33 -7.71 -13 0.213 12610
 12612 3 -21.4 -7.78 -12.9 0.212 12611
 12613 3 -21.38 -7.87 -12.8 0.217 12612
 12614 3 -21.61 -7.92 -12.69 0.212 12613
 12615 3 -21.71 -7.96 -12.62 0.277 12614
 12616 3 -22.03 -7.67 -12.48 0.14 12615
 12617 3 -22.16 -7.6 -12.35 0.143 12616
 12618 3 -22.25 -7.57 -12.15 0.188 12617
 12619 3 -22.24 -7.56 -11.91 0.12 12618
 12620 3 -22.23 -7.61 -11.73 0.099 12619
 12621 3 -22.24 -7.62 -11.52 0.083 12620
 12622 3 -22.23 -7.61 -11.34 0.094 12621
 12623 3 -22.23 -7.62 -11.21 0.093 12622
 12624 3 -22.24 -7.58 -11.07 0.112 12623
 12625 3 -22.3 -7.6 -10.91 0.11 12624
 12626 3 -22.28 -7.49 -10.76 0.135 12625
 12627 3 -22.2 -7.39 -10.64 0.149 12626
 12628 3 -22.28 -7.35 -10.53 0.195 12627
 12629 3 -22.37 -7.3 -10.38 0.195 12628
 12630 3 -22.52 -7.21 -10.32 0.26 12629
 12631 3 -22.65 -7.14 -10.24 0.328 12630
 12632 3 -22.76 -7.04 -10.27 0.353 12631
 12633 3 -23.1 -6.96 -10.5 0.333 12632
 12634 3 -23.42 -7.2 -10.19 0.15 12633
 12635 3 -23.54 -7.3 -10.04 0.14 12634
 12636 3 -23.57 -7.36 -9.96 0.173 12635
 12637 3 -23.52 -7.47 -9.69 0.078 12636
 12638 3 -23.59 -7.52 -9.56 0.152 12637
 12639 3 -23.74 -7.47 -9.45 0.211 12638
 12640 3 -23.85 -7.48 -9.41 0.284 12639
 12641 3 -23.96 -7.45 -9.34 0.349 12640
 12642 3 -24.09 -7.4 -9.31 0.433 12641
 12643 3 -24.19 -7.35 -9.16 0.507 12642
 12644 3 -24.32 -7.34 -9.03 0.58 12643
 12645 3 -24.51 -7.3 -9.08 0.633 12644
 12646 3 -24.6 -7.27 -8.99 0.709 12645
 12647 3 -24.8 -7.28 -9.02 0.698 12646
 12648 3 -25.13 -7.15 -9.94 0.187 12647
 12649 3 -25.22 -7.09 -10.03 0.178 12648
 12650 3 -25.37 -6.97 -10 0.204 12649
 12651 3 -25.69 -7.19 -9.92 0.161 12650
 12652 3 -25.83 -7.25 -9.84 0.202 12651
 12653 3 -25.98 -7.27 -9.82 0.232 12652
 12654 3 -26.11 -7.43 -9.59 0.217 12653
 12655 3 -26.2 -7.49 -9.55 0.174 12654
 12656 3 -26.31 -7.55 -9.51 0.138 12655
 12657 3 -26.39 -7.7 -9.58 0.247 12656
 12658 3 -26.5 -7.8 -9.6 0.36 12657
 12659 3 -26.66 -7.87 -9.56 0.46 12658
 12660 3 -26.83 -7.91 -9.57 0.592 12659
 12661 3 -26.91 -7.99 -9.68 0.701 12660
 12662 3 -26.91 -8.05 -9.86 0.749 12661
 12663 3 -27.03 -8.08 -10.04 0.738 12662
 12664 3 -27.16 -7.94 -10.37 0.666 12663
 12665 3 -27.21 -7.9 -10.66 0.574 12664
 12666 3 -27.39 -7.83 -10.83 0.398 12665
 12667 3 -27.24 -7.76 -11.1 0.308 12666
 12668 3 -27.55 -7.79 -11.05 0.342 12667
 12669 3 -27.26 -7.72 -11.32 0.166 12668
 12670 3 -27.31 -7.8 -11.23 0.000125 12669
 12671 3 -27.61 -7.94 -11.02 0.197 12668
 12672 3 -27.9 -7.87 -10.52 0.106 12671
 12673 3 -28.05 -7.85 -10.41 0.146 12672
 12674 3 -28.18 -7.9 -10.28 0.123 12673
 12675 3 -28.2 -7.97 -10.15 0.138 12674
 12676 3 -28.2 -8.04 -10.06 0.13 12675
 12677 3 -28.37 -8.09 -9.94 0.112 12676
 12678 3 -28.44 -8.09 -9.79 0.106 12677
 12679 3 -28.48 -8.21 -9.63 0.064 12678
 12680 3 -27.67 -8.02 -11.06 0.269 12671
 12681 3 -27.75 -8.24 -11 0.175 12680
 12682 3 -27.79 -8.35 -10.99 0.158 12681
 12683 3 -27.81 -8.47 -10.96 0.141 12682
 12684 3 -27.9 -8.58 -10.94 0.144 12683
 12685 3 -27.98 -8.64 -10.88 0.084 12684
 12686 3 -28.06 -8.68 -10.82 0.07 12685
 12687 3 -28.05 -8.77 -10.66 0.07 12686
 12688 3 -24.86 -7.23 -8.73 0.624 12647
 12689 3 -24.95 -7.19 -8.54 0.572 12688
 12690 3 -25 -7.05 -8.42 0.484 12689
 12691 3 -25.01 -7.3 -8.2 0.266 12690
 12692 3 -25.11 -7.62 -8.03 0.097 12691
 12693 3 -25.16 -7.71 -7.94 0.000125 12692
 12694 3 -24.93 -7.34 -7.73 0.076 12691
 12695 3 -24.88 -7.29 -7.58 0.107 12694
 12696 3 -24.85 -7.22 -7.51 0.173 12695
 12697 3 -24.84 -7.15 -7.29 0.17 12696
 12698 3 -24.86 -7.16 -7.09 0.166 12697
 12699 3 -24.86 -7.14 -6.93 0.122 12698
 12700 3 -24.8 -7.11 -6.81 0.000125 12699
 12701 3 -25.17 -6.73 -8.29 0.355 12690
 12702 3 -25.21 -6.89 -8.18 0.346 12701
 12703 3 -25.32 -6.84 -8.11 0.232 12702
 12704 3 -23.05 -6.72 -10.78 0.196 12633
 12705 3 -23.02 -6.56 -11.07 0.166 12704
 12706 3 -23.03 -6.5 -11.24 0.187 12705
 12707 3 -23.1 -6.46 -11.38 0.232 12706
 12708 3 -23.35 -6.45 -11.61 0.173 12707
 12709 3 -23.58 -6.47 -11.71 0.121 12708
 12710 3 -23.66 -6.57 -11.79 0.135 12709
 12711 3 -23.83 -6.5 -11.89 0.059 12710
 12712 3 -23.94 -6.59 -11.99 0.229 12711
 12713 3 -24.16 -6.42 -12.25 0.104 12712
 12714 3 -24.29 -6.32 -12.35 0.162 12713
 12715 3 -24.37 -6.23 -12.52 0.129 12714
 12716 3 -24.48 -6.18 -12.58 0.169 12715
 12717 3 -24.57 -6.11 -12.66 0.214 12716
 12718 3 -24.7 -5.96 -12.55 0.195 12717
 12719 3 -24.89 -5.91 -12.59 0.168 12718
 12720 3 -25 -5.84 -12.69 0.197 12719
 12721 3 -25.07 -5.72 -12.8 0.493 12720
 12722 3 -25.14 -5.55 -12.84 0.719 12721
 12723 3 -25.18 -5.46 -12.9 0.792 12722
 12724 3 -25.43 -5.4 -12.96 0.808 12723
 12725 3 -25.65 -5.37 -13.1 0.772 12724
 12726 3 -25.65 -5.18 -13.2 0.72 12725
 12727 3 -25.73 -5.11 -13.35 0.618 12726
 12728 3 -25.47 -4.57 -13.3 0.138 12727
 12729 3 -25.46 -4.39 -13.42 0.115 12728
 12730 3 -25.51 -4.29 -13.53 0.113 12729
 12731 3 -25.6 -4.19 -13.55 0.111 12730
 12732 3 -25.67 -4.1 -13.61 0.151 12731
 12733 3 -25.78 -4.02 -13.75 0.153 12732
 12734 3 -25.81 -3.86 -13.86 0.15 12733
 12735 3 -25.88 -3.74 -13.88 0.163 12734
 12736 3 -26.01 -3.64 -13.94 0.232 12735
 12737 3 -26.12 -3.54 -13.96 0.328 12736
 12738 3 -26.23 -3.46 -14.04 0.406 12737
 12739 3 -26.33 -3.37 -14.03 0.473 12738
 12740 3 -26.51 -3.34 -14.17 0.508 12739
 12741 3 -26.63 -3.26 -14.21 0.548 12740
 12742 3 -26.87 -3.23 -14.11 0.546 12741
 12743 3 -26.98 -3.16 -14.09 0.571 12742
 12744 3 -27.04 -3.01 -14.42 0.365 12743
 12745 3 -27.67 -3.04 -14.39 0.105 12744
 12746 3 -27.67 -2.96 -14.48 0.154 12745
 12747 3 -27.9 -2.91 -14.51 0.116 12746
 12748 3 -26.98 -2.85 -14.62 0.239 12744
 12749 3 -26.81 -2.65 -14.87 0.121 12748
 12750 3 -26.8 -2.63 -15.04 0.000125 12749
 12751 3 -27.13 -3.36 -13.27 0.19 12743
 12752 3 -27.11 -3.45 -12.96 0.146 12751
 12753 3 -27.08 -3.47 -12.74 0.000125 12752
 12754 3 -26.07 -3.26 -13.43 0.111 12739
 12755 3 -26 -3.26 -13.23 0.127 12754
 12756 3 -25.83 -3.32 -13.16 0.109 12755
 12757 3 -25.72 -3.37 -13.04 0.125 12756
 12758 3 -25.62 -3.38 -12.88 0.096 12757
 12759 3 -25.58 -3.4 -12.75 0.071 12758
 12760 3 -25.48 -3.41 -12.7 0.072 12759
 12761 3 -25.38 -3.39 -12.68 0.126 12760
 12762 3 -25.27 -3.39 -12.54 0.114 12761
 12763 3 -25.19 -3.3 -12.6 0.167 12762
 12764 3 -25.11 -3.2 -12.56 0.311 12763
 12765 3 -25.06 -3.07 -12.46 0.399 12764
 12766 3 -25.09 -2.92 -12.43 0.453 12765
 12767 3 -25.19 -2.82 -12.33 0.428 12766
 12768 3 -25.56 -2.63 -12.91 0.133 12767
 12769 3 -25.73 -2.59 -12.95 0.227 12768
 12770 3 -26.05 -2.67 -12.77 0.146 12769
 12771 3 -26.21 -2.73 -12.82 0.294 12770
 12772 3 -26.34 -2.75 -12.87 0.304 12771
 12773 3 -26.52 -2.69 -12.88 0.344 12772
 12774 3 -26.63 -2.67 -12.86 0.317 12773
 12775 3 -26.75 -2.69 -12.85 0.25 12774
 12776 3 -27 -2.66 -12.64 0.214 12775
 12777 3 -27.16 -2.61 -12.67 0.285 12776
 12778 3 -27.35 -2.64 -12.56 0.326 12777
 12779 3 -27.49 -2.68 -12.49 0.381 12778
 12780 3 -27.61 -2.67 -12.52 0.438 12779
 12781 3 -27.75 -2.7 -12.49 0.429 12780
 12782 3 -27.78 -2.74 -12.1 0.256 12781
 12783 3 -27.75 -3.05 -12.11 0.161 12782
 12784 3 -27.61 -3.2 -12.05 0.086 12783
 12785 3 -27.83 -2.67 -11.94 0.185 12782
 12786 3 -27.92 -2.85 -11.75 0.095 12785
 12787 3 -27.92 -2.86 -11.62 0.117 12786
 12788 3 -27.93 -2.88 -11.43 0.129 12787
 12789 3 -27.92 -2.85 -11.28 0.071 12788
 12790 3 -25.05 -3.06 -11.62 0.072 12767
 12791 3 -25.08 -3.06 -11.46 0.047 12790
 12792 3 -24.37 -5.4 -13.48 0.232 12723
 12793 3 -24.36 -5.27 -13.51 0.257 12792
 12794 3 -24.27 -5.21 -13.59 0.208 12793
 12795 3 -24.13 -5.11 -13.73 0.149 12794
 12796 3 -23.84 -6.75 -11.83 0.166 12712
 12797 3 -22.76 -6.31 -11.18 0.121 12707
 12798 3 -22.73 -6.26 -11 0.108 12797
 12799 3 -22.65 -6.17 -10.88 0.122 12798
 12800 3 -22.6 -6.11 -10.68 0.118 12799
 12801 3 -22.6 -6.1 -10.56 0.16 12800
 12802 3 -22.4 -6.11 -10.34 0.231 12801
 12803 3 -22.28 -6.11 -10.27 0.218 12802
 12804 3 -22.21 -6.35 -10.11 0.109 12803
 12805 3 -21.99 -6.38 -10.06 0.125 12804
 12806 3 -21.85 -6.4 -10.03 0.153 12805
 12807 3 -21.75 -6.32 -10.04 0.27 12806
 12808 3 -21.7 -6.32 -9.96 0.369 12807
 12809 3 -21.58 -6.31 -9.86 0.435 12808
 12810 3 -21.47 -6.23 -9.84 0.46 12809
 12811 3 -21.19 -6.41 -9.96 0.081 12810
 12812 3 -21.51 -6.2 -9.71 0.487 12810
 12813 3 -21.27 -6.03 -10.51 0.205 12812
 12814 3 -21.11 -6.03 -10.53 0.225 12813
 12815 3 -21.1 -5.95 -11.09 0.108 12814
 12816 3 -21.1 -5.96 -11.26 0.12 12815
 12817 3 -21.01 -6.04 -11.31 0.169 12816
 12818 3 -20.9 -6.13 -11.37 0.263 12817
 12819 3 -20.84 -6.16 -11.56 0.304 12818
 12820 3 -20.72 -6.17 -11.84 0.187 12819
 12821 3 -20.6 -6.22 -12.04 0.113 12820
 12822 3 -20.53 -6.16 -12.15 0.107 12821
 12823 3 -20.47 -6.1 -12.25 0.115 12822
 12824 3 -20.37 -6.07 -12.47 0.142 12823
 12825 3 -20.27 -6.06 -12.61 0.157 12824
 12826 3 -20.26 -5.97 -12.78 0.136 12825
 12827 3 -20.12 -5.93 -12.9 0.066 12826
 12828 3 -21.53 -6.17 -9.54 0.543 12812
 12829 3 -21.54 -6.18 -9.33 0.648 12828
 12830 3 -21.61 -6.12 -9.12 0.657 12829
 12831 3 -21.64 -6.08 -8.91 0.676 12830
 12832 3 -21.7 -6 -8.74 0.741 12831
 12833 3 -21.74 -5.91 -8.6 0.806 12832
 12834 3 -21.69 -5.71 -8.24 0.725 12833
 12835 3 -21.72 -5.59 -8.15 0.776 12834
 12836 3 -21.61 -5.72 -7.81 0.573 12835
 12837 3 -21.52 -5.5 -7.8 0.415 12836
 12838 3 -21.52 -5.39 -7.64 0.286 12837
 12839 3 -21.46 -5.33 -7.53 0.201 12838
 12840 3 -21.41 -5.32 -7.38 0.145 12839
 12841 3 -21.33 -5.27 -7.27 0.087 12840
 12842 3 -22.25 -6.94 -10.02 0.13 12632
 12843 3 -22.07 -6.93 -10.02 0.137 12842
 12844 3 -21.93 -6.88 -9.95 0.118 12843
 12845 3 -21.55 -8.21 -12.68 0.206 12615
 12846 3 -21.54 -8.38 -12.82 0.159 12845
 12847 3 -21.55 -8.53 -12.99 0.117 12846
 12848 3 -21.54 -8.68 -13.16 0.165 12847
 12849 3 -21.51 -8.85 -13.29 0.221 12848
 12850 3 -21.56 -8.98 -13.3 0.324 12849
 12851 3 -21.85 -8.86 -13.73 0.185 12850
 12852 3 -21.98 -8.84 -13.9 0.157 12851
 12853 3 -22.1 -8.87 -14.06 0.156 12852
 12854 3 -22.15 -8.76 -14.14 0.205 12853
 12855 3 -22.21 -8.63 -14.23 0.412 12854
 12856 3 -22.3 -8.57 -14.34 0.503 12855
 12857 3 -22.27 -8.3 -14.35 0.544 12856
 12858 3 -22.42 -8.21 -14.41 0.597 12857
 12859 3 -22.46 -8.05 -14.34 0.656 12858
 12860 3 -22.51 -7.89 -14.36 0.63 12859
 12861 3 -22.79 -7.99 -14.96 0.284 12860
 12862 3 -22.82 -7.91 -15.03 0.216 12861
 12863 3 -22.93 -7.86 -15.15 0.147 12862
 12864 3 -22.97 -7.72 -15.26 0.147 12863
 12865 3 -22.91 -7.57 -15.36 0.206 12864
 12866 3 -23 -7.5 -15.54 0.364 12865
 12867 3 -22.99 -7.41 -15.65 0.435 12866
 12868 3 -23.11 -7.44 -15.82 0.434 12867
 12869 3 -23.06 -7.28 -15.85 0.277 12868
 12870 3 -23.26 -7.39 -15.9 0.000125 12869
 12871 3 -23.23 -8.08 -16.12 0.11 12868
 12872 3 -23.34 -8.24 -16.2 0.12 12871
 12873 3 -23.45 -8.41 -16.34 0.108 12872
 12874 3 -23.52 -8.45 -16.46 0.204 12873
 12875 3 -23.61 -8.51 -16.58 0.227 12874
 12876 3 -23.78 -8.6 -16.66 0.244 12875
 12877 3 -23.88 -8.75 -16.67 0.226 12876
 12878 3 -24 -8.99 -16.68 0.131 12877
 12879 3 -24.01 -9.21 -16.67 0.115 12878
 12880 3 -24.02 -9.32 -16.71 0.12 12879
 12881 3 -24.1 -9.43 -16.76 0.146 12880
 12882 3 -24.19 -9.52 -16.74 0.194 12881
 12883 3 -24.38 -9.53 -16.96 0.172 12882
 12884 3 -24.49 -9.64 -17.1 0.142 12883
 12885 3 -24.57 -9.86 -17.26 0.154 12884
 12886 3 -24.67 -9.9 -17.36 0.11 12885
 12887 3 -24.74 -9.93 -17.42 0.000125 12886
 12888 3 -24.81 -10.11 -17.27 0.081 12886
 12889 3 -24.83 -10.2 -17.27 0.000125 12888
 12890 3 -24.11 -9.1 -16.81 0.1 12878
 12891 3 -24.15 -9.2 -16.85 0.052 12890
 12892 3 -22.35 -9.14 -14.66 0.08 12856
 12893 3 -22.42 -9.24 -14.72 0.086 12892
 12894 3 -21.14 -9.39 -12.77 0.155 12850
 12895 3 -21.04 -9.42 -12.62 0.237 12894
 12896 3 -20.95 -9.47 -12.51 0.298 12895
 12897 3 -20.98 -9.49 -12.36 0.351 12896
 12898 3 -20.85 -9.61 -12.28 0.433 12897
 12899 3 -20.66 -9.86 -12.39 0.432 12898
 12900 3 -20.59 -9.97 -12.3 0.493 12899
 12901 3 -20.53 -10.03 -12.21 0.566 12900
 12902 3 -20.43 -10.05 -12.06 0.643 12901
 12903 3 -20.24 -10.28 -12.14 0.627 12902
 12904 3 -20.15 -10.39 -12.15 0.599 12903
 12905 3 -20.01 -10.45 -12.2 0.537 12904
 12906 3 -19.79 -10.33 -12.05 0.359 12905
 12907 3 -19.35 -10.15 -12.37 0.111 12906
 12908 3 -20.12 -10.87 -12.89 0.135 12905
 12909 3 -20.18 -10.94 -13.08 0.115 12908
 12910 3 -20.17 -11.03 -13.21 0.12 12909
 12911 3 -20.21 -11.16 -13.27 0.113 12910
 12912 3 -20.23 -11.28 -13.36 0.104 12911
 12913 3 -20.2 -11.37 -13.46 0.171 12912
 12914 3 -20.18 -11.57 -13.45 0.177 12913
 12915 3 -20.23 -11.99 -13.69 0.154 12914
 12916 3 -20.23 -12.13 -13.83 0.133 12915
 12917 3 -20.34 -12.25 -13.92 0.155 12916
 12918 3 -20.45 -12.35 -14 0.186 12917
 12919 3 -20.56 -12.46 -14.11 0.193 12918
 12920 3 -20.57 -12.59 -14.26 0.197 12919
 12921 3 -20.62 -12.75 -14.38 0.155 12920
 12922 3 -20.55 -12.9 -14.62 0.1 12921
 12923 3 -20.56 -13.04 -14.81 0.106 12922
 12924 3 -20.62 -13.1 -14.94 0.099 12923
 12925 3 -20.6 -13.13 -15.05 0.087 12924
 12926 3 -20.65 -13.18 -15.16 0.094 12925
 12927 3 -20.77 -9.86 -11.31 0.156 12902
 12928 3 -20.86 -9.8 -11.07 0.184 12927
 12929 3 -20.98 -9.76 -10.78 0.157 12928
 12930 3 -21.06 -9.69 -10.62 0.151 12929
 12931 3 -21.17 -9.57 -10.51 0.188 12930
 12932 3 -21.24 -9.4 -10.49 0.309 12931
 12933 3 -21.47 -9.44 -9.99 0.284 12932
 12934 3 -21.52 -9.39 -9.88 0.285 12933
 12935 3 -20.95 -9.16 -11.03 0.134 12932
 12936 3 -20.94 -9.06 -11.12 0.000125 12935
 12937 3 -20.06 -2.72 -14.08 0.075 12553
 12938 3 -20.22 -2.6 -14.14 0.103 12937
 12939 3 -20.28 -2.56 -14.25 0.085 12938
 12940 3 -20.32 -2.52 -14.35 0.096 12939
 12941 3 -20.4 -2.41 -14.46 0.074 12940
 12942 3 -20.42 -2.35 -14.62 0.074 12941
 12943 3 -20.42 -2.29 -14.72 0.049 12942
 12944 3 -20.45 -2.14 -14.88 0.092 12943
 12945 3 -20.46 -2 -14.99 0.084 12944
 12946 3 -20.5 -1.83 -15.08 0.121 12945
 12947 3 -20.52 -1.67 -15.2 0.129 12946
 12948 3 -20.58 -1.52 -15.35 0.114 12947
 12949 3 -20.63 -1.43 -15.46 0.09 12948
 12950 3 -20.67 -1.27 -15.58 0.118 12949
 12951 3 -20.66 -1.11 -15.73 0.168 12950
 12952 3 -20.65 -0.99 -15.8 0.166 12951
 12953 3 -20.66 -0.74 -16.02 0.083 12952
 12954 3 -20.56 -0.62 -16.01 0.111 12953
 12955 3 -20.53 -0.52 -16.12 0.128 12954
 12956 3 -20.52 -0.49 -16.32 0.078 12955
 12957 3 -20.42 -0.35 -16.39 0.092 12956
 12958 3 -20.31 -0.25 -16.49 0.101 12957
 12959 3 -20.29 -0.05 -16.75 0.093 12958
 12960 3 -20.29 0 -16.95 0.118 12959
 12961 3 -20.33 0.1 -17.07 0.114 12960
 12962 3 -20.28 0.38 -17.17 0.112 12961
 12963 3 -20.23 0.49 -17.36 0.102 12962
 12964 3 -20.19 0.56 -17.51 0.117 12963
 12965 3 -20.2 0.67 -17.69 0.065 12964
 12966 3 -20.21 0.8 -17.8 0.069 12965
 12967 3 -20.09 0.91 -17.89 0.169 12966
 12968 3 -20.1 0.97 -18.08 0.185 12967
 12969 3 -20.09 1.11 -18.27 0.205 12968
 12970 3 -20.06 1.16 -18.5 0.225 12969
 12971 3 -19.99 1.22 -18.63 0.234 12970
 12972 3 -19.9 1.23 -18.86 0.215 12971
 12973 3 -19.82 1.29 -19.05 0.193 12972
 12974 3 -19.85 1.36 -19.31 0.112 12973
 12975 3 -20.49 0.12 -17.19 0.084 12961
 12976 3 -15.47 0.34 -11.21 0.267 11422
 12977 3 -15.47 0.2 -11.03 0.281 12976
 12978 3 -15.37 0.02 -10.98 0.262 12977
 12979 3 -15.28 -0.12 -10.93 0.201 12978
 12980 3 -15.27 -0.35 -10.7 0.209 12979
 12981 3 -15.26 -0.51 -10.57 0.199 12980
 12982 3 -15.33 -0.71 -10.39 0.162 12981
 12983 3 -15.37 -0.95 -10.2 0.163 12982
 12984 3 -15.41 -1.22 -9.98 0.176 12983
 12985 3 -15.49 -1.4 -9.9 0.166 12984
 12986 3 -15.59 -1.56 -9.83 0.141 12985
 12987 3 -15.71 -1.73 -9.71 0.143 12986
 12988 3 -15.8 -1.82 -9.62 0.17 12987
 12989 3 -15.91 -1.94 -9.59 0.195 12988
 12990 3 -16.08 -2.05 -9.5 0.165 12989
 12991 3 -16.16 -2.12 -9.45 0.124 12990
 12992 3 -16.27 -2.26 -9.46 0.151 12991
 12993 3 -16.44 -2.35 -9.54 0.146 12992
 12994 3 -16.55 -2.43 -9.55 0.137 12993
 12995 3 -16.69 -2.49 -9.57 0.154 12994
 12996 3 -16.83 -2.51 -9.6 0.171 12995
 12997 3 -17.04 -2.53 -9.63 0.196 12996
 12998 3 -17.49 -2.46 -9.7 0.268 12997
 12999 3 -17.76 -2.27 -9.73 0.223 12998
 13000 3 -17.83 -2.05 -9.74 0.23 12999
 13001 3 -17.89 -1.81 -9.76 0.205 13000
 13002 3 -17.88 -1.65 -9.81 0.2 13001
 13003 3 -17.9 -1.47 -9.84 0.148 13002
 13004 3 -17.9 -1.25 -9.87 0.123 13003
 13005 3 -17.82 -1.07 -9.96 0.134 13004
 13006 3 -17.8 -0.92 -10.07 0.153 13005
 13007 3 -17.79 -0.74 -10.23 0.172 13006
 13008 3 -17.69 -0.64 -10.35 0.17 13007
 13009 3 -17.65 -0.49 -10.51 0.156 13008
 13010 3 -17.6 -0.39 -10.65 0.119 13009
 13011 3 -17.55 -0.34 -10.79 0.12 13010
 13012 3 -17.52 -0.3 -10.91 0.122 13011
 13013 3 -17.51 -0.26 -11.04 0.124 13012
 13014 3 -17.5 -0.19 -11.14 0.129 13013
 13015 3 -17.5 -0.13 -11.3 0.143 13014
 13016 3 -17.5 -0.07 -11.49 0.155 13015
 13017 3 -17.47 -0.02 -11.67 0.175 13016
 13018 3 -17.37 0.1 -11.78 0.171 13017
 13019 3 -17.24 0.14 -11.9 0.19 13018
 13020 3 -17.12 0.18 -12 0.189 13019
 13021 3 -16.91 0.26 -12.11 0.223 13020
 13022 3 -17.52 -2.57 -9.69 0.177 12998
 13023 3 -17.49 -2.69 -9.68 0.000125 13022
 13024 3 -20.33 -0.93 -9.98 0.313 11379
 13025 3 -20.37 -1.05 -9.7 0.231 13024
 13026 3 -20.43 -1.13 -9.56 0.244 13025
 13027 3 -20.48 -1.17 -9.43 0.245 13026
 13028 3 -20.29 -1.3 -9.23 0.153 13027
 13029 3 -20.3 -1.38 -9.09 0.141 13028
 13030 3 -20.29 -1.45 -8.9 0.148 13029
 13031 3 -20.28 -1.49 -8.71 0.136 13030
 13032 3 -20.29 -1.57 -8.58 0.129 13031
 13033 3 -20.35 -1.69 -8.43 0.161 13032
 13034 3 -20.72 -1.23 -9.29 0.2 13027
 13035 3 -20.9 -1.39 -9.1 0.151 13034
 13036 3 -21.08 -1.54 -9.02 0.162 13035
 13037 3 -21.2 -1.62 -9.03 0.186 13036
 13038 3 -21.35 -1.76 -8.84 0.164 13037
 13039 3 -21.42 -1.79 -8.7 0.209 13038
 13040 3 -21.41 -1.87 -8.51 0.32 13039
 13041 3 -21.43 -1.94 -8.41 0.404 13040
 13042 3 -21.39 -1.99 -8.3 0.458 13041
 13043 3 -21.37 -2.07 -8.15 0.504 13042
 13044 3 -21.19 -2.11 -7.89 0.55 13043
 13045 3 -21.22 -2.17 -7.72 0.425 13044
 13046 3 -21.2 -2.18 -7.52 0.275 13045
 13047 3 -21.25 -2.34 -7.5 0.064 13046
 13048 3 -20.51 -2.04 -7.77 0.136 13044
 13049 3 -20.39 -1.98 -7.9 0.141 13048
 13050 3 -20.35 -1.89 -8.06 0.169 13049
 13051 3 -20.34 -1.77 -8.27 0.162 13050
 13052 3 -20.9 -1.61 -9.34 0.049 13037
 13053 3 -20.81 -1.47 -9.4 0.067 13052
 13054 3 -20.75 -1.39 -9.42 0.000125 13053
 13055 3 -14.55 4.51 -14.35 0.151 11330
 13056 3 -14.7 4.4 -14.24 0.141 13055
 13057 3 -14.76 4.37 -14.12 0.17 13056
 13058 3 -14.81 4.29 -13.97 0.357 13057
 13059 3 -14.83 4.28 -13.87 0.49 13058
 13060 3 -15.25 3.95 -13.72 0.323 13059
 13061 3 -15.43 3.83 -13.65 0.261 13060
 13062 3 -15.57 3.65 -13.61 0.221 13061
 13063 3 -15.72 3.51 -13.61 0.224 13062
 13064 3 -15.84 3.35 -13.57 0.196 13063
 13065 3 -15.96 3.19 -13.56 0.196 13064
 13066 3 -16.05 3.03 -13.6 0.189 13065
 13067 3 -16.19 2.92 -13.6 0.203 13066
 13068 3 -16.27 2.74 -13.59 0.19 13067
 13069 3 -16.37 2.59 -13.56 0.203 13068
 13070 3 -16.49 2.46 -13.6 0.204 13069
 13071 3 -16.61 2.34 -13.67 0.194 13070
 13072 3 -16.72 2.19 -13.7 0.2 13071
 13073 3 -16.85 2.03 -13.73 0.179 13072
 13074 3 -16.94 1.9 -13.7 0.177 13073
 13075 3 -17.06 1.73 -13.68 0.169 13074
 13076 3 -17.15 1.58 -13.7 0.189 13075
 13077 3 -17.27 1.45 -13.71 0.201 13076
 13078 3 -17.42 1.33 -13.73 0.209 13077
 13079 3 -14.12 4.76 -14.04 0.187 13059
 13080 3 -13.91 4.85 -14.05 0.195 13079
 13081 3 -13.7 4.98 -14.1 0.146 13080
 13082 3 -13.58 5.11 -14.07 0.142 13081
 13083 3 -12.98 5.4 -14.28 0.42 13082
 13084 3 -12.87 5.49 -14.49 0.368 13083
 13085 3 -12.89 5.55 -14.78 0.394 13084
 13086 3 -14.45 5.68 -15.38 0.152 11320
 13087 3 -14.61 5.8 -15.47 0.169 13086
 13088 3 -14.77 5.95 -15.57 0.171 13087
 13089 3 -14.94 6.02 -15.6 0.185 13088
 13090 3 -15.08 6.12 -15.62 0.203 13089
 13091 3 -15.21 6.21 -15.71 0.186 13090
 13092 3 -15.38 6.33 -15.78 0.193 13091
 13093 3 -15.48 6.47 -15.91 0.186 13092
 13094 3 -15.6 6.55 -15.97 0.202 13093
 13095 3 -15.67 6.71 -15.95 0.196 13094
 13096 3 -15.66 6.96 -15.98 0.154 13095
 13097 3 -15.66 7.07 -15.93 0.137 13096
 13098 3 -15.69 7.19 -15.92 0.135 13097
 13099 3 -15.66 7.3 -15.98 0.153 13098
 13100 3 -15.58 7.45 -15.96 0.147 13099
 13101 3 -15.51 7.59 -15.96 0.154 13100
 13102 3 -15.44 7.68 -15.97 0.135 13101
 13103 3 -15.35 7.77 -16.01 0.141 13102
 13104 3 -15.16 7.89 -16.03 0.161 13103
 13105 3 -14.96 7.98 -16.04 0.172 13104
 13106 3 -14.75 8.08 -16.09 0.175 13105
 13107 3 -14.64 8.17 -16.16 0.177 13106
 13108 3 -14.4 8.26 -16.2 0.181 13107
 13109 3 -14.19 8.32 -16.25 0.159 13108
 13110 3 -13.9 8.38 -16.33 0.178 13109
 13111 3 -13.73 8.44 -16.33 0.124 13110
 13112 3 -13.62 8.49 -16.34 0.126 13111
 13113 3 -13.19 8.58 -16.45 0.233 13112
 13114 3 -12.74 8.64 -16.5 0.183 13113
 13115 3 -12.42 8.61 -16.45 0.177 13114
 13116 3 -12.22 8.56 -16.37 0.237 13115
 13117 3 -12.04 8.5 -16.37 0.283 13116
 13118 3 -11.9 8.44 -16.42 0.305 13117
 13119 3 -11.77 8.33 -16.44 0.322 13118
 13120 3 -11.4 8.16 -16.34 0.323 13119
 13121 3 -11.01 8.18 -16.32 0.098 13120
 13122 3 -10.93 8.22 -16.36 0.133 13121
 13123 3 -10.83 8.18 -16.34 0.217 13122
 13124 3 -10.69 8.06 -16.34 0.31 13123
 13125 3 -10.74 8.36 -16.58 0.1 13124
 13126 3 -10.69 8.42 -16.66 0.148 13125
 13127 3 -10.74 8.51 -16.69 0.228 13126
 13128 3 -11.14 8.78 -16.74 0.245 13127
 13129 3 -10.69 7.73 -16.07 0.139 13124
 13130 3 -10.52 7.62 -16.02 0.156 13129
 13131 3 -10.33 7.57 -16.03 0.16 13130
 13132 3 -10.07 7.58 -16.07 0.117 13131
 13133 3 -9.9 7.54 -16.03 0.128 13132
 13134 3 -9.81 7.47 -15.97 0.061 13133
 13135 3 -11.49 8.1 -16.39 0.28 13120
 13136 3 -11.44 7.98 -16.34 0.231 13135
 13137 3 -11.4 7.87 -16.26 0.152 13136
 13138 3 -9.09 23.71 -23.9 0.157 9294
 13139 3 -9.22 23.74 -23.81 0.147 13138
 13140 3 -9.4 23.74 -23.8 0.149 13139
 13141 3 -9.53 23.75 -23.73 0.179 13140
 13142 3 -9.75 23.66 -23.69 0.121 13141
 13143 3 -9.86 23.66 -23.62 0.164 13142
 13144 3 -9.96 23.57 -23.49 0.146 13143
 13145 3 -10.1 23.51 -23.45 0.159 13144
 13146 3 -10.3 23.42 -23.39 0.182 13145
 13147 3 -10.52 23.41 -23.33 0.182 13146
 13148 3 -10.75 23.37 -23.38 0.176 13147
 13149 3 -10.89 23.3 -23.45 0.176 13148
 13150 3 -11 23.16 -23.47 0.146 13149
 13151 3 -11.02 22.96 -23.41 0.151 13150
 13152 3 -10.99 22.84 -23.42 0.192 13151
 13153 3 -10.91 22.74 -23.44 0.145 13152
 13154 3 -10.82 22.54 -23.52 0.156 13153
 13155 3 -10.78 22.36 -23.67 0.167 13154
 13156 3 -10.76 22.26 -23.86 0.112 13155
 13157 3 -10.83 22.27 -24.02 0.099 13156
 13158 3 -10.89 22.27 -24.16 0.12 13157
 13159 3 -11 22.31 -24.3 0.128 13158
 13160 3 -11.14 22.32 -24.4 0.159 13159
 13161 3 -11.28 22.33 -24.53 0.144 13160
 13162 3 -11.43 22.28 -24.62 0.136 13161
 13163 3 -11.59 22.26 -24.72 0.158 13162
 13164 3 -11.72 22.24 -24.73 0.142 13163
 13165 3 -11.87 22.21 -24.78 0.122 13164
 13166 3 -11.97 22.11 -24.83 0.157 13165
 13167 3 -12.14 21.98 -24.8 0.152 13166
 13168 3 -12.24 21.82 -24.74 0.156 13167
 13169 3 -12.37 21.76 -24.82 0.146 13168
 13170 3 -12.6 21.68 -24.86 0.185 13169
 13171 3 -12.77 21.58 -24.86 0.152 13170
 13172 3 -12.9 21.44 -24.86 0.188 13171
 13173 3 -12.99 21.3 -24.87 0.158 13172
 13174 3 -13.11 21.29 -24.9 0.177 13173
 13175 3 -13.26 21.2 -24.85 0.208 13174
 13176 3 -13.38 21.2 -24.9 0.206 13175
 13177 3 -13.57 21.11 -24.81 0.156 13176
 13178 3 -13.75 21.08 -24.76 0.14 13177
 13179 3 -13.97 21.02 -24.73 0.138 13178
 13180 3 -14.14 21.05 -24.77 0.127 13179
 13181 3 -14.34 21.04 -24.79 0.094 13180
 13182 3 -14.46 20.96 -24.79 0.146 13181
 13183 3 -14.65 20.93 -24.89 0.146 13182
 13184 3 -14.76 20.9 -24.86 0.165 13183
 13185 3 -15.01 20.7 -24.69 0.144 13184
 13186 3 -15.14 20.53 -24.68 0.105 13185
 13187 3 -15.27 20.43 -24.74 0.124 13186
 13188 3 -15.37 20.28 -24.72 0.11 13187
 13189 3 -15.49 20.14 -24.69 0.124 13188
 13190 3 -15.59 20.02 -24.63 0.156 13189
 13191 3 -15.79 19.95 -24.6 0.152 13190
 13192 3 -15.94 19.86 -24.52 0.177 13191
 13193 3 -16.09 19.77 -24.52 0.164 13192
 13194 3 -16.24 19.69 -24.53 0.157 13193
 13195 3 -16.32 19.62 -24.5 0.17 13194
 13196 3 -16.41 19.49 -24.46 0.155 13195
 13197 3 -16.58 19.41 -24.39 0.131 13196
 13198 3 -16.7 19.33 -24.36 0.135 13197
 13199 3 -16.84 19.23 -24.32 0.163 13198
 13200 3 -17.01 19.2 -24.29 0.137 13199
 13201 3 -17.13 19.09 -24.24 0.125 13200
 13202 3 -17.26 18.97 -24.16 0.121 13201
 13203 3 -17.41 18.88 -24.09 0.132 13202
 13204 3 -17.52 18.8 -24 0.13 13203
 13205 3 -17.63 18.82 -23.86 0.119 13204
 13206 3 -17.75 18.77 -23.8 0.147 13205
 13207 3 -17.89 18.75 -23.78 0.146 13206
 13208 3 -17.92 18.71 -23.57 0.123 13207
 13209 3 -18.04 18.7 -23.44 0.147 13208
 13210 3 -18.17 18.66 -23.25 0.117 13209
 13211 3 -18.31 18.74 -23.14 0.166 13210
 13212 3 -18.35 18.76 -23.03 0.145 13211
 13213 3 -18.54 18.8 -23.13 0.172 13212
 13214 3 -18.82 18.73 -23.16 0.122 13213
 13215 3 -19.09 18.78 -23.2 0.116 13214
 13216 3 -19.28 18.73 -23.24 0.164 13215
 13217 3 -19.47 18.75 -23.29 0.166 13216
 13218 3 -19.64 18.73 -23.33 0.159 13217
 13219 3 -19.75 18.61 -23.33 0.183 13218
 13220 3 -19.95 18.49 -23.33 0.162 13219
 13221 3 -20.06 18.29 -23.36 0.107 13220
 13222 3 -20.12 18.15 -23.35 0.122 13221
 13223 3 -20.2 17.99 -23.32 0.156 13222
 13224 3 -20.17 17.79 -23.29 0.142 13223
 13225 3 -20.16 17.65 -23.35 0.133 13224
 13226 3 -20.16 17.52 -23.29 0.133 13225
 13227 3 -20.12 17.32 -23.22 0.136 13226
 13228 3 -20.14 17.15 -23.1 0.117 13227
 13229 3 -20.22 16.92 -23.1 0.112 13228
 13230 3 -20.36 16.79 -23.07 0.097 13229
 13231 3 -20.47 16.69 -23.12 0.141 13230
 13232 3 -20.52 16.58 -23.12 0.133 13231
 13233 3 -20.57 16.46 -23.17 0.15 13232
 13234 3 -20.62 16.32 -23.22 0.131 13233
 13235 3 -20.62 16.03 -23.23 0.117 13234
 13236 3 -20.69 15.95 -23.21 0.139 13235
 13237 3 -20.81 15.78 -23.16 0.166 13236
 13238 3 -20.84 15.63 -23.17 0.184 13237
 13239 3 -20.84 15.45 -23.08 0.198 13238
 13240 3 -20.73 15.28 -22.96 0.193 13239
 13241 3 -20.69 15.1 -22.88 0.184 13240
 13242 3 -20.68 14.98 -22.65 0.146 13241
 13243 3 -20.71 14.85 -22.54 0.145 13242
 13244 3 -20.64 14.74 -22.42 0.145 13243
 13245 3 -20.64 14.66 -22.28 0.184 13244
 13246 3 -20.63 14.49 -22.21 0.262 13245
 13247 3 -20.58 14.41 -22.11 0.284 13246
 13248 3 -20.89 14.14 -22.25 0.152 13247
 13249 3 -21 13.96 -22.15 0.15 13248
 13250 3 -21.06 13.76 -22.07 0.155 13249
 13251 3 -21.14 13.57 -21.92 0.124 13250
 13252 3 -21.17 13.42 -21.88 0.122 13251
 13253 3 -21.17 13.24 -21.84 0.134 13252
 13254 3 -21.25 13.08 -21.77 0.113 13253
 13255 3 -21.31 12.94 -21.65 0.146 13254
 13256 3 -21.34 12.76 -21.59 0.161 13255
 13257 3 -21.33 12.6 -21.51 0.128 13256
 13258 3 -21.36 12.43 -21.49 0.13 13257
 13259 3 -21.39 12.2 -21.42 0.156 13258
 13260 3 -21.43 12.03 -21.34 0.143 13259
 13261 3 -21.48 11.93 -21.25 0.119 13260
 13262 3 -21.56 11.8 -21.1 0.13 13261
 13263 3 -21.61 11.79 -20.9 0.121 13262
 13264 3 -21.69 11.73 -20.78 0.13 13263
 13265 3 -21.73 11.69 -20.66 0.14 13264
 13266 3 -21.87 11.66 -20.52 0.099 13265
 13267 3 -21.94 11.65 -20.37 0.136 13266
 13268 3 -22.03 11.65 -20.26 0.163 13267
 13269 3 -22.05 11.66 -20.07 0.171 13268
 13270 3 -21.98 11.63 -19.88 0.167 13269
 13271 3 -21.96 11.54 -19.72 0.174 13270
 13272 3 -21.87 11.43 -19.55 0.198 13271
 13273 3 -21.74 11.35 -19.42 0.219 13272
 13274 3 -21.68 11.25 -19.3 0.242 13273
 13275 3 -21.32 11.52 -19.37 0.148 13274
 13276 3 -21.12 11.5 -19.37 0.128 13275
 13277 3 -20.99 11.5 -19.49 0.117 13276
 13278 3 -20.85 11.5 -19.57 0.143 13277
 13279 3 -20.73 11.56 -19.61 0.118 13278
 13280 3 -20.6 11.62 -19.65 0.126 13279
 13281 3 -20.46 11.78 -19.78 0.199 13280
 13282 3 -20.24 12.06 -19.9 0.147 13281
 13283 3 -20.15 12.18 -19.97 0.157 13282
 13284 3 -20.08 12.33 -20.08 0.139 13283
 13285 3 -20.02 12.5 -20.14 0.13 13284
 13286 3 -20.03 12.64 -20.12 0.14 13285
 13287 3 -20.01 12.82 -20.2 0.134 13286
 13288 3 -19.94 12.99 -20.27 0.112 13287
 13289 3 -19.95 13.11 -20.2 0.169 13288
 13290 3 -19.89 13.17 -20.11 0.254 13289
 13291 3 -19.88 13.23 -20.01 0.319 13290
 13292 3 -19.81 13.32 -19.92 0.341 13291
 13293 3 -19.75 13.4 -19.79 0.341 13292
 13294 3 -20.09 13.66 -19.73 0.163 13293
 13295 3 -20.32 13.71 -19.64 0.147 13294
 13296 3 -20.45 13.66 -19.55 0.173 13295
 13297 3 -20.63 13.6 -19.51 0.146 13296
 13298 3 -20.86 13.64 -19.46 0.098 13297
 13299 3 -21.02 13.5 -19.37 0.135 13298
 13300 3 -21.22 13.38 -19.29 0.174 13299
 13301 3 -21.28 13.3 -19.3 0.252 13300
 13302 3 -21.36 13.2 -19.33 0.292 13301
 13303 3 -21.53 13.11 -19.29 0.209 13302
 13304 3 -21.64 13.04 -19.23 0.115 13303
 13305 3 -21.65 12.96 -19.31 0.000125 13304
 13306 3 -21.02 12.98 -19.1 0.108 13302
 13307 3 -21.09 12.82 -19.09 0.193 13306
 13308 3 -21 12.68 -18.95 0.195 13307
 13309 3 -20.91 12.58 -18.92 0.166 13308
 13310 3 -20.69 12.57 -18.97 0.116 13309
 13311 3 -20.59 12.47 -18.98 0.102 13310
 13312 3 -20.54 12.34 -19.04 0.086 13311
 13313 3 -19.44 13.41 -19.79 0.245 13293
 13314 3 -19.2 13.35 -19.65 0.228 13313
 13315 3 -18.92 13.12 -19.46 0.166 13314
 13316 3 -18.78 13.07 -19.33 0.158 13315
 13317 3 -18.69 13.04 -19.23 0.207 13316
 13318 3 -18.62 13.24 -19.04 0.167 13317
 13319 3 -19.03 13.21 -19.05 0.135 13318
 13320 3 -19.14 13.25 -19.11 0.1 13319
 13321 3 -18.45 13.29 -18.84 0.189 13318
 13322 3 -18.3 13.54 -18.82 0.081 13321
 13323 3 -18.2 13.67 -18.86 0.146 13322
 13324 3 -18.19 13.82 -18.92 0.227 13323
 13325 3 -18.07 14.17 -18.77 0.212 13324
 13326 3 -18.09 14.32 -18.87 0.228 13325
 13327 3 -17.74 14.45 -18.98 0.147 13326
 13328 3 -17.68 14.56 -19.07 0.176 13327
 13329 3 -17.59 14.64 -19.05 0.205 13328
 13330 3 -17.56 14.73 -19.09 0.3 13329
 13331 3 -17.39 14.78 -19.06 0.362 13330
 13332 3 -17.3 14.85 -19.06 0.492 13331
 13333 3 -17.24 14.86 -19.21 0.578 13332
 13334 3 -17.16 14.93 -19.18 0.591 13333
 13335 3 -17.09 14.75 -19.31 0.651 13334
 13336 3 -16.87 14.53 -19.25 0.672 13335
 13337 3 -16.48 14.22 -18.61 0.113 13336
 13338 3 -16.48 14.36 -18.62 0.000125 13337
 13339 3 -16.89 14.56 -19.4 0.715 13336
 13340 3 -16.82 14.36 -19.42 0.773 13339
 13341 3 -16.81 14.38 -19.6 0.84 13340
 13342 3 -16.86 14.35 -19.69 0.793 13341
 13343 3 -16.88 14.57 -19.79 0.725 13342
 13344 3 -16.68 14.3 -19.69 0.459 13343
 13345 3 -16.66 14.2 -19.7 0.335 13344
 13346 3 -16.73 14.02 -19.7 0.092 13345
 13347 3 -17.24 15.17 -20.15 0.182 13343
 13348 3 -17.39 15.23 -20.34 0.087 13347
 13349 3 -17.49 15.2 -20.48 0.097 13348
 13350 3 -17.74 15.23 -20.7 0.149 13349
 13351 3 -17.69 15.12 -20.67 0.000125 13350
 13352 3 -18.66 12.81 -19.21 0.138 13317
 13353 3 -18.56 12.71 -19.21 0.114 13352
 13354 3 -18.62 12.54 -19.17 0.154 13353
 13355 3 -18.58 12.41 -19.1 0.178 13354
 13356 3 -18.6 12.25 -19.05 0.223 13355
 13357 3 -18.57 12.07 -18.97 0.446 13356
 13358 3 -18.68 11.94 -18.91 0.541 13357
 13359 3 -18.75 11.85 -18.88 0.636 13358
 13360 3 -18.91 11.65 -18.95 0.758 13359
 13361 3 -18.95 11.54 -19.01 0.777 13360
 13362 3 -18.58 11.24 -18.86 0.656 13361
 13363 3 -19.15 11.22 -18.76 0.227 13362
 13364 3 -19.17 11.3 -18.86 0.133 13363
 13365 3 -18.21 11.06 -18.83 0.511 13362
 13366 3 -18.16 10.9 -18.77 0.454 13365
 13367 3 -18.21 10.79 -18.9 0.404 13366
 13368 3 -17.86 11.03 -19.07 0.111 13367
 13369 3 -17.83 11.16 -19.06 0.092 13368
 13370 3 -18.39 10.54 -19 0.242 13367
 13371 3 -18.27 10.47 -19.01 0.062 13370
 13372 3 -18.05 12.34 -18.9 0.101 13357
 13373 3 -17.98 12.47 -18.92 0.138 13372
 13374 3 -18.08 12.63 -19.08 0.077 13373
 13375 3 -18.36 12.36 -19.23 0.068 13355
 13376 3 -21.89 10.9 -19.12 0.145 13274
 13377 3 -21.94 10.78 -18.99 0.134 13376
 13378 3 -21.96 10.6 -18.79 0.175 13377
 13379 3 -22 10.44 -18.63 0.115 13378
 13380 3 -22.02 10.37 -18.45 0.115 13379
 13381 3 -22.15 10.3 -18.38 0.142 13380
 13382 3 -22.24 10.23 -18.25 0.143 13381
 13383 3 -22.36 10 -18.15 0.14 13382
 13384 3 -22.42 9.85 -18.04 0.174 13383
 13385 3 -22.52 9.74 -17.94 0.164 13384
 13386 3 -22.54 9.58 -17.74 0.151 13385
 13387 3 -22.57 9.51 -17.59 0.135 13386
 13388 3 -22.58 9.37 -17.44 0.146 13387
 13389 3 -22.54 9.23 -17.33 0.112 13388
 13390 3 -22.69 9.13 -17.27 0.113 13389
 13391 3 -22.82 9.05 -17.17 0.129 13390
 13392 3 -22.93 9.04 -17.13 0.175 13391
 13393 3 -23.02 8.94 -17.11 0.169 13392
 13394 3 -23.01 8.78 -17.04 0.171 13393
 13395 3 -22.88 8.57 -16.97 0.155 13394
 13396 3 -22.91 8.42 -16.93 0.14 13395
 13397 3 -22.81 8.26 -16.78 0.171 13396
 13398 3 -22.74 8.16 -16.63 0.131 13397
 13399 3 -22.67 8 -16.45 0.108 13398
 13400 3 -22.59 7.94 -16.31 0.144 13399
 13401 3 -22.46 7.77 -16.17 0.146 13400
 13402 3 -22.46 7.53 -16.06 0.209 13401
 13403 3 -22.45 7.29 -16.03 0.238 13402
 13404 3 -22.44 7.12 -16.11 0.27 13403
 13405 3 -22.37 6.94 -16.12 0.273 13404
 13406 3 -22.38 6.79 -16.05 0.259 13405
 13407 3 -22.5 6.61 -16.02 0.196 13406
 13408 3 -22.68 6.43 -16 0.17 13407
 13409 3 -22.82 6.31 -16.04 0.18 13408
 13410 3 -22.95 6.22 -16.05 0.115 13409
 13411 3 -23.08 6.17 -16.1 0.092 13410
 13412 3 -23.23 6.13 -16.11 0.091 13411
 13413 3 -23.34 6.07 -16.15 0.113 13412
 13414 3 -23.47 6.02 -16.21 0.1 13413
 13415 3 -23.62 5.95 -16.23 0.144 13414
 13416 3 -23.75 5.92 -16.27 0.143 13415
 13417 3 -23.9 5.89 -16.25 0.149 13416
 13418 3 -24.03 5.89 -16.2 0.176 13417
 13419 3 -24.19 5.9 -16.23 0.139 13418
 13420 3 -24.36 5.81 -16.31 0.139 13419
 13421 3 -24.55 5.76 -16.43 0.163 13420
 13422 3 -24.69 5.74 -16.42 0.197 13421
 13423 3 -24.88 5.73 -16.37 0.159 13422
 13424 3 -24.93 5.61 -16.43 0.174 13423
 13425 3 -25.04 5.46 -16.38 0.158 13424
 13426 3 -25.09 5.31 -16.35 0.154 13425
 13427 3 -25.21 5.17 -16.39 0.163 13426
 13428 3 -25.33 5.04 -16.39 0.309 13427
 13429 3 -25.39 4.99 -16.48 0.337 13428
 13430 3 -25.35 5.21 -16.94 0.192 13429
 13431 3 -25.24 5.34 -17.26 0.238 13430
 13432 3 -25.14 5.41 -17.41 0.263 13431
 13433 3 -25.07 5.44 -17.5 0.353 13432
 13434 3 -25 5.48 -17.57 0.449 13433
 13435 3 -24.91 5.54 -17.64 0.496 13434
 13436 3 -25.03 5.58 -17.93 0.464 13435
 13437 3 -25.07 5.7 -18.13 0.263 13436
 13438 3 -25.02 5.82 -18.27 0.229 13437
 13439 3 -24.99 5.88 -18.42 0.181 13438
 13440 3 -24.89 5.92 -18.56 0.14 13439
 13441 3 -24.84 5.99 -18.68 0.105 13440
 13442 3 -24.74 6.09 -18.8 0.1 13441
 13443 3 -24.7 6.17 -18.91 0.079 13442
 13444 3 -24.64 6.27 -18.93 0.167 13443
 13445 3 -24.62 6.36 -19.04 0.167 13444
 13446 3 -24.48 6.35 -19.21 0.000125 13445
 13447 3 -24.58 5.9 -17.54 0.13 13436
 13448 3 -24.42 5.96 -17.52 0.109 13447
 13449 3 -24.27 5.97 -17.53 0.096 13448
 13450 3 -24.07 5.93 -17.34 0.105 13449
 13451 3 -23.98 5.97 -17.3 0.000125 13450
 13452 3 -24.15 6.15 -17.61 0.151 13449
 13453 3 -24.02 6.31 -17.61 0.17 13452
 13454 3 -25.57 4.76 -16.28 0.278 13429
 13455 3 -25.68 4.71 -16.29 0.391 13454
 13456 3 -25.67 4.57 -16.29 0.451 13455
 13457 3 -25.56 4.33 -16.18 0.41 13456
 13458 3 -24.92 4.24 -15.8 0.177 13457
 13459 3 -24.79 4.21 -15.65 0.147 13458
 13460 3 -24.65 4.21 -15.45 0.129 13459
 13461 3 -24.58 4.14 -15.37 0.129 13460
 13462 3 -24.51 4.09 -15.26 0.173 13461
 13463 3 -24.52 4.01 -15.15 0.22 13462
 13464 3 -24.73 3.89 -14.98 0.101 13463
 13465 3 -24.67 3.89 -14.83 0.103 13464
 13466 3 -24.32 3.96 -15.1 0.23 13463
 13467 3 -24.22 3.92 -15.07 0.292 13466
 13468 3 -24.14 3.78 -15.06 0.411 13467
 13469 3 -24.26 3.6 -15.02 0.656 13468
 13470 3 -24.39 3.51 -14.95 0.716 13469
 13471 3 -24.1 3.37 -14.52 0.56 13470
 13472 3 -24.15 3.26 -14.37 0.497 13471
 13473 3 -23.99 3.19 -14.21 0.418 13472
 13474 3 -25.76 4.19 -16.25 0.316 13457
 13475 3 -25.62 3.98 -16.16 0.274 13474
 13476 3 -25.59 3.89 -16.12 0.281 13475
 13477 3 -25.58 3.68 -16 0.254 13476
 13478 3 -25.8 3.35 -15.72 0.158 13477
 13479 3 -25.89 3.24 -15.73 0.138 13478
 13480 3 -26.06 3.2 -15.78 0.11 13479
 13481 3 -26.2 3.09 -15.86 0.084 13480
 13482 3 -26.21 3 -15.91 0.146 13481
 13483 3 -26.4 3.05 -16.2 0.045 13482
 13484 3 -26.5 3 -16.21 0.073 13483
 13485 3 -26.62 2.91 -16.17 0.113 13484
 13486 3 -26.7 2.88 -16.03 0.000125 13485
 13487 3 -25.07 4.16 -16.22 0.096 13476
 13488 3 -26.34 4.42 -16.51 0.139 13474
 13489 3 -26.49 4.41 -16.48 0.152 13488
 13490 3 -20.2 14.48 -21.85 0.107 13247
 13491 3 -20.09 14.39 -21.75 0.105 13490
 13492 3 -20.02 14.3 -21.61 0.141 13491
 13493 3 -19.91 14.17 -21.52 0.131 13492
 13494 3 -19.78 14 -21.31 0.132 13493
 13495 3 -19.65 13.88 -21.17 0.129 13494
 13496 3 -19.55 13.75 -21 0.157 13495
 13497 3 -19.35 13.57 -20.86 0.143 13496
 13498 3 -19.13 13.34 -20.71 0.13 13497
 13499 3 -18.99 13.2 -20.65 0.144 13498
 13500 3 -18.87 13.06 -20.59 0.114 13499
 13501 3 -18.78 12.93 -20.54 0.114 13500
 13502 3 -18.63 12.81 -20.49 0.129 13501
 13503 3 -18.55 12.62 -20.43 0.138 13502
 13504 3 -18.5 12.52 -20.3 0.152 13503
 13505 3 -18.48 12.31 -20.21 0.14 13504
 13506 3 -18.52 12.08 -20.15 0.168 13505
 13507 3 -18.54 11.88 -20.1 0.163 13506
 13508 3 -18.53 11.72 -20.09 0.167 13507
 13509 3 -18.55 11.59 -20 0.21 13508
 13510 3 -18.63 11.36 -19.88 0.164 13509
 13511 3 -18.7 11.16 -19.83 0.142 13510
 13512 3 -18.77 10.96 -19.7 0.168 13511
 13513 3 -18.78 10.73 -19.62 0.147 13512
 13514 3 -18.81 10.55 -19.54 0.125 13513
 13515 3 -18.85 10.42 -19.4 0.122 13514
 13516 3 -18.93 10.32 -19.32 0.153 13515
 13517 3 -18.98 10.08 -19.22 0.146 13516
 13518 3 -19.07 9.84 -19.19 0.139 13517
 13519 3 -19.1 9.67 -19.18 0.109 13518
 13520 3 -19.12 9.55 -19.14 0.1 13519
 13521 3 -19.2 9.41 -19.18 0.139 13520
 13522 3 -19.31 9.27 -19.17 0.155 13521
 13523 3 -19.42 9.15 -19.08 0.173 13522
 13524 3 -19.5 9.05 -19.06 0.181 13523
 13525 3 -19.67 8.88 -18.89 0.214 13524
 13526 3 -19.82 8.73 -18.79 0.213 13525
 13527 3 -20.05 8.63 -18.68 0.125 13526
 13528 3 -20.14 8.53 -18.62 0.155 13527
 13529 3 -20.33 8.41 -18.45 0.142 13528
 13530 3 -20.45 8.3 -18.39 0.163 13529
 13531 3 -20.62 8.18 -18.36 0.141 13530
 13532 3 -20.71 8.07 -18.35 0.14 13531
 13533 3 -20.85 7.94 -18.27 0.145 13532
 13534 3 -20.96 7.76 -18.12 0.103 13533
 13535 3 -21.06 7.66 -18.13 0.12 13534
 13536 3 -21.07 7.51 -18.15 0.15 13535
 13537 3 -21.07 7.31 -18.08 0.174 13536
 13538 3 -21.06 7.13 -18 0.142 13537
 13539 3 -21.13 6.99 -17.96 0.13 13538
 13540 3 -21.23 6.83 -17.91 0.165 13539
 13541 3 -21.35 6.68 -17.75 0.148 13540
 13542 3 -21.42 6.47 -17.7 0.148 13541
 13543 3 -21.45 6.32 -17.58 0.113 13542
 13544 3 -21.49 6.17 -17.48 0.114 13543
 13545 3 -21.54 6.02 -17.35 0.131 13544
 13546 3 -21.57 5.8 -17.22 0.148 13545
 13547 3 -21.62 5.63 -17.13 0.141 13546
 13548 3 -21.68 5.48 -17.09 0.162 13547
 13549 3 -21.77 5.33 -16.98 0.141 13548
 13550 3 -21.85 5.23 -16.87 0.163 13549
 13551 3 -21.88 5.08 -16.8 0.144 13550
 13552 3 -21.92 4.92 -16.62 0.158 13551
 13553 3 -22 4.69 -16.44 0.186 13552
 13554 3 -22.01 4.51 -16.27 0.127 13553
 13555 3 -22.1 4.34 -16.17 0.136 13554
 13556 3 -22.18 4.22 -16.1 0.122 13555
 13557 3 -22.25 4.01 -15.98 0.127 13556
 13558 3 -22.32 3.93 -15.91 0.176 13557
 13559 3 -22.42 3.82 -15.86 0.185 13558
 13560 3 -22.48 3.69 -15.81 0.195 13559
 13561 3 -22.54 3.58 -15.74 0.213 13560
 13562 3 -22.68 3.34 -15.79 0.117 13561
 13563 3 -22.81 3.2 -15.73 0.099 13562
 13564 3 -22.84 3.08 -15.64 0.128 13563
 13565 3 -22.92 2.96 -15.57 0.119 13564
 13566 3 -23.02 2.87 -15.5 0.12 13565
 13567 3 -23.1 2.82 -15.46 0.157 13566
 13568 3 -23.17 2.74 -15.4 0.157 13567
 13569 3 -23.28 2.64 -15.33 0.163 13568
 13570 3 -23.37 2.46 -15.31 0.154 13569
 13571 3 -23.52 2.26 -15.25 0.162 13570
 13572 3 -23.61 2.15 -15.14 0.158 13571
 13573 3 -23.75 1.97 -14.94 0.102 13572
 13574 3 -23.84 1.96 -14.81 0.122 13573
 13575 3 -23.87 1.87 -14.71 0.09 13574
 13576 3 -23.91 1.82 -14.59 0.076 13575
 13577 3 -23.94 1.78 -14.41 0.092 13576
 13578 3 -23.98 1.74 -14.29 0.07 13577
 13579 3 -23.98 1.72 -14.11 0.082 13578
 13580 3 -23.99 1.67 -14.03 0.099 13579
 13581 3 -24.02 1.55 -13.85 0.119 13580
 13582 3 -24.02 1.42 -13.68 0.098 13581
 13583 3 -24.06 1.24 -13.49 0.114 13582
 13584 3 -24.05 1.15 -13.36 0.183 13583
 13585 3 -24.08 1.04 -13.22 0.247 13584
 13586 3 -24.14 0.97 -13.1 0.319 13585
 13587 3 -24.27 0.88 -13.01 0.438 13586
 13588 3 -24.37 0.81 -12.91 0.514 13587
 13589 3 -24.47 0.74 -12.87 0.549 13588
 13590 3 -24.56 0.68 -12.75 0.562 13589
 13591 3 -24.75 0.62 -12.68 0.53 13590
 13592 3 -24.81 0.53 -12.55 0.494 13591
 13593 3 -25 0.51 -12.57 0.5 13592
 13594 3 -25.18 0.5 -12.64 0.553 13593
 13595 3 -25.59 0.76 -13.21 0.261 13594
 13596 3 -25.72 0.78 -13.27 0.298 13595
 13597 3 -25.83 0.87 -13.39 0.385 13596
 13598 3 -25.88 0.91 -13.53 0.436 13597
 13599 3 -26.25 0.79 -13.43 0.385 13598
 13600 3 -26.5 0.43 -13.39 0.229 13599
 13601 3 -26.63 0.11 -13.31 0.176 13600
 13602 3 -26.45 -0.04 -13.04 0.096 13601
 13603 3 -26.43 -0.06 -12.93 0.000125 13602
 13604 3 -26.84 0.05 -13.28 0.109 13601
 13605 3 -26.97 0.02 -13.21 0.117 13604
 13606 3 -27.03 0.03 -13.06 0.145 13605
 13607 3 -27.07 0.05 -12.93 0.219 13606
 13608 3 -27.04 0.09 -12.82 0.301 13607
 13609 3 -27.58 -0.2 -12.83 0.139 13608
 13610 3 -27.76 -0.19 -12.77 0.14 13609
 13611 3 -27.9 -0.16 -12.66 0.23 13610
 13612 3 -27.95 -0.31 -12.6 0.2 13611
 13613 3 -27.97 -0.4 -12.42 0.134 13612
 13614 3 -26.77 0.18 -12.61 0.401 13608
 13615 3 -26.64 0.36 -12.53 0.406 13614
 13616 3 -26.99 0.9 -12.66 0.143 13615
 13617 3 -27.08 0.93 -12.52 0.137 13616
 13618 3 -27.13 0.93 -12.41 0.000125 13617
 13619 3 -25.51 1 -14.1 0.125 13598
 13620 3 -25.51 0.99 -14.27 0.111 13619
 13621 3 -25.5 0.97 -14.47 0.107 13620
 13622 3 -25.45 1.01 -14.64 0.122 13621
 13623 3 -25.42 1.13 -14.72 0.069 13622
 13624 3 -25.03 0.24 -12.18 0.269 13594
 13625 3 -25.1 0.06 -12.01 0.175 13624
 13626 3 -25.14 -0.1 -11.85 0.141 13625
 13627 3 -25.19 -0.27 -11.72 0.073 13626
 13628 3 -25.23 -0.37 -11.57 0.082 13627
 13629 3 -25.23 -0.41 -11.42 0.076 13628
 13630 3 -25.25 -0.54 -11.28 0.156 13629
 13631 3 -25.33 -0.63 -11.2 0.162 13630
 13632 3 -25.33 -0.87 -10.99 0.147 13631
 13633 3 -25.38 -1.05 -10.85 0.117 13632
 13634 3 -25.42 -1.18 -10.8 0.098 13633
 13635 3 -25.36 -1.27 -10.73 0.02 13634
 13636 3 -25.39 -1.42 -10.68 0.158 13635
 13637 3 -25.5 -1.43 -10.56 0.08 13636
 13638 3 -11.25 22.88 -23.22 0.099 13152
 13639 3 -11.35 22.91 -23.18 0.11 13638
 13640 3 -11.46 22.96 -23.17 0.115 13639
 13641 3 -11.54 23.13 -23.15 0.114 13640
 13642 3 -11.65 23.19 -23.25 0.043 13641
 13643 3 -11.73 23.31 -23.26 0.069 13642
 13644 3 -11.85 23.45 -23.26 0.087 13643
 13645 3 -11.96 23.51 -23.28 0.117 13644
 13646 3 -12.11 23.41 -23.27 0.147 13645
 13647 3 -12.22 23.64 -23.29 0.075 13646
 13648 3 -12.26 23.74 -23.28 0.061 13647
 13649 3 -12.08 23.22 -23.28 0.095 13646
 13650 3 -12.02 23.04 -23.24 0.065 13649
 13651 3 -11.95 22.88 -23.24 0.054 13650
 13652 3 -11.9 22.74 -23.24 0.063 13651
 13653 3 -11.87 22.63 -23.25 0.058 13652
 13654 3 -9.94 31.59 -24.22 0.179 9243
 13655 3 -9.82 31.69 -24.2 0.199 13654
 13656 3 -9.7 31.82 -24.19 0.193 13655
 13657 3 -9.58 31.98 -24.17 0.214 13656
 13658 3 -9.45 32.11 -24.18 0.221 13657
 13659 3 -9.43 32.27 -24.14 0.217 13658
 13660 3 -9.37 32.46 -24.1 0.181 13659
 13661 3 -9.34 32.63 -24.14 0.151 13660
 13662 3 -9.32 32.8 -24.13 0.169 13661
 13663 3 -9.29 32.95 -24.11 0.17 13662
 13664 3 -9.27 33.08 -24.1 0.174 13663
 13665 3 -9.23 33.22 -24.11 0.168 13664
 13666 3 -9.18 33.34 -24.1 0.154 13665
 13667 3 -9.17 33.49 -24.09 0.165 13666
 13668 3 -9.19 33.66 -24.09 0.14 13667
 13669 3 -9.2 33.81 -24.13 0.145 13668
 13670 3 -9.26 33.95 -24.1 0.147 13669
 13671 3 -9.24 34.12 -24.18 0.16 13670
 13672 3 -9.23 34.25 -24.21 0.151 13671
 13673 3 -9.24 34.4 -24.28 0.173 13672
 13674 3 -9.24 34.54 -24.3 0.166 13673
 13675 3 -9.28 34.68 -24.38 0.165 13674
 13676 3 -9.3 34.92 -24.41 0.178 13675
 13677 3 -9.33 35.1 -24.51 0.164 13676
 13678 3 -9.31 35.24 -24.51 0.165 13677
 13679 3 -9.31 35.38 -24.56 0.177 13678
 13680 3 -9.26 35.52 -24.55 0.151 13679
 13681 3 -9.24 35.67 -24.57 0.156 13680
 13682 3 -9.18 35.82 -24.6 0.16 13681
 13683 3 -9.14 35.93 -24.7 0.153 13682
 13684 3 -9.07 36.07 -24.68 0.153 13683
 13685 3 -8.98 36.18 -24.71 0.179 13684
 13686 3 -8.81 36.3 -24.69 0.177 13685
 13687 3 -8.61 36.44 -24.77 0.167 13686
 13688 3 -8.5 36.54 -24.87 0.14 13687
 13689 3 -8.46 36.66 -24.92 0.185 13688
 13690 3 -8.33 36.77 -24.9 0.232 13689
 13691 3 -8.17 36.87 -24.96 0.244 13690
 13692 3 -8.1 37.09 -24.97 0.273 13691
 13693 3 -8.04 37.2 -24.95 0.288 13692
 13694 3 -7.97 37.39 -25.01 0.256 13693
 13695 3 -7.92 37.52 -25.05 0.225 13694
 13696 3 -7.83 37.68 -25.01 0.197 13695
 13697 3 -7.82 37.85 -25.06 0.145 13696
 13698 3 -7.76 37.98 -25.16 0.15 13697
 13699 3 -7.71 38.18 -25.23 0.139 13698
 13700 3 -7.65 38.28 -25.29 0.159 13699
 13701 3 -7.61 38.37 -25.42 0.185 13700
 13702 3 -7.55 38.5 -25.55 0.229 13701
 13703 3 -7.52 38.63 -25.66 0.237 13702
 13704 3 -7.39 38.71 -25.8 0.194 13703
 13705 3 -7.28 38.88 -25.95 0.193 13704
 13706 3 -7.21 39.04 -26.08 0.215 13705
 13707 3 -7.09 39.2 -26.21 0.166 13706
 13708 3 -6.97 39.31 -26.32 0.166 13707
 13709 3 -6.83 39.5 -26.47 0.168 13708
 13710 3 -6.82 39.68 -26.54 0.155 13709
 13711 3 -6.79 39.91 -26.55 0.147 13710
 13712 3 -6.8 40.06 -26.63 0.139 13711
 13713 3 -6.79 40.23 -26.7 0.18 13712
 13714 3 -6.79 40.44 -26.76 0.21 13713
 13715 3 -6.76 40.62 -26.86 0.196 13714
 13716 3 -6.59 40.8 -27.11 0.132 13715
 13717 3 -6.52 40.92 -27.28 0.156 13716
 13718 3 -6.45 41.09 -27.42 0.183 13717
 13719 3 -6.33 41.26 -27.53 0.232 13718
 13720 3 -6.22 41.35 -27.65 0.276 13719
 13721 3 -6.15 41.42 -27.78 0.282 13720
 13722 3 -6.11 41.52 -27.93 0.314 13721
 13723 3 -6.13 41.99 -28.02 0.145 13722
 13724 3 -6.15 42.16 -28.05 0.132 13723
 13725 3 -6.12 42.29 -28.1 0.133 13724
 13726 3 -6.01 42.41 -28.17 0.112 13725
 13727 3 -6.03 42.54 -28.21 0.124 13726
 13728 3 -6.05 42.7 -28.22 0.151 13727
 13729 3 -5.96 42.79 -28.25 0.193 13728
 13730 3 -6.05 42.99 -28.3 0.119 13729
 13731 3 -6.04 43.19 -28.34 0.114 13730
 13732 3 -6.07 43.35 -28.36 0.114 13731
 13733 3 -6.09 43.52 -28.35 0.14 13732
 13734 3 -6.08 43.68 -28.49 0.114 13733
 13735 3 -6.1 43.86 -28.56 0.172 13734
 13736 3 -6.14 44.1 -28.62 0.267 13735
 13737 3 -6.19 44.25 -28.62 0.245 13736
 13738 3 -6.32 44.43 -28.71 0.192 13737
 13739 3 -6.44 44.62 -28.85 0.186 13738
 13740 3 -6.54 44.74 -28.95 0.201 13739
 13741 3 -6.68 44.84 -29.05 0.161 13740
 13742 3 -6.78 44.93 -29.34 0.122 13741
 13743 3 -6.82 44.96 -29.48 0.135 13742
 13744 3 -6.89 44.97 -29.63 0.17 13743
 13745 3 -6.94 44.97 -29.77 0.197 13744
 13746 3 -6.98 45 -29.92 0.178 13745
 13747 3 -7.01 44.98 -30.04 0.193 13746
 13748 3 -7.05 45.08 -30.27 0.153 13747
 13749 3 -7.01 45.19 -30.42 0.129 13748
 13750 3 -7.01 45.13 -30.58 0.128 13749
 13751 3 -7.02 45.11 -30.68 0.118 13750
 13752 3 -6.96 45.19 -30.81 0.14 13751
 13753 3 -6.89 45.19 -30.98 0.147 13752
 13754 3 -6.86 45.19 -31.16 0.137 13753
 13755 3 -6.84 45.15 -31.31 0.165 13754
 13756 3 -6.87 45.22 -31.49 0.152 13755
 13757 3 -6.93 45.29 -31.63 0.148 13756
 13758 3 -6.99 45.38 -31.75 0.119 13757
 13759 3 -7.09 45.45 -31.89 0.107 13758
 13760 3 -7.15 45.51 -31.99 0.123 13759
 13761 3 -7.29 45.62 -32.1 0.126 13760
 13762 3 -7.38 45.74 -32.23 0.126 13761
 13763 3 -7.45 45.81 -32.39 0.133 13762
 13764 3 -7.63 45.96 -32.5 0.12 13763
 13765 3 -7.72 46.05 -32.57 0.146 13764
 13766 3 -7.82 46.16 -32.69 0.156 13765
 13767 3 -7.92 46.25 -32.77 0.141 13766
 13768 3 -7.99 46.34 -32.91 0.149 13767
 13769 3 -8.1 46.47 -33.07 0.189 13768
 13770 3 -8.22 46.52 -33.25 0.158 13769
 13771 3 -8.28 46.55 -33.44 0.111 13770
 13772 3 -8.27 46.54 -33.63 0.153 13771
 13773 3 -8.3 46.51 -33.77 0.164 13772
 13774 3 -8.34 46.52 -33.94 0.195 13773
 13775 3 -8.42 46.49 -34.04 0.18 13774
 13776 3 -8.46 46.54 -34.25 0.125 13775
 13777 3 -8.45 46.53 -34.42 0.133 13776
 13778 3 -8.5 46.62 -34.63 0.118 13777
 13779 3 -8.46 46.61 -34.76 0.138 13778
 13780 3 -8.43 46.59 -34.92 0.151 13779
 13781 3 -8.42 46.61 -35.09 0.154 13780
 13782 3 -8.39 46.61 -35.25 0.14 13781
 13783 3 -8.42 46.59 -35.4 0.109 13782
 13784 3 -8.48 46.51 -35.58 0.105 13783
 13785 3 -8.57 46.53 -35.68 0.1 13784
 13786 3 -8.68 46.57 -35.82 0.121 13785
 13787 3 -8.75 46.63 -35.91 0.111 13786
 13788 3 -8.84 46.56 -35.89 0.12 13787
 13789 3 -8.87 46.63 -36.01 0.155 13788
 13790 3 -9 46.64 -36.04 0.134 13789
 13791 3 -9.14 46.63 -36.07 0.118 13790
 13792 3 -9.27 46.68 -36.09 0.116 13791
 13793 3 -9.45 46.75 -36.09 0.116 13792
 13794 3 -9.58 46.79 -36.05 0.12 13793
 13795 3 -9.8 46.79 -36.03 0.149 13794
 13796 3 -9.98 46.85 -36.02 0.16 13795
 13797 3 -10.14 46.88 -35.96 0.15 13796
 13798 3 -10.29 46.95 -35.88 0.171 13797
 13799 3 -10.44 47.03 -35.84 0.15 13798
 13800 3 -10.56 47.09 -35.78 0.129 13799
 13801 3 -10.73 47.15 -35.76 0.128 13800
 13802 3 -10.85 47.2 -35.7 0.112 13801
 13803 3 -11 47.24 -35.63 0.153 13802
 13804 3 -11.16 47.28 -35.63 0.134 13803
 13805 3 -11.25 47.36 -35.52 0.134 13804
 13806 3 -11.4 47.4 -35.47 0.125 13805
 13807 3 -11.54 47.44 -35.41 0.134 13806
 13808 3 -11.62 47.49 -35.31 0.073 13807
 13809 3 -11.77 47.55 -35.25 0.085 13808
 13810 3 -11.9 47.62 -35.24 0.135 13809
 13811 3 -12.09 47.69 -35.26 0.089 13810
 13812 3 -12.28 47.7 -35.36 0.151 13811
 13813 3 -12.45 47.7 -35.51 0.173 13812
 13814 3 -12.55 47.71 -35.67 0.154 13813
 13815 3 -12.67 47.77 -35.77 0.127 13814
 13816 3 -12.79 47.77 -35.88 0.13 13815
 13817 3 -12.92 47.79 -35.98 0.119 13816
 13818 3 -13.02 47.8 -36.07 0.113 13817
 13819 3 -13.17 47.81 -36.14 0.127 13818
 13820 3 -13.28 47.75 -36.32 0.142 13819
 13821 3 -13.39 47.76 -36.55 0.132 13820
 13822 3 -13.5 47.77 -36.74 0.113 13821
 13823 3 -13.54 47.81 -36.86 0.114 13822
 13824 3 -13.57 47.87 -36.99 0.114 13823
 13825 3 -13.62 47.95 -37.1 0.133 13824
 13826 3 -13.63 48.01 -37.24 0.154 13825
 13827 3 -13.63 48.05 -37.35 0.174 13826
 13828 3 -13.54 48.01 -37.51 0.173 13827
 13829 3 -13.46 48.03 -37.59 0.163 13828
 13830 3 -13.44 47.95 -37.73 0.181 13829
 13831 3 -13.47 47.9 -37.86 0.187 13830
 13832 3 -13.55 47.82 -38.05 0.193 13831
 13833 3 -13.6 47.8 -38.18 0.18 13832
 13834 3 -13.56 47.73 -38.29 0.166 13833
 13835 3 -13.59 47.67 -38.41 0.134 13834
 13836 3 -13.65 47.63 -38.56 0.109 13835
 13837 3 -13.65 47.6 -38.8 0.124 13836
 13838 3 -13.7 47.6 -39.03 0.148 13837
 13839 3 -13.81 47.64 -39.18 0.158 13838
 13840 3 -13.81 47.62 -39.4 0.102 13839
 13841 3 -13.84 47.59 -39.54 0.118 13840
 13842 3 -13.8 47.54 -39.74 0.113 13841
 13843 3 -13.77 47.53 -39.93 0.102 13842
 13844 3 -13.71 47.54 -40.03 0.132 13843
 13845 3 -13.62 47.57 -40.14 0.125 13844
 13846 3 -13.5 47.53 -40.24 0.104 13845
 13847 3 -13.42 47.57 -40.38 0.101 13846
 13848 3 -13.31 47.6 -40.52 0.118 13847
 13849 3 -13.24 47.66 -40.67 0.118 13848
 13850 3 -13.2 47.71 -40.79 0.144 13849
 13851 3 -13.04 47.77 -40.93 0.158 13850
 13852 3 -12.86 47.83 -41.06 0.18 13851
 13853 3 -12.78 47.75 -41.23 0.246 13852
 13854 3 -12.85 47.53 -41.31 0.309 13853
 13855 3 -12.47 47.49 -40.9 0.09 13854
 13856 3 -12.39 47.55 -40.96 0.068 13855
 13857 3 -12.83 47.44 -41.56 0.405 13854
 13858 3 -12.44 47.21 -41.47 0.406 13857
 13859 3 -12.44 47.07 -41.43 0.478 13858
 13860 3 -12.28 47.04 -41.5 0.538 13859
 13861 3 -12.15 46.97 -41.51 0.616 13860
 13862 3 -12.03 46.91 -41.56 0.621 13861
 13863 3 -11.81 46.9 -41.63 0.554 13862
 13864 3 -11.7 46.88 -41.78 0.521 13863
 13865 3 -11.6 46.75 -41.39 0.207 13864
 13866 3 -11.7 46.7 -41.37 0.000125 13865
 13867 3 -11.73 46.84 -42.53 0.241 13864
 13868 3 -11.75 46.74 -42.69 0.202 13867
 13869 3 -12.69 46.94 -43.14 0.568 13868
 13870 3 -12.72 46.86 -43.27 0.544 13869
 13871 3 -12.63 46.89 -43.47 0.525 13870
 13872 3 -11.76 46.96 -43.23 0.158 13871
 13873 3 -11.61 47.06 -43.09 0.117 13872
 13874 3 -11.54 47.03 -42.86 0.135 13873
 13875 3 -11.47 47.12 -42.7 0.128 13874
 13876 3 -11.39 47.15 -42.55 0.064 13875
 13877 3 -12.93 46.97 -43.57 0.244 13871
 13878 3 -13.47 47.25 -43.89 0.152 13877
 13879 3 -13.6 47.34 -44.02 0.123 13878
 13880 3 -13.75 47.26 -44.09 0.105 13879
 13881 3 -13.8 47.3 -44.19 0.152 13880
 13882 3 -13.9 47.34 -44.24 0.204 13881
 13883 3 -14.05 47.22 -44.11 0.187 13882
 13884 3 -13.96 47.04 -43.83 0.081 13883
 13885 3 -13.91 46.99 -43.7 0.133 13884
 13886 3 -13.87 46.88 -43.6 0.141 13885
 13887 3 -13.89 46.75 -43.48 0.136 13886
 13888 3 -13.79 46.67 -43.47 0.000125 13887
 13889 3 -14.22 47.21 -44.15 0.127 13883
 13890 3 -14.36 47.22 -44.17 0.129 13889
 13891 3 -14.48 47.19 -44.2 0.213 13890
 13892 3 -14.57 47.23 -44.28 0.238 13891
 13893 3 -14.56 47.23 -44.42 0.337 13892
 13894 3 -14.49 47.63 -44.48 0.241 13893
 13895 3 -14.52 47.77 -44.56 0.299 13894
 13896 3 -14.45 47.87 -44.56 0.289 13895
 13897 3 -14.86 47.93 -44.48 0.118 13896
 13898 3 -15 47.98 -44.43 0.14 13897
 13899 3 -15.17 48.11 -44.43 0.126 13898
 13900 3 -15.34 48.2 -44.44 0.174 13899
 13901 3 -15.48 48.27 -44.42 0.174 13900
 13902 3 -15.59 48.34 -44.27 0.147 13901
 13903 3 -15.75 48.29 -44.17 0.146 13902
 13904 3 -15.8 48.25 -44.05 0.172 13903
 13905 3 -15.81 48.23 -43.95 0.13 13904
 13906 3 -15.86 48.22 -43.76 0.104 13905
 13907 3 -15.88 48.16 -43.67 0.145 13906
 13908 3 -15.93 48.12 -43.56 0.135 13907
 13909 3 -16.05 48.13 -43.42 0.114 13908
 13910 3 -16.12 48.1 -43.32 0.107 13909
 13911 3 -16.24 48.1 -43.15 0.111 13910
 13912 3 -16.4 48.16 -43.05 0.15 13911
 13913 3 -16.47 48.13 -42.93 0.226 13912
 13914 3 -16.35 48.68 -42.8 0.107 13913
 13915 3 -16.31 48.84 -42.75 0.128 13914
 13916 3 -16.27 49.05 -42.6 0.164 13915
 13917 3 -16.18 49.12 -42.5 0.146 13916
 13918 3 -16.09 49.19 -42.38 0.161 13917
 13919 3 -15.99 49.21 -42.21 0.143 13918
 13920 3 -15.86 49.26 -42.09 0.151 13919
 13921 3 -15.78 49.27 -41.95 0.214 13920
 13922 3 -15.71 49.28 -41.83 0.286 13921
 13923 3 -15.84 49.43 -41.67 0.3 13922
 13924 3 -15.93 49.47 -41.54 0.378 13923
 13925 3 -15.52 49.79 -41.71 0.199 13924
 13926 3 -15.25 49.67 -41.6 0.107 13925
 13927 3 -15.09 49.71 -41.62 0.12 13926
 13928 3 -15.03 49.65 -41.34 0.143 13927
 13929 3 -14.89 49.64 -41.28 0.178 13928
 13930 3 -14.69 49.68 -41.28 0.158 13929
 13931 3 -14.54 49.66 -41.29 0.13 13930
 13932 3 -14.32 49.65 -41.24 0.097 13931
 13933 3 -14.2 49.74 -41.24 0.134 13932
 13934 3 -14.07 49.81 -41.25 0.18 13933
 13935 3 -13.98 49.85 -41.17 0.269 13934
 13936 3 -13.88 49.89 -41.16 0.404 13935
 13937 3 -13.69 50 -41.08 0.585 13936
 13938 3 -13.54 50 -41.19 0.631 13937
 13939 3 -13.43 50.07 -41.33 0.644 13938
 13940 3 -13.8 50.81 -41.51 0.194 13939
 13941 3 -13.81 50.95 -41.61 0.238 13940
 13942 3 -13.76 51.12 -41.66 0.314 13941
 13943 3 -13.74 51.28 -41.63 0.378 13942
 13944 3 -13.76 51.4 -41.63 0.444 13943
 13945 3 -13.61 51.24 -42.19 0.091 13944
 13946 3 -13.49 51.32 -42.32 0.099 13945
 13947 3 -13.41 51.4 -42.44 0.127 13946
 13948 3 -13.35 51.45 -42.56 0.113 13947
 13949 3 -13.74 51.56 -41.54 0.483 13944
 13950 3 -13.84 51.7 -41.54 0.53 13949
 13951 3 -13.82 51.86 -41.49 0.585 13950
 13952 3 -13.95 51.93 -41.49 0.629 13951
 13953 3 -13.94 52.07 -41.73 0.626 13952
 13954 3 -13.57 52.33 -41.34 0.306 13953
 13955 3 -13.5 52.45 -41.31 0.224 13954
 13956 3 -13.56 52.57 -41.51 0.167 13955
 13957 3 -13.61 52.65 -41.33 0.076 13956
 13958 3 -13.69 52.76 -41.24 0.064 13957
 13959 3 -13.6 52.81 -41.08 0.065 13958
 13960 3 -13.46 52.86 -41.02 0.091 13959
 13961 3 -13.56 52.96 -41.07 0.124 13960
 13962 3 -13.65 53.05 -41.02 0.094 13961
 13963 3 -13.7 53.16 -41.02 0.000125 13962
 13964 3 -13.61 52.72 -41.67 0.068 13956
 13965 3 -13.71 52.8 -41.57 0.042 13964
 13966 3 -13.71 52.9 -41.49 0.062 13965
 13967 3 -14.24 52.07 -41.85 0.447 13953
 13968 3 -13.26 52.08 -42.05 0.097 13967
 13969 3 -13.17 52.19 -42.07 0.16 13968
 13970 3 -13.06 52.2 -42.14 0.137 13969
 13971 3 -14.42 52.14 -41.92 0.451 13967
 13972 3 -14.52 52.22 -41.95 0.516 13971
 13973 3 -14.58 51.99 -41.13 0.159 13972
 13974 3 -14.62 51.99 -41.03 0.113 13973
 13975 3 -14.58 52.37 -42.15 0.329 13972
 13976 3 -14.94 52.31 -41.69 0.135 13975
 13977 3 -14.64 52.53 -42.36 0.329 13975
 13978 3 -14.97 52.18 -42.79 0.147 13977
 13979 3 -15.05 52.12 -42.88 0.204 13978
 13980 3 -15.27 52.14 -42.9 0.141 13979
 13981 3 -15.45 52.18 -42.92 0.075 13980
 13982 3 -15.6 52.22 -42.88 0.098 13981
 13983 3 -15.79 52.26 -42.82 0.104 13982
 13984 3 -15.72 52.35 -42.77 0.000125 13983
 13985 3 -14.65 52.79 -42.16 0.213 13977
 13986 3 -14.72 52.86 -42.04 0.143 13985
 13987 3 -13.19 49.9 -41.45 0.623 13939
 13988 3 -13.02 49.89 -41.49 0.619 13987
 13989 3 -12.96 49.87 -41.74 0.572 13988
 13990 3 -13.24 49.8 -42.61 0.106 13989
 13991 3 -13.21 49.85 -42.73 0.089 13990
 13992 3 -13.2 49.88 -42.92 0.093 13991
 13993 3 -13.29 49.88 -43.06 0.087 13992
 13994 3 -13.24 49.87 -43.2 0.111 13993
 13995 3 -13.18 49.86 -43.37 0.141 13994
 13996 3 -13.08 49.9 -43.51 0.118 13995
 13997 3 -12.98 50 -43.69 0.073 13996
 13998 3 -12.92 50.03 -43.78 0.000125 13997
 13999 3 -12.71 50.03 -41.33 0.328 13989
 14000 3 -12.59 50.11 -41.33 0.312 13999
 14001 3 -12.4 50.1 -41.47 0.269 14000
 14002 3 -12.26 50.09 -41.53 0.3 14001
 14003 3 -12.14 50.15 -41.53 0.357 14002
 14004 3 -11.88 50.32 -41.78 0.21 14003
 14005 3 -11.84 50.4 -41.95 0.248 14004
 14006 3 -11.72 50.31 -42.07 0.247 14005
 14007 3 -11.96 50.52 -42.31 0.075 14006
 14008 3 -12.07 50.61 -42.34 0.101 14007
 14009 3 -12.16 50.68 -42.36 0.128 14008
 14010 3 -12.16 50.76 -42.43 0.086 14009
 14011 3 -12.26 50.84 -42.56 0.08 14010
 14012 3 -12.39 50.89 -42.59 0.101 14011
 14013 3 -12.49 50.87 -42.6 0.000125 14012
 14014 3 -12.13 50.69 -41.14 0.124 14003
 14015 3 -12.07 50.77 -41.08 0.08 14014
 14016 3 -11.92 50.91 -41.13 0.081 14015
 14017 3 -15.46 50 -41.79 0.09 13925
 14018 3 -15.36 50.08 -41.8 0.097 14017
 14019 3 -15.22 50.1 -41.91 0.086 14018
 14020 3 -15.08 50.19 -42.03 0.105 14019
 14021 3 -14.99 50.22 -42.16 0.117 14020
 14022 3 -14.96 50.3 -42.26 0.083 14021
 14023 3 -16.15 49.37 -41.4 0.397 13924
 14024 3 -16.35 49.2 -41.34 0.395 14023
 14025 3 -16.42 49.24 -41.26 0.412 14024
 14026 3 -16.47 49.27 -41.14 0.387 14025
 14027 3 -16.44 49.28 -40.96 0.33 14026
 14028 3 -16.55 49.29 -40.9 0.332 14027
 14029 3 -16.71 49.24 -40.81 0.308 14028
 14030 3 -16.88 49.21 -40.74 0.311 14029
 14031 3 -16.93 48.88 -40.74 0.18 14030
 14032 3 -17.2 48.82 -40.69 0.177 14031
 14033 3 -17.17 48.64 -40.64 0.198 14032
 14034 3 -17.21 48.52 -40.5 0.345 14033
 14035 3 -17.29 48.39 -40.47 0.409 14034
 14036 3 -17.29 48.2 -40.48 0.432 14035
 14037 3 -17.31 48.09 -40.46 0.452 14036
 14038 3 -17.36 47.93 -40.38 0.397 14037
 14039 3 -17.52 47.81 -40.4 0.394 14038
 14040 3 -17.62 47.76 -40.44 0.481 14039
 14041 3 -17.3 47.37 -40.79 0.191 14040
 14042 3 -17.32 47.27 -40.83 0.216 14041
 14043 3 -17.05 47.15 -40.78 0.298 14042
 14044 3 -17.09 47.05 -40.86 0.414 14043
 14045 3 -17.2 46.96 -40.91 0.548 14044
 14046 3 -17.12 46.82 -41.07 0.74 14045
 14047 3 -17.1 46.66 -41.09 0.834 14046
 14048 3 -18.29 46.41 -40.7 0.169 14047
 14049 3 -18.41 46.38 -40.51 0.139 14048
 14050 3 -18.47 46.39 -40.41 0.151 14049
 14051 3 -18.61 46.36 -40.33 0.172 14050
 14052 3 -18.69 46.36 -40.22 0.227 14051
 14053 3 -18.7 46.26 -40.06 0.168 14052
 14054 3 -18.65 46.24 -39.86 0.137 14053
 14055 3 -18.66 46.15 -39.71 0.113 14054
 14056 3 -18.71 46.13 -39.57 0.071 14055
 14057 3 -18.67 46.16 -39.47 0.1 14056
 14058 3 -18.72 46.19 -39.38 0.11 14057
 14059 3 -18.8 46.19 -39.25 0.078 14058
 14060 3 -18.87 46.24 -39.12 0.116 14059
 14061 3 -18.92 46.25 -38.99 0.169 14060
 14062 3 -18.93 46.14 -38.79 0.273 14061
 14063 3 -19 46.19 -38.67 0.354 14062
 14064 3 -19.09 46.18 -38.6 0.418 14063
 14065 3 -19.17 46.14 -38.57 0.47 14064
 14066 3 -19.19 46.44 -38.32 0.168 14065
 14067 3 -19.32 46.44 -38.21 0.132 14066
 14068 3 -19.59 45.74 -38.88 0.185 14065
 14069 3 -19.78 45.8 -38.9 0.178 14068
 14070 3 -19.89 45.83 -39 0.361 14069
 14071 3 -19.97 45.84 -39.06 0.45 14070
 14072 3 -20.05 45.85 -39.18 0.528 14071
 14073 3 -20.23 45.72 -39.18 0.563 14072
 14074 3 -20.31 45.64 -39.15 0.637 14073
 14075 3 -20.42 45.64 -39.14 0.68 14074
 14076 3 -20.04 45.11 -39.56 0.354 14075
 14077 3 -20.13 45.05 -39.68 0.361 14076
 14078 3 -20.35 45.12 -40.01 0.128 14077
 14079 3 -20.36 45.15 -40.24 0.107 14078
 14080 3 -20.65 45.87 -39.35 0.646 14075
 14081 3 -20.78 45.68 -39.24 0.678 14080
 14082 3 -20.84 45.71 -39.39 0.64 14081
 14083 3 -21.04 45.83 -39.57 0.512 14082
 14084 3 -21.21 45.86 -39.48 0.44 14083
 14085 3 -21.33 46 -39.57 0.329 14084
 14086 3 -21.63 46.43 -39.82 0.155 14085
 14087 3 -21.79 46.5 -39.82 0.000125 14086
 14088 3 -21.38 45.85 -39.45 0.129 14085
 14089 3 -21.43 45.94 -39.48 0.000125 14088
 14090 3 -20.25 45.46 -39.96 0.14 14082
 14091 3 -20.22 45.34 -40.06 0.089 14090
 14092 3 -20.78 45.7 -38.5 0.133 14081
 14093 3 -20.93 45.72 -38.47 0.144 14092
 14094 3 -21.04 45.7 -38.52 0.000125 14093
 14095 3 -19.55 46.08 -39.71 0.198 14072
 14096 3 -19.36 46.18 -39.73 0.134 14095
 14097 3 -19.23 46.2 -39.64 0.111 14096
 14098 3 -18.88 46.52 -40.46 0.083 14052
 14099 3 -18.96 46.59 -40.64 0.15 14098
 14100 3 -18.97 46.72 -40.8 0.21 14099
 14101 3 -18.98 46.82 -40.95 0.17 14100
 14102 3 -18.96 46.73 -41.2 0.072 14101
 14103 3 -19.21 46.81 -40.57 0.1 14100
 14104 3 -19.31 46.86 -40.4 0.151 14103
 14105 3 -19.49 46.96 -40.25 0.124 14104
 14106 3 -19.73 46.89 -40.15 0.114 14105
 14107 3 -19.74 46.77 -40.02 0.121 14106
 14108 3 -19.77 46.66 -39.98 0.171 14107
 14109 3 -19.86 46.66 -39.8 0.18 14108
 14110 3 -19.91 46.69 -39.66 0.171 14109
 14111 3 -19.84 46.79 -39.57 0.099 14110
 14112 3 -19.89 46.89 -39.44 0.066 14111
 14113 3 -17.02 46.59 -41.1 0.823 14047
 14114 3 -17.02 46.32 -41.23 0.801 14113
 14115 3 -16.64 46.39 -41.44 0.45 14114
 14116 3 -16.58 46.27 -41.57 0.377 14115
 14117 3 -16.56 46.03 -41.96 0.223 14116
 14118 3 -16.52 45.92 -41.88 0.163 14117
 14119 3 -17.03 46.8 -41.72 0.082 14113
 14120 3 -17.37 49.01 -40.64 0.132 14032
 14121 3 -17.52 49 -40.57 0.133 14120
 14122 3 -17.12 49.65 -40.62 0.158 14030
 14123 3 -17.11 49.84 -40.61 0.175 14122
 14124 3 -17.19 49.95 -40.56 0.249 14123
 14125 3 -17.21 50.05 -40.54 0.299 14124
 14126 3 -17.23 50.12 -41.05 0.175 14125
 14127 3 -17.24 50.23 -41.15 0.137 14126
 14128 3 -17.33 50.28 -41.28 0.139 14127
 14129 3 -17.36 50.32 -41.41 0.131 14128
 14130 3 -17.3 50.42 -41.6 0.131 14129
 14131 3 -17.25 50.49 -41.73 0.114 14130
 14132 3 -17.19 50.6 -41.84 0.111 14131
 14133 3 -17.17 50.76 -41.99 0.201 14132
 14134 3 -17.12 50.84 -42.08 0.222 14133
 14135 3 -16.96 50.94 -42.24 0.24 14134
 14136 3 -17.23 51.14 -42.45 0.146 14135
 14137 3 -17.28 51.27 -42.56 0.171 14136
 14138 3 -17.31 51.37 -42.62 0.207 14137
 14139 3 -17.27 51.49 -42.64 0.148 14138
 14140 3 -17.36 51.67 -42.66 0.107 14139
 14141 3 -17.38 51.83 -42.68 0.151 14140
 14142 3 -17.34 51.96 -42.67 0.187 14141
 14143 3 -17.32 52.09 -42.75 0.197 14142
 14144 3 -17.42 52.28 -42.78 0.148 14143
 14145 3 -17.42 52.4 -42.93 0.158 14144
 14146 3 -17.36 52.51 -43.09 0.182 14145
 14147 3 -17.21 52.59 -43.23 0.131 14146
 14148 3 -17.1 52.6 -43.41 0.162 14147
 14149 3 -17.07 52.66 -43.54 0.231 14148
 14150 3 -17.05 52.73 -43.63 0.26 14149
 14151 3 -17.02 52.77 -43.79 0.303 14150
 14152 3 -17.4 52.93 -43.82 0.102 14151
 14153 3 -17.48 52.9 -43.95 0.109 14152
 14154 3 -17.52 52.92 -44.08 0.149 14153
 14155 3 -17.53 52.93 -44.25 0.226 14154
 14156 3 -17.5 52.96 -44.43 0.317 14155
 14157 3 -17.51 52.98 -44.57 0.413 14156
 14158 3 -17.59 52.99 -44.68 0.543 14157
 14159 3 -17.71 53.06 -44.77 0.582 14158
 14160 3 -17.91 53.25 -44.82 0.555 14159
 14161 3 -17.92 53.2 -44.96 0.525 14160
 14162 3 -18.13 53.46 -44.86 0.507 14161
 14163 3 -18.12 53.54 -45.03 0.492 14162
 14164 3 -17.61 53.96 -45.36 0.21 14163
 14165 3 -17.63 54.08 -45.43 0.207 14164
 14166 3 -17.73 54.2 -45.42 0.232 14165
 14167 3 -17.75 54.3 -45.49 0.266 14166
 14168 3 -18.37 53.7 -45.01 0.46 14163
 14169 3 -18.5 53.84 -45.15 0.315 14168
 14170 3 -18.54 54.01 -45.17 0.244 14169
 14171 3 -18.24 53.18 -45.13 0.052 14162
 14172 3 -18.16 53.19 -45.23 0.049 14171
 14173 3 -17.88 53.16 -45 0.51 14161
 14174 3 -17 53.2 -45.32 0.143 14173
 14175 3 -17.84 53.11 -45.03 0.51 14173
 14176 3 -17.35 53.37 -45.26 0.126 14175
 14177 3 -17.26 53.41 -45.36 0.172 14176
 14178 3 -17.22 53.51 -45.44 0.2 14177
 14179 3 -17.2 53.67 -45.43 0.172 14178
 14180 3 -17.29 53.79 -45.22 0.151 14179
 14181 3 -17.15 53.66 -45.12 0.057 14180
 14182 3 -17.22 53.54 -45.1 0.07 14181
 14183 3 -18.38 52.94 -44.98 0.027 14175
 14184 3 -17.17 52.36 -44.77 0.111 14158
 14185 3 -16.77 52.66 -43.96 0.207 14151
 14186 3 -16.57 52.54 -44.02 0.173 14185
 14187 3 -16.46 52.55 -44.13 0.187 14186
 14188 3 -16.36 52.54 -44.27 0.19 14187
 14189 3 -16.27 52.66 -44.46 0.204 14188
 14190 3 -16.23 52.74 -44.61 0.194 14189
 14191 3 -16.19 52.82 -44.72 0.221 14190
 14192 3 -16.09 52.99 -44.8 0.274 14191
 14193 3 -15.98 53.12 -44.85 0.386 14192
 14194 3 -16.03 53.29 -44.98 0.48 14193
 14195 3 -15.95 53.34 -45.04 0.562 14194
 14196 3 -15.81 52.81 -45.24 0.117 14195
 14197 3 -15.9 52.73 -45.25 0.000125 14196
 14198 3 -15.86 53.42 -45.04 0.58 14195
 14199 3 -16.71 53.48 -44.83 0.14 14198
 14200 3 -16.86 53.5 -44.91 0.000125 14199
 14201 3 -15.76 53.52 -45.09 0.605 14198
 14202 3 -15.72 53.63 -45.2 0.636 14201
 14203 3 -16.47 53.98 -45.47 0.24 14202
 14204 3 -16.74 53.95 -45.18 0.129 14203
 14205 3 -16.83 53.99 -45.11 0.183 14204
 14206 3 -16.84 54.01 -45.02 0.14 14205
 14207 3 -15.25 53.62 -45.37 0.553 14202
 14208 3 -15.6 53.58 -45.91 0.119 14207
 14209 3 -15.74 53.62 -46.02 0.123 14208
 14210 3 -15.86 53.63 -46.06 0.073 14209
 14211 3 -15.06 53.44 -45.45 0.318 14207
 14212 3 -14.84 53.32 -45.59 0.188 14211
 14213 3 -14.85 53.45 -45.58 0.074 14212
 14214 3 -14.95 53.34 -45.48 0.318 14211
 14215 3 -15.42 54.16 -45.22 0.215 14214
 14216 3 -15.28 54.3 -45.16 0.166 14215
 14217 3 -15.11 54.4 -45.17 0.17 14216
 14218 3 -15.17 54.53 -44.94 0.122 14217
 14219 3 -15.23 54.54 -44.82 0.118 14218
 14220 3 -15.24 54.61 -44.72 0.113 14219
 14221 3 -16.66 50.99 -42.09 0.11 14135
 14222 3 -16.59 51.05 -42.04 0.074 14221
 14223 3 -17.25 50.1 -40.22 0.2 14125
 14224 3 -17.34 50.12 -39.91 0.144 14223
 14225 3 -17.43 50.19 -39.76 0.183 14224
 14226 3 -17.56 50.24 -39.64 0.187 14225
 14227 3 -17.68 50.22 -39.51 0.18 14226
 14228 3 -17.76 50.12 -39.29 0.163 14227
 14229 3 -17.88 50.18 -39.1 0.165 14228
 14230 3 -18.06 50.28 -39.01 0.135 14229
 14231 3 -18.2 50.34 -38.92 0.158 14230
 14232 3 -18.32 50.38 -38.81 0.124 14231
 14233 3 -18.42 50.4 -38.71 0.099 14232
 14234 3 -18.5 50.46 -38.58 0.147 14233
 14235 3 -18.58 50.53 -38.49 0.222 14234
 14236 3 -18.68 50.67 -38.35 0.285 14235
 14237 3 -18.78 50.8 -38.28 0.331 14236
 14238 3 -18.99 50.87 -38.27 0.314 14237
 14239 3 -19.08 51.09 -38.35 0.402 14238
 14240 3 -19.1 50.99 -38.21 0.553 14239
 14241 3 -19.24 51 -38.19 0.612 14240
 14242 3 -19.07 50.45 -37.63 0.197 14241
 14243 3 -19.04 50.36 -37.45 0.263 14242
 14244 3 -19.01 50.24 -37.32 0.243 14243
 14245 3 -18.83 49.73 -37.47 0.114 14244
 14246 3 -18.88 49.61 -37.67 0.072 14245
 14247 3 -18.87 49.49 -37.64 0.052 14246
 14248 3 -18.62 49.57 -37.3 0.161 14245
 14249 3 -18.53 49.49 -37.27 0.141 14248
 14250 3 -18.4 49.46 -37.13 0.116 14249
 14251 3 -18.31 49.47 -37.01 0.085 14250
 14252 3 -19.35 51.31 -38.24 0.629 14241
 14253 3 -19.44 51.45 -38.28 0.708 14252
 14254 3 -19.55 51.65 -38.26 0.701 14253
 14255 3 -19.12 52.09 -37.68 0.157 14254
 14256 3 -19.04 52.19 -37.71 0.206 14255
 14257 3 -18.96 52.24 -37.8 0.178 14256
 14258 3 -18.86 52.33 -37.78 0.000125 14257
 14259 3 -19.6 51.66 -38.3 0.669 14254
 14260 3 -19.94 51.75 -38.24 0.613 14259
 14261 3 -20.1 51.81 -38.24 0.582 14260
 14262 3 -20.32 51.75 -38.5 0.523 14261
 14263 3 -20.38 51.83 -38.24 0.621 14262
 14264 3 -20.49 51.87 -38.3 0.703 14263
 14265 3 -20.61 51.83 -38.38 0.745 14264
 14266 3 -20.81 51.78 -38.05 0.486 14265
 14267 3 -20.94 51.75 -37.87 0.429 14266
 14268 3 -21.06 51.86 -37.85 0.324 14267
 14269 3 -21.27 52.18 -38.13 0.155 14268
 14270 3 -21.4 52.23 -38.25 0.128 14269
 14271 3 -21.56 52.23 -38.38 0.135 14270
 14272 3 -21.64 52.18 -38.42 0.184 14271
 14273 3 -21.64 52.29 -38.68 0.059 14272
 14274 3 -20.19 51.74 -37.86 0.108 14263
 14275 3 -20.09 51.57 -37.72 0.067 14274
 14276 3 -20 51.35 -37.75 0.112 14275
 14277 3 -19.98 51.21 -37.72 0.095 14276
 14278 3 -19.96 51.07 -37.64 0.072 14277
 14279 3 -19.99 50.94 -37.51 0.059 14278
 14280 3 -19.65 51.68 -38.34 0.669 14259
 14281 3 -19.4 52.12 -38.69 0.157 14280
 14282 3 -19.43 52.28 -38.78 0.14 14281
 14283 3 -19.48 52.39 -38.83 0.104 14282
 14284 3 -19.54 52.47 -38.79 0.000125 14283
 14285 3 -19.27 52.27 -38.03 0.117 14280
 14286 3 -19.08 52.33 -38.11 0.124 14285
 14287 3 -18.96 52.38 -38.08 0.18 14286
 14288 3 -18.87 52.51 -38.16 0.158 14287
 14289 3 -18.88 52.63 -38.31 0.127 14288
 14290 3 -18.9 52.71 -38.45 0.134 14289
 14291 3 -18.84 52.76 -38.57 0.186 14290
 14292 3 -18.67 52.79 -38.57 0.266 14291
 14293 3 -18.48 52.8 -38.51 0.259 14292
 14294 3 -18.24 52.52 -38.28 0.15 14293
 14295 3 -18.06 52.5 -38.3 0.116 14294
 14296 3 -17.92 52.49 -38.31 0.079 14295
 14297 3 -17.8 52.41 -38.28 0.12 14296
 14298 3 -17.76 52.17 -38.15 0.1 14297
 14299 3 -18.27 50.77 -38.11 0.14 14237
 14300 3 -18.23 50.76 -38.01 0.154 14299
 14301 3 -18.17 50.67 -37.92 0.191 14300
 14302 3 -18.47 50.63 -37.89 0.043 14301
 14303 3 -18.5 50.74 -37.99 0.109 14302
 14304 3 -18.47 50.86 -37.95 0.072 14303
 14305 3 -17.94 50.57 -37.91 0.179 14301
 14306 3 -17.76 50.57 -37.81 0.162 14305
 14307 3 -17.6 50.53 -37.72 0.149 14306
 14308 3 -17.51 50.5 -37.56 0.132 14307
 14309 3 -17.34 50.46 -37.48 0.103 14308
 14310 3 -16.62 47.99 -42.86 0.172 13913
 14311 3 -16.86 47.9 -42.88 0.231 14310
 14312 3 -17.02 47.68 -42.94 0.191 14311
 14313 3 -17.15 47.6 -42.95 0.18 14312
 14314 3 -17.35 47.57 -43.03 0.177 14313
 14315 3 -17.54 47.47 -43.03 0.158 14314
 14316 3 -17.66 47.42 -43.03 0.168 14315
 14317 3 -17.84 47.32 -43.04 0.14 14316
 14318 3 -17.96 47.28 -43.02 0.175 14317
 14319 3 -18.15 47.2 -43.04 0.154 14318
 14320 3 -18.3 47.17 -43.11 0.157 14319
 14321 3 -18.42 47.16 -43.21 0.147 14320
 14322 3 -18.52 47.06 -43.38 0.136 14321
 14323 3 -18.54 46.93 -43.55 0.142 14322
 14324 3 -18.51 46.81 -43.69 0.16 14323
 14325 3 -18.4 46.7 -43.82 0.179 14324
 14326 3 -18.29 46.61 -43.9 0.165 14325
 14327 3 -18.14 46.55 -43.95 0.163 14326
 14328 3 -14.2 47.8 -44.6 0.182 13896
 14329 3 -14.51 48.01 -44.82 0.116 14328
 14330 3 -14.6 48.03 -44.78 0.1 14329
 14331 3 -14.02 47.74 -44.65 0.266 14328
 14332 3 -13.56 47.67 -44.55 0.173 14331
 14333 3 -13.36 47.67 -44.46 0.147 14332
 14334 3 -13.14 47.6 -44.5 0.072 14333
 14335 3 -13 47.65 -44.51 0.092 14334
 14336 3 -12.87 47.64 -44.58 0.141 14335
 14337 3 -12.77 47.66 -44.69 0.129 14336
 14338 3 -12.68 47.8 -44.82 0.133 14337
 14339 3 -12.63 47.74 -45 0.156 14338
 14340 3 -12.59 47.89 -45.11 0.113 14339
 14341 3 -12.53 48.03 -45.26 0.115 14340
 14342 3 -12.59 48.19 -45.32 0.121 14341
 14343 3 -12.66 48.34 -45.38 0.111 14342
 14344 3 -12.69 48.49 -45.53 0.13 14343
 14345 3 -12.63 48.53 -45.65 0.171 14344
 14346 3 -12.56 48.58 -45.73 0.239 14345
 14347 3 -12.44 48.66 -45.83 0.205 14346
 14348 3 -12.23 48.62 -45.87 0.199 14347
 14349 3 -12.15 48.71 -46.02 0.27 14348
 14350 3 -11.92 48.52 -45.92 0.178 14349
 14351 3 -11.8 48.43 -45.89 0.182 14350
 14352 3 -11.64 48.34 -45.73 0.14 14351
 14353 3 -11.54 48.46 -45.59 0.296 14352
 14354 3 -11.53 48.46 -45.47 0.45 14353
 14355 3 -11.46 48.53 -45.41 0.585 14354
 14356 3 -11.38 48.6 -45.3 0.653 14355
 14357 3 -11.27 48.75 -45.29 0.716 14356
 14358 3 -11.17 48.87 -45.25 0.72 14357
 14359 3 -10.93 48.78 -45.27 0.71 14358
 14360 3 -11.21 49.2 -44.63 0.066 14359
 14361 3 -11.2 49.18 -44.52 0.07 14360
 14362 3 -10.8 48.68 -45.35 0.687 14359
 14363 3 -11.07 49.46 -44.83 0.169 14362
 14364 3 -10.96 49.49 -44.74 0.178 14363
 14365 3 -10.86 49.5 -44.66 0.187 14364
 14366 3 -10.62 49.44 -44.54 0.073 14365
 14367 3 -10.51 49.56 -44.48 0.115 14366
 14368 3 -10.41 49.62 -44.43 0.116 14367
 14369 3 -10.33 49.69 -44.39 0.000125 14368
 14370 3 -10.67 48.66 -45.37 0.695 14362
 14371 3 -10.55 48.71 -45.4 0.701 14370
 14372 3 -10.31 48.96 -45.31 0.629 14371
 14373 3 -10.34 48.79 -45 0.491 14372
 14374 3 -11.27 49.45 -45.89 0.122 14358
 14375 3 -11.42 49.56 -45.88 0.086 14374
 14376 3 -12.28 49.03 -46.27 0.136 14349
 14377 3 -12.34 49.17 -46.39 0.124 14376
 14378 3 -12.35 49.3 -46.56 0.062 14377
 14379 3 -12.44 49.32 -46.63 0.127 14378
 14380 3 -12.56 49.41 -46.72 0.111 14379
 14381 3 -13.4 47.74 -44.21 0.099 14333
 14382 3 -13.38 47.75 -44.01 0.107 14381
 14383 3 -13.28 47.83 -43.92 0.122 14382
 14384 3 -13.19 47.93 -43.82 0.129 14383
 14385 3 -13.09 47.95 -43.75 0.119 14384
 14386 3 -12.98 48 -43.66 0.092 14385
 14387 3 -14.17 47.61 -45.05 0.133 14331
 14388 3 -14.27 47.64 -45.32 0.171 14387
 14389 3 -14.26 47.74 -45.44 0.195 14388
 14390 3 -14.18 47.89 -45.44 0.243 14389
 14391 3 -14.07 48.14 -45.39 0.129 14390
 14392 3 -13.96 48.17 -45.5 0.111 14391
 14393 3 -13.93 48.12 -45.62 0.069 14392
 14394 3 -14.58 46.73 -44.58 0.243 13893
 14395 3 -14.65 46.63 -44.6 0.336 14394
 14396 3 -14.87 46.67 -44.55 0.404 14395
 14397 3 -15.02 46.65 -44.49 0.431 14396
 14398 3 -15.12 46.65 -44.46 0.45 14397
 14399 3 -15.23 46.53 -45.3 0.128 14398
 14400 3 -15.33 46.52 -45.35 0.144 14399
 14401 3 -15.39 46.5 -45.44 0.151 14400
 14402 3 -15.4 46.44 -45.62 0.139 14401
 14403 3 -15.53 46.26 -45.88 0.084 14402
 14404 3 -15.56 46.21 -45.98 0.164 14403
 14405 3 -15.53 46.05 -46 0.202 14404
 14406 3 -15.55 45.91 -46.07 0.299 14405
 14407 3 -15.6 45.83 -46.18 0.414 14406
 14408 3 -15.74 45.87 -46.36 0.465 14407
 14409 3 -15.83 45.8 -46.39 0.573 14408
 14410 3 -15.9 45.83 -46.52 0.636 14409
 14411 3 -15.97 45.86 -46.62 0.727 14410
 14412 3 -15.99 45.79 -46.76 0.925 14411
 14413 3 -16.54 45.73 -46.78 0.081 14412
 14414 3 -16.64 45.68 -46.76 0.061 14413
 14415 3 -15.87 45.43 -46.81 0.682 14412
 14416 3 -15.88 44.95 -46.94 0.673 14415
 14417 3 -15.95 44.9 -47.09 0.679 14416
 14418 3 -15.99 44.9 -47.22 0.666 14417
 14419 3 -15.91 44.87 -47.36 0.612 14418
 14420 3 -15.72 44.94 -47.7 0.483 14419
 14421 3 -16.08 44.93 -47.83 0.28 14420
 14422 3 -16.3 44.99 -48 0.229 14421
 14423 3 -15.26 45.11 -48.01 0.267 14420
 14424 3 -14.92 45.23 -47.89 0.174 14423
 14425 3 -14.81 45.29 -47.94 0.216 14424
 14426 3 -14.66 45.31 -47.88 0.251 14425
 14427 3 -14.54 45.35 -47.85 0.275 14426
 14428 3 -14.35 45.35 -47.81 0.255 14427
 14429 3 -14.24 45.41 -47.9 0.243 14428
 14430 3 -14.14 45.59 -47.91 0.149 14429
 14431 3 -14.09 45.81 -48.01 0.17 14430
 14432 3 -14.05 45.98 -48.03 0.223 14431
 14433 3 -14.01 46.12 -48.11 0.341 14432
 14434 3 -14.01 46.26 -48.17 0.431 14433
 14435 3 -14.37 46.62 -48.31 0.079 14434
 14436 3 -14.44 46.58 -48.48 0.127 14435
 14437 3 -14.45 46.51 -48.67 0.139 14436
 14438 3 -14.42 46.49 -48.93 0.17 14437
 14439 3 -14.47 46.51 -49.06 0.13 14438
 14440 3 -13.9 46.31 -48.14 0.423 14434
 14441 3 -14.5 46.27 -48.59 0.102 14440
 14442 3 -14.49 46.21 -48.75 0.095 14441
 14443 3 -14.46 46.12 -48.92 0.113 14442
 14444 3 -14.42 45.97 -48.98 0.092 14443
 14445 3 -14.39 45.87 -49.04 0.127 14444
 14446 3 -14.37 45.76 -49.13 0.315 14445
 14447 3 -14.28 45.75 -49.26 0.328 14446
 14448 3 -14.06 46.17 -49.42 0.151 14447
 14449 3 -13.99 46.28 -49.51 0.2 14448
 14450 3 -13.99 46.38 -49.52 0.26 14449
 14451 3 -14.24 46.65 -49.44 0.14 14450
 14452 3 -14.19 46.78 -49.58 0.092 14451
 14453 3 -14.06 46.88 -49.56 0.143 14452
 14454 3 -14.17 45.71 -49.39 0.221 14447
 14455 3 -14.13 45.73 -49.48 0.104 14454
 14456 3 -13.8 46.37 -48.15 0.438 14440
 14457 3 -13.71 46.42 -48.18 0.508 14456
 14458 3 -13.56 46.45 -48.2 0.557 14457
 14459 3 -13.47 46.54 -48.25 0.616 14458
 14460 3 -13.4 46.59 -48.35 0.682 14459
 14461 3 -12.71 46.1 -48.23 0.248 14460
 14462 3 -12.56 45.84 -48.14 0.093 14461
 14463 3 -12.45 45.82 -48.09 0.121 14462
 14464 3 -12.28 45.84 -48.03 0.083 14463
 14465 3 -13.45 46.95 -48.6 0.538 14460
 14466 3 -13.33 47.21 -48.54 0.42 14465
 14467 3 -13.36 47.35 -48.68 0.367 14466
 14468 3 -13.48 47.58 -48.68 0.328 14467
 14469 3 -13.66 47.81 -48.75 0.2 14468
 14470 3 -13.6 47.79 -48.96 0.087 14469
 14471 3 -15.82 45.25 -46.84 0.682 14415
 14472 3 -16.27 46.81 -46.97 0.555 14471
 14473 3 -16.71 46.86 -47.1 0.518 14472
 14474 3 -16.76 46.87 -47.21 0.561 14473
 14475 3 -16.09 47.22 -47.34 0.148 14474
 14476 3 -15.87 47.29 -47.44 0.117 14475
 14477 3 -15.82 47.44 -47.57 0.081 14476
 14478 3 -16.99 46.84 -47.22 0.653 14474
 14479 3 -16.3 47.11 -47.77 0.14 14478
 14480 3 -17.38 46.78 -46.95 0.688 14478
 14481 3 -17.5 46.86 -46.95 0.742 14480
 14482 3 -17.78 46.69 -47.01 0.699 14481
 14483 3 -17.95 46.72 -47.18 0.509 14482
 14484 3 -17.83 47.07 -47.72 0.155 14483
 14485 3 -17.86 47.15 -47.79 0.225 14484
 14486 3 -17.94 47.45 -47.68 0.143 14485
 14487 3 -18.12 47.69 -47.63 0.133 14486
 14488 3 -18.16 47.87 -47.69 0.123 14487
 14489 3 -17.99 46.61 -47.3 0.377 14483
 14490 3 -18.07 46.29 -47.8 0.073 14489
 14491 3 -18.25 46.25 -47.79 0.038 14490
 14492 3 -18.07 46.52 -47.32 0.413 14489
 14493 3 -18.2 47.51 -47.16 0.151 14492
 14494 3 -18.27 47.62 -47.19 0.129 14493
 14495 3 -18.32 47.78 -47.27 0.093 14494
 14496 3 -18.12 46.43 -47.35 0.448 14492
 14497 3 -17.85 45.99 -47.4 0.196 14496
 14498 3 -17.74 45.86 -47.57 0.118 14497
 14499 3 -17.68 45.79 -47.62 0.058 14498
 14500 3 -18.26 46.54 -47.48 0.283 14496
 14501 3 -18.18 45.88 -46.81 0.112 14500
 14502 3 -18.27 45.71 -46.72 0.079 14501
 14503 3 -18.36 45.56 -46.7 0.111 14502
 14504 3 -18.43 45.46 -46.71 0.111 14503
 14505 3 -18.4 46.64 -47.61 0.283 14500
 14506 3 -18.55 46.64 -47.82 0.324 14505
 14507 3 -18.61 46.67 -47.92 0.346 14506
 14508 3 -18.73 46.76 -47.88 0.228 14507
 14509 3 -19.09 46.82 -47.9 0.235 14508
 14510 3 -19.34 46.91 -47.96 0.165 14509
 14511 3 -19.48 46.81 -47.96 0.13 14510
 14512 3 -19.58 46.76 -47.97 0.105 14511
 14513 3 -18.28 46.8 -48.38 0.117 14507
 14514 3 -18.13 46.74 -48.55 0.075 14513
 14515 3 -18.05 46.72 -48.66 0.087 14514
 14516 3 -17.92 46.71 -48.73 0.061 14515
 14517 3 -18.2 47.28 -46.53 0.108 14482
 14518 3 -18.24 47.33 -46.45 0.176 14517
 14519 3 -18.1 47.36 -46.32 0.074 14518
 14520 3 -18.02 47.31 -46.23 0.062 14519
 14521 3 -18.47 47.37 -46.51 0.167 14518
 14522 3 -18.61 47.41 -46.54 0.209 14521
 14523 3 -18.6 47.5 -46.82 0.116 14522
 14524 3 -18.58 47.5 -46.92 0.083 14523
 14525 3 -18.64 47.59 -46.9 0.000125 14524
 14526 3 -15.23 46.87 -44.25 0.155 14398
 14527 3 -15.44 47.1 -43.95 0.141 14526
 14528 3 -15.55 47.21 -43.9 0.146 14527
 14529 3 -15.59 47.34 -43.78 0.104 14528
 14530 3 -15.28 46.98 -44.14 0.155 14526
 14531 3 -14.87 46.77 -43.77 0.078 14530
 14532 3 -14.71 46.63 -43.73 0.066 14531
 14533 3 -14.69 46.55 -43.65 0.049 14532
 14534 3 -15.33 47.09 -44.03 0.155 14530
 14535 3 -13.08 47.02 -43.62 0.244 13877
 14536 3 -12.23 46.84 -43.59 0.207 14535
 14537 3 -12.27 46.84 -43.73 0.186 14536
 14538 3 -12.53 47.12 -44 0.139 14537
 14539 3 -13.22 47.07 -42.92 0.531 13869
 14540 3 -13.72 47.15 -42.93 0.141 14539
 14541 3 -13.64 47.02 -43.08 0.162 14540
 14542 3 -13.54 46.94 -43.13 0.084 14541
 14543 3 -13.29 47.41 -42.77 0.615 14539
 14544 3 -13.37 47.54 -42.51 0.601 14543
 14545 3 -13.33 47.48 -42.43 0.536 14544
 14546 3 -13.22 47.54 -42.33 0.494 14545
 14547 3 -13.17 47.36 -42.15 0.47 14546
 14548 3 -13.11 47.42 -42.04 0.427 14547
 14549 3 -13.02 47.46 -41.99 0.337 14548
 14550 3 -13.02 47.52 -41.88 0.209 14549
 14551 3 -13.38 46.77 -41.84 0.123 14547
 14552 3 -13.46 46.71 -41.67 0.092 14551
 14553 3 -13.85 47.23 -42.13 0.164 14544
 14554 3 -13.65 48.1 -42.8 0.225 14543
 14555 3 -13.97 48.27 -42.72 0.137 14554
 14556 3 -14.23 48.31 -42.67 0.121 14555
 14557 3 -14.35 48.36 -42.72 0.127 14556
 14558 3 -14.57 48.4 -42.74 0.106 14557
 14559 3 -14.74 48.43 -42.76 0.123 14558
 14560 3 -14.83 48.47 -42.77 0.171 14559
 14561 3 -14.92 48.59 -42.86 0.000125 14560
 14562 3 -13.4 47.85 -41.73 0.067 13857
 14563 3 -13.45 47.93 -41.64 0.076 14562
 14564 3 -13.5 47.96 -41.54 0.048 14563
 14565 3 -12.61 48.04 -41.4 0.156 13853
 14566 3 -12.54 48.08 -41.56 0.159 14565
 14567 3 -12.49 48.12 -41.75 0.183 14566
 14568 3 -12.45 48.19 -41.91 0.167 14567
 14569 3 -12.45 48.23 -42.08 0.181 14568
 14570 3 -12.46 48.29 -42.22 0.2 14569
 14571 3 -12.56 48.49 -42.45 0.191 14570
 14572 3 -12.58 48.6 -42.61 0.199 14571
 14573 3 -12.65 48.68 -42.82 0.187 14572
 14574 3 -12.73 48.72 -43.02 0.168 14573
 14575 3 -12.82 48.66 -43.17 0.165 14574
 14576 3 -12.82 48.77 -43.47 0.097 14575
 14577 3 -12.85 48.79 -43.6 0.112 14576
 14578 3 -12.95 48.81 -43.76 0.136 14577
 14579 3 -13.03 48.86 -43.89 0.149 14578
 14580 3 -13.12 48.86 -44.05 0.152 14579
 14581 3 -13.16 48.84 -44.2 0.173 14580
 14582 3 -13.28 48.91 -44.37 0.2 14581
 14583 3 -13.34 48.94 -44.49 0.184 14582
 14584 3 -13.49 48.98 -44.61 0.146 14583
 14585 3 -13.58 48.95 -44.7 0.189 14584
 14586 3 -13.86 49.02 -44.82 0.128 14585
 14587 3 -13.96 49.05 -44.9 0.094 14586
 14588 3 -14.12 49.11 -44.98 0.118 14587
 14589 3 -14.3 49.11 -45.09 0.124 14588
 14590 3 -14.46 49.13 -45.22 0.127 14589
 14591 3 -14.56 49.2 -45.3 0.15 14590
 14592 3 -14.71 49.21 -45.42 0.118 14591
 14593 3 -14.84 49.26 -45.51 0.121 14592
 14594 3 -14.95 49.33 -45.61 0.108 14593
 14595 3 -15.19 49.43 -45.74 0.123 14594
 14596 3 -15.34 49.5 -45.82 0.111 14595
 14597 3 -15.47 49.58 -45.91 0.135 14596
 14598 3 -15.61 49.69 -46.03 0.155 14597
 14599 3 -15.7 49.74 -46.19 0.125 14598
 14600 3 -15.82 49.76 -46.29 0.108 14599
 14601 3 -15.92 49.81 -46.39 0.119 14600
 14602 3 -16 49.87 -46.51 0.124 14601
 14603 3 -16.15 50.03 -46.67 0.133 14602
 14604 3 -16.26 50.13 -46.76 0.121 14603
 14605 3 -16.36 50.18 -46.88 0.144 14604
 14606 3 -16.51 50.2 -47.04 0.156 14605
 14607 3 -16.7 50.27 -47.11 0.143 14606
 14608 3 -16.8 50.31 -47.21 0.196 14607
 14609 3 -17.03 50.38 -47.22 0.18 14608
 14610 3 -17.23 50.47 -47.22 0.128 14609
 14611 3 -17.45 50.6 -47.27 0.12 14610
 14612 3 -17.61 50.67 -47.29 0.162 14611
 14613 3 -17.88 50.73 -47.36 0.151 14612
 14614 3 -18.05 50.82 -47.4 0.149 14613
 14615 3 -18.25 50.85 -47.48 0.16 14614
 14616 3 -18.34 50.84 -47.55 0.141 14615
 14617 3 -18.51 50.89 -47.58 0.143 14616
 14618 3 -18.72 50.8 -47.64 0.133 14617
 14619 3 -18.94 50.79 -47.66 0.142 14618
 14620 3 -19.16 50.72 -47.66 0.116 14619
 14621 3 -19.26 50.67 -47.68 0.156 14620
 14622 3 -19.4 50.59 -47.63 0.132 14621
 14623 3 -19.52 50.5 -47.6 0.179 14622
 14624 3 -19.64 50.39 -47.6 0.148 14623
 14625 3 -19.73 50.26 -47.58 0.172 14624
 14626 3 -19.8 50.08 -47.47 0.124 14625
 14627 3 -19.86 49.97 -47.44 0.185 14626
 14628 3 -19.88 49.86 -47.38 0.195 14627
 14629 3 -19.81 49.66 -47.26 0.157 14628
 14630 3 -19.88 49.51 -47.23 0.145 14629
 14631 3 -19.93 49.3 -47.22 0.145 14630
 14632 3 -19.99 49.23 -47.17 0.119 14631
 14633 3 -20.01 49.09 -47.26 0.109 14632
 14634 3 -20.19 48.91 -47.38 0.107 14633
 14635 3 -20.3 48.88 -47.4 0.103 14634
 14636 3 -20.35 48.81 -47.59 0.156 14635
 14637 3 -20.36 48.78 -47.77 0.158 14636
 14638 3 -20.33 48.75 -47.97 0.154 14637
 14639 3 -20.27 48.74 -48.09 0.14 14638
 14640 3 -20.28 48.71 -48.2 0.171 14639
 14641 3 -20.28 48.66 -48.34 0.191 14640
 14642 3 -20.24 48.6 -48.47 0.15 14641
 14643 3 -20.06 48.49 -48.66 0.131 14642
 14644 3 -20.05 48.5 -48.88 0.114 14643
 14645 3 -20.01 48.52 -49.1 0.101 14644
 14646 3 -20 48.48 -49.27 0.137 14645
 14647 3 -20.02 48.53 -49.44 0.141 14646
 14648 3 -20.06 48.58 -49.64 0.146 14647
 14649 3 -20.1 48.74 -49.81 0.096 14648
 14650 3 -20.13 48.82 -49.93 0.106 14649
 14651 3 -20.13 48.97 -50.04 0.129 14650
 14652 3 -20.15 49.12 -50.06 0.14 14651
 14653 3 -20.2 49.32 -50.05 0.136 14652
 14654 3 -20.27 49.46 -50.13 0.157 14653
 14655 3 -20.27 49.62 -50.11 0.197 14654
 14656 3 -20.33 49.75 -50.07 0.182 14655
 14657 3 -20.4 49.96 -49.87 0.151 14656
 14658 3 -20.51 50.16 -49.73 0.192 14657
 14659 3 -20.58 50.27 -49.54 0.203 14658
 14660 3 -20.63 50.3 -49.37 0.179 14659
 14661 3 -20.75 50.46 -49.13 0.153 14660
 14662 3 -20.8 50.56 -48.96 0.146 14661
 14663 3 -20.87 50.62 -48.76 0.127 14662
 14664 3 -20.93 50.69 -48.57 0.207 14663
 14665 3 -20.98 50.76 -48.39 0.241 14664
 14666 3 -20.99 50.76 -48.23 0.245 14665
 14667 3 -20.98 50.58 -48.16 0.201 14666
 14668 3 -20.86 50.21 -48.13 0.168 14667
 14669 3 -20.9 50.01 -47.98 0.154 14668
 14670 3 -20.92 49.84 -47.92 0.107 14669
 14671 3 -21 49.6 -47.85 0.113 14670
 14672 3 -21.03 49.38 -47.78 0.129 14671
 14673 3 -21.08 49.24 -47.66 0.127 14672
 14674 3 -21.08 49.03 -47.54 0.161 14673
 14675 3 -21.11 48.9 -47.45 0.183 14674
 14676 3 -21.12 48.52 -47.48 0.174 14675
 14677 3 -21.21 48.39 -47.4 0.15 14676
 14678 3 -21.26 48.17 -47.27 0.141 14677
 14679 3 -21.33 48.03 -47.22 0.179 14678
 14680 3 -21.38 47.91 -47.08 0.151 14679
 14681 3 -21.41 47.74 -46.93 0.138 14680
 14682 3 -21.46 47.62 -46.8 0.129 14681
 14683 3 -21.5 47.58 -46.7 0.117 14682
 14684 3 -21.52 47.46 -46.56 0.15 14683
 14685 3 -21.52 47.4 -46.4 0.217 14684
 14686 3 -21.47 47.27 -46.12 0.153 14685
 14687 3 -21.4 47.2 -46.05 0.122 14686
 14688 3 -21.35 47.14 -45.94 0.113 14687
 14689 3 -21.39 47.16 -45.68 0.135 14688
 14690 3 -21.44 47.14 -45.48 0.155 14689
 14691 3 -21.53 47.14 -45.32 0.148 14690
 14692 3 -21.65 47.27 -45.15 0.111 14691
 14693 3 -21.77 47.35 -45.16 0.136 14692
 14694 3 -21.9 47.44 -45.14 0.151 14693
 14695 3 -22.06 47.54 -45.17 0.199 14694
 14696 3 -22.31 47.64 -45.33 0.123 14695
 14697 3 -22.28 47.69 -45.42 0.12 14696
 14698 3 -22.33 47.72 -45.51 0.165 14697
 14699 3 -22.41 47.77 -45.7 0.185 14698
 14700 3 -22.55 47.86 -45.79 0.22 14699
 14701 3 -22.54 47.87 -45.98 0.204 14700
 14702 3 -22.57 47.84 -46.15 0.201 14701
 14703 3 -22.55 47.89 -46.36 0.168 14702
 14704 3 -22.49 47.9 -46.51 0.165 14703
 14705 3 -22.44 47.98 -46.6 0.175 14704
 14706 3 -22.19 48.35 -46.7 0.127 14705
 14707 3 -22.06 48.49 -46.72 0.165 14706
 14708 3 -21.88 48.77 -46.82 0.218 14707
 14709 3 -21.85 49.09 -46.79 0.161 14708
 14710 3 -21.82 49.27 -46.69 0.146 14709
 14711 3 -21.79 49.39 -46.54 0.124 14710
 14712 3 -21.77 49.51 -46.3 0.174 14711
 14713 3 -21.77 49.61 -46.14 0.177 14712
 14714 3 -21.75 49.71 -45.99 0.144 14713
 14715 3 -21.75 49.81 -45.79 0.102 14714
 14716 3 -21.65 49.92 -45.69 0.118 14715
 14717 3 -21.55 49.99 -45.58 0.107 14716
 14718 3 -21.41 50.09 -45.48 0.121 14717
 14719 3 -21.28 50.14 -45.36 0.137 14718
 14720 3 -21.13 50.16 -45.25 0.132 14719
 14721 3 -20.96 50.18 -45.17 0.146 14720
 14722 3 -20.81 50.18 -45.05 0.118 14721
 14723 3 -20.66 50.15 -45 0.12 14722
 14724 3 -20.59 50.19 -44.96 0.117 14723
 14725 3 -20.34 50.21 -44.89 0.158 14724
 14726 3 -20.14 50.18 -44.92 0.161 14725
 14727 3 -19.96 50.18 -44.96 0.149 14726
 14728 3 -19.76 50.14 -45.02 0.149 14727
 14729 3 -19.59 50.09 -45.14 0.144 14728
 14730 3 -19.41 50.05 -45.17 0.108 14729
 14731 3 -19.31 50.08 -45.24 0.145 14730
 14732 3 -19.19 50.05 -45.33 0.131 14731
 14733 3 -19.05 50.04 -45.39 0.109 14732
 14734 3 -18.91 50.04 -45.48 0.104 14733
 14735 3 -18.78 50.12 -45.55 0.116 14734
 14736 3 -18.68 50.15 -45.6 0.121 14735
 14737 3 -18.54 50.25 -45.62 0.147 14736
 14738 3 -18.4 50.37 -45.69 0.178 14737
 14739 3 -18.23 50.44 -45.76 0.147 14738
 14740 3 -18.13 50.51 -45.75 0.146 14739
 14741 3 -18.04 50.68 -45.81 0.064 14740
 14742 3 -17.95 50.78 -45.76 0.101 14741
 14743 3 -17.83 50.89 -45.78 0.138 14742
 14744 3 -17.74 51.05 -45.85 0.154 14743
 14745 3 -17.63 51.18 -45.91 0.136 14744
 14746 3 -17.48 51.23 -46 0.108 14745
 14747 3 -17.23 51.37 -46.02 0.208 14746
 14748 3 -17.1 51.49 -45.94 0.219 14747
 14749 3 -16.97 51.53 -45.79 0.181 14748
 14750 3 -16.87 51.49 -45.63 0.166 14749
 14751 3 -16.82 51.48 -45.46 0.152 14750
 14752 3 -16.73 51.46 -45.32 0.147 14751
 14753 3 -16.69 51.4 -45.22 0.123 14752
 14754 3 -16.68 51.4 -45.07 0.121 14753
 14755 3 -16.68 51.29 -44.87 0.168 14754
 14756 3 -16.66 51.21 -44.73 0.186 14755
 14757 3 -16.71 51.13 -44.56 0.188 14756
 14758 3 -16.73 51.07 -44.42 0.186 14757
 14759 3 -16.71 50.91 -44.36 0.197 14758
 14760 3 -16.72 50.78 -44.36 0.171 14759
 14761 3 -16.66 50.57 -44.35 0.134 14760
 14762 3 -16.58 50.37 -44.36 0.149 14761
 14763 3 -16.52 50.21 -44.36 0.165 14762
 14764 3 -16.51 50.02 -44.37 0.122 14763
 14765 3 -16.49 49.88 -44.29 0.171 14764
 14766 3 -16.58 49.79 -44.05 0.299 14765
 14767 3 -16.67 49.65 -43.87 0.364 14766
 14768 3 -16.71 49.53 -43.94 0.369 14767
 14769 3 -16.81 49.42 -44.06 0.323 14768
 14770 3 -16.88 49.33 -44.03 0.255 14769
 14771 3 -16.96 49.2 -44.01 0.157 14770
 14772 3 -17.07 49.08 -44.04 0.119 14771
 14773 3 -17.18 48.9 -44.11 0.156 14772
 14774 3 -17.26 48.71 -44.18 0.165 14773
 14775 3 -17.28 48.55 -44.17 0.168 14774
 14776 3 -17.24 48.37 -44.1 0.155 14775
 14777 3 -17.19 48.17 -43.99 0.148 14776
 14778 3 -17.19 48.08 -43.91 0.12 14777
 14779 3 -17.1 47.91 -43.9 0.129 14778
 14780 3 -17.05 47.75 -43.8 0.124 14779
 14781 3 -17.02 47.6 -43.75 0.136 14780
 14782 3 -17.09 47.44 -43.72 0.147 14781
 14783 3 -17.19 47.27 -43.68 0.179 14782
 14784 3 -17.22 47.09 -43.75 0.177 14783
 14785 3 -17.3 46.86 -43.86 0.222 14784
 14786 3 -17.45 46.69 -44 0.214 14785
 14787 3 -17.77 46.49 -44.05 0.227 14786
 14788 3 -18 46.47 -44.01 0.201 14787
 14789 3 -6.02 41.35 -28.11 0.237 13722
 14790 3 -5.96 41.35 -28.24 0.223 14789
 14791 3 -5.87 41.28 -28.36 0.189 14790
 14792 3 -5.72 41.22 -28.48 0.209 14791
 14793 3 -5.58 40.99 -28.56 0.144 14792
 14794 3 -5.42 40.82 -28.54 0.092 14793
 14795 3 -5.3 40.66 -28.48 0.148 14794
 14796 3 -5.19 40.6 -28.34 0.223 14795
 14797 3 -5.16 40.48 -28.23 0.291 14796
 14798 3 -5.07 40.31 -28.17 0.326 14797
 14799 3 -4.98 40.14 -28.11 0.293 14798
 14800 3 -4.86 39.98 -28.06 0.196 14799
 14801 3 -4.7 39.9 -28.03 0.174 14800
 14802 3 -4.43 39.79 -28 0.139 14801
 14803 3 -4.26 39.68 -27.97 0.138 14802
 14804 3 -4.09 39.6 -28.01 0.161 14803
 14805 3 -4.03 39.49 -27.98 0.146 14804
 14806 3 -3.89 39.29 -27.87 0.119 14805
 14807 3 -3.79 39.17 -27.78 0.123 14806
 14808 3 -3.74 39.06 -27.7 0.137 14807
 14809 3 -3.65 38.89 -27.6 0.139 14808
 14810 3 -3.61 38.78 -27.46 0.158 14809
 14811 3 -3.54 38.65 -27.31 0.171 14810
 14812 3 -3.44 38.56 -27.17 0.168 14811
 14813 3 -3.3 38.45 -27.1 0.156 14812
 14814 3 -3.19 38.3 -27.05 0.172 14813
 14815 3 -3.11 38.25 -26.97 0.168 14814
 14816 3 -3.01 38.15 -26.95 0.18 14815
 14817 3 -2.97 38.03 -26.94 0.161 14816
 14818 3 -2.86 37.8 -27.01 0.132 14817
 14819 3 -2.7 37.63 -27.04 0.131 14818
 14820 3 -2.58 37.53 -27.09 0.151 14819
 14821 3 -2.45 37.42 -27.12 0.18 14820
 14822 3 -2.31 37.32 -27.12 0.213 14821
 14823 3 -2.23 37.15 -27.23 0.199 14822
 14824 3 -2.15 37.01 -27.24 0.175 14823
 14825 3 -1.92 36.91 -27.2 0.131 14824
 14826 3 -1.8 36.77 -27.21 0.119 14825
 14827 3 -1.73 36.71 -27.25 0.101 14826
 14828 3 -1.63 36.58 -27.23 0.115 14827
 14829 3 -1.52 36.44 -27.19 0.151 14828
 14830 3 -1.41 36.31 -27.18 0.175 14829
 14831 3 -1.37 36.15 -27.27 0.181 14830
 14832 3 -1.2 35.99 -27.3 0.167 14831
 14833 3 -1.08 35.81 -27.36 0.157 14832
 14834 3 -0.94 35.63 -27.37 0.104 14833
 14835 3 -0.9 35.5 -27.41 0.129 14834
 14836 3 -0.83 35.39 -27.41 0.151 14835
 14837 3 -0.75 35.24 -27.43 0.133 14836
 14838 3 -0.7 35.1 -27.46 0.136 14837
 14839 3 -0.63 34.95 -27.52 0.134 14838
 14840 3 -0.54 34.87 -27.66 0.167 14839
 14841 3 -0.49 34.74 -27.71 0.18 14840
 14842 3 -0.42 34.62 -27.79 0.189 14841
 14843 3 -0.29 34.58 -27.9 0.189 14842
 14844 3 -0.18 34.53 -27.97 0.165 14843
 14845 3 -0.05 34.52 -28.06 0.134 14844
 14846 3 0.08 34.53 -28.12 0.137 14845
 14847 3 0.21 34.56 -28.22 0.148 14846
 14848 3 0.34 34.58 -28.32 0.149 14847
 14849 3 0.44 34.55 -28.42 0.153 14848
 14850 3 0.58 34.59 -28.59 0.133 14849
 14851 3 0.64 34.64 -28.79 0.134 14850
 14852 3 0.69 34.69 -28.99 0.167 14851
 14853 3 0.76 34.74 -29.15 0.152 14852
 14854 3 0.83 34.86 -29.33 0.127 14853
 14855 3 0.89 34.81 -29.51 0.118 14854
 14856 3 0.92 34.87 -29.64 0.15 14855
 14857 3 0.99 34.85 -29.82 0.154 14856
 14858 3 1.05 34.92 -29.93 0.128 14857
 14859 3 1.01 34.98 -30.04 0.122 14858
 14860 3 1.06 35.07 -30.13 0.119 14859
 14861 3 1.12 35.11 -30.27 0.136 14860
 14862 3 1.25 35.17 -30.4 0.119 14861
 14863 3 1.31 35.24 -30.51 0.15 14862
 14864 3 1.39 35.29 -30.67 0.188 14863
 14865 3 1.41 35.35 -30.79 0.182 14864
 14866 3 1.43 35.43 -30.93 0.163 14865
 14867 3 1.45 35.44 -31.07 0.15 14866
 14868 3 1.46 35.51 -31.23 0.142 14867
 14869 3 1.5 35.57 -31.37 0.161 14868
 14870 3 1.54 35.64 -31.53 0.163 14869
 14871 3 1.54 35.75 -31.71 0.12 14870
 14872 3 1.52 35.84 -31.84 0.115 14871
 14873 3 1.56 35.89 -31.95 0.134 14872
 14874 3 1.58 35.95 -32.12 0.149 14873
 14875 3 1.59 36.08 -32.24 0.124 14874
 14876 3 1.65 36.26 -32.42 0.118 14875
 14877 3 1.63 36.41 -32.54 0.141 14876
 14878 3 1.69 36.55 -32.7 0.151 14877
 14879 3 1.8 36.61 -32.81 0.142 14878
 14880 3 1.88 36.72 -32.93 0.133 14879
 14881 3 1.88 36.85 -33.06 0.19 14880
 14882 3 1.97 36.91 -33.22 0.198 14881
 14883 3 1.97 36.88 -33.33 0.156 14882
 14884 3 2.04 36.94 -33.44 0.241 14883
 14885 3 2.1 37.04 -33.5 0.317 14884
 14886 3 2.33 36.98 -33.59 0.323 14885
 14887 3 2.41 36.99 -33.7 0.35 14886
 14888 3 2.51 37.04 -33.87 0.373 14887
 14889 3 2.59 37.03 -34.01 0.378 14888
 14890 3 2.57 37.12 -34.18 0.4 14889
 14891 3 2.65 37.35 -34.4 0.294 14890
 14892 3 2.68 37.34 -34.58 0.283 14891
 14893 3 2.79 37.32 -34.71 0.239 14892
 14894 3 2.87 37.29 -34.86 0.206 14893
 14895 3 2.92 37.32 -35.03 0.163 14894
 14896 3 2.99 37.3 -35.23 0.127 14895
 14897 3 3.04 37.3 -35.4 0.143 14896
 14898 3 3.07 37.27 -35.55 0.12 14897
 14899 3 3.07 37.25 -35.78 0.147 14898
 14900 3 3.14 37.21 -36.02 0.151 14899
 14901 3 3.17 37.23 -36.19 0.181 14900
 14902 3 3.3 37.15 -36.44 0.198 14901
 14903 3 3.48 37.12 -36.68 0.164 14902
 14904 3 3.6 37.05 -36.9 0.188 14903
 14905 3 3.68 37.01 -37.05 0.173 14904
 14906 3 3.72 36.96 -37.23 0.149 14905
 14907 3 3.81 37.07 -37.41 0.122 14906
 14908 3 3.8 37.06 -37.53 0.137 14907
 14909 3 3.87 37.06 -37.65 0.113 14908
 14910 3 3.93 37.06 -37.84 0.139 14909
 14911 3 4.02 37.11 -37.99 0.115 14910
 14912 3 4.08 37.11 -38.19 0.151 14911
 14913 3 4.19 37.11 -38.35 0.16 14912
 14914 3 4.32 37.07 -38.45 0.152 14913
 14915 3 4.42 37.03 -38.54 0.171 14914
 14916 3 4.47 36.97 -38.69 0.194 14915
 14917 3 4.67 37.07 -38.87 0.132 14916
 14918 3 4.74 37.19 -39.01 0.134 14917
 14919 3 4.82 37.22 -39.18 0.143 14918
 14920 3 4.91 37.23 -39.31 0.168 14919
 14921 3 4.95 37.29 -39.45 0.141 14920
 14922 3 5.07 37.36 -39.6 0.135 14921
 14923 3 5.14 37.38 -39.78 0.118 14922
 14924 3 5.24 37.36 -39.97 0.136 14923
 14925 3 5.3 37.36 -40.13 0.093 14924
 14926 3 5.41 37.34 -40.26 0.104 14925
 14927 3 5.49 37.38 -40.37 0.125 14926
 14928 3 5.61 37.39 -40.52 0.144 14927
 14929 3 5.81 37.35 -40.73 0.128 14928
 14930 3 5.96 37.35 -40.85 0.119 14929
 14931 3 6.11 37.32 -40.98 0.129 14930
 14932 3 6.3 37.29 -41.07 0.107 14931
 14933 3 6.44 37.23 -41.2 0.117 14932
 14934 3 6.59 37.15 -41.34 0.14 14933
 14935 3 6.71 37.1 -41.44 0.127 14934
 14936 3 6.83 37.06 -41.58 0.118 14935
 14937 3 6.95 37.05 -41.81 0.063 14936
 14938 3 7.03 37.04 -41.96 0.089 14937
 14939 3 7.11 37.07 -42.09 0.122 14938
 14940 3 7.23 37.07 -42.3 0.135 14939
 14941 3 7.38 37.06 -42.5 0.176 14940
 14942 3 7.49 37.08 -42.63 0.16 14941
 14943 3 7.58 37.07 -42.85 0.14 14942
 14944 3 7.68 37.04 -42.98 0.151 14943
 14945 3 7.75 37.08 -43.11 0.174 14944
 14946 3 7.82 37.1 -43.24 0.175 14945
 14947 3 7.94 37.07 -43.33 0.179 14946
 14948 3 8.04 37.11 -43.42 0.194 14947
 14949 3 8.13 37.17 -43.5 0.268 14948
 14950 3 8.22 37.66 -43.61 0.132 14949
 14951 3 8.21 37.78 -43.61 0.073 14950
 14952 3 8.24 36.76 -43.55 0.118 14949
 14953 3 8.35 36.66 -43.66 0.116 14952
 14954 3 8.49 36.57 -43.7 0.124 14953
 14955 3 8.61 36.51 -43.73 0.117 14954
 14956 3 8.72 36.45 -43.81 0.133 14955
 14957 3 8.86 36.4 -43.77 0.103 14956
 14958 3 8.94 36.36 -43.89 0.107 14957
 14959 3 9.03 36.34 -44.03 0.085 14958
 14960 3 9.14 36.29 -44.04 0.081 14959
 14961 3 9.3 36.25 -44.11 0.111 14960
 14962 3 9.43 36.16 -44.18 0.189 14961
 14963 3 9.51 36.03 -44.22 0.255 14962
 14964 3 9.59 35.9 -44.3 0.295 14963
 14965 3 9.57 35.68 -44.37 0.352 14964
 14966 3 9.48 35.55 -44.52 0.332 14965
 14967 3 9.1 35.21 -44.79 0.125 14966
 14968 3 9.01 35.08 -44.84 0.135 14967
 14969 3 8.88 34.94 -44.86 0.152 14968
 14970 3 8.77 34.86 -44.96 0.16 14969
 14971 3 8.61 34.73 -44.99 0.152 14970
 14972 3 8.51 34.69 -45.07 0.171 14971
 14973 3 8.45 34.56 -45.22 0.218 14972
 14974 3 8.47 34.48 -45.39 0.171 14973
 14975 3 8.64 34.43 -45.61 0.177 14974
 14976 3 8.53 34.4 -45.61 0.034 14975
 14977 3 8.84 34.35 -45.83 0.139 14975
 14978 3 8.98 34.33 -45.91 0.134 14977
 14979 3 9.1 34.31 -46.01 0.124 14978
 14980 3 9.29 34.3 -46.15 0.092 14979
 14981 3 9.4 34.32 -46.24 0.117 14980
 14982 3 9.51 34.37 -46.38 0.1 14981
 14983 3 9.6 34.44 -46.49 0.104 14982
 14984 3 9.65 34.5 -46.6 0.105 14983
 14985 3 9.77 34.55 -46.69 0.124 14984
 14986 3 9.88 34.68 -46.9 0.136 14985
 14987 3 9.89 34.74 -47.09 0.137 14986
 14988 3 9.94 34.82 -47.19 0.139 14987
 14989 3 10.09 34.91 -47.31 0.166 14988
 14990 3 10.25 35.05 -47.39 0.142 14989
 14991 3 10.49 35.15 -47.38 0.118 14990
 14992 3 10.71 35.27 -47.49 0.184 14991
 14993 3 10.86 35.36 -47.46 0.198 14992
 14994 3 10.97 35.39 -47.4 0.178 14993
 14995 3 11.1 35.48 -47.35 0.131 14994
 14996 3 11.24 35.59 -47.3 0.107 14995
 14997 3 11.42 35.65 -47.2 0.111 14996
 14998 3 11.53 35.69 -47.11 0.14 14997
 14999 3 11.67 35.7 -47.01 0.158 14998
 15000 3 11.89 35.66 -47.05 0.154 14999
 15001 3 12.1 35.68 -47.04 0.134 15000
 15002 3 12.25 35.72 -47.05 0.12 15001
 15003 3 12.42 35.74 -47.11 0.17 15002
 15004 3 12.58 35.79 -47.15 0.168 15003
 15005 3 12.77 35.86 -47.2 0.176 15004
 15006 3 12.99 35.9 -47.2 0.187 15005
 15007 3 13.17 36 -47.11 0.182 15006
 15008 3 13.31 36.06 -47.02 0.164 15007
 15009 3 13.43 36.15 -46.95 0.175 15008
 15010 3 13.66 36.21 -46.93 0.166 15009
 15011 3 13.9 36.31 -46.96 0.192 15010
 15012 3 14.14 36.39 -47 0.164 15011
 15013 3 14.35 36.47 -47.05 0.172 15012
 15014 3 14.58 36.56 -47.06 0.154 15013
 15015 3 14.77 36.62 -47.09 0.149 15014
 15016 3 14.92 36.68 -47.06 0.148 15015
 15017 3 15.07 36.67 -47.09 0.148 15016
 15018 3 15.24 36.72 -47.05 0.155 15017
 15019 3 15.44 36.77 -47.11 0.185 15018
 15020 3 15.67 36.84 -47.19 0.219 15019
 15021 3 15.91 36.95 -47.32 0.206 15020
 15022 3 16.08 37.06 -47.39 0.205 15021
 15023 3 16.26 37.14 -47.43 0.179 15022
 15024 3 16.41 37.23 -47.34 0.149 15023
 15025 3 16.57 37.34 -47.27 0.139 15024
 15026 3 16.72 37.39 -47.2 0.142 15025
 15027 3 16.85 37.48 -47.11 0.185 15026
 15028 3 16.94 37.52 -47.02 0.209 15027
 15029 3 16.98 37.62 -46.91 0.242 15028
 15030 3 17.1 37.73 -46.48 0.252 15029
 15031 3 17.19 37.74 -46.18 0.236 15030
 15032 3 17.3 37.74 -45.99 0.207 15031
 15033 3 17.35 37.78 -45.87 0.225 15032
 15034 3 17.39 37.85 -45.75 0.272 15033
 15035 3 17.43 37.87 -45.64 0.333 15034
 15036 3 17.46 37.9 -45.52 0.408 15035
 15037 3 17.55 37.93 -45.29 0.561 15036
 15038 3 17.54 37.99 -45.1 0.59 15037
 15039 3 17.54 37.98 -44.85 0.565 15038
 15040 3 17.55 38.05 -44.71 0.546 15039
 15041 3 17.55 38.03 -44.44 0.51 15040
 15042 3 17.5 38.1 -44.25 0.48 15041
 15043 3 17.59 38.02 -44.04 0.365 15042
 15044 3 17.65 38.03 -43.93 0.306 15043
 15045 3 17.06 37.56 -47.43 0.187 15029
 15046 3 17.1 37.51 -47.55 0.176 15045
 15047 3 17.11 37.51 -47.79 0.149 15046
 15048 3 17.09 37.49 -48.02 0.133 15047
 15049 3 17.09 37.47 -48.2 0.164 15048
 15050 3 17.11 37.41 -48.39 0.15 15049
 15051 3 17.19 37.38 -48.6 0.132 15050
 15052 3 17.24 37.31 -48.82 0.132 15051
 15053 3 17.22 37.23 -49.1 0.198 15052
 15054 3 17.22 37.11 -49.3 0.168 15053
 15055 3 17.28 37.06 -49.43 0.197 15054
 15056 3 17.3 36.92 -49.65 0.194 15055
 15057 3 17.35 36.78 -49.76 0.2 15056
 15058 3 17.32 36.61 -49.87 0.188 15057
 15059 3 17.24 36.48 -50 0.188 15058
 15060 3 17.27 36.35 -50.11 0.158 15059
 15061 3 17.2 36.12 -50.25 0.127 15060
 15062 3 17.16 35.97 -50.36 0.151 15061
 15063 3 17.14 35.76 -50.44 0.176 15062
 15064 3 17.16 35.59 -50.49 0.196 15063
 15065 3 17.13 35.46 -50.6 0.226 15064
 15066 3 17.08 35.31 -50.66 0.25 15065
 15067 3 17.05 35.2 -50.72 0.27 15066
 15068 3 17.02 35.04 -50.81 0.269 15067
 15069 3 17.01 34.91 -50.9 0.246 15068
 15070 3 17.04 34.79 -50.96 0.275 15069
 15071 3 17.02 34.61 -51.07 0.222 15070
 15072 3 17.04 34.46 -51.19 0.198 15071
 15073 3 16.97 34.33 -51.33 0.167 15072
 15074 3 16.84 34.18 -51.51 0.144 15073
 15075 3 16.75 34.03 -51.61 0.167 15074
 15076 3 16.64 33.87 -51.77 0.158 15075
 15077 3 16.51 33.69 -51.9 0.188 15076
 15078 3 16.4 33.55 -52.01 0.176 15077
 15079 3 16.3 33.38 -52.14 0.151 15078
 15080 3 16.21 33.17 -52.28 0.128 15079
 15081 3 16.01 33.04 -52.36 0.146 15080
 15082 3 15.86 32.87 -52.48 0.169 15081
 15083 3 15.71 32.68 -52.61 0.182 15082
 15084 3 15.62 32.58 -52.67 0.198 15083
 15085 3 15.49 32.45 -52.74 0.174 15084
 15086 3 15.4 32.42 -52.85 0.155 15085
 15087 3 -15.19 25.89 -17.36 0.242 216
 15088 3 -15.25 26.09 -17.33 0.256 15087
 15089 3 -15.24 26.28 -17.41 0.214 15088
 15090 3 -15.25 26.46 -17.42 0.214 15089
 15091 3 -15.23 26.67 -17.49 0.194 15090
 15092 3 -15.21 26.8 -17.53 0.188 15091
 15093 3 -15.22 26.99 -17.55 0.203 15092
 15094 3 -15.24 27.19 -17.56 0.203 15093
 15095 3 -15.35 27.4 -17.67 0.156 15094
 15096 3 -15.32 27.52 -17.71 0.197 15095
 15097 3 -15.34 27.68 -17.71 0.251 15096
 15098 3 -15.25 27.78 -17.76 0.232 15097
 15099 3 -15.33 28.06 -17.77 0.293 15098
 15100 3 -15.37 28.29 -17.79 0.253 15099
 15101 3 -15.5 28.5 -17.84 0.24 15100
 15102 3 -15.54 28.69 -17.86 0.263 15101
 15103 3 -15.62 28.88 -17.83 0.254 15102
 15104 3 -15.71 29.08 -17.9 0.245 15103
 15105 3 -15.82 29.29 -17.96 0.236 15104
 15106 3 -15.88 29.46 -17.99 0.254 15105
 15107 3 -15.96 29.59 -18.04 0.223 15106
 15108 3 -16.09 29.79 -18.15 0.257 15107
 15109 3 -16.16 29.96 -18.28 0.266 15108
 15110 3 -16.21 30.13 -18.4 0.297 15109
 15111 3 -16.31 30.33 -18.59 0.281 15110
 15112 3 -16.36 30.52 -18.7 0.32 15111
 15113 3 -16.46 30.76 -18.79 0.312 15112
 15114 3 -16.49 30.93 -18.92 0.33 15113
 15115 3 -16.54 31.1 -19 0.304 15114
 15116 3 -16.52 31.22 -19.08 0.288 15115
 15117 3 -16.6 31.45 -19.17 0.277 15116
 15118 3 -16.61 31.62 -19.21 0.247 15117
 15119 3 -16.7 31.77 -19.33 0.251 15118
 15120 3 -16.78 31.93 -19.35 0.264 15119
 15121 3 -16.83 32.1 -19.48 0.275 15120
 15122 3 -16.91 32.21 -19.54 0.279 15121
 15123 3 -16.91 32.39 -19.6 0.282 15122
 15124 3 -16.99 32.55 -19.76 0.298 15123
 15125 3 -17.03 32.77 -19.87 0.249 15124
 15126 3 -17.07 32.94 -19.94 0.23 15125
 15127 3 -17.14 33.08 -19.97 0.251 15126
 15128 3 -17.25 33.23 -20.03 0.251 15127
 15129 3 -17.31 33.46 -20.16 0.256 15128
 15130 3 -17.33 33.61 -20.2 0.257 15129
 15131 3 -17.39 33.75 -20.27 0.261 15130
 15132 3 -17.74 33.92 -20.46 0.225 15131
 15133 3 -17.89 34.1 -20.57 0.231 15132
 15134 3 -18.07 34.23 -20.69 0.242 15133
 15135 3 -18.18 34.37 -20.84 0.214 15134
 15136 3 -18.24 34.53 -20.96 0.209 15135
 15137 3 -18.34 34.74 -21.15 0.224 15136
 15138 3 -18.43 34.92 -21.25 0.211 15137
 15139 3 -18.57 35.1 -21.35 0.159 15138
 15140 3 -18.66 35.26 -21.3 0.163 15139
 15141 3 -18.77 35.37 -21.3 0.16 15140
 15142 3 -18.9 35.52 -21.27 0.153 15141
 15143 3 -19.05 35.65 -21.24 0.17 15142
 15144 3 -19.2 35.77 -21.22 0.171 15143
 15145 3 -19.37 35.83 -21.19 0.196 15144
 15146 3 -19.51 35.84 -21.14 0.191 15145
 15147 3 -19.68 35.9 -21.12 0.2 15146
 15148 3 -19.86 35.93 -21.14 0.226 15147
 15149 3 -19.99 36.01 -21.11 0.226 15148
 15150 3 -20.18 36.1 -21.09 0.244 15149
 15151 3 -20.43 36.14 -21.05 0.256 15150
 15152 3 -20.68 36.2 -21.03 0.229 15151
 15153 3 -20.97 36.26 -21.04 0.198 15152
 15154 3 -21.13 36.37 -21.05 0.194 15153
 15155 3 -21.32 36.42 -21.04 0.195 15154
 15156 3 -21.43 36.51 -21.01 0.193 15155
 15157 3 -21.63 36.56 -21.01 0.233 15156
 15158 3 -21.77 36.62 -20.95 0.282 15157
 15159 3 -21.99 36.6 -20.94 0.317 15158
 15160 3 -22.18 36.66 -20.97 0.318 15159
 15161 3 -22.39 36.7 -21.06 0.315 15160
 15162 3 -22.59 36.71 -21.13 0.33 15161
 15163 3 -22.72 37.19 -21.12 0.223 15162
 15164 3 -22.86 37.33 -21.1 0.184 15163
 15165 3 -23.01 37.47 -21.06 0.142 15164
 15166 3 -23.13 37.62 -21.05 0.144 15165
 15167 3 -23.32 37.77 -21 0.189 15166
 15168 3 -23.47 37.93 -20.97 0.182 15167
 15169 3 -23.64 38.08 -20.94 0.188 15168
 15170 3 -23.74 38.22 -20.86 0.176 15169
 15171 3 -23.91 38.27 -20.84 0.161 15170
 15172 3 -23.98 38.31 -20.77 0.188 15171
 15173 3 -24.15 38.44 -20.75 0.156 15172
 15174 3 -24.25 38.6 -20.66 0.152 15173
 15175 3 -24.37 38.76 -20.64 0.129 15174
 15176 3 -24.52 38.87 -20.59 0.113 15175
 15177 3 -24.62 39 -20.58 0.133 15176
 15178 3 -24.67 39.12 -20.5 0.143 15177
 15179 3 -24.71 39.27 -20.49 0.13 15178
 15180 3 -24.79 39.46 -20.4 0.134 15179
 15181 3 -24.86 39.62 -20.35 0.218 15180
 15182 3 -25.02 39.86 -20.3 0.185 15181
 15183 3 -25.12 39.95 -20.25 0.155 15182
 15184 3 -25.26 40.09 -20.27 0.167 15183
 15185 3 -25.42 40.25 -20.28 0.169 15184
 15186 3 -25.59 40.37 -20.25 0.153 15185
 15187 3 -25.73 40.52 -20.29 0.169 15186
 15188 3 -25.82 40.62 -20.26 0.16 15187
 15189 3 -25.94 40.76 -20.22 0.186 15188
 15190 3 -26.03 40.95 -20.16 0.194 15189
 15191 3 -26.1 41.1 -20.07 0.203 15190
 15192 3 -26.15 41.28 -20.02 0.214 15191
 15193 3 -26.22 41.51 -20 0.218 15192
 15194 3 -26.29 41.72 -20.06 0.166 15193
 15195 3 -26.38 41.9 -20.18 0.177 15194
 15196 3 -26.45 42.06 -20.16 0.167 15195
 15197 3 -26.57 42.19 -20.21 0.157 15196
 15198 3 -26.8 42.29 -20.36 0.148 15197
 15199 3 -26.89 42.43 -20.38 0.164 15198
 15200 3 -27.04 42.57 -20.46 0.215 15199
 15201 3 -27.21 42.72 -20.57 0.173 15200
 15202 3 -27.36 42.84 -20.63 0.189 15201
 15203 3 -27.52 42.99 -20.84 0.187 15202
 15204 3 -27.69 43.15 -20.9 0.198 15203
 15205 3 -27.8 43.27 -20.92 0.169 15204
 15206 3 -27.93 43.36 -20.9 0.204 15205
 15207 3 -28.11 43.44 -20.88 0.185 15206
 15208 3 -28.31 43.48 -20.85 0.161 15207
 15209 3 -28.45 43.53 -20.78 0.154 15208
 15210 3 -28.61 43.62 -20.7 0.16 15209
 15211 3 -28.75 43.68 -20.67 0.173 15210
 15212 3 -28.89 43.77 -20.62 0.196 15211
 15213 3 -29.1 43.85 -20.61 0.192 15212
 15214 3 -29.14 43.97 -20.56 0.186 15213
 15215 3 -29.24 44.05 -20.57 0.196 15214
 15216 3 -29.33 44.17 -20.62 0.157 15215
 15217 3 -29.39 44.29 -20.63 0.161 15216
 15218 3 -29.57 44.54 -20.57 0.178 15217
 15219 3 -29.62 44.65 -20.54 0.178 15218
 15220 3 -29.76 44.89 -20.51 0.192 15219
 15221 3 -29.83 45.05 -20.56 0.183 15220
 15222 3 -29.86 45.22 -20.53 0.212 15221
 15223 3 -29.96 45.4 -20.53 0.178 15222
 15224 3 -30.01 45.59 -20.52 0.158 15223
 15225 3 -30.09 45.77 -20.44 0.149 15224
 15226 3 -30.2 45.96 -20.36 0.172 15225
 15227 3 -30.26 46.15 -20.27 0.223 15226
 15228 3 -30.4 46.34 -20.14 0.24 15227
 15229 3 -30.47 46.51 -20.05 0.265 15228
 15230 3 -30.47 46.67 -19.98 0.34 15229
 15231 3 -30.54 46.81 -19.95 0.352 15230
 15232 3 -30.48 46.91 -19.87 0.427 15231
 15233 3 -31.09 47.23 -19.95 0.1 15232
 15234 3 -31.18 47.41 -19.87 0.118 15233
 15235 3 -31.19 47.59 -19.88 0.147 15234
 15236 3 -31.28 47.73 -19.86 0.139 15235
 15237 3 -31.36 47.87 -19.89 0.121 15236
 15238 3 -31.45 47.99 -19.86 0.101 15237
 15239 3 -31.53 48.15 -19.86 0.124 15238
 15240 3 -31.65 48.27 -19.9 0.145 15239
 15241 3 -31.78 48.41 -19.96 0.155 15240
 15242 3 -31.96 48.55 -20.05 0.122 15241
 15243 3 -32.08 48.66 -20.07 0.128 15242
 15244 3 -32.16 48.79 -20.12 0.107 15243
 15245 3 -32.34 48.91 -20.13 0.119 15244
 15246 3 -32.46 49.03 -20.19 0.137 15245
 15247 3 -32.62 49.16 -20.24 0.166 15246
 15248 3 -32.69 49.25 -20.36 0.185 15247
 15249 3 -32.83 49.43 -20.39 0.122 15248
 15250 3 -32.91 49.58 -20.48 0.141 15249
 15251 3 -33.05 49.76 -20.62 0.161 15250
 15252 3 -33.13 49.89 -20.74 0.162 15251
 15253 3 -33.27 50.08 -20.82 0.154 15252
 15254 3 -33.38 50.24 -20.89 0.142 15253
 15255 3 -33.48 50.44 -21.01 0.152 15254
 15256 3 -33.65 50.65 -21.13 0.178 15255
 15257 3 -33.79 50.77 -21.2 0.166 15256
 15258 3 -33.98 50.93 -21.29 0.124 15257
 15259 3 -34.11 51.08 -21.35 0.125 15258
 15260 3 -34.25 51.22 -21.45 0.157 15259
 15261 3 -34.38 51.38 -21.55 0.174 15260
 15262 3 -34.47 51.5 -21.6 0.185 15261
 15263 3 -34.66 51.65 -21.66 0.172 15262
 15264 3 -34.75 51.7 -21.68 0.114 15263
 15265 3 -34.78 51.82 -21.7 0.121 15264
 15266 3 -34.96 51.92 -21.79 0.121 15265
 15267 3 -35.12 52.01 -21.91 0.163 15266
 15268 3 -35.3 52.11 -21.99 0.152 15267
 15269 3 -35.49 52.18 -22.02 0.125 15268
 15270 3 -35.68 52.27 -22.1 0.137 15269
 15271 3 -35.83 52.39 -22.19 0.17 15270
 15272 3 -36.04 52.54 -22.26 0.14 15271
 15273 3 -36.13 52.7 -22.26 0.142 15272
 15274 3 -36.22 52.81 -22.31 0.13 15273
 15275 3 -36.37 52.92 -22.31 0.116 15274
 15276 3 -36.49 53.05 -22.33 0.132 15275
 15277 3 -36.71 53.13 -22.35 0.142 15276
 15278 3 -36.97 53.3 -22.36 0.167 15277
 15279 3 -37.16 53.3 -22.4 0.145 15278
 15280 3 -37.36 53.3 -22.48 0.123 15279
 15281 3 -37.47 53.29 -22.48 0.098 15280
 15282 3 -37.62 53.32 -22.51 0.078 15281
 15283 3 -37.74 53.37 -22.51 0.113 15282
 15284 3 -37.9 53.4 -22.56 0.116 15283
 15285 3 -38.02 53.47 -22.59 0.128 15284
 15286 3 -38.25 53.54 -22.57 0.085 15285
 15287 3 -38.39 53.53 -22.51 0.105 15286
 15288 3 -38.52 53.6 -22.47 0.129 15287
 15289 3 -38.65 53.67 -22.46 0.139 15288
 15290 3 -38.84 53.79 -22.46 0.147 15289
 15291 3 -38.99 53.83 -22.41 0.124 15290
 15292 3 -39.09 53.95 -22.36 0.119 15291
 15293 3 -39.25 54.09 -22.36 0.132 15292
 15294 3 -39.39 54.1 -22.39 0.17 15293
 15295 3 -39.46 54.2 -22.3 0.127 15294
 15296 3 -39.56 54.3 -22.26 0.103 15295
 15297 3 -39.7 54.52 -22.26 0.111 15296
 15298 3 -39.8 54.65 -22.2 0.139 15297
 15299 3 -39.92 54.7 -22.19 0.127 15298
 15300 3 -40.08 54.72 -22.22 0.137 15299
 15301 3 -40.21 54.8 -22.17 0.106 15300
 15302 3 -40.33 54.89 -22.23 0.149 15301
 15303 3 -40.46 55 -22.27 0.154 15302
 15304 3 -40.62 55.1 -22.27 0.173 15303
 15305 3 -40.71 55.3 -22.21 0.161 15304
 15306 3 -40.82 55.41 -22.2 0.212 15305
 15307 3 -40.95 55.59 -22.22 0.218 15306
 15308 3 -41.13 55.68 -22.21 0.198 15307
 15309 3 -41.24 55.79 -22.15 0.16 15308
 15310 3 -41.38 55.91 -22.16 0.13 15309
 15311 3 -41.47 55.98 -22.14 0.137 15310
 15312 3 -41.58 56.08 -22.09 0.17 15311
 15313 3 -41.76 56.11 -22.15 0.124 15312
 15314 3 -41.88 56.18 -22.19 0.124 15313
 15315 3 -42.04 56.25 -22.19 0.147 15314
 15316 3 -42.19 56.31 -22.22 0.15 15315
 15317 3 -42.38 56.36 -22.28 0.112 15316
 15318 3 -42.47 56.45 -22.29 0.121 15317
 15319 3 -42.6 56.51 -22.39 0.141 15318
 15320 3 -42.7 56.57 -22.41 0.133 15319
 15321 3 -42.82 56.62 -22.41 0.155 15320
 15322 3 -42.89 56.52 -22.48 0.202 15321
 15323 3 -42.88 56.57 -22.28 0.157 15322
 15324 3 -42.79 56.47 -22.18 0.165 15323
 15325 3 -42.81 56.37 -21.97 0.123 15324
 15326 3 -42.88 56.26 -21.85 0.138 15325
 15327 3 -43.02 56.16 -21.87 0.162 15326
 15328 3 -43.15 56.12 -21.96 0.134 15327
 15329 3 -43.26 56.08 -21.96 0.143 15328
 15330 3 -43.32 55.96 -21.96 0.164 15329
 15331 3 -43.44 55.89 -21.94 0.176 15330
 15332 3 -43.61 55.87 -21.81 0.178 15331
 15333 3 -43.72 55.85 -21.66 0.175 15332
 15334 3 -43.89 55.85 -21.68 0.126 15333
 15335 3 -44.09 55.89 -21.73 0.119 15334
 15336 3 -44.29 55.88 -21.83 0.138 15335
 15337 3 -44.51 55.85 -21.9 0.161 15336
 15338 3 -44.71 55.82 -22.03 0.124 15337
 15339 3 -44.84 55.79 -22.1 0.118 15338
 15340 3 -45.04 55.87 -22.1 0.155 15339
 15341 3 -45.15 55.99 -22.08 0.181 15340
 15342 3 -45.26 56.2 -22.08 0.144 15341
 15343 3 -45.39 56.33 -22.09 0.171 15342
 15344 3 -45.54 56.46 -22.06 0.184 15343
 15345 3 -45.65 56.59 -22.14 0.18 15344
 15346 3 -45.74 56.71 -22.11 0.154 15345
 15347 3 -45.81 56.93 -22.03 0.116 15346
 15348 3 -45.95 57.07 -22.05 0.129 15347
 15349 3 -46.05 57.25 -22 0.14 15348
 15350 3 -46.12 57.36 -21.98 0.144 15349
 15351 3 -46.25 57.52 -21.96 0.153 15350
 15352 3 -46.38 57.64 -21.99 0.164 15351
 15353 3 -46.54 57.8 -21.95 0.137 15352
 15354 3 -46.67 57.95 -21.95 0.168 15353
 15355 3 -46.78 58.05 -21.94 0.162 15354
 15356 3 -46.88 58.27 -21.87 0.175 15355
 15357 3 -46.98 58.37 -21.89 0.178 15356
 15358 3 -47.11 58.51 -21.89 0.17 15357
 15359 3 -47.19 58.68 -21.77 0.129 15358
 15360 3 -47.23 58.86 -21.65 0.152 15359
 15361 3 -47.3 59.03 -21.54 0.145 15360
 15362 3 -47.38 59.12 -21.43 0.115 15361
 15363 3 -47.52 59.19 -21.37 0.118 15362
 15364 3 -47.67 59.22 -21.33 0.102 15363
 15365 3 -47.87 59.2 -21.24 0.117 15364
 15366 3 -48 59.2 -21.15 0.161 15365
 15367 3 -48.14 59.22 -21.04 0.189 15366
 15368 3 -48.37 59.15 -21.02 0.187 15367
 15369 3 -48.53 59.16 -20.92 0.149 15368
 15370 3 -48.74 59.12 -20.85 0.132 15369
 15371 3 -48.84 59.15 -20.75 0.133 15370
 15372 3 -48.93 59.21 -20.7 0.109 15371
 15373 3 -49.03 59.34 -20.67 0.142 15372
 15374 3 -49.14 59.44 -20.63 0.146 15373
 15375 3 -49.3 59.48 -20.55 0.168 15374
 15376 3 -49.42 59.5 -20.47 0.15 15375
 15377 3 -49.54 59.59 -20.4 0.137 15376
 15378 3 -49.64 59.64 -20.37 0.097 15377
 15379 3 -49.7 59.68 -20.25 0.112 15378
 15380 3 -49.84 59.69 -20.29 0.097 15379
 15381 3 -50.05 59.65 -20.19 0.211 15380
 15382 3 -50.26 59.75 -20.16 0.298 15381
 15383 3 -50.53 59.75 -20.27 0.313 15382
 15384 3 -50.75 59.74 -20.27 0.283 15383
 15385 3 -50.88 59.73 -20.2 0.256 15384
 15386 3 -50.99 59.78 -20.01 0.161 15385
 15387 3 -51.06 59.83 -19.79 0.127 15386
 15388 3 -51.16 59.95 -19.66 0.151 15387
 15389 3 -51.2 60.11 -19.56 0.164 15388
 15390 3 -51.29 60.27 -19.47 0.172 15389
 15391 3 -51.37 60.36 -19.43 0.147 15390
 15392 3 -51.5 60.49 -19.38 0.117 15391
 15393 3 -51.62 60.67 -19.46 0.13 15392
 15394 3 -51.78 60.79 -19.63 0.127 15393
 15395 3 -51.91 60.93 -19.72 0.169 15394
 15396 3 -52.03 61.09 -19.81 0.184 15395
 15397 3 -52.16 61.32 -20.01 0.17 15396
 15398 3 -52.22 61.54 -20.14 0.166 15397
 15399 3 -52.16 61.66 -20.13 0.177 15398
 15400 3 -52.1 61.81 -20.17 0.22 15399
 15401 3 -52.01 61.99 -20.31 0.276 15400
 15402 3 -51.93 62.15 -20.64 0.155 15401
 15403 3 -51.93 62.32 -20.83 0.135 15402
 15404 3 -51.91 62.47 -20.95 0.144 15403
 15405 3 -51.84 62.59 -21.07 0.156 15404
 15406 3 -51.83 62.61 -21.25 0.126 15405
 15407 3 -51.84 62.6 -21.4 0.151 15406
 15408 3 -51.77 62.64 -21.56 0.166 15407
 15409 3 -51.63 62.49 -21.72 0.149 15408
 15410 3 -51.57 62.38 -21.85 0.136 15409
 15411 3 -51.55 62.27 -21.94 0.11 15410
 15412 3 -51.51 62.13 -22.02 0.158 15411
 15413 3 -51.48 61.9 -21.91 0.197 15412
 15414 3 -51.44 61.68 -21.77 0.212 15413
 15415 3 -51.48 61.45 -21.53 0.2 15414
 15416 3 -51.65 61.27 -21.34 0.182 15415
 15417 3 -51.73 61.15 -21.23 0.193 15416
 15418 3 -51.89 61.01 -21.03 0.157 15417
 15419 3 -52.02 60.94 -20.9 0.155 15418
 15420 3 -52.15 60.94 -20.77 0.145 15419
 15421 3 -52.34 60.86 -20.69 0.206 15420
 15422 3 -52.54 60.82 -20.67 0.207 15421
 15423 3 -52.7 60.76 -20.56 0.211 15422
 15424 3 -52.8 60.79 -20.52 0.211 15423
 15425 3 -52.9 60.8 -20.44 0.198 15424
 15426 3 -53.13 60.81 -20.31 0.177 15425
 15427 3 -53.31 60.77 -20.2 0.153 15426
 15428 3 -53.43 60.7 -20.15 0.126 15427
 15429 3 -53.56 60.67 -20.06 0.137 15428
 15430 3 -53.62 60.73 -19.9 0.169 15429
 15431 3 -53.73 60.67 -19.84 0.167 15430
 15432 3 -53.91 60.63 -19.76 0.177 15431
 15433 3 -54.05 60.56 -19.58 0.157 15432
 15434 3 -54.13 60.53 -19.45 0.143 15433
 15435 3 -54.19 60.51 -19.27 0.123 15434
 15436 3 -54.23 60.48 -19.13 0.16 15435
 15437 3 -54.3 60.49 -18.96 0.181 15436
 15438 3 -54.33 60.48 -18.81 0.169 15437
 15439 3 -54.41 60.46 -18.65 0.169 15438
 15440 3 -54.59 60.52 -18.54 0.154 15439
 15441 3 -54.71 60.58 -18.44 0.141 15440
 15442 3 -54.93 60.63 -18.27 0.13 15441
 15443 3 -55.09 60.67 -18.2 0.131 15442
 15444 3 -55.28 60.72 -18.11 0.19 15443
 15445 3 -55.43 60.76 -18.04 0.164 15444
 15446 3 -55.64 60.78 -18 0.144 15445
 15447 3 -55.85 60.82 -17.98 0.111 15446
 15448 3 -55.98 60.88 -17.9 0.153 15447
 15449 3 -56.09 60.87 -17.82 0.132 15448
 15450 3 -56.27 60.91 -17.74 0.149 15449
 15451 3 -56.45 60.91 -17.73 0.119 15450
 15452 3 -56.62 60.95 -17.68 0.164 15451
 15453 3 -56.82 61.02 -17.57 0.167 15452
 15454 3 -56.99 61.03 -17.44 0.17 15453
 15455 3 -57.17 61.07 -17.3 0.151 15454
 15456 3 -57.36 61.04 -17.19 0.164 15455
 15457 3 -57.53 61.08 -17.08 0.163 15456
 15458 3 -57.78 61.17 -17.05 0.213 15457
 15459 3 -57.92 61.24 -17 0.217 15458
 15460 3 -58.08 61.28 -16.97 0.206 15459
 15461 3 -58.22 61.35 -16.92 0.19 15460
 15462 3 -58.38 61.4 -16.96 0.176 15461
 15463 3 -58.55 61.54 -17.04 0.152 15462
 15464 3 -58.7 61.67 -17.09 0.148 15463
 15465 3 -58.77 61.74 -17.16 0.144 15464
 15466 3 -58.88 61.93 -17.17 0.1 15465
 15467 3 -58.93 62.07 -17.2 0.135 15466
 15468 3 -58.92 62.23 -17.21 0.162 15467
 15469 3 -58.91 62.34 -17.29 0.204 15468
 15470 3 -58.86 62.48 -17.33 0.273 15469
 15471 3 -58.78 62.61 -17.35 0.339 15470
 15472 3 -58.63 62.73 -17.47 0.363 15471
 15473 3 -58.5 62.82 -17.52 0.368 15472
 15474 3 -58.41 62.95 -17.59 0.308 15473
 15475 3 -58.24 63 -17.68 0.242 15474
 15476 3 -58.08 63.1 -17.75 0.162 15475
 15477 3 -57.88 63.18 -17.83 0.164 15476
 15478 3 -57.7 63.24 -17.92 0.159 15477
 15479 3 -57.49 63.34 -18.01 0.133 15478
 15480 3 -57.33 63.43 -18.13 0.12 15479
 15481 3 -57.23 63.45 -18.22 0.13 15480
 15482 3 -57.15 63.5 -18.32 0.134 15481
 15483 3 -57.05 63.51 -18.49 0.165 15482
 15484 3 -56.99 63.52 -18.6 0.155 15483
 15485 3 -56.85 63.45 -18.68 0.119 15484
 15486 3 -56.74 63.45 -18.83 0.16 15485
 15487 3 -56.68 63.43 -18.92 0.165 15486
 15488 3 -56.57 63.35 -18.97 0.145 15487
 15489 3 -56.5 63.27 -19.1 0.143 15488
 15490 3 -56.44 63.2 -19.26 0.156 15489
 15491 3 -56.31 63.13 -19.36 0.145 15490
 15492 3 -56.25 63.05 -19.53 0.155 15491
 15493 3 -56.21 62.91 -19.68 0.095 15492
 15494 3 -56.09 62.86 -19.76 0.087 15493
 15495 3 -55.99 62.79 -19.85 0.111 15494
 15496 3 -55.88 62.73 -19.92 0.117 15495
 15497 3 -55.76 62.64 -19.92 0.132 15496
 15498 3 -55.65 62.48 -19.88 0.117 15497
 15499 3 -55.54 62.38 -19.86 0.113 15498
 15500 3 -55.41 62.28 -19.86 0.119 15499
 15501 3 -55.29 62.18 -19.88 0.106 15500
 15502 3 -55.16 62.08 -19.91 0.117 15501
 15503 3 -55.06 61.91 -19.98 0.127 15502
 15504 3 -55.04 61.76 -20.05 0.139 15503
 15505 3 -55.01 61.65 -20.19 0.171 15504
 15506 3 -54.93 61.5 -20.27 0.16 15505
 15507 3 -54.91 61.39 -20.35 0.178 15506
 15508 3 -54.83 61.27 -20.47 0.182 15507
 15509 3 -54.72 61.18 -20.62 0.187 15508
 15510 3 -54.62 61.18 -20.83 0.165 15509
 15511 3 -54.57 61.18 -21.06 0.165 15510
 15512 3 -54.49 61.31 -21.28 0.153 15511
 15513 3 -54.45 61.37 -21.47 0.114 15512
 15514 3 -54.43 61.41 -21.66 0.108 15513
 15515 3 -54.34 61.49 -21.8 0.1 15514
 15516 3 -54.29 61.56 -21.88 0.089 15515
 15517 3 -54.29 61.52 -21.97 0.099 15516
 15518 3 -54.27 61.58 -22.08 0.145 15517
 15519 3 -54.18 61.6 -22.15 0.13 15518
 15520 3 -54.05 61.6 -22.22 0.152 15519
 15521 3 -53.94 61.61 -22.34 0.157 15520
 15522 3 -53.81 61.56 -22.46 0.149 15521
 15523 3 -53.7 61.48 -22.54 0.176 15522
 15524 3 -53.53 61.62 -22.62 0.173 15523
 15525 3 -53.43 61.63 -22.73 0.169 15524
 15526 3 -53.29 61.72 -22.83 0.197 15525
 15527 3 -53.22 61.83 -22.97 0.123 15526
 15528 3 -53.12 61.91 -23.05 0.148 15527
 15529 3 -53.08 62.07 -23.18 0.156 15528
 15530 3 -52.98 62.15 -23.24 0.136 15529
 15531 3 -53.84 61.42 -22.63 0.26 15523
 15532 3 -53.94 61.77 -22.72 0.116 15531
 15533 3 -53.93 61.97 -22.72 0.124 15532
 15534 3 -53.94 62.13 -22.81 0.146 15533
 15535 3 -53.85 62.32 -22.79 0.137 15534
 15536 3 -53.73 62.46 -22.79 0.141 15535
 15537 3 -53.63 62.56 -22.84 0.15 15536
 15538 3 -53.52 62.66 -22.87 0.151 15537
 15539 3 -53.37 62.73 -22.89 0.159 15538
 15540 3 -53.21 62.75 -22.93 0.17 15539
 15541 3 -52.99 62.8 -22.89 0.142 15540
 15542 3 -52.8 62.83 -22.84 0.156 15541
 15543 3 -52.71 62.84 -22.69 0.177 15542
 15544 3 -53.11 62.71 -22.5 0.138 15543
 15545 3 -53.29 62.75 -22.47 0.164 15544
 15546 3 -53.45 62.75 -22.45 0.2 15545
 15547 3 -53.69 62.79 -22.48 0.212 15546
 15548 3 -53.83 62.91 -22.43 0.194 15547
 15549 3 -53.93 63.01 -22.35 0.194 15548
 15550 3 -54.06 63.1 -22.31 0.203 15549
 15551 3 -54.13 63.24 -22.33 0.187 15550
 15552 3 -54.27 63.31 -22.26 0.189 15551
 15553 3 -54.42 63.4 -22.35 0.189 15552
 15554 3 -54.54 63.5 -22.43 0.216 15553
 15555 3 -54.76 63.54 -22.54 0.208 15554
 15556 3 -54.93 63.49 -22.67 0.226 15555
 15557 3 -55.04 63.55 -22.77 0.21 15556
 15558 3 -55.13 63.58 -22.85 0.249 15557
 15559 3 -55.47 63.44 -22.83 0.146 15558
 15560 3 -55.67 63.33 -22.8 0.173 15559
 15561 3 -55.89 63.29 -22.85 0.163 15560
 15562 3 -54.91 63.76 -23.04 0.23 15558
 15563 3 -54.95 63.87 -23.11 0.279 15562
 15564 3 -54.94 63.98 -23.26 0.341 15563
 15565 3 -54.92 64.08 -23.4 0.419 15564
 15566 3 -54.84 64.1 -23.5 0.502 15565
 15567 3 -54.73 64.18 -23.56 0.584 15566
 15568 3 -54.74 64.12 -23.63 0.683 15567
 15569 3 -54.6 64.83 -23.14 0.142 15568
 15570 3 -54.79 64.96 -23.04 0.112 15569
 15571 3 -54.96 65.04 -23.06 0.16 15570
 15572 3 -54.99 65.17 -23.03 0.088 15571
 15573 3 -55.12 65.27 -23.03 0.061 15572
 15574 3 -55.22 65.24 -23.02 0.000125 15573
 15575 3 -54.86 63.85 -23.92 0.664 15568
 15576 3 -54.88 63.72 -24.02 0.73 15575
 15577 3 -55.03 63.87 -24.27 0.648 15576
 15578 3 -55.05 63.84 -24.41 0.643 15577
 15579 3 -55 63.84 -24.54 0.666 15578
 15580 3 -55.11 63.75 -24.67 0.672 15579
 15581 3 -55.23 63.59 -24.83 0.541 15580
 15582 3 -55.4 63.48 -24.96 0.505 15581
 15583 3 -55.77 62.75 -24.98 0.248 15582
 15584 3 -55.85 62.49 -24.95 0.226 15583
 15585 3 -55.99 62.16 -24.34 0.545 15584
 15586 3 -55.69 62.32 -25.18 0.106 15585
 15587 3 -55.66 62.19 -25.24 0.127 15586
 15588 3 -55.55 62.1 -25.28 0.124 15587
 15589 3 -55.36 62.05 -25.25 0.087 15588
 15590 3 -56.04 62.05 -24.31 0.494 15585
 15591 3 -56.01 61.87 -24.34 0.471 15590
 15592 3 -55.85 61.74 -24.2 0.488 15591
 15593 3 -55.57 61.85 -23.65 0.059 15592
 15594 3 -55.58 61.77 -23.55 0.083 15593
 15595 3 -55.59 61.64 -23.45 0.098 15594
 15596 3 -55.66 61.59 -23.4 0.174 15595
 15597 3 -55.73 61.62 -23.33 0.248 15596
 15598 3 -55.78 62.04 -23.22 0.16 15597
 15599 3 -55.85 62.26 -23.29 0.163 15598
 15600 3 -55.89 62.39 -23.29 0.179 15599
 15601 3 -55.81 62.44 -23.23 0.183 15600
 15602 3 -55.75 62.57 -23.15 0.098 15601
 15603 3 -55.71 62.68 -23.1 0.000125 15602
 15604 3 -55.75 61.31 -23.37 0.18 15597
 15605 3 -55.61 61.12 -23.31 0.152 15604
 15606 3 -55.88 61.54 -24.36 0.471 15592
 15607 3 -55.95 61.38 -24.35 0.58 15606
 15608 3 -56.07 61.13 -24.4 0.488 15607
 15609 3 -56.89 60.89 -24.31 0.243 15608
 15610 3 -57.08 60.9 -24.42 0.255 15609
 15611 3 -57.16 60.82 -24.54 0.254 15610
 15612 3 -57.33 60.9 -24.84 0.178 15611
 15613 3 -57.47 60.89 -25.01 0.243 15612
 15614 3 -57.59 60.91 -25.21 0.271 15613
 15615 3 -57.72 60.91 -25.38 0.321 15614
 15616 3 -57.9 60.91 -25.49 0.367 15615
 15617 3 -58.03 60.93 -25.54 0.43 15616
 15618 3 -58.38 61.31 -25.19 0.152 15617
 15619 3 -58.54 61.26 -25.04 0.161 15618
 15620 3 -58.73 61.14 -24.93 0.169 15619
 15621 3 -58.92 61.05 -24.86 0.167 15620
 15622 3 -59.03 60.99 -24.84 0.181 15621
 15623 3 -59.31 61.02 -24.69 0.207 15622
 15624 3 -59.47 61.03 -24.59 0.245 15623
 15625 3 -59.61 61.11 -24.47 0.191 15624
 15626 3 -59.76 61.18 -24.39 0.142 15625
 15627 3 -59.85 61.25 -24.38 0.21 15626
 15628 3 -59.93 61.4 -24.4 0.276 15627
 15629 3 -59.95 61.54 -24.39 0.382 15628
 15630 3 -59.93 61.72 -24.38 0.482 15629
 15631 3 -60.11 61.86 -24.49 0.465 15630
 15632 3 -60.09 62.1 -24.8 0.088 15631
 15633 3 -60.2 61.84 -24.36 0.346 15631
 15634 3 -60.46 61.73 -24.16 0.299 15633
 15635 3 -60.66 61.55 -23.82 0.192 15634
 15636 3 -60.74 61.54 -23.74 0.278 15635
 15637 3 -60.84 61.52 -23.71 0.378 15636
 15638 3 -60.92 61.55 -23.45 0.502 15637
 15639 3 -60.95 61.32 -23.29 0.51 15638
 15640 3 -60.95 61.22 -23.08 0.501 15639
 15641 3 -60.91 61.18 -23 0.554 15640
 15642 3 -60.25 61.38 -22.91 0.091 15641
 15643 3 -60.11 61.35 -22.93 0.121 15642
 15644 3 -60.03 61.41 -22.95 0.06 15643
 15645 3 -61 61.1 -22.92 0.545 15641
 15646 3 -61.11 60.88 -22.67 0.51 15645
 15647 3 -61.11 60.76 -22.61 0.533 15646
 15648 3 -61.11 60.55 -22.59 0.534 15647
 15649 3 -61.49 61.03 -22.06 0.169 15648
 15650 3 -61.66 60.92 -21.92 0.185 15649
 15651 3 -61.4 60.91 -21.82 0.128 15650
 15652 3 -61.21 60.86 -21.82 0.127 15651
 15653 3 -61.09 60.87 -21.8 0.075 15652
 15654 3 -61.89 60.94 -21.86 0.122 15650
 15655 3 -62.01 61.02 -21.79 0.16 15654
 15656 3 -62.23 61.12 -21.81 0.236 15655
 15657 3 -62.37 61.22 -21.79 0.294 15656
 15658 3 -62.52 61.36 -21.77 0.365 15657
 15659 3 -62.69 61.46 -21.79 0.38 15658
 15660 3 -62.85 61.49 -21.7 0.389 15659
 15661 3 -63.03 61.46 -21.61 0.406 15660
 15662 3 -63.18 61.4 -21.51 0.396 15661
 15663 3 -63.39 61.36 -21.42 0.354 15662
 15664 3 -63.56 61.28 -21.34 0.345 15663
 15665 3 -63.64 61.32 -21.22 0.334 15664
 15666 3 -63.68 61.35 -21.05 0.338 15665
 15667 3 -63.72 61.39 -20.9 0.324 15666
 15668 3 -63.79 61.4 -20.78 0.345 15667
 15669 3 -63.83 61.42 -20.65 0.326 15668
 15670 3 -63.95 61.54 -20.5 0.306 15669
 15671 3 -64.18 61.68 -20.55 0.324 15670
 15672 3 -64.29 61.81 -20.42 0.34 15671
 15673 3 -64.35 61.86 -20.33 0.368 15672
 15674 3 -64.33 62.01 -20.19 0.448 15673
 15675 3 -64.4 62.11 -20.16 0.513 15674
 15676 3 -64.43 62 -21.06 0.103 15675
 15677 3 -64.27 61.99 -21.09 0.000125 15676
 15678 3 -64.5 62.11 -19.69 0.5 15675
 15679 3 -64.44 62.26 -19.61 0.525 15678
 15680 3 -64.41 62.32 -19.37 0.49 15679
 15681 3 -64.57 62.55 -19.41 0.433 15680
 15682 3 -64.63 62.69 -19.34 0.391 15681
 15683 3 -64.55 63.05 -19.94 0.116 15682
 15684 3 -64.79 62.58 -19.04 0.311 15682
 15685 3 -64.97 62.57 -18.89 0.273 15684
 15686 3 -65.28 62.62 -18.86 0.15 15685
 15687 3 -65.4 62.6 -18.77 0.146 15686
 15688 3 -65.52 62.61 -18.62 0.195 15687
 15689 3 -65.62 62.63 -18.58 0.173 15688
 15690 3 -65.81 62.56 -18.4 0.169 15689
 15691 3 -65.93 62.62 -18.27 0.223 15690
 15692 3 -65.94 62.71 -18.12 0.271 15691
 15693 3 -66.13 62.7 -17.94 0.236 15692
 15694 3 -66.28 62.74 -17.74 0.18 15693
 15695 3 -65.73 62.9 -18.34 0.101 15692
 15696 3 -65.71 62.91 -18.48 0.000125 15695
 15697 3 -64.92 61.66 -19.45 0.084 15678
 15698 3 -65 61.53 -19.39 0.108 15697
 15699 3 -65.1 61.48 -19.45 0.075 15698
 15700 3 -60.91 60.13 -22.7 0.393 15648
 15701 3 -60.8 59.99 -22.69 0.307 15700
 15702 3 -60.78 59.84 -22.53 0.151 15701
 15703 3 -60.73 59.79 -22.43 0.119 15702
 15704 3 -60.67 59.69 -22.28 0.096 15703
 15705 3 -60.7 59.67 -22.17 0.089 15704
 15706 3 -60.71 59.63 -22.06 0.073 15705
 15707 3 -61.02 61.42 -22.14 0.095 15647
 15708 3 -60.95 61.42 -22.01 0.131 15707
 15709 3 -61.03 61.42 -21.87 0.107 15708
 15710 3 -61.04 61.41 -21.76 0.069 15709
 15711 3 -61.14 60.94 -23.71 0.127 15645
 15712 3 -61.12 60.88 -23.8 0.000125 15711
 15713 3 -60.21 61.33 -23.22 0.13 15639
 15714 3 -60.08 61.37 -23.24 0.078 15713
 15715 3 -59.92 62.31 -25.21 0.203 15633
 15716 3 -59.9 62.51 -25.44 0.16 15715
 15717 3 -59.9 62.64 -25.57 0.13 15716
 15718 3 -59.79 62.71 -25.7 0.164 15717
 15719 3 -59.76 62.82 -25.84 0.12 15718
 15720 3 -59.75 62.91 -25.94 0.102 15719
 15721 3 -59.69 62.96 -26.07 0.135 15720
 15722 3 -59.66 63 -26.2 0.116 15721
 15723 3 -59.62 63.08 -26.36 0.112 15722
 15724 3 -59.54 63.19 -26.44 0.129 15723
 15725 3 -59.48 63.31 -26.51 0.127 15724
 15726 3 -59.41 63.42 -26.52 0.154 15725
 15727 3 -59.39 63.59 -26.51 0.207 15726
 15728 3 -59.42 63.63 -26.63 0.278 15727
 15729 3 -59.28 63.9 -26.64 0.116 15728
 15730 3 -59.2 64.09 -26.77 0.123 15729
 15731 3 -59.2 64.2 -26.76 0.142 15730
 15732 3 -59.22 64.41 -26.7 0.291 15731
 15733 3 -59.19 64.41 -26.45 0.259 15732
 15734 3 -59.08 64.29 -26.23 0.261 15733
 15735 3 -59.07 64.29 -26.13 0.475 15734
 15736 3 -59.08 64.35 -25.92 0.634 15735
 15737 3 -58.54 64.21 -25.72 0.404 15736
 15738 3 -58.45 64.09 -25.7 0.376 15737
 15739 3 -58.39 64.11 -25.57 0.361 15738
 15740 3 -58.48 64.61 -25.13 0.12 15739
 15741 3 -58.47 64.54 -25.04 0.097 15740
 15742 3 -58.64 64.63 -24.93 0.065 15741
 15743 3 -58.48 64.85 -25.15 0.085 15740
 15744 3 -58.63 64.94 -25.07 0.114 15743
 15745 3 -58.66 64.9 -24.98 0.114 15744
 15746 3 -58.79 64.78 -24.81 0.093 15745
 15747 3 -59.01 64.76 -24.75 0.082 15746
 15748 3 -59.45 64.61 -25.94 0.507 15736
 15749 3 -59.34 65 -26.26 0.155 15748
 15750 3 -59.34 65.11 -26.29 0.000125 15749
 15751 3 -59.6 63.99 -25.38 0.197 15748
 15752 3 -59.62 63.93 -25.28 0.122 15751
 15753 3 -58.39 64.65 -26.28 0.08 15735
 15754 3 -58.26 64.73 -26.16 0.102 15753
 15755 3 -58.15 64.74 -26.07 0.089 15754
 15756 3 -59.16 64.37 -27.38 0.182 15732
 15757 3 -59.09 64.45 -27.49 0.233 15756
 15758 3 -59.07 64.51 -27.62 0.259 15757
 15759 3 -59.07 64.49 -27.73 0.345 15758
 15760 3 -59.01 64.05 -27.84 0.172 15759
 15761 3 -59.08 63.8 -27.88 0.14 15760
 15762 3 -59.02 63.7 -27.92 0.145 15761
 15763 3 -58.98 63.57 -27.91 0.125 15762
 15764 3 -58.91 63.45 -27.89 0.159 15763
 15765 3 -58.93 63.3 -27.89 0.152 15764
 15766 3 -58.92 63.18 -27.91 0.159 15765
 15767 3 -58.88 62.98 -27.91 0.175 15766
 15768 3 -58.65 62.97 -28.09 0.133 15767
 15769 3 -58.6 62.78 -28.21 0.115 15768
 15770 3 -58.49 62.67 -28.31 0.117 15769
 15771 3 -58.47 62.65 -28.47 0.143 15770
 15772 3 -58.47 62.65 -28.6 0.226 15771
 15773 3 -58.38 62.61 -28.64 0.37 15772
 15774 3 -58.33 62.7 -28.73 0.486 15773
 15775 3 -58.25 62.65 -28.83 0.523 15774
 15776 3 -58.19 62.52 -28.87 0.5 15775
 15777 3 -57.87 62.12 -28.75 0.153 15776
 15778 3 -57.73 62.27 -28.74 0.085 15777
 15779 3 -57.63 62.42 -28.74 0.087 15778
 15780 3 -57.64 62.52 -28.78 0.084 15779
 15781 3 -58.2 62.63 -28.95 0.29 15776
 15782 3 -58.39 63.1 -29.49 0.109 15781
 15783 3 -58.39 63.09 -29.59 0.225 15782
 15784 3 -58.33 63.07 -29.68 0.365 15783
 15785 3 -58.37 62.93 -29.73 0.447 15784
 15786 3 -58.13 62.53 -29.41 0.127 15785
 15787 3 -58.06 62.52 -29.27 0.1 15786
 15788 3 -58.47 63.09 -29.95 0.495 15785
 15789 3 -58.58 62.94 -30.01 0.573 15788
 15790 3 -58.59 62.87 -30.1 0.622 15789
 15791 3 -58.62 62.87 -30.21 0.697 15790
 15792 3 -58.64 62.73 -30.23 0.817 15791
 15793 3 -58.68 62.86 -30.4 0.869 15792
 15794 3 -58.58 62.8 -30.48 0.951 15793
 15795 3 -57.31 62.87 -30.38 0.217 15794
 15796 3 -57.24 62.75 -30.33 0.293 15795
 15797 3 -57.17 62.53 -29.87 0.144 15796
 15798 3 -57.06 62.51 -29.74 0.163 15797
 15799 3 -56.94 62.52 -29.55 0.141 15798
 15800 3 -56.84 62.6 -29.37 0.151 15799
 15801 3 -56.82 62.66 -29.24 0.325 15800
 15802 3 -56.57 62.09 -29.04 0.137 15801
 15803 3 -56.48 61.91 -28.98 0.097 15802
 15804 3 -56.52 61.76 -28.98 0.000125 15803
 15805 3 -56.86 62.81 -29.17 0.473 15801
 15806 3 -57.1 63.43 -29.61 0.149 15805
 15807 3 -57.29 63.54 -29.73 0.168 15806
 15808 3 -57.39 63.68 -29.76 0.167 15807
 15809 3 -57.46 63.77 -29.94 0.193 15808
 15810 3 -57.54 63.77 -30.06 0.151 15809
 15811 3 -56.88 62.92 -29.08 0.509 15805
 15812 3 -56.9 63.01 -29 0.52 15811
 15813 3 -56.84 63.11 -28.73 0.517 15812
 15814 3 -56.85 63.11 -28.61 0.548 15813
 15815 3 -56.74 63.1 -28.48 0.467 15814
 15816 3 -57.05 62.99 -28.26 0.152 15815
 15817 3 -57.1 63.04 -28.18 0.146 15816
 15818 3 -57.07 63.25 -28.25 0.078 15817
 15819 3 -57.1 63.36 -28.28 0.05 15818
 15820 3 -56.81 62.15 -29.43 0.11 15819
 15821 3 -56.68 62.11 -29.48 0.000125 15820
 15822 3 -57.16 62.86 -28.02 0.086 15817
 15823 3 -57.26 62.79 -27.95 0.139 15822
 15824 3 -57.34 62.68 -27.89 0.194 15823
 15825 3 -57.47 62.53 -27.89 0.127 15824
 15826 3 -56.23 63.2 -28.44 0.259 15815
 15827 3 -55.92 63.27 -28.65 0.176 15826
 15828 3 -55.76 63.38 -28.55 0.141 15827
 15829 3 -55.65 63.38 -28.55 0.086 15828
 15830 3 -56.57 63.25 -28.15 0.121 15826
 15831 3 -58.8 62.65 -30.53 0.65 15794
 15832 3 -59.18 62.79 -30.83 0.463 15831
 15833 3 -59.33 62.76 -31.03 0.352 15832
 15834 3 -59.42 62.74 -31.09 0.279 15833
 15835 3 -59.78 62.61 -31 0.128 15834
 15836 3 -59.9 62.44 -31.03 0.131 15835
 15837 3 -60.05 62.45 -31.07 0.182 15836
 15838 3 -60.19 62.43 -31.04 0.148 15837
 15839 3 -60.23 62.28 -30.94 0.091 15838
 15840 3 -60.27 62.01 -30.97 0.051 15839
 15841 3 -58.91 62.56 -30.55 0.65 15831
 15842 3 -58.21 63.24 -30.76 0.243 15841
 15843 3 -59.53 62.18 -29.93 0.069 15842
 15844 3 -59.63 62.11 -29.85 0.093 15843
 15845 3 -59.72 62.06 -29.89 0.033 15844
 15846 3 -59.83 62.01 -29.89 0.103 15845
 15847 3 -59.94 61.93 -29.71 0.104 15846
 15848 3 -60.09 61.91 -29.64 0.146 15847
 15849 3 -60.28 61.9 -29.56 0.169 15848
 15850 3 -60.39 61.79 -29.54 0.132 15849
 15851 3 -60.51 61.71 -29.5 0.046 15850
 15852 3 -58.04 63.44 -31.03 0.257 15842
 15853 3 -57.84 63.67 -31.03 0.243 15852
 15854 3 -57.95 63.53 -31.21 0.367 15852
 15855 3 -57.88 63.65 -31.29 0.257 15854
 15856 3 -57.88 63.53 -31.36 0.462 15854
 15857 3 -57.81 63.52 -31.47 0.565 15856
 15858 3 -57.77 63.44 -31.59 0.648 15857
 15859 3 -57.77 63.39 -31.71 0.705 15858
 15860 3 -57.77 63.36 -31.85 0.727 15859
 15861 3 -57.78 62.94 -31.96 0.679 15860
 15862 3 -57.77 62.82 -32.02 0.691 15861
 15863 3 -58.77 62.73 -32.06 0.143 15862
 15864 3 -58.78 62.57 -32.14 0.122 15863
 15865 3 -58.83 62.45 -32.23 0.122 15864
 15866 3 -58.89 62.37 -32.41 0.177 15865
 15867 3 -58.98 62.28 -32.54 0.254 15866
 15868 3 -59.05 62.19 -32.63 0.246 15867
 15869 3 -59.17 62.2 -32.82 0.296 15868
 15870 3 -59.27 62.18 -32.97 0.368 15869
 15871 3 -59.29 62.09 -33.12 0.449 15870
 15872 3 -59.32 61.91 -33.13 0.436 15871
 15873 3 -59.39 61.72 -33.18 0.388 15872
 15874 3 -59.47 61.64 -33.2 0.344 15873
 15875 3 -59.59 61.59 -33.22 0.288 15874
 15876 3 -59.77 61.46 -33.06 0.236 15875
 15877 3 -59.85 61.31 -33.19 0.112 15876
 15878 3 -59.84 61.17 -33.24 0.13 15877
 15879 3 -59.82 61.03 -33.27 0.2 15878
 15880 3 -59.87 60.9 -33.39 0.15 15879
 15881 3 -59.94 60.78 -33.44 0.102 15880
 15882 3 -60.01 60.65 -33.44 0.156 15881
 15883 3 -60.12 60.54 -33.61 0.118 15882
 15884 3 -60.09 60.44 -33.64 0.000125 15883
 15885 3 -59.83 61.36 -32.72 0.111 15876
 15886 3 -59.9 61.32 -32.53 0.115 15885
 15887 3 -59.9 61.31 -32.31 0.111 15886
 15888 3 -60 61.29 -32.25 0.189 15887
 15889 3 -59.62 61.63 -33.54 0.075 15875
 15890 3 -59.58 61.79 -33.57 0.06 15889
 15891 3 -57.57 62.75 -32.06 0.598 15862
 15892 3 -57.35 62.4 -31.33 0.125 15891
 15893 3 -57.23 62.41 -31.27 0.114 15892
 15894 3 -57.42 62.65 -32.07 0.62 15891
 15895 3 -57.24 62.68 -32.52 0.556 15894
 15896 3 -57.18 62.66 -32.71 0.566 15895
 15897 3 -57.11 62.65 -32.95 0.516 15896
 15898 3 -57.12 62.76 -33.18 0.5 15897
 15899 3 -57.12 62.93 -33.36 0.512 15898
 15900 3 -57.18 62.36 -33.48 0.284 15899
 15901 3 -57.22 62.23 -33.77 0.282 15900
 15902 3 -57.34 62.26 -33.92 0.34 15901
 15903 3 -57.32 62.23 -34.11 0.399 15902
 15904 3 -57.39 62.2 -34.27 0.382 15903
 15905 3 -57.44 62.11 -34.38 0.386 15904
 15906 3 -57.78 61.8 -34.34 0.172 15905
 15907 3 -57.84 61.68 -34.48 0.085 15906
 15908 3 -57.96 61.57 -34.59 0.103 15907
 15909 3 -58.04 61.51 -34.59 0.172 15908
 15910 3 -58.12 61.42 -34.69 0.198 15909
 15911 3 -58.19 61.37 -34.75 0.272 15910
 15912 3 -58 61.02 -34.8 0.072 15911
 15913 3 -58.01 60.78 -34.84 0.091 15912
 15914 3 -57.98 60.65 -34.96 0.048 15913
 15915 3 -58 60.55 -35.01 0.069 15914
 15916 3 -58.02 60.43 -35 0.049 15915
 15917 3 -58.39 61.6 -34.79 0.271 15911
 15918 3 -58.48 61.7 -34.86 0.364 15917
 15919 3 -58.55 61.54 -35.04 0.367 15918
 15920 3 -58.64 61.78 -35.18 0.456 15919
 15921 3 -58.75 61.72 -35.1 0.568 15920
 15922 3 -58.83 61.6 -35.13 0.579 15921
 15923 3 -58.92 61.67 -35.35 0.575 15922
 15924 3 -59.02 61.65 -35.47 0.537 15923
 15925 3 -58.41 61.41 -36.12 0.114 15924
 15926 3 -58.47 61.42 -36.29 0.099 15925
 15927 3 -58.44 61.31 -36.46 0.127 15926
 15928 3 -58.43 61.19 -36.65 0.117 15927
 15929 3 -58.49 61.19 -36.76 0.048 15928
 15930 3 -59.08 61.67 -35.52 0.578 15924
 15931 3 -59.11 60.9 -35.19 0.077 15930
 15932 3 -59.05 60.79 -35.18 0.093 15931
 15933 3 -59.02 60.62 -35.13 0.123 15932
 15934 3 -59.04 60.43 -35.07 0.113 15933
 15935 3 -59.09 60.27 -35.06 0.103 15934
 15936 3 -59.2 60.1 -35.03 0.082 15935
 15937 3 -59.14 61.69 -35.56 0.578 15930
 15938 3 -59.49 61.85 -35.72 0.465 15937
 15939 3 -59.51 61.75 -35.94 0.414 15938
 15940 3 -59.59 61.77 -36.16 0.173 15939
 15941 3 -59.57 61.6 -35.1 0.136 15938
 15942 3 -59.56 61.62 -35.23 0.000125 15941
 15943 3 -59.25 61.67 -35.63 0.593 15937
 15944 3 -58.55 62.07 -34.38 0.089 15920
 15945 3 -57.26 62.11 -34.58 0.297 15905
 15946 3 -57.23 62 -34.77 0.298 15945
 15947 3 -57.16 61.98 -34.91 0.352 15946
 15948 3 -57.25 61.86 -35.12 0.495 15947
 15949 3 -57.22 61.08 -34.84 0.074 15948
 15950 3 -57.29 60.91 -34.74 0.089 15949
 15951 3 -57.33 60.66 -34.69 0.109 15950
 15952 3 -57.27 60.6 -34.6 0.098 15951
 15953 3 -57.21 60.61 -34.5 0.088 15952
 15954 3 -57.15 60.54 -34.41 0.099 15953
 15955 3 -57.02 60.5 -34.25 0.057 15954
 15956 3 -57.2 62.04 -35.44 0.374 15948
 15957 3 -57.16 61.85 -35.46 0.262 15956
 15958 3 -57.13 61.71 -35.74 0.14 15957
 15959 3 -57.12 61.67 -35.94 0.104 15958
 15960 3 -57.13 61.76 -36.11 0.15 15959
 15961 3 -57.2 61.85 -36.24 0.168 15960
 15962 3 -57.26 61.9 -36.37 0.213 15961
 15963 3 -57.18 61.82 -36.53 0.142 15962
 15964 3 -57.16 61.76 -36.67 0.118 15963
 15965 3 -57.14 61.8 -36.84 0.119 15964
 15966 3 -57.13 61.9 -36.94 0.089 15965
 15967 3 -57.19 61.97 -37.09 0.11 15966
 15968 3 -57.31 62.12 -37.16 0.164 15967
 15969 3 -57.38 62.2 -37.22 0.138 15968
 15970 3 -57.44 62.42 -37.04 0.165 15969
 15971 3 -57.47 62.55 -37.01 0.213 15970
 15972 3 -57.61 62.22 -36.83 0.074 15971
 15973 3 -57.65 62.11 -36.87 0.063 15972
 15974 3 -57.04 63.51 -33.35 0.393 15899
 15975 3 -56.9 63.57 -33.25 0.444 15974
 15976 3 -56.44 63.21 -33.11 0.266 15975
 15977 3 -56.3 63.09 -33.05 0.227 15976
 15978 3 -56.17 62.9 -32.87 0.162 15977
 15979 3 -56.04 62.83 -32.94 0.114 15978
 15980 3 -55.93 62.76 -32.96 0.072 15979
 15981 3 -55.8 62.75 -33 0.051 15980
 15982 3 -57.14 63.88 -33.29 0.415 15975
 15983 3 -57.28 64 -33.31 0.427 15982
 15984 3 -57.11 64.09 -33.15 0.52 15983
 15985 3 -57.29 64.28 -33.25 0.456 15984
 15986 3 -57.28 64.39 -33.42 0.408 15985
 15987 3 -57.35 64.43 -34 0.14 15986
 15988 3 -57.35 64.58 -34.14 0.097 15987
 15989 3 -57.36 64.75 -34.2 0.104 15988
 15990 3 -57.29 64.87 -34.24 0.136 15989
 15991 3 -57.25 64.88 -34.35 0.149 15990
 15992 3 -57.14 64.85 -34.43 0.085 15991
 15993 3 -56.36 63.84 -32.93 0.119 15984
 15994 3 -58.41 62.09 -30 0.073 15792
 15995 3 -58.35 62.21 -30.11 0.107 15994
 15996 3 -58.21 62.68 -28.99 0.29 15781
 15997 3 -58 61.81 -28.66 0.087 15996
 15998 3 -57.98 61.6 -28.69 0.076 15997
 15999 3 -58.08 61.57 -28.62 0.132 15998
 16000 3 -58.21 61.57 -28.57 0.118 15999
 16001 3 -58.18 61.44 -28.48 0.000125 16000
 16002 3 -58.21 62.74 -29.02 0.29 15996
 16003 3 -58.51 61.94 -28.79 0.122 16002
 16004 3 -58.51 61.88 -28.63 0.073 16003
 16005 3 -58.45 61.8 -28.52 0.073 16004
 16006 3 -58.58 61.95 -28.46 0.102 16005
 16007 3 -58.67 62.06 -28.53 0.062 16006
 16008 3 -58.78 62.17 -28.59 0.089 16007
 16009 3 -58.85 62.27 -28.56 0.12 16008
 16010 3 -59.1 65.02 -27.8 0.172 15759
 16011 3 -59 65.12 -27.95 0.126 16010
 16012 3 -58.96 65.23 -28.08 0.135 16011
 16013 3 -58.96 65.32 -28.17 0.199 16012
 16014 3 -58.88 65.39 -28.32 0.171 16013
 16015 3 -58.68 65.53 -28.27 0.167 16014
 16016 3 -58.73 65.7 -28.47 0.231 16015
 16017 3 -58.97 65.82 -28.23 0.099 16016
 16018 3 -58.93 65.75 -28.1 0.000125 16017
 16019 3 -58.52 65.78 -28.65 0.19 16016
 16020 3 -58.41 65.82 -28.72 0.188 16019
 16021 3 -58.27 65.83 -28.83 0.178 16020
 16022 3 -58.25 65.95 -29.02 0.164 16021
 16023 3 -58.16 66.07 -29.11 0.189 16022
 16024 3 -58.09 66.2 -29.19 0.201 16023
 16025 3 -58.04 66.3 -29.26 0.253 16024
 16026 3 -57.96 66.39 -29.36 0.292 16025
 16027 3 -57.66 66.13 -29.59 0.195 16026
 16028 3 -57.55 66.04 -29.66 0.23 16027
 16029 3 -57.45 65.99 -29.77 0.21 16028
 16030 3 -57.36 65.92 -29.98 0.179 16029
 16031 3 -57.35 65.87 -30.2 0.133 16030
 16032 3 -57.37 65.77 -30.32 0.137 16031
 16033 3 -57.36 65.63 -30.47 0.136 16032
 16034 3 -57.28 65.5 -30.64 0.165 16033
 16035 3 -57.21 65.44 -30.81 0.16 16034
 16036 3 -57.05 65.44 -30.9 0.207 16035
 16037 3 -56.92 65.49 -30.96 0.221 16036
 16038 3 -56.76 65.45 -30.96 0.27 16037
 16039 3 -56.64 65.37 -31 0.334 16038
 16040 3 -56.53 65.31 -31 0.358 16039
 16041 3 -56.41 65.29 -31.02 0.438 16040
 16042 3 -56.28 65.27 -31.04 0.537 16041
 16043 3 -56.09 65.24 -31.02 0.644 16042
 16044 3 -56.04 65.07 -30.89 0.693 16043
 16045 3 -55.97 64.93 -30.91 0.714 16044
 16046 3 -55.94 64.67 -30.88 0.701 16045
 16047 3 -55.78 64.55 -30.87 0.686 16046
 16048 3 -55.59 64.52 -30.84 0.626 16047
 16049 3 -55.5 64.41 -30.77 0.59 16048
 16050 3 -55.12 64.6 -30.32 0.102 16049
 16051 3 -54.93 64.76 -30.38 0.134 16050
 16052 3 -54.73 64.79 -30.34 0.161 16051
 16053 3 -54.63 64.81 -30.26 0.146 16052
 16054 3 -55.57 64.16 -30.77 0.463 16049
 16055 3 -55.62 63.58 -30.71 0.401 16054
 16056 3 -55.5 63.48 -30.65 0.431 16055
 16057 3 -55.43 63.29 -30.6 0.474 16056
 16058 3 -55.78 62.81 -30.29 0.114 16057
 16059 3 -55.77 62.66 -30.18 0.104 16058
 16060 3 -55.2 63.25 -30.64 0.472 16057
 16061 3 -55.06 63.29 -30.67 0.484 16060
 16062 3 -54.73 63.77 -30.74 0.223 16061
 16063 3 -54.66 63.97 -30.6 0.118 16062
 16064 3 -54.56 64.06 -30.53 0.09 16063
 16065 3 -54.65 63.87 -30.91 0.084 16062
 16066 3 -54.55 63.9 -30.89 0.102 16065
 16067 3 -54.46 63.96 -30.85 0.11 16066
 16068 3 -54.44 63.98 -30.75 0.000125 16067
 16069 3 -55.03 62.91 -30.55 0.358 16061
 16070 3 -54.96 62.58 -30.52 0.334 16069
 16071 3 -54.9 62.33 -30.43 0.195 16070
 16072 3 -54.83 62.25 -30.21 0.17 16071
 16073 3 -54.73 62.35 -30.13 0.174 16072
 16074 3 -54.71 62.47 -30.04 0.223 16073
 16075 3 -54.66 62.56 -29.93 0.194 16074
 16076 3 -54.65 62.67 -29.85 0.121 16075
 16077 3 -54.81 62.24 -30.79 0.107 16070
 16078 3 -54.85 62.06 -30.75 0.122 16077
 16079 3 -54.68 61.99 -30.83 0.081 16078
 16080 3 -54.54 61.9 -30.82 0.071 16079
 16081 3 -54.43 61.82 -30.82 0.097 16080
 16082 3 -54.32 61.72 -30.87 0.082 16081
 16083 3 -54.1 61.7 -30.91 0.108 16082
 16084 3 -53.98 61.67 -30.93 0.085 16083
 16085 3 -53.86 61.65 -30.9 0.121 16084
 16086 3 -53.81 61.5 -30.93 0.103 16085
 16087 3 -55.61 64.04 -30.77 0.463 16054
 16088 3 -55.02 65.02 -30.67 0.088 16087
 16089 3 -59.6 63.31 -26.93 0.091 15728
 16090 3 -59.66 63.19 -26.95 0.082 16089
 16091 3 -59.74 63.12 -26.92 0.000125 16090
 16092 3 -59.28 61.68 -24.11 0.152 15630
 16093 3 -59.06 61.72 -24.12 0.159 16092
 16094 3 -58.81 61.72 -24.2 0.095 16093
 16095 3 -57.97 60.67 -25.85 0.356 15617
 16096 3 -57.96 60.58 -25.92 0.396 16095
 16097 3 -58.46 60.73 -25.83 0.208 16096
 16098 3 -58.58 60.59 -25.77 0.205 16097
 16099 3 -58.66 60.44 -25.75 0.267 16098
 16100 3 -58.84 60.36 -25.77 0.387 16099
 16101 3 -58.97 60.3 -25.88 0.67 16100
 16102 3 -59.12 60.04 -25.82 0.804 16101
 16103 3 -58.57 59.08 -25.68 0.111 16102
 16104 3 -58.58 59.05 -25.49 0.155 16103
 16105 3 -58.57 59.05 -25.36 0.18 16104
 16106 3 -58.5 59.02 -25.24 0.165 16105
 16107 3 -58.25 58.83 -25.23 0.111 16106
 16108 3 -58.08 58.71 -25.21 0.07 16107
 16109 3 -58 58.63 -25.22 0.075 16108
 16110 3 -57.92 58.56 -25.21 0.086 16109
 16111 3 -57.71 58.47 -25.23 0.142 16110
 16112 3 -57.6 58.39 -25.21 0.172 16111
 16113 3 -57.8 58.28 -25.24 0.073 16112
 16114 3 -59.15 59.64 -25.89 0.741 16102
 16115 3 -59.21 59.56 -25.85 0.751 16114
 16116 3 -59.33 59.49 -26.08 0.649 16115
 16117 3 -59.4 59.37 -26.27 0.49 16116
 16118 3 -59.77 59.62 -26.01 0.057 16117
 16119 3 -59.84 59.56 -25.87 0.124 16118
 16120 3 -59.92 59.46 -25.77 0.132 16119
 16121 3 -60.02 59.34 -25.58 0.09 16120
 16122 3 -60 59.31 -25.39 0.121 16121
 16123 3 -59.49 59.49 -24.85 0.151 16115
 16124 3 -59.57 59.39 -24.73 0.164 16123
 16125 3 -59.58 59.21 -24.56 0.181 16124
 16126 3 -59.66 59.1 -24.48 0.233 16125
 16127 3 -59.63 58.85 -24.34 0.193 16126
 16128 3 -59.64 58.64 -24.33 0.244 16127
 16129 3 -59.7 58.51 -24.25 0.291 16128
 16130 3 -59.73 58.32 -24.09 0.248 16129
 16131 3 -59.71 58.14 -24.04 0.25 16130
 16132 3 -59.69 58.03 -24.01 0.355 16131
 16133 3 -59.66 57.92 -23.98 0.48 16132
 16134 3 -59.52 57.83 -23.98 0.579 16133
 16135 3 -59.56 57.71 -23.88 0.636 16134
 16136 3 -59.46 57.6 -23.89 0.629 16135
 16137 3 -59.22 57.38 -24.35 0.415 16136
 16138 3 -59.32 57.2 -24.36 0.436 16137
 16139 3 -59.3 57.06 -24.42 0.471 16138
 16140 3 -59.25 56.94 -24.51 0.504 16139
 16141 3 -59.17 56.8 -24.49 0.535 16140
 16142 3 -59.13 56.65 -24.47 0.456 16141
 16143 3 -58.95 56.54 -24.5 0.454 16142
 16144 3 -59.03 56.38 -24.48 0.353 16143
 16145 3 -59.13 56.13 -24.53 0.29 16144
 16146 3 -59.12 56.09 -24.75 0.185 16145
 16147 3 -59.16 56.04 -24.84 0.035 16146
 16148 3 -58.17 56.61 -24.64 0.103 16143
 16149 3 -58.13 56.5 -24.69 0.112 16148
 16150 3 -58.1 56.4 -24.82 0.101 16149
 16151 3 -58.12 56.22 -24.96 0.134 16150
 16152 3 -58.08 56.14 -25 0.176 16151
 16153 3 -58.08 55.97 -25.1 0.139 16152
 16154 3 -58.03 55.91 -25.23 0.091 16153
 16155 3 -57.93 55.79 -25.33 0.083 16154
 16156 3 -57.92 55.67 -25.37 0.04 16155
 16157 3 -59.75 57.61 -23.35 0.354 16136
 16158 3 -59.89 57.65 -23.04 0.22 16157
 16159 3 -59.98 57.61 -22.89 0.126 16158
 16160 3 -60.06 57.51 -22.78 0.09 16159
 16161 3 -60.11 57.34 -22.75 0.147 16160
 16162 3 -60.04 57.16 -22.68 0.136 16161
 16163 3 -59.92 57.09 -22.5 0.118 16162
 16164 3 -59.89 56.98 -22.41 0.083 16163
 16165 3 -60.02 58.33 -23.95 0.059 16131
 16166 3 -60 58.38 -23.85 0.105 16165
 16167 3 -57.38 60.39 -26.13 0.157 16096
 16168 3 -57.31 60.49 -26.36 0.087 16167
 16169 3 -57.23 60.5 -26.53 0.098 16168
 16170 3 -57.15 60.51 -26.66 0.176 16169
 16171 3 -57.14 60.49 -26.8 0.239 16170
 16172 3 -56.92 60.2 -26.7 0.127 16171
 16173 3 -56.91 60.04 -26.77 0.175 16172
 16174 3 -56.8 59.94 -26.81 0.178 16173
 16175 3 -56.59 59.8 -26.92 0.174 16174
 16176 3 -56.47 59.7 -26.95 0.18 16175
 16177 3 -56.26 59.63 -26.83 0.133 16176
 16178 3 -56.13 59.53 -26.77 0.248 16177
 16179 3 -56.06 59.51 -26.69 0.332 16178
 16180 3 -55.92 59.37 -26.73 0.565 16179
 16181 3 -55.89 59.43 -26.65 0.661 16180
 16182 3 -55.72 58.99 -26.79 0.614 16181
 16183 3 -56.43 58.59 -26.77 0.141 16182
 16184 3 -56.47 58.71 -26.96 0.141 16183
 16185 3 -56.54 58.81 -27.08 0.131 16184
 16186 3 -56.68 58.86 -27.07 0.172 16185
 16187 3 -56.78 58.96 -27.05 0.254 16186
 16188 3 -56.84 59.05 -26.63 0.114 16187
 16189 3 -56.83 59.11 -26.5 0.000125 16188
 16190 3 -55.56 58.97 -26.58 0.639 16182
 16191 3 -55.44 59.01 -26.53 0.67 16190
 16192 3 -55.34 59.06 -26.43 0.66 16191
 16193 3 -55.1 59.59 -27.15 0.13 16192
 16194 3 -55.05 59.72 -27.21 0.138 16193
 16195 3 -54.92 59.84 -27.3 0.186 16194
 16196 3 -54.87 59.98 -27.37 0.211 16195
 16197 3 -55.07 60.22 -27.43 0.139 16196
 16198 3 -55.11 60.42 -27.43 0.113 16197
 16199 3 -55.27 60.55 -27.62 0.086 16198
 16200 3 -55.32 60.67 -27.68 0.096 16199
 16201 3 -54.55 59.94 -27.33 0.162 16196
 16202 3 -54.42 59.93 -27.4 0.154 16201
 16203 3 -54.32 60.01 -27.5 0.129 16202
 16204 3 -54.21 60.11 -27.6 0.14 16203
 16205 3 -54.14 60.21 -27.72 0.127 16204
 16206 3 -54.12 60.27 -27.83 0.099 16205
 16207 3 -54.1 60.26 -27.96 0.144 16206
 16208 3 -54.06 60.34 -28.03 0.225 16207
 16209 3 -53.96 60.33 -28.07 0.318 16208
 16210 3 -53.79 60.17 -28.08 0.388 16209
 16211 3 -53.51 60.73 -27.88 0.117 16210
 16212 3 -53.5 60.88 -27.95 0.1 16211
 16213 3 -53.52 60.98 -28 0.111 16212
 16214 3 -53.52 61.1 -28.03 0.131 16213
 16215 3 -53.54 61.21 -28.04 0.137 16214
 16216 3 -53.52 61.36 -28.1 0.15 16215
 16217 3 -53.48 61.53 -28.16 0.208 16216
 16218 3 -53.4 61.68 -28.12 0.311 16217
 16219 3 -53.37 61.79 -28.06 0.427 16218
 16220 3 -53.35 61.93 -28.04 0.526 16219
 16221 3 -53.35 62.05 -28.09 0.621 16220
 16222 3 -53.33 62.18 -28.06 0.703 16221
 16223 3 -53.66 62.01 -27.3 0.137 16222
 16224 3 -53.72 61.97 -27.18 0.137 16223
 16225 3 -53.81 61.94 -27.06 0.185 16224
 16226 3 -53.91 62.13 -27.06 0.109 16225
 16227 3 -54.05 62.35 -27.01 0.089 16226
 16228 3 -53.33 62.35 -28.32 0.689 16222
 16229 3 -53.32 62.47 -28.37 0.743 16228
 16230 3 -53.18 62.65 -28.12 0.714 16229
 16231 3 -52.94 62.77 -27.98 0.667 16230
 16232 3 -52.61 62.72 -27.55 0.295 16231
 16233 3 -52.64 62.72 -27.24 0.12 16232
 16234 3 -52.59 62.85 -27.25 0.087 16233
 16235 3 -52.62 62.96 -27.35 0.063 16234
 16236 3 -52.66 63.15 -28.43 0.337 16231
 16237 3 -52.69 63.27 -28.38 0.239 16236
 16238 3 -52.77 63.42 -28.42 0.203 16237
 16239 3 -52.7 63.66 -28.39 0.149 16238
 16240 3 -52.5 63.86 -28.33 0.000125 16239
 16241 3 -53.53 62.16 -29 0.099 16229
 16242 3 -53.62 62.13 -29.06 0.000125 16241
 16243 3 -53.61 59.98 -28.1 0.465 16210
 16244 3 -53.42 60.36 -27.56 0.136 16243
 16245 3 -53.53 60.43 -27.4 0.117 16244
 16246 3 -53.54 60.4 -27.28 0.065 16245
 16247 3 -53.47 60.33 -27.14 0.069 16246
 16248 3 -53.4 60.35 -27.04 0.051 16247
 16249 3 -53.63 59.68 -28.33 0.419 16243
 16250 3 -53.56 59.51 -28.46 0.455 16249
 16251 3 -53.53 59.42 -28.49 0.55 16250
 16252 3 -53.41 59.39 -28.53 0.638 16251
 16253 3 -53.31 59.26 -28.52 0.675 16252
 16254 3 -53.25 59.18 -28.75 0.697 16253
 16255 3 -53.16 59.18 -28.88 0.688 16254
 16256 3 -53.03 59.33 -29.19 0.369 16255
 16257 3 -52.9 59.31 -29.2 0.261 16256
 16258 3 -52.44 58.73 -30.25 0.000125 16257
 16259 3 -52.37 58.55 -30.17 0.167 16258
 16260 3 -52.39 58.43 -30.1 0.358 16259
 16261 3 -52.45 58.49 -30.2 0.427 16260
 16262 3 -52.54 58.59 -30.36 0.486 16261
 16263 3 -52.82 58.89 -30.65 0.698 16262
 16264 3 -52.82 58.76 -30.8 0.661 16263
 16265 3 -52.86 58.56 -30.87 0.579 16264
 16266 3 -53.03 58.43 -30.86 0.502 16265
 16267 3 -53.38 57.77 -30.82 0.086 16266
 16268 3 -53.43 57.63 -30.7 0.071 16267
 16269 3 -53.12 58.44 -30.98 0.407 16266
 16270 3 -53.25 58.43 -31.06 0.297 16269
 16271 3 -53.57 58.24 -31.09 0.115 16270
 16272 3 -53.32 58.47 -31.18 0.237 16270
 16273 3 -53.43 58.51 -31.33 0.178 16272
 16274 3 -53.47 58.49 -31.51 0.18 16273
 16275 3 -53.48 58.47 -31.61 0.164 16274
 16276 3 -53.48 58.38 -31.7 0.123 16275
 16277 3 -53.35 58.31 -31.88 0.16 16276
 16278 3 -53.27 58.4 -32.21 0.284 16277
 16279 3 -53.28 58.64 -32.41 0.151 16278
 16280 3 -53.31 58.86 -32.64 0.111 16279
 16281 3 -53.4 58.94 -32.7 0.132 16280
 16282 3 -53.51 58.96 -32.8 0.193 16281
 16283 3 -53.57 59 -32.91 0.222 16282
 16284 3 -53.57 59.05 -33.02 0.221 16283
 16285 3 -53.25 59.31 -32.99 0.118 16284
 16286 3 -53.23 59.46 -32.99 0.178 16285
 16287 3 -53.23 59.56 -33.11 0.28 16286
 16288 3 -53.31 59.68 -33.21 0.385 16287
 16289 3 -53.37 59.7 -33.41 0.381 16288
 16290 3 -53.4 59.87 -33.49 0.452 16289
 16291 3 -53.35 59.94 -33.61 0.449 16290
 16292 3 -53.51 59.98 -33.76 0.378 16291
 16293 3 -52.77 60.3 -33.61 0.184 16292
 16294 3 -52.67 60.49 -33.8 0.119 16293
 16295 3 -52.55 60.61 -33.9 0.123 16294
 16296 3 -52.45 60.66 -33.9 0.149 16295
 16297 3 -52.36 60.73 -33.86 0.221 16296
 16298 3 -52.14 60.9 -33.53 0.097 16297
 16299 3 -51.97 60.95 -33.44 0.111 16298
 16300 3 -53.84 59.87 -33.88 0.214 16292
 16301 3 -53.95 59.82 -34.07 0.111 16300
 16302 3 -53.67 59 -33.11 0.126 16284
 16303 3 -53.3 58.33 -32.47 0.228 16278
 16304 3 -53.23 58.2 -32.47 0.154 16303
 16305 3 -53.27 58.03 -32.57 0.153 16304
 16306 3 -53.25 57.87 -32.59 0.113 16305
 16307 3 -53.22 57.7 -32.62 0.118 16306
 16308 3 -53.21 57.53 -32.62 0.126 16307
 16309 3 -53.35 56.73 -32.31 0.539 16308
 16310 3 -53.42 56.66 -32.46 0.494 16309
 16311 3 -53.54 56.55 -32.59 0.49 16310
 16312 3 -53.59 56.54 -32.72 0.428 16311
 16313 3 -53.63 56.53 -32.85 0.326 16312
 16314 3 -53.58 56.54 -33.07 0.32 16313
 16315 3 -53.59 56.48 -33.28 0.314 16314
 16316 3 -53.8 56.19 -33.9 0.561 16315
 16317 3 -53.82 55.94 -34.27 0.212 16316
 16318 3 -53.68 55.92 -34.17 0.136 16317
 16319 3 -53.69 55.79 -34 0.071 16318
 16320 3 -53.5 56.16 -34.29 0.077 16317
 16321 3 -53.37 56.12 -34.4 0.064 16320
 16322 3 -53.98 56.15 -33.94 0.317 16316
 16323 3 -54.12 56.06 -33.99 0.281 16322
 16324 3 -54.67 55.76 -34.38 0.577 16323
 16325 3 -55.36 55.28 -34.73 0.09 16324
 16326 3 -55.43 55.2 -34.73 0.161 16325
 16327 3 -55.65 55.2 -34.79 0.109 16326
 16328 3 -55.78 55.1 -34.8 0.098 16327
 16329 3 -55.84 55.01 -34.84 0.058 16328
 16330 3 -54.72 55.78 -34.25 0.598 16324
 16331 3 -54.97 55.7 -34.9 0.286 16330
 16332 3 -54.94 55.3 -34.84 0.168 16331
 16333 3 -54.98 55.26 -35.01 0.133 16332
 16334 3 -55.07 55.25 -35.21 0.101 16333
 16335 3 -55.11 55.21 -35.32 0.000125 16334
 16336 3 -54.77 55.15 -34.61 0.085 16332
 16337 3 -54.6 55.1 -34.55 0.111 16336
 16338 3 -54.5 55.08 -34.4 0.106 16337
 16339 3 -54.42 55.05 -34.23 0.079 16338
 16340 3 -54.32 55.03 -34.1 0.132 16339
 16341 3 -54.23 55.01 -34.05 0.089 16340
 16342 3 -54.15 55 -33.98 0.116 16341
 16343 3 -54.08 54.96 -33.88 0.083 16342
 16344 3 -54.78 55.8 -34.13 0.598 16330
 16345 3 -54.93 55.81 -34.06 0.564 16344
 16346 3 -55.13 55.7 -34.01 0.55 16345
 16347 3 -55.28 55.58 -33.93 0.552 16346
 16348 3 -55.33 55.41 -33.83 0.545 16347
 16349 3 -55.44 55.3 -33.74 0.506 16348
 16350 3 -55.54 55.28 -33.65 0.439 16349
 16351 3 -55.5 55.12 -33.24 0.467 16350
 16352 3 -55.5 54.96 -32.8 0.534 16351
 16353 3 -55.52 54.84 -32.52 0.525 16352
 16354 3 -55.64 54.75 -32.69 0.61 16353
 16355 3 -55.72 54.8 -32.58 0.62 16354
 16356 3 -55.78 54.73 -32.53 0.61 16355
 16357 3 -55.86 54.58 -32.47 0.578 16356
 16358 3 -55.96 54.56 -32.52 0.541 16357
 16359 3 -56.2 54.56 -32.42 0.481 16358
 16360 3 -56.47 54.61 -31.94 0.111 16359
 16361 3 -56.56 54.58 -31.88 0.000125 16360
 16362 3 -56.24 54.52 -32.51 0.253 16359
 16363 3 -56.47 55.13 -32.76 0.117 16362
 16364 3 -56.54 55.28 -32.76 0.06 16363
 16365 3 -56.57 55.41 -32.83 0.095 16364
 16366 3 -56.69 55.54 -32.87 0.141 16365
 16367 3 -56.75 55.67 -32.98 0.15 16366
 16368 3 -56.82 55.84 -33.2 0.099 16367
 16369 3 -56.28 54.48 -32.59 0.253 16362
 16370 3 -56.56 54.42 -32.47 0.279 16369
 16371 3 -56.83 54.42 -32 0.153 16370
 16372 3 -56.89 54.45 -31.75 0.149 16371
 16373 3 -56.97 54.46 -31.55 0.156 16372
 16374 3 -57.01 54.49 -31.41 0.131 16373
 16375 3 -57.02 54.35 -31.23 0.118 16374
 16376 3 -57.07 54.3 -31.11 0.138 16375
 16377 3 -57.12 54.19 -30.92 0.181 16376
 16378 3 -57.2 54.29 -30.77 0.19 16377
 16379 3 -57.23 54.38 -30.64 0.273 16378
 16380 3 -57.34 54.42 -30.6 0.411 16379
 16381 3 -57.47 54.45 -30.53 0.519 16380
 16382 3 -57.61 54.41 -30.46 0.645 16381
 16383 3 -57.69 54.59 -30.33 0.685 16382
 16384 3 -57.87 54.54 -30.35 0.734 16383
 16385 3 -58 54.45 -30.35 0.781 16384
 16386 3 -58.18 54.4 -30.46 0.835 16385
 16387 3 -58.44 54.63 -30.43 0.679 16386
 16388 3 -58.7 54.05 -30.95 0.123 16387
 16389 3 -58.76 54.11 -31.1 0.095 16388
 16390 3 -58.87 54.13 -31.3 0.132 16389
 16391 3 -58.98 54.12 -31.43 0.074 16390
 16392 3 -56.58 54.35 -32.54 0.24 16370
 16393 3 -56.65 54.23 -32.65 0.21 16392
 16394 3 -56.66 54.11 -32.77 0.283 16393
 16395 3 -56.64 53.97 -32.8 0.255 16394
 16396 3 -56.66 53.8 -32.87 0.202 16395
 16397 3 -56.61 53.6 -32.86 0.151 16396
 16398 3 -56.56 53.39 -32.92 0.153 16397
 16399 3 -56.62 52.49 -32.55 0.66 16398
 16400 3 -56.67 52.35 -32.63 0.665 16399
 16401 3 -56.83 52.32 -32.71 0.638 16400
 16402 3 -56.99 52.13 -32.82 0.644 16401
 16403 3 -57.09 52.22 -32.92 0.602 16402
 16404 3 -57.15 52.23 -33.06 0.552 16403
 16405 3 -57.26 52.27 -33.18 0.519 16404
 16406 3 -57.27 52.27 -33.33 0.427 16405
 16407 3 -57.28 52.19 -33.48 0.334 16406
 16408 3 -57.31 52.15 -33.66 0.23 16407
 16409 3 -57.24 52.19 -33.82 0.195 16408
 16410 3 -57.24 52.18 -34.06 0.144 16409
 16411 3 -57.24 52.21 -34.24 0.139 16410
 16412 3 -57.15 52.13 -34.46 0.208 16411
 16413 3 -57.35 52.08 -34.65 0.277 16412
 16414 3 -57.58 51.77 -34.8 0.171 16413
 16415 3 -57.68 51.7 -34.87 0.239 16414
 16416 3 -57.77 51.67 -34.99 0.336 16415
 16417 3 -57.85 51.69 -35.18 0.429 16416
 16418 3 -58.07 51.7 -35.18 0.48 16417
 16419 3 -58.23 51.73 -35.24 0.522 16418
 16420 3 -58.37 51.81 -35.34 0.566 16419
 16421 3 -58.46 51.64 -35.45 0.608 16420
 16422 3 -58.61 51.71 -35.53 0.596 16421
 16423 3 -58.71 51.83 -35.63 0.532 16422
 16424 3 -58.61 51.95 -36.07 0.123 16423
 16425 3 -58.67 51.98 -36.15 0.151 16424
 16426 3 -58.81 51.75 -36.31 0.119 16425
 16427 3 -58.81 51.68 -36.43 0.119 16426
 16428 3 -58.74 51.75 -36.6 0.086 16427
 16429 3 -58.75 52.25 -35.63 0.134 16423
 16430 3 -59.13 52.3 -35.42 0.099 16429
 16431 3 -59.27 52.29 -35.55 0.085 16430
 16432 3 -59.41 52.37 -35.5 0.045 16431
 16433 3 -58.77 52.5 -35.68 0.191 16429
 16434 3 -58.79 52.67 -35.63 0.134 16433
 16435 3 -58.82 52.65 -35.79 0.241 16433
 16436 3 -58.87 52.75 -35.87 0.304 16435
 16437 3 -59.34 53.11 -35.99 0.148 16436
 16438 3 -59.48 53.09 -36.08 0.117 16437
 16439 3 -59.67 53.07 -36.18 0.129 16438
 16440 3 -59.82 53.1 -36.2 0.162 16439
 16441 3 -59.95 53.23 -36.22 0.211 16440
 16442 3 -60.07 53.37 -36.23 0.182 16441
 16443 3 -60.21 53.54 -36.33 0.171 16442
 16444 3 -60.3 53.62 -36.34 0.224 16443
 16445 3 -60.39 53.71 -36.38 0.286 16444
 16446 3 -60.49 53.84 -36.43 0.299 16445
 16447 3 -60.55 53.97 -36.47 0.279 16446
 16448 3 -60.62 54.12 -36.52 0.239 16447
 16449 3 -60.71 54.14 -36.75 0.102 16448
 16450 3 -60.77 54.26 -36.76 0.074 16449
 16451 3 -60.79 54.39 -36.76 0.088 16450
 16452 3 -60.8 54.54 -36.79 0.128 16451
 16453 3 -60.88 54.67 -36.82 0.095 16452
 16454 3 -60.97 54.71 -36.93 0.114 16453
 16455 3 -61.11 54.72 -36.97 0.213 16454
 16456 3 -61.2 54.58 -36.99 0.471 16455
 16457 3 -61.29 54.57 -37.08 0.602 16456
 16458 3 -61.34 54.55 -37.2 0.667 16457
 16459 3 -61.5 54.67 -37.33 0.665 16458
 16460 3 -61.74 54.69 -37.34 0.652 16459
 16461 3 -61.83 54.83 -37.57 0.658 16460
 16462 3 -61.92 54.74 -37.66 0.679 16461
 16463 3 -62.01 54.69 -37.75 0.65 16462
 16464 3 -61.87 54.48 -38.09 0.288 16463
 16465 3 -61.87 55.57 -37.32 0.108 16461
 16466 3 -61.83 55.67 -37.23 0.086 16465
 16467 3 -60.89 53.77 -37.13 0.154 16458
 16468 3 -60.79 53.73 -36.95 0.077 16467
 16469 3 -58.59 52.71 -36.13 0.12 16436
 16470 3 -58.51 52.72 -36.25 0.137 16469
 16471 3 -58.38 52.6 -36.43 0.114 16470
 16472 3 -58.32 52.55 -36.6 0.109 16471
 16473 3 -58.31 52.51 -36.76 0.113 16472
 16474 3 -58.2 52.45 -36.88 0.172 16473
 16475 3 -58.22 52.44 -37.06 0.209 16474
 16476 3 -58.01 52.43 -37.2 0.209 16475
 16477 3 -57.74 52.46 -37.33 0.171 16476
 16478 3 -57.65 52.53 -37.45 0.223 16477
 16479 3 -57.53 52.53 -37.46 0.327 16478
 16480 3 -57.43 52.48 -37.52 0.388 16479
 16481 3 -57.36 52.39 -37.59 0.406 16480
 16482 3 -57.29 52.34 -37.66 0.481 16481
 16483 3 -57.44 52.26 -38.14 0.335 16482
 16484 3 -57.47 52.25 -38.31 0.36 16483
 16485 3 -57.37 52.59 -38.37 0.345 16484
 16486 3 -57.49 52.64 -38.57 0.446 16485
 16487 3 -57.42 52.57 -38.7 0.5 16486
 16488 3 -57.45 52.57 -38.89 0.508 16487
 16489 3 -57.38 52.83 -38.9 0.562 16488
 16490 3 -57.3 52.9 -38.97 0.605 16489
 16491 3 -57.39 53.11 -39.13 0.663 16490
 16492 3 -57.32 53.26 -39.23 0.697 16491
 16493 3 -57.24 53.3 -39.33 0.693 16492
 16494 3 -57.33 53.37 -39.49 0.625 16493
 16495 3 -56.63 53.05 -39.26 0.108 16494
 16496 3 -56.63 53.14 -39.15 0.069 16495
 16497 3 -57.41 53.48 -39.64 0.518 16494
 16498 3 -58.08 53.85 -39.83 0.275 16497
 16499 3 -58.11 53.93 -39.92 0.348 16498
 16500 3 -58.11 54.03 -40.18 0.303 16499
 16501 3 -58.14 54.09 -40.34 0.311 16500
 16502 3 -58.23 54.01 -40.56 0.329 16501
 16503 3 -58.37 54.06 -40.63 0.368 16502
 16504 3 -58.46 54.09 -40.74 0.365 16503
 16505 3 -58.44 54.22 -40.98 0.299 16504
 16506 3 -58.47 54.25 -41.17 0.275 16505
 16507 3 -58.5 54.35 -41.43 0.102 16506
 16508 3 -58.5 54.34 -41.55 0.04 16507
 16509 3 -58.3 53.94 -39.44 0.213 16499
 16510 3 -58.35 54.02 -39.31 0.291 16509
 16511 3 -58.42 54.06 -39.17 0.367 16510
 16512 3 -58.51 54.06 -39.05 0.398 16511
 16513 3 -58.58 54.15 -39.01 0.42 16512
 16514 3 -58.79 54.25 -39.02 0.3 16513
 16515 3 -58.81 54.37 -38.93 0.312 16514
 16516 3 -58.9 54.92 -38.95 0.149 16515
 16517 3 -58.95 55.05 -38.92 0.191 16516
 16518 3 -58.99 55.2 -38.9 0.237 16517
 16519 3 -59.06 55.36 -38.85 0.303 16518
 16520 3 -59.15 55.5 -38.8 0.356 16519
 16521 3 -59.23 55.63 -38.72 0.428 16520
 16522 3 -59.3 55.72 -38.75 0.533 16521
 16523 3 -59.48 55.61 -38.93 0.577 16522
 16524 3 -59.51 55.48 -38.93 0.579 16523
 16525 3 -59.46 55.27 -38.53 0.136 16524
 16526 3 -59.65 55.44 -39.13 0.581 16524
 16527 3 -59.92 55.28 -39.37 0.44 16526
 16528 3 -60.18 55.69 -39.37 0.204 16527
 16529 3 -60.27 55.72 -39.43 0.137 16528
 16530 3 -60.39 55.95 -39.71 0.062 16529
 16531 3 -60.45 55.96 -39.84 0.066 16530
 16532 3 -60.49 56.07 -39.9 0.089 16531
 16533 3 -60.62 56.17 -39.87 0.11 16532
 16534 3 -60.65 56.29 -39.93 0.069 16533
 16535 3 -59.72 55.38 -39.23 0.581 16526
 16536 3 -59.06 56.46 -38.24 0.205 16535
 16537 3 -59.13 56.6 -38.23 0.148 16536
 16538 3 -59.23 56.67 -38.25 0.077 16537
 16539 3 -59.26 56.8 -38.18 0.138 16538
 16540 3 -59.25 56.86 -38.09 0.18 16539
 16541 3 -59.32 56.71 -37.85 0.094 16540
 16542 3 -59.38 56.62 -37.74 0.141 16541
 16543 3 -59.51 56.65 -37.65 0.124 16542
 16544 3 -59.61 56.72 -37.57 0.171 16543
 16545 3 -59.8 56.85 -37.61 0.176 16544
 16546 3 -59.91 56.87 -37.54 0.249 16545
 16547 3 -60.06 56.98 -37.42 0.293 16546
 16548 3 -60.04 56.94 -37.24 0.335 16547
 16549 3 -60.11 56.75 -37.18 0.383 16548
 16550 3 -60.26 56.66 -37.18 0.37 16549
 16551 3 -60.39 56.65 -37.13 0.334 16550
 16552 3 -60.33 56.54 -36.85 0.213 16551
 16553 3 -60.36 56.5 -36.52 0.149 16552
 16554 3 -60.41 56.55 -36.38 0.032 16553
 16555 3 -60.41 56.59 -36.24 0.103 16554
 16556 3 -60.41 56.62 -36.1 0.144 16555
 16557 3 -60.42 56.73 -35.91 0.139 16556
 16558 3 -60.44 56.68 -35.72 0.146 16557
 16559 3 -60.48 56.58 -35.64 0.093 16558
 16560 3 -58.79 54.26 -38.8 0.126 16515
 16561 3 -58.88 54.31 -38.86 0.038 16560
 16562 3 -58.12 54.7 -38.72 0.122 16513
 16563 3 -58.12 54.76 -38.59 0.133 16562
 16564 3 -58.1 54.85 -38.45 0.138 16563
 16565 3 -58.1 55 -38.35 0.096 16564
 16566 3 -58.13 55.21 -38.29 0.127 16565
 16567 3 -58.16 55.31 -38.24 0.144 16566
 16568 3 -58.05 55.36 -38.02 0.118 16567
 16569 3 -58.02 55.43 -37.93 0.125 16568
 16570 3 -57.93 55.54 -37.95 0.115 16569
 16571 3 -57.96 55.66 -38.02 0.153 16570
 16572 3 -58.08 55.73 -38.08 0.104 16571
 16573 3 -56.89 52.33 -36.94 0.16 16482
 16574 3 -56.83 52.33 -36.73 0.134 16573
 16575 3 -56.77 52.22 -36.51 0.099 16574
 16576 3 -56.64 52.16 -36.42 0.124 16575
 16577 3 -56.59 52.21 -36.21 0.102 16576
 16578 3 -56.51 52.17 -36.09 0.137 16577
 16579 3 -56.4 52.21 -35.95 0.093 16578
 16580 3 -56.24 52.3 -35.82 0.079 16579
 16581 3 -56.11 52.35 -35.76 0.097 16580
 16582 3 -56.01 52.39 -35.73 0.134 16581
 16583 3 -55.89 52.45 -35.7 0.169 16582
 16584 3 -55.88 52.73 -35.83 0.072 16583
 16585 3 -55.81 52.85 -35.9 0.138 16584
 16586 3 -55.71 52.89 -36 0.105 16585
 16587 3 -55.66 52.99 -35.94 0.094 16586
 16588 3 -55.59 52.99 -35.72 0.116 16587
 16589 3 -58.32 52.24 -37.3 0.078 16476
 16590 3 -58.33 52.11 -37.34 0.058 16589
 16591 3 -58.59 52.3 -37.2 0.115 16475
 16592 3 -58.71 52.2 -37.23 0.093 16591
 16593 3 -58.83 52.08 -37.27 0.09 16592
 16594 3 -58.86 51.99 -37.36 0.128 16593
 16595 3 -58.89 51.95 -37.47 0.201 16594
 16596 3 -58.96 51.9 -37.54 0.255 16595
 16597 3 -59.12 51.81 -37.48 0.211 16596
 16598 3 -59.4 51.83 -37.54 0.13 16597
 16599 3 -59.5 51.77 -37.8 0.123 16598
 16600 3 -59.43 51.72 -37.87 0.147 16599
 16601 3 -57.38 52.2 -34.78 0.235 16413
 16602 3 -57.39 52.43 -34.99 0.259 16601
 16603 3 -57.32 52.44 -35.11 0.216 16602
 16604 3 -57.2 52.43 -35.22 0.183 16603
 16605 3 -57.08 52.44 -35.33 0.158 16604
 16606 3 -56.91 52.36 -35.42 0.199 16605
 16607 3 -56.75 52.24 -35.47 0.177 16606
 16608 3 -56.6 52.16 -35.47 0.178 16607
 16609 3 -56.39 52.14 -35.44 0.172 16608
 16610 3 -56.23 52.1 -35.34 0.145 16609
 16611 3 -56.06 52.08 -35.16 0.183 16610
 16612 3 -55.99 52.03 -35.05 0.145 16611
 16613 3 -55.96 51.87 -34.89 0.148 16612
 16614 3 -55.93 51.73 -34.72 0.161 16613
 16615 3 -55.92 51.56 -34.55 0.2 16614
 16616 3 -55.37 50.81 -34.25 0.591 16615
 16617 3 -55.06 50.56 -34.21 0.556 16616
 16618 3 -54.59 50.29 -33.59 0.131 16617
 16619 3 -54.53 50.2 -33.43 0.099 16618
 16620 3 -54.99 50.49 -34.24 0.31 16617
 16621 3 -54.82 50.3 -34.26 0.133 16620
 16622 3 -55.35 50.74 -34.93 0.122 16620
 16623 3 -55.33 50.71 -35.1 0.093 16622
 16624 3 -55.3 50.73 -35.22 0.142 16623
 16625 3 -55.24 50.68 -35.39 0.188 16624
 16626 3 -55.13 50.56 -35.58 0.232 16625
 16627 3 -55.02 50.47 -35.67 0.27 16626
 16628 3 -54.87 50.43 -35.83 0.285 16627
 16629 3 -54.76 50.35 -35.89 0.289 16628
 16630 3 -54.43 50.15 -35.7 0.102 16629
 16631 3 -54.31 50.07 -35.7 0.148 16630
 16632 3 -54.07 49.95 -35.65 0.233 16631
 16633 3 -53.88 49.95 -35.64 0.308 16632
 16634 3 -53.72 49.9 -35.57 0.278 16633
 16635 3 -53.61 49.81 -35.48 0.287 16634
 16636 3 -53.47 49.56 -35.35 0.38 16635
 16637 3 -53.33 49.59 -35.27 0.386 16636
 16638 3 -53.22 49.45 -35.23 0.411 16637
 16639 3 -53.08 49.4 -35.11 0.462 16638
 16640 3 -52.98 49.36 -35.09 0.417 16639
 16641 3 -53.14 48.96 -35.19 0.264 16640
 16642 3 -52.91 49.16 -34.81 0.104 16641
 16643 3 -52.84 49.26 -34.7 0.113 16642
 16644 3 -52.77 49.38 -34.57 0.086 16643
 16645 3 -52.69 49.59 -34.61 0.103 16640
 16646 3 -52.54 49.74 -34.5 0.105 16645
 16647 3 -52.55 49.93 -34.44 0.106 16646
 16648 3 -52.62 50 -34.46 0.111 16647
 16649 3 -52.67 50.16 -34.31 0.063 16648
 16650 3 -54.74 50.26 -36.06 0.221 16629
 16651 3 -54.73 50.12 -36.18 0.235 16650
 16652 3 -54.66 49.99 -36.35 0.214 16651
 16653 3 -55.34 50.8 -34.13 0.506 16616
 16654 3 -55.31 50.86 -33.99 0.404 16653
 16655 3 -55.34 50.89 -33.89 0.288 16654
 16656 3 -55.37 50.91 -33.76 0.099 16655
 16657 3 -55.53 50.94 -33.71 0.153 16656
 16658 3 -55.66 50.98 -33.64 0.173 16657
 16659 3 -55.79 50.97 -33.56 0.136 16658
 16660 3 -55.83 51.03 -33.44 0.127 16659
 16661 3 -55.94 51.05 -33.24 0.136 16660
 16662 3 -55.91 51.09 -33.07 0.131 16661
 16663 3 -55.86 51.09 -32.95 0.142 16662
 16664 3 -55.81 51.1 -32.75 0.122 16663
 16665 3 -55.71 51.14 -32.59 0.146 16664
 16666 3 -55.61 51.21 -32.4 0.128 16665
 16667 3 -55.5 51.34 -32.24 0.134 16666
 16668 3 -55.36 51.36 -32.09 0.145 16667
 16669 3 -55.26 51.35 -31.93 0.128 16668
 16670 3 -55.2 51.31 -31.77 0.091 16669
 16671 3 -55.15 51.24 -31.63 0.107 16670
 16672 3 -55.04 51.14 -31.51 0.125 16671
 16673 3 -54.96 51.01 -31.36 0.129 16672
 16674 3 -54.85 50.84 -31.25 0.125 16673
 16675 3 -54.79 50.68 -31.16 0.128 16674
 16676 3 -54.74 50.54 -31.14 0.154 16675
 16677 3 -54.67 50.42 -30.98 0.144 16676
 16678 3 -54.56 50.32 -30.89 0.127 16677
 16679 3 -54.43 50.16 -30.76 0.123 16678
 16680 3 -54.32 50 -30.61 0.12 16679
 16681 3 -54.22 49.9 -30.52 0.116 16680
 16682 3 -54.06 49.82 -30.37 0.098 16681
 16683 3 -53.98 49.71 -30.19 0.119 16682
 16684 3 -54.02 49.66 -29.98 0.181 16683
 16685 3 -54.06 49.54 -29.82 0.297 16684
 16686 3 -54 49.53 -29.6 0.358 16685
 16687 3 -53.93 49.34 -29.56 0.38 16686
 16688 3 -53.82 49.27 -29.41 0.34 16687
 16689 3 -53.91 49.13 -29.38 0.268 16688
 16690 3 -53.88 48.97 -29.28 0.194 16689
 16691 3 -53.97 48.84 -29.21 0.093 16690
 16692 3 -54.01 48.61 -29.04 0.106 16691
 16693 3 -54.04 48.46 -28.94 0.128 16692
 16694 3 -54.06 48.37 -28.82 0.095 16693
 16695 3 -54.18 48.24 -28.7 0.127 16694
 16696 3 -54.26 48.07 -28.59 0.102 16695
 16697 3 -54.31 47.97 -28.47 0.118 16696
 16698 3 -54.36 47.8 -28.39 0.124 16697
 16699 3 -54.41 47.63 -28.26 0.093 16698
 16700 3 -54.65 47.36 -28.08 0.187 16699
 16701 3 -54.62 47.19 -28.19 0.161 16700
 16702 3 -54.67 47.02 -28.22 0.161 16701
 16703 3 -54.64 46.83 -28.27 0.156 16702
 16704 3 -54.69 46.66 -28.49 0.144 16703
 16705 3 -54.68 46.68 -28.67 0.105 16704
 16706 3 -54.61 46.7 -28.81 0.121 16705
 16707 3 -54.57 46.7 -28.92 0.11 16706
 16708 3 -54.49 46.72 -29.03 0.113 16707
 16709 3 -54.39 46.74 -29.15 0.119 16708
 16710 3 -54.36 46.8 -29.36 0.112 16709
 16711 3 -54.31 46.87 -29.61 0.168 16710
 16712 3 -54.2 46.9 -29.67 0.143 16711
 16713 3 -54.06 46.97 -29.81 0.122 16712
 16714 3 -53.87 47.03 -29.93 0.146 16713
 16715 3 -53.74 47.06 -30.05 0.145 16714
 16716 3 -53.73 47.08 -30.16 0.128 16715
 16717 3 -53.71 47.13 -30.41 0.137 16716
 16718 3 -53.68 47.13 -30.54 0.154 16717
 16719 3 -53.62 47.21 -30.68 0.156 16718
 16720 3 -53.57 47.3 -30.8 0.127 16719
 16721 3 -53.55 47.49 -30.94 0.145 16720
 16722 3 -53.54 47.64 -31.07 0.141 16721
 16723 3 -53.55 47.83 -31.09 0.134 16722
 16724 3 -53.6 48.04 -31.15 0.129 16723
 16725 3 -53.65 48.32 -31.21 0.161 16724
 16726 3 -53.73 48.61 -31.16 0.149 16725
 16727 3 -53.78 48.79 -31.09 0.139 16726
 16728 3 -53.77 49.06 -30.95 0.19 16727
 16729 3 -53.82 49.2 -30.94 0.205 16728
 16730 3 -53.87 49.32 -30.92 0.182 16729
 16731 3 -54.01 49.5 -30.97 0.174 16730
 16732 3 -54.21 49.79 -30.99 0.173 16731
 16733 3 -54.33 49.96 -30.99 0.159 16732
 16734 3 -54.46 50.05 -31.11 0.114 16733
 16735 3 -54.55 50.17 -31.24 0.145 16734
 16736 3 -54.56 50.26 -31.34 0.131 16735
 16737 3 -54.61 50.37 -31.4 0.1 16736
 16738 3 -54.63 50.45 -31.56 0.107 16737
 16739 3 -54.63 50.49 -31.7 0.154 16738
 16740 3 -54.65 50.58 -31.8 0.139 16739
 16741 3 -54.61 50.63 -31.96 0.123 16740
 16742 3 -54.31 50.49 -32.47 0.411 16741
 16743 3 -54.29 50.8 -32 0.152 16742
 16744 3 -54.18 51.03 -31.64 0.211 16743
 16745 3 -54.24 51.11 -31.66 0.138 16744
 16746 3 -54.34 51.15 -31.53 0.000125 16745
 16747 3 -54.07 51.16 -31.36 0.113 16744
 16748 3 -53.96 51.21 -31.18 0.14 16747
 16749 3 -53.88 51.26 -31.07 0.155 16748
 16750 3 -53.7 51.3 -30.88 0.162 16749
 16751 3 -53.55 51.4 -30.81 0.155 16750
 16752 3 -53.42 51.58 -30.81 0.174 16751
 16753 3 -53.32 51.73 -30.88 0.163 16752
 16754 3 -53.22 51.87 -31.04 0.159 16753
 16755 3 -53.18 51.96 -31.25 0.159 16754
 16756 3 -53.13 52.02 -31.42 0.148 16755
 16757 3 -53.13 52.02 -31.59 0.162 16756
 16758 3 -53.09 51.99 -31.74 0.134 16757
 16759 3 -53.06 51.9 -31.93 0.12 16758
 16760 3 -53.06 51.55 -32.26 0.262 16759
 16761 3 -53.04 51.64 -32.46 0.311 16760
 16762 3 -52.9 51.69 -32.49 0.218 16761
 16763 3 -52.81 51.78 -32.44 0.188 16762
 16764 3 -52.65 51.9 -32.14 0.222 16763
 16765 3 -52.5 51.91 -31.84 0.157 16764
 16766 3 -52.34 51.91 -31.68 0.132 16765
 16767 3 -52.17 51.92 -31.59 0.137 16766
 16768 3 -52 51.85 -31.52 0.118 16767
 16769 3 -51.81 51.77 -31.42 0.139 16768
 16770 3 -51.69 51.71 -31.31 0.123 16769
 16771 3 -51.55 51.67 -31.36 0.128 16770
 16772 3 -51.32 51.68 -31.4 0.097 16771
 16773 3 -51.15 51.68 -31.49 0.109 16772
 16774 3 -51.05 51.65 -31.56 0.145 16773
 16775 3 -50.9 51.62 -31.53 0.109 16774
 16776 3 -50.74 51.59 -31.46 0.141 16775
 16777 3 -50.6 51.59 -31.44 0.241 16776
 16778 3 -50.5 51.57 -31.38 0.26 16777
 16779 3 -50.34 51.59 -31.34 0.26 16778
 16780 3 -50.2 51.58 -31.28 0.221 16779
 16781 3 -50.05 51.58 -31.27 0.153 16780
 16782 3 -49.8 51.6 -31.31 0.145 16781
 16783 3 -49.63 51.75 -31.4 0.153 16782
 16784 3 -49.41 51.85 -31.54 0.135 16783
 16785 3 -49.31 51.95 -31.62 0.141 16784
 16786 3 -49.15 52.14 -31.69 0.151 16785
 16787 3 -49.05 52.23 -31.78 0.144 16786
 16788 3 -48.89 52.36 -31.83 0.212 16787
 16789 3 -48.71 52.41 -31.93 0.222 16788
 16790 3 -48.51 52.48 -31.97 0.179 16789
 16791 3 -48.31 52.5 -31.95 0.127 16790
 16792 3 -48.13 52.53 -32.02 0.13 16791
 16793 3 -47.98 52.6 -32.08 0.121 16792
 16794 3 -47.81 52.6 -32.11 0.114 16793
 16795 3 -47.69 52.63 -32.12 0.144 16794
 16796 3 -47.52 52.68 -32.08 0.157 16795
 16797 3 -47.23 52.68 -32.09 0.158 16796
 16798 3 -47.03 52.69 -32.16 0.143 16797
 16799 3 -46.88 52.73 -32.22 0.156 16798
 16800 3 -46.76 52.73 -32.14 0.174 16799
 16801 3 -46.51 52.8 -32.24 0.111 16800
 16802 3 -46.31 52.83 -32.23 0.104 16801
 16803 3 -46.17 52.85 -32.23 0.129 16802
 16804 3 -45.98 52.84 -32.26 0.164 16803
 16805 3 -46.33 53.01 -32.57 0.125 16804
 16806 3 -46.56 53.11 -32.6 0.124 16805
 16807 3 -46.86 53.15 -32.58 0.056 16806
 16808 3 -46.99 53.2 -32.61 0.056 16807
 16809 3 -47.12 53.28 -32.72 0.067 16808
 16810 3 -47.24 53.29 -32.8 0.11 16809
 16811 3 -45.51 52.84 -32.15 0.213 16804
 16812 3 -45.16 52.69 -32.05 0.119 16811
 16813 3 -44.94 52.67 -31.98 0.124 16812
 16814 3 -44.67 52.67 -31.95 0.137 16813
 16815 3 -44.45 52.71 -31.87 0.168 16814
 16816 3 -44.33 52.65 -31.84 0.159 16815
 16817 3 -44.12 52.68 -31.78 0.123 16816
 16818 3 -44 52.74 -31.71 0.092 16817
 16819 3 -43.86 52.79 -31.62 0.109 16818
 16820 3 -43.67 52.85 -31.58 0.131 16819
 16821 3 -43.5 52.87 -31.58 0.15 16820
 16822 3 -43.36 52.87 -31.55 0.183 16821
 16823 3 -43.22 52.88 -31.66 0.141 16822
 16824 3 -43.08 52.92 -31.76 0.104 16823
 16825 3 -42.9 52.91 -31.82 0.112 16824
 16826 3 -42.81 52.88 -31.97 0.08 16825
 16827 3 -42.71 52.77 -32.08 0.11 16826
 16828 3 -42.65 52.71 -32.21 0.14 16827
 16829 3 -42.67 52.63 -32.43 0.12 16828
 16830 3 -42.73 52.43 -32.59 0.133 16829
 16831 3 -42.71 52.26 -32.68 0.145 16830
 16832 3 -42.67 52.13 -32.72 0.181 16831
 16833 3 -42.6 51.96 -32.76 0.153 16832
 16834 3 -42.56 51.76 -32.79 0.134 16833
 16835 3 -42.57 51.57 -32.88 0.157 16834
 16836 3 -42.6 51.41 -33 0.152 16835
 16837 3 -42.55 51.26 -33.03 0.139 16836
 16838 3 -42.46 51.13 -33.01 0.159 16837
 16839 3 -42.42 51.01 -33.09 0.178 16838
 16840 3 -42.41 50.86 -33.17 0.149 16839
 16841 3 -42.39 50.79 -33.31 0.171 16840
 16842 3 -42.37 50.71 -33.45 0.144 16841
 16843 3 -52.64 52.03 -32.15 0.000125 16764
 16844 3 -53.19 51.52 -32.87 0.134 16761
 16845 3 -53.38 51.51 -32.95 0.131 16844
 16846 3 -53.53 51.48 -33.07 0.146 16845
 16847 3 -53.72 51.49 -33.17 0.129 16846
 16848 3 -53.13 51.16 -32.48 0.128 16760
 16849 3 -53.21 50.94 -32.57 0.145 16848
 16850 3 -53.33 50.78 -32.64 0.158 16849
 16851 3 -53.45 50.6 -32.71 0.161 16850
 16852 3 -53.57 50.5 -32.79 0.138 16851
 16853 3 -53.71 50.47 -32.86 0.124 16852
 16854 3 -54.28 50.47 -32.88 0.289 16742
 16855 3 -54.48 50.67 -33.52 0.133 16854
 16856 3 -54.58 50.64 -33.59 0.068 16855
 16857 3 -54.27 50.47 -32.98 0.289 16854
 16858 3 -54.16 50.47 -33.27 0.223 16857
 16859 3 -54.04 50.53 -33.23 0.179 16858
 16860 3 -53.91 50.49 -33.11 0.193 16859
 16861 3 -53.81 50.45 -32.96 0.133 16860
 16862 3 -54.27 50.46 -33.08 0.289 16857
 16863 3 -54.39 50.69 -32.37 0.21 16862
 16864 3 -54.47 50.76 -32.51 0.161 16863
 16865 3 -54.45 50.87 -32.64 0.172 16864
 16866 3 -54.37 50.96 -32.76 0.122 16865
 16867 3 -54.34 51.04 -33.02 0.18 16866
 16868 3 -54.11 51.21 -33.18 0.186 16867
 16869 3 -54.02 51.32 -33.17 0.148 16868
 16870 3 -53.85 51.38 -33.19 0.137 16869
 16871 3 -56.59 52.3 -32.24 0.533 16399
 16872 3 -56.77 52.79 -32.09 0.252 16871
 16873 3 -56.68 52.73 -31.83 0.036 16872
 16874 3 -56.55 54.37 -32.89 0.121 16394
 16875 3 -56.63 54.39 -32.96 0.079 16874
 16876 3 -56.05 55.45 -34.37 0.114 16347
 16877 3 -56.15 55.45 -34.48 0.139 16876
 16878 3 -56.28 55.59 -34.45 0.168 16877
 16879 3 -56.43 55.66 -34.35 0.155 16878
 16880 3 -56.54 55.76 -34.24 0.125 16879
 16881 3 -56.67 55.84 -34.14 0.093 16880
 16882 3 -53.23 56.74 -32.17 0.481 16309
 16883 3 -53.22 56.71 -31.97 0.435 16882
 16884 3 -53.2 56.56 -31.83 0.386 16883
 16885 3 -53.12 56.19 -31.73 0.311 16884
 16886 3 -52.96 56.09 -31.74 0.25 16885
 16887 3 -52.8 55.97 -31.73 0.206 16886
 16888 3 -52.68 55.92 -31.66 0.162 16887
 16889 3 -52.68 55.75 -31.69 0.000125 16888
 16890 3 -53.26 55.84 -31.47 0.13 16885
 16891 3 -53.29 55.68 -31.45 0.133 16890
 16892 3 -53.22 55.6 -31.21 0.095 16891
 16893 3 -53.19 55.53 -31.1 0.095 16892
 16894 3 -53.43 55.7 -31.65 0.028 16891
 16895 3 -53.5 55.66 -31.59 0.029 16894
 16896 3 -53.5 55.59 -31.51 0.056 16895
 16897 3 -53.49 55.53 -31.44 0.036 16896
 16898 3 -53.6 58.2 -32.79 0.087 16304
 16899 3 -53.71 58.16 -32.85 0.063 16898
 16900 3 -53.79 58.12 -32.99 0.073 16899
 16901 3 -53.92 58.16 -33.04 0.101 16900
 16902 3 -54.11 58.16 -32.99 0.075 16901
 16903 3 -54.22 58.09 -33.05 0.119 16902
 16904 3 -54.35 58.08 -33.05 0.128 16903
 16905 3 -54.54 58.18 -32.88 0.138 16904
 16906 3 -54.71 58.28 -32.88 0.127 16905
 16907 3 -54.81 58.43 -32.91 0.106 16906
 16908 3 -54.96 58.56 -32.96 0.135 16907
 16909 3 -55.09 58.62 -32.97 0.081 16908
 16910 3 -55.19 58.72 -32.94 0.068 16909
 16911 3 -55.35 58.8 -32.95 0.092 16910
 16912 3 -52.58 57.88 -31.22 0.124 16265
 16913 3 -53.08 59.6 -31.02 0.409 16263
 16914 3 -53.09 59.72 -31.13 0.374 16913
 16915 3 -53.68 59.68 -31.35 0.086 16914
 16916 3 -53.81 59.65 -31.45 0.11 16915
 16917 3 -53.94 59.69 -31.47 0.133 16916
 16918 3 -54.06 59.65 -31.42 0.144 16917
 16919 3 -54.23 59.58 -31.26 0.088 16918
 16920 3 -54.25 59.54 -31.14 0.113 16919
 16921 3 -52.86 59.79 -31.17 0.252 16914
 16922 3 -52.77 59.75 -31.44 0.203 16921
 16923 3 -52.75 60.04 -31.52 0.167 16922
 16924 3 -52.7 60.13 -31.59 0.189 16923
 16925 3 -52.48 59.98 -31.47 0.12 16924
 16926 3 -52.19 59.91 -31.29 0.103 16925
 16927 3 -52.12 59.89 -31.21 0.082 16926
 16928 3 -52 59.85 -31.14 0.083 16927
 16929 3 -51.91 59.86 -31.06 0.000125 16928
 16930 3 -52.8 60.46 -31.76 0.172 16924
 16931 3 -52.9 60.71 -31.91 0.138 16930
 16932 3 -52.95 60.96 -32.01 0.142 16931
 16933 3 -52.99 61.15 -32.09 0.217 16932
 16934 3 -53.01 61.29 -32.2 0.276 16933
 16935 3 -52.94 61.39 -32.31 0.355 16934
 16936 3 -52.95 61.47 -32.46 0.44 16935
 16937 3 -52.88 61.52 -32.61 0.486 16936
 16938 3 -52.81 61.63 -32.68 0.552 16937
 16939 3 -52.8 61.75 -32.79 0.629 16938
 16940 3 -52.74 61.88 -32.88 0.634 16939
 16941 3 -52.68 62.04 -32.98 0.562 16940
 16942 3 -52.6 62.16 -33.06 0.541 16941
 16943 3 -52.5 62.28 -33.15 0.502 16942
 16944 3 -52.89 62.34 -33.88 0.128 16943
 16945 3 -52.92 62.41 -33.99 0.098 16944
 16946 3 -53.02 62.49 -34.12 0.127 16945
 16947 3 -53.05 62.57 -34.23 0.149 16946
 16948 3 -53.04 62.69 -34.32 0.136 16947
 16949 3 -53.06 62.77 -34.41 0.111 16948
 16950 3 -52.65 59.45 -31.6 0.095 16922
 16951 3 -52.62 59.4 -31.75 0.111 16950
 16952 3 -52.55 59.36 -31.85 0.153 16951
 16953 3 -52.42 59.19 -31.86 0.126 16952
 16954 3 -52.27 59.1 -31.89 0.095 16953
 16955 3 -52.15 59 -31.85 0.118 16954
 16956 3 -51.96 58.87 -31.76 0.091 16955
 16957 3 -52.87 59.63 -29.29 0.000125 16257
 16958 3 -53.1 58.55 -28.38 0.13 16255
 16959 3 -53.03 58.47 -28.38 0.059 16958
 16960 3 -54.02 58.79 -28.28 0.09 16252
 16961 3 -54.12 58.73 -28.26 0.097 16960
 16962 3 -54.22 58.79 -28.18 0.111 16961
 16963 3 -54.26 58.87 -28.09 0.045 16962
 16964 3 -55.3 58.94 -26.38 0.7 16192
 16965 3 -55.22 58.58 -26.06 0.488 16964
 16966 3 -55.17 58.44 -25.98 0.433 16965
 16967 3 -55.12 58.29 -25.87 0.373 16966
 16968 3 -54.76 58.54 -25.72 0.084 16967
 16969 3 -54.67 58.53 -25.66 0.041 16968
 16970 3 -55.03 58.28 -25.93 0.202 16967
 16971 3 -54.69 58.26 -25.99 0.128 16970
 16972 3 -54.6 58.37 -25.93 0.11 16971
 16973 3 -54.61 58.47 -25.8 0.068 16972
 16974 3 -55.42 57.73 -25.58 0.097 16970
 16975 3 -55.44 57.6 -25.47 0.000125 16974
 16976 3 -55.26 59.73 -25.94 0.127 16964
 16977 3 -55.22 59.94 -26.03 0.133 16976
 16978 3 -55.27 60.08 -26.07 0.102 16977
 16979 3 -55.28 60.21 -26.18 0.102 16978
 16980 3 -55.26 60.32 -26.21 0.071 16979
 16981 3 -56.06 60.18 -26.39 0.343 16181
 16982 3 -56.4 60.46 -26.62 0.183 16981
 16983 3 -56.61 60.63 -26.72 0.125 16982
 16984 3 -56.69 60.65 -26.87 0.078 16983
 16985 3 -57.27 60.69 -26.92 0.193 16171
 16986 3 -57.37 60.87 -26.99 0.000125 16985
 16987 3 -56.21 62.18 -24.13 0.386 15590
 16988 3 -56.44 61.78 -23.8 0.178 16987
 16989 3 -56.57 61.66 -23.72 0.158 16988
 16990 3 -56.59 61.55 -23.64 0.174 16989
 16991 3 -56.46 61.43 -23.54 0.179 16990
 16992 3 -56.34 61.35 -23.3 0.157 16991
 16993 3 -56.42 61.25 -23.21 0.106 16992
 16994 3 -56.39 61.15 -23.15 0.000125 16993
 16995 3 -56.81 61.5 -23.54 0.119 16990
 16996 3 -56.84 61.42 -23.42 0.122 16995
 16997 3 -56.2 62.29 -24.05 0.273 16987
 16998 3 -56.26 62.4 -24.08 0.181 16997
 16999 3 -56.32 62.5 -23.96 0.164 16998
 17000 3 -56.34 62.56 -23.82 0.175 16999
 17001 3 -56.45 62.66 -23.67 0.227 17000
 17002 3 -56.6 63.59 -22.89 0.651 17001
 17003 3 -56.57 63.93 -22.59 0.486 17002
 17004 3 -56.78 63.91 -22.56 0.424 17003
 17005 3 -56.91 63.93 -22.59 0.335 17004
 17006 3 -57.17 64.17 -22.15 0.135 17005
 17007 3 -57.32 64.21 -22.05 0.102 17006
 17008 3 -57.54 64.21 -22.01 0.156 17007
 17009 3 -57.66 64.21 -22 0.193 17008
 17010 3 -57.81 64.31 -22.03 0.187 17009
 17011 3 -58.06 64.32 -22.29 0.114 17010
 17012 3 -58.17 64.31 -22.41 0.114 17011
 17013 3 -58.28 64.3 -22.58 0.096 17012
 17014 3 -58.42 64.34 -22.72 0.042 17013
 17015 3 -58.46 64.43 -22.82 0.126 17014
 17016 3 -58.44 64.5 -22.93 0.173 17015
 17017 3 -58.74 64.3 -23.18 0.13 17016
 17018 3 -58.81 64.24 -23.34 0.111 17017
 17019 3 -58.87 64.23 -23.55 0.129 17018
 17020 3 -58.89 64.22 -23.72 0.144 17019
 17021 3 -58.92 64.4 -23.9 0.102 17020
 17022 3 -58.83 64.41 -23.98 0.094 17021
 17023 3 -58.79 64.26 -24.01 0.069 17022
 17024 3 -58.75 64.13 -23.92 0.065 17023
 17025 3 -58.72 64.08 -23.78 0.142 17024
 17026 3 -58.72 64.01 -23.66 0.052 17025
 17027 3 -58.19 64.73 -22.59 0.161 17016
 17028 3 -58.06 64.8 -22.47 0.179 17027
 17029 3 -58.05 64.6 -22.32 0.084 17028
 17030 3 -58.1 64.64 -22.18 0.074 17029
 17031 3 -58.16 64.72 -22.12 0.045 17030
 17032 3 -56.92 64.14 -22.78 0.165 17005
 17033 3 -56.98 64.27 -22.91 0.101 17032
 17034 3 -57.09 64.28 -23.03 0.099 17033
 17035 3 -57.25 64.25 -23.23 0.089 17034
 17036 3 -55.95 64.27 -22.55 0.175 17003
 17037 3 -55.96 64.37 -22.61 0.185 17036
 17038 3 -55.79 64.48 -22.56 0.131 17037
 17039 3 -55.76 64.58 -22.64 0.000125 17038
 17040 3 -54.49 62.88 -23.61 0.257 15576
 17041 3 -54.21 62.76 -23.49 0.223 17040
 17042 3 -54.11 62.54 -23.46 0.153 17041
 17043 3 -54.03 62.39 -23.49 0.093 17042
 17044 3 -54.95 62.81 -23.66 0.168 17040
 17045 3 -55.15 62.72 -23.62 0.129 17044
 17046 3 -52.37 62.93 -22.74 0.222 15543
 17047 3 -52.2 62.98 -22.82 0.238 17046
 17048 3 -51.99 63 -22.75 0.206 17047
 17049 3 -51.81 62.98 -22.7 0.198 17048
 17050 3 -51.68 63.02 -22.63 0.191 17049
 17051 3 -51.56 63.11 -22.58 0.198 17050
 17052 3 -51.39 63.24 -22.63 0.178 17051
 17053 3 -51.31 63.38 -22.6 0.215 17052
 17054 3 -51.25 63.54 -22.63 0.258 17053
 17055 3 -51.14 63.72 -22.57 0.259 17054
 17056 3 -50.97 63.84 -22.45 0.225 17055
 17057 3 -50.88 64 -22.38 0.23 17056
 17058 3 -50.81 64.15 -22.37 0.22 17057
 17059 3 -50.72 64.31 -22.49 0.14 17058
 17060 3 -50.61 64.43 -22.44 0.114 17059
 17061 3 -50.58 64.54 -22.39 0.091 17060
 17062 3 -50.58 64.65 -22.46 0.135 17061
 17063 3 -50.5 64.72 -22.47 0.172 17062
 17064 3 -50.45 64.79 -22.52 0.221 17063
 17065 3 -50.55 65.12 -22.23 0.173 17064
 17066 3 -50.58 65.22 -22.11 0.209 17065
 17067 3 -50.59 65.39 -22.03 0.216 17066
 17068 3 -50.67 65.52 -21.94 0.187 17067
 17069 3 -50.71 65.67 -21.9 0.174 17068
 17070 3 -50.75 65.78 -21.86 0.205 17069
 17071 3 -50.77 65.87 -21.58 0.181 17070
 17072 3 -50.83 65.95 -21.43 0.224 17071
 17073 3 -51.04 66.01 -21.16 0.305 17072
 17074 3 -51.11 66.05 -21.04 0.163 17073
 17075 3 -50.89 64.3 -22.2 0.162 17058
 17076 3 -51.01 64.51 -22.19 0.146 17075
 17077 3 -51.13 64.64 -22.13 0.177 17076
 17078 3 -51.13 64.8 -22.1 0.259 17077
 17079 3 -51.17 64.94 -22.08 0.317 17078
 17080 3 -51.23 65.07 -22.08 0.348 17079
 17081 3 -51.33 65.27 -22.1 0.33 17080
 17082 3 -51.47 65.39 -21.94 0.295 17081
 17083 3 -51.65 65.42 -21.65 0.177 17082
 17084 3 -51.8 65.41 -21.47 0.194 17083
 17085 3 -51.84 65.48 -21.32 0.257 17084
 17086 3 -51.89 65.51 -21.17 0.32 17085
 17087 3 -51.94 65.55 -21.02 0.333 17086
 17088 3 -51.71 65.8 -20.78 0.24 17087
 17089 3 -51.88 65.76 -20.77 0.103 17088
 17090 3 -53.78 61.02 -22.6 0.138 15531
 17091 3 -53.75 60.89 -22.72 0.129 17090
 17092 3 -53.63 60.75 -22.81 0.143 17091
 17093 3 -53.58 60.62 -22.96 0.174 17092
 17094 3 -53.48 60.47 -23.04 0.178 17093
 17095 3 -53.42 60.34 -23.15 0.195 17094
 17096 3 -53.37 60.27 -23.3 0.204 17095
 17097 3 -53.19 60.3 -23.53 0.193 17096
 17098 3 -52.98 60.4 -23.63 0.093 17097
 17099 3 -52.91 60.48 -23.74 0.104 17098
 17100 3 -52.88 60.51 -23.86 0.1 17099
 17101 3 -52.84 60.63 -23.97 0.12 17100
 17102 3 -52.78 60.74 -24.12 0.128 17101
 17103 3 -52.76 60.85 -24.27 0.141 17102
 17104 3 -52.69 61.05 -24.3 0.154 17103
 17105 3 -52.66 61.21 -24.32 0.219 17104
 17106 3 -52.69 61.39 -24.33 0.228 17105
 17107 3 -52.7 61.77 -24.34 0.252 17106
 17108 3 -52.66 62.11 -24.32 0.188 17107
 17109 3 -52.66 62.36 -24.34 0.164 17108
 17110 3 -52.67 62.62 -24.33 0.215 17109
 17111 3 -52.62 62.78 -24.18 0.166 17110
 17112 3 -52.55 62.74 -23.97 0.146 17111
 17113 3 -52.51 62.75 -23.78 0.162 17112
 17114 3 -52.7 62.71 -23.64 0.09 17113
 17115 3 -52.79 62.58 -23.64 0.091 17114
 17116 3 -52.86 62.43 -23.54 0.123 17115
 17117 3 -52.96 62.31 -23.38 0.102 17116
 17118 3 -42.95 56.28 -22.67 0.116 15322
 17119 3 -42.82 56.18 -22.73 0.162 17118
 17120 3 -29.84 46.78 -19.64 0.18 15232
 17121 3 -29.73 46.88 -19.63 0.197 17120
 17122 3 -29.55 46.95 -19.59 0.149 17121
 17123 3 -29.39 46.93 -19.53 0.16 17122
 17124 3 -29.19 46.91 -19.46 0.177 17123
 17125 3 -29.02 46.92 -19.42 0.182 17124
 17126 3 -28.78 46.9 -19.35 0.169 17125
 17127 3 -28.58 46.82 -19.23 0.132 17126
 17128 3 -28.43 46.77 -19.13 0.151 17127
 17129 3 -28.33 46.73 -19.05 0.197 17128
 17130 3 -28.22 46.7 -18.91 0.252 17129
 17131 3 -28.08 46.62 -18.78 0.33 17130
 17132 3 -27.96 46.61 -18.66 0.379 17131
 17133 3 -27.85 46.52 -18.56 0.39 17132
 17134 3 -27.73 46.44 -18.44 0.399 17133
 17135 3 -27.62 46.39 -18.37 0.398 17134
 17136 3 -27.5 46.3 -18.31 0.334 17135
 17137 3 -27.35 46.2 -18.18 0.249 17136
 17138 3 -27.21 46.14 -18.06 0.211 17137
 17139 3 -26.93 46.05 -18.02 0.124 17138
 17140 3 -26.82 46.04 -17.93 0.122 17139
 17141 3 -26.64 46.07 -17.88 0.13 17140
 17142 3 -26.53 46.14 -17.8 0.151 17141
 17143 3 -26.35 46.14 -17.67 0.137 17142
 17144 3 -26.18 46.14 -17.62 0.152 17143
 17145 3 -26.02 46.13 -17.52 0.166 17144
 17146 3 -25.86 46.17 -17.41 0.154 17145
 17147 3 -25.64 46.17 -17.38 0.155 17146
 17148 3 -25.57 46.2 -17.27 0.156 17147
 17149 3 -25.39 46.19 -17.21 0.13 17148
 17150 3 -25.2 46.21 -17.13 0.121 17149
 17151 3 -25.06 46.25 -17.07 0.155 17150
 17152 3 -24.85 46.21 -17.01 0.113 17151
 17153 3 -24.73 46.22 -16.99 0.144 17152
 17154 3 -24.54 46.2 -16.91 0.174 17153
 17155 3 -24.35 46.13 -16.85 0.152 17154
 17156 3 -24.07 46 -16.77 0.129 17155
 17157 3 -23.93 45.94 -16.7 0.165 17156
 17158 3 -23.77 45.84 -16.68 0.147 17157
 17159 3 -23.58 45.79 -16.64 0.15 17158
 17160 3 -23.41 45.69 -16.68 0.144 17159
 17161 3 -23.21 45.59 -16.66 0.142 17160
 17162 3 -23.04 45.55 -16.75 0.145 17161
 17163 3 -22.88 45.52 -16.81 0.145 17162
 17164 3 -22.74 45.47 -16.81 0.149 17163
 17165 3 -22.6 45.39 -16.85 0.163 17164
 17166 3 -22.44 45.32 -16.87 0.133 17165
 17167 3 -22.26 45.2 -16.95 0.147 17166
 17168 3 -21.98 45.19 -16.94 0.184 17167
 17169 3 -21.83 45.11 -16.97 0.195 17168
 17170 3 -21.58 44.95 -16.91 0.182 17169
 17171 3 -21.41 44.83 -16.86 0.188 17170
 17172 3 -21.3 44.76 -16.83 0.191 17171
 17173 3 -21.12 44.66 -16.71 0.137 17172
 17174 3 -20.98 44.58 -16.64 0.131 17173
 17175 3 -20.88 44.49 -16.6 0.139 17174
 17176 3 -20.69 44.38 -16.5 0.146 17175
 17177 3 -20.53 44.24 -16.34 0.112 17176
 17178 3 -20.36 44.06 -16.21 0.164 17177
 17179 3 -20.11 43.9 -16.06 0.219 17178
 17180 3 -19.87 43.74 -15.86 0.164 17179
 17181 3 -19.75 43.58 -15.87 0.154 17180
 17182 3 -19.58 43.49 -15.83 0.134 17181
 17183 3 -19.48 43.4 -15.77 0.122 17182
 17184 3 -19.3 43.29 -15.79 0.137 17183
 17185 3 -19.15 43.19 -15.75 0.176 17184
 17186 3 -19 43.1 -15.75 0.196 17185
 17187 3 -18.86 43.01 -15.74 0.231 17186
 17188 3 -18.71 42.91 -15.82 0.29 17187
 17189 3 -18.58 42.8 -15.83 0.351 17188
 17190 3 -18.45 42.68 -15.91 0.406 17189
 17191 3 -18.3 42.6 -15.96 0.436 17190
 17192 3 -18.19 42.55 -15.91 0.508 17191
 17193 3 -18.78 42.2 -16.68 0.166 17192
 17194 3 -18.89 42.09 -16.85 0.173 17193
 17195 3 -18.96 42.02 -17.05 0.155 17194
 17196 3 -19.08 41.92 -17.28 0.127 17195
 17197 3 -19.22 41.87 -17.45 0.161 17196
 17198 3 -19.33 41.75 -17.62 0.182 17197
 17199 3 -19.45 41.64 -17.71 0.163 17198
 17200 3 -19.62 41.53 -17.72 0.166 17199
 17201 3 -19.71 41.47 -17.72 0.182 17200
 17202 3 -19.87 41.46 -17.6 0.223 17201
 17203 3 -20.03 41.37 -17.63 0.156 17202
 17204 3 -20.15 41.35 -17.53 0.145 17203
 17205 3 -20.24 41.32 -17.42 0.141 17204
 17206 3 -20.26 41.32 -17.23 0.137 17205
 17207 3 -20.27 41.3 -17.07 0.144 17206
 17208 3 -20.34 41.36 -16.91 0.111 17207
 17209 3 -20.4 41.31 -16.79 0.125 17208
 17210 3 -20.36 41.32 -16.58 0.181 17209
 17211 3 -20.39 41.38 -16.4 0.172 17210
 17212 3 -20.43 41.37 -16.2 0.174 17211
 17213 3 -20.52 41.36 -16 0.167 17212
 17214 3 -20.55 41.28 -15.84 0.156 17213
 17215 3 -20.66 41.25 -15.68 0.124 17214
 17216 3 -20.72 41.22 -15.53 0.105 17215
 17217 3 -20.83 41.21 -15.44 0.126 17216
 17218 3 -20.95 41.14 -15.34 0.154 17217
 17219 3 -21.05 41.09 -15.23 0.144 17218
 17220 3 -21.18 40.91 -15.14 0.153 17219
 17221 3 -21.36 40.83 -15.1 0.156 17220
 17222 3 -21.56 40.7 -15.05 0.176 17221
 17223 3 -21.78 40.68 -15.02 0.173 17222
 17224 3 -22 40.62 -14.96 0.165 17223
 17225 3 -22.15 40.52 -14.83 0.198 17224
 17226 3 -22.26 40.46 -14.72 0.197 17225
 17227 3 -22.39 40.39 -14.57 0.161 17226
 17228 3 -22.46 40.4 -14.46 0.135 17227
 17229 3 -22.52 40.46 -14.29 0.133 17228
 17230 3 -22.54 40.54 -14.15 0.138 17229
 17231 3 -22.56 40.59 -14.03 0.12 17230
 17232 3 -22.53 40.66 -13.93 0.173 17231
 17233 3 -22.46 40.75 -13.81 0.192 17232
 17234 3 -22.42 40.8 -13.69 0.171 17233
 17235 3 -22.34 40.91 -13.61 0.201 17234
 17236 3 -22.25 40.98 -13.49 0.174 17235
 17237 3 -22.15 41.21 -13.5 0.13 17236
 17238 3 -22.07 41.35 -13.51 0.163 17237
 17239 3 -21.98 41.53 -13.51 0.144 17238
 17240 3 -21.9 41.68 -13.59 0.149 17239
 17241 3 -21.78 41.83 -13.53 0.129 17240
 17242 3 -21.75 41.97 -13.5 0.112 17241
 17243 3 -21.7 42.11 -13.47 0.133 17242
 17244 3 -21.64 42.25 -13.44 0.126 17243
 17245 3 -21.51 42.4 -13.39 0.117 17244
 17246 3 -21.4 42.46 -13.35 0.118 17245
 17247 3 -21.3 42.53 -13.21 0.138 17246
 17248 3 -21.23 42.63 -13.17 0.155 17247
 17249 3 -21.12 42.73 -13.12 0.175 17248
 17250 3 -20.99 42.8 -13.04 0.177 17249
 17251 3 -20.86 42.91 -12.93 0.179 17250
 17252 3 -20.71 42.99 -12.73 0.163 17251
 17253 3 -20.59 43.06 -12.58 0.137 17252
 17254 3 -20.45 43.14 -12.53 0.136 17253
 17255 3 -20.3 43.22 -12.52 0.127 17254
 17256 3 -20.13 43.26 -12.51 0.116 17255
 17257 3 -19.97 43.31 -12.46 0.127 17256
 17258 3 -19.71 43.35 -12.42 0.146 17257
 17259 3 -19.45 43.43 -12.39 0.158 17258
 17260 3 -19.25 43.47 -12.4 0.138 17259
 17261 3 -19.07 43.51 -12.39 0.149 17260
 17262 3 -18.92 43.53 -12.35 0.163 17261
 17263 3 -18.75 43.53 -12.27 0.106 17262
 17264 3 -18.62 43.56 -12.21 0.116 17263
 17265 3 -18.46 43.61 -12.14 0.126 17264
 17266 3 -18.3 43.73 -12.16 0.151 17265
 17267 3 -18.19 43.84 -12.08 0.197 17266
 17268 3 -18.07 43.97 -12.04 0.201 17267
 17269 3 -17.93 44.12 -12.04 0.143 17268
 17270 3 -17.89 44.26 -11.94 0.12 17269
 17271 3 -17.79 44.4 -11.87 0.123 17270
 17272 3 -17.67 44.54 -11.78 0.11 17271
 17273 3 -17.61 44.7 -11.69 0.123 17272
 17274 3 -17.49 44.78 -11.63 0.171 17273
 17275 3 -17.34 44.93 -11.6 0.136 17274
 17276 3 -17.22 45 -11.52 0.109 17275
 17277 3 -17.12 45.11 -11.43 0.125 17276
 17278 3 -17.04 45.23 -11.37 0.167 17277
 17279 3 -16.94 45.33 -11.22 0.201 17278
 17280 3 -16.88 45.46 -11.16 0.209 17279
 17281 3 -16.84 45.67 -11.02 0.157 17280
 17282 3 -16.8 45.84 -10.9 0.129 17281
 17283 3 -16.8 45.99 -10.79 0.139 17282
 17284 3 -16.73 46.15 -10.72 0.142 17283
 17285 3 -16.68 46.31 -10.61 0.148 17284
 17286 3 -16.63 46.39 -10.48 0.179 17285
 17287 3 -16.49 46.46 -10.32 0.183 17286
 17288 3 -16.37 46.54 -10.14 0.138 17287
 17289 3 -16.25 46.48 -10.01 0.119 17288
 17290 3 -16.15 46.42 -9.84 0.137 17289
 17291 3 -16.06 46.31 -9.75 0.173 17290
 17292 3 -15.88 46.3 -9.65 0.162 17291
 17293 3 -15.67 46.18 -9.59 0.159 17292
 17294 3 -15.51 46.06 -9.47 0.181 17293
 17295 3 -15.15 45.9 -9.38 0.135 17294
 17296 3 -15.01 45.88 -9.31 0.125 17295
 17297 3 -14.86 45.83 -9.28 0.088 17296
 17298 3 -14.7 45.74 -9.19 0.084 17297
 17299 3 -14.61 45.69 -9.13 0.105 17298
 17300 3 -14.52 45.61 -9.08 0.146 17299
 17301 3 -14.42 45.53 -8.96 0.194 17300
 17302 3 -14.34 45.41 -8.85 0.239 17301
 17303 3 -14.26 45.34 -8.73 0.269 17302
 17304 3 -14.22 45.29 -8.58 0.351 17303
 17305 3 -14.11 45.31 -8.49 0.352 17304
 17306 3 -14.08 45.34 -8.32 0.374 17305
 17307 3 -14.03 45.22 -8.23 0.429 17306
 17308 3 -14.6 44.9 -7.97 0.171 17307
 17309 3 -14.71 44.92 -7.83 0.175 17308
 17310 3 -14.85 44.95 -7.72 0.129 17309
 17311 3 -15.02 44.99 -7.66 0.118 17310
 17312 3 -15.15 45.01 -7.52 0.114 17311
 17313 3 -15.32 45.07 -7.43 0.112 17312
 17314 3 -15.45 45.1 -7.35 0.093 17313
 17315 3 -15.55 45.17 -7.24 0.119 17314
 17316 3 -15.59 45.3 -7.09 0.131 17315
 17317 3 -15.65 45.36 -6.9 0.133 17316
 17318 3 -15.65 45.42 -6.76 0.149 17317
 17319 3 -15.73 45.54 -6.51 0.165 17318
 17320 3 -15.79 45.63 -6.4 0.169 17319
 17321 3 -15.95 45.74 -6.29 0.155 17320
 17322 3 -15.96 45.83 -6.16 0.203 17321
 17323 3 -15.9 45.83 -6.03 0.272 17322
 17324 3 -15.69 45.73 -5.9 0.437 17323
 17325 3 -15.95 46.4 -6.01 0.135 17324
 17326 3 -15.95 46.52 -6.04 0.121 17325
 17327 3 -15.73 46.61 -6.08 0.113 17326
 17328 3 -15.49 46.74 -6.19 0.121 17327
 17329 3 -15.27 46.8 -6.21 0.152 17328
 17330 3 -15.01 46.78 -6.13 0.141 17329
 17331 3 -14.81 46.78 -6.14 0.138 17330
 17332 3 -14.69 46.76 -6.22 0.202 17331
 17333 3 -14.46 46.65 -6.31 0.164 17332
 17334 3 -14.26 46.5 -6.21 0.138 17333
 17335 3 -14.1 46.38 -6.14 0.177 17334
 17336 3 -13.96 46.27 -5.99 0.156 17335
 17337 3 -13.82 46.19 -5.86 0.182 17336
 17338 3 -13.82 46.04 -5.65 0.204 17337
 17339 3 -13.83 45.99 -5.51 0.237 17338
 17340 3 -13.81 45.91 -5.4 0.244 17339
 17341 3 -13.66 46.09 -5.21 0.141 17340
 17342 3 -13.53 46.09 -5.12 0.162 17341
 17343 3 -13.42 46.09 -5 0.176 17342
 17344 3 -13.29 46.15 -4.98 0.261 17343
 17345 3 -13.17 46.17 -4.95 0.32 17344
 17346 3 -13.07 46.18 -4.86 0.373 17345
 17347 3 -13.08 46.19 -4.49 0.286 17346
 17348 3 -13.08 46.15 -4.26 0.181 17347
 17349 3 -13.07 46.06 -4.09 0.163 17348
 17350 3 -12.98 46.05 -3.96 0.232 17349
 17351 3 -12.94 46.08 -3.86 0.275 17350
 17352 3 -13.18 46.51 -3.99 0.088 17351
 17353 3 -13.29 46.59 -4.08 0.117 17352
 17354 3 -13.28 46.69 -4.25 0.131 17353
 17355 3 -13.32 46.89 -4.35 0.113 17354
 17356 3 -13.33 46.93 -4.46 0.185 17355
 17357 3 -13.54 46.92 -4.61 0.117 17356
 17358 3 -13.57 46.93 -4.78 0.102 17357
 17359 3 -13.69 47.01 -4.81 0.093 17358
 17360 3 -13.17 47.14 -4.46 0.091 17356
 17361 3 -13.22 47.22 -4.57 0.12 17360
 17362 3 -13.36 47.38 -4.52 0.089 17361
 17363 3 -13.53 47.44 -4.4 0.092 17362
 17364 3 -13.63 47.52 -4.24 0.091 17363
 17365 3 -13.73 47.63 -4.19 0.08 17364
 17366 3 -13.84 47.77 -4.1 0.156 17365
 17367 3 -13.98 47.87 -4.04 0.153 17366
 17368 3 -14.17 47.92 -4.1 0.146 17367
 17369 3 -12.88 45.79 -3.71 0.186 17351
 17370 3 -12.93 45.69 -3.52 0.122 17369
 17371 3 -12.85 45.64 -3.38 0.14 17370
 17372 3 -12.73 45.56 -3.28 0.139 17371
 17373 3 -12.54 45.49 -3.26 0.173 17372
 17374 3 -12.43 45.49 -3.24 0.215 17373
 17375 3 -12.28 45.48 -3.16 0.198 17374
 17376 3 -12.16 45.52 -3.18 0.222 17375
 17377 3 -12.11 45.38 -2.99 0.171 17376
 17378 3 -12.03 45.26 -2.89 0.175 17377
 17379 3 -11.96 45.12 -2.76 0.187 17378
 17380 3 -11.98 44.99 -2.75 0.174 17379
 17381 3 -12.03 44.81 -2.83 0.172 17380
 17382 3 -12 44.7 -2.9 0.173 17381
 17383 3 -12.02 44.6 -3 0.222 17382
 17384 3 -12.24 44.6 -3.25 0.168 17383
 17385 3 -12.28 44.53 -3.38 0.138 17384
 17386 3 -12.32 44.43 -3.47 0.101 17385
 17387 3 -12.41 44.36 -3.59 0.155 17386
 17388 3 -12.48 44.4 -3.7 0.281 17387
 17389 3 -12.51 44.34 -3.81 0.313 17388
 17390 3 -12.5 44.32 -3.96 0.36 17389
 17391 3 -12.76 44.04 -3.94 0.169 17390
 17392 3 -12.99 44.09 -4.04 0.127 17391
 17393 3 -13.2 44.09 -4.16 0.238 17392
 17394 3 -13.47 43.89 -3.91 0.145 17393
 17395 3 -13.5 43.75 -3.89 0.179 17394
 17396 3 -13.56 43.59 -3.88 0.205 17395
 17397 3 -13.65 43.48 -3.88 0.308 17396
 17398 3 -13.74 43.39 -3.88 0.364 17397
 17399 3 -13.83 43.28 -3.89 0.446 17398
 17400 3 -13.89 43.16 -3.84 0.492 17399
 17401 3 -13.81 42.97 -3.85 0.455 17400
 17402 3 -14.17 42.92 -3.79 0.433 17401
 17403 3 -14.16 42.77 -3.74 0.504 17402
 17404 3 -14.18 42.64 -3.68 0.523 17403
 17405 3 -13.51 42.48 -3.43 0.196 17404
 17406 3 -13.34 42.45 -3.3 0.137 17405
 17407 3 -13.41 42.34 -3.27 0.000125 17406
 17408 3 -14.36 42.51 -3.65 0.486 17404
 17409 3 -14.41 42.47 -3.51 0.496 17408
 17410 3 -13.83 42.25 -4.05 0.071 17409
 17411 3 -13.7 42.24 -4 0.067 17410
 17412 3 -14.42 42.46 -3.36 0.29 17409
 17413 3 -14.47 42.6 -2.81 0.083 17412
 17414 3 -14.38 42.52 -2.7 0.12 17413
 17415 3 -14.33 42.47 -2.62 0.075 17414
 17416 3 -15.03 42.69 -3.33 0.163 17412
 17417 3 -15.18 42.76 -3.26 0.084 17416
 17418 3 -12.59 43.88 -3.98 0.143 17391
 17419 3 -12.45 43.83 -3.89 0.078 17418
 17420 3 -12.33 43.77 -3.86 0.059 17419
 17421 3 -12.13 44.51 -4.18 0.31 17390
 17422 3 -12.09 44.53 -4.31 0.353 17421
 17423 3 -12.03 44.53 -4.44 0.409 17422
 17424 3 -11.95 44.46 -4.59 0.422 17423
 17425 3 -11.82 44.42 -4.72 0.413 17424
 17426 3 -11.76 44.33 -4.9 0.372 17425
 17427 3 -11.81 44.32 -5.03 0.349 17426
 17428 3 -11.9 44.36 -5.18 0.376 17427
 17429 3 -11.25 44.43 -5.04 0.125 17428
 17430 3 -11.18 44.31 -5.11 0.162 17429
 17431 3 -11.15 44.1 -5.34 0.111 17430
 17432 3 -11.12 44.02 -5.46 0.082 17431
 17433 3 -10.9 44.51 -4.92 0.156 17430
 17434 3 -10.74 44.56 -4.91 0.169 17433
 17435 3 -10.6 44.53 -4.87 0.165 17434
 17436 3 -10.47 44.59 -5.02 0.15 17435
 17437 3 -10.34 44.62 -4.98 0.224 17436
 17438 3 -10.23 44.7 -5.11 0.319 17437
 17439 3 -10.18 44.79 -5.06 0.461 17438
 17440 3 -9.99 44.78 -4.95 0.481 17439
 17441 3 -9.91 44.82 -4.78 0.53 17440
 17442 3 -9.79 44.84 -4.8 0.612 17441
 17443 3 -9.72 45.08 -4.71 0.533 17442
 17444 3 -9.24 44.75 -5 0.076 17443
 17445 3 -9.16 44.67 -5.11 0.067 17444
 17446 3 -9.66 45.23 -4.62 0.448 17443
 17447 3 -9.61 45.36 -4.46 0.35 17446
 17448 3 -9.47 45.5 -4.49 0.341 17447
 17449 3 -9.59 45.67 -4.54 0.193 17448
 17450 3 -9.41 45.81 -4.63 0.102 17449
 17451 3 -8.94 45.31 -4.37 0.227 17448
 17452 3 -8.78 45.49 -4.62 0.044 17451
 17453 3 -8.63 45.38 -4.68 0.176 17452
 17454 3 -8.79 45.4 -4.92 0.084 17453
 17455 3 -8.84 45.52 -5.03 0.111 17454
 17456 3 -8.54 45.29 -4.66 0.157 17453
 17457 3 -8.45 45.38 -4.83 0.000125 17456
 17458 3 -8.91 45.27 -4.12 0.236 17451
 17459 3 -8.84 45.29 -4.03 0.32 17458
 17460 3 -8.57 45.23 -4.07 0.116 17459
 17461 3 -8.38 45.17 -4.01 0.146 17460
 17462 3 -8.25 45.12 -3.99 0.169 17461
 17463 3 -8.17 44.89 -4.05 0.096 17462
 17464 3 -8.09 44.8 -3.92 0.105 17463
 17465 3 -8.07 44.71 -3.81 0.147 17464
 17466 3 -7.89 44.75 -3.69 0.08 17465
 17467 3 -7.82 44.66 -3.59 0.121 17466
 17468 3 -7.61 44.59 -3.48 0.126 17467
 17469 3 -7.52 44.55 -3.37 0.076 17468
 17470 3 -8.08 45.23 -3.9 0.142 17462
 17471 3 -7.86 45.26 -3.95 0.107 17470
 17472 3 -7.76 45.29 -3.94 0.000125 17471
 17473 3 -9.02 45.4 -3.91 0.213 17459
 17474 3 -8.51 45.06 -4.34 0.099 17473
 17475 3 -8.48 45.04 -4.49 0.085 17474
 17476 3 -9.13 45.48 -3.79 0.217 17473
 17477 3 -9.29 45.59 -3.5 0.181 17476
 17478 3 -9.16 45.67 -3.3 0.121 17477
 17479 3 -9.07 45.68 -3.18 0.163 17478
 17480 3 -8.76 45.78 -3.12 0.208 17479
 17481 3 -8.56 45.88 -3.09 0.146 17480
 17482 3 -9.67 44.21 -4.71 0.424 17442
 17483 3 -10.15 43.85 -5.02 0.085 17482
 17484 3 -10.39 43.84 -5.11 0.136 17483
 17485 3 -10.43 43.89 -5.25 0.07 17484
 17486 3 -10.52 43.85 -5.35 0.058 17485
 17487 3 -10.64 43.75 -5.46 0.068 17486
 17488 3 -9.55 44.21 -4.48 0.375 17482
 17489 3 -9.52 44.13 -4.27 0.32 17488
 17490 3 -9.38 43.98 -4.29 0.246 17489
 17491 3 -9.27 43.96 -4.16 0.184 17490
 17492 3 -9.14 43.92 -4.09 0.137 17491
 17493 3 -9 43.85 -3.99 0.14 17492
 17494 3 -8.8 43.81 -3.92 0.13 17493
 17495 3 -8.64 43.78 -3.83 0.141 17494
 17496 3 -8.53 43.73 -3.79 0.153 17495
 17497 3 -8.28 43.67 -3.88 0.1 17496
 17498 3 -8.11 43.66 -3.94 0.16 17497
 17499 3 -7.81 43.62 -3.92 0.129 17498
 17500 3 -7.63 43.54 -3.85 0.085 17499
 17501 3 -7.54 43.49 -3.82 0.106 17500
 17502 3 -7.44 43.46 -3.83 0.136 17501
 17503 3 -7.35 43.4 -3.85 0.155 17502
 17504 3 -7.29 43.31 -3.92 0.226 17503
 17505 3 -7.35 43.21 -4.15 0.194 17504
 17506 3 -7.37 43.1 -4.26 0.193 17505
 17507 3 -7.39 42.87 -4.27 0.126 17506
 17508 3 -7.32 42.68 -4.29 0.065 17507
 17509 3 -7.36 42.57 -4.34 0.087 17508
 17510 3 -7.41 42.51 -4.46 0.136 17509
 17511 3 -7.05 43.39 -3.62 0.117 17504
 17512 3 -6.93 43.35 -3.42 0.115 17511
 17513 3 -6.82 43.29 -3.42 0.132 17512
 17514 3 -6.6 43.27 -3.4 0.164 17513
 17515 3 -6.39 43.25 -3.37 0.163 17514
 17516 3 -6.22 43.22 -3.4 0.165 17515
 17517 3 -6.04 43.2 -3.35 0.143 17516
 17518 3 -5.87 43.17 -3.38 0.129 17517
 17519 3 -5.63 43.2 -3.33 0.083 17518
 17520 3 -5.51 43.15 -3.22 0.103 17519
 17521 3 -5.28 43.11 -3.16 0.147 17520
 17522 3 -5.12 43.11 -3.14 0.164 17521
 17523 3 -4.87 43.04 -3.17 0.181 17522
 17524 3 -4.69 42.92 -3.17 0.15 17523
 17525 3 -4.49 42.94 -3.22 0.14 17524
 17526 3 -4.19 42.87 -3.23 0.067 17525
 17527 3 -4.08 42.93 -3.22 0.132 17526
 17528 3 -4.03 42.92 -3.31 0.143 17527
 17529 3 -3.88 43 -3.31 0.000125 17528
 17530 3 -10.18 45.14 -5.64 0.19 17439
 17531 3 -10.15 45.18 -5.74 0.216 17530
 17532 3 -9.91 45.24 -5.77 0.201 17531
 17533 3 -9.7 45.25 -6.02 0.086 17532
 17534 3 -9.71 45.28 -6.18 0.083 17533
 17535 3 -9.87 45.34 -6.3 0.049 17534
 17536 3 -9.84 45.32 -6.43 0.065 17535
 17537 3 -9.7 45.32 -6.5 0.084 17536
 17538 3 -9.64 45.42 -6.54 0.114 17537
 17539 3 -9.67 45.56 -6.61 0.129 17538
 17540 3 -9.67 45.72 -6.71 0.073 17539
 17541 3 -9.63 45.85 -6.76 0.09 17540
 17542 3 -12.04 44.41 -2.76 0.11 17383
 17543 3 -12.17 44.27 -2.72 0.12 17542
 17544 3 -12.15 44.13 -2.63 0.125 17543
 17545 3 -12.22 44.08 -2.52 0.134 17544
 17546 3 -12.25 44.03 -2.42 0.189 17545
 17547 3 -12.23 43.93 -2.37 0.244 17546
 17548 3 -11.99 43.72 -2.31 0.354 17547
 17549 3 -11.95 43.71 -2.2 0.398 17548
 17550 3 -11.94 43.65 -2.01 0.406 17549
 17551 3 -11.95 43.6 -1.83 0.348 17550
 17552 3 -11.89 43.37 -1.73 0.345 17551
 17553 3 -11.84 43.22 -1.67 0.383 17552
 17554 3 -11.84 43.17 -1.58 0.423 17553
 17555 3 -11.89 43.06 -1.44 0.428 17554
 17556 3 -12.11 43.07 -1.24 0.44 17555
 17557 3 -12.3 43.02 -1.25 0.519 17556
 17558 3 -12.44 43.04 -1.17 0.598 17557
 17559 3 -12.61 42.99 -1.07 0.616 17558
 17560 3 -12.8 42.87 -1.01 0.603 17559
 17561 3 -12.96 42.79 -0.9 0.572 17560
 17562 3 -13.03 42.72 -0.8 0.548 17561
 17563 3 -13.23 42.73 -0.76 0.407 17562
 17564 3 -13.37 42.71 -0.83 0.282 17563
 17565 3 -13.65 42.73 -0.91 0.000125 17564
 17566 3 -12.22 45.71 -3.4 0.065 17376
 17567 3 -12.38 45.7 -3.42 0.061 17566
 17568 3 -14.08 45.55 -5.45 0.12 17340
 17569 3 -14.06 45.46 -5.39 0.108 17568
 17570 3 -14.09 45.33 -5.35 0.129 17569
 17571 3 -14.17 45.28 -5.19 0.169 17570
 17572 3 -14.19 45.33 -5.03 0.252 17571
 17573 3 -14.2 45.23 -4.93 0.313 17572
 17574 3 -14.18 45.22 -4.8 0.375 17573
 17575 3 -14.29 45.17 -4.66 0.418 17574
 17576 3 -14.48 45.08 -4.56 0.422 17575
 17577 3 -14.49 45.07 -4.41 0.437 17576
 17578 3 -14.42 44.99 -4.29 0.433 17577
 17579 3 -14.76 45.07 -4.22 0.379 17578
 17580 3 -15.04 45.33 -4.17 0.351 17579
 17581 3 -15.45 45.62 -4.18 0.157 17580
 17582 3 -15.61 45.71 -4.16 0.156 17581
 17583 3 -15.74 45.75 -4.1 0.138 17582
 17584 3 -15.92 45.82 -4.07 0.114 17583
 17585 3 -16.03 45.93 -4.06 0.154 17584
 17586 3 -16.27 46.06 -4.06 0.144 17585
 17587 3 -16.44 46.21 -4.1 0.173 17586
 17588 3 -16.6 46.32 -4.09 0.177 17587
 17589 3 -16.79 46.43 -4.15 0.149 17588
 17590 3 -16.83 46.57 -4.18 0.14 17589
 17591 3 -16.94 46.67 -4.25 0.139 17590
 17592 3 -17.25 46.85 -4.47 0.317 17591
 17593 3 -17.4 46.88 -4.36 0.09 17592
 17594 3 -17.66 47.01 -4.75 0.186 17592
 17595 3 -17.8 47.05 -4.88 0.178 17594
 17596 3 -17.93 47.07 -4.99 0.193 17595
 17597 3 -18.02 47.15 -5.11 0.166 17596
 17598 3 -18.07 47.16 -5.23 0.146 17597
 17599 3 -18.09 47.16 -5.42 0.17 17598
 17600 3 -18.13 47.19 -5.54 0.181 17599
 17601 3 -18.32 47.26 -5.61 0.156 17600
 17602 3 -18.44 47.3 -5.64 0.167 17601
 17603 3 -18.61 47.35 -5.71 0.117 17602
 17604 3 -18.79 47.4 -5.73 0.114 17603
 17605 3 -19 47.51 -5.78 0.13 17604
 17606 3 -19.2 47.57 -5.82 0.149 17605
 17607 3 -19.37 47.64 -5.82 0.141 17606
 17608 3 -19.59 47.71 -5.87 0.133 17607
 17609 3 -19.83 47.76 -5.92 0.151 17608
 17610 3 -20.07 47.74 -6.04 0.194 17609
 17611 3 -20.26 47.66 -6.18 0.197 17610
 17612 3 -20.26 47.55 -6.29 0.178 17611
 17613 3 -20.27 47.38 -6.4 0.176 17612
 17614 3 -20.19 47.23 -6.44 0.169 17613
 17615 3 -20.04 47.1 -6.49 0.158 17614
 17616 3 -19.8 47.05 -6.61 0.181 17615
 17617 3 -19.51 47.07 -6.61 0.184 17616
 17618 3 -19.34 47.11 -6.57 0.174 17617
 17619 3 -19.02 47.1 -6.55 0.154 17618
 17620 3 -13.92 44.62 -4.29 0.156 17578
 17621 3 -13.63 44.58 -4.24 0.08 17620
 17622 3 -13.51 44.46 -4.29 0.092 17621
 17623 3 -13.86 44.45 -4.26 0.071 17620
 17624 3 -13.87 44.32 -4.26 0.069 17623
 17625 3 -15.66 45.44 -5.94 0.19 17324
 17626 3 -15.12 45.71 -5.83 0.123 17625
 17627 3 -14.93 45.72 -5.83 0.11 17626
 17628 3 -14.85 45.65 -5.86 0.000125 17627
 17629 3 -15.72 45.27 -5.93 0.277 17625
 17630 3 -15.71 45.11 -5.89 0.375 17629
 17631 3 -15.72 44.97 -5.82 0.48 17630
 17632 3 -15.72 44.84 -5.71 0.534 17631
 17633 3 -15.7 44.7 -5.62 0.559 17632
 17634 3 -15.69 44.59 -5.49 0.579 17633
 17635 3 -16.23 44.79 -5.04 0.36 17634
 17636 3 -16.28 44.84 -4.9 0.393 17635
 17637 3 -16.37 44.9 -4.79 0.431 17636
 17638 3 -16.42 45.13 -4.65 0.453 17637
 17639 3 -16.35 45.25 -4.58 0.495 17638
 17640 3 -15.75 45.36 -4.68 0.198 17639
 17641 3 -15.65 45.55 -4.83 0.139 17640
 17642 3 -15.52 45.64 -4.81 0.116 17641
 17643 3 -15.47 45.69 -4.92 0.116 17642
 17644 3 -15.5 45.6 -5.15 0.000125 17643
 17645 3 -16.77 44.93 -4.4 0.455 17639
 17646 3 -17.46 44.88 -4.73 0.152 17645
 17647 3 -17.62 44.96 -4.76 0.119 17646
 17648 3 -17.79 45.01 -4.76 0.207 17647
 17649 3 -17.92 44.98 -4.87 0.277 17648
 17650 3 -18.2 44.81 -4.45 0.084 17649
 17651 3 -18.3 44.76 -4.35 0.086 17650
 17652 3 -18.38 44.78 -4.23 0.094 17651
 17653 3 -18.51 44.69 -4.15 0.145 17652
 17654 3 -18.63 44.66 -4.12 0.152 17653
 17655 3 -18.87 44.7 -4.15 0.131 17654
 17656 3 -18.99 44.68 -4.07 0.162 17655
 17657 3 -19.2 44.66 -3.99 0.13 17656
 17658 3 -19.4 44.63 -3.91 0.059 17657
 17659 3 -17.96 45.08 -5.09 0.221 17649
 17660 3 -18.17 44.91 -5.22 0.137 17659
 17661 3 -18.36 44.91 -5.23 0.128 17660
 17662 3 -18.48 44.93 -5.32 0.135 17661
 17663 3 -18.58 44.81 -5.43 0.131 17662
 17664 3 -18.7 44.67 -5.43 0.088 17663
 17665 3 -18.78 44.6 -5.48 0.115 17664
 17666 3 -18.84 44.51 -5.34 0.14 17665
 17667 3 -18.92 44.4 -5.23 0.066 17666
 17668 3 -18.99 44.31 -5.19 0.114 17667
 17669 3 -19.02 44.16 -5.2 0.185 17668
 17670 3 -19.08 44.08 -5.15 0.187 17669
 17671 3 -19.41 44.12 -5.13 0.18 17670
 17672 3 -19.65 44.1 -5.01 0.000125 17671
 17673 3 -18.03 45.3 -5.22 0.134 17659
 17674 3 -18.23 45.39 -5.28 0.162 17673
 17675 3 -18.32 45.46 -5.29 0.233 17674
 17676 3 -18.44 45.49 -5.36 0.364 17675
 17677 3 -18.5 45.53 -5.47 0.459 17676
 17678 3 -18.65 45.62 -5.61 0.606 17677
 17679 3 -18.91 45.72 -5.7 0.597 17678
 17680 3 -19.2 45.9 -5.27 0.384 17679
 17681 3 -19.35 46 -5.31 0.323 17680
 17682 3 -19.44 46.13 -5.34 0.307 17681
 17683 3 -19.57 46.32 -5.25 0.187 17682
 17684 3 -19.58 46.54 -5.43 0.083 17683
 17685 3 -19.68 46.66 -5.38 0.132 17684
 17686 3 -19.63 46.77 -5.44 0.162 17685
 17687 3 -19.73 46.93 -5.49 0.139 17686
 17688 3 -19.84 46.98 -5.55 0.000125 17687
 17689 3 -18.8 45.57 -6.22 0.414 17679
 17690 3 -18.55 45.79 -6.49 0.323 17689
 17691 3 -18.59 45.88 -6.6 0.336 17690
 17692 3 -18.66 45.88 -6.75 0.305 17691
 17693 3 -18.98 46.23 -6.77 0.069 17692
 17694 3 -19.15 46.25 -6.66 0.117 17693
 17695 3 -18.37 45.77 -6.93 0.087 17692
 17696 3 -18.44 45.73 -6.99 0.098 17695
 17697 3 -18.47 46.44 -6.37 0.124 17691
 17698 3 -18.4 46.53 -6.33 0.109 17697
 17699 3 -19.33 45.54 -6.14 0.197 17689
 17700 3 -19.29 45.43 -6.35 0.101 17699
 17701 3 -19.33 45.45 -6.44 0.128 17700
 17702 3 -19.34 45.52 -6.63 0.118 17701
 17703 3 -19.37 45.5 -6.74 0.187 17702
 17704 3 -19.5 45.52 -6.84 0.147 17703
 17705 3 -19.39 45.55 -6.91 0.000125 17704
 17706 3 -16.72 44.76 -4.16 0.328 17645
 17707 3 -16.84 44.61 -4.12 0.232 17706
 17708 3 -16.86 44.35 -3.88 0.176 17707
 17709 3 -16.84 44.27 -3.74 0.154 17708
 17710 3 -16.7 44.21 -3.64 0.21 17709
 17711 3 -16.59 44.17 -3.57 0.286 17710
 17712 3 -16.54 44.03 -3.5 0.327 17711
 17713 3 -16.26 44.35 -3.58 0.053 17712
 17714 3 -16.54 43.64 -3.41 0.193 17712
 17715 3 -16.49 43.4 -3.5 0.303 17714
 17716 3 -16.4 43.34 -3.51 0.412 17715
 17717 3 -16.56 43.18 -3.37 0.58 17716
 17718 3 -16.71 43.05 -3.49 0.579 17717
 17719 3 -16.91 42.96 -3.54 0.588 17718
 17720 3 -17 42.92 -3.5 0.659 17719
 17721 3 -16.58 42.75 -3.99 0.322 17720
 17722 3 -15.99 42.58 -3.92 0.068 17721
 17723 3 -15.89 42.6 -3.96 0.112 17722
 17724 3 -15.84 42.58 -3.81 0.000125 17723
 17725 3 -17.32 42.83 -3.05 0.511 17720
 17726 3 -17.34 42.65 -3.05 0.547 17725
 17727 3 -17.29 42.5 -2.94 0.575 17726
 17728 3 -17.4 42.41 -2.92 0.549 17727
 17729 3 -17.59 42.35 -2.93 0.554 17728
 17730 3 -17.73 42.29 -2.88 0.524 17729
 17731 3 -17.76 42.16 -2.82 0.461 17730
 17732 3 -18.01 42.09 -2.82 0.072 17731
 17733 3 -16.1 43.39 -2.72 0.158 17717
 17734 3 -16.1 43.54 -2.63 0.249 17733
 17735 3 -16.07 43.6 -2.54 0.35 17734
 17736 3 -16.04 43.7 -2.32 0.491 17735
 17737 3 -16.01 43.75 -2.15 0.509 17736
 17738 3 -15.85 43.79 -2.11 0.547 17737
 17739 3 -15.87 43.94 -2 0.584 17738
 17740 3 -15.81 44.14 -2 0.569 17739
 17741 3 -15.68 44.17 -1.94 0.554 17740
 17742 3 -15.79 44.74 -2.48 0.124 17741
 17743 3 -15.53 44.12 -1.86 0.297 17741
 17744 3 -15.19 44.06 -1.73 0.225 17743
 17745 3 -15.01 44.07 -1.71 0.221 17744
 17746 3 -14.8 44.03 -1.67 0.231 17745
 17747 3 -14.59 44 -1.51 0.141 17746
 17748 3 -14.27 43.96 -1.42 0.139 17747
 17749 3 -14.13 43.87 -1.48 0.124 17748
 17750 3 -15.83 44.43 -2.44 0.078 17743
 17751 3 -15.72 44.4 -2.39 0.036 17750
 17752 3 -16.48 43.46 -3.93 0.1 17716
 17753 3 -16.56 43.61 -4.03 0.088 17752
 17754 3 -16.64 43.69 -4 0.032 17753
 17755 3 -14.92 44.12 -5.46 0.239 17634
 17756 3 -14.84 43.98 -5.47 0.247 17755
 17757 3 -14.79 44.12 -5.74 0.178 17756
 17758 3 -14.68 44.13 -5.87 0.179 17757
 17759 3 -14.59 44.07 -5.93 0.095 17758
 17760 3 -14.81 43.63 -5.41 0.186 17756
 17761 3 -14.83 43.45 -5.54 0.172 17760
 17762 3 -14.92 43.32 -5.6 0.127 17761
 17763 3 -14.98 43.2 -5.78 0.133 17762
 17764 3 -15.07 43.15 -5.9 0.093 17763
 17765 3 -15.14 43.13 -6.03 0.083 17764
 17766 3 -15.17 43.09 -6.24 0.107 17765
 17767 3 -15.25 43.07 -6.37 0.13 17766
 17768 3 -15.32 43.05 -6.54 0.156 17767
 17769 3 -15.42 43.05 -6.58 0.162 17768
 17770 3 -15.53 43.03 -6.64 0.108 17769
 17771 3 -16.45 46.44 -6.1 0.135 17323
 17772 3 -16.6 46.57 -6.17 0.101 17771
 17773 3 -16.75 46.69 -6.17 0.116 17772
 17774 3 -16.9 46.8 -6.16 0.108 17773
 17775 3 -17.11 46.92 -6.22 0.142 17774
 17776 3 -17.29 46.96 -6.21 0.126 17775
 17777 3 -17.45 47.02 -6.2 0.118 17776
 17778 3 -17.6 47.06 -6.27 0.12 17777
 17779 3 -17.85 47.03 -6.29 0.117 17778
 17780 3 -17.98 47.05 -6.31 0.131 17779
 17781 3 -18.15 47.01 -6.36 0.114 17780
 17782 3 -18.35 47.05 -6.41 0.109 17781
 17783 3 -18.48 47.07 -6.47 0.117 17782
 17784 3 -18.68 47.1 -6.48 0.137 17783
 17785 3 -18.86 47.05 -6.51 0.167 17784
 17786 3 -13.78 45.32 -8.21 0.26 17307
 17787 3 -13.61 45.35 -8.18 0.213 17786
 17788 3 -13.38 45.35 -8.19 0.247 17787
 17789 3 -13.02 45.33 -8.16 0.117 17788
 17790 3 -12.82 45.2 -8.12 0.113 17789
 17791 3 -12.66 45.16 -8.05 0.103 17790
 17792 3 -12.44 45.02 -7.97 0.119 17791
 17793 3 -12.29 44.97 -7.97 0.145 17792
 17794 3 -12.1 44.93 -7.94 0.149 17793
 17795 3 -11.93 44.92 -7.95 0.111 17794
 17796 3 -11.74 44.94 -7.96 0.109 17795
 17797 3 -11.52 44.96 -7.96 0.176 17796
 17798 3 -11.27 45.04 -8.05 0.188 17797
 17799 3 -11.17 45.19 -8.1 0.138 17798
 17800 3 -11.09 45.28 -8.11 0.129 17799
 17801 3 -11 45.4 -8.18 0.109 17800
 17802 3 -10.91 45.52 -8.23 0.119 17801
 17803 3 -10.81 45.67 -8.2 0.138 17802
 17804 3 -10.84 45.81 -8.2 0.168 17803
 17805 3 -10.68 46.04 -8.05 0.133 17804
 17806 3 -10.58 46.26 -7.97 0.141 17805
 17807 3 -10.51 46.37 -7.92 0.111 17806
 17808 3 -10.38 46.44 -7.84 0.127 17807
 17809 3 -10.2 46.49 -7.82 0.165 17808
 17810 3 -10.1 46.64 -7.83 0.17 17809
 17811 3 -9.95 46.77 -7.85 0.163 17810
 17812 3 -9.8 46.88 -7.88 0.152 17811
 17813 3 -9.7 47.05 -7.95 0.105 17812
 17814 3 -9.58 47.18 -8.04 0.105 17813
 17815 3 -9.5 47.37 -8.08 0.094 17814
 17816 3 -9.46 47.51 -8.08 0.131 17815
 17817 3 -9.36 47.64 -7.99 0.137 17816
 17818 3 -9.24 47.7 -8 0.168 17817
 17819 3 -9.12 47.78 -7.96 0.171 17818
 17820 3 -8.97 47.86 -7.86 0.137 17819
 17821 3 -8.79 47.92 -7.77 0.12 17820
 17822 3 -8.59 47.95 -7.7 0.127 17821
 17823 3 -8.33 47.96 -7.67 0.145 17822
 17824 3 -8.11 47.98 -7.68 0.157 17823
 17825 3 -7.76 47.94 -7.62 0.176 17824
 17826 3 -7.54 47.93 -7.61 0.16 17825
 17827 3 -7.3 47.91 -7.61 0.195 17826
 17828 3 -7.06 47.89 -7.64 0.159 17827
 17829 3 -6.82 47.9 -7.66 0.171 17828
 17830 3 -6.65 47.96 -7.68 0.147 17829
 17831 3 -6.4 48.08 -7.69 0.139 17830
 17832 3 -6.22 48.08 -7.71 0.168 17831
 17833 3 -6.01 48.14 -7.69 0.145 17832
 17834 3 -5.76 48.15 -7.64 0.164 17833
 17835 3 -5.62 48.15 -7.6 0.091 17834
 17836 3 -5.39 48.15 -7.6 0.137 17835
 17837 3 -5.08 48.16 -7.54 0.141 17836
 17838 3 -4.89 48.17 -7.54 0.157 17837
 17839 3 -4.54 48.18 -7.49 0.163 17838
 17840 3 -4.34 48.18 -7.46 0.157 17839
 17841 3 -4.11 48.19 -7.49 0.165 17840
 17842 3 -3.89 48.23 -7.44 0.158 17841
 17843 3 -3.63 48.31 -7.48 0.156 17842
 17844 3 -3.45 48.29 -7.44 0.187 17843
 17845 3 -3.24 48.31 -7.46 0.194 17844
 17846 3 -3.11 48.3 -7.33 0.187 17845
 17847 3 -2.92 48.28 -7.3 0.158 17846
 17848 3 -2.69 48.27 -7.19 0.135 17847
 17849 3 -2.56 48.23 -7.15 0.095 17848
 17850 3 -2.38 48.14 -7.08 0.117 17849
 17851 3 -2.24 48.12 -7.03 0.106 17850
 17852 3 -2.02 48.11 -7 0.105 17851
 17853 3 -1.84 48.06 -6.96 0.11 17852
 17854 3 -1.63 48.05 -6.97 0.132 17853
 17855 3 -1.45 48.09 -6.9 0.184 17854
 17856 3 -1.36 48.14 -6.85 0.267 17855
 17857 3 -1.07 48.3 -7.05 0.178 17856
 17858 3 -0.83 48.38 -7.18 0.124 17857
 17859 3 -0.69 48.39 -7.27 0.115 17858
 17860 3 -0.52 48.39 -7.34 0.119 17859
 17861 3 -0.35 48.49 -7.42 0.11 17860
 17862 3 -0.22 48.53 -7.48 0.13 17861
 17863 3 0 48.57 -7.55 0.122 17862
 17864 3 0.16 48.55 -7.62 0.089 17863
 17865 3 0.3 48.49 -7.75 0.134 17864
 17866 3 0.21 48.18 -7.84 0.29 17865
 17867 3 0.1 48.14 -8.03 0.000125 17866
 17868 3 0.05 47.78 -7.76 0.113 17866
 17869 3 -0.05 47.71 -7.62 0.106 17868
 17870 3 -1.5 48.16 -6.7 0.196 17856
 17871 3 -1.03 47.9 -7 0.129 17870
 17872 3 -0.86 47.88 -7.04 0.099 17871
 17873 3 -0.64 47.87 -7.1 0.107 17872
 17874 3 -0.52 47.86 -7.15 0.13 17873
 17875 3 -0.43 47.86 -7.26 0.129 17874
 17876 3 -0.29 47.78 -7.34 0.109 17875
 17877 3 -0.18 47.71 -7.47 0.122 17876
 17878 3 -1.6 48.18 -6.57 0.204 17870
 17879 3 -1.69 48.23 -6.5 0.3 17878
 17880 3 -1.75 47.99 -5.89 0.175 17879
 17881 3 -1.73 47.97 -5.77 0.186 17880
 17882 3 -1.69 47.83 -5.64 0.146 17881
 17883 3 -1.6 47.78 -5.46 0.15 17882
 17884 3 -1.55 47.73 -5.33 0.15 17883
 17885 3 -1.48 47.66 -5.23 0.18 17884
 17886 3 -1.32 47.54 -5.09 0.203 17885
 17887 3 -1.19 47.47 -5.01 0.212 17886
 17888 3 -0.99 47.37 -4.96 0.176 17887
 17889 3 -0.83 47.29 -4.81 0.183 17888
 17890 3 -0.66 47.19 -4.78 0.193 17889
 17891 3 -0.48 47.07 -4.78 0.197 17890
 17892 3 -0.36 46.95 -4.76 0.204 17891
 17893 3 -0.26 46.81 -4.68 0.167 17892
 17894 3 -0.2 46.66 -4.6 0.179 17893
 17895 3 -0.15 46.5 -4.55 0.185 17894
 17896 3 -0.15 46.3 -4.46 0.182 17895
 17897 3 -0.18 46.15 -4.36 0.212 17896
 17898 3 -0.23 46.06 -4.23 0.222 17897
 17899 3 -0.42 45.97 -4.08 0.194 17898
 17900 3 -0.58 45.95 -3.96 0.213 17899
 17901 3 -0.73 45.99 -3.84 0.201 17900
 17902 3 -0.88 46.05 -3.74 0.219 17901
 17903 3 -0.96 46.11 -3.63 0.233 17902
 17904 3 -1.13 46.17 -3.66 0.199 17903
 17905 3 -1.25 46.28 -3.61 0.21 17904
 17906 3 -1.37 46.41 -3.57 0.197 17905
 17907 3 -1.55 46.56 -3.53 0.205 17906
 17908 3 -1.7 46.72 -3.58 0.214 17907
 17909 3 -1.82 46.84 -3.66 0.179 17908
 17910 3 -1.92 46.97 -3.83 0.201 17909
 17911 3 -2 47.09 -3.89 0.199 17910
 17912 3 -2.11 47.2 -3.95 0.187 17911
 17913 3 -2.2 47.31 -4.08 0.211 17912
 17914 3 -2.28 47.39 -4.17 0.202 17913
 17915 3 -2.43 47.49 -4.33 0.185 17914
 17916 3 -2.54 47.59 -4.47 0.207 17915
 17917 3 -2.69 47.71 -4.57 0.2 17916
 17918 3 -2.86 47.86 -4.69 0.191 17917
 17919 3 -3.02 47.91 -4.85 0.208 17918
 17920 3 -3.16 47.99 -4.98 0.195 17919
 17921 3 -3.32 48.05 -5.12 0.199 17920
 17922 3 -3.5 48.15 -5.31 0.152 17921
 17923 3 -3.6 48.24 -5.44 0.175 17922
 17924 3 -3.71 48.31 -5.62 0.141 17923
 17925 3 -3.75 48.36 -5.74 0.138 17924
 17926 3 -3.81 48.4 -5.83 0.178 17925
 17927 3 -3.91 48.43 -5.92 0.215 17926
 17928 3 -3.97 48.48 -6.04 0.259 17927
 17929 3 -4.25 48.52 -6.05 0.245 17928
 17930 3 -4.34 48.6 -6.2 0.325 17929
 17931 3 -4.54 48.7 -6.26 0.379 17930
 17932 3 -4.69 48.7 -6.36 0.37 17931
 17933 3 -4.81 48.81 -6.45 0.281 17932
 17934 3 -5.05 48.86 -6.39 0.197 17933
 17935 3 -5.22 48.88 -6.38 0.129 17934
 17936 3 -5.37 48.95 -6.5 0.11 17935
 17937 3 -5.44 48.99 -6.62 0.11 17936
 17938 3 -5.51 49.02 -6.73 0.096 17937
 17939 3 -5.5 48.97 -6.84 0.098 17938
 17940 3 -5.54 49.02 -6.96 0.126 17939
 17941 3 -5.48 49.03 -7.11 0.151 17940
 17942 3 -5.37 49.03 -7.32 0.169 17941
 17943 3 -3.69 48.55 -6.28 0.144 17928
 17944 3 -3.73 48.67 -6.38 0.155 17943
 17945 3 -3.65 48.8 -6.47 0.146 17944
 17946 3 -3.69 48.92 -6.55 0.151 17945
 17947 3 -3.78 49.06 -6.57 0.151 17946
 17948 3 -3.9 49.19 -6.63 0.15 17947
 17949 3 -4.03 49.36 -6.65 0.162 17948
 17950 3 -4.13 49.48 -6.64 0.162 17949
 17951 3 -4.23 49.59 -6.64 0.198 17950
 17952 3 -4.34 49.66 -6.96 0.146 17951
 17953 3 -4.4 49.72 -7.15 0.162 17952
 17954 3 -4.37 49.64 -7.34 0.162 17953
 17955 3 -4.45 49.65 -7.46 0.137 17954
 17956 3 -4.48 49.59 -7.58 0.132 17955
 17957 3 -4.56 49.4 -7.7 0.106 17956
 17958 3 -4.67 49.3 -7.69 0.105 17957
 17959 3 -4.89 49.12 -7.66 0.198 17958
 17960 3 -5.11 49 -7.57 0.129 17959
 17961 3 -5.22 49.02 -7.5 0.141 17960
 17962 3 -1.75 48.73 -6.96 0.159 17879
 17963 3 -1.72 48.8 -7.04 0.152 17962
 17964 3 -1.78 48.84 -7.17 0.16 17963
 17965 3 -1.77 48.86 -7.29 0.128 17964
 17966 3 -1.81 48.85 -7.48 0.132 17965
 17967 3 -1.84 48.84 -7.61 0.134 17966
 17968 3 -1.93 48.88 -7.76 0.158 17967
 17969 3 -2.02 48.89 -7.9 0.135 17968
 17970 3 -2.16 48.9 -8.08 0.151 17969
 17971 3 -2.2 48.9 -8.2 0.164 17970
 17972 3 -2.32 48.93 -8.26 0.13 17971
 17973 3 -2.48 49.01 -8.37 0.169 17972
 17974 3 -2.58 49.03 -8.46 0.165 17973
 17975 3 -2.78 48.98 -8.53 0.181 17974
 17976 3 -3.03 48.97 -8.56 0.144 17975
 17977 3 -3.15 48.86 -8.63 0.148 17976
 17978 3 -3.28 48.74 -8.69 0.148 17977
 17979 3 -3.38 48.61 -8.69 0.164 17978
 17980 3 -3.44 48.48 -8.71 0.2 17979
 17981 3 -3.44 48.29 -8.7 0.175 17980
 17982 3 -3.38 48.07 -8.6 0.137 17981
 17983 3 -3.43 47.87 -8.61 0.141 17982
 17984 3 -3.37 47.72 -8.66 0.159 17983
 17985 3 -3.36 47.57 -8.64 0.183 17984
 17986 3 -3.66 47.66 -8.69 0.06 17985
 17987 3 -3.77 47.75 -8.75 0.118 17986
 17988 3 -3.87 47.82 -8.82 0.17 17987
 17989 3 -3.97 47.79 -8.9 0.201 17988
 17990 3 -4 48.11 -9.12 0.127 17989
 17991 3 -4.06 48.28 -9.23 0.136 17990
 17992 3 -4.15 48.17 -9.31 0.17 17991
 17993 3 -4.36 47.91 -9.33 0.119 17992
 17994 3 -4.44 47.77 -9.51 0.111 17993
 17995 3 -4.54 47.71 -9.58 0.105 17994
 17996 3 -3.29 47.42 -8.63 0.17 17985
 17997 3 -3.25 47.26 -8.61 0.191 17996
 17998 3 -3.22 47.04 -8.68 0.217 17997
 17999 3 -3.23 46.92 -8.71 0.265 17998
 18000 3 -3.22 46.86 -9.15 0.11 17999
 18001 3 -3.27 46.75 -9.19 0.106 18000
 18002 3 -3.3 46.69 -9.35 0.091 18001
 18003 3 -3.35 46.68 -9.46 0.117 18002
 18004 3 -3.46 46.67 -9.58 0.134 18003
 18005 3 -3.58 46.62 -9.7 0.138 18004
 18006 3 -3.71 46.53 -9.79 0.13 18005
 18007 3 -3.85 46.4 -9.83 0.137 18006
 18008 3 -4.05 46.28 -9.83 0.152 18007
 18009 3 -4.19 46.08 -9.77 0.161 18008
 18010 3 -4.27 45.98 -9.8 0.271 18009
 18011 3 -4.28 45.85 -9.73 0.32 18010
 18012 3 -4.35 45.73 -9.72 0.349 18011
 18013 3 -4.53 45.67 -9.84 0.306 18012
 18014 3 -4.99 45.81 -9.78 0.148 18013
 18015 3 -5.16 45.8 -9.8 0.152 18014
 18016 3 -5.37 45.75 -9.74 0.137 18015
 18017 3 -5.54 45.67 -9.67 0.144 18016
 18018 3 -5.63 45.61 -9.64 0.197 18017
 18019 3 -5.77 45.86 -9.57 0.163 18018
 18020 3 -5.85 45.92 -9.82 0.054 18019
 18021 3 -5.96 46.1 -9.83 0.071 18020
 18022 3 -6.1 46.06 -9.87 0.087 18021
 18023 3 -6.19 45.97 -9.85 0.043 18022
 18024 3 -6.37 45.99 -9.86 0.094 18023
 18025 3 -5.74 45.87 -9.33 0.128 18019
 18026 3 -5.8 45.88 -9.18 0.158 18025
 18027 3 -5.83 45.92 -9.03 0.235 18026
 18028 3 -5.88 45.97 -8.9 0.265 18027
 18029 3 -6.01 46.03 -8.82 0.276 18028
 18030 3 -6.02 46.11 -8.68 0.211 18029
 18031 3 -6.14 46.21 -8.57 0.121 18030
 18032 3 -6.27 46.3 -8.46 0.078 18031
 18033 3 -6.32 46.35 -8.32 0.101 18032
 18034 3 -6.37 46.4 -8.24 0.132 18033
 18035 3 -6.46 46.44 -8.25 0.137 18034
 18036 3 -6.46 46.44 -8.13 0.256 18035
 18037 3 -6.68 46.33 -8.27 0.063 18036
 18038 3 -6.84 46.44 -8.29 0.13 18037
 18039 3 -6.94 46.45 -8.3 0.083 18038
 18040 3 -6.14 46.68 -7.91 0.103 18036
 18041 3 -5.64 45.39 -9.73 0.167 18018
 18042 3 -5.71 45.3 -9.82 0.123 18041
 18043 3 -5.73 45.18 -9.88 0.112 18042
 18044 3 -5.72 45.05 -9.96 0.151 18043
 18045 3 -5.65 44.92 -9.96 0.178 18044
 18046 3 -5.59 44.81 -10.03 0.162 18045
 18047 3 -5.51 44.81 -10.25 0.214 18046
 18048 3 -5.59 44.8 -10.4 0.291 18047
 18049 3 -5.17 44.74 -10.33 0.148 18048
 18050 3 -4.98 44.72 -10.36 0.151 18049
 18051 3 -4.79 44.81 -10.34 0.169 18050
 18052 3 -4.58 44.87 -10.37 0.167 18051
 18053 3 -4.42 44.84 -10.29 0.184 18052
 18054 3 -4.24 45.03 -10.42 0.098 18053
 18055 3 -4.12 45.08 -10.39 0.158 18054
 18056 3 -3.99 45.13 -10.32 0.12 18055
 18057 3 -3.79 45.17 -10.29 0.127 18056
 18058 3 -3.65 45.15 -10.4 0.198 18057
 18059 3 -3.51 45.14 -10.43 0.238 18058
 18060 3 -3.3 45.08 -10.38 0.242 18059
 18061 3 -3.11 45.04 -10.37 0.304 18060
 18062 3 -2.93 45.03 -10.36 0.455 18061
 18063 3 -2.83 45.02 -10.4 0.544 18062
 18064 3 -2.72 44.9 -10.36 0.591 18063
 18065 3 -2.52 45.11 -10.47 0.607 18064
 18066 3 -2.72 45.84 -10.71 0.198 18065
 18067 3 -2.87 45.87 -10.82 0.249 18066
 18068 3 -2.86 45.94 -10.96 0.319 18067
 18069 3 -3.31 45.8 -10.97 0.171 18068
 18070 3 -3.48 45.69 -11.1 0.166 18069
 18071 3 -3.57 45.71 -11.14 0.125 18070
 18072 3 -2.41 46.2 -11.03 0.172 18068
 18073 3 -2.33 46.37 -11.08 0.151 18072
 18074 3 -2.23 46.51 -11.04 0.138 18073
 18075 3 -2.16 46.6 -11 0.225 18074
 18076 3 -2.09 46.67 -11.02 0.345 18075
 18077 3 -2 46.83 -10.95 0.393 18076
 18078 3 -1.79 46.84 -10.93 0.466 18077
 18079 3 -1.68 46.89 -10.91 0.484 18078
 18080 3 -1.53 47.11 -11.69 0.106 18079
 18081 3 -1.45 47.14 -11.79 0.121 18080
 18082 3 -1.39 47.2 -11.87 0.145 18081
 18083 3 -1.43 47.25 -12.06 0.175 18082
 18084 3 -1.44 47.41 -12.26 0.176 18083
 18085 3 -1.55 47.53 -12.51 0.143 18084
 18086 3 -1.64 47.58 -12.68 0.148 18085
 18087 3 -1.68 47.64 -12.86 0.126 18086
 18088 3 -1.66 47.74 -13.06 0.12 18087
 18089 3 -1.62 47.77 -13.19 0.179 18088
 18090 3 -1.59 47.84 -13.34 0.163 18089
 18091 3 -1.54 47.92 -13.46 0.164 18090
 18092 3 -1.53 48 -13.62 0.19 18091
 18093 3 -1.55 48.09 -13.7 0.227 18092
 18094 3 -1.46 48.08 -13.84 0.279 18093
 18095 3 -1.4 48.08 -14 0.239 18094
 18096 3 -1.29 48.23 -14.11 0.2 18095
 18097 3 -1.19 48.3 -14.19 0.182 18096
 18098 3 -0.87 48.29 -14.27 0.3 18097
 18099 3 -0.68 48.37 -14.35 0.493 18098
 18100 3 -0.59 48.42 -14.39 0.549 18099
 18101 3 -0.49 48.41 -14.37 0.639 18100
 18102 3 -0.36 48.47 -14.39 0.718 18101
 18103 3 -0.18 48.35 -14.43 0.716 18102
 18104 3 -0.17 48.98 -14.17 0.087 18103
 18105 3 -0.1 49.06 -14.19 0.078 18104
 18106 3 0 49.18 -14.16 0.057 18105
 18107 3 -0.08 48.36 -14.49 0.628 18103
 18108 3 0.1 48.24 -14.5 0.63 18107
 18109 3 0.19 48.26 -14.72 0.534 18108
 18110 3 0.28 48.11 -14.78 0.437 18109
 18111 3 0.53 48.2 -14.73 0.499 18110
 18112 3 1.25 48.29 -14.3 0.179 18111
 18113 3 1.42 48.29 -14.11 0.153 18112
 18114 3 -0.32 48.53 -15.06 0.091 18109
 18115 3 -0.24 48.6 -15.14 0.096 18114
 18116 3 -0.14 48.64 -15.18 0.064 18115
 18117 3 0.11 48.55 -14.2 0.043 18108
 18118 3 -1.27 47.72 -14.2 0.091 18095
 18119 3 -1.18 47.73 -14.26 0.121 18118
 18120 3 -1.66 47.07 -10.63 0.425 18079
 18121 3 -1.64 47.1 -10.46 0.44 18120
 18122 3 -1.61 47.13 -10.36 0.505 18121
 18123 3 -1.62 46.42 -10.43 0.111 18122
 18124 3 -1.57 46.28 -10.42 0.114 18123
 18125 3 -1.65 46.21 -10.34 0.000125 18124
 18126 3 -1.55 47.24 -10.29 0.588 18122
 18127 3 -1.59 47.4 -10.17 0.666 18126
 18128 3 -1.55 47.45 -10.03 0.678 18127
 18129 3 -1.25 47.33 -10.03 0.69 18128
 18130 3 -0.99 46.74 -10.2 0.221 18129
 18131 3 -0.98 46.4 -10.13 0.000125 18130
 18132 3 -1.03 47.47 -10.04 0.625 18129
 18133 3 -0.88 47.53 -9.93 0.562 18132
 18134 3 -0.49 47.1 -9.72 0.291 18133
 18135 3 -0.42 47.19 -9.6 0.295 18134
 18136 3 -0.33 47.28 -9.49 0.283 18135
 18137 3 -0.29 47.35 -9.34 0.261 18136
 18138 3 -0.16 47.44 -9.26 0.249 18137
 18139 3 -0.13 47.56 -9.14 0.224 18138
 18140 3 -0.06 47.67 -9.07 0.187 18139
 18141 3 0.16 47.63 -9.01 0.089 18140
 18142 3 0.21 47.78 -8.93 0.129 18141
 18143 3 0.27 47.89 -8.79 0.157 18142
 18144 3 0.41 47.92 -8.65 0.12 18143
 18145 3 0.57 47.99 -8.57 0.045 18144
 18146 3 -0.95 47.96 -9.91 0.391 18133
 18147 3 -1.18 48.45 -10.02 0.152 18146
 18148 3 -1.19 48.62 -10.08 0.158 18147
 18149 3 -1.16 48.78 -10.2 0.155 18148
 18150 3 -1.16 48.96 -10.4 0.081 18149
 18151 3 -0.66 48 -9.95 0.286 18146
 18152 3 -0.55 48.18 -10.05 0.209 18151
 18153 3 -0.33 48.24 -10.23 0.108 18152
 18154 3 -0.25 48.25 -10.36 0.113 18153
 18155 3 -0.2 48.28 -10.5 0.11 18154
 18156 3 -0.25 48.37 -10.7 0.134 18155
 18157 3 -0.23 48.44 -10.86 0.152 18156
 18158 3 -0.23 48.55 -11.03 0.193 18157
 18159 3 -0.18 48.65 -11.04 0.218 18158
 18160 3 0.2 48.67 -11.02 0.114 18159
 18161 3 0.32 48.71 -10.99 0.15 18160
 18162 3 0.38 48.84 -10.95 0.156 18161
 18163 3 0.45 48.92 -10.96 0.148 18162
 18164 3 -0.13 48.93 -10.89 0.099 18159
 18165 3 -0.11 49.09 -10.96 0.114 18164
 18166 3 -2.23 46.43 -11.5 0.156 18076
 18167 3 -2.31 46.33 -11.54 0.131 18166
 18168 3 -2.35 44.92 -10.43 0.582 18065
 18169 3 -2.18 44.98 -10.51 0.504 18168
 18170 3 -2.24 44.64 -10.66 0.108 18169
 18171 3 -2.21 44.7 -10.81 0.000125 18170
 18172 3 -1.98 45.1 -10.3 0.275 18169
 18173 3 -1.61 45.25 -10.04 0.27 18172
 18174 3 -1.43 45.42 -9.83 0.105 18173
 18175 3 -1.38 45.59 -9.78 0.11 18174
 18176 3 -1.31 45.78 -9.7 0.12 18175
 18177 3 -1.26 45.85 -9.57 0.000125 18176
 18178 3 -1.88 45.17 -10.19 0.275 18172
 18179 3 -2.16 44.93 -10.89 0.129 18178
 18180 3 -2.15 44.76 -10.91 0.102 18179
 18181 3 -3.04 44.23 -10.04 0.105 18064
 18182 3 -3.06 44.14 -10.09 0.139 18181
 18183 3 -2.99 44 -10.02 0.172 18182
 18184 3 -2.92 43.82 -9.92 0.128 18183
 18185 3 -2.88 43.74 -9.86 0.188 18184
 18186 3 -2.55 43.77 -9.75 0.221 18185
 18187 3 -2.45 43.75 -9.66 0.255 18186
 18188 3 -2.44 43.77 -9.49 0.297 18187
 18189 3 -2.42 43.8 -9.32 0.311 18188
 18190 3 -2.46 43.8 -9.1 0.371 18189
 18191 3 -2.52 43.86 -8.95 0.444 18190
 18192 3 -2.6 43.86 -8.83 0.47 18191
 18193 3 -3.23 43.7 -8.83 0.053 18192
 18194 3 -3.24 43.72 -8.72 0.000125 18193
 18195 3 -2.44 43.8 -8.82 0.535 18192
 18196 3 -2.67 43.4 -8.99 0.127 18195
 18197 3 -2.71 43.28 -9.09 0.000125 18196
 18198 3 -2.32 43.81 -8.72 0.529 18195
 18199 3 -2.64 44.02 -8.76 0.188 18198
 18200 3 -1.59 43.96 -9.29 0.138 18199
 18201 3 -2.83 44.25 -8.7 0.188 18199
 18202 3 -2.9 44.41 -8.77 0.158 18201
 18203 3 -3.04 44.59 -8.69 0.063 18202
 18204 3 -3.07 44.72 -8.71 0.17 18203
 18205 3 -2.21 43.81 -8.62 0.529 18198
 18206 3 -2.09 43.74 -8.45 0.503 18205
 18207 3 -1.99 43.74 -8.32 0.526 18206
 18208 3 -2.12 43.68 -8.08 0.481 18207
 18209 3 -2.07 43.56 -7.93 0.463 18208
 18210 3 -2.01 43.55 -7.79 0.452 18209
 18211 3 -1.97 43.51 -7.65 0.4 18210
 18212 3 -2.19 43.48 -7.49 0.316 18211
 18213 3 -2.4 43.41 -7.33 0.286 18212
 18214 3 -2.9 43.55 -7.24 0.128 18213
 18215 3 -2.99 43.5 -7.24 0.076 18214
 18216 3 -1.55 43.84 -7.59 0.196 18211
 18217 3 -1.49 43.96 -7.51 0.175 18216
 18218 3 -1.43 44.02 -7.41 0.159 18217
 18219 3 -1.36 44.1 -7.17 0.1 18218
 18220 3 -1.33 44.15 -6.99 0.000125 18219
 18221 3 -1.18 43.74 -8.46 0.145 18207
 18222 3 -1.07 43.76 -8.51 0.23 18221
 18223 3 -0.96 43.87 -8.55 0.463 18222
 18224 3 -0.76 43.9 -8.63 0.611 18223
 18225 3 -0.58 43.94 -8.62 0.624 18224
 18226 3 -0.48 44 -8.73 0.598 18225
 18227 3 -0.39 44.08 -8.99 0.546 18226
 18228 3 -0.28 44.26 -8.87 0.473 18227
 18229 3 -0.17 44.43 -8.74 0.451 18228
 18230 3 -0.06 44.71 -8.46 0.269 18229
 18231 3 0 44.8 -8.45 0.21 18230
 18232 3 0 44.9 -8.79 0.000125 18231
 18233 3 -0.06 44.69 -9.34 0.135 18229
 18234 3 0.01 44.69 -9.48 0.12 18233
 18235 3 0.05 44.77 -9.67 0.156 18234
 18236 3 0.04 44.81 -9.81 0.176 18235
 18237 3 0 44.85 -9.97 0.239 18236
 18238 3 -0.02 44.94 -10.09 0.281 18237
 18239 3 0.14 45.05 -10.25 0.244 18238
 18240 3 0.2 45.1 -10.36 0.286 18239
 18241 3 0.26 45.17 -10.52 0.306 18240
 18242 3 0.27 45.12 -10.64 0.337 18241
 18243 3 0.35 45.14 -10.79 0.274 18242
 18244 3 0.49 45.27 -10.88 0.231 18243
 18245 3 0.57 45.38 -11.02 0.229 18244
 18246 3 0.6 45.54 -11.09 0.221 18245
 18247 3 0.78 45.73 -10.98 0.105 18246
 18248 3 -0.37 44.16 -7.81 0.084 18225
 18249 3 -0.24 44.16 -7.78 0.000125 18248
 18250 3 -3.29 43.6 -10 0.084 18185
 18251 3 -3.46 43.58 -9.98 0.041 18250
 18252 3 -5.71 44.77 -10.52 0.333 18048
 18253 3 -5.71 44.79 -10.67 0.369 18252
 18254 3 -5.76 44.64 -10.82 0.416 18253
 18255 3 -5.76 44.58 -10.91 0.467 18254
 18256 3 -5.69 44.63 -11.1 0.487 18255
 18257 3 -5.75 44.59 -11.26 0.475 18256
 18258 3 -5.7 44.63 -11.42 0.516 18257
 18259 3 -5.68 43.95 -11.51 0.279 18258
 18260 3 -5.67 43.67 -11.59 0.128 18259
 18261 3 -5.54 43.65 -11.69 0.173 18260
 18262 3 -5.41 43.59 -11.73 0.222 18261
 18263 3 -5 44 -11.68 0.108 18262
 18264 3 -4.85 44.09 -11.65 0.096 18263
 18265 3 -4.7 44.13 -11.56 0.128 18264
 18266 3 -4.58 44.02 -11.48 0.144 18265
 18267 3 -4.48 43.95 -11.35 0.155 18266
 18268 3 -5.48 43.21 -11.73 0.155 18262
 18269 3 -5.48 43.07 -11.76 0.159 18268
 18270 3 -5.33 42.95 -11.76 0.155 18269
 18271 3 -5.38 42.8 -11.75 0.18 18270
 18272 3 -5.51 42.65 -11.51 0.11 18271
 18273 3 -5.35 42.51 -11.51 0.053 18272
 18274 3 -5.14 43.03 -12.01 0.117 18270
 18275 3 -5.14 43.8 -12.26 0.601 18274
 18276 3 -5.11 43.72 -12.36 0.665 18275
 18277 3 -5.01 43.68 -12.45 0.745 18276
 18278 3 -5.05 43.98 -12.65 0.708 18277
 18279 3 -5.01 43.95 -12.77 0.695 18278
 18280 3 -4.9 43.88 -12.85 0.732 18279
 18281 3 -4.71 44.18 -12.85 0.151 18280
 18282 3 -4.59 44.07 -12.94 0.133 18281
 18283 3 -4.53 43.5 -13 0.626 18280
 18284 3 -4.38 43.54 -13.1 0.525 18283
 18285 3 -4.33 43.52 -13.22 0.479 18284
 18286 3 -4.42 43.64 -13.45 0.401 18285
 18287 3 -4.4 43.68 -13.63 0.285 18286
 18288 3 -5.13 43.86 -12.17 0.423 18275
 18289 3 -5.32 43.86 -12.06 0.235 18288
 18290 3 -5.37 43.78 -11.97 0.165 18289
 18291 3 -5.62 44.98 -11.48 0.393 18258
 18292 3 -5.58 45.03 -11.55 0.213 18291
 18293 3 -3.36 46.96 -8.5 0.184 17999
 18294 3 -3.55 47.1 -8.16 0.173 18293
 18295 3 -3.68 47.15 -8.08 0.15 18294
 18296 3 -3.85 47.14 -8.02 0.138 18295
 18297 3 -4.16 47.09 -8.07 0.088 18296
 18298 3 -4.31 47.14 -7.96 0.085 18297
 18299 3 -4.39 47.19 -7.86 0.085 18298
 18300 3 -4.53 47.27 -7.85 0.077 18299
 18301 3 -4.68 47.29 -7.8 0.114 18300
 18302 3 -4.89 47.35 -7.79 0.093 18301
 18303 3 -4.98 47.39 -7.77 0.089 18302
 18304 3 -5.13 47.54 -7.72 0.068 18303
 18305 3 -3.43 46.99 -8.41 0.184 18293
 18306 3 -3.16 46.77 -8.57 0.175 18305
 18307 3 -2.96 46.63 -8.4 0.163 18306
 18308 3 -17.86 42.6 -15.65 0.302 17192
 18309 3 -17.58 42.71 -15.45 0.251 18308
 18310 3 -17.32 42.85 -15.2 0.144 18309
 18311 3 -17.11 42.86 -15.1 0.157 18310
 18312 3 -16.89 42.81 -15 0.167 18311
 18313 3 -16.69 42.77 -14.93 0.181 18312
 18314 3 -16.48 42.74 -14.87 0.19 18313
 18315 3 -16.25 42.72 -14.79 0.149 18314
 18316 3 -16.14 42.74 -14.71 0.157 18315
 18317 3 -15.93 42.68 -14.62 0.117 18316
 18318 3 -15.79 42.64 -14.57 0.134 18317
 18319 3 -15.54 42.59 -14.46 0.122 18318
 18320 3 -15.4 42.55 -14.38 0.138 18319
 18321 3 -15.26 42.46 -14.34 0.154 18320
 18322 3 -15.09 42.34 -14.23 0.12 18321
 18323 3 -14.86 42.27 -14.15 0.114 18322
 18324 3 -14.73 42.18 -14.13 0.15 18323
 18325 3 -14.49 42.14 -14.05 0.14 18324
 18326 3 -14.27 42.05 -14.04 0.15 18325
 18327 3 -14.05 41.99 -14.01 0.138 18326
 18328 3 -13.82 41.93 -14.02 0.125 18327
 18329 3 -13.66 41.87 -14.02 0.129 18328
 18330 3 -13.41 41.83 -14 0.146 18329
 18331 3 -13.15 41.78 -14.02 0.139 18330
 18332 3 -13 41.73 -14.01 0.152 18331
 18333 3 -12.83 41.65 -13.99 0.159 18332
 18334 3 -12.64 41.61 -13.95 0.119 18333
 18335 3 -12.45 41.55 -13.9 0.114 18334
 18336 3 -12.27 41.45 -13.9 0.108 18335
 18337 3 -12.13 41.37 -13.9 0.115 18336
 18338 3 -11.98 41.32 -13.83 0.152 18337
 18339 3 -11.87 41.17 -13.86 0.176 18338
 18340 3 -11.7 41.02 -13.87 0.186 18339
 18341 3 -11.57 40.91 -13.85 0.16 18340
 18342 3 -11.41 40.8 -13.92 0.167 18341
 18343 3 -11.22 40.69 -13.9 0.199 18342
 18344 3 -11.12 40.56 -13.84 0.188 18343
 18345 3 -10.91 40.49 -13.89 0.154 18344
 18346 3 -10.78 40.43 -13.93 0.108 18345
 18347 3 -10.68 40.36 -13.99 0.095 18346
 18348 3 -10.57 40.33 -14.05 0.104 18347
 18349 3 -10.51 40.3 -14.14 0.101 18348
 18350 3 -10.38 40.23 -14.25 0.109 18349
 18351 3 -10.31 40.18 -14.34 0.102 18350
 18352 3 -10.19 40.12 -14.41 0.119 18351
 18353 3 -10.08 40.08 -14.48 0.131 18352
 18354 3 -9.97 40.06 -14.55 0.156 18353
 18355 3 -9.83 39.99 -14.6 0.119 18354
 18356 3 -9.69 39.94 -14.63 0.095 18355
 18357 3 -9.62 39.87 -14.65 0.122 18356
 18358 3 -9.5 39.79 -14.61 0.126 18357
 18359 3 -9.36 39.68 -14.6 0.113 18358
 18360 3 -9.21 39.56 -14.57 0.105 18359
 18361 3 -9.05 39.4 -14.56 0.158 18360
 18362 3 -8.81 39.32 -14.52 0.164 18361
 18363 3 -8.68 39.22 -14.51 0.151 18362
 18364 3 -8.48 39.15 -14.5 0.18 18363
 18365 3 -8.31 39.09 -14.53 0.136 18364
 18366 3 -8.09 39.03 -14.5 0.155 18365
 18367 3 -7.95 38.97 -14.47 0.145 18366
 18368 3 -7.78 38.83 -14.47 0.13 18367
 18369 3 -7.63 38.76 -14.48 0.145 18368
 18370 3 -7.46 38.67 -14.45 0.103 18369
 18371 3 -7.34 38.52 -14.44 0.131 18370
 18372 3 -7.22 38.43 -14.45 0.161 18371
 18373 3 -7.14 38.26 -14.47 0.141 18372
 18374 3 -7.03 38.13 -14.44 0.14 18373
 18375 3 -6.94 38 -14.45 0.157 18374
 18376 3 -6.85 37.86 -14.43 0.122 18375
 18377 3 -6.76 37.75 -14.43 0.134 18376
 18378 3 -6.67 37.58 -14.47 0.151 18377
 18379 3 -6.55 37.46 -14.46 0.164 18378
 18380 3 -6.41 37.34 -14.48 0.162 18379
 18381 3 -6.32 37.23 -14.59 0.113 18380
 18382 3 -6.11 37.11 -14.55 0.129 18381
 18383 3 -5.9 37.03 -14.5 0.124 18382
 18384 3 -5.75 37.02 -14.5 0.11 18383
 18385 3 -5.59 37 -14.48 0.11 18384
 18386 3 -5.43 37.02 -14.5 0.117 18385
 18387 3 -5.28 37.01 -14.52 0.112 18386
 18388 3 -5.08 36.95 -14.62 0.153 18387
 18389 3 -4.92 36.82 -14.68 0.166 18388
 18390 3 -4.73 36.72 -14.65 0.206 18389
 18391 3 -4.56 36.74 -14.68 0.153 18390
 18392 3 -4.43 36.56 -14.71 0.154 18391
 18393 3 -4.32 36.44 -14.78 0.172 18392
 18394 3 -4.18 36.39 -14.84 0.211 18393
 18395 3 -4.05 36.29 -14.84 0.204 18394
 18396 3 -3.92 36.1 -14.82 0.225 18395
 18397 3 -3.83 35.8 -14.66 0.149 18396
 18398 3 -3.79 35.65 -14.6 0.166 18397
 18399 3 -3.66 35.45 -14.41 0.176 18398
 18400 3 -3.62 35.36 -14.26 0.156 18399
 18401 3 -3.53 35.24 -14.08 0.108 18400
 18402 3 -3.5 35.11 -13.94 0.131 18401
 18403 3 -3.47 34.95 -13.81 0.144 18402
 18404 3 -3.47 34.87 -13.72 0.161 18403
 18405 3 -3.51 34.75 -13.57 0.155 18404
 18406 3 -3.53 34.62 -13.46 0.139 18405
 18407 3 -3.52 34.48 -13.36 0.173 18406
 18408 3 -3.49 34.27 -13.22 0.223 18407
 18409 3 -3.55 34.06 -13.12 0.139 18408
 18410 3 -3.54 33.86 -13.11 0.134 18409
 18411 3 -3.54 33.72 -13.05 0.16 18410
 18412 3 -3.52 33.57 -12.96 0.141 18411
 18413 3 -3.53 33.43 -12.92 0.143 18412
 18414 3 -3.56 33.27 -12.91 0.167 18413
 18415 3 -3.55 33.1 -12.86 0.19 18414
 18416 3 -3.57 32.96 -12.85 0.19 18415
 18417 3 -3.51 32.85 -12.89 0.185 18416
 18418 3 -3.59 32.69 -12.84 0.236 18417
 18419 3 -3.73 32.5 -12.68 0.176 18418
 18420 3 -3.79 32.38 -12.57 0.179 18419
 18421 3 -3.97 32.29 -12.39 0.128 18420
 18422 3 -4.1 32.32 -12.29 0.136 18421
 18423 3 -4.17 32.3 -12.16 0.161 18422
 18424 3 -4.26 32.26 -12.01 0.187 18423
 18425 3 -4.35 32.21 -11.89 0.177 18424
 18426 3 -4.33 32.08 -11.65 0.126 18425
 18427 3 -4.37 32 -11.47 0.117 18426
 18428 3 -4.42 31.96 -11.31 0.127 18427
 18429 3 -4.45 31.88 -11.18 0.119 18428
 18430 3 -4.5 31.81 -11.04 0.14 18429
 18431 3 -4.46 31.78 -10.87 0.145 18430
 18432 3 -4.5 31.77 -10.76 0.198 18431
 18433 3 -4.54 31.73 -10.62 0.191 18432
 18434 3 -4.62 31.69 -10.51 0.205 18433
 18435 3 -4.56 31.57 -10.4 0.235 18434
 18436 3 -4.52 31.49 -10.28 0.237 18435
 18437 3 -4.97 31.62 -10.1 0.078 18436
 18438 3 -5.08 31.53 -9.99 0.107 18437
 18439 3 -5.15 31.51 -9.86 0.16 18438
 18440 3 -5.24 31.53 -9.64 0.212 18439
 18441 3 -5.34 31.48 -9.53 0.238 18440
 18442 3 -5.41 31.49 -9.39 0.3 18441
 18443 3 -5.58 31.48 -9.36 0.403 18442
 18444 3 -5.74 31.45 -9.32 0.428 18443
 18445 3 -5.9 31.45 -9.26 0.416 18444
 18446 3 -6.02 31.36 -9.19 0.376 18445
 18447 3 -6.2 31.46 -9.18 0.329 18446
 18448 3 -6.37 31.47 -9.18 0.322 18447
 18449 3 -6.52 31.52 -9.21 0.313 18448
 18450 3 -6.61 32.01 -9.1 0.147 18449
 18451 3 -6.6 32.24 -9.03 0.152 18450
 18452 3 -6.58 32.43 -8.99 0.129 18451
 18453 3 -6.5 32.65 -8.86 0.184 18452
 18454 3 -6.44 32.83 -8.76 0.165 18453
 18455 3 -6.27 32.99 -8.69 0.164 18454
 18456 3 -6.05 33.12 -8.55 0.118 18455
 18457 3 -5.88 33.23 -8.58 0.123 18456
 18458 3 -5.72 33.31 -8.59 0.137 18457
 18459 3 -5.59 33.4 -8.55 0.187 18458
 18460 3 -5.45 33.53 -8.63 0.15 18459
 18461 3 -5.34 33.63 -8.61 0.124 18460
 18462 3 -5.24 33.73 -8.66 0.089 18461
 18463 3 -5.1 33.84 -8.64 0.163 18462
 18464 3 -4.98 34.01 -8.61 0.168 18463
 18465 3 -4.88 34.21 -8.6 0.172 18464
 18466 3 -4.81 34.32 -8.56 0.134 18465
 18467 3 -4.62 34.46 -8.59 0.123 18466
 18468 3 -4.47 34.51 -8.54 0.087 18467
 18469 3 -4.37 34.56 -8.49 0.088 18468
 18470 3 -4.27 34.61 -8.46 0.121 18469
 18471 3 -4.16 34.56 -8.53 0.1 18470
 18472 3 -4.01 34.52 -8.46 0.105 18471
 18473 3 -3.87 34.48 -8.5 0.145 18472
 18474 3 -3.68 34.52 -8.55 0.17 18473
 18475 3 -3.56 34.43 -8.59 0.119 18474
 18476 3 -3.38 34.37 -8.6 0.142 18475
 18477 3 -3.2 34.3 -8.63 0.119 18476
 18478 3 -3.11 34.26 -8.68 0.12 18477
 18479 3 -2.91 34.21 -8.74 0.1 18478
 18480 3 -2.7 34.16 -8.82 0.144 18479
 18481 3 -2.56 34.1 -8.88 0.158 18480
 18482 3 -2.37 34.02 -8.91 0.126 18481
 18483 3 -2.23 33.96 -8.89 0.114 18482
 18484 3 -2.08 33.85 -8.95 0.138 18483
 18485 3 -1.89 33.76 -8.99 0.172 18484
 18486 3 -1.65 33.74 -9.01 0.108 18485
 18487 3 -1.5 33.74 -9.03 0.125 18486
 18488 3 -1.38 33.81 -9.02 0.181 18487
 18489 3 -1.13 33.76 -9.04 0.179 18488
 18490 3 -1.02 33.82 -9.06 0.127 18489
 18491 3 -0.91 33.86 -9.06 0.129 18490
 18492 3 -0.8 33.92 -9.03 0.121 18491
 18493 3 -0.66 34.05 -8.94 0.136 18492
 18494 3 -0.56 34.13 -8.88 0.141 18493
 18495 3 -0.47 34.13 -8.79 0.157 18494
 18496 3 -0.37 34.21 -8.66 0.116 18495
 18497 3 -0.29 34.2 -8.57 0.143 18496
 18498 3 -0.16 34.22 -8.42 0.199 18497
 18499 3 -0.1 34.26 -8.25 0.213 18498
 18500 3 -0.04 34.21 -8.07 0.199 18499
 18501 3 0.05 34.19 -7.91 0.139 18500
 18502 3 0.11 34.11 -7.75 0.096 18501
 18503 3 0.19 34.01 -7.65 0.121 18502
 18504 3 0.27 33.9 -7.56 0.149 18503
 18505 3 0.34 33.85 -7.43 0.139 18504
 18506 3 0.51 33.76 -7.31 0.112 18505
 18507 3 0.64 33.7 -7.24 0.117 18506
 18508 3 0.86 33.57 -7.24 0.123 18507
 18509 3 0.99 33.51 -7.2 0.162 18508
 18510 3 1.12 33.4 -7.22 0.217 18509
 18511 3 1.28 33.3 -7.28 0.252 18510
 18512 3 1.46 33.25 -7.33 0.261 18511
 18513 3 1.57 33.22 -7.38 0.273 18512
 18514 3 1.74 33.51 -7.08 0.099 18513
 18515 3 1.86 33.53 -6.98 0.134 18514
 18516 3 2.01 33.53 -6.91 0.1 18515
 18517 3 2.13 33.6 -6.9 0.126 18516
 18518 3 2.3 33.66 -6.91 0.125 18517
 18519 3 2.55 33.63 -6.83 0.084 18518
 18520 3 2.66 33.7 -6.78 0.081 18519
 18521 3 2.79 33.75 -6.69 0.109 18520
 18522 3 2.92 33.79 -6.68 0.093 18521
 18523 3 2.96 33.91 -6.58 0.12 18522
 18524 3 3.05 34.04 -6.56 0.093 18523
 18525 3 3.07 34.11 -6.47 0.068 18524
 18526 3 3.09 34.14 -6.36 0.096 18525
 18527 3 3.24 34.24 -6.13 0.111 18526
 18528 3 3.33 34.28 -6.01 0.097 18527
 18529 3 3.45 34.35 -5.92 0.078 18528
 18530 3 3.51 34.41 -5.74 0.093 18529
 18531 3 3.68 34.46 -5.7 0.092 18530
 18532 3 3.76 34.53 -5.64 0.089 18531
 18533 3 3.8 34.64 -5.57 0.111 18532
 18534 3 3.9 34.77 -5.5 0.15 18533
 18535 3 3.95 34.91 -5.33 0.156 18534
 18536 3 4.01 34.99 -5.23 0.124 18535
 18537 3 4.15 35.07 -5.17 0.085 18536
 18538 3 4.23 35.22 -5.1 0.099 18537
 18539 3 4.29 35.34 -5.07 0.143 18538
 18540 3 4.28 35.47 -5.07 0.215 18539
 18541 3 4.32 35.59 -5.09 0.282 18540
 18542 3 4.47 35.6 -4.87 0.245 18541
 18543 3 4.6 35.64 -4.69 0.25 18542
 18544 3 4.77 35.58 -4.49 0.204 18543
 18545 3 4.92 35.56 -4.36 0.189 18544
 18546 3 5.01 35.55 -4.23 0.213 18545
 18547 3 5.17 35.49 -4.12 0.192 18546
 18548 3 5.29 35.53 -4.03 0.201 18547
 18549 3 5.44 35.52 -3.85 0.194 18548
 18550 3 5.57 35.53 -3.63 0.193 18549
 18551 3 5.73 35.47 -3.51 0.155 18550
 18552 3 5.86 35.37 -3.3 0.115 18551
 18553 3 5.96 35.28 -3.18 0.142 18552
 18554 3 6.09 35.2 -3.13 0.15 18553
 18555 3 6.3 35.11 -3.01 0.159 18554
 18556 3 6.43 35.04 -2.92 0.21 18555
 18557 3 6.72 34.9 -2.85 0.12 18556
 18558 3 6.9 34.83 -2.77 0.123 18557
 18559 3 7.03 34.8 -2.72 0.117 18558
 18560 3 7.17 34.78 -2.7 0.122 18559
 18561 3 7.35 34.67 -2.62 0.136 18560
 18562 3 7.47 34.56 -2.59 0.196 18561
 18563 3 7.58 34.46 -2.5 0.255 18562
 18564 3 7.67 34.36 -2.47 0.295 18563
 18565 3 7.89 34.74 -2.22 0.086 18564
 18566 3 7.85 34.84 -2.15 0.071 18565
 18567 3 7.71 35 -2.15 0.187 18566
 18568 3 7.57 35.17 -2.17 0.159 18567
 18569 3 7.49 35.09 -2.08 0.000125 18568
 18570 3 7.64 34.02 -2.6 0.151 18564
 18571 3 7.7 33.82 -2.59 0.129 18570
 18572 3 7.74 33.64 -2.54 0.206 18571
 18573 3 7.79 33.51 -2.55 0.236 18572
 18574 3 8.1 33.62 -2.53 0.099 18573
 18575 3 8.32 33.62 -2.61 0.129 18574
 18576 3 8.47 33.66 -2.65 0.163 18575
 18577 3 8.67 33.64 -2.68 0.178 18576
 18578 3 8.82 33.63 -2.67 0.215 18577
 18579 3 8.97 33.54 -2.75 0.213 18578
 18580 3 9.13 33.51 -2.77 0.148 18579
 18581 3 9.28 33.57 -2.82 0.053 18580
 18582 3 9.4 33.51 -2.86 0.08 18581
 18583 3 9.55 33.47 -2.89 0.098 18582
 18584 3 9.75 33.49 -2.85 0.171 18583
 18585 3 9.83 33.5 -2.75 0.169 18584
 18586 3 9.92 33.51 -2.68 0.169 18585
 18587 3 9.94 33.64 -2.56 0.086 18586
 18588 3 7.66 33.36 -2.62 0.171 18573
 18589 3 7.5 33.24 -2.7 0.141 18588
 18590 3 7.44 33.1 -2.8 0.162 18589
 18591 3 7.39 32.95 -2.94 0.163 18590
 18592 3 7.31 32.89 -3.04 0.141 18591
 18593 3 7.22 32.84 -3.33 0.092 18592
 18594 3 7.1 32.85 -3.55 0.115 18593
 18595 3 7.04 32.84 -3.67 0.134 18594
 18596 3 6.92 32.82 -3.83 0.146 18595
 18597 3 6.79 32.78 -4 0.123 18596
 18598 3 6.75 32.78 -4.15 0.188 18597
 18599 3 6.71 32.81 -4.27 0.251 18598
 18600 3 6.67 32.89 -4.37 0.362 18599
 18601 3 6.62 32.97 -4.46 0.476 18600
 18602 3 6.58 33.07 -4.53 0.544 18601
 18603 3 6.64 33.11 -4.69 0.598 18602
 18604 3 6.71 33.24 -4.77 0.647 18603
 18605 3 6.8 33.38 -4.85 0.694 18604
 18606 3 6 32.95 -5.38 0.156 18605
 18607 3 5.88 32.96 -5.52 0.177 18606
 18608 3 5.89 32.89 -5.62 0.215 18607
 18609 3 5.98 32.55 -5.62 0.097 18608
 18610 3 6.05 32.46 -5.64 0.168 18609
 18611 3 6.07 32.33 -5.61 0.292 18610
 18612 3 6.15 32.21 -5.59 0.394 18611
 18613 3 6.14 32.08 -5.56 0.501 18612
 18614 3 6.26 32 -5.56 0.59 18613
 18615 3 6.35 31.88 -5.54 0.707 18614
 18616 3 6.43 31.77 -5.56 0.746 18615
 18617 3 6.53 31.61 -5.54 0.728 18616
 18618 3 6.63 31.47 -5.56 0.682 18617
 18619 3 6.68 31.38 -5.82 0.575 18618
 18620 3 6.72 31.22 -5.94 0.459 18619
 18621 3 6.73 31.08 -5.89 0.35 18620
 18622 3 7.01 30.89 -6.3 0.203 18621
 18623 3 6.96 30.62 -6.39 0.136 18622
 18624 3 6.9 30.5 -6.52 0.051 18623
 18625 3 6.92 31.38 -4.6 0.117 18618
 18626 3 7.02 31.26 -4.55 0.06 18625
 18627 3 7.01 31.14 -4.48 0.137 18626
 18628 3 6.98 31.03 -4.35 0.118 18627
 18629 3 6.89 30.97 -4.27 0.000125 18628
 18630 3 6.33 32.27 -6.58 0.132 18616
 18631 3 6.32 32.36 -6.67 0.121 18630
 18632 3 6.27 32.4 -6.79 0.108 18631
 18633 3 6.22 32.44 -6.92 0.099 18632
 18634 3 6.16 32.52 -7.02 0.109 18633
 18635 3 6.15 32.56 -7.21 0.104 18634
 18636 3 6.14 32.6 -7.37 0.129 18635
 18637 3 6.09 32.62 -7.49 0.147 18636
 18638 3 5.99 32.58 -7.67 0.117 18637
 18639 3 6.01 32.56 -7.83 0.171 18638
 18640 3 5.96 32.5 -7.99 0.169 18639
 18641 3 5.89 32.4 -8.08 0.165 18640
 18642 3 5.87 32.25 -8.13 0.219 18641
 18643 3 5.85 32.09 -8.15 0.225 18642
 18644 3 5.84 31.99 -8.12 0.195 18643
 18645 3 5.58 33.15 -5.74 0.114 18608
 18646 3 5.37 33.21 -5.77 0.099 18645
 18647 3 5.29 33.25 -5.88 0.117 18646
 18648 3 5.22 33.27 -5.94 0.073 18647
 18649 3 7.03 33.4 -5.15 0.571 18605
 18650 3 7.14 33.39 -5.36 0.53 18649
 18651 3 7.18 33.44 -5.49 0.512 18650
 18652 3 7.08 33.42 -5.65 0.528 18651
 18653 3 7.04 32.61 -5.9 0.156 18652
 18654 3 6.98 32.5 -6.02 0.14 18653
 18655 3 6.97 32.4 -6.1 0.000125 18654
 18656 3 7 33.56 -5.74 0.419 18652
 18657 3 7.05 34 -5.59 0.209 18656
 18658 3 7.02 34.24 -5.58 0.087 18657
 18659 3 6.7 33.06 -6.05 0.167 18656
 18660 3 6.45 32.94 -6.02 0.063 18659
 18661 3 7.63 33.6 -5.53 0.19 18651
 18662 3 7.74 33.56 -5.64 0.087 18661
 18663 3 3.99 35.75 -5.43 0.12 18541
 18664 3 3.87 35.86 -5.49 0.059 18663
 18665 3 3.79 35.91 -5.62 0.09 18664
 18666 3 3.76 36.06 -5.79 0.08 18665
 18667 3 3.74 36.1 -5.9 0.124 18666
 18668 3 3.77 36.15 -6.02 0.079 18667
 18669 3 1.64 33.03 -7.74 0.119 18513
 18670 3 1.54 32.89 -7.89 0.12 18669
 18671 3 1.59 32.79 -7.97 0.162 18670
 18672 3 1.68 32.65 -8 0.176 18671
 18673 3 1.61 32.48 -8.13 0.133 18672
 18674 3 1.6 32.31 -8.21 0.124 18673
 18675 3 1.69 32.15 -8.21 0.126 18674
 18676 3 1.57 31.82 -8.29 0.26 18675
 18677 3 1.36 31.55 -8.33 0.162 18676
 18678 3 1.3 31.46 -8.45 0.173 18677
 18679 3 1.29 31.31 -8.62 0.145 18678
 18680 3 1.16 31.22 -8.73 0.176 18679
 18681 3 1.07 31.05 -8.9 0.225 18680
 18682 3 0.8 30.88 -9 0.451 18681
 18683 3 0.24 30.97 -8.61 0.59 18682
 18684 3 0.04 31 -8.62 0.652 18683
 18685 3 0.05 30.8 -8.8 0.65 18684
 18686 3 0.04 30.78 -8.93 0.626 18685
 18687 3 0.07 30.77 -9.06 0.575 18686
 18688 3 -0.04 30.77 -9.18 0.546 18687
 18689 3 -0.04 30.85 -9.36 0.515 18688
 18690 3 -0.26 30.83 -9.4 0.431 18689
 18691 3 -0.32 31.01 -9.56 0.374 18690
 18692 3 -0.33 31.08 -9.69 0.387 18691
 18693 3 -0.5 31.16 -9.76 0.294 18692
 18694 3 -0.75 31.56 -9.78 0.091 18693
 18695 3 -0.94 31.58 -9.77 0.149 18694
 18696 3 -1.08 31.61 -9.89 0.151 18695
 18697 3 -1.19 31.63 -10 0.105 18696
 18698 3 -1.37 31.71 -10.01 0.104 18697
 18699 3 -1.46 31.69 -10.04 0.083 18698
 18700 3 -1.05 31.76 -9.65 0.128 18696
 18701 3 -1.07 31.76 -9.47 0.137 18700
 18702 3 -1.04 31.82 -9.27 0.151 18701
 18703 3 -1.11 31.95 -9.17 0.000125 18702
 18704 3 -0.57 31.34 -9.84 0.179 18693
 18705 3 -0.61 31.26 -9.94 0.164 18704
 18706 3 -0.62 31.25 -10.09 0.147 18705
 18707 3 -0.61 31.19 -10.25 0.15 18706
 18708 3 -0.64 31.01 -10.42 0.172 18707
 18709 3 -0.79 30.91 -10.54 0.194 18708
 18710 3 -1.19 30.64 -11.08 0.576 18709
 18711 3 -1.37 30.67 -11.21 0.584 18710
 18712 3 -1.51 30.66 -11.27 0.609 18711
 18713 3 -1.62 30.75 -11.48 0.606 18712
 18714 3 -2.05 30.25 -11.22 0.112 18713
 18715 3 -1.7 30.89 -11.41 0.603 18713
 18716 3 -1.86 30.91 -11.46 0.574 18715
 18717 3 -2.01 31.01 -11.38 0.481 18716
 18718 3 -2.17 31.13 -11.34 0.412 18717
 18719 3 -2.49 31.04 -10.99 0.191 18718
 18720 3 -2.69 31 -10.9 0.185 18719
 18721 3 -2.94 30.99 -10.83 0.17 18720
 18722 3 -3.07 30.96 -10.83 0.167 18721
 18723 3 -3.28 30.89 -10.81 0.154 18722
 18724 3 -3.3 31.04 -10.67 0.041 18723
 18725 3 -2.38 31.27 -11.46 0.313 18718
 18726 3 -2.77 31.18 -11.47 0.176 18725
 18727 3 -2.98 31.13 -11.51 0.215 18726
 18728 3 -3.08 31.04 -11.55 0.186 18727
 18729 3 -3.22 31.01 -11.51 0.173 18728
 18730 3 -3.45 30.95 -11.51 0.169 18729
 18731 3 -3.64 30.8 -11.28 0.291 18730
 18732 3 -3.75 30.75 -11.36 0.248 18731
 18733 3 -3.84 30.78 -11.56 0.106 18732
 18734 3 -1.19 30.48 -11.08 0.532 18710
 18735 3 -1.15 30.25 -11.05 0.485 18734
 18736 3 -1.24 29.67 -11.44 0.138 18735
 18737 3 -1.3 29.61 -11.61 0.167 18736
 18738 3 -1.32 29.39 -11.64 0.106 18737
 18739 3 -1.06 30.22 -11.06 0.325 18735
 18740 3 -1.14 30.58 -10.51 0.074 18739
 18741 3 -1.19 30.6 -10.35 0.069 18740
 18742 3 -0.97 30.19 -11.07 0.325 18739
 18743 3 -0.91 30.09 -11.02 0.232 18742
 18744 3 -0.83 30.02 -10.94 0.159 18743
 18745 3 -0.7 29.89 -10.98 0.153 18744
 18746 3 -0.62 29.77 -10.97 0.163 18745
 18747 3 -0.49 29.59 -10.97 0.125 18746
 18748 3 -0.35 29.5 -10.92 0.168 18747
 18749 3 -0.32 29.35 -10.89 0.177 18748
 18750 3 -0.23 29.2 -10.86 0.175 18749
 18751 3 -0.21 29.06 -10.84 0.14 18750
 18752 3 -0.29 28.87 -10.89 0.138 18751
 18753 3 -0.41 28.71 -10.8 0.189 18752
 18754 3 -0.46 28.55 -10.79 0.202 18753
 18755 3 -0.57 28.35 -10.72 0.192 18754
 18756 3 -0.65 28.2 -10.75 0.166 18755
 18757 3 -0.75 28.09 -10.84 0.144 18756
 18758 3 -0.87 27.97 -10.84 0.13 18757
 18759 3 -1.06 27.85 -10.92 0.153 18758
 18760 3 -1.25 27.66 -10.98 0.2 18759
 18761 3 -1.6 27.48 -10.91 0.209 18760
 18762 3 -1.65 27.39 -10.84 0.178 18761
 18763 3 -1.99 27.22 -10.95 0.118 18762
 18764 3 -2.15 27.2 -11 0.134 18763
 18765 3 -2.27 27.25 -11.04 0.098 18764
 18766 3 -2.34 27.27 -11.16 0.075 18765
 18767 3 -1.67 27.32 -10.67 0.141 18762
 18768 3 -1.71 27.19 -10.42 0.206 18767
 18769 3 -1.75 27.21 -10.24 0.228 18768
 18770 3 -1.82 27.24 -10.13 0.198 18769
 18771 3 -1.95 27.29 -10.03 0.162 18770
 18772 3 -1.95 27.38 -9.87 0.132 18771
 18773 3 -1.98 27.5 -9.72 0.126 18772
 18774 3 -1.8 27.92 -9.05 0.559 18773
 18775 3 -1.58 28.09 -8.93 0.527 18774
 18776 3 -1.42 28.12 -8.88 0.542 18775
 18777 3 -1.46 28.35 -9.08 0.545 18776
 18778 3 -1.29 28.46 -8.84 0.541 18777
 18779 3 -1.2 28.67 -8.7 0.621 18778
 18780 3 -1.17 28.82 -8.55 0.576 18779
 18781 3 -1.25 29.07 -8.08 0.26 18780
 18782 3 -1.25 29.25 -8.12 0.298 18781
 18783 3 -1.27 29.42 -8.1 0.453 18782
 18784 3 -1.18 29.37 -7.69 0.277 18783
 18785 3 -1.2 29.35 -7.5 0.253 18784
 18786 3 -1.13 29.36 -7.37 0.229 18785
 18787 3 -1.1 29.44 -7.22 0.137 18786
 18788 3 -1.15 29.53 -7.09 0.133 18787
 18789 3 -1.16 29.54 -6.95 0.16 18788
 18790 3 -1.29 29.64 -6.77 0.205 18789
 18791 3 -1.55 29.89 -6.81 0.098 18790
 18792 3 -1.76 29.82 -6.73 0.072 18791
 18793 3 -1.84 29.64 -6.45 0.234 18792
 18794 3 -1.9 29.61 -6.29 0.299 18793
 18795 3 -1.91 29.74 -6.13 0.322 18794
 18796 3 -1.7 29.46 -5.93 0.084 18795
 18797 3 -1.64 29.3 -5.8 0.1 18796
 18798 3 -1.58 29.2 -5.74 0.058 18797
 18799 3 -2.15 30.01 -6.13 0.231 18795
 18800 3 -2.34 30.18 -6.1 0.183 18799
 18801 3 -2.5 30.37 -6.07 0.163 18800
 18802 3 -2.62 30.49 -5.98 0.144 18801
 18803 3 -2.78 30.7 -5.97 0.151 18802
 18804 3 -2.86 30.9 -5.97 0.153 18803
 18805 3 -2.91 31.01 -6.02 0.196 18804
 18806 3 -2.98 31.11 -6.08 0.299 18805
 18807 3 -3.11 31.26 -6.22 0.503 18806
 18808 3 -3.03 31.31 -6.27 0.625 18807
 18809 3 -2.99 31.46 -6.32 0.781 18808
 18810 3 -3.4 31.55 -6.55 0.715 18809
 18811 3 -3.83 31.87 -5.99 0.192 18810
 18812 3 -3.94 32.01 -5.96 0.169 18811
 18813 3 -4.06 32.15 -5.94 0.179 18812
 18814 3 -4.26 32.34 -5.94 0.182 18813
 18815 3 -4.33 32.46 -5.95 0.221 18814
 18816 3 -4.42 32.58 -5.98 0.201 18815
 18817 3 -4.63 32.7 -6.07 0.176 18816
 18818 3 -4.85 32.72 -6.11 0.15 18817
 18819 3 -5.06 32.69 -6.24 0.138 18818
 18820 3 -5.17 32.67 -6.31 0.094 18819
 18821 3 -5.26 32.7 -6.41 0.08 18820
 18822 3 -5.26 32.85 -6.49 0.053 18821
 18823 3 -5.27 32.98 -6.55 0.067 18822
 18824 3 -5.24 33.11 -6.62 0.065 18823
 18825 3 -3.27 31.41 -6.71 0.486 18810
 18826 3 -2.92 31.03 -7.35 0.388 18825
 18827 3 -2.95 31.06 -7.52 0.217 18826
 18828 3 -2.96 31.09 -7.65 0.114 18827
 18829 3 -3.22 31.35 -6.79 0.486 18825
 18830 3 -3.5 31.94 -6.59 0.235 18829
 18831 3 -3.31 31.96 -6.84 0.09 18830
 18832 3 -3.14 31.29 -6.86 0.486 18829
 18833 3 -4.25 31.61 -6.59 0.169 18832
 18834 3 -4.35 31.39 -6.83 0.138 18833
 18835 3 -4.46 31.28 -6.94 0.114 18834
 18836 3 -4.71 31.3 -6.99 0.06 18835
 18837 3 -4.35 31.91 -6.65 0.107 18833
 18838 3 -4.38 32.03 -6.67 0.000125 18837
 18839 3 -2.08 31.43 -6.1 0.169 18809
 18840 3 -1.98 31.52 -6.12 0.072 18839
 18841 3 -2.13 29.31 -6.52 0.098 18794
 18842 3 -2.17 29.31 -6.62 0.214 18841
 18843 3 -2.27 29.11 -6.61 0.185 18842
 18844 3 -2.35 28.98 -6.59 0.147 18843
 18845 3 -2.46 28.89 -6.56 0.129 18844
 18846 3 -2.67 28.89 -6.65 0.144 18845
 18847 3 -2.78 28.91 -6.71 0.141 18846
 18848 3 -2.91 29 -6.8 0.096 18847
 18849 3 -3.07 29 -6.84 0.092 18848
 18850 3 -2.02 29.62 -6.76 0.056 18842
 18851 3 -2.01 29.68 -6.84 0.083 18850
 18852 3 -2.05 29.77 -6.95 0.084 18851
 18853 3 -1.42 29.48 -6.53 0.1 18790
 18854 3 -1.58 29.48 -6.45 0.123 18853
 18855 3 -1.47 29.81 -8.53 0.11 18783
 18856 3 -1.05 28.83 -9.13 0.221 18780
 18857 3 -0.99 28.97 -9.31 0.106 18856
 18858 3 -0.93 29.09 -9.22 0.15 18857
 18859 3 -1.01 29.2 -9.14 0.127 18858
 18860 3 -1.74 28.62 -9.43 0.066 18778
 18861 3 -1.98 28.85 -8.41 0.202 18777
 18862 3 -2.1 28.79 -8.29 0.225 18861
 18863 3 -2.32 28.51 -8.17 0.08 18862
 18864 3 -2.33 28.5 -7.96 0.102 18863
 18865 3 -1.99 28.24 -9.46 0.106 18775
 18866 3 -2.02 28.33 -9.33 0.125 18865
 18867 3 -1.87 27.9 -8.97 0.486 18774
 18868 3 -2 27.91 -8.98 0.273 18867
 18869 3 -2.16 27.9 -8.89 0.132 18868
 18870 3 -2.44 27.83 -8.96 0.16 18869
 18871 3 -3.11 27.87 -9.02 0.473 18870
 18872 3 -3.04 27.92 -9.08 0.356 18871
 18873 3 -3.03 28.03 -9.09 0.248 18872
 18874 3 -2.99 28.17 -9.1 0.158 18873
 18875 3 -2.95 28.32 -9.16 0.108 18874
 18876 3 -3 28.48 -9.17 0.088 18875
 18877 3 -3.38 27.8 -8.98 0.487 18871
 18878 3 -3.56 27.71 -8.8 0.508 18877
 18879 3 -3.89 28.2 -9.21 0.171 18878
 18880 3 -4.16 28.16 -9.19 0.12 18879
 18881 3 -4.25 28.17 -9.34 0.167 18880
 18882 3 -4.31 28.21 -9.47 0.216 18881
 18883 3 -4.42 28.22 -9.58 0.285 18882
 18884 3 -4.5 28.25 -9.67 0.388 18883
 18885 3 -4.57 28.18 -9.75 0.489 18884
 18886 3 -4.7 28.14 -9.83 0.582 18885
 18887 3 -4.79 28.05 -9.91 0.663 18886
 18888 3 -4.92 28.06 -9.96 0.725 18887
 18889 3 -4.96 27.89 -10.06 0.744 18888
 18890 3 -4.35 27.27 -9.98 0.057 18889
 18891 3 -4.18 27.27 -9.97 0.065 18890
 18892 3 -4 27.26 -10.13 0.076 18891
 18893 3 -5.1 27.86 -10.07 0.776 18889
 18894 3 -5.67 28.57 -9.94 0.094 18893
 18895 3 -5.66 28.42 -9.88 0.048 18894
 18896 3 -5.22 27.99 -10.13 0.656 18893
 18897 3 -5.7 28.3 -9.84 0.139 18896
 18898 3 -5.85 28.5 -9.87 0.073 18897
 18899 3 -5.94 28.57 -9.88 0.051 18898
 18900 3 -6.03 28.49 -9.8 0.068 18899
 18901 3 -6.05 28.39 -9.7 0.078 18900
 18902 3 -5.26 28.02 -10.15 0.656 18896
 18903 3 -5.4 28.2 -10.36 0.593 18902
 18904 3 -5.72 28.86 -10.33 0.165 18903
 18905 3 -5.86 28.78 -10.31 0.184 18904
 18906 3 -5.92 28.76 -10.21 0.127 18905
 18907 3 -5.39 27.86 -10.59 0.374 18903
 18908 3 -5.54 27.82 -10.6 0.192 18907
 18909 3 -5.29 28.06 -10.16 0.656 18902
 18910 3 -5.34 27.49 -9.32 0.113 18909
 18911 3 -5.46 27.48 -9.21 0.038 18910
 18912 3 -3.48 27.45 -8.54 0.44 18878
 18913 3 -3.43 27.35 -8.44 0.478 18912
 18914 3 -3.45 27.26 -8.32 0.513 18913
 18915 3 -3.5 27.23 -8.15 0.514 18914
 18916 3 -3.34 27.56 -7.6 0.237 18915
 18917 3 -3.27 27.48 -7.43 0.243 18916
 18918 3 -3.01 27.39 -7.33 0.192 18917
 18919 3 -2.95 27.5 -7.25 0.202 18918
 18920 3 -2.92 27.78 -7.21 0.137 18919
 18921 3 -2.84 27.89 -7.18 0.13 18920
 18922 3 -2.69 27.95 -7.16 0.056 18921
 18923 3 -3.57 27.45 -7.35 0.181 18917
 18924 3 -3.73 27.36 -7.23 0.156 18923
 18925 3 -3.81 27.39 -7.08 0.092 18924
 18926 3 -3.89 27.44 -6.86 0.076 18925
 18927 3 -3.98 27.47 -6.75 0.067 18926
 18928 3 -4.11 27.49 -6.67 0.143 18927
 18929 3 -4.13 27.63 -6.59 0.148 18928
 18930 3 -4.3 27.69 -6.69 0.086 18929
 18931 3 -4.39 27.75 -6.56 0.065 18930
 18932 3 -4.42 27.83 -6.47 0.000125 18931
 18933 3 -3.65 26.97 -8.24 0.501 18915
 18934 3 -3.93 26.88 -8.22 0.376 18933
 18935 3 -4.09 26.72 -8.07 0.161 18934
 18936 3 -4 26.64 -8.14 0.000125 18935
 18937 3 -1.38 27.06 -10.24 0.211 18768
 18938 3 -1.24 27.11 -10.21 0.252 18937
 18939 3 -1.18 26.79 -10.37 0.315 18938
 18940 3 -1.23 26.57 -10.72 0.223 18939
 18941 3 -1.16 26.52 -10.83 0.228 18940
 18942 3 -1.14 26.21 -11 0.12 18941
 18943 3 -1.06 26.03 -11.01 0.105 18942
 18944 3 -0.96 25.95 -11.07 0.184 18943
 18945 3 -0.82 25.88 -11.13 0.182 18944
 18946 3 -0.79 25.78 -11.16 0.236 18945
 18947 3 -0.76 25.7 -11.26 0.214 18946
 18948 3 -1.1 25.48 -11.57 0.134 18947
 18949 3 -1.2 25.3 -11.62 0.105 18948
 18950 3 -1.26 25.14 -11.65 0.15 18949
 18951 3 -1.42 25.06 -11.73 0.212 18950
 18952 3 -1.48 24.93 -11.78 0.272 18951
 18953 3 -1.21 24.56 -11.65 0.131 18952
 18954 3 -1.24 24.44 -11.56 0.275 18953
 18955 3 -1.27 24.33 -11.48 0.42 18954
 18956 3 -1.27 24.13 -11.45 0.564 18955
 18957 3 -1.35 24.04 -11.43 0.649 18956
 18958 3 -1.33 23.97 -11.35 0.733 18957
 18959 3 -1.2 24.44 -10.49 0.111 18958
 18960 3 -1.29 24.46 -10.44 0.044 18959
 18961 3 -1.39 23.82 -11.39 0.792 18958
 18962 3 -1.39 23.48 -12.16 0.501 18961
 18963 3 -1.42 23.42 -12.33 0.501 18962
 18964 3 -1.54 23.34 -12.38 0.521 18963
 18965 3 -1.53 23.4 -12.61 0.595 18964
 18966 3 -1.66 23.3 -12.64 0.659 18965
 18967 3 -1.65 23.37 -12.78 0.674 18966
 18968 3 -1.81 23.58 -12.91 0.706 18967
 18969 3 -2.03 23.42 -12.93 0.678 18968
 18970 3 -2.26 23.41 -12.97 0.633 18969
 18971 3 -2.66 22.86 -12.54 0.183 18970
 18972 3 -2.71 22.75 -12.59 0.208 18971
 18973 3 -2.72 22.6 -12.51 0.209 18972
 18974 3 -2.81 22.47 -12.47 0.154 18973
 18975 3 -2.92 22.39 -12.32 0.069 18974
 18976 3 -2.96 22.38 -12.22 0.122 18975
 18977 3 -2.95 22.33 -12.1 0.126 18976
 18978 3 -3.13 22.21 -12.04 0.066 18977
 18979 3 -2.84 22.26 -11.97 0.106 18977
 18980 3 -2.87 22.21 -11.84 0.079 18979
 18981 3 -2.95 22.13 -11.75 0.037 18980
 18982 3 -2.43 23.51 -13.04 0.57 18970
 18983 3 -2.56 23.51 -13.03 0.62 18982
 18984 3 -2.12 23.43 -13.53 0.285 18983
 18985 3 -2.16 23.13 -13.55 0.12 18984
 18986 3 -3.17 23.7 -12.34 0.202 18983
 18987 3 -3.19 23.83 -12.1 0.178 18986
 18988 3 -3.24 23.91 -11.96 0.166 18987
 18989 3 -3.23 23.74 -11.88 0.000125 18988
 18990 3 0.37 30.6 -8.25 0.093 18683
 18991 3 0.34 30.6 -8.12 0.153 18990
 18992 3 0.51 30.42 -7.98 0.109 18991
 18993 3 0.54 30.29 -7.91 0.155 18992
 18994 3 0.51 30.14 -7.85 0.164 18993
 18995 3 0.39 29.86 -7.97 0.228 18994
 18996 3 0.31 29.73 -8.13 0.188 18995
 18997 3 0.24 29.65 -8.36 0.147 18996
 18998 3 0.15 29.57 -8.36 0.115 18997
 18999 3 0.28 30.54 -8 0.135 18991
 19000 3 0.27 30.4 -7.85 0.06 18999
 19001 3 -6.6 31.13 -9.3 0.161 18449
 19002 3 -6.85 31.1 -9.45 0.129 19001
 19003 3 -6.99 31 -9.56 0.116 19002
 19004 3 -7.13 30.97 -9.66 0.099 19003
 19005 3 -7.18 30.89 -9.76 0.11 19004
 19006 3 -7.29 30.8 -9.85 0.137 19005
 19007 3 -7.4 30.73 -9.89 0.142 19006
 19008 3 -7.6 30.77 -9.99 0.121 19007
 19009 3 -7.76 30.76 -9.99 0.137 19008
 19010 3 -7.97 30.76 -10.06 0.152 19009
 19011 3 -8.19 30.75 -10.06 0.151 19010
 19012 3 -8.37 30.83 -10.01 0.156 19011
 19013 3 -8.48 30.92 -10.01 0.162 19012
 19014 3 -8.6 31.02 -10.06 0.122 19013
 19015 3 -8.76 31.12 -9.98 0.119 19014
 19016 3 -8.89 31.23 -9.96 0.119 19015
 19017 3 -8.96 31.33 -9.94 0.102 19016
 19018 3 -9.11 31.35 -9.92 0.108 19017
 19019 3 -9.17 31.44 -9.96 0.127 19018
 19020 3 -9.3 31.45 -9.93 0.14 19019
 19021 3 -9.5 31.55 -9.79 0.139 19020
 19022 3 -9.66 31.55 -9.76 0.15 19021
 19023 3 -9.8 31.56 -9.74 0.181 19022
 19024 3 -10.04 31.63 -9.7 0.17 19023
 19025 3 -10.28 31.68 -9.6 0.145 19024
 19026 3 -10.43 31.7 -9.5 0.114 19025
 19027 3 -10.53 31.78 -9.45 0.096 19026
 19028 3 -10.63 31.79 -9.4 0.099 19027
 19029 3 -10.76 31.85 -9.39 0.099 19028
 19030 3 -10.86 31.91 -9.29 0.142 19029
 19031 3 -10.99 31.95 -9.24 0.152 19030
 19032 3 -11.18 32.01 -9.22 0.147 19031
 19033 3 -11.34 32.01 -9.12 0.171 19032
 19034 3 -11.46 32.13 -9.01 0.174 19033
 19035 3 -11.6 32.2 -9 0.151 19034
 19036 3 -11.84 32.21 -9.06 0.139 19035
 19037 3 -12.03 32.27 -9.04 0.151 19036
 19038 3 -12.2 32.27 -8.95 0.187 19037
 19039 3 -12.31 32.26 -8.91 0.254 19038
 19040 3 -12.61 32.29 -9.01 0.219 19039
 19041 3 -12.81 32.35 -8.99 0.185 19040
 19042 3 -13.05 32.37 -9.03 0.161 19041
 19043 3 -13.27 32.38 -9.15 0.135 19042
 19044 3 -13.46 32.38 -9.23 0.123 19043
 19045 3 -13.66 32.34 -9.39 0.095 19044
 19046 3 -13.76 32.29 -9.5 0.126 19045
 19047 3 -13.89 32.18 -9.56 0.144 19046
 19048 3 -14.01 32.1 -9.7 0.14 19047
 19049 3 -14.14 31.91 -9.76 0.163 19048
 19050 3 -14.26 31.79 -9.83 0.143 19049
 19051 3 -14.36 31.66 -9.87 0.126 19050
 19052 3 -14.46 31.47 -9.8 0.144 19051
 19053 3 -14.52 31.37 -9.79 0.143 19052
 19054 3 -14.64 31.28 -9.63 0.14 19053
 19055 3 -14.68 31.17 -9.48 0.159 19054
 19056 3 -14.7 31.12 -9.34 0.14 19055
 19057 3 -14.79 31.09 -9.17 0.147 19056
 19058 3 -14.82 31.06 -9.07 0.168 19057
 19059 3 -14.85 31.06 -8.94 0.177 19058
 19060 3 -14.92 31.04 -8.8 0.192 19059
 19061 3 -14.83 31.05 -8.62 0.144 19060
 19062 3 -14.9 31.19 -8.44 0.148 19061
 19063 3 -14.97 31.28 -8.34 0.173 19062
 19064 3 -15.06 31.55 -8.22 0.178 19063
 19065 3 -15.13 31.76 -8.18 0.161 19064
 19066 3 -15.24 31.93 -8.18 0.172 19065
 19067 3 -15.29 32.08 -8.13 0.15 19066
 19068 3 -15.41 32.21 -8.09 0.143 19067
 19069 3 -15.44 32.41 -8.01 0.164 19068
 19070 3 -15.47 32.61 -8.01 0.16 19069
 19071 3 -15.51 32.79 -7.96 0.155 19070
 19072 3 -15.56 32.94 -7.93 0.132 19071
 19073 3 -15.57 33.1 -7.83 0.165 19072
 19074 3 -15.6 33.27 -7.78 0.129 19073
 19075 3 -15.61 33.38 -7.68 0.159 19074
 19076 3 -15.57 33.44 -7.52 0.17 19075
 19077 3 -15.44 33.42 -7.35 0.138 19076
 19078 3 -15.26 33.38 -7.21 0.174 19077
 19079 3 -15.16 33.32 -7.11 0.147 19078
 19080 3 -15.04 33.2 -6.97 0.154 19079
 19081 3 -14.93 33.1 -6.85 0.136 19080
 19082 3 -14.84 32.98 -6.71 0.155 19081
 19083 3 -14.81 32.73 -6.62 0.177 19082
 19084 3 -14.79 32.54 -6.54 0.174 19083
 19085 3 -14.83 32.33 -6.41 0.12 19084
 19086 3 -14.9 32.32 -6.34 0.121 19085
 19087 3 -14.97 32.3 -6.21 0.145 19086
 19088 3 -15.02 32.2 -6.09 0.152 19087
 19089 3 -15.13 32.09 -6 0.178 19088
 19090 3 -15.21 31.99 -5.91 0.172 19089
 19091 3 -15.31 31.86 -5.81 0.231 19090
 19092 3 -15.54 31.72 -5.7 0.199 19091
 19093 3 -15.64 31.58 -5.64 0.234 19092
 19094 3 -15.84 31.26 -5.61 0.147 19093
 19095 3 -15.95 31.12 -5.57 0.185 19094
 19096 3 -16.06 30.99 -5.57 0.17 19095
 19097 3 -16.14 30.87 -5.5 0.148 19096
 19098 3 -16.22 30.74 -5.49 0.128 19097
 19099 3 -16.27 30.6 -5.51 0.154 19098
 19100 3 -16.39 30.46 -5.53 0.174 19099
 19101 3 -16.52 30.29 -5.56 0.173 19100
 19102 3 -16.69 30.15 -5.58 0.136 19101
 19103 3 -16.74 30.02 -5.55 0.133 19102
 19104 3 -16.8 29.88 -5.52 0.164 19103
 19105 3 -16.91 29.8 -5.49 0.179 19104
 19106 3 -16.99 29.69 -5.5 0.209 19105
 19107 3 -17.11 29.54 -5.48 0.206 19106
 19108 3 -17.17 29.36 -5.43 0.195 19107
 19109 3 -17.23 29.15 -5.37 0.166 19108
 19110 3 -17.27 29.05 -5.22 0.136 19109
 19111 3 -17.29 28.99 -5.08 0.116 19110
 19112 3 -17.3 28.91 -4.91 0.132 19111
 19113 3 -17.26 28.86 -4.78 0.141 19112
 19114 3 -17.25 28.86 -4.59 0.157 19113
 19115 3 -17.2 28.82 -4.44 0.131 19114
 19116 3 -17.23 28.83 -4.24 0.173 19115
 19117 3 -17.13 28.91 -4.03 0.15 19116
 19118 3 -17.07 28.9 -3.89 0.167 19117
 19119 3 -16.97 29 -3.73 0.196 19118
 19120 3 -16.89 29.13 -3.58 0.177 19119
 19121 3 -16.83 29.27 -3.42 0.16 19120
 19122 3 -16.79 29.36 -3.28 0.148 19121
 19123 3 -16.75 29.47 -3.14 0.124 19122
 19124 3 -16.69 29.57 -3.04 0.138 19123
 19125 3 -16.62 29.66 -2.95 0.117 19124
 19126 3 -16.48 29.78 -2.87 0.104 19125
 19127 3 -16.34 29.78 -2.8 0.136 19126
 19128 3 -16.17 29.81 -2.75 0.138 19127
 19129 3 -16.01 29.86 -2.76 0.167 19128
 19130 3 -15.8 29.86 -2.76 0.156 19129
 19131 3 -15.58 29.84 -2.87 0.166 19130
 19132 3 -15.41 29.84 -2.91 0.141 19131
 19133 3 -15.28 29.77 -3.07 0.176 19132
 19134 3 -15.18 29.76 -3.26 0.15 19133
 19135 3 -15.13 29.75 -3.43 0.135 19134
 19136 3 -15.03 29.73 -3.51 0.112 19135
 19137 3 -15.02 29.76 -3.64 0.13 19136
 19138 3 -14.95 29.83 -3.81 0.157 19137
 19139 3 -14.88 29.98 -4 0.191 19138
 19140 3 -14.78 30.12 -4.13 0.166 19139
 19141 3 -14.68 30.16 -4.16 0.2 19140
 19142 3 -14.56 30.16 -4.21 0.296 19141
 19143 3 -14.47 29.74 -3.65 0.168 19142
 19144 3 -14.41 29.64 -3.49 0.149 19143
 19145 3 -14.34 29.63 -3.34 0.12 19144
 19146 3 -14.28 29.56 -3.22 0.162 19145
 19147 3 -14.23 29.54 -3.1 0.183 19146
 19148 3 -14.13 29.48 -2.97 0.206 19147
 19149 3 -14.07 29.53 -2.85 0.264 19148
 19150 3 -13.97 29.63 -2.74 0.304 19149
 19151 3 -13.87 29.67 -2.61 0.354 19150
 19152 3 -13.79 29.61 -2.44 0.367 19151
 19153 3 -13.75 29.43 -2.23 0.398 19152
 19154 3 -13.66 29.37 -2.06 0.397 19153
 19155 3 -13.6 29.21 -1.97 0.368 19154
 19156 3 -13.43 29.6 -1.73 0.177 19155
 19157 3 -13.37 29.55 -1.6 0.185 19156
 19158 3 -13.16 29.5 -1.45 0.153 19157
 19159 3 -12.97 29.4 -1.33 0.131 19158
 19160 3 -12.84 29.32 -1.21 0.138 19159
 19161 3 -12.76 29.2 -1.09 0.173 19160
 19162 3 -12.65 29.13 -0.93 0.17 19161
 19163 3 -12.56 29.12 -0.76 0.164 19162
 19164 3 -12.57 29.07 -0.64 0.155 19163
 19165 3 -12.52 29.12 -0.49 0.162 19164
 19166 3 -12.46 29.22 -0.37 0.198 19165
 19167 3 -12.35 29.32 -0.33 0.244 19166
 19168 3 -12.22 29.38 -0.29 0.265 19167
 19169 3 -12.15 29.36 -0.19 0.296 19168
 19170 3 -12.06 29.43 -0.17 0.342 19169
 19171 3 -12.23 29.9 -0.34 0.134 19170
 19172 3 -12.32 30.12 -0.3 0.136 19171
 19173 3 -12.4 30.29 -0.27 0.148 19172
 19174 3 -12.48 30.47 -0.22 0.177 19173
 19175 3 -12.58 30.62 -0.21 0.188 19174
 19176 3 -12.81 30.75 -0.28 0.168 19175
 19177 3 -13.05 30.79 -0.41 0.126 19176
 19178 3 -13.25 30.9 -0.58 0.191 19177
 19179 3 -13.38 30.9 -0.67 0.186 19178
 19180 3 -13.52 30.87 -0.73 0.139 19179
 19181 3 -13.6 30.9 -0.87 0.144 19180
 19182 3 -13.74 30.97 -0.95 0.127 19181
 19183 3 -13.85 30.97 -1.08 0.11 19182
 19184 3 -13.93 31.04 -1.23 0.122 19183
 19185 3 -14.03 31.17 -1.35 0.181 19184
 19186 3 -14.05 31.28 -1.44 0.264 19185
 19187 3 -14.11 31.37 -1.5 0.347 19186
 19188 3 -14.17 31.48 -1.55 0.425 19187
 19189 3 -13.75 31.74 -1.25 0.215 19188
 19190 3 -13.63 31.78 -1.15 0.257 19189
 19191 3 -13.49 31.76 -1.08 0.283 19190
 19192 3 -13.37 31.68 -0.97 0.284 19191
 19193 3 -13.24 31.65 -0.81 0.188 19192
 19194 3 -13.15 31.64 -0.73 0.079 19193
 19195 3 -14.35 31.54 -1.66 0.476 19188
 19196 3 -14.53 31.59 -1.68 0.528 19195
 19197 3 -14.62 31.71 -1.7 0.582 19196
 19198 3 -15.13 31.29 -1.93 0.107 19197
 19199 3 -15.23 31.32 -1.87 0.108 19198
 19200 3 -15.38 31.63 -1.74 0.152 19199
 19201 3 -15.42 31.8 -1.62 0.134 19200
 19202 3 -15.52 31.87 -1.55 0.104 19201
 19203 3 -14.63 31.84 -1.64 0.674 19197
 19204 3 -14.75 31.91 -1.6 0.702 19203
 19205 3 -14.78 31.94 -1.49 0.814 19204
 19206 3 -15.04 32.37 -1.2 0.467 19205
 19207 3 -15.05 32 -0.62 0.144 19206
 19208 3 -15.06 32.01 -0.42 0.129 19207
 19209 3 -15.01 32.01 -0.23 0.141 19208
 19210 3 -14.97 32 -0.06 0.138 19209
 19211 3 -14.86 32.03 0.04 0.112 19210
 19212 3 -14.84 32.03 0.15 0.121 19211
 19213 3 -15.17 32.57 -1.26 0.385 19206
 19214 3 -15.37 32.13 -0.92 0.15 19213
 19215 3 -15.47 32.09 -0.73 0.158 19214
 19216 3 -15.52 31.98 -0.79 0.144 19215
 19217 3 -15.52 31.94 -0.96 0.058 19216
 19218 3 -15.29 32.69 -1.22 0.302 19213
 19219 3 -15.44 32.65 -1.18 0.268 19218
 19220 3 -15.89 32.71 -1.29 0.1 19219
 19221 3 -15.9 32.81 -1.31 0.061 19220
 19222 3 -15.23 33.17 -1.46 0.112 19218
 19223 3 -15.31 33.34 -1.54 0.156 19222
 19224 3 -15.33 33.5 -1.58 0.177 19223
 19225 3 -15.42 33.63 -1.61 0.217 19224
 19226 3 -15.7 33.77 -1.72 0.204 19225
 19227 3 -15.86 33.93 -1.82 0.155 19226
 19228 3 -16 34.1 -1.88 0.125 19227
 19229 3 -16.1 34.2 -1.91 0.129 19228
 19230 3 -16.22 34.27 -1.93 0.193 19229
 19231 3 -16.31 34.35 -1.98 0.275 19230
 19232 3 -16.42 34.47 -1.93 0.356 19231
 19233 3 -16.73 34.39 -2.1 0.309 19232
 19234 3 -16.89 34.27 -2.17 0.36 19233
 19235 3 -16.98 34.24 -2.23 0.408 19234
 19236 3 -17.13 34.09 -2.3 0.451 19235
 19237 3 -17.2 34.02 -2.31 0.485 19236
 19238 3 -17.49 34.06 -2.33 0.422 19237
 19239 3 -17.61 34.12 -2.52 0.428 19238
 19240 3 -17.65 34.2 -2.71 0.496 19239
 19241 3 -17.64 34.56 -3.1 0.276 19240
 19242 3 -17.6 34.76 -3.28 0.146 19241
 19243 3 -15.98 34.7 -1.51 0.158 19232
 19244 3 -15.88 34.66 -1.39 0.206 19243
 19245 3 -15.69 34.67 -1.28 0.199 19244
 19246 3 -15.63 34.69 -1.15 0.242 19245
 19247 3 -15.49 34.68 -1.07 0.305 19246
 19248 3 -15.35 34.69 -1.02 0.368 19247
 19249 3 -15.08 34.62 -1.06 0.372 19248
 19250 3 -14.96 34.54 -1.01 0.408 19249
 19251 3 -14.61 34.55 -1.36 0.134 19250
 19252 3 -14.53 34.52 -1.43 0.101 19251
 19253 3 -14.52 34.42 -1.59 0.128 19252
 19254 3 -14.49 34.35 -1.7 0.072 19253
 19255 3 -14.92 34.49 -0.58 0.305 19250
 19256 3 -14.81 34.48 -0.48 0.351 19255
 19257 3 -14.88 34.43 -0.34 0.429 19256
 19258 3 -14.76 34.47 -0.23 0.451 19257
 19259 3 -15.24 34.39 -0.01 0.172 19258
 19260 3 -14.45 34.55 -0.21 0.458 19258
 19261 3 -14.65 33.88 0.08 0.139 19260
 19262 3 -14.6 33.81 0.14 0.113 19261
 19263 3 -14.27 34.79 -0.25 0.442 19260
 19264 3 -14.19 34.89 -0.27 0.513 19263
 19265 3 -14.02 34.96 -0.35 0.578 19264
 19266 3 -13.91 35.01 -0.39 0.622 19265
 19267 3 -13.76 35.12 -0.19 0.608 19266
 19268 3 -13.69 35.17 -0.05 0.71 19267
 19269 3 -13.91 35.91 -0.37 0.375 19268
 19270 3 -14.07 36.19 -0.73 0.124 19269
 19271 3 -13.41 34.69 0.17 0.534 19268
 19272 3 -13.31 34.68 0.24 0.579 19271
 19273 3 -13.18 34.68 0.29 0.625 19272
 19274 3 -13.06 34.65 0.34 0.621 19273
 19275 3 -13.04 33.81 0.52 0.082 19274
 19276 3 -13.15 33.62 0.47 0.161 19275
 19277 3 -13.07 33.43 0.62 0.113 19276
 19278 3 -13 33.27 0.68 0.085 19277
 19279 3 -12.9 34.71 0.44 0.578 19274
 19280 3 -12.79 34.84 0.49 0.538 19279
 19281 3 -12.53 34.35 0.47 0.233 19280
 19282 3 -12.39 34.32 0.41 0.000125 19281
 19283 3 -12.9 35.41 0.54 0.228 19280
 19284 3 -12.66 35.4 0.45 0.024 19283
 19285 3 -12.59 35.4 0.56 0.028 19284
 19286 3 -12.88 35.46 0.64 0.144 19283
 19287 3 -12.72 35.53 0.85 0.065 19286
 19288 3 -14.25 35.16 -1.08 0.157 19266
 19289 3 -14.36 35.13 -1.26 0.046 19288
 19290 3 -14.73 31.57 -2.65 0.286 19205
 19291 3 -14.88 31.5 -2.86 0.263 19290
 19292 3 -14.95 31.5 -2.96 0.256 19291
 19293 3 -14.92 31.8 -3.22 0.181 19292
 19294 3 -14.98 31.9 -3.37 0.186 19293
 19295 3 -15.08 31.92 -3.52 0.21 19294
 19296 3 -15.29 31.75 -3.67 0.159 19295
 19297 3 -15.44 31.71 -3.67 0.227 19296
 19298 3 -15.57 31.68 -3.69 0.332 19297
 19299 3 -15.67 31.55 -3.65 0.382 19298
 19300 3 -15.86 31.52 -3.99 0.443 19299
 19301 3 -16.05 31.53 -4.17 0.44 19300
 19302 3 -16.27 31.66 -4.31 0.422 19301
 19303 3 -16.39 31.76 -4.43 0.407 19302
 19304 3 -16.47 32.01 -4.61 0.37 19303
 19305 3 -16.5 32.06 -4.75 0.281 19304
 19306 3 -16.69 32.57 -4.68 0.056 19305
 19307 3 -16.79 32.68 -4.71 0.075 19306
 19308 3 -16.89 32.84 -4.74 0.104 19307
 19309 3 -17.05 32.99 -4.84 0.143 19308
 19310 3 -17.16 33.02 -4.82 0.083 19309
 19311 3 -16.46 32.1 -5.1 0.167 19305
 19312 3 -16.51 32.2 -5.13 0.121 19311
 19313 3 -15.83 31.38 -3.15 0.142 19299
 19314 3 -15.86 31.5 -3.02 0.061 19313
 19315 3 -16 31.45 -3.04 0.121 19314
 19316 3 -16.1 31.53 -3.02 0.116 19315
 19317 3 -16.23 31.63 -3.03 0.133 19316
 19318 3 -11.85 29.47 -0.08 0.246 19170
 19319 3 -11.66 29.51 0.06 0.172 19318
 19320 3 -11.55 29.49 0.12 0.145 19319
 19321 3 -11.41 29.5 0.2 0.139 19320
 19322 3 -11.24 29.57 0.3 0.11 19321
 19323 3 -11.11 29.62 0.36 0.118 19322
 19324 3 -10.99 29.64 0.43 0.144 19323
 19325 3 -10.93 29.71 0.48 0.165 19324
 19326 3 -10.73 29.8 0.34 0.138 19325
 19327 3 -10.67 30.03 0.15 0.164 19326
 19328 3 -10.59 30.17 0.08 0.176 19327
 19329 3 -10.55 30.3 0 0.171 19328
 19330 3 -10.53 30.48 -0.1 0.144 19329
 19331 3 -10.53 30.59 -0.24 0.156 19330
 19332 3 -10.51 30.66 -0.35 0.176 19331
 19333 3 -10.33 30.78 -0.38 0.193 19332
 19334 3 -10.3 30.9 -0.49 0.275 19333
 19335 3 -10.17 30.92 -0.6 0.343 19334
 19336 3 -10.08 31.08 -0.64 0.373 19335
 19337 3 -10.04 31.28 -0.61 0.355 19336
 19338 3 -10.35 31.14 -1.17 0.115 19337
 19339 3 -10.42 31.16 -1.34 0.181 19338
 19340 3 -10.46 31.13 -1.54 0.185 19339
 19341 3 -10.52 30.99 -1.73 0.187 19340
 19342 3 -10.59 30.92 -1.86 0.162 19341
 19343 3 -10.67 30.86 -2.07 0.21 19342
 19344 3 -10.84 30.89 -2.26 0.215 19343
 19345 3 -11.05 30.99 -2.44 0.102 19344
 19346 3 -11.26 31.15 -2.51 0.103 19345
 19347 3 -11.3 31.27 -2.53 0.082 19346
 19348 3 -11.51 31.44 -2.68 0.077 19347
 19349 3 -11.55 31.61 -2.77 0.128 19348
 19350 3 -11.66 31.72 -2.86 0.128 19349
 19351 3 -11.7 31.83 -2.92 0.158 19350
 19352 3 -11.75 31.97 -2.94 0.18 19351
 19353 3 -11.81 32.14 -2.9 0.179 19352
 19354 3 -11.8 32.29 -2.81 0.295 19353
 19355 3 -11.81 32.38 -2.71 0.374 19354
 19356 3 -11.72 32.47 -2.63 0.602 19355
 19357 3 -11.77 32.58 -2.56 0.724 19356
 19358 3 -11.32 32.1 -1.87 0.149 19357
 19359 3 -11.25 31.98 -1.78 0.166 19358
 19360 3 -11.27 31.9 -1.67 0.000125 19359
 19361 3 -11.65 32.66 -2.52 0.768 19357
 19362 3 -11.89 32.91 -2.75 0.784 19361
 19363 3 -11.95 33.1 -2.69 0.726 19362
 19364 3 -12.02 33.24 -2.7 0.7 19363
 19365 3 -12.1 33.38 -2.53 0.549 19364
 19366 3 -12.23 33.49 -2.32 0.396 19365
 19367 3 -12.35 33.62 -2.37 0.244 19366
 19368 3 -12.32 33.76 -2.34 0.000125 19367
 19369 3 -12.04 33.55 -3.61 0.103 19364
 19370 3 -11.99 33.68 -3.64 0.124 19369
 19371 3 -11.91 33.79 -3.67 0.166 19370
 19372 3 -11.85 33.89 -3.67 0.227 19371
 19373 3 -11.82 34.04 -3.69 0.315 19372
 19374 3 -11.77 34.18 -3.75 0.386 19373
 19375 3 -11.61 34.36 -3.37 0.335 19374
 19376 3 -11.54 34.49 -3.35 0.335 19375
 19377 3 -11.4 34.71 -3.42 0.269 19376
 19378 3 -11.49 34.85 -3.33 0.189 19377
 19379 3 -11.3 34.96 -3.19 0.111 19378
 19380 3 -11.18 34.97 -3.09 0.16 19379
 19381 3 -11.11 35.03 -2.97 0.208 19380
 19382 3 -11.06 35.06 -2.81 0.383 19381
 19383 3 -11.08 35.24 -2.71 0.46 19382
 19384 3 -10.94 35.29 -2.69 0.543 19383
 19385 3 -10.84 35.43 -2.63 0.599 19384
 19386 3 -10.78 35.53 -2.52 0.599 19385
 19387 3 -10.67 35.59 -2.37 0.559 19386
 19388 3 -10.7 35.68 -2.23 0.533 19387
 19389 3 -10.58 35.13 -1.72 0.103 19388
 19390 3 -10.55 35.13 -1.57 0.088 19389
 19391 3 -10.49 35.05 -1.36 0.099 19390
 19392 3 -10.46 35.05 -1.24 0.128 19391
 19393 3 -10.5 35.07 -1.12 0.084 19392
 19394 3 -11.89 34.17 -4.22 0.199 19374
 19395 3 -11.97 34.46 -4.14 0.079 19394
 19396 3 -11.97 34.61 -4.21 0.081 19395
 19397 3 -12.07 34.71 -4.3 0.09 19396
 19398 3 -12.16 34.77 -4.44 0.151 19397
 19399 3 -12.27 34.77 -4.55 0.176 19398
 19400 3 -12.38 34.79 -4.63 0.133 19399
 19401 3 -11.66 33.86 -4.53 0.102 19394
 19402 3 -11.61 33.85 -4.68 0.115 19401
 19403 3 -11.47 33.8 -4.82 0.157 19402
 19404 3 -11.39 33.81 -4.93 0.164 19403
 19405 3 -11.36 33.94 -5.04 0.193 19404
 19406 3 -11.39 34.2 -5.18 0.133 19405
 19407 3 -11.62 34.35 -5.36 0.059 19406
 19408 3 -11.63 34.31 -5.46 0.122 19407
 19409 3 -11.79 34.44 -5.66 0.17 19408
 19410 3 -11.89 34.57 -5.78 0.111 19409
 19411 3 -12.03 34.59 -5.9 0.108 19410
 19412 3 -12.15 34.62 -6.05 0.07 19411
 19413 3 -10.84 32.49 -2.64 0.142 19361
 19414 3 -10.81 32.65 -2.68 0.15 19413
 19415 3 -10.76 32.75 -2.76 0.000125 19414
 19416 3 -9.81 31.37 -0.42 0.159 19337
 19417 3 -10.07 31.56 -0.55 0.103 19416
 19418 3 -10.07 31.71 -0.77 0.14 19417
 19419 3 -10.02 31.76 -0.87 0.106 19418
 19420 3 -9.61 31.46 -0.3 0.17 19416
 19421 3 -9.22 31.52 -0.24 0.095 19420
 19422 3 -9.09 31.51 -0.32 0.085 19421
 19423 3 -8.93 31.53 -0.37 0.119 19422
 19424 3 -8.83 31.52 -0.41 0.177 19423
 19425 3 -8.75 31.46 -0.35 0.268 19424
 19426 3 -8.69 31.23 -0.59 0.144 19425
 19427 3 -8.58 31.12 -0.72 0.156 19426
 19428 3 -8.5 31.04 -0.63 0.156 19427
 19429 3 -8.36 30.95 -0.4 0.15 19428
 19430 3 -8.15 30.93 -0.26 0.27 19429
 19431 3 -7.99 30.79 -0.14 0.25 19430
 19432 3 -7.79 30.68 -0.05 0.195 19431
 19433 3 -7.63 30.66 -0.04 0.146 19432
 19434 3 -7.46 30.6 0 0.142 19433
 19435 3 -7.28 30.55 -0.09 0.119 19434
 19436 3 -7.12 30.6 -0.11 0.133 19435
 19437 3 -6.91 30.72 -0.14 0.116 19436
 19438 3 -6.75 30.75 -0.2 0.181 19437
 19439 3 -6.63 30.74 -0.15 0.285 19438
 19440 3 -6.53 30.69 -0.19 0.368 19439
 19441 3 -6.45 30.55 -0.31 0.487 19440
 19442 3 -6.36 30.49 -0.37 0.597 19441
 19443 3 -6.23 30.4 -0.42 0.607 19442
 19444 3 -6.01 30.49 -0.44 0.603 19443
 19445 3 -5.81 30.52 -0.35 0.652 19444
 19446 3 -5.66 30.51 -0.5 0.671 19445
 19447 3 -5.46 30.52 -0.42 0.557 19446
 19448 3 -5.29 30.5 -0.3 0.431 19447
 19449 3 -5.2 30.37 -0.28 0.424 19448
 19450 3 -5.12 30.34 -0.44 0.317 19449
 19451 3 -4.69 30.57 -0.26 0.158 19450
 19452 3 -4.65 30.69 -0.25 0.236 19451
 19453 3 -4.6 30.66 -0.51 0.204 19452
 19454 3 -4.47 30.71 -0.57 0.219 19453
 19455 3 -4.28 30.63 -0.57 0.13 19454
 19456 3 -4.27 30.68 -0.79 0.096 19455
 19457 3 -4.14 30.58 -0.9 0.103 19456
 19458 3 -4.1 30.56 -1.05 0.131 19457
 19459 3 -4.08 30.48 -1.17 0.115 19458
 19460 3 -4.04 30.45 -1.29 0.13 19459
 19461 3 -3.94 30.34 -1.44 0.136 19460
 19462 3 -4.64 30.85 0.03 0.171 19452
 19463 3 -4.55 30.96 0.23 0.148 19462
 19464 3 -4.43 31.02 0.38 0.094 19463
 19465 3 -4.32 31 0.47 0.076 19464
 19466 3 -4.29 30.98 0.64 0.074 19465
 19467 3 -4.3 30.99 0.75 0.067 19466
 19468 3 -4.35 31.05 0.9 0.1 19467
 19469 3 -4.32 31.06 1 0.067 19468
 19470 3 -4.34 31.11 1.12 0.086 19469
 19471 3 -4.37 31.14 1.23 0.115 19470
 19472 3 -4.44 31.06 1.46 0.058 19471
 19473 3 -4.24 30.9 0.75 0.000125 19467
 19474 3 -8.78 31.8 -0.04 0.131 19425
 19475 3 -8.73 31.94 0.11 0.124 19474
 19476 3 -8.69 32.14 0.21 0.141 19475
 19477 3 -8.64 32.35 0.28 0.177 19476
 19478 3 -8.66 32.5 0.28 0.22 19477
 19479 3 -8.69 32.67 0.23 0.239 19478
 19480 3 -8.82 32.79 0.27 0.23 19479
 19481 3 -8.96 32.87 0.35 0.234 19480
 19482 3 -9.15 32.87 0.48 0.233 19481
 19483 3 -9.31 32.88 0.6 0.297 19482
 19484 3 -9.38 32.91 0.77 0.339 19483
 19485 3 -9.43 32.83 0.91 0.404 19484
 19486 3 -9.41 32.83 1.11 0.429 19485
 19487 3 -9.56 32.77 1.16 0.486 19486
 19488 3 -9.66 32.76 1.26 0.476 19487
 19489 3 -9.66 32.88 1.4 0.437 19488
 19490 3 -9.49 32.97 1.64 0.37 19489
 19491 3 -9.01 33.1 1.64 0.181 19490
 19492 3 -9.13 33.23 1.45 0.098 19491
 19493 3 -9.49 32.97 1.9 0.267 19490
 19494 3 -9.47 32.98 2.04 0.309 19493
 19495 3 -9.42 32.98 2.16 0.367 19494
 19496 3 -10.07 32.96 2.03 0.069 19495
 19497 3 -10.24 32.92 2.08 0.076 19496
 19498 3 -10.34 32.86 2.13 0.131 19497
 19499 3 -10.49 32.89 2.1 0.14 19498
 19500 3 -10.62 32.96 2.05 0.116 19499
 19501 3 -10.73 33 1.95 0.088 19500
 19502 3 -9.09 33 2.33 0.325 19495
 19503 3 -9.06 32.97 2.42 0.371 19502
 19504 3 -8.93 33.02 2.55 0.398 19503
 19505 3 -10.06 32.79 1.02 0.105 19489
 19506 3 -9.51 31.5 -0.23 0.17 19420
 19507 3 -13.6 28.78 -1.96 0.192 19155
 19508 3 -13.59 28.68 -1.85 0.146 19507
 19509 3 -13.59 28.53 -1.66 0.141 19508
 19510 3 -13.56 28.35 -1.52 0.137 19509
 19511 3 -13.49 28.29 -1.36 0.151 19510
 19512 3 -13.42 28.26 -1.25 0.144 19511
 19513 3 -13.17 28.11 -1.12 0.135 19512
 19514 3 -13.01 27.99 -1.01 0.172 19513
 19515 3 -12.83 27.88 -0.91 0.143 19514
 19516 3 -12.73 27.82 -0.78 0.165 19515
 19517 3 -12.63 27.73 -0.67 0.139 19516
 19518 3 -12.42 27.65 -0.5 0.11 19517
 19519 3 -12.31 27.56 -0.4 0.137 19518
 19520 3 -12.16 27.53 -0.26 0.115 19519
 19521 3 -12.04 27.55 -0.08 0.145 19520
 19522 3 -11.94 27.61 -0.02 0.167 19521
 19523 3 -11.88 27.77 0.1 0.152 19522
 19524 3 -11.89 27.91 0.2 0.13 19523
 19525 3 -11.93 28.04 0.3 0.153 19524
 19526 3 -12.01 28.19 0.3 0.156 19525
 19527 3 -12.08 28.3 0.34 0.153 19526
 19528 3 -12.25 28.43 0.34 0.114 19527
 19529 3 -12.39 28.53 0.34 0.118 19528
 19530 3 -12.58 28.65 0.25 0.119 19529
 19531 3 -12.79 28.78 0.12 0.133 19530
 19532 3 -12.96 28.8 0.08 0.127 19531
 19533 3 -13.12 28.87 0.01 0.129 19532
 19534 3 -13.32 28.99 -0.12 0.142 19533
 19535 3 -13.43 28.97 -0.2 0.128 19534
 19536 3 -13.56 28.9 -0.27 0.111 19535
 19537 3 -13.65 28.88 -0.35 0.142 19536
 19538 3 -13.7 28.74 -0.48 0.156 19537
 19539 3 -13.83 28.59 -0.56 0.174 19538
 19540 3 -14.05 28.35 -0.61 0.15 19539
 19541 3 -14.13 28.22 -0.7 0.168 19540
 19542 3 -14.26 28.1 -0.74 0.174 19541
 19543 3 -14.45 28.01 -0.73 0.129 19542
 19544 3 -14.55 27.92 -0.75 0.156 19543
 19545 3 -14.63 27.87 -0.73 0.164 19544
 19546 3 -14.78 27.71 -0.86 0.14 19545
 19547 3 -14.91 27.73 -0.89 0.186 19546
 19548 3 -14.97 27.59 -0.97 0.171 19547
 19549 3 -15.05 27.49 -1.08 0.12 19548
 19550 3 -15.1 27.38 -1.11 0.196 19549
 19551 3 -15.19 27.31 -1.1 0.176 19550
 19552 3 -15.23 27.26 -1.27 0.147 19551
 19553 3 -15.21 27.14 -1.31 0.188 19552
 19554 3 -15.23 27.12 -1.46 0.162 19553
 19555 3 -15.45 27.12 -1.72 0.132 19554
 19556 3 -15.61 27.12 -1.84 0.123 19555
 19557 3 -15.73 27.09 -1.92 0.163 19556
 19558 3 -15.83 27.03 -1.92 0.164 19557
 19559 3 -16.03 27.07 -2.06 0.151 19558
 19560 3 -16.13 27.12 -2.11 0.161 19559
 19561 3 -16.19 27.04 -2.19 0.176 19560
 19562 3 -16.22 26.91 -2.39 0.192 19561
 19563 3 -16.36 27.09 -2.3 0.135 19562
 19564 3 -16.59 27.13 -2.23 0.141 19563
 19565 3 -16.77 27.09 -2.27 0.155 19564
 19566 3 -16.89 27.1 -2.25 0.169 19565
 19567 3 -16.88 27.18 -1.94 0.065 19566
 19568 3 -16.9 27.13 -1.83 0.000125 19567
 19569 3 -17.01 27.1 -2.51 0.141 19566
 19570 3 -17.14 27.02 -2.51 0.141 19569
 19571 3 -17.31 26.95 -2.52 0.147 19570
 19572 3 -17.4 26.98 -2.6 0.143 19571
 19573 3 -17.52 27.02 -2.61 0.157 19572
 19574 3 -17.71 27.15 -2.59 0.137 19573
 19575 3 -17.87 27.31 -2.54 0.19 19574
 19576 3 -18 27.37 -2.54 0.261 19575
 19577 3 -18.09 27.42 -2.61 0.347 19576
 19578 3 -18.42 27.43 -2.52 0.48 19577
 19579 3 -18.52 27.45 -2.46 0.549 19578
 19580 3 -18.67 27.48 -2.31 0.547 19579
 19581 3 -18.77 27.56 -2.21 0.6 19580
 19582 3 -18.8 27.67 -1.99 0.614 19581
 19583 3 -18.84 27.63 -1.85 0.662 19582
 19584 3 -18.48 27.42 -1.3 0.588 19583
 19585 3 -18.51 27.51 -1.18 0.668 19584
 19586 3 -18.5 27.46 -1.02 0.719 19585
 19587 3 -18.71 27.46 -0.87 0.698 19586
 19588 3 -18.68 27.47 -0.65 0.604 19587
 19589 3 -18.62 27.36 -0.43 0.506 19588
 19590 3 -18.92 27.38 -0.44 0.489 19589
 19591 3 -19.38 27.3 -0.81 0.193 19590
 19592 3 -19.49 27.08 -0.85 0.131 19591
 19593 3 -19.53 26.94 -0.79 0.129 19592
 19594 3 -19.52 26.72 -0.66 0.093 19593
 19595 3 -19.56 26.6 -0.66 0.094 19594
 19596 3 -18.53 26.42 -1.01 0.196 19587
 19597 3 -18.52 26.23 -1.03 0.243 19596
 19598 3 -18.58 26 -1.08 0.207 19597
 19599 3 -18.4 25.82 -0.88 0.147 19598
 19600 3 -18.34 25.64 -0.83 0.104 19599
 19601 3 -18.3 25.49 -0.89 0.171 19600
 19602 3 -18.34 25.38 -0.88 0.259 19601
 19603 3 -18.44 25.35 -1.27 0.139 19602
 19604 3 -18.7 25.44 -1.57 0.219 19603
 19605 3 -19.17 25.8 -1.73 0.298 19604
 19606 3 -19.49 25.94 -1.85 0.26 19605
 19607 3 -19.71 25.96 -1.9 0.262 19606
 19608 3 -19.84 26.02 -1.99 0.309 19607
 19609 3 -20.05 26.22 -2.07 0.304 19608
 19610 3 -20.27 26.19 -2.08 0.25 19609
 19611 3 -20.4 26.23 -2.13 0.213 19610
 19612 3 -20.56 26.34 -2.11 0.244 19611
 19613 3 -20.74 26.31 -2.11 0.267 19612
 19614 3 -20.87 26.37 -2.15 0.222 19613
 19615 3 -21.01 26.37 -2.14 0.195 19614
 19616 3 -21.14 26.5 -2.12 0.039 19615
 19617 3 -20.88 26.68 -2.25 0.099 19614
 19618 3 -19.15 25.86 -1.63 0.242 19605
 19619 3 -19.16 25.96 -1.54 0.165 19618
 19620 3 -18.96 25.94 -1.48 0.101 19619
 19621 3 -18.34 25.33 -0.59 0.138 19602
 19622 3 -18.4 25.26 -0.41 0.128 19621
 19623 3 -18.44 25.23 -0.25 0.077 19622
 19624 3 -18.57 25.13 -0.11 0.157 19623
 19625 3 -18.75 24.95 0 0.134 19624
 19626 3 -18.82 24.83 0.07 0.113 19625
 19627 3 -18.76 24.65 0.11 0.091 19626
 19628 3 -18.6 24.54 0.13 0.113 19627
 19629 3 -18.48 24.46 0.21 0.163 19628
 19630 3 -18.32 24.36 0.25 0.146 19629
 19631 3 -18.2 24.26 0.3 0.156 19630
 19632 3 -18.06 24.16 0.4 0.176 19631
 19633 3 -17.98 23.95 0.49 0.195 19632
 19634 3 -17.89 23.84 0.57 0.29 19633
 19635 3 -17.81 23.69 0.66 0.373 19634
 19636 3 -17.78 23.55 0.82 0.416 19635
 19637 3 -17.7 23.41 0.79 0.452 19636
 19638 3 -17.65 23.25 0.88 0.456 19637
 19639 3 -17.64 23.15 0.97 0.51 19638
 19640 3 -17.08 23.41 1.01 0.237 19639
 19641 3 -17 23.14 0.8 0.093 19640
 19642 3 -16.81 23.09 0.89 0.078 19641
 19643 3 -17.9 22.94 1.19 0.412 19639
 19644 3 -17.91 22.83 1.29 0.417 19643
 19645 3 -17.87 22.67 1.32 0.433 19644
 19646 3 -17.58 22.39 0.65 0.106 19645
 19647 3 -17.64 22.31 0.53 0.111 19646
 19648 3 -17.71 22.22 0.44 0.051 19647
 19649 3 -17.93 22.69 1.53 0.289 19645
 19650 3 -17.99 22.51 1.78 0.173 19649
 19651 3 -17.99 22.51 1.93 0.094 19650
 19652 3 -17.96 22.69 1.65 0.289 19649
 19653 3 -17.7 22.38 1.17 0.206 19652
 19654 3 -17.58 22.21 1.27 0.197 19653
 19655 3 -17.61 22.04 1.38 0.158 19654
 19656 3 -17.6 21.79 1.38 0.14 19655
 19657 3 -17.56 21.66 1.33 0.162 19656
 19658 3 -17.46 21.54 1.21 0.134 19657
 19659 3 -17.39 21.4 1.12 0.131 19658
 19660 3 -17.31 21.3 1.09 0.142 19659
 19661 3 -17.31 21.17 0.99 0.156 19660
 19662 3 -17.41 21.02 1.06 0.095 19661
 19663 3 -17.41 20.83 1.08 0.138 19662
 19664 3 -17.41 20.74 1.17 0.161 19663
 19665 3 -17.3 20.67 1.41 0.135 19664
 19666 3 -17.24 20.51 1.53 0.167 19665
 19667 3 -17.26 20.38 1.68 0.178 19666
 19668 3 -17.21 20.22 1.73 0.198 19667
 19669 3 -17.14 20.07 1.86 0.227 19668
 19670 3 -17.14 19.89 1.9 0.292 19669
 19671 3 -17.11 19.77 1.98 0.354 19670
 19672 3 -17.09 19.62 2.08 0.412 19671
 19673 3 -17.01 19.55 2.2 0.444 19672
 19674 3 -16.95 19.44 2.34 0.498 19673
 19675 3 -16.81 19.38 2.46 0.536 19674
 19676 3 -16.7 19.29 2.52 0.589 19675
 19677 3 -16.53 19.11 2.56 0.56 19676
 19678 3 -16.5 18.97 2.61 0.477 19677
 19679 3 -16.43 18.79 2.55 0.39 19678
 19680 3 -16.42 18.63 2.52 0.31 19679
 19681 3 -16.3 18.31 2.21 0.122 19680
 19682 3 -16.23 18.15 2.2 0.148 19681
 19683 3 -16.38 18.57 2.78 0.192 19680
 19684 3 -16.37 18.48 2.98 0.095 19683
 19685 3 -16.46 18.64 3.11 0.07 19684
 19686 3 -16.18 26.74 -2.57 0.135 19562
 19687 3 -16.21 26.67 -2.66 0.128 19686
 19688 3 -16.23 26.64 -2.76 0.089 19687
 19689 3 -16.22 26.54 -2.86 0.086 19688
 19690 3 -16.21 26.44 -2.97 0.094 19689
 19691 3 -16.2 26.34 -3.06 0.148 19690
 19692 3 -16.16 26.25 -3.13 0.207 19691
 19693 3 -15.93 25.99 -2.7 0.073 19692
 19694 3 -15.82 25.91 -2.55 0.137 19693
 19695 3 -15.77 25.84 -2.45 0.144 19694
 19696 3 -16.15 26.26 -3.36 0.271 19692
 19697 3 -16.45 26.32 -3.58 0.179 19696
 19698 3 -16.54 26.52 -3.95 0.103 19697
 19699 3 -16.61 26.68 -4.02 0.138 19698
 19700 3 -16.62 26.81 -4.04 0.126 19699
 19701 3 -16.7 26.95 -4.01 0.144 19700
 19702 3 -16.74 27.11 -3.99 0.194 19701
 19703 3 -16.8 27.27 -4.02 0.16 19702
 19704 3 -16.88 27.39 -4.05 0.13 19703
 19705 3 -16.84 27.56 -4.16 0.1 19704
 19706 3 -16.76 27.63 -4.22 0.15 19705
 19707 3 -16.73 27.74 -4.33 0.15 19706
 19708 3 -16.85 27.91 -4.48 0.139 19707
 19709 3 -16.85 28.06 -4.61 0.144 19708
 19710 3 -16.83 28.16 -4.81 0.141 19709
 19711 3 -16.8 28.18 -5 0.106 19710
 19712 3 -16.76 28.33 -5.12 0.09 19711
 19713 3 -16.65 28.45 -5.34 0.232 19712
 19714 3 -16.52 28.55 -5.35 0.331 19713
 19715 3 -16.37 28.55 -5.42 0.374 19714
 19716 3 -16.41 28.68 -5.56 0.446 19715
 19717 3 -16.36 28.66 -5.66 0.538 19716
 19718 3 -16.56 29.02 -5.15 0.137 19717
 19719 3 -16.67 29.07 -5.03 0.12 19718
 19720 3 -16.79 29.1 -4.89 0.091 19719
 19721 3 -16.14 28.54 -5.77 0.545 19717
 19722 3 -15.91 28.52 -5.82 0.525 19721
 19723 3 -15.82 28.55 -5.91 0.446 19722
 19724 3 -15.72 28.53 -6 0.324 19723
 19725 3 -15.46 29.02 -6.05 0.151 19724
 19726 3 -15.29 29.11 -6.13 0.114 19725
 19727 3 -15.18 29.2 -6.19 0.128 19726
 19728 3 -15.08 29.22 -6.24 0.166 19727
 19729 3 -15 29.37 -6.35 0.093 19728
 19730 3 -14.88 29.33 -6.28 0.091 19729
 19731 3 -14.82 29.24 -6.22 0.000125 19730
 19732 3 -14.92 29.14 -6.05 0.069 19728
 19733 3 -14.77 29.24 -6.07 0.097 19732
 19734 3 -14.63 29.25 -6.1 0.122 19733
 19735 3 -14.57 29.3 -6.25 0.123 19734
 19736 3 -14.57 29.31 -6.39 0.123 19735
 19737 3 -15.57 27.93 -5.76 0.096 19722
 19738 3 -15.49 28 -5.8 0.000125 19737
 19739 3 -15.79 26.24 -3.3 0.495 19696
 19740 3 -15.76 26.18 -3.39 0.602 19739
 19741 3 -15.64 26.09 -3.45 0.658 19740
 19742 3 -15.42 26.47 -3.99 0.094 19741
 19743 3 -15.34 26.35 -4.03 0.098 19742
 19744 3 -15.31 26.2 -4.08 0.112 19743
 19745 3 -15.62 25.91 -3.49 0.696 19741
 19746 3 -15.14 25.99 -3.37 0.666 19745
 19747 3 -15.03 26.05 -3.44 0.616 19746
 19748 3 -15.23 26.82 -3.78 0.098 19747
 19749 3 -14.95 26.29 -3.34 0.375 19747
 19750 3 -14.84 26.54 -3.26 0.28 19749
 19751 3 -14.91 26.41 -3.29 0.375 19749
 19752 3 -14.43 25.75 -3.49 0.144 19751
 19753 3 -14.35 25.66 -3.48 0.093 19752
 19754 3 -15.84 26.94 -1.73 0.039 19558
 19755 3 -15.23 27.24 -0.81 0.13 19551
 19756 3 -15.46 27.19 -0.76 0.071 19755
 19757 3 -15.57 27.19 -0.64 0.104 19756
 19758 3 -15.59 27.12 -0.53 0.15 19757
 19759 3 -15.56 27.12 -0.38 0.156 19758
 19760 3 -15.45 27.09 -0.15 0.195 19759
 19761 3 -15.33 27.06 0 0.212 19760
 19762 3 -15.12 27.23 0.11 0.125 19761
 19763 3 -15.07 27.27 0.27 0.108 19762
 19764 3 -14.99 27.28 0.36 0.138 19763
 19765 3 -14.93 27.33 0.42 0.141 19764
 19766 3 -14.89 27.41 0.48 0.187 19765
 19767 3 -14.72 27.32 0.78 0.2 19766
 19768 3 -14.62 27.22 0.9 0.272 19767
 19769 3 -14.28 26.81 1.13 0.185 19768
 19770 3 -14.09 26.68 1.3 0.191 19769
 19771 3 -13.93 26.55 1.45 0.159 19770
 19772 3 -13.82 26.4 1.53 0.113 19771
 19773 3 -13.68 26.2 1.65 0.147 19772
 19774 3 -13.59 26.08 1.74 0.19 19773
 19775 3 -13.56 25.93 1.81 0.213 19774
 19776 3 -13.28 25.93 1.63 0.074 19775
 19777 3 -13.56 25.74 2.03 0.172 19775
 19778 3 -13.48 25.57 2.18 0.15 19777
 19779 3 -13.38 25.4 2.33 0.145 19778
 19780 3 -13.3 25.24 2.41 0.159 19779
 19781 3 -13.14 25.08 2.53 0.136 19780
 19782 3 -12.98 24.97 2.59 0.155 19781
 19783 3 -12.85 24.94 2.56 0.209 19782
 19784 3 -12.8 24.85 2.53 0.269 19783
 19785 3 -12.73 24.73 2.54 0.294 19784
 19786 3 -12.52 24.96 2.44 0.241 19785
 19787 3 -12.22 25.1 2.44 0.173 19786
 19788 3 -12.11 25.21 2.43 0.141 19787
 19789 3 -12.03 25.23 2.49 0.165 19788
 19790 3 -11.85 25.4 2.51 0.214 19789
 19791 3 -11.74 25.51 2.55 0.157 19790
 19792 3 -11.61 25.67 2.64 0.127 19791
 19793 3 -11.53 25.82 2.7 0.144 19792
 19794 3 -11.48 25.93 2.74 0.102 19793
 19795 3 -11.29 26.04 2.68 0.107 19794
 19796 3 -11.16 26.08 2.78 0.091 19795
 19797 3 -11.06 26.02 2.8 0.164 19796
 19798 3 -10.95 26.06 2.89 0.449 19797
 19799 3 -10.85 26.1 2.93 0.525 19798
 19800 3 -10.76 26.19 2.99 0.593 19799
 19801 3 -10.58 26.19 2.91 0.636 19800
 19802 3 -10.42 26.27 2.92 0.675 19801
 19803 3 -10.27 26.34 2.93 0.696 19802
 19804 3 -10.13 26.41 2.95 0.683 19803
 19805 3 -9.95 26.09 3.11 0.563 19804
 19806 3 -10.13 25.77 3.52 0.099 19805
 19807 3 -10.14 25.59 3.59 0.082 19806
 19808 3 -10.18 25.47 3.5 0.036 19807
 19809 3 -9.87 25.95 3.02 0.329 19805
 19810 3 -9.84 25.49 2.75 0.065 19809
 19811 3 -9.72 27 2.83 0.317 19809
 19812 3 -9.62 27.03 2.8 0.377 19811
 19813 3 -9.52 26.4 2.96 0.157 19812
 19814 3 -9.45 26.24 2.96 0.162 19813
 19815 3 -9.59 25.93 3.07 0.291 19814
 19816 3 -9.37 25.72 2.75 0.195 19815
 19817 3 -9.29 25.56 2.55 0.116 19816
 19818 3 -9.19 25.49 2.31 0.119 19817
 19819 3 -9.04 25.31 2.19 0.132 19818
 19820 3 -8.86 25.16 2.2 0.165 19819
 19821 3 -8.76 25.04 2.17 0.157 19820
 19822 3 -8.6 24.93 2.17 0.148 19821
 19823 3 -8.52 24.81 2.24 0.325 19822
 19824 3 -8.52 24.52 1.8 0.158 19823
 19825 3 -8.53 24.53 1.68 0.261 19824
 19826 3 -8.57 24.61 1.62 0.346 19825
 19827 3 -8.57 24.5 1.48 0.442 19826
 19828 3 -8.52 24.24 1.29 0.584 19827
 19829 3 -8.54 24.08 1.18 0.619 19828
 19830 3 -8.59 23.96 1.09 0.636 19829
 19831 3 -8.61 23.86 0.96 0.601 19830
 19832 3 -8.63 23.82 0.83 0.567 19831
 19833 3 -8.56 23.69 0.77 0.523 19832
 19834 3 -8.84 23 1.11 0.102 19833
 19835 3 -8.73 22.95 1.02 0.157 19834
 19836 3 -8.73 22.79 1.05 0.137 19835
 19837 3 -8.58 22.74 1.07 0.133 19836
 19838 3 -8.47 22.69 1.11 0.187 19837
 19839 3 -8.43 22.51 1.05 0.228 19838
 19840 3 -8.39 22.33 1.02 0.315 19839
 19841 3 -8.39 22.18 1.14 0.385 19840
 19842 3 -8.34 22.08 1.15 0.467 19841
 19843 3 -8.32 22.01 1.22 0.552 19842
 19844 3 -8.15 21.79 0.81 0.533 19843
 19845 3 -8.1 21.63 0.77 0.58 19844
 19846 3 -7.61 21.7 1.44 0.127 19845
 19847 3 -7.55 21.78 1.42 0.083 19846
 19848 3 -8.06 21.55 0.53 0.565 19845
 19849 3 -7.53 22.06 0.97 0.057 19848
 19850 3 -8.15 21.33 0.33 0.523 19848
 19851 3 -8.03 21.18 0.36 0.447 19850
 19852 3 -8.26 20.87 0.41 0.217 19851
 19853 3 -8.28 20.68 0.31 0.204 19852
 19854 3 -8.27 20.6 0.16 0.138 19853
 19855 3 -7.52 21.15 0.49 0.183 19851
 19856 3 -7.32 21.04 0.21 0.129 19855
 19857 3 -7.27 20.9 0.1 0.102 19856
 19858 3 -7.18 20.87 -0.06 0.067 19857
 19859 3 -7.22 20.83 -0.22 0.109 19858
 19860 3 -7.35 20.95 -0.33 0.089 19859
 19861 3 -7.44 20.94 -0.38 0.135 19860
 19862 3 -7.5 20.91 -0.47 0.221 19861
 19863 3 -7.52 20.86 -0.6 0.254 19862
 19864 3 -8.74 21.39 -0.2 0.095 19850
 19865 3 -8.76 21.29 -0.18 0.07 19864
 19866 3 -8.84 22.39 1.6 0.131 19843
 19867 3 -8.96 22.44 1.81 0.111 19866
 19868 3 -9.04 22.54 1.93 0.065 19867
 19869 3 -8.37 23.76 0.59 0.337 19833
 19870 3 -8.37 23.81 0.36 0.098 19869
 19871 3 -8.46 23.68 0.39 0.094 19870
 19872 3 -8.76 25.04 1.71 0.091 19826
 19873 3 -8.8 25.13 1.71 0.000125 19872
 19874 3 -8.43 24.77 2.5 0.19 19823
 19875 3 -8.41 24.72 2.61 0.116 19874
 19876 3 -9.75 25.53 3.62 0.159 19815
 19877 3 -9.68 25.35 3.72 0.119 19876
 19878 3 -9.66 25.21 3.78 0.109 19877
 19879 3 -9.55 25.03 3.79 0.031 19878
 19880 3 -9.75 26.14 3.1 0.05 19814
 19881 3 -9.38 27.16 2.92 0.232 19812
 19882 3 -9.14 27.09 3.21 0.091 19881
 19883 3 -9.14 27.31 3.25 0.18 19882
 19884 3 -8.98 27.36 3.39 0.118 19883
 19885 3 -8.9 27.42 3.46 0.135 19884
 19886 3 -8.94 27.46 3.55 0.173 19885
 19887 3 -8.92 27.49 3.66 0.133 19886
 19888 3 -9.3 27.33 2.84 0.123 19881
 19889 3 -12.92 24.35 2.69 0.153 19785
 19890 3 -12.96 24.19 2.76 0.14 19889
 19891 3 -13.01 24.04 2.89 0.122 19890
 19892 3 -13.03 23.9 3.03 0.162 19891
 19893 3 -12.99 23.8 3.1 0.183 19892
 19894 3 -12.92 23.68 3.18 0.168 19893
 19895 3 -12.98 23.66 3.34 0.141 19894
 19896 3 -12.96 23.53 3.49 0.161 19895
 19897 3 -12.91 23.47 3.59 0.165 19896
 19898 3 -12.98 23.41 3.84 0.177 19897
 19899 3 -13.02 23.3 3.97 0.182 19898
 19900 3 -13.31 23.34 4.04 0.153 19899
 19901 3 -13.45 23.36 4.12 0.248 19900
 19902 3 -13.51 23.44 4.23 0.352 19901
 19903 3 -13.6 23.59 4.36 0.592 19902
 19904 3 -13.75 23.66 4.39 0.639 19903
 19905 3 -13.87 23.59 4.48 0.693 19904
 19906 3 -13.84 23.56 4.63 0.748 19905
 19907 3 -14.21 23.75 4.44 0.67 19906
 19908 3 -14.31 23.63 4.75 0.503 19907
 19909 3 -14.45 23.36 5.02 0.48 19908
 19910 3 -14.56 23.29 5.05 0.521 19909
 19911 3 -14.59 23.24 5.24 0.602 19910
 19912 3 -14.68 23.31 5.44 0.608 19911
 19913 3 -14.7 23.19 5.57 0.636 19912
 19914 3 -14.6 22.96 5.64 0.649 19913
 19915 3 -14.49 22.7 5.8 0.562 19914
 19916 3 -14.91 23.28 6.08 0.33 19915
 19917 3 -14.94 23.19 6.19 0.135 19916
 19918 3 -14.37 22.35 5.74 0.468 19915
 19919 3 -14.31 22.11 5.54 0.448 19918
 19920 3 -14.26 22.02 5.54 0.429 19919
 19921 3 -14.13 21.98 5.35 0.341 19920
 19922 3 -14.08 21.82 5.66 0.163 19921
 19923 3 -14.07 21.57 5.54 0.048 19922
 19924 3 -13.33 23.34 5.21 0.285 19906
 19925 3 -13.39 23.36 5.33 0.354 19924
 19926 3 -13.42 23.49 5.45 0.343 19925
 19927 3 -13.3 23.41 5.47 0.118 19926
 19928 3 -13.72 23.99 5.46 0.193 19926
 19929 3 -13.84 24.13 5.49 0.201 19928
 19930 3 -13.82 24.2 5.6 0.202 19929
 19931 3 -13.72 24.2 5.76 0.228 19930
 19932 3 -13.7 24.21 5.9 0.175 19931
 19933 3 -12.92 23.11 4.19 0.061 19899
 19934 3 -12.83 23.05 4.23 0.06 19933
 19935 3 -12.78 22.94 4.21 0.102 19934
 19936 3 -12.57 22.93 4.23 0.175 19935
 19937 3 -12.47 22.82 4.21 0.181 19936
 19938 3 -12.35 22.77 4.2 0.196 19937
 19939 3 -12.2 22.75 4.16 0.198 19938
 19940 3 -12.07 22.66 4.13 0.18 19939
 19941 3 -11.97 22.71 4.28 0.117 19940
 19942 3 -11.88 22.66 4.36 0.126 19941
 19943 3 -11.74 22.65 4.41 0.088 19942
 19944 3 -15.09 27.66 0.35 0.124 19766
 19945 3 -15.14 27.7 0.26 0.133 19944
 19946 3 -15.17 28.05 0.28 0.138 19945
 19947 3 -14.92 28.13 0.49 0.07 19946
 19948 3 -14.8 28.11 0.66 0.084 19947
 19949 3 -14.74 28.15 0.77 0.102 19948
 19950 3 -14.71 28.3 0.87 0.082 19949
 19951 3 -14.64 28.42 0.96 0.097 19950
 19952 3 -14.56 28.54 1.06 0.092 19951
 19953 3 -14.52 28.71 0.99 0.092 19952
 19954 3 -14.46 28.86 1.03 0.122 19953
 19955 3 -14.4 28.92 1.14 0.085 19954
 19956 3 -14.28 28.93 1.21 0.123 19955
 19957 3 -14.18 28.97 1.32 0.122 19956
 19958 3 -14.09 28.99 1.43 0.053 19957
 19959 3 -14.02 29.06 1.53 0.082 19958
 19960 3 -14.04 29.1 1.65 0.079 19959
 19961 3 -14.07 29.09 1.83 0.142 19960
 19962 3 -14.03 29 2 0.153 19961
 19963 3 -14.02 28.92 2.16 0.13 19962
 19964 3 -14.05 28.82 2.3 0.095 19963
 19965 3 -14.03 28.69 2.33 0.062 19964
 19966 3 -13.93 28.62 2.35 0.129 19965
 19967 3 -13.95 28.5 2.37 0.101 19966
 19968 3 -15.3 28.33 0.2 0.106 19946
 19969 3 -15.36 28.45 0.19 0.206 19968
 19970 3 -15.4 28.42 0.09 0.325 19969
 19971 3 -15.48 28.48 0.01 0.419 19970
 19972 3 -15.58 28.52 -0.07 0.476 19971
 19973 3 -15.77 28.52 -0.13 0.469 19972
 19974 3 -15.61 29.18 0.4 0.118 19973
 19975 3 -15.63 29.28 0.47 0.13 19974
 19976 3 -15.78 29.11 0.45 0.049 19975
 19977 3 -15.83 29.15 0.57 0.056 19976
 19978 3 -15.78 28.51 -0.19 0.421 19973
 19979 3 -15.95 28.5 -0.32 0.373 19978
 19980 3 -16.07 28.46 -0.44 0.348 19979
 19981 3 -16.2 28.59 -0.51 0.344 19980
 19982 3 -16.33 28.71 -0.56 0.333 19981
 19983 3 -16.47 28.74 -0.63 0.272 19982
 19984 3 -16.6 28.9 -0.63 0.247 19983
 19985 3 -16.86 29.13 -0.7 0.217 19984
 19986 3 -17.11 29.47 -0.72 0.152 19985
 19987 3 -17.19 29.55 -0.61 0.097 19986
 19988 3 -17.3 29.56 -0.62 0.117 19987
 19989 3 -17.55 29.6 -0.57 0.157 19988
 19990 3 -17.7 29.59 -0.51 0.243 19989
 19991 3 -17.81 29.52 -0.38 0.298 19990
 19992 3 -17.96 29.6 -0.27 0.351 19991
 19993 3 -18.07 29.55 -0.18 0.435 19992
 19994 3 -18.19 29.53 -0.04 0.536 19993
 19995 3 -18.27 29.39 0 0.605 19994
 19996 3 -18.48 29.45 0.04 0.646 19995
 19997 3 -18.59 29.31 0.05 0.538 19996
 19998 3 -18.69 29.24 0.02 0.414 19997
 19999 3 -18.92 29.46 0.06 0.111 19998
 20000 3 -18.35 28.6 0.08 0.15 19997
 20001 3 -18.33 28.52 0.15 0.172 20000
 20002 3 -18.3 28.43 0.23 0.092 20001
 20003 3 -18.91 30.22 0 0.156 19996
 20004 3 -18.9 30.38 -0.12 0.131 20003
 20005 3 -18.77 30.5 -0.28 0.082 20004
 20006 3 -18.76 30.64 -0.39 0.094 20005
 20007 3 -18.73 30.75 -0.46 0.114 20006
 20008 3 -18.81 30.9 -0.58 0.157 20007
 20009 3 -18.94 31.04 -0.69 0.175 20008
 20010 3 -18.94 31.17 -0.68 0.453 20009
 20011 3 -18.88 31.28 -0.82 0.43 20010
 20012 3 -18.99 31.4 -0.79 0.518 20011
 20013 3 -19 31.5 -0.86 0.538 20012
 20014 3 -19.22 31.59 -1 0.559 20013
 20015 3 -19.37 31.65 -1.15 0.534 20014
 20016 3 -19.01 31.83 -1.1 0.322 20015
 20017 3 -18.65 31.82 -1.16 0.296 20016
 20018 3 -18.17 31.76 -1.04 0.051 20017
 20019 3 -18.06 31.77 -0.99 0.089 20018
 20020 3 -17.96 31.64 -0.97 0.086 20019
 20021 3 -17.89 31.56 -0.87 0.086 20020
 20022 3 -19.72 31.76 -1.37 0.367 20015
 20023 3 -19.73 31.88 -1.53 0.277 20022
 20024 3 -19.78 31.94 -1.66 0.228 20023
 20025 3 -20.04 31.8 -1.99 0.166 20024
 20026 3 -20.12 31.92 -2.1 0.135 20025
 20027 3 -20.11 32.07 -2.24 0.103 20026
 20028 3 -20.17 32.19 -2.42 0.104 20027
 20029 3 -20.21 32.29 -2.58 0.077 20028
 20030 3 -20.27 32.34 -2.66 0.113 20029
 20031 3 -20.43 32.33 -2.73 0.147 20030
 20032 3 -20.53 32.34 -2.76 0.173 20031
 20033 3 -20.62 32.37 -2.91 0.195 20032
 20034 3 -20.73 32.57 -3.06 0.225 20033
 20035 3 -20.81 32.59 -3.15 0.209 20034
 20036 3 -20.83 32.52 -3.32 0.254 20035
 20037 3 -20.89 32.46 -3.4 0.289 20036
 20038 3 -20.94 32.41 -3.56 0.355 20037
 20039 3 -20.98 32.31 -3.6 0.329 20038
 20040 3 -21.11 32.34 -3.67 0.342 20039
 20041 3 -21.19 32.41 -3.86 0.361 20040
 20042 3 -21.29 32.43 -3.97 0.354 20041
 20043 3 -21.26 32.47 -4.2 0.359 20042
 20044 3 -21.25 32.48 -4.46 0.366 20043
 20045 3 -21.16 32.54 -4.71 0.531 20044
 20046 3 -20.52 32.13 -4.58 0.089 20045
 20047 3 -20.43 32.08 -4.52 0.091 20046
 20048 3 -20.37 31.97 -4.43 0.165 20047
 20049 3 -20.29 31.91 -4.34 0.162 20048
 20050 3 -20.26 31.84 -4.22 0.115 20049
 20051 3 -20.21 31.66 -4.2 0.101 20050
 20052 3 -20.19 31.51 -4.15 0.101 20051
 20053 3 -21.3 32.58 -4.8 0.536 20045
 20054 3 -20.82 32.8 -5.06 0.202 20053
 20055 3 -20.95 32.75 -5.23 0.099 20054
 20056 3 -20.88 32.73 -5.33 0.112 20055
 20057 3 -20.9 32.75 -5.45 0.123 20056
 20058 3 -20.78 32.8 -5.56 0.072 20057
 20059 3 -20.85 32.83 -5.67 0.082 20058
 20060 3 -20.89 32.9 -5.76 0.093 20059
 20061 3 -21.05 33 -5.89 0.202 20060
 20062 3 -21.14 33.06 -5.97 0.189 20061
 20063 3 -21.18 33.04 -6.06 0.104 20062
 20064 3 -21.33 32.61 -4.85 0.313 20053
 20065 3 -21.4 32.91 -5.38 0.185 20064
 20066 3 -21.44 33.02 -5.43 0.126 20065
 20067 3 -21.48 33.12 -5.58 0.116 20066
 20068 3 -21.54 33.06 -5.71 0.1 20067
 20069 3 -21.36 32.65 -4.9 0.313 20064
 20070 3 -21.77 32.38 -4.62 0.125 20069
 20071 3 -21.89 32.25 -4.68 0.086 20070
 20072 3 -21.98 32.08 -4.6 0.19 20071
 20073 3 -22.11 32.06 -4.62 0.256 20072
 20074 3 -22.24 32.32 -4.91 0.119 20073
 20075 3 -22.31 32.39 -5.07 0.058 20074
 20076 3 -20.42 32.94 -4.55 0.082 20069
 20077 3 -19.73 32.1 -1.66 0.072 20024
 20078 3 -19.12 32 -0.7 0.026 20014
 20079 3 -18.38 31.18 -0.54 0.065 20013
 20080 3 -18.46 31.02 -0.31 0.135 20010
 20081 3 -18.38 30.89 -0.28 0.106 20080
 20082 3 -18.41 30.79 -0.25 0.068 20081
 20083 3 -15.79 28.49 -0.25 0.421 19978
 20084 3 -15.98 28.24 0.29 0.123 20083
 20085 3 -15.85 28.14 0.44 0.063 20084
 20086 3 -14.34 30.47 -4.65 0.209 19142
 20087 3 -14.24 30.51 -4.65 0.309 20086
 20088 3 -14.07 30.51 -4.83 0.465 20087
 20089 3 -13.9 30.43 -4.86 0.455 20088
 20090 3 -13.47 30.23 -4.54 0.207 20089
 20091 3 -13.17 30.22 -4.53 0.179 20090
 20092 3 -12.97 30.28 -4.58 0.121 20091
 20093 3 -12.79 30.3 -4.61 0.136 20092
 20094 3 -12.67 30.36 -4.64 0.148 20093
 20095 3 -13.88 30.57 -5.12 0.349 20089
 20096 3 -13.76 31 -5.4 0.113 20095
 20097 3 -13.61 31.08 -5.4 0.119 20096
 20098 3 -13.5 31.19 -5.42 0.123 20097
 20099 3 -13.28 31.24 -5.43 0.158 20098
 20100 3 -13.13 31.3 -5.41 0.179 20099
 20101 3 -12.95 31.34 -5.37 0.196 20100
 20102 3 -12.68 31.28 -5.26 0.152 20101
 20103 3 -12.31 30.95 -5.06 0.27 20102
 20104 3 -12.26 30.63 -4.83 0.194 20103
 20105 3 -12.44 30.51 -4.7 0.201 20104
 20106 3 -12.54 30.45 -4.62 0.188 20105
 20107 3 -4.59 31.13 -10.25 0.286 18436
 20108 3 -4.52 30.96 -10.32 0.344 20107
 20109 3 -4.95 31.01 -10.53 0.123 20108
 20110 3 -4.96 30.89 -10.63 0.116 20109
 20111 3 -5.04 30.75 -10.74 0.105 20110
 20112 3 -4.17 30.84 -10.16 0.346 20108
 20113 3 -4.18 30.72 -10.05 0.569 20112
 20114 3 -4.17 30.67 -9.89 0.725 20113
 20115 3 -3.67 31.35 -9.85 0.075 20114
 20116 3 -3.65 31.45 -9.84 0.079 20115
 20117 3 -4.32 30.46 -9.91 0.623 20114
 20118 3 -4.22 30.14 -9.64 0.522 20117
 20119 3 -4.14 29.98 -9.56 0.511 20118
 20120 3 -3.39 30.07 -9.49 0.096 20119
 20121 3 -3.33 30.13 -9.39 0.13 20120
 20122 3 -3.31 30.26 -9.23 0.155 20121
 20123 3 -3.31 30.36 -9.11 0.122 20122
 20124 3 -3.08 30.45 -9.22 0.093 20123
 20125 3 -2.98 30.47 -9.29 0.096 20124
 20126 3 -2.89 30.52 -9.37 0.122 20125
 20127 3 -2.81 30.6 -9.37 0.139 20126
 20128 3 -2.75 30.73 -9.32 0.114 20127
 20129 3 -3.25 30.42 -8.97 0.112 20123
 20130 3 -3.4 30.62 -8.76 0.102 20129
 20131 3 -3.46 30.7 -8.7 0.109 20130
 20132 3 -3.54 30.86 -8.63 0.115 20131
 20133 3 -3.61 30.98 -8.59 0.1 20132
 20134 3 -3.73 31.11 -8.55 0.104 20133
 20135 3 -3.82 31.27 -8.54 0.086 20134
 20136 3 -3.87 31.38 -8.55 0.034 20135
 20137 3 -4.08 29.92 -9.47 0.425 20119
 20138 3 -3.33 29.36 -9.37 0.107 20137
 20139 3 -3.26 29.26 -9.31 0.103 20138
 20140 3 -3.22 29.14 -9.28 0.111 20139
 20141 3 -3.11 28.99 -9.24 0.127 20140
 20142 3 -3.06 28.84 -9.19 0.086 20141
 20143 3 -3 28.66 -9.22 0.101 20142
 20144 3 -4.41 30.35 -9.91 0.623 20117
 20145 3 -3.72 31.07 -9.64 0.144 20144
 20146 3 -22.88 36.39 -21.13 0.179 15162
 20147 3 -23.19 36.36 -21.1 0.133 20146
 20148 3 -23.32 36.29 -21.12 0.137 20147
 20149 3 -23.5 36.19 -21.13 0.161 20148
 20150 3 -23.72 36.16 -21.17 0.157 20149
 20151 3 -23.9 36.11 -21.2 0.167 20150
 20152 3 -23.99 36.02 -21.24 0.159 20151
 20153 3 -24.19 35.93 -21.26 0.154 20152
 20154 3 -24.36 35.82 -21.21 0.149 20153
 20155 3 -24.52 35.78 -21.22 0.115 20154
 20156 3 -24.63 35.68 -21.31 0.155 20155
 20157 3 -24.74 35.59 -21.39 0.162 20156
 20158 3 -24.86 35.48 -21.37 0.166 20157
 20159 3 -24.98 35.3 -21.43 0.155 20158
 20160 3 -25.11 35.13 -21.49 0.164 20159
 20161 3 -25.19 35 -21.57 0.155 20160
 20162 3 -25.33 34.89 -21.61 0.151 20161
 20163 3 -25.49 34.8 -21.62 0.182 20162
 20164 3 -25.63 34.7 -21.65 0.169 20163
 20165 3 -25.79 34.62 -21.64 0.174 20164
 20166 3 -25.96 34.52 -21.7 0.167 20165
 20167 3 -26.06 34.42 -21.79 0.185 20166
 20168 3 -26.17 34.28 -21.77 0.173 20167
 20169 3 -26.29 34.13 -21.78 0.18 20168
 20170 3 -26.35 33.96 -21.8 0.172 20169
 20171 3 -26.43 33.82 -21.82 0.178 20170
 20172 3 -26.52 33.7 -21.85 0.18 20171
 20173 3 -26.62 33.55 -21.82 0.203 20172
 20174 3 -26.67 33.41 -21.8 0.172 20173
 20175 3 -26.77 33.29 -21.84 0.173 20174
 20176 3 -26.84 33.12 -21.88 0.179 20175
 20177 3 -26.9 32.94 -21.89 0.22 20176
 20178 3 -27 32.79 -21.91 0.208 20177
 20179 3 -27.09 32.69 -21.96 0.219 20178
 20180 3 -27.17 32.5 -21.94 0.245 20179
 20181 3 -27.25 32.32 -21.88 0.177 20180
 20182 3 -27.28 32.17 -21.87 0.181 20181
 20183 3 -27.33 32.01 -21.92 0.205 20182
 20184 3 -27.32 31.76 -22 0.185 20183
 20185 3 -27.29 31.61 -22 0.188 20184
 20186 3 -27.26 31.39 -22.09 0.18 20185
 20187 3 -27.2 31.26 -22.09 0.17 20186
 20188 3 -27.16 31.08 -22.12 0.158 20187
 20189 3 -27.09 30.91 -22.12 0.146 20188
 20190 3 -27.01 30.65 -22.17 0.152 20189
 20191 3 -26.91 30.44 -22.26 0.183 20190
 20192 3 -26.89 30.22 -22.27 0.169 20191
 20193 3 -26.8 30.02 -22.34 0.158 20192
 20194 3 -26.79 29.87 -22.36 0.173 20193
 20195 3 -26.72 29.71 -22.38 0.191 20194
 20196 3 -26.73 29.53 -22.32 0.189 20195
 20197 3 -26.76 29.33 -22.26 0.177 20196
 20198 3 -26.77 29.07 -22.23 0.173 20197
 20199 3 -26.78 28.91 -22.13 0.191 20198
 20200 3 -26.86 28.78 -22.1 0.17 20199
 20201 3 -26.93 28.6 -21.99 0.161 20200
 20202 3 -27.02 28.48 -21.91 0.156 20201
 20203 3 -27.17 28.34 -21.75 0.162 20202
 20204 3 -27.28 28.24 -21.64 0.2 20203
 20205 3 -27.44 28.15 -21.5 0.199 20204
 20206 3 -27.54 28.04 -21.47 0.229 20205
 20207 3 -27.62 27.79 -21.39 0.201 20206
 20208 3 -27.72 27.61 -21.36 0.189 20207
 20209 3 -27.77 27.41 -21.4 0.189 20208
 20210 3 -27.85 27.28 -21.44 0.181 20209
 20211 3 -27.8 27.18 -21.45 0.186 20210
 20212 3 -27.8 27.04 -21.51 0.139 20211
 20213 3 -27.88 26.91 -21.52 0.189 20212
 20214 3 -27.94 26.73 -21.58 0.189 20213
 20215 3 -27.96 26.55 -21.59 0.207 20214
 20216 3 -27.97 26.37 -21.55 0.209 20215
 20217 3 -28.01 26.15 -21.5 0.19 20216
 20218 3 -28.04 25.96 -21.56 0.167 20217
 20219 3 -28.02 25.8 -21.52 0.167 20218
 20220 3 -28.06 25.67 -21.54 0.188 20219
 20221 3 -28.08 25.52 -21.49 0.18 20220
 20222 3 -28.12 25.36 -21.41 0.155 20221
 20223 3 -28.13 25.18 -21.33 0.16 20222
 20224 3 -28.17 25.02 -21.34 0.15 20223
 20225 3 -28.2 24.86 -21.33 0.163 20224
 20226 3 -28.23 24.73 -21.3 0.141 20225
 20227 3 -28.31 24.6 -21.29 0.158 20226
 20228 3 -28.37 24.47 -21.23 0.147 20227
 20229 3 -28.41 24.33 -21.17 0.151 20228
 20230 3 -28.42 24.2 -21.11 0.164 20229
 20231 3 -28.45 24.06 -21.05 0.18 20230
 20232 3 -28.45 23.84 -20.98 0.192 20231
 20233 3 -28.56 23.77 -20.95 0.168 20232
 20234 3 -28.64 23.63 -20.87 0.159 20233
 20235 3 -28.77 23.5 -20.77 0.16 20234
 20236 3 -28.88 23.47 -20.69 0.195 20235
 20237 3 -29 23.41 -20.53 0.186 20236
 20238 3 -29.14 23.33 -20.5 0.155 20237
 20239 3 -29.3 23.21 -20.36 0.153 20238
 20240 3 -29.43 23.17 -20.28 0.148 20239
 20241 3 -29.56 23.05 -20.18 0.18 20240
 20242 3 -29.62 23.05 -20.09 0.181 20241
 20243 3 -29.85 23 -19.99 0.192 20242
 20244 3 -30 22.92 -19.94 0.196 20243
 20245 3 -30.27 22.82 -19.92 0.263 20244
 20246 3 -30.41 22.75 -19.94 0.298 20245
 20247 3 -30.57 22.64 -20.04 0.306 20246
 20248 3 -30.7 22.55 -20.11 0.327 20247
 20249 3 -30.83 22.43 -20.15 0.423 20248
 20250 3 -30.93 22.35 -20.09 0.443 20249
 20251 3 -30.98 22.18 -20.03 0.463 20250
 20252 3 -31.13 22.1 -20.04 0.441 20251
 20253 3 -31.26 21.99 -19.96 0.468 20252
 20254 3 -31.3 21.89 -19.89 0.46 20253
 20255 3 -31.47 21.86 -19.97 0.493 20254
 20256 3 -32.08 22.21 -20.4 0.154 20255
 20257 3 -32.25 22.25 -20.51 0.154 20256
 20258 3 -32.48 22.31 -20.61 0.15 20257
 20259 3 -32.68 22.35 -20.64 0.13 20258
 20260 3 -32.83 22.42 -20.74 0.126 20259
 20261 3 -33.02 22.44 -20.85 0.156 20260
 20262 3 -33.16 22.49 -20.94 0.167 20261
 20263 3 -33.45 22.51 -21.04 0.156 20262
 20264 3 -33.63 22.54 -21.13 0.171 20263
 20265 3 -33.77 22.5 -21.23 0.175 20264
 20266 3 -33.94 22.43 -21.31 0.183 20265
 20267 3 -34.11 22.31 -21.34 0.152 20266
 20268 3 -34.27 22.3 -21.31 0.142 20267
 20269 3 -34.42 22.24 -21.29 0.149 20268
 20270 3 -34.57 22.16 -21.29 0.158 20269
 20271 3 -34.69 22.12 -21.29 0.152 20270
 20272 3 -34.81 22.03 -21.28 0.141 20271
 20273 3 -35.02 21.98 -21.29 0.142 20272
 20274 3 -35.21 21.91 -21.3 0.156 20273
 20275 3 -35.38 21.88 -21.35 0.167 20274
 20276 3 -35.68 21.79 -21.37 0.178 20275
 20277 3 -35.92 21.71 -21.38 0.214 20276
 20278 3 -36.19 21.65 -21.43 0.155 20277
 20279 3 -36.33 21.59 -21.52 0.168 20278
 20280 3 -36.56 21.55 -21.64 0.153 20279
 20281 3 -36.72 21.48 -21.63 0.145 20280
 20282 3 -36.87 21.38 -21.69 0.141 20281
 20283 3 -36.99 21.34 -21.77 0.16 20282
 20284 3 -37.05 21.3 -21.85 0.192 20283
 20285 3 -37.14 21.25 -22 0.215 20284
 20286 3 -37.23 21.2 -22.11 0.234 20285
 20287 3 -37.35 21.16 -22.31 0.257 20286
 20288 3 -37.51 21.22 -22.51 0.229 20287
 20289 3 -37.6 21.33 -22.67 0.103 20288
 20290 3 -37.75 21.45 -22.79 0.173 20289
 20291 3 -37.95 21.51 -22.84 0.13 20290
 20292 3 -38.08 21.5 -22.95 0.133 20291
 20293 3 -38.22 21.55 -23 0.15 20292
 20294 3 -38.34 21.59 -23.05 0.14 20293
 20295 3 -38.54 21.64 -23.07 0.126 20294
 20296 3 -38.72 21.67 -23.13 0.123 20295
 20297 3 -38.84 21.62 -23.19 0.125 20296
 20298 3 -39.01 21.66 -23.27 0.14 20297
 20299 3 -39.16 21.73 -23.35 0.142 20298
 20300 3 -39.32 21.79 -23.43 0.159 20299
 20301 3 -39.47 21.91 -23.5 0.133 20300
 20302 3 -39.64 21.99 -23.6 0.143 20301
 20303 3 -39.83 22.09 -23.67 0.133 20302
 20304 3 -40.02 22.2 -23.77 0.108 20303
 20305 3 -40.18 22.29 -23.87 0.121 20304
 20306 3 -40.31 22.34 -23.85 0.136 20305
 20307 3 -40.51 22.42 -23.98 0.117 20306
 20308 3 -40.66 22.44 -23.98 0.154 20307
 20309 3 -40.8 22.52 -24.05 0.166 20308
 20310 3 -40.99 22.55 -24.1 0.184 20309
 20311 3 -41.25 22.54 -24.2 0.182 20310
 20312 3 -41.44 22.49 -24.28 0.192 20311
 20313 3 -41.6 22.42 -24.37 0.181 20312
 20314 3 -41.76 22.36 -24.46 0.212 20313
 20315 3 -41.95 22.3 -24.51 0.226 20314
 20316 3 -42.14 22.29 -24.59 0.22 20315
 20317 3 -42.38 22.27 -24.67 0.186 20316
 20318 3 -42.59 22.25 -24.74 0.184 20317
 20319 3 -42.81 22.27 -24.85 0.163 20318
 20320 3 -43 22.28 -24.91 0.175 20319
 20321 3 -43.19 22.3 -24.92 0.179 20320
 20322 3 -43.41 22.32 -25.01 0.122 20321
 20323 3 -43.59 22.29 -25.08 0.129 20322
 20324 3 -43.71 22.32 -25.18 0.116 20323
 20325 3 -43.8 22.34 -25.3 0.129 20324
 20326 3 -44 22.32 -25.38 0.129 20325
 20327 3 -44.21 22.36 -25.51 0.169 20326
 20328 3 -44.42 22.42 -25.57 0.128 20327
 20329 3 -44.62 22.48 -25.64 0.154 20328
 20330 3 -44.77 22.53 -25.64 0.171 20329
 20331 3 -44.92 22.59 -25.65 0.18 20330
 20332 3 -45.03 22.64 -25.62 0.18 20331
 20333 3 -45.2 22.76 -25.66 0.175 20332
 20334 3 -45.35 22.83 -25.67 0.144 20333
 20335 3 -45.53 22.93 -25.72 0.137 20334
 20336 3 -45.73 23.07 -25.71 0.151 20335
 20337 3 -45.84 23.2 -25.65 0.158 20336
 20338 3 -46.01 23.24 -25.68 0.152 20337
 20339 3 -46.13 23.37 -25.64 0.147 20338
 20340 3 -46.27 23.46 -25.6 0.15 20339
 20341 3 -46.43 23.59 -25.57 0.134 20340
 20342 3 -46.5 23.69 -25.54 0.146 20341
 20343 3 -46.62 23.83 -25.55 0.153 20342
 20344 3 -46.78 23.87 -25.56 0.161 20343
 20345 3 -46.87 23.97 -25.46 0.156 20344
 20346 3 -47.05 24.03 -25.45 0.151 20345
 20347 3 -47.16 24.07 -25.45 0.157 20346
 20348 3 -47.29 24.12 -25.51 0.198 20347
 20349 3 -47.47 24.17 -25.62 0.171 20348
 20350 3 -47.64 24.21 -25.63 0.138 20349
 20351 3 -47.8 24.23 -25.64 0.146 20350
 20352 3 -47.97 24.25 -25.7 0.154 20351
 20353 3 -48.18 24.36 -25.74 0.159 20352
 20354 3 -48.3 24.43 -25.81 0.147 20353
 20355 3 -48.4 24.51 -25.89 0.103 20354
 20356 3 -48.57 24.57 -25.89 0.107 20355
 20357 3 -48.72 24.73 -25.96 0.127 20356
 20358 3 -48.88 24.91 -26.08 0.127 20357
 20359 3 -48.95 25.08 -26.19 0.118 20358
 20360 3 -49.03 25.2 -26.24 0.094 20359
 20361 3 -49.07 25.38 -26.31 0.116 20360
 20362 3 -49.1 25.53 -26.3 0.124 20361
 20363 3 -49.19 25.68 -26.31 0.13 20362
 20364 3 -49.23 25.83 -26.31 0.158 20363
 20365 3 -49.29 25.97 -26.39 0.163 20364
 20366 3 -49.33 26.15 -26.42 0.148 20365
 20367 3 -49.36 26.29 -26.43 0.176 20366
 20368 3 -49.31 26.48 -26.43 0.209 20367
 20369 3 -49.25 26.67 -26.39 0.222 20368
 20370 3 -49.2 26.84 -26.44 0.22 20369
 20371 3 -49.17 27.01 -26.47 0.188 20370
 20372 3 -49.09 27.16 -26.5 0.179 20371
 20373 3 -49 27.29 -26.55 0.166 20372
 20374 3 -48.87 27.42 -26.66 0.166 20373
 20375 3 -48.74 27.48 -26.81 0.145 20374
 20376 3 -48.69 27.63 -26.93 0.166 20375
 20377 3 -48.62 27.78 -27.16 0.146 20376
 20378 3 -48.59 27.85 -27.32 0.184 20377
 20379 3 -48.59 28.04 -27.47 0.203 20378
 20380 3 -48.55 28.13 -27.57 0.237 20379
 20381 3 -48.52 28.15 -27.7 0.275 20380
 20382 3 -48.43 28.13 -27.86 0.291 20381
 20383 3 -48.29 28.03 -28.02 0.312 20382
 20384 3 -48.19 28.01 -28.13 0.345 20383
 20385 3 -48.08 28.06 -28.21 0.353 20384
 20386 3 -48.43 28.22 -28.37 0.162 20385
 20387 3 -48.51 28.29 -28.59 0.16 20386
 20388 3 -48.55 28.36 -28.77 0.118 20387
 20389 3 -48.45 28.47 -28.94 0.117 20388
 20390 3 -48.46 28.53 -29.11 0.145 20389
 20391 3 -48.5 28.62 -29.29 0.143 20390
 20392 3 -48.52 28.74 -29.44 0.137 20391
 20393 3 -48.52 28.8 -29.62 0.159 20392
 20394 3 -48.56 28.96 -29.75 0.195 20393
 20395 3 -48.6 29.07 -29.84 0.219 20394
 20396 3 -48.63 29.22 -29.96 0.244 20395
 20397 3 -48.66 29.42 -30 0.252 20396
 20398 3 -48.68 29.58 -30.08 0.258 20397
 20399 3 -48.8 29.7 -30.15 0.223 20398
 20400 3 -48.94 29.95 -30.22 0.196 20399
 20401 3 -48.99 30.18 -30.16 0.151 20400
 20402 3 -49.06 30.36 -30.17 0.114 20401
 20403 3 -49.14 30.51 -30.18 0.136 20402
 20404 3 -49.25 30.65 -30.21 0.131 20403
 20405 3 -49.35 30.83 -30.17 0.148 20404
 20406 3 -49.48 30.95 -30.2 0.152 20405
 20407 3 -49.62 31.03 -30.15 0.141 20406
 20408 3 -49.74 31.15 -30.11 0.147 20407
 20409 3 -47.7 28.01 -28.31 0.157 20385
 20410 3 -47.58 27.95 -28.39 0.145 20409
 20411 3 -47.48 28.01 -28.51 0.133 20410
 20412 3 -47.38 28.12 -28.55 0.12 20411
 20413 3 -47.21 28.26 -28.7 0.132 20412
 20414 3 -47.1 28.34 -28.81 0.15 20413
 20415 3 -46.94 28.42 -28.89 0.144 20414
 20416 3 -46.82 28.58 -28.92 0.122 20415
 20417 3 -46.78 28.68 -29 0.146 20416
 20418 3 -46.74 28.89 -29.11 0.181 20417
 20419 3 -46.75 29.12 -29.29 0.181 20418
 20420 3 -46.72 29.38 -29.45 0.158 20419
 20421 3 -46.74 29.52 -29.62 0.159 20420
 20422 3 -46.76 29.69 -29.72 0.139 20421
 20423 3 -46.77 29.76 -29.85 0.102 20422
 20424 3 -46.74 29.77 -29.96 0.084 20423
 20425 3 -46.81 29.9 -30.05 0.119 20424
 20426 3 -46.81 29.97 -30.19 0.136 20425
 20427 3 -46.79 30.06 -30.35 0.107 20426
 20428 3 -46.75 30.17 -30.47 0.124 20427
 20429 3 -46.72 30.28 -30.6 0.163 20428
 20430 3 -46.65 30.36 -30.73 0.154 20429
 20431 3 -46.64 30.52 -30.87 0.135 20430
 20432 3 -46.59 30.56 -30.99 0.129 20431
 20433 3 -46.54 30.72 -31.13 0.122 20432
 20434 3 -46.44 30.79 -31.25 0.108 20433
 20435 3 -46.34 30.87 -31.39 0.103 20434
 20436 3 -46.25 30.95 -31.45 0.101 20435
 20437 3 -46.06 30.99 -31.55 0.136 20436
 20438 3 -45.94 31.05 -31.6 0.171 20437
 20439 3 -45.69 31.05 -31.74 0.188 20438
 20440 3 -45.43 31.09 -31.79 0.168 20439
 20441 3 -45.27 31.13 -31.76 0.173 20440
 20442 3 -45.06 31.12 -31.69 0.162 20441
 20443 3 -44.89 31.1 -31.65 0.161 20442
 20444 3 -44.72 31.07 -31.62 0.131 20443
 20445 3 -44.59 31.06 -31.61 0.111 20444
 20446 3 -44.21 31.09 -31.56 0.189 20445
 20447 3 -44.08 31.03 -31.61 0.178 20446
 20448 3 -43.92 30.98 -31.64 0.14 20447
 20449 3 -43.72 30.96 -31.61 0.129 20448
 20450 3 -43.54 30.88 -31.59 0.105 20449
 20451 3 -43.36 30.81 -31.58 0.145 20450
 20452 3 -43.22 30.75 -31.61 0.162 20451
 20453 3 -43 30.72 -31.52 0.194 20452
 20454 3 -42.76 30.59 -31.48 0.239 20453
 20455 3 -42.62 30.47 -31.48 0.31 20454
 20456 3 -42.53 30.4 -31.59 0.393 20455
 20457 3 -42.37 30.32 -31.61 0.439 20456
 20458 3 -42.3 30.18 -31.66 0.393 20457
 20459 3 -42.16 30.05 -31.58 0.275 20458
 20460 3 -42.06 29.96 -31.6 0.226 20459
 20461 3 -41.96 29.83 -31.58 0.149 20460
 20462 3 -41.88 29.59 -31.53 0.103 20461
 20463 3 -41.94 29.48 -31.62 0.149 20462
 20464 3 -41.98 29.35 -31.69 0.13 20463
 20465 3 -41.92 29.15 -31.67 0.135 20464
 20466 3 -41.9 29.05 -31.72 0.112 20465
 20467 3 -41.85 28.96 -31.68 0.152 20466
 20468 3 -41.83 28.77 -31.59 0.119 20467
 20469 3 -41.77 28.58 -31.64 0.152 20468
 20470 3 -41.73 28.42 -31.65 0.147 20469
 20471 3 -41.77 28.26 -31.68 0.15 20470
 20472 3 -41.79 28.04 -31.76 0.143 20471
 20473 3 -41.88 27.89 -31.89 0.102 20472
 20474 3 -42.02 27.83 -31.98 0.131 20473
 20475 3 -42.17 27.78 -32.03 0.17 20474
 20476 3 -42.3 27.69 -32.1 0.122 20475
 20477 3 -42.39 27.61 -32.16 0.098 20476
 20478 3 -42.52 27.53 -32.22 0.119 20477
 20479 3 -42.68 27.46 -32.28 0.108 20478
 20480 3 -42.77 27.39 -32.29 0.13 20479
 20481 3 -42.9 27.36 -32.36 0.171 20480
 20482 3 -43.07 27.33 -32.38 0.148 20481
 20483 3 -43.25 27.31 -32.41 0.146 20482
 20484 3 -43.49 27.3 -32.43 0.163 20483
 20485 3 -43.69 27.32 -32.44 0.131 20484
 20486 3 -43.9 27.31 -32.36 0.093 20485
 20487 3 -44.11 27.31 -32.31 0.124 20486
 20488 3 -44.34 27.35 -32.31 0.164 20487
 20489 3 -44.55 27.32 -32.32 0.195 20488
 20490 3 -44.79 27.31 -32.29 0.224 20489
 20491 3 -45.13 27.31 -32.26 0.117 20490
 20492 3 -45.27 27.29 -32.26 0.123 20491
 20493 3 -45.41 27.22 -32.31 0.126 20492
 20494 3 -45.54 27.2 -32.33 0.118 20493
 20495 3 -45.69 27.11 -32.34 0.14 20494
 20496 3 -45.93 27.01 -32.4 0.133 20495
 20497 3 -46.1 26.92 -32.49 0.169 20496
 20498 3 -46.27 26.87 -32.57 0.178 20497
 20499 3 -46.49 26.88 -32.67 0.128 20498
 20500 3 -46.7 26.93 -32.71 0.156 20499
 20501 3 -46.89 27.04 -32.78 0.128 20500
 20502 3 -46.99 27.08 -32.79 0.11 20501
 20503 3 -47.1 27.19 -32.79 0.13 20502
 20504 3 -47.23 27.35 -32.74 0.168 20503
 20505 3 -47.36 27.48 -32.7 0.146 20504
 20506 3 -47.45 27.55 -32.67 0.153 20505
 20507 3 -47.55 27.63 -32.62 0.136 20506
 20508 3 -47.67 27.72 -32.57 0.138 20507
 20509 3 -47.8 27.78 -32.47 0.152 20508
 20510 3 -47.91 27.89 -32.45 0.153 20509
 20511 3 -48.15 28.17 -32.21 0.268 20510
 20512 3 -48.34 28.39 -32 0.171 20511
 20513 3 -48.49 28.61 -31.77 0.22 20512
 20514 3 -48.57 28.71 -31.65 0.146 20513
 20515 3 -48.58 28.88 -31.49 0.183 20514
 20516 3 -48.65 28.82 -31.23 0.162 20515
 20517 3 -48.63 28.8 -31.13 0.138 20516
 20518 3 -48.68 28.96 -31.1 0.149 20517
 20519 3 -48.68 29.08 -31.05 0.105 20518
 20520 3 -48.72 29.22 -30.96 0.137 20519
 20521 3 -48.78 29.36 -30.83 0.133 20520
 20522 3 -48.8 29.48 -30.71 0.144 20521
 20523 3 -48.87 29.63 -30.63 0.109 20522
 20524 3 -48.89 29.75 -30.56 0.123 20523
 20525 3 -48.9 29.97 -30.5 0.136 20524
 20526 3 -48.83 30.17 -30.48 0.154 20525
 20527 3 -48.78 30.4 -30.47 0.168 20526
 20528 3 -48.79 30.59 -30.54 0.208 20527
 20529 3 -48.77 30.81 -30.55 0.173 20528
 20530 3 -48.77 31.01 -30.57 0.142 20529
 20531 3 -48.78 31.24 -30.63 0.121 20530
 20532 3 -48.79 31.4 -30.68 0.141 20531
 20533 3 -48.76 31.64 -30.71 0.162 20532
 20534 3 -48.82 31.91 -30.7 0.192 20533
 20535 3 -48.81 32.07 -30.74 0.166 20534
 20536 3 -48.79 32.23 -30.68 0.158 20535
 20537 3 -48.81 32.4 -30.65 0.157 20536
 20538 3 -48.76 32.52 -30.55 0.174 20537
 20539 3 -48.76 32.66 -30.57 0.17 20538
 20540 3 -48.7 32.79 -30.58 0.174 20539
 20541 3 -48.71 32.95 -30.54 0.18 20540
 20542 3 -48.79 33.23 -30.63 0.223 20541
 20543 3 -48.75 33.37 -30.61 0.175 20542
 20544 3 -48.71 33.59 -30.61 0.18 20543
 20545 3 -48.64 33.76 -30.58 0.238 20544
 20546 3 -48.55 33.9 -30.52 0.313 20545
 20547 3 -48.54 34.02 -30.47 0.316 20546
 20548 3 -48.55 34.17 -30.44 0.307 20547
 20549 3 -48.61 34.36 -30.41 0.291 20548
 20550 3 -48.67 34.53 -30.37 0.24 20549
 20551 3 -48.68 34.73 -30.38 0.224 20550
 20552 3 -48.72 34.85 -30.37 0.191 20551
 20553 3 -48.7 35.04 -30.33 0.129 20552
 20554 3 -48.63 35.23 -30.27 0.129 20553
 20555 3 -48.58 35.3 -30.16 0.126 20554
 20556 3 -48.47 35.42 -30.09 0.149 20555
 20557 3 -47.66 35.59 -29.29 0.712 20556
 20558 3 -46.88 35.12 -28.7 0.187 20557
 20559 3 -46.64 35.02 -28.72 0.23 20558
 20560 3 -46.53 35.09 -28.66 0.272 20559
 20561 3 -46.3 35.03 -28.63 0.214 20560
 20562 3 -46.13 34.99 -28.61 0.209 20561
 20563 3 -45.97 35.01 -28.67 0.163 20562
 20564 3 -45.84 35.09 -28.63 0.133 20563
 20565 3 -45.77 35.27 -28.6 0.16 20564
 20566 3 -45.68 35.49 -28.57 0.191 20565
 20567 3 -45.6 35.67 -28.54 0.178 20566
 20568 3 -45.57 35.87 -28.51 0.149 20567
 20569 3 -45.52 36.02 -28.55 0.14 20568
 20570 3 -45.45 36.1 -28.55 0.15 20569
 20571 3 -45.4 36.24 -28.48 0.185 20570
 20572 3 -45.31 36.38 -28.48 0.218 20571
 20573 3 -45.22 36.44 -28.44 0.217 20572
 20574 3 -45.16 36.61 -28.52 0.192 20573
 20575 3 -45.04 36.76 -28.56 0.141 20574
 20576 3 -45.02 36.91 -28.59 0.137 20575
 20577 3 -44.97 37.1 -28.57 0.138 20576
 20578 3 -44.89 37.23 -28.51 0.131 20577
 20579 3 -44.93 37.41 -28.48 0.143 20578
 20580 3 -44.88 37.57 -28.39 0.154 20579
 20581 3 -44.86 37.78 -28.31 0.161 20580
 20582 3 -44.85 37.95 -28.24 0.191 20581
 20583 3 -44.82 38.1 -28.18 0.176 20582
 20584 3 -44.83 38.26 -28.02 0.193 20583
 20585 3 -44.83 38.26 -27.62 0.311 20584
 20586 3 -44.9 38.17 -27.24 0.197 20585
 20587 3 -44.98 38.15 -27.09 0.202 20586
 20588 3 -45.13 38.19 -26.96 0.188 20587
 20589 3 -45.26 38.18 -26.91 0.177 20588
 20590 3 -45.48 38.21 -26.84 0.175 20589
 20591 3 -45.82 38.26 -26.74 0.211 20590
 20592 3 -46.06 38.27 -26.8 0.258 20591
 20593 3 -46.24 38.27 -26.88 0.212 20592
 20594 3 -46.37 38.26 -26.96 0.177 20593
 20595 3 -46.53 38.21 -27.1 0.167 20594
 20596 3 -46.66 38.19 -27.21 0.193 20595
 20597 3 -46.81 38.14 -27.34 0.159 20596
 20598 3 -46.94 38.04 -27.47 0.183 20597
 20599 3 -47.03 37.93 -27.62 0.159 20598
 20600 3 -47.01 37.78 -27.73 0.16 20599
 20601 3 -47.04 37.66 -27.87 0.165 20600
 20602 3 -47.13 37.55 -28.05 0.155 20601
 20603 3 -47.17 37.45 -28.21 0.136 20602
 20604 3 -47.17 37.32 -28.3 0.148 20603
 20605 3 -47.19 37.21 -28.48 0.158 20604
 20606 3 -47.19 37.04 -28.56 0.191 20605
 20607 3 -47.3 36.86 -28.82 0.298 20606
 20608 3 -47.37 36.72 -28.97 0.262 20607
 20609 3 -47.5 36.52 -29.13 0.297 20608
 20610 3 -47.72 36.33 -29.28 0.276 20609
 20611 3 -47.83 36.16 -29.35 0.295 20610
 20612 3 -47.66 35.47 -29.22 0.658 20557
 20613 3 -47.69 35.31 -29.18 0.606 20612
 20614 3 -47.68 35.14 -29.22 0.545 20613
 20615 3 -47.75 35.03 -29.17 0.456 20614
 20616 3 -47.81 34.9 -29.24 0.32 20615
 20617 3 -47.91 34.77 -29.31 0.245 20616
 20618 3 -47.95 34.61 -29.34 0.182 20617
 20619 3 -47.97 34.49 -29.34 0.15 20618
 20620 3 -47.99 34.32 -29.35 0.142 20619
 20621 3 -47.94 34.13 -29.36 0.142 20620
 20622 3 -47.96 33.98 -29.36 0.16 20621
 20623 3 -47.97 33.8 -29.28 0.177 20622
 20624 3 -47.99 33.63 -29.19 0.152 20623
 20625 3 -47.99 33.44 -29.18 0.139 20624
 20626 3 -47.96 33.27 -29.13 0.133 20625
 20627 3 -47.92 33.01 -29.11 0.215 20626
 20628 3 -48.07 32.92 -29.16 0.186 20627
 20629 3 -48.2 32.9 -29.14 0.124 20628
 20630 3 -48.4 32.8 -28.96 0.108 20629
 20631 3 -48.51 32.71 -28.93 0.116 20630
 20632 3 -48.63 32.62 -28.94 0.137 20631
 20633 3 -48.76 32.57 -28.96 0.088 20632
 20634 3 -49.2 32.52 -29.22 0.258 20633
 20635 3 -49.11 32.41 -29.17 0.21 20634
 20636 3 -49.08 32.3 -29.16 0.135 20635
 20637 3 -49.16 32.22 -29.23 0.127 20636
 20638 3 -49.27 32.07 -29.38 0.181 20637
 20639 3 -49.51 31.96 -29.68 0.255 20638
 20640 3 -49.72 31.81 -29.73 0.284 20639
 20641 3 -49.72 31.68 -29.79 0.234 20640
 20642 3 -49.7 31.55 -29.87 0.152 20641
 20643 3 -49.69 31.45 -29.93 0.121 20642
 20644 3 -49.87 31.19 -30.06 0.18 20643
 20645 3 -50.17 31.09 -30.12 0.119 20644
 20646 3 -50.31 31.06 -30.17 0.128 20645
 20647 3 -50.45 31.1 -30.28 0.141 20646
 20648 3 -50.59 31.1 -30.33 0.148 20647
 20649 3 -50.72 31.11 -30.44 0.157 20648
 20650 3 -50.84 31.17 -30.51 0.149 20649
 20651 3 -50.98 31.18 -30.63 0.156 20650
 20652 3 -51.13 31.31 -30.74 0.144 20651
 20653 3 -51.3 31.44 -30.75 0.103 20652
 20654 3 -51.38 31.49 -30.8 0.101 20653
 20655 3 -51.5 31.58 -30.78 0.13 20654
 20656 3 -51.68 31.65 -30.77 0.139 20655
 20657 3 -51.85 31.8 -30.8 0.149 20656
 20658 3 -52.01 31.87 -30.83 0.179 20657
 20659 3 -52.17 31.9 -30.82 0.219 20658
 20660 3 -52.15 32.18 -30.77 0.184 20659
 20661 3 -52.27 32.39 -30.69 0.165 20660
 20662 3 -52.41 32.54 -30.66 0.153 20661
 20663 3 -52.5 32.72 -30.63 0.122 20662
 20664 3 -52.6 32.85 -30.58 0.137 20663
 20665 3 -52.72 32.95 -30.51 0.125 20664
 20666 3 -52.85 33.07 -30.4 0.149 20665
 20667 3 -52.97 33.13 -30.31 0.135 20666
 20668 3 -53.13 33.1 -30.16 0.119 20667
 20669 3 -53.3 33.14 -30.08 0.132 20668
 20670 3 -53.51 33.09 -29.98 0.114 20669
 20671 3 -53.63 33.09 -29.91 0.095 20670
 20672 3 -53.78 33.12 -29.82 0.143 20671
 20673 3 -53.94 33.15 -29.69 0.129 20672
 20674 3 -54.14 33.26 -29.65 0.137 20673
 20675 3 -54.23 33.32 -29.53 0.153 20674
 20676 3 -54.34 33.33 -29.39 0.157 20675
 20677 3 -54.49 33.42 -29.34 0.141 20676
 20678 3 -54.65 33.5 -29.3 0.109 20677
 20679 3 -54.77 33.56 -29.22 0.119 20678
 20680 3 -54.94 33.66 -29.14 0.121 20679
 20681 3 -55.05 33.73 -29.16 0.123 20680
 20682 3 -55.18 33.79 -29.14 0.143 20681
 20683 3 -55.34 33.84 -29.17 0.128 20682
 20684 3 -55.51 33.97 -29.22 0.121 20683
 20685 3 -55.64 34.07 -29.34 0.116 20684
 20686 3 -55.76 34.12 -29.37 0.115 20685
 20687 3 -55.88 34.26 -29.45 0.122 20686
 20688 3 -55.94 34.41 -29.54 0.13 20687
 20689 3 -56.03 34.55 -29.64 0.139 20688
 20690 3 -56.01 34.75 -29.8 0.167 20689
 20691 3 -56 34.91 -29.9 0.145 20690
 20692 3 -55.95 35.06 -30.1 0.131 20691
 20693 3 -55.93 35.14 -30.15 0.137 20692
 20694 3 -55.85 35.19 -30.33 0.105 20693
 20695 3 -55.72 35.26 -30.43 0.154 20694
 20696 3 -55.58 35.31 -30.51 0.146 20695
 20697 3 -55.49 35.35 -30.66 0.131 20696
 20698 3 -55.34 35.52 -30.79 0.17 20697
 20699 3 -55.21 35.59 -30.78 0.247 20698
 20700 3 -55.07 35.63 -30.75 0.328 20699
 20701 3 -54.94 35.61 -30.65 0.419 20700
 20702 3 -54.83 35.65 -30.69 0.494 20701
 20703 3 -54.78 35.79 -30.62 0.545 20702
 20704 3 -54.76 36.05 -30.45 0.499 20703
 20705 3 -54.8 36.24 -30.31 0.443 20704
 20706 3 -54.88 36.43 -30.12 0.37 20705
 20707 3 -55.09 36.44 -29.49 0.128 20706
 20708 3 -55.11 36.39 -29.27 0.132 20707
 20709 3 -55.12 36.3 -29.14 0.185 20708
 20710 3 -55.05 36.23 -29.02 0.253 20709
 20711 3 -55.02 36.21 -28.92 0.272 20710
 20712 3 -55.09 36.41 -28.74 0.248 20711
 20713 3 -55.11 36.55 -28.56 0.219 20712
 20714 3 -55.22 36.69 -28.53 0.252 20713
 20715 3 -55.29 36.84 -28.39 0.248 20714
 20716 3 -55.38 37.04 -28.33 0.256 20715
 20717 3 -55.5 37.31 -28.27 0.242 20716
 20718 3 -55.56 37.51 -28.29 0.243 20717
 20719 3 -55.63 37.72 -28.3 0.23 20718
 20720 3 -55.7 37.93 -28.35 0.181 20719
 20721 3 -55.77 38.1 -28.41 0.178 20720
 20722 3 -55.81 38.25 -28.46 0.168 20721
 20723 3 -55.87 38.38 -28.52 0.154 20722
 20724 3 -55.95 38.52 -28.48 0.168 20723
 20725 3 -55.51 37.86 -28 0.104 20724
 20726 3 -55.45 37.99 -27.85 0.000125 20725
 20727 3 -56.03 38.67 -28.41 0.154 20724
 20728 3 -56.1 38.85 -28.34 0.153 20727
 20729 3 -56.15 38.99 -28.34 0.113 20728
 20730 3 -56.26 39.1 -28.3 0.143 20729
 20731 3 -56.31 39.19 -28.24 0.122 20730
 20732 3 -56.44 39.34 -28.2 0.137 20731
 20733 3 -56.55 39.56 -28.21 0.162 20732
 20734 3 -56.62 39.83 -28.31 0.147 20733
 20735 3 -56.59 40.13 -28.46 0.16 20734
 20736 3 -56.56 40.34 -28.58 0.15 20735
 20737 3 -56.55 40.53 -28.61 0.127 20736
 20738 3 -56.54 40.65 -28.7 0.156 20737
 20739 3 -56.44 40.85 -28.77 0.154 20738
 20740 3 -56.35 40.95 -28.8 0.165 20739
 20741 3 -56.24 41.08 -28.84 0.142 20740
 20742 3 -56.13 41.21 -28.87 0.127 20741
 20743 3 -56.03 41.34 -28.93 0.139 20742
 20744 3 -55.87 41.54 -28.98 0.199 20743
 20745 3 -55.73 41.71 -29.09 0.203 20744
 20746 3 -55.62 41.89 -29.18 0.186 20745
 20747 3 -55.55 42.06 -29.19 0.174 20746
 20748 3 -55.52 42.26 -29.21 0.149 20747
 20749 3 -55.51 42.39 -29.21 0.2 20748
 20750 3 -55.38 42.51 -29.42 0.146 20749
 20751 3 -55.32 42.57 -29.51 0.198 20750
 20752 3 -55.3 42.61 -29.61 0.216 20751
 20753 3 -55.11 42.46 -29.83 0.149 20752
 20754 3 -55 42.43 -29.96 0.213 20753
 20755 3 -54.91 42.4 -30.13 0.228 20754
 20756 3 -54.8 42.28 -30.28 0.214 20755
 20757 3 -54.63 41.99 -30.37 0.127 20756
 20758 3 -54.59 41.92 -30.45 0.147 20757
 20759 3 -54.49 41.84 -30.5 0.185 20758
 20760 3 -54.4 41.68 -30.55 0.19 20759
 20761 3 -54.4 41.54 -30.63 0.137 20760
 20762 3 -54.41 41.33 -30.61 0.112 20761
 20763 3 -54.43 41.14 -30.65 0.149 20762
 20764 3 -54.48 40.99 -30.7 0.144 20763
 20765 3 -54.53 40.77 -30.7 0.164 20764
 20766 3 -54.53 40.58 -30.72 0.176 20765
 20767 3 -54.59 40.36 -30.7 0.169 20766
 20768 3 -54.67 40.22 -30.7 0.14 20767
 20769 3 -54.72 40.03 -30.69 0.171 20768
 20770 3 -54.75 39.84 -30.67 0.159 20769
 20771 3 -54.85 39.69 -30.6 0.136 20770
 20772 3 -55.02 39.51 -30.58 0.177 20771
 20773 3 -55.12 39.39 -30.58 0.21 20772
 20774 3 -55.35 39.32 -30.43 0.184 20773
 20775 3 -55.56 39.33 -30.32 0.179 20774
 20776 3 -55.68 39.36 -30.26 0.163 20775
 20777 3 -55.79 39.4 -30.13 0.123 20776
 20778 3 -55.89 39.46 -30.01 0.134 20777
 20779 3 -56.01 39.46 -29.87 0.138 20778
 20780 3 -56.12 39.46 -29.74 0.153 20779
 20781 3 -56.29 39.37 -29.65 0.153 20780
 20782 3 -56.41 39.3 -29.66 0.179 20781
 20783 3 -56.54 39.18 -29.56 0.162 20782
 20784 3 -56.64 39.03 -29.52 0.165 20783
 20785 3 -56.68 38.84 -29.42 0.153 20784
 20786 3 -56.77 38.72 -29.36 0.159 20785
 20787 3 -56.91 38.57 -29.3 0.172 20786
 20788 3 -57.04 38.42 -29.18 0.167 20787
 20789 3 -57.09 38.3 -29.05 0.204 20788
 20790 3 -57.13 38.24 -28.89 0.213 20789
 20791 3 -57.22 38.29 -28.65 0.17 20790
 20792 3 -57.23 38.3 -28.53 0.151 20791
 20793 3 -57.19 38.27 -28.4 0.168 20792
 20794 3 -57.11 38.2 -28.29 0.169 20793
 20795 3 -57.07 38.12 -28.19 0.197 20794
 20796 3 -56.95 38 -28.12 0.192 20795
 20797 3 -56.83 37.95 -28.08 0.195 20796
 20798 3 -56.71 37.9 -27.94 0.141 20797
 20799 3 -56.62 37.78 -27.95 0.15 20798
 20800 3 -56.47 37.66 -27.85 0.194 20799
 20801 3 -56.34 37.6 -27.8 0.219 20800
 20802 3 -56.21 37.48 -27.78 0.236 20801
 20803 3 -56.09 37.29 -27.79 0.219 20802
 20804 3 -56.1 37.17 -27.67 0.204 20803
 20805 3 -56.05 37.01 -27.69 0.25 20804
 20806 3 -55.96 36.85 -27.7 0.248 20805
 20807 3 -55.94 36.62 -27.85 0.281 20806
 20808 3 -55.92 36.4 -28.08 0.304 20807
 20809 3 -55.91 36.19 -28.3 0.319 20808
 20810 3 -56.01 36.06 -28.52 0.322 20809
 20811 3 -56.3 35.95 -28.85 0.23 20810
 20812 3 -56.49 35.89 -28.95 0.217 20811
 20813 3 -56.69 35.82 -28.95 0.207 20812
 20814 3 -56.91 35.77 -28.9 0.139 20813
 20815 3 -57.05 35.67 -28.85 0.172 20814
 20816 3 -57.14 35.58 -28.74 0.191 20815
 20817 3 -57.14 35.46 -28.77 0.203 20816
 20818 3 -57.31 35.45 -28.81 0.166 20817
 20819 3 -57.48 35.35 -28.73 0.183 20818
 20820 3 -57.67 35.36 -28.77 0.314 20819
 20821 3 -57.82 35.44 -28.72 0.397 20820
 20822 3 -57.97 35.52 -28.61 0.413 20821
 20823 3 -58.13 35.58 -28.59 0.373 20822
 20824 3 -58.2 35.5 -28.4 0.277 20823
 20825 3 -58.36 35.58 -28.47 0.269 20824
 20826 3 -58.5 35.64 -28.47 0.228 20825
 20827 3 -58.64 35.66 -28.38 0.181 20826
 20828 3 -58.8 35.69 -28.37 0.165 20827
 20829 3 -59 35.71 -28.35 0.143 20828
 20830 3 -59.11 35.68 -28.32 0.176 20829
 20831 3 -59.23 35.71 -28.22 0.147 20830
 20832 3 -59.33 35.72 -28.1 0.138 20831
 20833 3 -59.39 35.73 -27.97 0.166 20832
 20834 3 -59.5 35.82 -27.8 0.145 20833
 20835 3 -59.6 35.91 -27.67 0.122 20834
 20836 3 -59.62 35.92 -27.53 0.14 20835
 20837 3 -59.68 36 -27.43 0.146 20836
 20838 3 -59.71 36.05 -27.23 0.185 20837
 20839 3 -59.74 36.13 -27.04 0.218 20838
 20840 3 -59.77 36.27 -26.9 0.258 20839
 20841 3 -59.8 36.45 -26.79 0.27 20840
 20842 3 -59.82 36.55 -26.64 0.344 20841
 20843 3 -60.17 36.25 -26.51 0.177 20842
 20844 3 -60.3 36.26 -26.37 0.128 20843
 20845 3 -60.34 36.26 -26.24 0.18 20844
 20846 3 -60.58 36.27 -26.1 0.147 20845
 20847 3 -60.68 36.21 -26.03 0.136 20846
 20848 3 -60.8 36.16 -25.97 0.000125 20847
 20849 3 -60.66 35.96 -25.61 0.113 20848
 20850 3 -60.8 35.94 -25.56 0.132 20849
 20851 3 -60.92 35.97 -25.45 0.141 20850
 20852 3 -61.09 35.91 -25.37 0.134 20851
 20853 3 -61.22 35.77 -25.31 0.167 20852
 20854 3 -61.41 35.75 -25.3 0.159 20853
 20855 3 -61.62 35.77 -25.29 0.138 20854
 20856 3 -61.73 35.79 -25.24 0.138 20855
 20857 3 -61.9 35.81 -25.19 0.156 20856
 20858 3 -62.05 35.85 -25.14 0.159 20857
 20859 3 -62.19 35.89 -25.09 0.134 20858
 20860 3 -62.51 36.07 -25.08 0.217 20859
 20861 3 -62.72 36.13 -25.08 0.163 20860
 20862 3 -62.83 36.09 -25.13 0.159 20861
 20863 3 -62.95 36.06 -25.19 0.151 20862
 20864 3 -63.17 36.04 -25.28 0.152 20863
 20865 3 -63.32 36.05 -25.26 0.153 20864
 20866 3 -63.44 36.05 -25.33 0.139 20865
 20867 3 -63.55 36.11 -25.33 0.094 20866
 20868 3 -63.71 36.15 -25.41 0.135 20867
 20869 3 -63.86 36.2 -25.5 0.14 20868
 20870 3 -64.06 36.29 -25.54 0.138 20869
 20871 3 -64.19 36.4 -25.5 0.111 20870
 20872 3 -64.38 36.44 -25.46 0.164 20871
 20873 3 -64.77 36.64 -25.43 0.243 20872
 20874 3 -64.97 36.68 -25.4 0.176 20873
 20875 3 -65.09 36.73 -25.38 0.202 20874
 20876 3 -65.31 36.92 -25.46 0.146 20875
 20877 3 -65.4 36.97 -25.45 0.154 20876
 20878 3 -65.57 37.09 -25.51 0.129 20877
 20879 3 -65.73 37.03 -25.56 0.107 20878
 20880 3 -65.83 36.9 -25.63 0.107 20879
 20881 3 -66 36.82 -25.83 0.137 20880
 20882 3 -66.1 36.8 -25.96 0.118 20881
 20883 3 -66.1 36.8 -26.16 0.144 20882
 20884 3 -66.11 36.7 -26.3 0.161 20883
 20885 3 -66.19 37.12 -26.77 0.085 20884
 20886 3 -66.21 37.06 -26.89 0.158 20885
 20887 3 -66.33 37 -26.97 0.16 20886
 20888 3 -66.42 36.81 -27.13 0.151 20887
 20889 3 -66.51 36.7 -27.27 0.144 20888
 20890 3 -66.55 36.6 -27.44 0.147 20889
 20891 3 -66.56 36.48 -27.7 0.172 20890
 20892 3 -66.53 36.36 -27.81 0.191 20891
 20893 3 -66.44 36.27 -27.94 0.174 20892
 20894 3 -66.39 36.13 -28.06 0.16 20893
 20895 3 -66.32 35.91 -28.29 0.19 20894
 20896 3 -66.15 35.58 -28.54 0.279 20895
 20897 3 -65.85 35.28 -28.72 0.169 20896
 20898 3 -65.68 35.27 -28.86 0.131 20897
 20899 3 -65.56 35.14 -28.92 0.117 20898
 20900 3 -65.43 35.03 -28.88 0.174 20899
 20901 3 -65.29 34.88 -28.77 0.191 20900
 20902 3 -65.15 34.73 -28.71 0.208 20901
 20903 3 -65.03 34.58 -28.6 0.195 20902
 20904 3 -64.94 34.48 -28.52 0.192 20903
 20905 3 -64.77 34.4 -28.31 0.131 20904
 20906 3 -64.73 34.49 -28.19 0.144 20905
 20907 3 -64.78 34.4 -28.17 0.129 20906
 20908 3 -64.6 34.58 -27.99 0.132 20907
 20909 3 -64.44 34.7 -27.89 0.153 20908
 20910 3 -64.34 34.77 -27.83 0.162 20909
 20911 3 -64.27 34.86 -27.7 0.211 20910
 20912 3 -64.16 34.95 -27.66 0.258 20911
 20913 3 -64.03 35.11 -27.68 0.174 20912
 20914 3 -63.86 35.17 -27.72 0.202 20913
 20915 3 -63.74 35.22 -27.75 0.277 20914
 20916 3 -63.6 35.23 -27.87 0.357 20915
 20917 3 -63.49 35.19 -27.89 0.449 20916
 20918 3 -63.36 34.95 -27.31 0.276 20917
 20919 3 -63.2 34.54 -27.59 0.181 20918
 20920 3 -63.24 34.28 -27.64 0.175 20919
 20921 3 -63.19 34.16 -27.64 0.073 20920
 20922 3 -63.26 35.05 -26.87 0.308 20918
 20923 3 -63.18 35.11 -26.79 0.372 20922
 20924 3 -63.09 35.13 -26.65 0.455 20923
 20925 3 -63.02 35.16 -26.54 0.526 20924
 20926 3 -62.85 35.09 -26.46 0.596 20925
 20927 3 -62.75 34.71 -26.04 0.12 20926
 20928 3 -62.65 34.65 -26.13 0.048 20927
 20929 3 -62.74 35.18 -26.46 0.595 20926
 20930 3 -62.76 35.42 -26.29 0.52 20929
 20931 3 -62.49 35.33 -26.81 0.092 20930
 20932 3 -62.44 35.45 -26.78 0.089 20931
 20933 3 -62.42 35.53 -26.7 0.203 20932
 20934 3 -62.3 35.53 -26.61 0.243 20933
 20935 3 -62.28 35.62 -26.56 0.312 20934
 20936 3 -62.74 35.66 -26.07 0.366 20930
 20937 3 -62.72 35.83 -25.99 0.295 20936
 20938 3 -62.56 36.08 -26.02 0.207 20937
 20939 3 -62.48 36.2 -26.18 0.129 20938
 20940 3 -62.56 36.37 -26.16 0.034 20939
 20941 3 -63.46 35.37 -28.28 0.348 20917
 20942 3 -63.48 35.54 -28.37 0.368 20941
 20943 3 -63.36 35.66 -28.49 0.531 20942
 20944 3 -63.13 35.75 -28.54 0.605 20943
 20945 3 -63.06 35.94 -28.55 0.7 20944
 20946 3 -62.96 35.89 -28.65 0.759 20945
 20947 3 -62.69 35.06 -29.08 0.184 20946
 20948 3 -62.87 35.22 -29.05 0.082 20947
 20949 3 -62.97 36.19 -28.69 0.725 20946
 20950 3 -62.93 36.32 -28.64 0.778 20949
 20951 3 -63.7 36.75 -29.25 0.187 20950
 20952 3 -63.77 36.83 -29.33 0.171 20951
 20953 3 -63.81 36.96 -29.43 0.186 20952
 20954 3 -63.86 36.96 -29.71 0.078 20953
 20955 3 -63.97 37 -29.84 0.134 20954
 20956 3 -64.11 37.01 -30.28 0.151 20955
 20957 3 -63.66 37.16 -29.28 0.085 20953
 20958 3 -62.62 36.37 -28.6 0.594 20950
 20959 3 -62.8 36.56 -28.89 0.28 20958
 20960 3 -62.8 36.67 -29 0.245 20959
 20961 3 -62.72 36.8 -29.18 0.149 20960
 20962 3 -62.68 36.8 -29.32 0.101 20961
 20963 3 -62.03 36.03 -28.34 0.3 20958
 20964 3 -61.77 36.14 -28.24 0.166 20963
 20965 3 -61.47 36.23 -28.27 0.159 20964
 20966 3 -61.27 36.23 -28.14 0.158 20965
 20967 3 -61.13 36.25 -28.02 0.166 20966
 20968 3 -61.02 36.28 -27.99 0.163 20967
 20969 3 -60.86 36.28 -27.88 0.15 20968
 20970 3 -60.68 36.29 -27.76 0.137 20969
 20971 3 -60.51 36.38 -27.68 0.121 20970
 20972 3 -60.43 36.37 -27.57 0.162 20971
 20973 3 -60.38 36.4 -27.44 0.22 20972
 20974 3 -60.37 36.45 -27.31 0.246 20973
 20975 3 -60.53 36.55 -26.98 0.201 20974
 20976 3 -60.54 36.67 -26.78 0.166 20975
 20977 3 -60.6 36.83 -26.63 0.126 20976
 20978 3 -60.75 36.88 -26.55 0.115 20977
 20979 3 -60.83 36.96 -26.52 0.000125 20978
 20980 3 -63.21 35.29 -27.97 0.158 20942
 20981 3 -63.28 35.22 -27.96 0.096 20980
 20982 3 -66.28 35.53 -28.58 0.214 20896
 20983 3 -66.37 35.46 -28.68 0.153 20982
 20984 3 -66.44 35.31 -28.71 0.138 20983
 20985 3 -66.48 35.17 -28.74 0.135 20984
 20986 3 -66.54 35.07 -28.83 0.116 20985
 20987 3 -66.62 34.99 -29 0.108 20986
 20988 3 -66.64 34.9 -29.17 0.11 20987
 20989 3 -66.7 34.77 -29.25 0.12 20988
 20990 3 -66.74 34.59 -29.38 0.208 20989
 20991 3 -66.79 34.52 -29.59 0.19 20990
 20992 3 -66.92 34.4 -29.81 0.151 20991
 20993 3 -66.99 34.38 -29.96 0.138 20992
 20994 3 -67.08 34.28 -30.1 0.182 20993
 20995 3 -67.1 33.86 -30.47 0.54 20994
 20996 3 -67.06 34.08 -30.72 0.702 20995
 20997 3 -67.13 34.05 -30.81 0.643 20996
 20998 3 -67.29 34.2 -30.82 0.682 20997
 20999 3 -67.45 34.47 -30.83 0.697 20998
 21000 3 -67.52 34.51 -31 0.65 20999
 21001 3 -67.63 34.62 -31.04 0.554 21000
 21002 3 -67.68 34.58 -31.17 0.461 21001
 21003 3 -67.75 34.65 -31.32 0.326 21002
 21004 3 -67.91 34.96 -31.37 0.348 21003
 21005 3 -68.01 35.51 -31.24 0.177 21004
 21006 3 -67.83 35.52 -31.09 0.131 21005
 21007 3 -67.67 35.56 -31.07 0.147 21006
 21008 3 -67.47 35.52 -31.11 0.095 21007
 21009 3 -68.01 35.02 -31.48 0.286 21004
 21010 3 -68.11 35 -31.59 0.171 21009
 21011 3 -68.26 34.99 -31.64 0.114 21010
 21012 3 -68.34 35.02 -31.76 0.108 21011
 21013 3 -68.33 35.03 -31.91 0.11 21012
 21014 3 -68.34 35.06 -32.02 0.153 21013
 21015 3 -68.4 35.17 -32.07 0.08 21014
 21016 3 -68.33 35.36 -32.22 0.145 21015
 21017 3 -68.26 35.48 -32.34 0.148 21016
 21018 3 -68.21 35.62 -32.4 0.072 21017
 21019 3 -68.51 35.37 -32.26 0.134 21016
 21020 3 -68.64 35.46 -32.33 0.121 21019
 21021 3 -68.8 35.53 -32.46 0.139 21020
 21022 3 -68.89 35.61 -32.75 0.194 21021
 21023 3 -68.98 35.59 -32.79 0.16 21022
 21024 3 -69.1 35.6 -32.9 0.116 21023
 21025 3 -69.28 35.76 -32.93 0.156 21024
 21026 3 -69.48 35.8 -32.99 0.159 21025
 21027 3 -69.72 35.78 -33.17 0.261 21026
 21028 3 -69.89 35.63 -33.55 0.547 21027
 21029 3 -70.23 35.01 -33.65 0.303 21028
 21030 3 -70.18 34.9 -33.63 0.188 21029
 21031 3 -70.18 34.74 -33.34 0.09 21030
 21032 3 -70.11 34.65 -33.36 0.069 21031
 21033 3 -69.92 35.69 -33.56 0.546 21028
 21034 3 -69.5 35.78 -34.11 0.086 21033
 21035 3 -69.48 35.71 -34.25 0.115 21034
 21036 3 -69.55 35.66 -34.47 0.074 21035
 21037 3 -69.96 35.74 -33.57 0.546 21033
 21038 3 -69.46 35.83 -33.7 0.205 21037
 21039 3 -69.26 36.02 -33.64 0.000125 21038
 21040 3 -70.04 35.85 -33.59 0.546 21037
 21041 3 -70.17 35.91 -33.78 0.579 21040
 21042 3 -70.34 35.95 -34.1 0.696 21041
 21043 3 -70.46 36.05 -34.1 0.709 21042
 21044 3 -70.56 36.14 -34.13 0.659 21043
 21045 3 -70.69 36.26 -34.12 0.426 21044
 21046 3 -70.79 36.41 -34.14 0.192 21045
 21047 3 -70.87 36.55 -34.14 0.108 21046
 21048 3 -70.86 36.72 -34.15 0.092 21047
 21049 3 -70.9 36.85 -34.16 0.118 21048
 21050 3 -70.95 37 -34.27 0.066 21049
 21051 3 -71.06 37.25 -34.45 0.161 21050
 21052 3 -71.05 37.49 -34.63 0.145 21051
 21053 3 -71.09 37.53 -34.8 0.1 21052
 21054 3 -67.48 33.38 -31.13 0.14 20998
 21055 3 -67.54 33.35 -31.21 0.19 21054
 21056 3 -67.68 33.26 -31.24 0.175 21055
 21057 3 -67.93 33.24 -31.25 0.137 21056
 21058 3 -68.05 33.23 -31.31 0.000125 21057
 21059 3 -67.52 33.57 -31.47 0.107 21055
 21060 3 -67.61 33.65 -31.52 0.085 21059
 21061 3 -66.52 34.76 -31.15 0.114 20996
 21062 3 -66.41 34.8 -31.14 0.15 21061
 21063 3 -66.48 35.03 -31.1 0.269 21062
 21064 3 -66.3 34.99 -31.07 0.197 21063
 21065 3 -66.1 34.85 -31.03 0.168 21064
 21066 3 -65.98 34.82 -31.06 0.156 21065
 21067 3 -65.71 34.79 -31.09 0.087 21066
 21068 3 -65.61 34.73 -31.12 0.112 21067
 21069 3 -65.48 34.62 -31.07 0.212 21068
 21070 3 -65.17 34.98 -31.12 0.165 21069
 21071 3 -65.11 35.1 -31.18 0.197 21070
 21072 3 -64.99 35.18 -30.98 0.071 21071
 21073 3 -64.96 35.32 -31.05 0.033 21072
 21074 3 -65.03 35.32 -31.47 0.07 21071
 21075 3 -64.95 35.3 -31.54 0.113 21074
 21076 3 -64.93 35.45 -31.62 0.111 21075
 21077 3 -64.87 35.57 -31.69 0.136 21076
 21078 3 -64.87 35.69 -31.79 0.168 21077
 21079 3 -64.91 35.81 -32.02 0.187 21078
 21080 3 -64.93 35.83 -32.28 0.181 21079
 21081 3 -64.99 35.8 -32.5 0.156 21080
 21082 3 -65.01 35.8 -32.68 0.226 21081
 21083 3 -64.91 35.57 -32.94 0.214 21082
 21084 3 -64.87 35.4 -33.07 0.242 21083
 21085 3 -64.85 35.23 -33.15 0.308 21084
 21086 3 -64.77 35.03 -33.2 0.323 21085
 21087 3 -64.66 34.82 -33.25 0.408 21086
 21088 3 -64.48 34.69 -33.19 0.458 21087
 21089 3 -64.35 34.62 -33.12 0.524 21088
 21090 3 -64.26 34.52 -33.11 0.63 21089
 21091 3 -64.17 34.42 -33 0.718 21090
 21092 3 -64.06 34.41 -32.91 0.956 21091
 21093 3 -64.05 34.27 -32.89 1.017 21092
 21094 3 -63.38 34.84 -32.73 0.677 21093
 21095 3 -63.58 34.18 -33.25 0.081 21094
 21096 3 -63.68 34.12 -33.3 0.141 21095
 21097 3 -63.79 33.97 -33.34 0.102 21096
 21098 3 -63.82 33.93 -33.44 0.000125 21097
 21099 3 -63.37 34.85 -32.72 0.699 21094
 21100 3 -63.16 35.15 -32.34 0.314 21099
 21101 3 -62.96 35.28 -32.13 0.152 21100
 21102 3 -62.95 35.39 -32.06 0.104 21101
 21103 3 -63.35 34.86 -32.72 0.699 21099
 21104 3 -63.76 36.02 -33.28 0.075 21103
 21105 3 -63.8 36.11 -33.38 0.137 21104
 21106 3 -63.85 36.19 -33.5 0.184 21105
 21107 3 -63.94 36.56 -33.43 0.146 21106
 21108 3 -64.08 36.74 -33.48 0.16 21107
 21109 3 -64.07 36.85 -33.5 0.161 21108
 21110 3 -64.39 36.84 -33.67 0.107 21109
 21111 3 -63.98 36.98 -33.47 0.193 21109
 21112 3 -64.01 37.17 -33.34 0.338 21111
 21113 3 -63.96 37.25 -33.27 0.398 21112
 21114 3 -64.07 37.38 -33.02 0.41 21113
 21115 3 -64.16 37.47 -32.94 0.448 21114
 21116 3 -63.72 37.86 -33.32 0.073 21115
 21117 3 -63.75 37.81 -33.46 0.134 21116
 21118 3 -63.68 37.82 -33.55 0.128 21117
 21119 3 -63.84 37.81 -33.68 0.000125 21118
 21120 3 -64.38 37.36 -32.58 0.266 21115
 21121 3 -64.55 37.4 -32.53 0.226 21120
 21122 3 -64.71 37.33 -32.34 0.157 21121
 21123 3 -64.6 37.27 -32.24 0.207 21122
 21124 3 -64.43 37.18 -32.14 0.17 21123
 21125 3 -63.33 34.87 -32.71 0.699 21103
 21126 3 -62.99 34.24 -32.66 0.422 21125
 21127 3 -62.88 34.26 -32.49 0.458 21126
 21128 3 -62.72 34.25 -32.44 0.505 21127
 21129 3 -62.64 34.22 -32.35 0.4 21128
 21130 3 -63.28 34.9 -32.7 0.699 21125
 21131 3 -63.19 34.37 -33.22 0.068 21130
 21132 3 -63.1 34.4 -33.34 0.08 21131
 21133 3 -63.1 34.47 -33.48 0.112 21132
 21134 3 -63.74 33.96 -32 0.336 21093
 21135 3 -63.7 33.96 -31.54 0.056 21134
 21136 3 -63.8 33.91 -31.45 0.146 21135
 21137 3 -63.86 33.86 -31.35 0.173 21136
 21138 3 -63.91 33.81 -31.21 0.149 21137
 21139 3 -63.95 33.94 -30.98 0.072 21138
 21140 3 -64.05 33.91 -30.85 0.112 21139
 21141 3 -64.15 33.9 -30.72 0.148 21140
 21142 3 -64.22 33.86 -30.63 0.143 21141
 21143 3 -63.28 34.88 -33.13 0.171 21092
 21144 3 -63.28 34.72 -33.18 0.156 21143
 21145 3 -63.44 34.55 -33.25 0.079 21144
 21146 3 -63.42 34.44 -33.29 0.049 21145
 21147 3 -64.38 34.54 -33.82 0.142 21090
 21148 3 -64.53 34.64 -34.02 0.123 21147
 21149 3 -64.56 34.65 -34.17 0.116 21148
 21150 3 -64.53 34.6 -34.26 0.102 21149
 21151 3 -64.5 34.6 -34.38 0.089 21150
 21152 3 -64.47 34.58 -34.56 0.097 21151
 21153 3 -65.09 36.24 -32.69 0.103 21082
 21154 3 -65.17 36.44 -32.7 0.09 21153
 21155 3 -65.33 36.47 -32.68 0.143 21154
 21156 3 -65.36 36.55 -32.62 0.152 21155
 21157 3 -65.47 36.6 -32.51 0.129 21156
 21158 3 -65.62 36.58 -32.38 0.123 21157
 21159 3 -65.72 36.72 -32.26 0.142 21158
 21160 3 -65.87 36.65 -32.19 0.176 21159
 21161 3 -66 36.54 -32.1 0.154 21160
 21162 3 -66.03 36.49 -31.98 0.000125 21161
 21163 3 -65.61 34.24 -31.06 0.31 21069
 21164 3 -65.5 34.15 -31.01 0.378 21163
 21165 3 -65.48 34 -30.97 0.443 21164
 21166 3 -65.37 33.87 -30.94 0.527 21165
 21167 3 -65.35 33.71 -30.91 0.62 21166
 21168 3 -65.39 33.61 -31.07 0.659 21167
 21169 3 -65.2 33.5 -30.87 0.59 21168
 21170 3 -65.56 33.25 -30.14 0.144 21169
 21171 3 -65.5 33.27 -29.98 0.131 21170
 21172 3 -65.55 33.37 -29.9 0.118 21171
 21173 3 -65.61 33.48 -29.83 0.092 21172
 21174 3 -65.7 33.53 -29.77 0.068 21173
 21175 3 -65.77 33.61 -29.76 0.095 21174
 21176 3 -65.84 33.71 -29.66 0.085 21175
 21177 3 -65.28 33.29 -31.16 0.427 21169
 21178 3 -65.33 33.17 -31.42 0.355 21177
 21179 3 -65.59 33.01 -31.71 0.148 21178
 21180 3 -65.61 32.87 -31.75 0.111 21179
 21181 3 -65.49 32.77 -31.71 0.035 21180
 21182 3 -65.12 33.07 -31.26 0.185 21178
 21183 3 -65.16 32.91 -31.26 0.141 21182
 21184 3 -65.18 32.75 -31.28 0.139 21183
 21185 3 -65.24 32.65 -31.39 0.117 21184
 21186 3 -65.83 33.6 -31.91 0.154 21168
 21187 3 -65.81 33.7 -32.12 0.196 21186
 21188 3 -65.87 33.75 -32.25 0.24 21187
 21189 3 -65.87 33.55 -32.41 0.089 21188
 21190 3 -65.86 33.45 -32.46 0.000125 21189
 21191 3 -66.77 35.27 -31.08 0.145 21063
 21192 3 -66.88 35.32 -31.04 0.094 21191
 21193 3 -66.99 35.38 -31.01 0.082 21192
 21194 3 -67.12 35.58 -31.08 0.186 21193
 21195 3 -67.25 35.45 -31.03 0.15 21194
 21196 3 -67.35 35.48 -31.08 0.114 21195
 21197 3 -66.89 33.57 -30.52 0.401 20995
 21198 3 -66.85 33.47 -30.44 0.36 21197
 21199 3 -66.89 33.19 -30.34 0.165 21198
 21200 3 -66.92 32.95 -30.17 0.078 21199
 21201 3 -67.02 32.95 -30.73 0.158 21198
 21202 3 -67 32.7 -30.64 0.123 21201
 21203 3 -67.21 32.7 -30.77 0.066 21202
 21204 3 -67.27 32.62 -30.87 0.000125 21203
 21205 3 -60.54 35.97 -25.66 0.083 20849
 21206 3 -60.44 36.01 -25.71 0.072 21205
 21207 3 -60.34 36.04 -25.81 0.077 21206
 21208 3 -60.22 36.02 -25.82 0.035 21207
 21209 3 -59.66 36.85 -26.61 0.252 20842
 21210 3 -59.5 37 -26.62 0.164 21209
 21211 3 -59.51 36.94 -26.46 0.184 21210
 21212 3 -59.44 36.98 -26.39 0.15 21211
 21213 3 -59.39 37.18 -26.37 0.166 21212
 21214 3 -59.41 37.36 -26.34 0.206 21213
 21215 3 -59.41 37.5 -26.32 0.242 21214
 21216 3 -59.48 37.73 -26.35 0.242 21215
 21217 3 -59.64 38.02 -26.61 0.118 21216
 21218 3 -59.76 38.2 -26.69 0.111 21217
 21219 3 -59.83 38.36 -26.73 0.139 21218
 21220 3 -59.88 38.54 -26.77 0.137 21219
 21221 3 -59.97 38.69 -26.8 0.13 21220
 21222 3 -60.1 38.84 -26.75 0.135 21221
 21223 3 -60.19 38.93 -26.69 0.171 21222
 21224 3 -60.45 39.05 -26.62 0.153 21223
 21225 3 -60.61 39.09 -26.52 0.154 21224
 21226 3 -60.82 39.16 -26.5 0.155 21225
 21227 3 -60.92 39.21 -26.44 0.131 21226
 21228 3 -61.07 39.27 -26.44 0.101 21227
 21229 3 -61.15 39.33 -26.4 0.145 21228
 21230 3 -61.3 39.42 -26.37 0.132 21229
 21231 3 -61.41 39.52 -26.36 0.138 21230
 21232 3 -61.6 39.67 -26.27 0.145 21231
 21233 3 -61.76 39.75 -26.25 0.119 21232
 21234 3 -61.92 39.73 -26.32 0.169 21233
 21235 3 -62.04 39.75 -26.35 0.19 21234
 21236 3 -62.2 39.62 -26.18 0.202 21235
 21237 3 -62.33 39.66 -26.28 0.287 21236
 21238 3 -62.53 39.85 -26.43 0.196 21237
 21239 3 -62.66 40.01 -26.39 0.216 21238
 21240 3 -62.74 40.34 -26.32 0.148 21239
 21241 3 -62.77 40.58 -26.27 0.169 21240
 21242 3 -62.86 40.73 -26.17 0.171 21241
 21243 3 -62.92 40.94 -26.09 0.156 21242
 21244 3 -62.96 41.15 -26.03 0.139 21243
 21245 3 -62.99 41.39 -25.95 0.138 21244
 21246 3 -63.11 41.52 -25.85 0.123 21245
 21247 3 -63.21 41.64 -25.84 0.125 21246
 21248 3 -63.35 41.73 -25.82 0.148 21247
 21249 3 -63.45 41.88 -25.74 0.149 21248
 21250 3 -63.45 41.97 -25.66 0.196 21249
 21251 3 -63.08 42.06 -25.45 0.101 21250
 21252 3 -62.99 42.12 -25.33 0.101 21251
 21253 3 -62.83 42.14 -25.26 0.157 21252
 21254 3 -62.74 42.13 -25.15 0.149 21253
 21255 3 -62.62 42.31 -25.11 0.076 21254
 21256 3 -62.54 42.43 -25.15 0.12 21255
 21257 3 -62.5 42.58 -25.22 0.169 21256
 21258 3 -63.73 42.02 -25.55 0.283 21250
 21259 3 -63.85 42.05 -25.46 0.382 21258
 21260 3 -64.02 42.11 -25.4 0.427 21259
 21261 3 -64.15 42.13 -25.41 0.427 21260
 21262 3 -64.21 42.25 -25.22 0.286 21261
 21263 3 -64.31 42.53 -25.26 0.263 21262
 21264 3 -64.45 42.47 -25.07 0.155 21263
 21265 3 -64.56 42.53 -24.94 0.159 21264
 21266 3 -64.65 42.53 -24.73 0.148 21265
 21267 3 -64.66 42.58 -24.55 0.157 21266
 21268 3 -64.69 42.54 -24.4 0.128 21267
 21269 3 -64.8 42.5 -24.32 0.11 21268
 21270 3 -64.84 42.45 -24.2 0.121 21269
 21271 3 -64.87 42.33 -24.12 0.246 21270
 21272 3 -64.99 42.28 -24.07 0.395 21271
 21273 3 -65.07 42.19 -24.03 0.513 21272
 21274 3 -65.13 42.13 -23.9 0.622 21273
 21275 3 -65.24 42.09 -23.89 0.691 21274
 21276 3 -65.26 41.94 -23.8 0.713 21275
 21277 3 -65.36 41.9 -23.69 0.7 21276
 21278 3 -65.66 41.89 -23.53 0.545 21277
 21279 3 -65.88 41.56 -23.52 0.449 21278
 21280 3 -65.89 41.44 -23.38 0.434 21279
 21281 3 -65.87 40.97 -23.06 0.11 21280
 21282 3 -66.08 40.92 -23.07 0.149 21281
 21283 3 -66.27 41.01 -23.09 0.123 21282
 21284 3 -66.39 41.02 -23.07 0.087 21283
 21285 3 -66.48 41.01 -23.03 0.000125 21284
 21286 3 -66.12 41.65 -23.49 0.223 21280
 21287 3 -66.32 41.62 -23.33 0.131 21286
 21288 3 -66.45 41.66 -23.28 0.133 21287
 21289 3 -66.55 41.74 -23.17 0.137 21288
 21290 3 -66.7 41.83 -23.17 0.146 21289
 21291 3 -66.75 41.96 -23.12 0.169 21290
 21292 3 -66.85 42.13 -23.06 0.211 21291
 21293 3 -66.97 42.24 -23.06 0.204 21292
 21294 3 -67.08 42.37 -23.02 0.174 21293
 21295 3 -67.25 42.53 -23.07 0.128 21294
 21296 3 -67.36 42.68 -23.09 0.119 21295
 21297 3 -67.48 42.8 -23.16 0.136 21296
 21298 3 -67.65 42.86 -23.24 0.156 21297
 21299 3 -67.8 43.04 -23.24 0.134 21298
 21300 3 -67.94 43.18 -23.24 0.185 21299
 21301 3 -68.01 43.31 -23.23 0.282 21300
 21302 3 -68.29 43.48 -23.55 0.162 21301
 21303 3 -68.45 43.6 -23.68 0.163 21302
 21304 3 -68.5 43.6 -23.83 0.175 21303
 21305 3 -68.57 43.58 -24.04 0.206 21304
 21306 3 -68.57 43.54 -24.17 0.176 21305
 21307 3 -68.52 43.48 -24.36 0.129 21306
 21308 3 -68.33 43.38 -24.46 0.202 21307
 21309 3 -68.36 43.87 -24.51 0.12 21308
 21310 3 -68.45 44.03 -24.57 0.163 21309
 21311 3 -68.47 44.2 -24.55 0.195 21310
 21312 3 -68.49 44.38 -24.58 0.216 21311
 21313 3 -68.53 44.61 -24.56 0.24 21312
 21314 3 -68.47 44.74 -24.44 0.206 21313
 21315 3 -68.23 43.2 -24.61 0.218 21308
 21316 3 -68.1 42.88 -24.52 0.133 21315
 21317 3 -67.99 42.69 -24.4 0.203 21316
 21318 3 -67.93 42.59 -24.34 0.229 21317
 21319 3 -67.86 42.48 -24.31 0.335 21318
 21320 3 -67.84 42.28 -24.15 0.496 21319
 21321 3 -68.17 42.21 -23.98 0.536 21320
 21322 3 -68.16 42.11 -23.91 0.661 21321
 21323 3 -68.18 41.95 -24.03 0.726 21322
 21324 3 -68.38 41.9 -24.02 0.786 21323
 21325 3 -68.54 41.75 -24.05 0.845 21324
 21326 3 -68.73 41.66 -24.1 0.885 21325
 21327 3 -68.84 41.61 -24.18 0.923 21326
 21328 3 -69.26 41.83 -23.81 0.664 21327
 21329 3 -69.34 41.78 -24.63 0.088 21328
 21330 3 -69.38 41.85 -24.69 0.044 21329
 21331 3 -69.49 41.8 -23.92 0.5 21328
 21332 3 -69.94 41.88 -24.67 0.163 21331
 21333 3 -70.08 41.9 -24.74 0.216 21332
 21334 3 -70.26 41.9 -24.87 0.22 21333
 21335 3 -70.45 41.89 -24.94 0.234 21334
 21336 3 -70.58 41.9 -25.14 0.204 21335
 21337 3 -70.71 41.9 -25.29 0.254 21336
 21338 3 -70.8 41.84 -25.36 0.356 21337
 21339 3 -70.92 41.87 -25.39 0.46 21338
 21340 3 -71.01 41.81 -25.45 0.568 21339
 21341 3 -70.46 41.15 -25.75 0.125 21340
 21342 3 -71.13 41.79 -25.43 0.631 21340
 21343 3 -71.04 41.67 -24.7 0.133 21342
 21344 3 -70.89 41.63 -24.58 0.054 21343
 21345 3 -71.14 41.73 -25.43 0.617 21342
 21346 3 -71.24 41.31 -25.6 0.559 21345
 21347 3 -71.24 41.09 -25.78 0.401 21346
 21348 3 -71.21 40.99 -25.73 0.164 21347
 21349 3 -71.18 41.05 -25.65 0.000125 21348
 21350 3 -71.15 41.67 -25.43 0.617 21345
 21351 3 -70.75 42.34 -25.79 0.142 21350
 21352 3 -70.64 42.28 -25.8 0.116 21351
 21353 3 -70.52 42.33 -25.76 0.000125 21352
 21354 3 -71.43 42.68 -25.8 0.144 21350
 21355 3 -71.51 42.86 -25.84 0.201 21354
 21356 3 -71.55 42.99 -25.87 0.299 21355
 21357 3 -71.51 43.14 -25.89 0.538 21356
 21358 3 -71.33 43.38 -25.88 0.568 21357
 21359 3 -71.45 43.53 -25.88 0.595 21358
 21360 3 -71.54 43.7 -25.81 0.587 21359
 21361 3 -71.63 43.89 -25.83 0.57 21360
 21362 3 -71.69 44.09 -25.87 0.515 21361
 21363 3 -71.75 44.31 -25.76 0.469 21362
 21364 3 -71.7 44.48 -25.72 0.424 21363
 21365 3 -71.67 44.7 -25.72 0.411 21364
 21366 3 -72.02 44.6 -25.64 0.07 21365
 21367 3 -72.18 44.62 -25.63 0.123 21366
 21368 3 -72.38 44.57 -25.61 0.115 21367
 21369 3 -72.54 44.57 -25.51 0.14 21368
 21370 3 -72.67 44.58 -25.48 0.128 21369
 21371 3 -71.39 44.94 -25.91 0.224 21365
 21372 3 -71.22 44.92 -26.24 0.117 21371
 21373 3 -71.08 44.9 -26.31 0.141 21372
 21374 3 -70.93 44.99 -26.38 0.108 21373
 21375 3 -70.95 45.1 -26.43 0.097 21374
 21376 3 -70.89 45.15 -26.52 0.086 21375
 21377 3 -72.01 42.68 -25.7 0.101 21357
 21378 3 -72 42.56 -25.65 0.000125 21377
 21379 3 -69.57 41.82 -23.85 0.34 21331
 21380 3 -69.96 42.11 -23.79 0.000125 21379
 21381 3 -68.23 41.04 -25.33 0.28 21327
 21382 3 -68.48 41.26 -25.69 0.144 21381
 21383 3 -68.54 41.32 -25.89 0.139 21382
 21384 3 -68.55 41.35 -26 0.246 21383
 21385 3 -68.32 41.43 -26.08 0.316 21384
 21386 3 -68.22 41.41 -26.16 0.376 21385
 21387 3 -68.22 41.51 -26.35 0.376 21386
 21388 3 -68.27 41.53 -26.48 0.428 21387
 21389 3 -68.29 41.6 -26.59 0.548 21388
 21390 3 -68.62 40.94 -26.64 0.199 21389
 21391 3 -68.72 40.84 -26.69 0.153 21390
 21392 3 -68.91 40.72 -26.75 0.155 21391
 21393 3 -69.03 40.68 -26.89 0.177 21392
 21394 3 -69.13 40.66 -27.01 0.211 21393
 21395 3 -69.44 40.77 -27.09 0.084 21394
 21396 3 -69.55 40.74 -27.05 0.000125 21395
 21397 3 -68.06 41.98 -26.56 0.472 21389
 21398 3 -68.01 42.1 -26.7 0.444 21397
 21399 3 -68.01 42.42 -26.69 0.248 21398
 21400 3 -68.09 42.66 -26.66 0.000125 21399
 21401 3 -68.02 41.65 -27.29 0.111 21398
 21402 3 -68.03 41.53 -27.39 0.205 21401
 21403 3 -67.98 41.78 -27.6 0.101 21402
 21404 3 -67.92 41.84 -27.79 0.105 21403
 21405 3 -67.91 41.96 -27.91 0.186 21404
 21406 3 -67.71 41.79 -28.01 0.114 21405
 21407 3 -67.59 41.67 -28.08 0.15 21406
 21408 3 -67.5 41.56 -28.2 0.129 21407
 21409 3 -67.39 41.48 -28.22 0.086 21408
 21410 3 -67.28 41.48 -28.35 0.109 21409
 21411 3 -67.17 41.39 -28.55 0.131 21410
 21412 3 -67.05 41.24 -28.64 0.126 21411
 21413 3 -66.95 41.14 -28.76 0.085 21412
 21414 3 -66.81 41.09 -28.82 0.086 21413
 21415 3 -66.72 41.08 -28.88 0.142 21414
 21416 3 -66.62 41.03 -28.95 0.123 21415
 21417 3 -68.02 42.12 -27.88 0.258 21405
 21418 3 -68.01 42.21 -27.98 0.38 21417
 21419 3 -68.22 42.34 -27.81 0.402 21418
 21420 3 -68.44 42.35 -27.84 0.434 21419
 21421 3 -68.54 42.52 -27.82 0.486 21420
 21422 3 -68.64 42.64 -27.81 0.54 21421
 21423 3 -68.75 42.71 -27.83 0.53 21422
 21424 3 -68.86 42.98 -28.01 0.295 21423
 21425 3 -68.98 43.09 -28 0.225 21424
 21426 3 -69.04 43.48 -28.05 0.124 21425
 21427 3 -69.02 42.43 -27.36 0.239 21423
 21428 3 -69.05 42.65 -27.41 0.000125 21427
 21429 3 -68.05 41.25 -27.43 0.203 21402
 21430 3 -68.11 41.14 -27.49 0.226 21429
 21431 3 -67.98 40.81 -25.33 0.19 21381
 21432 3 -67.79 40.61 -25.41 0.179 21431
 21433 3 -67.69 40.51 -25.45 0.19 21432
 21434 3 -67.62 40.34 -25.54 0.178 21433
 21435 3 -67.54 40.27 -25.59 0.189 21434
 21436 3 -67.32 40.35 -25.5 0.143 21435
 21437 3 -67.22 40.43 -25.36 0.155 21436
 21438 3 -67.1 40.44 -25.26 0.139 21437
 21439 3 -67.06 40.55 -25.14 0.067 21438
 21440 3 -67.47 42.84 -24.53 0.188 21319
 21441 3 -67.42 43.14 -24.32 0.158 21440
 21442 3 -67.68 43.39 -22.81 0.058 21301
 21443 3 -67.58 43.45 -22.78 0.052 21442
 21444 3 -64.46 41.81 -23.41 0.085 21277
 21445 3 -64.34 41.77 -23.45 0.111 21444
 21446 3 -64.21 41.71 -23.47 0.13 21445
 21447 3 -64.09 41.6 -23.46 0.149 21446
 21448 3 -63.88 41.52 -23.43 0.13 21447
 21449 3 -63.64 41.41 -23.32 0.083 21448
 21450 3 -63.54 41.33 -23.33 0.133 21449
 21451 3 -63.38 41.28 -23.39 0.166 21450
 21452 3 -63.12 41.23 -23.42 0.19 21451
 21453 3 -63.01 41.14 -23.4 0.15 21452
 21454 3 -64.48 41.08 -23.76 0.141 21276
 21455 3 -64.35 41.01 -23.69 0.194 21454
 21456 3 -64.26 40.88 -23.64 0.212 21455
 21457 3 -64.3 40.64 -23.66 0.289 21456
 21458 3 -64.24 40.56 -23.57 0.396 21457
 21459 3 -64.21 40.47 -23.52 0.471 21458
 21460 3 -64.3 40.37 -23.52 0.604 21459
 21461 3 -64.32 39.91 -23.65 0.541 21460
 21462 3 -64.28 39.71 -23.75 0.515 21461
 21463 3 -64.27 39.45 -23.95 0.385 21462
 21464 3 -63.87 39.54 -23.69 0.425 21463
 21465 3 -63.74 39.31 -23.97 0.205 21464
 21466 3 -63.7 39.2 -24.09 0.204 21465
 21467 3 -63.74 39.03 -24.18 0.19 21466
 21468 3 -63.71 38.93 -24.34 0.161 21467
 21469 3 -63.61 38.73 -24.41 0.121 21468
 21470 3 -63.56 38.57 -24.51 0.159 21469
 21471 3 -63.53 38.45 -24.63 0.132 21470
 21472 3 -63.52 38.31 -24.79 0.079 21471
 21473 3 -63.52 38.19 -24.89 0.124 21472
 21474 3 -63.52 38.06 -24.92 0.028 21473
 21475 3 -64.72 39.27 -24.04 0.16 21463
 21476 3 -64.65 39.06 -24.18 0.085 21475
 21477 3 -64.73 38.94 -24.34 0.106 21476
 21478 3 -64.77 38.83 -24.42 0.061 21477
 21479 3 -64.25 42.85 -25.49 0.151 21263
 21480 3 -64.05 42.91 -25.49 0.105 21479
 21481 3 -64.02 42.98 -25.56 0.146 21480
 21482 3 -63.98 42.93 -25.71 0.163 21481
 21483 3 -63.87 42.94 -25.81 0.153 21482
 21484 3 -63.73 42.92 -25.93 0.132 21483
 21485 3 -63.56 43.07 -25.95 0.121 21484
 21486 3 -63.44 43.13 -25.93 0.143 21485
 21487 3 -63.31 43.29 -25.83 0.132 21486
 21488 3 -64.47 42.85 -25.49 0.116 21479
 21489 3 -64.66 42.86 -25.44 0.14 21488
 21490 3 -64.7 42.96 -25.39 0.107 21489
 21491 3 -64.68 43.12 -25.36 0.113 21490
 21492 3 -64.74 43.24 -25.31 0.151 21491
 21493 3 -64.74 43.41 -25.28 0.165 21492
 21494 3 -64.86 43.41 -25.28 0.069 21493
 21495 3 -64.52 42.01 -25.93 0.103 21261
 21496 3 -64.59 42.1 -26.07 0.182 21495
 21497 3 -64.57 42.07 -26.24 0.213 21496
 21498 3 -64.6 42.12 -26.38 0.248 21497
 21499 3 -64.62 42.12 -26.54 0.295 21498
 21500 3 -64.35 41.93 -26.77 0.177 21499
 21501 3 -64.3 41.84 -26.95 0.22 21500
 21502 3 -64.33 41.78 -27.11 0.307 21501
 21503 3 -64.31 41.72 -27.26 0.392 21502
 21504 3 -64.22 41.6 -27.4 0.44 21503
 21505 3 -64.25 41.46 -27.55 0.49 21504
 21506 3 -64.26 41.4 -27.72 0.539 21505
 21507 3 -64.29 41.31 -27.91 0.537 21506
 21508 3 -64.34 41.3 -28.09 0.486 21507
 21509 3 -64.42 41.34 -28.26 0.531 21508
 21510 3 -64.21 40.83 -28.3 0.22 21509
 21511 3 -64.05 40.57 -28.33 0.175 21510
 21512 3 -63.96 40.45 -28.39 0.18 21511
 21513 3 -63.84 40.36 -28.41 0.196 21512
 21514 3 -63.6 40.2 -28.32 0.147 21513
 21515 3 -63.46 40.12 -28.37 0.116 21514
 21516 3 -63.35 40.05 -28.38 0.000125 21515
 21517 3 -64.72 41.95 -28.62 0.196 21509
 21518 3 -65.03 42.32 -28.65 0.091 21517
 21519 3 -65.12 42.47 -28.68 0.116 21518
 21520 3 -65.17 42.59 -28.81 0.107 21519
 21521 3 -65.26 42.73 -28.95 0.146 21520
 21522 3 -65.3 42.88 -29.07 0.176 21521
 21523 3 -65.35 42.96 -29.21 0.217 21522
 21524 3 -65.5 42.97 -29.43 0.212 21523
 21525 3 -65.71 43.03 -29.59 0.24 21524
 21526 3 -65.86 43.07 -29.64 0.237 21525
 21527 3 -66 43.14 -29.7 0.252 21526
 21528 3 -66.17 43.2 -29.74 0.181 21527
 21529 3 -66.35 43.28 -29.8 0.174 21528
 21530 3 -66.56 43.39 -29.92 0.161 21529
 21531 3 -66.7 43.49 -29.96 0.13 21530
 21532 3 -66.85 43.64 -29.94 0.101 21531
 21533 3 -66.91 43.75 -29.89 0.06 21532
 21534 3 -56.97 35.24 -28.74 0.096 20817
 21535 3 -56.93 35.07 -28.79 0.142 21534
 21536 3 -56.93 34.93 -28.77 0.161 21535
 21537 3 -56.87 34.78 -28.8 0.176 21536
 21538 3 -56.8 34.66 -28.94 0.169 21537
 21539 3 -56.87 34.53 -29.11 0.141 21538
 21540 3 -56.91 34.43 -29.35 0.145 21539
 21541 3 -56.89 34.41 -29.48 0.129 21540
 21542 3 -56.9 34.47 -29.62 0.115 21541
 21543 3 -56.94 34.53 -29.79 0.11 21542
 21544 3 -56.87 34.44 -29.97 0.121 21543
 21545 3 -56.72 34.33 -30.1 0.144 21544
 21546 3 -56.6 34.21 -30.17 0.075 21545
 21547 3 -55.53 42.52 -28.95 0.108 20749
 21548 3 -55.54 42.61 -28.76 0.076 21547
 21549 3 -55.6 42.78 -28.55 0.122 21548
 21550 3 -55.7 42.88 -28.52 0.099 21549
 21551 3 -50.11 31.75 -29.63 0.108 20640
 21552 3 -50.22 31.79 -29.47 0.145 21551
 21553 3 -50.38 31.83 -29.35 0.147 21552
 21554 3 -50.58 31.86 -29.24 0.171 21553
 21555 3 -50.75 31.78 -29.11 0.227 21554
 21556 3 -51.04 31.57 -29 0.139 21555
 21557 3 -51.14 31.49 -28.96 0.163 21556
 21558 3 -51.22 31.36 -28.94 0.184 21557
 21559 3 -51.28 31.23 -28.88 0.236 21558
 21560 3 -51.3 31.1 -28.91 0.349 21559
 21561 3 -51.37 30.95 -28.92 0.54 21560
 21562 3 -52.05 31.46 -28.67 0.162 21561
 21563 3 -52.15 31.55 -28.68 0.236 21562
 21564 3 -52.25 31.6 -28.58 0.258 21563
 21565 3 -52.5 31.82 -28.74 0.093 21564
 21566 3 -52.59 31.98 -28.75 0.126 21565
 21567 3 -52.63 32.13 -28.87 0.155 21566
 21568 3 -52.73 32.35 -28.69 0.094 21567
 21569 3 -52.73 32.5 -28.59 0.13 21568
 21570 3 -52.7 32.61 -28.41 0.186 21569
 21571 3 -52.72 32.72 -28.31 0.198 21570
 21572 3 -52.6 32.7 -28.06 0.221 21571
 21573 3 -52.53 32.65 -27.89 0.234 21572
 21574 3 -52.43 32.62 -27.73 0.323 21573
 21575 3 -52.4 32.59 -27.6 0.451 21574
 21576 3 -52.37 32.47 -27.51 0.535 21575
 21577 3 -52.46 32.37 -27.4 0.612 21576
 21578 3 -52.44 32.27 -27.31 0.678 21577
 21579 3 -52.42 32.3 -27.12 0.716 21578
 21580 3 -52.57 32.22 -27.11 0.75 21579
 21581 3 -51.64 32.65 -27.13 0.127 21580
 21582 3 -51.47 32.67 -27.12 0.12 21581
 21583 3 -51.38 32.73 -27.08 0.199 21582
 21584 3 -51.3 32.94 -27.03 0.292 21583
 21585 3 -51.57 33.12 -26.7 0.091 21584
 21586 3 -51.67 33.19 -26.69 0.132 21585
 21587 3 -51.1 33.06 -27.21 0.194 21584
 21588 3 -50.86 32.99 -27.43 0.078 21587
 21589 3 -50.72 33.06 -27.47 0.156 21588
 21590 3 -50.53 33.12 -27.45 0.385 21589
 21591 3 -50.48 33.19 -27.53 0.52 21590
 21592 3 -50.47 33.29 -27.58 0.629 21591
 21593 3 -50.41 33.31 -27.73 0.686 21592
 21594 3 -50.41 33.33 -27.93 0.738 21593
 21595 3 -50.4 33.36 -28.1 0.738 21594
 21596 3 -50.31 33.51 -28.12 0.695 21595
 21597 3 -49.71 33.74 -27.63 0.295 21596
 21598 3 -49.89 34.01 -27.45 0.223 21597
 21599 3 -49.81 34.06 -27.41 0.232 21598
 21600 3 -49.6 34.03 -27.35 0.31 21599
 21601 3 -49.69 33.62 -26.95 0.093 21600
 21602 3 -49.67 33.53 -26.85 0.095 21601
 21603 3 -49.47 34.32 -27.4 0.38 21600
 21604 3 -49.44 34.5 -27.49 0.423 21603
 21605 3 -49.34 34.61 -27.5 0.499 21604
 21606 3 -49.3 34.76 -27.63 0.548 21605
 21607 3 -49.24 34.89 -27.72 0.57 21606
 21608 3 -49.31 35.1 -27.49 0.492 21607
 21609 3 -49.46 35.29 -27.53 0.479 21608
 21610 3 -49.56 35.45 -27.46 0.483 21609
 21611 3 -49.72 35.65 -27.42 0.476 21610
 21612 3 -49.24 35.89 -27.6 0.14 21611
 21613 3 -49.19 36 -27.67 0.127 21612
 21614 3 -49.82 35.75 -27.31 0.408 21611
 21615 3 -49.97 35.88 -27.22 0.305 21614
 21616 3 -50.27 35.99 -27.13 0.18 21615
 21617 3 -50.5 36.09 -27.1 0.084 21616
 21618 3 -50.6 36.17 -27.06 0.083 21617
 21619 3 -50.16 34.19 -27.33 0.107 21599
 21620 3 -50.24 34.26 -27.28 0.076 21619
 21621 3 -49.28 33.37 -27.75 0.074 21597
 21622 3 -49.22 33.2 -27.77 0.107 21621
 21623 3 -49.11 33.09 -27.71 0.111 21622
 21624 3 -49.01 32.96 -27.71 0.116 21623
 21625 3 -48.89 32.86 -27.74 0.133 21624
 21626 3 -48.78 32.74 -27.71 0.11 21625
 21627 3 -50.51 33.38 -28.65 0.339 21596
 21628 3 -50.4 33.3 -28.91 0.234 21627
 21629 3 -50.18 33.31 -29 0.109 21628
 21630 3 -50.19 33.32 -29.14 0.12 21629
 21631 3 -50.62 33.31 -29.12 0.196 21628
 21632 3 -50.87 33.19 -29.37 0.08 21631
 21633 3 -50.94 33.1 -29.5 0.063 21632
 21634 3 -51 33.05 -29.58 0.113 21633
 21635 3 -52.71 32.2 -27.08 0.661 21580
 21636 3 -53.13 32.12 -27.04 0.591 21635
 21637 3 -53.34 32.28 -26.96 0.554 21636
 21638 3 -53.49 32.22 -27.1 0.53 21637
 21639 3 -53.84 32.54 -27.5 0.261 21638
 21640 3 -53.9 32.83 -27.64 0.118 21639
 21641 3 -53.97 32.9 -27.78 0.129 21640
 21642 3 -54 32.97 -27.91 0.087 21641
 21643 3 -53.99 33.09 -28.05 0.091 21642
 21644 3 -54.06 33.19 -28.07 0.073 21643
 21645 3 -54.03 33.25 -28.17 0.119 21644
 21646 3 -53.95 33.36 -28.2 0.182 21645
 21647 3 -53.89 33.46 -28.16 0.229 21646
 21648 3 -53.89 33.58 -28.1 0.138 21647
 21649 3 -53.5 31.92 -27.01 0.417 21638
 21650 3 -53.65 31.83 -26.96 0.389 21649
 21651 3 -53.64 31.92 -26.75 0.257 21650
 21652 3 -52.1 31.49 -27.09 0.096 21635
 21653 3 -52.08 31.6 -27.04 0.107 21652
 21654 3 -52.86 32.92 -28.46 0.099 21571
 21655 3 -52.9 33.03 -28.48 0.124 21654
 21656 3 -53.04 33.11 -28.46 0.097 21655
 21657 3 -52.57 32.05 -29.12 0.038 21567
 21658 3 -51.21 30.66 -28.99 0.506 21561
 21659 3 -51.19 30.49 -28.99 0.541 21658
 21660 3 -51.17 30.36 -29.05 0.586 21659
 21661 3 -51.15 30.24 -29.2 0.546 21660
 21662 3 -51.08 30.01 -29.05 0.473 21661
 21663 3 -51.13 29.95 -28.85 0.433 21662
 21664 3 -51.04 29.86 -28.66 0.409 21663
 21665 3 -50.9 29.7 -28.31 0.342 21664
 21666 3 -50.95 29.65 -28.19 0.371 21665
 21667 3 -51.1 29.58 -28.22 0.388 21666
 21668 3 -51.27 29.45 -28.31 0.462 21667
 21669 3 -51.54 29.32 -28.45 0.45 21668
 21670 3 -51.6 29.19 -28.58 0.479 21669
 21671 3 -51.62 29 -28.5 0.484 21670
 21672 3 -51.69 28.86 -28.47 0.463 21671
 21673 3 -51.77 28.61 -28.43 0.364 21672
 21674 3 -51.87 28.37 -28.5 0.259 21673
 21675 3 -52.01 28.22 -28.55 0.248 21674
 21676 3 -52.14 28.06 -28.53 0.234 21675
 21677 3 -52.29 27.79 -28.62 0.152 21676
 21678 3 -52.4 27.67 -28.64 0.111 21677
 21679 3 -52.54 27.6 -28.67 0.133 21678
 21680 3 -52.67 27.49 -28.59 0.188 21679
 21681 3 -52.82 27.48 -28.54 0.185 21680
 21682 3 -52.95 27.43 -28.53 0.196 21681
 21683 3 -53.19 27.45 -28.42 0.187 21682
 21684 3 -53.37 27.47 -28.29 0.167 21683
 21685 3 -53.48 27.56 -28.18 0.179 21684
 21686 3 -53.56 27.66 -28.14 0.242 21685
 21687 3 -53.66 27.75 -28.07 0.322 21686
 21688 3 -53.71 27.88 -28.02 0.314 21687
 21689 3 -53.74 28.02 -27.84 0.253 21688
 21690 3 -53.86 28.16 -27.77 0.252 21689
 21691 3 -53.93 28.25 -27.61 0.252 21690
 21692 3 -54.05 28.27 -27.52 0.213 21691
 21693 3 -54.24 28.24 -27.51 0.179 21692
 21694 3 -54.43 28.22 -27.5 0.136 21693
 21695 3 -54.58 28.23 -27.46 0.104 21694
 21696 3 -54.65 28.25 -27.32 0.087 21695
 21697 3 -54.76 28.15 -27.32 0.117 21696
 21698 3 -54.79 28.01 -27.3 0.379 21697
 21699 3 -54.78 27.9 -27.21 0.533 21698
 21700 3 -54.92 27.87 -27.28 0.673 21699
 21701 3 -55.05 27.77 -27.33 0.784 21700
 21702 3 -55.06 27.62 -27.25 0.846 21701
 21703 3 -55.09 27.52 -27.26 0.933 21702
 21704 3 -55.28 27.48 -27.19 0.928 21703
 21705 3 -55.35 27.48 -27.32 0.967 21704
 21706 3 -54.88 26.99 -27.6 0.56 21705
 21707 3 -55.06 26.97 -27.65 0.328 21706
 21708 3 -56.1 28.12 -26.99 0.501 21705
 21709 3 -56.19 27.95 -27.98 0.176 21708
 21710 3 -56.16 27.86 -28.16 0.234 21709
 21711 3 -56.09 27.81 -28.33 0.272 21710
 21712 3 -56.13 27.8 -28.48 0.318 21711
 21713 3 -56.12 27.76 -28.61 0.34 21712
 21714 3 -56.18 27.75 -28.76 0.429 21713
 21715 3 -56.19 27.73 -28.92 0.482 21714
 21716 3 -56.2 27.68 -29.02 0.537 21715
 21717 3 -56.14 27.62 -29.16 0.532 21716
 21718 3 -56.1 27.62 -29.29 0.557 21717
 21719 3 -55.83 27.56 -29.36 0.492 21718
 21720 3 -55.67 27.52 -29.5 0.479 21719
 21721 3 -55.76 27.42 -29.7 0.4 21720
 21722 3 -55.83 27.36 -29.86 0.387 21721
 21723 3 -55.95 27.39 -30.05 0.351 21722
 21724 3 -55.94 27.46 -30.2 0.373 21723
 21725 3 -55.98 27.48 -30.36 0.429 21724
 21726 3 -56 27.42 -30.44 0.433 21725
 21727 3 -55.9 27.42 -30.55 0.418 21726
 21728 3 -55.81 27.45 -30.64 0.393 21727
 21729 3 -55.37 27.46 -30.6 0.371 21728
 21730 3 -55.28 27.42 -30.69 0.326 21729
 21731 3 -55.16 27.39 -30.73 0.334 21730
 21732 3 -55 27.33 -30.75 0.3 21731
 21733 3 -54.87 27.29 -30.84 0.329 21732
 21734 3 -54.79 27.25 -30.89 0.379 21733
 21735 3 -54.59 27.2 -30.59 0.181 21734
 21736 3 -54.6 27.16 -30.46 0.087 21735
 21737 3 -54.61 27.05 -30.37 0.048 21736
 21738 3 -56.88 28.1 -29.44 0.114 21718
 21739 3 -57.05 28.23 -29.49 0.12 21738
 21740 3 -57.16 28.31 -29.6 0.133 21739
 21741 3 -57.29 28.31 -29.73 0.11 21740
 21742 3 -57.36 28.35 -29.87 0.085 21741
 21743 3 -57.44 28.33 -29.97 0.131 21742
 21744 3 -57.52 28.38 -30.07 0.104 21743
 21745 3 -57.62 28.37 -30.19 0.116 21744
 21746 3 -57.69 28.27 -30.29 0.115 21745
 21747 3 -57.79 28.24 -30.36 0.134 21746
 21748 3 -57.87 28.09 -30.48 0.104 21747
 21749 3 -58.04 28.01 -30.6 0.111 21748
 21750 3 -58.17 27.92 -30.64 0.132 21749
 21751 3 -58.25 27.97 -30.59 0.225 21750
 21752 3 -58.33 27.98 -30.54 0.381 21751
 21753 3 -58.37 27.93 -30.65 0.467 21752
 21754 3 -58.45 27.99 -30.6 0.551 21753
 21755 3 -58.17 28.17 -29.97 0.151 21754
 21756 3 -57.98 28.28 -29.73 0.115 21755
 21757 3 -58.57 27.97 -30.72 0.597 21754
 21758 3 -58.65 27.87 -30.78 0.561 21757
 21759 3 -58.21 27.28 -31.4 0.159 21758
 21760 3 -58.09 27.16 -31.44 0.135 21759
 21761 3 -57.91 27.12 -31.51 0.033 21760
 21762 3 -57.79 27.01 -31.52 0.103 21761
 21763 3 -57.68 26.89 -31.46 0.144 21762
 21764 3 -57.61 26.8 -31.48 0.146 21763
 21765 3 -57.51 26.76 -31.67 0.051 21764
 21766 3 -57.46 26.66 -31.66 0.167 21765
 21767 3 -57.44 26.55 -31.68 0.216 21766
 21768 3 -57.4 26.44 -31.66 0.204 21767
 21769 3 -57.28 26.38 -31.62 0.157 21768
 21770 3 -58.84 28.02 -30.8 0.631 21758
 21771 3 -58.89 28.39 -31.34 0.273 21770
 21772 3 -58.97 28.52 -31.42 0.284 21771
 21773 3 -59.07 28.47 -31.47 0.226 21772
 21774 3 -59.12 28.44 -31.57 0.059 21773
 21775 3 -59.08 27.78 -30.53 0.545 21770
 21776 3 -59.13 27.7 -29.93 0.126 21775
 21777 3 -58.97 27.82 -29.88 0.088 21776
 21778 3 -59.23 27.77 -30.57 0.599 21775
 21779 3 -59.4 27.79 -30.71 0.627 21778
 21780 3 -59.56 27.82 -30.73 0.679 21779
 21781 3 -59.67 27.79 -30.76 0.716 21780
 21782 3 -59.87 28.08 -30.71 0.65 21781
 21783 3 -59.95 27.65 -30.94 0.474 21782
 21784 3 -60.6 27.61 -30.76 0.142 21783
 21785 3 -60.74 27.69 -30.78 0.106 21784
 21786 3 -60.79 27.84 -30.79 0.113 21785
 21787 3 -60.84 28.02 -30.7 0.089 21786
 21788 3 -59.96 28.91 -30.1 0.322 21782
 21789 3 -60.03 29 -29.99 0.365 21788
 21790 3 -60.15 29.03 -29.91 0.436 21789
 21791 3 -60.29 29.03 -29.89 0.635 21790
 21792 3 -60.9 28.76 -30.37 0.174 21791
 21793 3 -60.98 28.89 -30.51 0.153 21792
 21794 3 -60.85 28.84 -30.62 0.033 21793
 21795 3 -60.8 28.75 -30.61 0.081 21794
 21796 3 -60.76 28.68 -30.54 0.000125 21795
 21797 3 -61.08 29.01 -30.59 0.116 21793
 21798 3 -60.1 29.24 -29.74 0.707 21791
 21799 3 -60.91 28.42 -29.77 0.125 21798
 21800 3 -60.98 28.29 -29.82 0.086 21799
 21801 3 -61.03 28.23 -29.92 0.059 21800
 21802 3 -61.07 28.17 -30.01 0.042 21801
 21803 3 -60.04 29.34 -29.62 0.749 21798
 21804 3 -59.94 28.99 -28.96 0.107 21803
 21805 3 -60.05 28.97 -28.93 0.125 21804
 21806 3 -59.99 29.4 -29.55 0.764 21803
 21807 3 -59.96 29.37 -29.65 0.707 21806
 21808 3 -59.82 29.51 -29.36 0.81 21806
 21809 3 -59.94 29.47 -29.49 0.764 21808
 21810 3 -59.67 29.52 -29.18 0.887 21808
 21811 3 -59.37 29.49 -28.85 0.87 21810
 21812 3 -59.43 28.74 -28.29 0.108 21811
 21813 3 -59.49 28.57 -28.16 0.143 21812
 21814 3 -59.53 28.5 -28.05 0.127 21813
 21815 3 -59.44 29.71 -28.83 0.781 21811
 21816 3 -59.58 30.13 -28.8 0.722 21815
 21817 3 -60.28 31.14 -29.21 0.153 21816
 21818 3 -60.31 31.31 -29.19 0.17 21817
 21819 3 -60.36 31.49 -29.18 0.151 21818
 21820 3 -60.37 31.69 -29.21 0.129 21819
 21821 3 -60.46 31.84 -29.24 0.159 21820
 21822 3 -60.57 32.05 -29.28 0.151 21821
 21823 3 -60.64 32.21 -29.39 0.149 21822
 21824 3 -60.63 32.35 -29.54 0.152 21823
 21825 3 -60.55 32.47 -29.59 0.211 21824
 21826 3 -60.35 32.56 -29.65 0.258 21825
 21827 3 -60.15 32.64 -29.71 0.318 21826
 21828 3 -60.12 32.84 -29.86 0.204 21827
 21829 3 -59.92 32.89 -29.91 0.261 21828
 21830 3 -59.8 32.97 -30.01 0.31 21829
 21831 3 -59.65 33.2 -30.18 0.422 21830
 21832 3 -59.64 33.3 -30.28 0.491 21831
 21833 3 -59.57 33.42 -30.38 0.538 21832
 21834 3 -59.6 33.49 -30.52 0.58 21833
 21835 3 -59.59 33.53 -30.63 0.6 21834
 21836 3 -59.42 33.28 -30.8 0.477 21835
 21837 3 -59.38 33.35 -30.88 0.376 21836
 21838 3 -58.92 33.51 -30.67 0.169 21837
 21839 3 -58.73 33.63 -30.73 0.077 21838
 21840 3 -58.6 33.64 -30.74 0.124 21839
 21841 3 -58.49 33.64 -30.76 0.087 21840
 21842 3 -58.37 33.7 -30.83 0.075 21841
 21843 3 -58.18 33.67 -30.86 0.106 21842
 21844 3 -58 33.58 -30.93 0.087 21843
 21845 3 -59.45 33.23 -31.17 0.256 21837
 21846 3 -59.54 33.27 -31.34 0.176 21845
 21847 3 -59.52 33.2 -31.46 0.231 21846
 21848 3 -59.35 33.14 -31.46 0.125 21847
 21849 3 -59.68 34.3 -30.33 0.151 21835
 21850 3 -59.68 34.45 -30.38 0.138 21849
 21851 3 -59.67 34.6 -30.44 0.134 21850
 21852 3 -59.64 34.76 -30.51 0.188 21851
 21853 3 -59.63 34.89 -30.59 0.212 21852
 21854 3 -59.48 35.04 -30.69 0.216 21853
 21855 3 -59.4 35 -30.79 0.26 21854
 21856 3 -59.34 34.95 -30.98 0.343 21855
 21857 3 -59.24 34.95 -31 0.395 21856
 21858 3 -59.07 35.12 -31 0.478 21857
 21859 3 -59.06 35.26 -31.1 0.54 21858
 21860 3 -59.5 35.29 -31.32 0.032 21859
 21861 3 -59.54 35.39 -31.36 0.076 21860
 21862 3 -58.98 35.21 -31.21 0.581 21859
 21863 3 -58.97 35.26 -31.42 0.595 21862
 21864 3 -58.81 35.26 -31.46 0.633 21863
 21865 3 -58.75 35.31 -31.66 0.633 21864
 21866 3 -58.06 35.42 -31.08 0.164 21865
 21867 3 -57.99 35.54 -31.11 0.23 21866
 21868 3 -57.8 35.6 -31.34 0.148 21867
 21869 3 -57.74 35.68 -31.5 0.147 21868
 21870 3 -57.68 35.76 -31.68 0.171 21869
 21871 3 -57.58 35.83 -31.72 0.212 21870
 21872 3 -57.39 35.56 -31.36 0.093 21871
 21873 3 -57.49 35.49 -31.32 0.084 21872
 21874 3 -57.6 35.41 -31.28 0.073 21873
 21875 3 -57.51 35.95 -31.99 0.15 21871
 21876 3 -57.48 35.99 -32.1 0.1 21875
 21877 3 -57.49 36.1 -32.3 0.128 21876
 21878 3 -57.5 36.22 -32.46 0.159 21877
 21879 3 -57.57 36.3 -32.6 0.146 21878
 21880 3 -57.68 36.43 -32.75 0.092 21879
 21881 3 -57.72 36.41 -32.9 0.17 21880
 21882 3 -57.73 36.43 -33.04 0.287 21881
 21883 3 -57.66 36.39 -33.18 0.347 21882
 21884 3 -57.69 36.46 -33.3 0.437 21883
 21885 3 -57.07 36.69 -32.96 0.171 21884
 21886 3 -57 36.78 -32.89 0.135 21885
 21887 3 -56.9 36.82 -32.77 0.139 21886
 21888 3 -56.83 36.81 -32.62 0.168 21887
 21889 3 -56.72 36.79 -32.45 0.17 21888
 21890 3 -56.53 36.68 -32.28 0.144 21889
 21891 3 -56.44 36.54 -32.19 0.155 21890
 21892 3 -56.25 36.41 -32.08 0.122 21891
 21893 3 -56.21 36.29 -31.99 0.181 21892
 21894 3 -56.23 36.21 -31.85 0.276 21893
 21895 3 -56.19 36.07 -31.77 0.325 21894
 21896 3 -56.18 36 -31.59 0.33 21895
 21897 3 -56.14 35.95 -31.46 0.292 21896
 21898 3 -56.03 35.87 -31.38 0.239 21897
 21899 3 -55.95 35.54 -31.26 0.15 21898
 21900 3 -55.96 35.42 -31.17 0.151 21899
 21901 3 -56.03 35.31 -31 0.161 21900
 21902 3 -56.08 35.2 -30.9 0.169 21901
 21903 3 -56.11 35.04 -30.97 0.16 21902
 21904 3 -56.16 34.93 -30.85 0.149 21903
 21905 3 -56.24 34.74 -30.82 0.158 21904
 21906 3 -56.39 34.61 -30.72 0.168 21905
 21907 3 -56.49 34.5 -30.66 0.183 21906
 21908 3 -56.55 34.28 -30.5 0.111 21907
 21909 3 -56.6 34.22 -30.36 0.102 21908
 21910 3 -56.58 34.08 -30.3 0.1 21909
 21911 3 -58.01 36.42 -33.52 0.554 21884
 21912 3 -58.2 36.42 -33.56 0.584 21911
 21913 3 -57.16 36.37 -33.78 0.107 21912
 21914 3 -56.99 36.28 -33.71 0.073 21913
 21915 3 -56.87 36.23 -33.73 0.101 21914
 21916 3 -56.74 36.15 -33.72 0.075 21915
 21917 3 -56.62 36.12 -33.75 0.08 21916
 21918 3 -56.5 35.98 -33.81 0.159 21917
 21919 3 -56.38 35.8 -33.86 0.122 21918
 21920 3 -56.25 35.82 -33.93 0.119 21919
 21921 3 -56.15 35.88 -34.06 0.138 21920
 21922 3 -56.11 36.02 -34.05 0.08 21921
 21923 3 -58.45 36.43 -33.57 0.599 21912
 21924 3 -58.73 36.87 -32.96 0.155 21923
 21925 3 -58.58 36.27 -33.73 0.528 21923
 21926 3 -58.68 36.1 -33.82 0.538 21925
 21927 3 -58.81 36.14 -33.92 0.61 21926
 21928 3 -58.75 35.38 -33.93 0.149 21927
 21929 3 -58.94 35.36 -33.95 0.161 21928
 21930 3 -59.1 35.31 -33.92 0.189 21929
 21931 3 -59.22 35.13 -33.85 0.114 21930
 21932 3 -59.3 35.05 -33.79 0.105 21931
 21933 3 -58.92 36.31 -33.99 0.453 21927
 21934 3 -59.13 36.39 -34.09 0.397 21933
 21935 3 -59.27 36.36 -34.1 0.314 21934
 21936 3 -59.42 36.2 -34.19 0.247 21935
 21937 3 -59.74 36.27 -34.19 0.434 21936
 21938 3 -59.83 36.23 -34.32 0.514 21937
 21939 3 -59.3 36.08 -34.89 0.141 21938
 21940 3 -59.24 36.03 -35.04 0.15 21939
 21941 3 -59.11 35.89 -35.09 0.103 21940
 21942 3 -59.01 35.8 -35.24 0.208 21941
 21943 3 -59.04 35.69 -35.38 0.222 21942
 21944 3 -59.14 35.53 -35.5 0.193 21943
 21945 3 -59.23 35.35 -35.65 0.243 21944
 21946 3 -59.31 35.24 -35.63 0.231 21945
 21947 3 -59.41 35.06 -35.62 0.25 21946
 21948 3 -59.5 34.89 -35.68 0.315 21947
 21949 3 -59.55 34.7 -35.76 0.332 21948
 21950 3 -59.62 34.53 -35.85 0.43 21949
 21951 3 -59.64 34.44 -35.91 0.488 21950
 21952 3 -59.62 34.4 -36.01 0.519 21951
 21953 3 -59.66 34.29 -36.1 0.45 21952
 21954 3 -59.68 34.17 -36.24 0.37 21953
 21955 3 -59.62 34.02 -36.23 0.301 21954
 21956 3 -59.64 33.94 -36.16 0.245 21955
 21957 3 -59.6 33.85 -36.23 0.261 21956
 21958 3 -59.41 33.51 -36.32 0.114 21957
 21959 3 -59.4 33.36 -36.34 0.131 21958
 21960 3 -59.27 33.24 -36.3 0.139 21959
 21961 3 -59.23 33.09 -36.2 0.139 21960
 21962 3 -59.23 32.96 -36.26 0.165 21961
 21963 3 -59.2 32.84 -36.21 0.158 21962
 21964 3 -58.65 35.89 -35.31 0.162 21943
 21965 3 -58.53 35.92 -35.23 0.268 21964
 21966 3 -58.36 35.9 -35.19 0.378 21965
 21967 3 -58.24 35.88 -35.25 0.493 21966
 21968 3 -58.05 35.9 -35.31 0.533 21967
 21969 3 -57.89 35.9 -35.39 0.599 21968
 21970 3 -57.73 35.91 -35.37 0.579 21969
 21971 3 -57.62 35.86 -35.4 0.518 21970
 21972 3 -57.57 35.87 -35.52 0.482 21971
 21973 3 -57.46 36.21 -36.22 0.119 21972
 21974 3 -57.4 36.19 -36.41 0.108 21973
 21975 3 -57.36 36.14 -36.56 0.103 21974
 21976 3 -57.25 36.15 -36.67 0.135 21975
 21977 3 -57.12 36.06 -36.73 0.155 21976
 21978 3 -57.08 36 -36.86 0.149 21977
 21979 3 -57 36.04 -36.97 0.047 21978
 21980 3 -57.28 35.61 -34.73 0.07 21971
 21981 3 -57.14 35.57 -34.78 0.076 21980
 21982 3 -58.46 35.44 -34.99 0.036 21967
 21983 3 -58.46 35.32 -34.93 0.071 21982
 21984 3 -60.13 36.22 -34.29 0.536 21938
 21985 3 -60.27 36.27 -34.39 0.556 21984
 21986 3 -60.43 36.4 -34.5 0.501 21985
 21987 3 -60.49 36.44 -34.59 0.505 21986
 21988 3 -60.49 36.98 -34.46 0.173 21987
 21989 3 -60.64 37.01 -34.5 0.095 21988
 21990 3 -60.74 37.08 -34.51 0.000125 21989
 21991 3 -60.77 36.32 -34.57 0.279 21987
 21992 3 -60.38 36.44 -34.95 0.221 21991
 21993 3 -60.55 36.44 -35.18 0.149 21992
 21994 3 -60.73 36.42 -35.19 0.082 21993
 21995 3 -60.79 36.3 -35.2 0.084 21994
 21996 3 -61 36.32 -34.51 0.292 21991
 21997 3 -61.32 36.28 -34.31 0.202 21996
 21998 3 -61.33 36.06 -34.23 0.147 21997
 21999 3 -61.32 35.8 -34.09 0.056 21998
 22000 3 -61.11 36.33 -34.48 0.292 21996
 22001 3 -61.06 36.19 -34.53 0.279 22000
 22002 3 -58.26 35.37 -33.64 0.092 21933
 22003 3 -58.09 35.3 -33.62 0.122 22002
 22004 3 -58.06 35.18 -33.69 0.113 22003
 22005 3 -58.11 35.07 -33.79 0.1 22004
 22006 3 -58.75 35.24 -31.87 0.559 21865
 22007 3 -58.67 35.21 -31.99 0.596 22006
 22008 3 -58.6 35.22 -32.11 0.564 22007
 22009 3 -58.43 34.78 -32.28 0.405 22008
 22010 3 -58.23 34.71 -32.27 0.401 22009
 22011 3 -58.45 35.03 -32.48 0.108 22010
 22012 3 -58.37 35.1 -32.6 0.129 22011
 22013 3 -58.43 35.13 -32.79 0.134 22012
 22014 3 -57.74 34.53 -32.08 0.249 22010
 22015 3 -57.54 34.5 -32.1 0.23 22014
 22016 3 -57.37 34.42 -32.12 0.254 22015
 22017 3 -57.24 34.15 -32.26 0.187 22016
 22018 3 -57.04 34.08 -32.13 0.182 22017
 22019 3 -56.94 34.01 -32.14 0.23 22018
 22020 3 -56.86 33.88 -32.23 0.286 22019
 22021 3 -56.82 33.8 -32.28 0.369 22020
 22022 3 -57.13 33.49 -32.36 0.284 22021
 22023 3 -57.39 33.28 -32.39 0.137 22022
 22024 3 -57.47 33.15 -32.4 0.172 22023
 22025 3 -57.53 33.06 -32.34 0.161 22024
 22026 3 -57.55 32.94 -32.36 0.083 22025
 22027 3 -57.63 32.84 -32.22 0.085 22026
 22028 3 -57.6 32.74 -32.19 0.000125 22027
 22029 3 -56.42 34.22 -32.2 0.112 22021
 22030 3 -56.35 34.31 -32.14 0.079 22029
 22031 3 -58.53 35.89 -31.92 0.172 22008
 22032 3 -58.43 36.04 -31.92 0.117 22031
 22033 3 -58.45 36.07 -32.02 0.078 22032
 22034 3 -58.42 36.13 -32.13 0.118 22033
 22035 3 -58.33 36.16 -32.25 0.083 22034
 22036 3 -59.54 35.23 -30.45 0.145 21854
 22037 3 -59.62 35.23 -30.37 0.079 22036
 22038 3 -60.43 33.12 -29.73 0.162 21827
 22039 3 -60.65 33.36 -29.74 0.168 22038
 22040 3 -60.81 33.5 -29.89 0.151 22039
 22041 3 -60.74 33.8 -30.05 0.157 22040
 22042 3 -61.09 33.36 -29.71 0.086 22040
 22043 3 -61.23 33.34 -29.61 0.108 22042
 22044 3 -61.36 33.24 -29.52 0.116 22043
 22045 3 -61.43 33.14 -29.41 0.111 22044
 22046 3 -61.51 33 -29.39 0.122 22045
 22047 3 -61.47 32.78 -29.37 0.119 22046
 22048 3 -61.49 32.65 -29.35 0.162 22047
 22049 3 -61.49 32.56 -29.27 0.191 22048
 22050 3 -61.6 32.46 -29.2 0.184 22049
 22051 3 -61.66 32.31 -29.18 0.201 22050
 22052 3 -61.71 32.23 -29.25 0.237 22051
 22053 3 -61.85 32.18 -29.44 0.212 22052
 22054 3 -61.88 32.09 -29.63 0.168 22053
 22055 3 -61.84 32.04 -29.82 0.14 22054
 22056 3 -61.86 31.94 -29.94 0.122 22055
 22057 3 -61.86 31.84 -30.12 0.117 22056
 22058 3 -61.88 31.71 -30.25 0.132 22057
 22059 3 -61.93 31.59 -30.35 0.191 22058
 22060 3 -61.89 31.47 -30.46 0.244 22059
 22061 3 -61.93 31.36 -30.53 0.242 22060
 22062 3 -61.85 31.25 -30.63 0.183 22061
 22063 3 -61.71 31.11 -30.72 0.096 22062
 22064 3 -61.63 30.95 -30.84 0.085 22063
 22065 3 -61.49 30.87 -30.83 0.065 22064
 22066 3 -61.33 30.77 -30.84 0.141 22065
 22067 3 -61.26 30.66 -30.87 0.124 22066
 22068 3 -61.16 30.51 -30.95 0.108 22067
 22069 3 -61.03 30.42 -31.04 0.127 22068
 22070 3 -60.92 30.36 -31.06 0.099 22069
 22071 3 -60.82 30.37 -30.97 0.114 22070
 22072 3 -62.26 31.25 -30.41 0.117 22061
 22073 3 -59.69 30.36 -28.78 0.414 21816
 22074 3 -59.83 30.54 -28.73 0.142 22073
 22075 3 -59.97 30.68 -28.63 0.056 22074
 22076 3 -60.11 30.69 -28.65 0.026 22075
 22077 3 -59.48 29.82 -28.8 0.781 21815
 22078 3 -58.66 28.59 -28.87 0.26 22077
 22079 3 -58.39 28.61 -28.89 0.228 22078
 22080 3 -58.15 28.51 -29.05 0.16 22079
 22081 3 -58.06 28.46 -29.08 0.204 22080
 22082 3 -58.22 28.37 -29.3 0.112 22081
 22083 3 -57.86 28.31 -29.09 0.036 22081
 22084 3 -57.82 28.21 -29.12 0.064 22083
 22085 3 -57.86 28.18 -29.27 0.068 22084
 22086 3 -59.6 29.52 -29.09 0.887 21810
 22087 3 -59.66 29.63 -29.16 0.81 22086
 22088 3 -59.04 26.72 -30.96 0.069 21781
 22089 3 -58.9 26.57 -30.97 0.135 22088
 22090 3 -58.81 26.49 -30.94 0.166 22089
 22091 3 -58.93 26.48 -31.13 0.061 22090
 22092 3 -58.89 26.37 -31.19 0.073 22091
 22093 3 -58.66 26.45 -30.71 0.155 22090
 22094 3 -58.72 26.34 -30.9 0.089 22093
 22095 3 -58.71 26.29 -31.01 0.000125 22094
 22096 3 -50.83 29.53 -27.89 0.148 21668
 22097 3 -50.66 29.44 -27.79 0.094 22096
 22098 3 -50.84 30.28 -29.83 0.093 21661
 22099 3 -50.73 30.19 -29.85 0.078 22098
 22100 3 -50.63 30.09 -29.8 0.125 22099
 22101 3 -49.48 32.72 -29.44 0.13 20634
 22102 3 -49.64 32.86 -29.45 0.064 22101
 22103 3 -49.71 32.97 -29.46 0.000125 22102
 22104 3 -47.78 32.7 -29.04 0.134 20627
 22105 3 -47.68 32.64 -28.9 0.119 22104
 22106 3 -47.62 32.5 -28.79 0.105 22105
 22107 3 -47.55 32.47 -28.68 0.088 22106
 22108 3 -47.49 32.38 -28.55 0.104 22107
 22109 3 -47.43 32.37 -28.38 0.15 22108
 22110 3 -47.34 32.35 -28.28 0.14 22109
 22111 3 -47.26 32.33 -28.16 0.106 22110
 22112 3 -47.25 32.41 -28.01 0.125 22111
 22113 3 -47.15 32.43 -27.88 0.144 22112
 22114 3 -47.05 32.61 -27.8 0.133 22113
 22115 3 -46.93 32.78 -27.72 0.135 22114
 22116 3 -46.9 33 -27.68 0.093 22115
 22117 3 -46.87 33.19 -27.59 0.173 22116
 22118 3 -46.9 33.33 -27.58 0.189 22117
 22119 3 -46.93 33.48 -27.53 0.241 22118
 22120 3 -46.86 33.61 -27.38 0.243 22119
 22121 3 -46.78 33.74 -27.28 0.215 22120
 22122 3 -46.65 33.88 -27.01 0.194 22121
 22123 3 -46.56 33.98 -26.91 0.191 22122
 22124 3 -46.45 34.08 -26.7 0.112 22123
 22125 3 -46.37 34.2 -26.58 0.145 22124
 22126 3 -46.28 34.26 -26.54 0.144 22125
 22127 3 -46.16 34.36 -26.52 0.172 22126
 22128 3 -46.09 34.48 -26.34 0.155 22127
 22129 3 -46.02 34.58 -26.18 0.183 22128
 22130 3 -45.9 34.62 -25.98 0.215 22129
 22131 3 -45.82 34.77 -25.81 0.197 22130
 22132 3 -45.74 34.92 -25.67 0.182 22131
 22133 3 -45.64 34.96 -25.58 0.189 22132
 22134 3 -45.55 35.03 -25.54 0.177 22133
 22135 3 -45.47 35.12 -25.45 0.139 22134
 22136 3 -45.4 35.29 -25.33 0.132 22135
 22137 3 -45.3 35.39 -25.28 0.151 22136
 22138 3 -45.21 35.48 -25.26 0.136 22137
 22139 3 -45.11 35.43 -25.15 0.152 22138
 22140 3 -45 35.53 -25.11 0.138 22139
 22141 3 -44.89 35.6 -25.06 0.144 22140
 22142 3 -44.76 35.66 -25.03 0.17 22141
 22143 3 -44.52 35.63 -24.96 0.189 22142
 22144 3 -44.31 35.62 -24.94 0.215 22143
 22145 3 -44.09 35.53 -24.88 0.159 22144
 22146 3 -44.07 35.84 -24.8 0.036 22145
 22147 3 -43.98 35.89 -24.72 0.052 22146
 22148 3 -43.94 35.37 -24.78 0.117 22145
 22149 3 -43.8 35.25 -24.72 0.129 22148
 22150 3 -43.69 35.05 -24.62 0.115 22149
 22151 3 -43.66 34.92 -24.6 0.109 22150
 22152 3 -43.61 34.76 -24.49 0.135 22151
 22153 3 -43.57 34.62 -24.49 0.161 22152
 22154 3 -43.54 34.49 -24.46 0.195 22153
 22155 3 -43.49 34.37 -24.47 0.213 22154
 22156 3 -43.66 34.18 -24.48 0.194 22155
 22157 3 -43.76 34.07 -24.5 0.297 22156
 22158 3 -43.93 33.95 -24.46 0.5 22157
 22159 3 -44.03 33.87 -24.49 0.564 22158
 22160 3 -44.21 33.82 -24.49 0.623 22159
 22161 3 -44.4 33.74 -24.55 0.648 22160
 22162 3 -44.4 33.59 -24.58 0.649 22161
 22163 3 -44.58 33.59 -24.61 0.632 22162
 22164 3 -44.81 33.64 -24.78 0.496 22163
 22165 3 -45.4 33.83 -25.22 0.155 22164
 22166 3 -45.54 33.83 -25.41 0.187 22165
 22167 3 -45.68 33.8 -25.5 0.211 22166
 22168 3 -45.71 33.67 -25.66 0.218 22167
 22169 3 -45.76 33.59 -25.76 0.214 22168
 22170 3 -45.84 33.49 -25.9 0.221 22169
 22171 3 -45.88 33.37 -26.08 0.248 22170
 22172 3 -45.89 33.27 -26.24 0.239 22171
 22173 3 -45.89 33.12 -26.39 0.187 22172
 22174 3 -45.92 32.95 -26.55 0.187 22173
 22175 3 -45.94 32.77 -26.63 0.209 22174
 22176 3 -45.9 32.67 -26.75 0.213 22175
 22177 3 -45.78 32.46 -26.75 0.183 22176
 22178 3 -45.77 32.26 -26.78 0.156 22177
 22179 3 -45.78 32.04 -26.82 0.156 22178
 22180 3 -45.71 31.89 -26.83 0.224 22179
 22181 3 -45.68 31.76 -26.82 0.287 22180
 22182 3 -45.62 31.72 -26.72 0.383 22181
 22183 3 -45.5 31.68 -26.73 0.462 22182
 22184 3 -45.33 32.29 -26.28 0.148 22183
 22185 3 -45.32 32.37 -26 0.124 22184
 22186 3 -45.34 32.4 -25.86 0.099 22185
 22187 3 -45.59 31.25 -26.86 0.429 22183
 22188 3 -45.56 31.14 -26.98 0.496 22187
 22189 3 -45.5 31.04 -26.91 0.588 22188
 22190 3 -44.91 31.41 -27.27 0.097 22189
 22191 3 -44.79 31.31 -27.29 0.096 22190
 22192 3 -44.74 31.18 -27.33 0.084 22191
 22193 3 -44.67 31.08 -27.32 0.07 22192
 22194 3 -45.5 30.91 -26.77 0.482 22189
 22195 3 -45.99 31.05 -27.71 0.15 22194
 22196 3 -46.04 31.01 -27.87 0.103 22195
 22197 3 -46.04 30.97 -28 0.135 22196
 22198 3 -46.02 31.01 -28.2 0.143 22197
 22199 3 -45.98 31.06 -28.37 0.133 22198
 22200 3 -45.91 31.09 -28.51 0.138 22199
 22201 3 -45.8 31.05 -28.71 0.131 22200
 22202 3 -45.69 30.99 -28.77 0.13 22201
 22203 3 -45.54 30.93 -28.85 0.093 22202
 22204 3 -45.42 30.9 -28.87 0.133 22203
 22205 3 -45.33 30.86 -28.91 0.114 22204
 22206 3 -45.16 30.85 -29.02 0.145 22205
 22207 3 -45 30.83 -29.09 0.133 22206
 22208 3 -44.87 30.8 -29.32 0.157 22207
 22209 3 -44.78 30.77 -29.42 0.252 22208
 22210 3 -44.69 30.68 -29.57 0.5 22209
 22211 3 -44.56 31.33 -29.03 0.145 22210
 22212 3 -44.61 31.51 -28.99 0.172 22211
 22213 3 -44.71 31.68 -29.03 0.25 22212
 22214 3 -44.77 31.8 -29.06 0.274 22213
 22215 3 -44.81 31.94 -29.04 0.318 22214
 22216 3 -44.78 32.09 -29.14 0.39 22215
 22217 3 -44.91 32.16 -29.09 0.456 22216
 22218 3 -45.12 32.19 -29.12 0.464 22217
 22219 3 -45.09 32.31 -29.13 0.464 22218
 22220 3 -45.21 32.45 -29.05 0.421 22219
 22221 3 -45.28 32.53 -28.99 0.359 22220
 22222 3 -44.69 30.51 -29.76 0.486 22221
 22223 3 -44.68 30.4 -29.86 0.54 22222
 22224 3 -44.75 30.14 -30.03 0.459 22223
 22225 3 -44.59 30.08 -30.07 0.424 22224
 22226 3 -44.08 29.96 -30.02 0.138 22225
 22227 3 -43.94 29.85 -30.03 0.159 22226
 22228 3 -43.94 29.69 -30.07 0.202 22227
 22229 3 -44.09 29.41 -29.98 0.103 22228
 22230 3 -44.11 29.28 -29.94 0.096 22229
 22231 3 -44.14 29.15 -29.87 0.088 22230
 22232 3 -44.28 29.07 -29.84 0.106 22231
 22233 3 -44.36 29.01 -29.76 0.158 22232
 22234 3 -44.48 28.91 -29.77 0.145 22233
 22235 3 -44.48 28.77 -29.75 0.15 22234
 22236 3 -44.51 28.72 -29.65 0.187 22235
 22237 3 -44.46 28.74 -29.4 0.08 22236
 22238 3 -43.72 29.8 -30.16 0.153 22228
 22239 3 -43.56 29.87 -30.18 0.211 22238
 22240 3 -43.44 29.79 -30.17 0.189 22239
 22241 3 -43.22 29.79 -30.19 0.167 22240
 22242 3 -43.15 29.85 -30.14 0.237 22241
 22243 3 -42.86 29.68 -30.17 0.202 22242
 22244 3 -42.67 29.65 -30.17 0.274 22243
 22245 3 -42.58 29.55 -30.15 0.34 22244
 22246 3 -42.43 29.51 -30.16 0.4 22245
 22247 3 -42.28 29.45 -30.2 0.483 22246
 22248 3 -42.19 29.33 -30.22 0.546 22247
 22249 3 -42.05 29.35 -30.27 0.648 22248
 22250 3 -41.97 29.15 -30.25 0.642 22249
 22251 3 -42.01 28.99 -31.04 0.117 22250
 22252 3 -41.99 28.9 -31.16 0.000125 22251
 22253 3 -41.82 29.05 -30.09 0.63 22250
 22254 3 -41.7 28.91 -30.03 0.648 22253
 22255 3 -41.62 28.8 -29.95 0.66 22254
 22256 3 -41.53 28.73 -29.98 0.674 22255
 22257 3 -41.42 28.75 -30 0.615 22256
 22258 3 -41.11 28.77 -30.21 0.421 22257
 22259 3 -41 28.77 -30.08 0.316 22258
 22260 3 -41.87 28.09 -29.6 0.225 22257
 22261 3 -41.93 27.78 -29.45 0.073 22260
 22262 3 -41.93 27.63 -29.37 0.081 22261
 22263 3 -42.06 27.6 -29.3 0.087 22262
 22264 3 -42.15 27.49 -29.36 0.064 22263
 22265 3 -42.32 27.45 -29.39 0.106 22264
 22266 3 -42.52 27.42 -29.49 0.101 22265
 22267 3 -42.61 27.37 -29.52 0.082 22266
 22268 3 -42.29 29.56 -31 0.144 22249
 22269 3 -42.46 29.55 -31.01 0.135 22268
 22270 3 -42.53 29.5 -30.84 0.093 22269
 22271 3 -42.66 29.43 -30.76 0.072 22270
 22272 3 -42.8 29.37 -30.73 0.089 22271
 22273 3 -42.95 29.33 -30.99 0.081 22272
 22274 3 -43.07 29.3 -31.16 0.073 22273
 22275 3 -43.19 29.31 -31.2 0.069 22274
 22276 3 -43.32 29.36 -31.23 0.143 22275
 22277 3 -43.46 29.31 -31.31 0.166 22276
 22278 3 -43.31 30.21 -30.03 0.062 22242
 22279 3 -43.29 30.31 -30 0.089 22278
 22280 3 -43.35 30.46 -29.94 0.129 22279
 22281 3 -43.39 30.53 -30.09 0.102 22280
 22282 3 -43.17 30.33 -30.11 0.127 22279
 22283 3 -43.07 30.26 -30.11 0.17 22282
 22284 3 -43.05 30.09 -30.08 0.201 22283
 22285 3 -43.01 29.96 -30.06 0.15 22284
 22286 3 -44.89 29.95 -30.2 0.251 22225
 22287 3 -44.97 29.76 -30.16 0.194 22286
 22288 3 -45.44 30.32 -30.22 0.105 22223
 22289 3 -45.5 30.36 -30.31 0.000125 22288
 22290 3 -45.1 32.83 -28.69 0.086 22221
 22291 3 -44.23 32.66 -28.74 0.155 22219
 22292 3 -44.09 32.7 -28.67 0.236 22291
 22293 3 -43.98 32.75 -28.61 0.271 22292
 22294 3 -43.94 32.97 -28.69 0.221 22293
 22295 3 -43.81 33.04 -28.82 0.173 22294
 22296 3 -43.7 33.14 -28.92 0.131 22295
 22297 3 -43.52 33.25 -28.96 0.147 22296
 22298 3 -43.43 33.36 -29.04 0.168 22297
 22299 3 -43.33 33.48 -29.08 0.21 22298
 22300 3 -43.11 33.56 -29.2 0.211 22299
 22301 3 -42.98 33.64 -29.19 0.233 22300
 22302 3 -42.73 33.57 -29.2 0.217 22301
 22303 3 -42.55 33.65 -29.1 0.181 22302
 22304 3 -42.42 33.64 -29.19 0.174 22303
 22305 3 -42.28 33.59 -29.23 0.11 22304
 22306 3 -42.1 33.57 -29.26 0.139 22305
 22307 3 -41.96 33.59 -29.28 0.188 22306
 22308 3 -41.75 33.61 -29.37 0.177 22307
 22309 3 -41.52 33.59 -29.42 0.151 22308
 22310 3 -41.3 33.56 -29.48 0.167 22309
 22311 3 -41.15 33.52 -29.51 0.197 22310
 22312 3 -40.99 33.4 -29.58 0.215 22311
 22313 3 -40.94 33.3 -29.67 0.343 22312
 22314 3 -40.78 33.3 -29.75 0.572 22313
 22315 3 -40.45 33.31 -29.16 0.113 22314
 22316 3 -40.41 33.29 -29.04 0.000125 22315
 22317 3 -40.73 33.25 -29.82 0.718 22314
 22318 3 -40.51 33.9 -29.74 0.36 22317
 22319 3 -40.37 34.02 -29.81 0.17 22318
 22320 3 -40.3 34.15 -29.9 0.152 22319
 22321 3 -40.28 34.24 -29.98 0.112 22320
 22322 3 -40.7 33.19 -29.88 0.718 22317
 22323 3 -40.71 33.39 -29.85 0.633 22322
 22324 3 -41.24 32.66 -29.94 0.061 22323
 22325 3 -41.21 32.55 -29.98 0.033 22324
 22326 3 -40.66 33.03 -29.93 0.777 22322
 22327 3 -40.58 32.9 -29.95 0.783 22326
 22328 3 -40.54 32.75 -29.93 0.817 22327
 22329 3 -40.23 32.68 -30.16 0.786 22328
 22330 3 -40.21 32.64 -30.55 0.665 22329
 22331 3 -40.15 32.6 -30.66 0.583 22330
 22332 3 -40.22 32.7 -31.07 0.316 22331
 22333 3 -40.19 32.72 -31.16 0.192 22332
 22334 3 -40.18 32.36 -29.28 0.126 22329
 22335 3 -40.98 31.91 -29.5 0.333 22328
 22336 3 -41.04 31.81 -29.63 0.389 22335
 22337 3 -41.57 32.08 -29.99 0.198 22336
 22338 3 -41.7 32.02 -30.08 0.152 22337
 22339 3 -41.77 31.83 -30.15 0.126 22338
 22340 3 -41.87 31.73 -30.22 0.13 22339
 22341 3 -42.19 31.69 -30.24 0.165 22340
 22342 3 -42.3 31.68 -30.21 0.092 22341
 22343 3 -40.88 31.41 -29.53 0.183 22336
 22344 3 -40.92 31.21 -29.48 0.176 22343
 22345 3 -40.79 30.98 -29.45 0.166 22344
 22346 3 -40.56 30.82 -29.33 0.089 22345
 22347 3 -40.5 30.78 -29.26 0.128 22346
 22348 3 -40.46 30.71 -29.15 0.046 22347
 22349 3 -43.17 33.89 -29.11 0.092 22301
 22350 3 -43.37 34 -28.91 0.085 22349
 22351 3 -43.47 34.04 -28.9 0.056 22350
 22352 3 -42.9 33.84 -29.12 0.092 22349
 22353 3 -42.71 33.81 -29.18 0.052 22352
 22354 3 -44.02 32.55 -28.26 0.139 22293
 22355 3 -44.03 32.53 -28.02 0.14 22354
 22356 3 -44.05 32.53 -27.89 0.143 22355
 22357 3 -44.11 32.64 -27.69 0.14 22356
 22358 3 -44.03 32.67 -27.58 0.153 22357
 22359 3 -44.03 32.75 -27.48 0.000125 22358
 22360 3 -45.47 30.79 -26.63 0.51 22194
 22361 3 -45.3 30.61 -26.35 0.458 22360
 22362 3 -45.06 30.64 -26.21 0.377 22361
 22363 3 -44.75 30.81 -25.95 0.232 22362
 22364 3 -44.55 30.99 -25.86 0.179 22363
 22365 3 -44.42 31.06 -25.84 0.215 22364
 22366 3 -44.3 31.06 -25.82 0.276 22365
 22367 3 -44.17 31.11 -25.66 0.236 22366
 22368 3 -44.1 31.07 -25.46 0.237 22367
 22369 3 -44.05 30.97 -25.29 0.239 22368
 22370 3 -44.02 30.91 -25.15 0.304 22369
 22371 3 -43.95 30.79 -25.09 0.355 22370
 22372 3 -43.8 30.72 -24.95 0.41 22371
 22373 3 -43.64 30.56 -24.92 0.436 22372
 22374 3 -43.36 30.38 -24.98 0.344 22373
 22375 3 -43.08 30.33 -25.01 0.298 22374
 22376 3 -42.85 30.31 -25.07 0.266 22375
 22377 3 -42.69 30.26 -25.1 0.237 22376
 22378 3 -42.52 30.18 -25.16 0.265 22377
 22379 3 -42.42 30.07 -25.25 0.307 22378
 22380 3 -42.26 30.17 -25.31 0.301 22379
 22381 3 -42.19 29.78 -25.27 0.246 22380
 22382 3 -42.15 29.7 -25.72 0.221 22381
 22383 3 -42.1 29.56 -25.83 0.309 22382
 22384 3 -42.08 29.43 -25.87 0.424 22383
 22385 3 -42.13 29.35 -25.96 0.502 22384
 22386 3 -42.22 29.36 -26.08 0.523 22385
 22387 3 -42.09 29.02 -25.96 0.558 22386
 22388 3 -42.09 28.88 -25.95 0.664 22387
 22389 3 -43.06 28.73 -25.94 0.338 22388
 22390 3 -43.31 28.8 -25.81 0.362 22389
 22391 3 -43.45 28.78 -25.75 0.426 22390
 22392 3 -43.57 28.72 -25.72 0.498 22391
 22393 3 -43.71 28.66 -25.73 0.55 22392
 22394 3 -43.8 28.5 -25.82 0.602 22393
 22395 3 -43.83 28.31 -25.91 0.613 22394
 22396 3 -44 28.24 -25.94 0.617 22395
 22397 3 -44.15 28.19 -25.99 0.681 22396
 22398 3 -44.25 28.1 -26.04 0.704 22397
 22399 3 -44.4 28.06 -26.08 0.709 22398
 22400 3 -44.94 28.48 -25.49 0.113 22399
 22401 3 -44.31 28.01 -26.12 0.423 22399
 22402 3 -43.49 27.18 -26.13 0.166 22401
 22403 3 -43.6 27.13 -26.05 0.118 22402
 22404 3 -44.27 27.98 -26.15 0.423 22401
 22405 3 -44.41 27.82 -25.47 0.122 22404
 22406 3 -44.44 27.71 -25.38 0.142 22405
 22407 3 -44.47 27.61 -25.36 0.119 22406
 22408 3 -44.66 27.72 -25.32 0.082 22407
 22409 3 -44.23 27.96 -26.18 0.423 22404
 22410 3 -44.66 28.02 -25.77 0.16 22409
 22411 3 -44.06 27.85 -26.27 0.423 22409
 22412 3 -45.13 28.46 -26.35 0.279 22411
 22413 3 -45.32 28.52 -26.47 0.247 22412
 22414 3 -45.46 28.58 -26.52 0.28 22413
 22415 3 -45.59 28.62 -26.61 0.262 22414
 22416 3 -45.69 28.52 -26.75 0.241 22415
 22417 3 -43.72 27.65 -26.45 0.423 22411
 22418 3 -41.46 28.79 -25.95 0.613 22388
 22419 3 -41.53 28.19 -25.33 0.191 22418
 22420 3 -41.42 28.1 -25.3 0.152 22419
 22421 3 -41.32 28.09 -25.28 0.085 22420
 22422 3 -41.33 28.73 -26.01 0.589 22418
 22423 3 -41.18 28.48 -25.92 0.61 22422
 22424 3 -41.14 28.43 -26.02 0.653 22423
 22425 3 -40.98 28.3 -26.03 0.615 22424
 22426 3 -40.75 28.34 -26.08 0.608 22425
 22427 3 -40.59 28.17 -26.09 0.521 22426
 22428 3 -40.46 28.17 -26.21 0.394 22427
 22429 3 -40.41 28.06 -26.24 0.279 22428
 22430 3 -40.52 27.98 -26.27 0.000125 22429
 22431 3 -40.49 29.1 -26.36 0.076 22426
 22432 3 -40.47 29.26 -26.42 0.072 22431
 22433 3 -40.5 29.42 -26.4 0.073 22432
 22434 3 -40.46 29.55 -26.39 0.062 22433
 22435 3 -42.44 29.95 -26.54 0.158 22386
 22436 3 -42.45 30 -26.64 0.207 22435
 22437 3 -42.48 30.38 -26.46 0.089 22436
 22438 3 -42.47 30.5 -26.55 0.094 22437
 22439 3 -42.48 30.62 -26.51 0.07 22438
 22440 3 -42.38 29.98 -26.82 0.242 22436
 22441 3 -42.33 30.08 -27.04 0.459 22440
 22442 3 -42.23 30.16 -27.09 0.565 22441
 22443 3 -42.23 30.11 -27.22 0.661 22442
 22444 3 -42.13 30.18 -27.31 0.682 22443
 22445 3 -41.68 30.64 -26.71 0.159 22444
 22446 3 -42.06 30.15 -27.5 0.64 22444
 22447 3 -41.83 30.07 -27.54 0.587 22446
 22448 3 -41.78 30.28 -27.62 0.46 22447
 22449 3 -42.02 29.92 -28.09 0.086 22448
 22450 3 -42.06 29.88 -28.19 0.065 22449
 22451 3 -41.27 30.02 -27.36 0.149 22447
 22452 3 -41.12 30.11 -27.29 0.083 22451
 22453 3 -41.97 29.6 -25.04 0.234 22381
 22454 3 -41.81 29.39 -24.92 0.168 22453
 22455 3 -41.7 29.29 -24.93 0.177 22454
 22456 3 -41.6 29.18 -24.99 0.193 22455
 22457 3 -41.5 29.03 -24.9 0.223 22456
 22458 3 -41.49 28.83 -24.74 0.213 22457
 22459 3 -41.44 28.69 -24.73 0.237 22458
 22460 3 -41.13 28.56 -24.86 0.118 22459
 22461 3 -41.02 28.44 -24.86 0.102 22460
 22462 3 -40.9 28.34 -24.85 0.095 22461
 22463 3 -40.78 28.22 -24.85 0.147 22462
 22464 3 -40.71 28.12 -24.85 0.209 22463
 22465 3 -40.52 28.03 -24.79 0.261 22464
 22466 3 -40.43 27.96 -24.75 0.373 22465
 22467 3 -40.28 27.87 -24.72 0.636 22466
 22468 3 -40.18 27.87 -24.63 0.733 22467
 22469 3 -40.08 27.82 -24.58 0.78 22468
 22470 3 -39.98 27.71 -24.57 0.811 22469
 22471 3 -39.9 27.59 -24.57 0.779 22470
 22472 3 -40.44 26.98 -25.07 0.151 22471
 22473 3 -40.55 26.82 -24.83 0.12 22472
 22474 3 -39.81 27.49 -24.47 0.745 22471
 22475 3 -39.87 27.06 -24.45 0.586 22474
 22476 3 -39.76 27.03 -24.42 0.568 22475
 22477 3 -39.31 26.81 -24.73 0.38 22476
 22478 3 -39.24 26.77 -24.67 0.445 22477
 22479 3 -39.55 26.53 -24.44 0.319 22478
 22480 3 -39.47 26.5 -24.3 0.337 22479
 22481 3 -39.5 26.56 -24.02 0.214 22480
 22482 3 -39.4 26.51 -23.98 0.04 22481
 22483 3 -39.23 26.14 -24.61 0.143 22480
 22484 3 -39.12 25.98 -24.65 0.085 22483
 22485 3 -39.08 25.83 -24.74 0.105 22484
 22486 3 -39.02 25.73 -24.84 0.122 22485
 22487 3 -38.94 25.71 -24.91 0.099 22486
 22488 3 -41.7 28.45 -24.64 0.126 22459
 22489 3 -41.72 28.3 -24.59 0.154 22488
 22490 3 -41.78 28.15 -24.57 0.205 22489
 22491 3 -41.88 28.06 -24.6 0.237 22490
 22492 3 -41.86 27.91 -24.82 0.153 22491
 22493 3 -41.93 27.79 -24.8 0.13 22492
 22494 3 -41.94 27.6 -24.81 0.000125 22493
 22495 3 -42.09 28.18 -24.31 0.207 22491
 22496 3 -42.2 28.22 -24.23 0.239 22495
 22497 3 -42.28 28.27 -24.08 0.292 22496
 22498 3 -42.34 28.37 -23.93 0.326 22497
 22499 3 -42.29 28.41 -23.77 0.364 22498
 22500 3 -42.31 28.52 -23.62 0.4 22499
 22501 3 -42.33 28.54 -23.49 0.413 22500
 22502 3 -42.33 28.6 -23.33 0.406 22501
 22503 3 -42.27 28.61 -23.19 0.384 22502
 22504 3 -42.24 28.67 -23.11 0.392 22503
 22505 3 -41.75 28.13 -23.18 0.095 22504
 22506 3 -41.66 28.06 -23.08 0.151 22505
 22507 3 -41.57 28.1 -22.98 0.179 22506
 22508 3 -41.43 28.24 -23 0.138 22507
 22509 3 -41.41 28.41 -22.95 0.04 22508
 22510 3 -42.37 29.05 -23.03 0.211 22504
 22511 3 -42.4 29.26 -22.9 0.2 22510
 22512 3 -42.33 29.43 -22.82 0.201 22511
 22513 3 -42.55 29.54 -22.78 0.229 22512
 22514 3 -42.81 29.51 -22.83 0.188 22513
 22515 3 -42.99 29.63 -22.91 0.201 22514
 22516 3 -43.11 29.64 -22.97 0.223 22515
 22517 3 -43.1 29.82 -22.76 0.144 22516
 22518 3 -43.27 29.9 -22.76 0.12 22517
 22519 3 -43.39 29.98 -22.67 0.173 22518
 22520 3 -43.47 30.02 -22.74 0.257 22519
 22521 3 -43.56 30.06 -22.74 0.295 22520
 22522 3 -43.7 30.05 -22.66 0.376 22521
 22523 3 -43.82 30.1 -22.56 0.5 22522
 22524 3 -43.94 30.07 -22.52 0.585 22523
 22525 3 -44.04 30.12 -22.44 0.643 22524
 22526 3 -43.47 30.57 -21.92 0.128 22525
 22527 3 -43.47 30.58 -21.8 0.077 22526
 22528 3 -44.26 30.08 -22.44 0.634 22525
 22529 3 -44.4 30.12 -22.5 0.628 22528
 22530 3 -44.51 30.43 -22.59 0.603 22529
 22531 3 -44.62 30.44 -22.3 0.619 22530
 22532 3 -44.66 30.71 -22.09 0.549 22531
 22533 3 -44.77 30.82 -22.17 0.463 22532
 22534 3 -44.69 31.3 -21.78 0.076 22533
 22535 3 -44.75 31.37 -21.75 0.049 22534
 22536 3 -44.82 31.19 -22.03 0.185 22533
 22537 3 -44.36 30.83 -21.43 0.088 22532
 22538 3 -44.27 30.89 -21.37 0.086 22537
 22539 3 -44.16 30.88 -21.34 0.075 22538
 22540 3 -44.53 30.72 -23.12 0.16 22530
 22541 3 -44.58 30.84 -23.19 0.000125 22540
 22542 3 -44.36 29.39 -22.14 0.123 22529
 22543 3 -44.53 29.43 -22.17 0.252 22542
 22544 3 -44.44 29.79 -21.78 0.081 22543
 22545 3 -44.37 29.89 -21.7 0.095 22544
 22546 3 -44.32 30 -21.59 0.106 22545
 22547 3 -44.26 30.07 -21.48 0.13 22546
 22548 3 -44.21 30.07 -21.29 0.15 22547
 22549 3 -44.2 30.1 -21.16 0.118 22548
 22550 3 -44.64 29.16 -22.26 0.179 22543
 22551 3 -44.68 29.07 -22.18 0.202 22550
 22552 3 -44.72 28.87 -22.23 0.204 22551
 22553 3 -44.67 28.73 -22.32 0.203 22552
 22554 3 -44.9 28.44 -22.25 0.11 22553
 22555 3 -44.97 28.32 -22.1 0.163 22554
 22556 3 -44.99 28.31 -21.95 0.256 22555
 22557 3 -45 28.31 -21.83 0.332 22556
 22558 3 -45.11 28.34 -21.75 0.354 22557
 22559 3 -45.61 28.13 -22.08 0.112 22558
 22560 3 -45.75 28.11 -22.11 0.066 22559
 22561 3 -45.91 28.12 -22.21 0.115 22560
 22562 3 -46.02 28.16 -22.33 0.117 22561
 22563 3 -46.1 28.06 -22.42 0.088 22562
 22564 3 -46.07 27.99 -22.52 0.036 22563
 22565 3 -43.25 29.6 -23.23 0.134 22516
 22566 3 -43.33 29.66 -23.16 0.000125 22565
 22567 3 -42.27 29.71 -22.54 0.128 22513
 22568 3 -42.18 29.85 -22.46 0.135 22567
 22569 3 -42.11 29.98 -22.4 0.172 22568
 22570 3 -42.14 30.15 -22.35 0.157 22569
 22571 3 -42.19 30.33 -22.43 0.122 22570
 22572 3 -42.05 29.38 -22.67 0.112 22512
 22573 3 -41.94 29.31 -22.58 0.163 22572
 22574 3 -41.81 29.09 -22.54 0.137 22573
 22575 3 -41.77 28.97 -22.45 0.145 22574
 22576 3 -41.73 28.84 -22.36 0.221 22575
 22577 3 -41.69 28.71 -22.34 0.172 22576
 22578 3 -41.78 28.49 -22.27 0.163 22577
 22579 3 -41.72 28.3 -22.24 0.267 22578
 22580 3 -41.66 28.18 -22.19 0.339 22579
 22581 3 -41.61 28.09 -22.04 0.392 22580
 22582 3 -41.37 28.01 -22.05 0.37 22581
 22583 3 -41.24 27.9 -21.91 0.391 22582
 22584 3 -41.12 27.87 -21.81 0.429 22583
 22585 3 -41 27.81 -21.75 0.437 22584
 22586 3 -40.89 27.38 -22.2 0.143 22585
 22587 3 -40.83 27.31 -22.31 0.088 22586
 22588 3 -41 27.79 -21.6 0.374 22585
 22589 3 -40.98 27.83 -21.33 0.3 22588
 22590 3 -41.18 28.18 -20.96 0.057 22589
 22591 3 -41.23 28.07 -20.92 0.066 22590
 22592 3 -40.66 28.22 -21.74 0.092 22588
 22593 3 -40.67 28.18 -21.92 0.096 22592
 22594 3 -42.14 28.08 -21.66 0.121 22581
 22595 3 -42.22 28.01 -21.53 0.162 22594
 22596 3 -42.16 27.93 -21.45 0.148 22595
 22597 3 -42.15 30.7 -25.45 0.116 22380
 22598 3 -42.13 30.83 -25.42 0.112 22597
 22599 3 -42.03 30.99 -25.36 0.095 22598
 22600 3 -42.01 31.12 -25.24 0.12 22599
 22601 3 -41.99 31.23 -25.1 0.08 22600
 22602 3 -42.07 31.36 -25 0.151 22601
 22603 3 -41.97 31.72 -24.99 0.138 22602
 22604 3 -42.02 31.85 -24.98 0.124 22603
 22605 3 -45.67 30.12 -26.5 0.067 22361
 22606 3 -45.64 30 -26.46 0.06 22605
 22607 3 -45.55 29.83 -26.44 0.066 22606
 22608 3 -45.44 29.66 -26.39 0.078 22607
 22609 3 -45.29 29.55 -26.36 0.092 22608
 22610 3 -45.22 29.4 -26.35 0.077 22609
 22611 3 -45.18 29.29 -26.4 0.077 22610
 22612 3 -45.08 29.22 -26.4 0.074 22611
 22613 3 -48.15 28.09 -32.29 0.177 20511
 22614 3 -48.22 28.1 -32.38 0.061 22613
 22615 3 -31.05 21.21 -19.67 0.134 20255
 22616 3 -31.07 21.05 -19.57 0.138 22615
 22617 3 -31.08 20.9 -19.56 0.146 22616
 22618 3 -31.08 20.71 -19.48 0.174 22617
 22619 3 -31.06 20.49 -19.34 0.197 22618
 22620 3 -31.05 20.27 -19.2 0.172 22619
 22621 3 -31.02 20.05 -19.07 0.149 22620
 22622 3 -30.97 19.87 -18.96 0.173 22621
 22623 3 -30.95 19.7 -18.9 0.146 22622
 22624 3 -30.87 19.55 -18.85 0.148 22623
 22625 3 -30.85 19.39 -18.78 0.14 22624
 22626 3 -30.78 19.26 -18.78 0.13 22625
 22627 3 -30.73 19.14 -18.77 0.174 22626
 22628 3 -30.58 18.99 -18.73 0.161 22627
 22629 3 -30.54 18.86 -18.74 0.182 22628
 22630 3 -30.45 18.7 -18.6 0.177 22629
 22631 3 -30.35 18.6 -18.52 0.151 22630
 22632 3 -30.23 18.51 -18.49 0.134 22631
 22633 3 -30.14 18.33 -18.38 0.144 22632
 22634 3 -30 18.24 -18.29 0.169 22633
 22635 3 -29.9 18.04 -18.15 0.168 22634
 22636 3 -29.79 17.85 -18.01 0.131 22635
 22637 3 -29.75 17.75 -17.97 0.129 22636
 22638 3 -29.7 17.63 -17.91 0.129 22637
 22639 3 -29.67 17.46 -17.87 0.127 22638
 22640 3 -29.63 17.34 -17.83 0.134 22639
 22641 3 -29.53 17.18 -17.81 0.129 22640
 22642 3 -29.49 16.99 -17.75 0.144 22641
 22643 3 -29.43 16.81 -17.76 0.144 22642
 22644 3 -29.39 16.63 -17.71 0.135 22643
 22645 3 -29.38 16.46 -17.67 0.163 22644
 22646 3 -29.36 16.26 -17.69 0.138 22645
 22647 3 -29.35 16.1 -17.69 0.121 22646
 22648 3 -29.34 15.95 -17.63 0.133 22647
 22649 3 -29.3 15.78 -17.61 0.151 22648
 22650 3 -29.25 15.58 -17.55 0.11 22649
 22651 3 -29.3 15.42 -17.54 0.136 22650
 22652 3 -29.3 15.23 -17.49 0.146 22651
 22653 3 -29.41 15.06 -17.42 0.162 22652
 22654 3 -29.45 14.94 -17.41 0.161 22653
 22655 3 -29.54 14.81 -17.32 0.173 22654
 22656 3 -29.61 14.7 -17.3 0.199 22655
 22657 3 -29.65 14.53 -17.24 0.212 22656
 22658 3 -29.63 14.29 -17.05 0.188 22657
 22659 3 -29.66 14.09 -16.83 0.161 22658
 22660 3 -29.68 13.93 -16.69 0.154 22659
 22661 3 -29.71 13.8 -16.61 0.16 22660
 22662 3 -29.77 13.67 -16.55 0.156 22661
 22663 3 -29.77 13.53 -16.51 0.155 22662
 22664 3 -29.79 13.4 -16.53 0.137 22663
 22665 3 -29.83 13.26 -16.47 0.102 22664
 22666 3 -29.87 13.16 -16.45 0.144 22665
 22667 3 -29.95 12.96 -16.44 0.147 22666
 22668 3 -29.98 12.82 -16.43 0.157 22667
 22669 3 -29.99 12.66 -16.44 0.165 22668
 22670 3 -29.99 12.51 -16.38 0.172 22669
 22671 3 -30.06 12.31 -16.3 0.134 22670
 22672 3 -30.07 12.15 -16.3 0.133 22671
 22673 3 -30.1 11.99 -16.26 0.143 22672
 22674 3 -30.15 11.84 -16.24 0.133 22673
 22675 3 -30.16 11.66 -16.23 0.147 22674
 22676 3 -30.17 11.47 -16.27 0.137 22675
 22677 3 -30.18 11.3 -16.26 0.165 22676
 22678 3 -30.21 11.16 -16.26 0.156 22677
 22679 3 -30.27 11 -16.32 0.123 22678
 22680 3 -30.39 10.86 -16.28 0.115 22679
 22681 3 -30.45 10.74 -16.34 0.118 22680
 22682 3 -30.5 10.66 -16.36 0.143 22681
 22683 3 -30.47 10.47 -16.35 0.144 22682
 22684 3 -30.45 10.35 -16.41 0.112 22683
 22685 3 -30.5 10.21 -16.33 0.124 22684
 22686 3 -30.58 9.89 -16.33 0.139 22685
 22687 3 -30.59 9.79 -16.34 0.125 22686
 22688 3 -30.56 9.61 -16.39 0.122 22687
 22689 3 -30.62 9.39 -16.48 0.142 22688
 22690 3 -30.74 9.21 -16.57 0.172 22689
 22691 3 -30.91 9 -16.7 0.16 22690
 22692 3 -30.99 8.91 -16.76 0.129 22691
 22693 3 -31.06 8.86 -16.87 0.158 22692
 22694 3 -31.01 8.74 -16.89 0.128 22693
 22695 3 -31.16 8.73 -16.91 0.135 22694
 22696 3 -31.32 8.63 -16.94 0.111 22695
 22697 3 -31.4 8.53 -16.93 0.127 22696
 22698 3 -31.4 8.34 -16.92 0.137 22697
 22699 3 -31.43 8.2 -16.9 0.176 22698
 22700 3 -31.55 8.02 -17 0.164 22699
 22701 3 -31.73 7.92 -17.09 0.169 22700
 22702 3 -31.88 7.83 -17.18 0.178 22701
 22703 3 -32.04 7.79 -17.23 0.18 22702
 22704 3 -32.2 7.72 -17.31 0.18 22703
 22705 3 -32.35 7.65 -17.35 0.247 22704
 22706 3 -32.48 7.58 -17.32 0.28 22705
 22707 3 -32.54 7.44 -17.33 0.3 22706
 22708 3 -32.51 7.32 -17.26 0.325 22707
 22709 3 -31.86 7.38 -17.2 0.12 22708
 22710 3 -31.72 7.46 -17.26 0.104 22709
 22711 3 -32.97 7.24 -17.19 0.149 22708
 22712 3 -33.07 7.19 -17.2 0.153 22711
 22713 3 -33.33 7.1 -17.19 0.186 22712
 22714 3 -33.57 7.02 -17.14 0.124 22713
 22715 3 -33.72 6.95 -17.13 0.121 22714
 22716 3 -33.9 6.93 -17.16 0.154 22715
 22717 3 -34.09 6.91 -17.2 0.193 22716
 22718 3 -34.22 6.82 -17.29 0.321 22717
 22719 3 -34.32 6.75 -17.38 0.424 22718
 22720 3 -34.37 6.72 -17.53 0.483 22719
 22721 3 -34.49 6.65 -17.56 0.502 22720
 22722 3 -34.62 6.53 -17.52 0.397 22721
 22723 3 -34.79 6.39 -17.4 0.369 22722
 22724 3 -35.09 6 -17.11 0.11 22723
 22725 3 -35.26 5.88 -17.02 0.13 22724
 22726 3 -35.41 5.78 -16.95 0.1 22725
 22727 3 -35.53 5.67 -16.9 0.136 22726
 22728 3 -35.7 5.55 -16.84 0.178 22727
 22729 3 -35.91 5.43 -16.73 0.176 22728
 22730 3 -36.08 5.32 -16.49 0.12 22729
 22731 3 -36.2 5.29 -16.39 0.121 22730
 22732 3 -36.3 5.25 -16.25 0.116 22731
 22733 3 -36.4 5.2 -16.13 0.137 22732
 22734 3 -36.48 5.16 -16.02 0.172 22733
 22735 3 -36.59 5.04 -15.9 0.175 22734
 22736 3 -36.67 4.97 -15.75 0.163 22735
 22737 3 -36.81 4.91 -15.63 0.161 22736
 22738 3 -37.07 4.78 -15.51 0.123 22737
 22739 3 -37.23 4.74 -15.45 0.117 22738
 22740 3 -37.36 4.73 -15.39 0.113 22739
 22741 3 -37.53 4.69 -15.31 0.128 22740
 22742 3 -37.7 4.69 -15.26 0.139 22741
 22743 3 -37.82 4.67 -15.16 0.129 22742
 22744 3 -37.98 4.66 -15.11 0.166 22743
 22745 3 -38.14 4.65 -15.03 0.172 22744
 22746 3 -38.41 4.63 -14.97 0.188 22745
 22747 3 -38.6 4.62 -15 0.193 22746
 22748 3 -38.78 4.65 -15 0.183 22747
 22749 3 -39 4.58 -15.06 0.145 22748
 22750 3 -39.12 4.44 -15.07 0.134 22749
 22751 3 -39.18 4.29 -15.08 0.147 22750
 22752 3 -39.29 4.17 -15.09 0.108 22751
 22753 3 -39.33 4.05 -15.1 0.113 22752
 22754 3 -39.41 3.93 -15.17 0.12 22753
 22755 3 -39.45 3.82 -15.16 0.117 22754
 22756 3 -39.5 3.69 -15.23 0.083 22755
 22757 3 -39.56 3.57 -15.25 0.123 22756
 22758 3 -39.6 3.42 -15.27 0.163 22757
 22759 3 -39.61 3.3 -15.2 0.238 22758
 22760 3 -39.6 3.19 -15.33 0.332 22759
 22761 3 -39.58 3.04 -15.35 0.371 22760
 22762 3 -39.56 2.86 -15.44 0.349 22761
 22763 3 -39.6 2.69 -15.45 0.258 22762
 22764 3 -39.48 2.54 -15.5 0.183 22763
 22765 3 -39.38 2.41 -15.53 0.115 22764
 22766 3 -39.29 2.24 -15.46 0.144 22765
 22767 3 -39.24 2.13 -15.45 0.131 22766
 22768 3 -39.14 1.94 -15.52 0.151 22767
 22769 3 -39.05 1.76 -15.56 0.147 22768
 22770 3 -38.97 1.6 -15.58 0.153 22769
 22771 3 -38.85 1.45 -15.66 0.174 22770
 22772 3 -38.73 1.33 -15.72 0.148 22771
 22773 3 -38.66 1.18 -15.72 0.162 22772
 22774 3 -38.51 1.07 -15.87 0.145 22773
 22775 3 -38.38 1 -15.97 0.166 22774
 22776 3 -38.23 0.93 -16.1 0.205 22775
 22777 3 -38.07 0.87 -16.22 0.18 22776
 22778 3 -37.94 0.8 -16.24 0.173 22777
 22779 3 -37.75 0.72 -16.27 0.159 22778
 22780 3 -37.66 0.68 -16.3 0.126 22779
 22781 3 -37.49 0.62 -16.52 0.085 22780
 22782 3 -37.34 0.55 -16.6 0.128 22781
 22783 3 -37.2 0.47 -16.74 0.119 22782
 22784 3 -37.15 0.44 -16.92 0.105 22783
 22785 3 -37.1 0.45 -17.11 0.112 22784
 22786 3 -37.06 0.43 -17.24 0.123 22785
 22787 3 -37.01 0.4 -17.38 0.155 22786
 22788 3 -37.03 0.4 -17.49 0.128 22787
 22789 3 -36.98 0.3 -17.67 0.135 22788
 22790 3 -36.93 0.27 -17.8 0.136 22789
 22791 3 -36.88 0.12 -17.94 0.163 22790
 22792 3 -36.74 -0.21 -18.14 0.173 22791
 22793 3 -36.67 -0.3 -18.19 0.188 22792
 22794 3 -36.65 -0.43 -18.28 0.164 22793
 22795 3 -36.64 -0.55 -18.4 0.159 22794
 22796 3 -36.65 -0.64 -18.51 0.179 22795
 22797 3 -36.72 -0.85 -18.6 0.137 22796
 22798 3 -36.73 -0.99 -18.73 0.135 22797
 22799 3 -36.8 -1.09 -18.85 0.132 22798
 22800 3 -36.9 -1.24 -18.93 0.133 22799
 22801 3 -36.98 -1.35 -19.04 0.161 22800
 22802 3 -37.09 -1.47 -19.13 0.171 22801
 22803 3 -37.17 -1.59 -19.21 0.168 22802
 22804 3 -37.29 -1.7 -19.31 0.152 22803
 22805 3 -37.38 -1.76 -19.44 0.155 22804
 22806 3 -37.59 -2.03 -19.56 0.072 22805
 22807 3 -37.7 -2.15 -19.66 0.079 22806
 22808 3 -37.82 -2.17 -19.69 0.08 22807
 22809 3 -37.91 -2.28 -19.76 0.122 22808
 22810 3 -38.04 -2.34 -19.85 0.114 22809
 22811 3 -38.17 -2.47 -19.9 0.136 22810
 22812 3 -38.22 -2.54 -19.94 0.151 22811
 22813 3 -38.36 -2.69 -20.02 0.127 22812
 22814 3 -38.46 -2.74 -20.1 0.09 22813
 22815 3 -38.62 -2.94 -20.18 0.142 22814
 22816 3 -38.76 -3.04 -20.32 0.164 22815
 22817 3 -38.96 -3.21 -20.47 0.124 22816
 22818 3 -39.17 -3.26 -20.57 0.114 22817
 22819 3 -39.27 -3.42 -20.63 0.123 22818
 22820 3 -39.4 -3.42 -20.69 0.139 22819
 22821 3 -39.52 -3.48 -20.79 0.087 22820
 22822 3 -39.62 -3.54 -20.83 0.088 22821
 22823 3 -39.74 -3.57 -20.91 0.137 22822
 22824 3 -39.9 -3.58 -20.93 0.228 22823
 22825 3 -40.03 -3.63 -21.05 0.271 22824
 22826 3 -40.19 -3.67 -21.13 0.286 22825
 22827 3 -40.29 -3.74 -21.19 0.278 22826
 22828 3 -40.43 -3.78 -21.27 0.216 22827
 22829 3 -40.51 -3.79 -21.34 0.148 22828
 22830 3 -40.59 -3.71 -21.39 0.125 22829
 22831 3 -40.74 -3.71 -21.47 0.124 22830
 22832 3 -40.87 -3.78 -21.51 0.189 22831
 22833 3 -41 -3.75 -21.51 0.205 22832
 22834 3 -41.16 -3.89 -21.66 0.24 22833
 22835 3 -41.28 -3.83 -21.62 0.295 22834
 22836 3 -41.4 -3.87 -21.66 0.311 22835
 22837 3 -41.51 -3.86 -21.55 0.426 22836
 22838 3 -41.05 -3.85 -21.07 0.15 22837
 22839 3 -40.86 -4 -21.02 0.098 22838
 22840 3 -40.73 -4.09 -20.99 0.149 22839
 22841 3 -40.58 -4.23 -20.97 0.158 22840
 22842 3 -40.46 -4.31 -20.95 0.17 22841
 22843 3 -40.28 -4.41 -20.9 0.177 22842
 22844 3 -40.14 -4.5 -20.85 0.177 22843
 22845 3 -39.95 -4.52 -20.77 0.166 22844
 22846 3 -39.77 -4.56 -20.66 0.133 22845
 22847 3 -39.62 -4.65 -20.68 0.124 22846
 22848 3 -39.41 -4.67 -20.6 0.149 22847
 22849 3 -39.15 -4.7 -20.57 0.114 22848
 22850 3 -38.87 -4.8 -20.52 0.116 22849
 22851 3 -38.77 -4.88 -20.51 0.116 22850
 22852 3 -38.67 -4.94 -20.52 0.141 22851
 22853 3 -38.42 -4.98 -20.49 0.127 22852
 22854 3 -38.26 -5.13 -20.51 0.144 22853
 22855 3 -38 -5.21 -20.53 0.138 22854
 22856 3 -37.78 -5.3 -20.56 0.179 22855
 22857 3 -37.57 -5.35 -20.59 0.196 22856
 22858 3 -37.46 -5.39 -20.61 0.192 22857
 22859 3 -37.35 -5.53 -20.75 0.155 22858
 22860 3 -37.16 -5.57 -20.82 0.145 22859
 22861 3 -37.01 -5.68 -20.91 0.117 22860
 22862 3 -36.91 -5.76 -20.98 0.112 22861
 22863 3 -36.76 -5.81 -21.04 0.131 22862
 22864 3 -36.63 -5.9 -21.13 0.151 22863
 22865 3 -36.53 -5.97 -21.2 0.158 22864
 22866 3 -36.44 -6.06 -21.28 0.163 22865
 22867 3 -36.35 -6.14 -21.37 0.148 22866
 22868 3 -36.2 -6.28 -21.48 0.162 22867
 22869 3 -36.12 -6.4 -21.57 0.155 22868
 22870 3 -36.06 -6.53 -21.65 0.156 22869
 22871 3 -36.02 -6.56 -21.79 0.109 22870
 22872 3 -35.94 -6.67 -21.92 0.12 22871
 22873 3 -35.86 -6.71 -22.05 0.139 22872
 22874 3 -35.75 -6.76 -22.19 0.112 22873
 22875 3 -35.59 -6.85 -22.32 0.133 22874
 22876 3 -35.52 -6.94 -22.4 0.141 22875
 22877 3 -35.44 -7.02 -22.49 0.153 22876
 22878 3 -35.42 -7.1 -22.62 0.154 22877
 22879 3 -35.27 -7.17 -22.69 0.169 22878
 22880 3 -35.25 -7.28 -22.82 0.166 22879
 22881 3 -35.09 -7.34 -22.88 0.15 22880
 22882 3 -35.02 -7.39 -22.99 0.133 22881
 22883 3 -34.93 -7.5 -23.06 0.134 22882
 22884 3 -34.87 -7.6 -23.17 0.143 22883
 22885 3 -34.78 -7.73 -23.32 0.156 22884
 22886 3 -34.7 -7.81 -23.46 0.163 22885
 22887 3 -34.62 -7.87 -23.58 0.208 22886
 22888 3 -34.55 -7.96 -23.75 0.203 22887
 22889 3 -34.53 -8.04 -23.86 0.258 22888
 22890 3 -34.47 -8.08 -24 0.258 22889
 22891 3 -34.39 -8.1 -24.14 0.229 22890
 22892 3 -34.42 -8.19 -24.36 0.189 22891
 22893 3 -34.47 -8.24 -24.5 0.123 22892
 22894 3 -34.37 -8.27 -24.52 0.102 22893
 22895 3 -34.41 -8.3 -24.72 0.132 22894
 22896 3 -34.45 -8.27 -24.9 0.097 22895
 22897 3 -34.5 -8.22 -25.03 0.088 22896
 22898 3 -34.54 -8.21 -25.15 0.099 22897
 22899 3 -34.57 -8.17 -25.3 0.128 22898
 22900 3 -34.54 -8.12 -25.41 0.097 22899
 22901 3 -34.56 -8.07 -25.52 0.094 22900
 22902 3 -34.51 -7.97 -25.65 0.125 22901
 22903 3 -34.42 -7.93 -25.85 0.155 22902
 22904 3 -34.38 -7.88 -26.01 0.135 22903
 22905 3 -34.3 -7.84 -26.15 0.133 22904
 22906 3 -34.21 -7.74 -26.27 0.123 22905
 22907 3 -34.12 -7.67 -26.31 0.103 22906
 22908 3 -33.94 -7.59 -26.29 0.112 22907
 22909 3 -33.79 -7.54 -26.16 0.111 22908
 22910 3 -33.69 -7.51 -26.09 0.13 22909
 22911 3 -33.6 -7.41 -26.04 0.133 22910
 22912 3 -33.49 -7.35 -25.95 0.132 22911
 22913 3 -33.39 -7.34 -25.84 0.136 22912
 22914 3 -33.3 -7.34 -25.73 0.13 22913
 22915 3 -33.24 -7.27 -25.58 0.114 22914
 22916 3 -33.16 -7.19 -25.38 0.1 22915
 22917 3 -33.08 -7.2 -25.19 0.163 22916
 22918 3 -33.03 -7.11 -24.98 0.229 22917
 22919 3 -32.91 -7.13 -24.89 0.3 22918
 22920 3 -32.76 -7.15 -24.78 0.348 22919
 22921 3 -32.7 -7.17 -24.53 0.375 22920
 22922 3 -32.48 -7.19 -24.36 0.374 22921
 22923 3 -32.37 -7.22 -24.2 0.373 22922
 22924 3 -32.14 -7.3 -24.14 0.325 22923
 22925 3 -31.98 -7.25 -24.07 0.291 22924
 22926 3 -31.89 -7.17 -23.91 0.262 22925
 22927 3 -31.74 -6.82 -23.65 0.127 22926
 22928 3 -31.67 -6.67 -23.54 0.132 22927
 22929 3 -31.62 -6.53 -23.46 0.137 22928
 22930 3 -31.55 -6.36 -23.36 0.133 22929
 22931 3 -31.56 -6.16 -23.26 0.15 22930
 22932 3 -31.51 -5.91 -23.17 0.129 22931
 22933 3 -31.48 -5.74 -23.1 0.117 22932
 22934 3 -31.47 -5.59 -23.05 0.128 22933
 22935 3 -31.48 -5.43 -22.95 0.15 22934
 22936 3 -31.57 -5.32 -22.89 0.144 22935
 22937 3 -31.63 -5.22 -22.82 0.167 22936
 22938 3 -31.73 -5.17 -22.75 0.151 22937
 22939 3 -31.93 -5.14 -22.67 0.201 22938
 22940 3 -32.14 -5.18 -22.71 0.216 22939
 22941 3 -32.37 -5.26 -22.7 0.217 22940
 22942 3 -32.67 -5.43 -22.73 0.135 22941
 22943 3 -32.8 -5.52 -22.76 0.157 22942
 22944 3 -32.88 -5.7 -22.83 0.147 22943
 22945 3 -33.1 -5.73 -22.91 0.157 22944
 22946 3 -33.22 -5.85 -22.96 0.213 22945
 22947 3 -33.35 -6.06 -23.09 0.165 22946
 22948 3 -33.41 -6.22 -23.24 0.113 22947
 22949 3 -33.49 -6.37 -23.31 0.151 22948
 22950 3 -33.65 -6.57 -23.38 0.152 22949
 22951 3 -33.74 -6.66 -23.34 0.203 22950
 22952 3 -33.85 -6.75 -23.3 0.269 22951
 22953 3 -33.99 -6.72 -23.17 0.321 22952
 22954 3 -34.14 -6.7 -23.11 0.316 22953
 22955 3 -34.21 -6.46 -22.75 0.25 22954
 22956 3 -34.19 -6.26 -22.58 0.214 22955
 22957 3 -34.15 -6.03 -22.42 0.21 22956
 22958 3 -34.09 -5.78 -22.32 0.147 22957
 22959 3 -33.96 -5.5 -22.2 0.127 22958
 22960 3 -33.89 -5.31 -22.09 0.136 22959
 22961 3 -33.84 -5.15 -21.97 0.122 22960
 22962 3 -33.79 -5.01 -21.88 0.144 22961
 22963 3 -33.74 -4.83 -21.81 0.159 22962
 22964 3 -33.62 -4.6 -21.77 0.157 22963
 22965 3 -33.5 -4.38 -21.78 0.17 22964
 22966 3 -33.42 -4.21 -21.78 0.174 22965
 22967 3 -33.26 -4.07 -21.82 0.177 22966
 22968 3 -33.12 -3.89 -21.86 0.191 22967
 22969 3 -32.85 -3.76 -21.88 0.156 22968
 22970 3 -32.65 -3.75 -21.92 0.163 22969
 22971 3 -32.5 -3.78 -21.94 0.152 22970
 22972 3 -32.31 -3.74 -21.98 0.169 22971
 22973 3 -32.12 -3.71 -21.97 0.146 22972
 22974 3 -31.98 -3.71 -21.98 0.16 22973
 22975 3 -31.75 -3.65 -21.96 0.156 22974
 22976 3 -31.52 -3.55 -21.99 0.185 22975
 22977 3 -31.29 -3.49 -21.97 0.184 22976
 22978 3 -31.12 -3.48 -22 0.155 22977
 22979 3 -30.9 -3.6 -22.03 0.135 22978
 22980 3 -30.69 -3.68 -22.06 0.184 22979
 22981 3 -30.35 -3.69 -22.11 0.202 22980
 22982 3 -30.15 -3.82 -22.15 0.193 22981
 22983 3 -29.96 -3.91 -22.16 0.185 22982
 22984 3 -29.84 -4.01 -22.19 0.158 22983
 22985 3 -29.72 -4.1 -22.22 0.197 22984
 22986 3 -29.45 -4.1 -22.22 0.191 22985
 22987 3 -29.27 -4.09 -22.26 0.15 22986
 22988 3 -29.04 -3.98 -22.36 0.189 22987
 22989 3 -28.88 -3.96 -22.4 0.195 22988
 22990 3 -28.74 -3.89 -22.47 0.17 22989
 22991 3 -28.63 -3.85 -22.53 0.161 22990
 22992 3 -28.63 -3.83 -22.65 0.206 22991
 22993 3 -28.6 -3.85 -22.79 0.182 22992
 22994 3 -28.57 -3.87 -22.93 0.166 22993
 22995 3 -28.52 -3.88 -23.06 0.164 22994
 22996 3 -28.52 -3.88 -23.28 0.187 22995
 22997 3 -28.53 -3.85 -23.38 0.184 22996
 22998 3 -28.48 -3.81 -23.55 0.168 22997
 22999 3 -28.4 -3.7 -23.64 0.16 22998
 23000 3 -28.39 -3.56 -23.85 0.12 22999
 23001 3 -28.27 -3.45 -24.02 0.171 23000
 23002 3 -28.2 -3.38 -24.14 0.206 23001
 23003 3 -28.11 -3.32 -24.27 0.415 23002
 23004 3 -28.52 -3.91 -24.18 0.155 23003
 23005 3 -28.6 -4.05 -24.22 0.15 23004
 23006 3 -28.69 -4.25 -24.33 0.134 23005
 23007 3 -28.75 -4.37 -24.41 0.132 23006
 23008 3 -28.82 -4.53 -24.44 0.133 23007
 23009 3 -28.81 -4.65 -24.51 0.115 23008
 23010 3 -28.88 -4.82 -24.57 0.135 23009
 23011 3 -28.87 -5 -24.59 0.12 23010
 23012 3 -28.98 -5.13 -24.61 0.144 23011
 23013 3 -29.01 -5.27 -24.63 0.157 23012
 23014 3 -29.08 -5.43 -24.64 0.118 23013
 23015 3 -29.18 -5.58 -24.67 0.149 23014
 23016 3 -29.19 -5.75 -24.69 0.143 23015
 23017 3 -29.22 -5.96 -24.73 0.162 23016
 23018 3 -29.28 -6.12 -24.73 0.163 23017
 23019 3 -29.29 -6.31 -24.72 0.18 23018
 23020 3 -29.29 -6.5 -24.71 0.184 23019
 23021 3 -29.35 -6.66 -24.77 0.197 23020
 23022 3 -29.3 -6.85 -24.85 0.223 23021
 23023 3 -29.25 -7.04 -24.89 0.23 23022
 23024 3 -29.1 -7.22 -25.02 0.177 23023
 23025 3 -28.99 -7.34 -25.15 0.103 23024
 23026 3 -28.83 -7.48 -25.41 0.159 23025
 23027 3 -28.74 -7.43 -25.6 0.164 23026
 23028 3 -28.64 -7.43 -25.69 0.16 23027
 23029 3 -28.56 -7.32 -25.89 0.168 23028
 23030 3 -28.45 -7.26 -26.05 0.187 23029
 23031 3 -28.47 -7.11 -26.26 0.178 23030
 23032 3 -28.45 -7.01 -26.43 0.172 23031
 23033 3 -28.41 -6.89 -26.52 0.163 23032
 23034 3 -28.41 -6.74 -26.65 0.153 23033
 23035 3 -28.39 -6.61 -26.73 0.163 23034
 23036 3 -28.41 -6.44 -26.87 0.14 23035
 23037 3 -28.51 -6.2 -26.98 0.178 23036
 23038 3 -28.57 -6.09 -27.04 0.218 23037
 23039 3 -28.6 -5.96 -27.05 0.262 23038
 23040 3 -28.65 -5.86 -27.01 0.304 23039
 23041 3 -28.66 -5.91 -27.5 0.115 23040
 23042 3 -28.65 -5.88 -27.68 0.178 23041
 23043 3 -28.61 -5.86 -27.79 0.254 23042
 23044 3 -28.61 -5.82 -27.88 0.379 23043
 23045 3 -28.56 -5.82 -28.01 0.465 23044
 23046 3 -28.66 -5.66 -28.07 0.481 23045
 23047 3 -28.11 -5.84 -28.2 0.168 23046
 23048 3 -27.95 -5.87 -28.31 0.162 23047
 23049 3 -28.02 -5.86 -28.48 0.000125 23048
 23050 3 -28.69 -5.52 -28.06 0.472 23046
 23051 3 -28.23 -5.6 -27.79 0.113 23050
 23052 3 -28.07 -5.61 -27.63 0.092 23051
 23053 3 -27.92 -5.6 -27.48 0.069 23052
 23054 3 -27.79 -5.66 -27.38 0.123 23053
 23055 3 -27.7 -5.68 -27.28 0.124 23054
 23056 3 -28.76 -5.37 -28.08 0.466 23050
 23057 3 -29.24 -6.01 -28.07 0.133 23056
 23058 3 -29.36 -6.13 -28.1 0.137 23057
 23059 3 -29.47 -6.05 -28.11 0.104 23058
 23060 3 -28.84 -5.21 -28.1 0.466 23056
 23061 3 -28.9 -5.07 -28.31 0.385 23060
 23062 3 -29.01 -4.87 -28.39 0.345 23061
 23063 3 -29.01 -4.63 -28.45 0.348 23062
 23064 3 -29.14 -4.31 -28.28 0.292 23063
 23065 3 -29.2 -4.22 -28.19 0.339 23064
 23066 3 -29.19 -4.09 -28.07 0.401 23065
 23067 3 -29.23 -4.06 -27.93 0.398 23066
 23068 3 -29.28 -4.01 -28.03 0.597 23067
 23069 3 -29.31 -3.74 -28.09 0.702 23068
 23070 3 -29.14 -3.66 -28.13 0.76 23069
 23071 3 -28.94 -3.44 -28.18 0.674 23070
 23072 3 -28.89 -3.33 -28.11 0.704 23071
 23073 3 -28.87 -3.18 -28.07 0.704 23072
 23074 3 -29.01 -3.05 -27.95 0.67 23073
 23075 3 -29.76 -3.02 -27.37 0.321 23074
 23076 3 -29.71 -2.89 -27.16 0.234 23075
 23077 3 -30.04 -3.9 -27.97 0.158 23070
 23078 3 -30.21 -3.86 -27.94 0.15 23077
 23079 3 -30.36 -3.79 -27.96 0.123 23078
 23080 3 -30.07 -3.87 -28.65 0.103 23069
 23081 3 -30.17 -3.93 -28.66 0.000125 23080
 23082 3 -29.99 -4.78 -27.99 0.125 23068
 23083 3 -30.05 -4.93 -27.89 0.142 23082
 23084 3 -30.22 -4.96 -27.8 0.118 23083
 23085 3 -30.33 -5.05 -27.66 0.172 23084
 23086 3 -30.42 -5.1 -27.56 0.216 23085
 23087 3 -30.49 -5.17 -27.47 0.25 23086
 23088 3 -30.6 -5.5 -27.34 0.163 23087
 23089 3 -30.88 -5.6 -27.22 0.241 23088
 23090 3 -31.2 -5.6 -27.15 0.183 23089
 23091 3 -31.51 -5.56 -27.15 0.18 23090
 23092 3 -31.8 -5.53 -27.13 0.189 23091
 23093 3 -31.91 -5.56 -27.14 0.247 23092
 23094 3 -32.02 -5.6 -27.11 0.258 23093
 23095 3 -32.09 -5.46 -26.79 0.153 23094
 23096 3 -32.19 -5.47 -26.71 0.173 23095
 23097 3 -32.24 -5.45 -26.59 0.189 23096
 23098 3 -32.3 -5.39 -26.5 0.269 23097
 23099 3 -32.32 -5.39 -26.33 0.339 23098
 23100 3 -32.76 -4.98 -26.4 0.119 23099
 23101 3 -32.85 -4.82 -26.29 0.145 23100
 23102 3 -32.91 -4.68 -26.21 0.125 23101
 23103 3 -32.97 -4.58 -26.18 0.175 23102
 23104 3 -33.2 -4.49 -26.16 0.113 23103
 23105 3 -33.34 -4.47 -26.13 0.11 23104
 23106 3 -33.47 -4.38 -26.01 0.083 23105
 23107 3 -33.57 -4.38 -25.98 0.115 23106
 23108 3 -33.7 -4.36 -25.86 0.118 23107
 23109 3 -33.84 -4.33 -25.75 0.104 23108
 23110 3 -34 -4.15 -25.67 0.101 23109
 23111 3 -34.24 -4.04 -25.69 0.152 23110
 23112 3 -34.3 -3.95 -25.69 0.151 23111
 23113 3 -34.26 -3.83 -25.67 0.094 23112
 23114 3 -32.82 -4.38 -26.01 0.084 23103
 23115 3 -32.76 -4.3 -25.92 0.098 23114
 23116 3 -32.65 -4.27 -25.88 0.097 23115
 23117 3 -32.53 -4.22 -25.84 0.116 23116
 23118 3 -32.42 -4.15 -25.78 0.13 23117
 23119 3 -32.25 -4.06 -25.81 0.128 23118
 23120 3 -32.2 -3.95 -25.81 0.127 23119
 23121 3 -32.02 -3.95 -25.86 0.103 23120
 23122 3 -31.95 -3.88 -25.89 0.059 23121
 23123 3 -32.15 -5.46 -26.08 0.282 23099
 23124 3 -32.14 -5.43 -25.92 0.3 23123
 23125 3 -32 -5.39 -25.74 0.342 23124
 23126 3 -31.99 -5.38 -25.57 0.381 23125
 23127 3 -31.9 -5.25 -25.43 0.423 23126
 23128 3 -31.81 -5.3 -25.27 0.483 23127
 23129 3 -31.72 -5.23 -25.15 0.536 23128
 23130 3 -31.62 -5.12 -25.05 0.595 23129
 23131 3 -31.44 -5.06 -24.99 0.654 23130
 23132 3 -31.3 -4.95 -24.96 0.659 23131
 23133 3 -31.14 -4.96 -24.99 0.652 23132
 23134 3 -31.27 -5.24 -24.49 0.54 23133
 23135 3 -31.07 -5.29 -24.34 0.57 23134
 23136 3 -30.94 -5.5 -24.3 0.484 23135
 23137 3 -30.74 -6.19 -24.38 0.12 23136
 23138 3 -30.63 -6.29 -24.41 0.132 23137
 23139 3 -30.42 -6.24 -24.51 0.116 23138
 23140 3 -30.66 -6.45 -24.38 0.091 23138
 23141 3 -30.61 -6.57 -24.34 0.094 23140
 23142 3 -30.61 -6.69 -24.38 0.058 23141
 23143 3 -30.8 -5.11 -24.27 0.469 23136
 23144 3 -30.67 -5.05 -24.26 0.421 23143
 23145 3 -30.49 -4.96 -24.15 0.381 23144
 23146 3 -30.35 -5.05 -24.1 0.305 23145
 23147 3 -30.64 -4.81 -25.18 0.107 23133
 23148 3 -31.63 -4.25 -24.57 0.142 23132
 23149 3 -31.62 -4.07 -24.54 0.14 23148
 23150 3 -31.7 -3.97 -24.52 0.116 23149
 23151 3 -31.76 -3.89 -24.5 0.113 23150
 23152 3 -31.78 -3.76 -24.47 0.064 23151
 23153 3 -32.12 -5.67 -27.37 0.256 23094
 23154 3 -32.22 -5.79 -27.38 0.251 23153
 23155 3 -32.3 -5.78 -27.45 0.296 23154
 23156 3 -32.39 -6.14 -27.47 0.189 23155
 23157 3 -32.39 -6.39 -27.5 0.15 23156
 23158 3 -32.36 -6.56 -27.55 0.189 23157
 23159 3 -32.26 -6.82 -27.63 0.189 23158
 23160 3 -32.17 -6.97 -27.65 0.209 23159
 23161 3 -32.17 -7.19 -27.9 0.133 23160
 23162 3 -32.09 -7.25 -27.95 0.143 23161
 23163 3 -31.97 -7.3 -27.93 0.157 23162
 23164 3 -31.92 -7.62 -27.88 0.105 23163
 23165 3 -31.83 -7.73 -27.85 0.152 23164
 23166 3 -31.95 -7.86 -27.85 0.239 23165
 23167 3 -32.01 -7.98 -27.81 0.465 23166
 23168 3 -31.46 -7.78 -28.17 0.174 23167
 23169 3 -31.36 -7.6 -27.99 0.181 23168
 23170 3 -31.22 -7.47 -27.81 0.187 23169
 23171 3 -31.06 -7.43 -27.7 0.156 23170
 23172 3 -30.84 -7.52 -27.75 0.12 23171
 23173 3 -30.7 -7.56 -27.81 0.165 23172
 23174 3 -30.56 -7.65 -27.86 0.175 23173
 23175 3 -30.43 -7.68 -27.89 0.192 23174
 23176 3 -30.26 -7.84 -27.83 0.156 23175
 23177 3 -30.03 -7.83 -27.74 0.129 23176
 23178 3 -29.92 -7.84 -27.62 0.115 23177
 23179 3 -29.78 -7.91 -27.56 0.059 23178
 23180 3 -29.74 -7.99 -27.46 0.101 23179
 23181 3 -29.62 -8.03 -27.35 0.091 23180
 23182 3 -29.49 -8.04 -27.32 0.086 23181
 23183 3 -29.39 -7.97 -27.22 0.151 23182
 23184 3 -29.32 -7.92 -27.13 0.143 23183
 23185 3 -29.26 -8.02 -26.97 0.114 23184
 23186 3 -29.15 -8.04 -26.86 0.135 23185
 23187 3 -28.95 -8.25 -26.71 0.121 23186
 23188 3 -28.91 -8.33 -26.65 0.092 23187
 23189 3 -29.16 -7.85 -26.83 0.049 23186
 23190 3 -29.21 -7.71 -26.8 0.091 23189
 23191 3 -29.25 -7.57 -26.67 0.109 23190
 23192 3 -31.02 -7.24 -27.66 0.089 23171
 23193 3 -30.94 -7.11 -27.66 0.088 23192
 23194 3 -30.96 -6.99 -27.67 0.097 23193
 23195 3 -30.97 -6.89 -27.66 0.000125 23194
 23196 3 -32.04 -8.21 -27.73 0.528 23167
 23197 3 -32.04 -8.24 -27.32 0.503 23196
 23198 3 -31.92 -8.25 -27.1 0.543 23197
 23199 3 -31.99 -8.4 -27.03 0.623 23198
 23200 3 -31.86 -8.5 -26.93 0.676 23199
 23201 3 -32.33 -8.93 -27.37 0.126 23200
 23202 3 -32.54 -8.96 -27.37 0.06 23201
 23203 3 -32.64 -8.91 -27.45 0.093 23202
 23204 3 -32.73 -8.89 -27.5 0.11 23203
 23205 3 -31.78 -8.47 -26.69 0.707 23200
 23206 3 -31.63 -8.55 -26.54 0.665 23205
 23207 3 -30.9 -8.8 -26.63 0.404 23206
 23208 3 -30.78 -8.74 -26.38 0.308 23207
 23209 3 -30.62 -8.67 -26.24 0.252 23208
 23210 3 -31.94 -8.34 -26.25 0.478 23206
 23211 3 -31.87 -8.39 -26.15 0.413 23210
 23212 3 -31.41 -8.34 -25.87 0.175 23211
 23213 3 -31.39 -8.35 -25.74 0.085 23212
 23214 3 -31.64 -8.36 -28.29 0.222 23196
 23215 3 -31.64 -8.57 -28.31 0.239 23214
 23216 3 -31.62 -8.64 -28.43 0.342 23215
 23217 3 -31.51 -8.69 -28.54 0.393 23216
 23218 3 -31.5 -8.9 -28.54 0.479 23217
 23219 3 -31.55 -8.98 -28.64 0.573 23218
 23220 3 -31.64 -9.03 -28.81 0.612 23219
 23221 3 -31.77 -9.03 -28.97 0.648 23220
 23222 3 -30.84 -9.49 -28.5 0.131 23221
 23223 3 -30.78 -9.61 -28.5 0.197 23222
 23224 3 -30.6 -9.73 -28.41 0.206 23223
 23225 3 -30.52 -9.8 -28.37 0.231 23224
 23226 3 -30.38 -9.88 -28.36 0.28 23225
 23227 3 -30.12 -10.04 -28.61 0.115 23226
 23228 3 -30.01 -10.11 -28.7 0.118 23227
 23229 3 -29.95 -10.28 -28.83 0.149 23228
 23230 3 -29.86 -10.34 -28.93 0.152 23229
 23231 3 -29.71 -10.3 -28.99 0.146 23230
 23232 3 -29.58 -10.35 -28.84 0.036 23231
 23233 3 -29.6 -10.4 -28.74 0.063 23232
 23234 3 -29.56 -10.21 -28.95 0.112 23231
 23235 3 -29.4 -10.25 -28.87 0.095 23234
 23236 3 -31.8 -9.01 -29.48 0.641 23221
 23237 3 -31.85 -9.11 -29.61 0.668 23236
 23238 3 -31.65 -9.15 -29.7 0.628 23237
 23239 3 -31.52 -9.06 -29.76 0.597 23238
 23240 3 -32.09 -8.8 -30.21 0.21 23239
 23241 3 -32.23 -8.7 -30.36 0.146 23240
 23242 3 -32.28 -8.72 -30.48 0.112 23241
 23243 3 -31.73 -7.03 -27.75 0.146 23163
 23244 3 -31.67 -6.93 -27.68 0.11 23243
 23245 3 -32.29 -5.35 -27.69 0.187 23155
 23246 3 -32.28 -5.29 -27.84 0.228 23245
 23247 3 -32.31 -5.23 -27.93 0.27 23246
 23248 3 -32.3 -5.16 -28.06 0.314 23247
 23249 3 -32.22 -5.04 -28.21 0.41 23248
 23250 3 -32.28 -5.02 -28.37 0.489 23249
 23251 3 -32.33 -4.87 -28.47 0.539 23250
 23252 3 -32.31 -4.72 -28.59 0.572 23251
 23253 3 -32.18 -4.55 -28.68 0.606 23252
 23254 3 -32.2 -4.27 -28.75 0.545 23253
 23255 3 -32.21 -4.22 -28.84 0.516 23254
 23256 3 -32.12 -4.01 -28.84 0.488 23255
 23257 3 -31.95 -3.9 -28.82 0.523 23256
 23258 3 -31.29 -3.51 -28.53 0.238 23257
 23259 3 -31.19 -3.38 -28.42 0.192 23258
 23260 3 -31.06 -3.28 -28.43 0.204 23259
 23261 3 -30.82 -3.15 -28.26 0.095 23260
 23262 3 -30.7 -3.16 -28.21 0.072 23261
 23263 3 -30.68 -4.87 -27.44 0.162 23087
 23264 3 -30.75 -4.7 -27.35 0.082 23263
 23265 3 -28.66 -4.98 -28.81 0.095 23063
 23266 3 -28.53 -5.13 -28.94 0.072 23265
 23267 3 -28.41 -5.16 -28.97 0.111 23266
 23268 3 -28.33 -5.3 -28.97 0.148 23267
 23269 3 -28.33 -5.4 -29.05 0.15 23268
 23270 3 -28.32 -5.52 -29.16 0.182 23269
 23271 3 -28.34 -5.65 -29.27 0.209 23270
 23272 3 -28.37 -5.72 -29.4 0.279 23271
 23273 3 -28.41 -5.8 -29.49 0.34 23272
 23274 3 -28.24 -5.32 -29.87 0.11 23273
 23275 3 -28.15 -5.21 -29.94 0.073 23274
 23276 3 -28.05 -5.22 -30.04 0.000125 23275
 23277 3 -28.79 -6.05 -29.45 0.177 23273
 23278 3 -28.86 -6.16 -29.58 0.218 23277
 23279 3 -28.95 -6.11 -29.21 0.093 23278
 23280 3 -29.03 -6.14 -29.14 0.000125 23279
 23281 3 -28.86 -6.27 -29.98 0.121 23278
 23282 3 -28.9 -6.34 -30.21 0.165 23281
 23283 3 -28.92 -6.53 -30.34 0.138 23282
 23284 3 -28.78 -6.63 -30.53 0.125 23283
 23285 3 -28.75 -6.71 -30.65 0.156 23284
 23286 3 -28.68 -6.8 -30.73 0.188 23285
 23287 3 -28.7 -6.87 -30.86 0.17 23286
 23288 3 -28.68 -7.02 -30.99 0.173 23287
 23289 3 -28.75 -7.11 -31.15 0.221 23288
 23290 3 -28.78 -7.19 -31.27 0.269 23289
 23291 3 -28.77 -7.3 -31.4 0.342 23290
 23292 3 -28.75 -7.55 -31.43 0.392 23291
 23293 3 -28.79 -7.64 -31.46 0.448 23292
 23294 3 -29.34 -7.64 -31.19 0.185 23293
 23295 3 -29.44 -7.71 -31.04 0.155 23294
 23296 3 -29.52 -7.81 -30.85 0.048 23295
 23297 3 -29.49 -7.87 -30.73 0.124 23296
 23298 3 -29.43 -7.75 -30.43 0.114 23297
 23299 3 -28.6 -7.76 -31.58 0.534 23293
 23300 3 -28.34 -7.51 -32 0.355 23299
 23301 3 -28.37 -7.59 -32.18 0.396 23300
 23302 3 -28.38 -7.69 -32.27 0.457 23301
 23303 3 -28.33 -7.54 -32.45 0.548 23302
 23304 3 -28.35 -7.62 -32.56 0.642 23303
 23305 3 -28.31 -7.73 -32.61 0.733 23304
 23306 3 -28.07 -7.69 -32.82 0.788 23305
 23307 3 -28.16 -7.56 -33.01 0.813 23306
 23308 3 -27.26 -7.79 -32.31 0.143 23307
 23309 3 -27.18 -7.7 -32.15 0.197 23308
 23310 3 -27.19 -7.96 -31.98 0.053 23309
 23311 3 -27.11 -7.44 -32.21 0.173 23309
 23312 3 -27.03 -7.29 -32.26 0.193 23311
 23313 3 -28.29 -7.46 -33.25 0.778 23307
 23314 3 -28.5 -7.28 -33.47 0.666 23313
 23315 3 -28.64 -7.04 -33.6 0.674 23314
 23316 3 -28.61 -6.89 -33.71 0.699 23315
 23317 3 -28.61 -6.79 -33.77 0.73 23316
 23318 3 -28.8 -6.59 -33.83 0.642 23317
 23319 3 -28 -6.93 -33.92 0.153 23318
 23320 3 -29.18 -6.53 -33.85 0.252 23318
 23321 3 -28.57 -5.87 -33.67 0.164 23320
 23322 3 -28.58 -5.72 -33.67 0.097 23321
 23323 3 -29.43 -6.45 -33.89 0.286 23320
 23324 3 -29.61 -6.39 -33.97 0.31 23323
 23325 3 -29.71 -6.35 -34.08 0.316 23324
 23326 3 -29.76 -6.3 -34.24 0.366 23325
 23327 3 -29.82 -6.31 -34.37 0.392 23326
 23328 3 -30.02 -6.39 -34.71 0.334 23327
 23329 3 -30.02 -6.52 -34.95 0.284 23328
 23330 3 -30.06 -6.55 -35.15 0.269 23329
 23331 3 -29.88 -6.47 -35.22 0.338 23330
 23332 3 -29.95 -6.44 -35.34 0.418 23331
 23333 3 -29.72 -6.48 -35.49 0.429 23332
 23334 3 -29.76 -6.44 -35.59 0.47 23333
 23335 3 -30.15 -6.04 -35.65 0.114 23334
 23336 3 -30.13 -5.94 -35.7 0.091 23335
 23337 3 -30.23 -5.76 -35.92 0.179 23336
 23338 3 -30.38 -5.51 -35.99 0.133 23337
 23339 3 -30.41 -5.38 -36.14 0.157 23338
 23340 3 -30.45 -5.28 -36.22 0.205 23339
 23341 3 -30.47 -5.12 -36.26 0.11 23340
 23342 3 -29.35 -6.65 -35.68 0.273 23334
 23343 3 -29.17 -6.6 -35.78 0.226 23342
 23344 3 -29 -6.84 -35.77 0.201 23343
 23345 3 -28.81 -6.94 -35.88 0.137 23344
 23346 3 -28.77 -6.99 -36.05 0.159 23345
 23347 3 -28.81 -7.14 -36.18 0.175 23346
 23348 3 -28.87 -7.26 -36.27 0.16 23347
 23349 3 -29.01 -7.41 -36.32 0.133 23348
 23350 3 -29.17 -7.53 -36.33 0.133 23349
 23351 3 -29.38 -7.49 -36.33 0.079 23350
 23352 3 -30.41 -6.35 -35.27 0.066 23332
 23353 3 -30.6 -6.41 -35.37 0.199 23352
 23354 3 -30.69 -6.5 -35.49 0.074 23353
 23355 3 -28.07 -7.21 -31.79 0.111 23300
 23356 3 -28 -7.1 -31.77 0.178 23355
 23357 3 -27.85 -7 -31.75 0.223 23356
 23358 3 -27.9 -6.86 -31.73 0.211 23357
 23359 3 -28.03 -6.71 -31.83 0.164 23358
 23360 3 -28.02 -6.53 -31.8 0.124 23359
 23361 3 -27.97 -6.37 -31.77 0.000125 23360
 23362 3 -28.27 -6.68 -31.96 0.093 23356
 23363 3 -28.29 -6.61 -32.06 0.072 23362
 23364 3 -28.36 -6.53 -32.11 0.077 23363
 23365 3 -28.34 -6.44 -32.2 0.066 23364
 23366 3 -28.74 -8.11 -31.25 0.333 23299
 23367 3 -28.42 -8.43 -30.87 0.144 23366
 23368 3 -28.53 -8.53 -30.65 0.096 23367
 23369 3 -28.53 -8.52 -30.54 0.185 23368
 23370 3 -28.45 -8.52 -30.4 0.187 23369
 23371 3 -28.36 -8.65 -30.29 0.061 23370
 23372 3 -28.29 -8.56 -30.21 0.107 23371
 23373 3 -28.28 -8.52 -30.08 0.126 23372
 23374 3 -28.37 -8.62 -29.88 0.144 23373
 23375 3 -28.35 -8.73 -29.77 0.147 23374
 23376 3 -28.23 -8.93 -29.55 0.1 23375
 23377 3 -28.51 -8.42 -30.27 0.102 23370
 23378 3 -28.63 -8.33 -30.16 0.145 23377
 23379 3 -28.79 -5.63 -26.68 0.09 23040
 23380 3 -28.8 -5.53 -26.63 0.079 23379
 23381 3 -28.81 -5.38 -26.64 0.139 23380
 23382 3 -28.8 -5.2 -26.62 0.174 23381
 23383 3 -28.79 -5.02 -26.68 0.204 23382
 23384 3 -28.72 -4.83 -26.71 0.195 23383
 23385 3 -28.63 -4.67 -26.79 0.157 23384
 23386 3 -28.42 -4.61 -26.85 0.184 23385
 23387 3 -28.17 -4.66 -26.9 0.176 23386
 23388 3 -28.06 -4.69 -26.82 0.202 23387
 23389 3 -27.98 -4.76 -26.72 0.241 23388
 23390 3 -27.79 -4.53 -26.7 0.132 23389
 23391 3 -27.68 -4.49 -26.59 0.148 23390
 23392 3 -27.53 -4.43 -26.52 0.163 23391
 23393 3 -27.38 -4.21 -26.29 0.164 23392
 23394 3 -27.28 -4.15 -26.17 0.206 23393
 23395 3 -27.18 -4.12 -26.08 0.254 23394
 23396 3 -27.3 -3.98 -25.96 0.306 23395
 23397 3 -27.3 -3.8 -25.94 0.357 23396
 23398 3 -27.83 -4.01 -25.67 0.153 23397
 23399 3 -28.02 -4.19 -25.64 0.098 23398
 23400 3 -28.07 -4.25 -25.52 0.119 23399
 23401 3 -28.15 -4.28 -25.44 0.187 23400
 23402 3 -28.26 -4.42 -25.44 0.186 23401
 23403 3 -28.36 -4.54 -25.49 0.234 23402
 23404 3 -28.4 -4.64 -25.57 0.241 23403
 23405 3 -27.05 -3.62 -26.02 0.152 23397
 23406 3 -26.79 -3.47 -26.12 0.21 23405
 23407 3 -26.69 -3.42 -26.24 0.314 23406
 23408 3 -26.68 -3.85 -26.54 0.113 23407
 23409 3 -26.57 -3.96 -26.72 0.171 23408
 23410 3 -26.52 -4.09 -26.79 0.165 23409
 23411 3 -26.5 -4.28 -26.88 0.162 23410
 23412 3 -26.44 -4.41 -26.97 0.18 23411
 23413 3 -26.38 -4.57 -27.01 0.153 23412
 23414 3 -26.43 -4.78 -27.04 0.000125 23413
 23415 3 -26.6 -3.16 -26.16 0.167 23407
 23416 3 -26.49 -3.04 -26.24 0.111 23415
 23417 3 -26.38 -2.89 -26.22 0.121 23416
 23418 3 -26.3 -2.81 -26.26 0.18 23417
 23419 3 -26.18 -2.74 -26.28 0.182 23418
 23420 3 -26.02 -2.8 -26.37 0.147 23419
 23421 3 -25.88 -2.78 -26.39 0.112 23420
 23422 3 -25.75 -2.73 -26.39 0.153 23421
 23423 3 -25.68 -2.73 -26.47 0.144 23422
 23424 3 -25.54 -2.79 -26.62 0.143 23423
 23425 3 -25.44 -2.86 -26.78 0.199 23424
 23426 3 -25.35 -2.89 -26.85 0.243 23425
 23427 3 -25.34 -2.59 -26.87 0.107 23426
 23428 3 -25.43 -2.5 -26.98 0.131 23427
 23429 3 -25.49 -2.49 -27.11 0.093 23428
 23430 3 -25.36 -3.08 -26.97 0.269 23426
 23431 3 -25.4 -3.19 -27.06 0.298 23430
 23432 3 -25.34 -3.23 -27.2 0.328 23431
 23433 3 -25.27 -3.32 -27.29 0.343 23432
 23434 3 -25.53 -3.69 -27.28 0.175 23433
 23435 3 -25.49 -3.84 -27.32 0.197 23434
 23436 3 -25.47 -3.96 -27.49 0.08 23435
 23437 3 -24.93 -3.08 -27.54 0.205 23433
 23438 3 -24.82 -3.14 -27.64 0.187 23437
 23439 3 -24.64 -3.36 -27.71 0.206 23438
 23440 3 -24.47 -3.24 -27.86 0.149 23439
 23441 3 -24.38 -3.31 -27.99 0.18 23440
 23442 3 -24.32 -3.38 -28.16 0.149 23441
 23443 3 -24.32 -3.54 -28.35 0.189 23442
 23444 3 -24.29 -3.58 -28.52 0.196 23443
 23445 3 -24.35 -3.58 -28.68 0.239 23444
 23446 3 -24.41 -3.6 -28.8 0.264 23445
 23447 3 -24.53 -3.18 -28.85 0.109 23446
 23448 3 -24.68 -3.06 -28.82 0.041 23447
 23449 3 -24.45 -3.99 -28.87 0.164 23446
 23450 3 -24.53 -4.28 -28.81 0.12 23449
 23451 3 -24.63 -4.45 -28.84 0.147 23450
 23452 3 -24.69 -4.57 -28.92 0.216 23451
 23453 3 -24.69 -4.69 -28.86 0.388 23452
 23454 3 -24.99 -4.32 -28.59 0.151 23453
 23455 3 -24.97 -4.23 -28.39 0.057 23454
 23456 3 -24.66 -5 -28.94 0.38 23453
 23457 3 -24.67 -5.12 -28.98 0.536 23456
 23458 3 -24.69 -5.23 -28.95 0.594 23457
 23459 3 -24.68 -5.36 -29.05 0.639 23458
 23460 3 -24.59 -5.43 -29.11 0.676 23459
 23461 3 -24.5 -5.54 -29.25 0.684 23460
 23462 3 -23.99 -5.35 -29.51 0.175 23461
 23463 3 -23.97 -5.35 -29.7 0.161 23462
 23464 3 -24.79 -5.61 -29.4 0.484 23461
 23465 3 -25.35 -5.87 -29.78 0.39 23464
 23466 3 -25.5 -5.96 -29.75 0.344 23465
 23467 3 -25.71 -5.91 -29.97 0.332 23466
 23468 3 -25.85 -5.86 -30.06 0.452 23467
 23469 3 -25.97 -5.81 -30.05 0.592 23468
 23470 3 -26.01 -5.82 -30.24 0.627 23469
 23471 3 -25.83 -5.31 -30.6 0.206 23470
 23472 3 -25.84 -5.28 -30.69 0.243 23471
 23473 3 -25.94 -5.2 -30.98 0.139 23472
 23474 3 -25.96 -5.22 -31.2 0.143 23473
 23475 3 -26 -5.99 -30.4 0.716 23470
 23476 3 -25.96 -6.13 -30.48 0.805 23475
 23477 3 -26.47 -5.81 -31.09 0.084 23476
 23478 3 -26.42 -5.72 -31.11 0.079 23477
 23479 3 -26.03 -6.26 -30.5 0.857 23476
 23480 3 -26.21 -7.17 -30.05 0.159 23479
 23481 3 -26.19 -7.3 -29.97 0.121 23480
 23482 3 -26.06 -7.46 -29.94 0.071 23481
 23483 3 -25.9 -7.57 -29.92 0.188 23482
 23484 3 -25.74 -7.72 -29.88 0.16 23483
 23485 3 -25.8 -7.93 -29.83 0.192 23484
 23486 3 -25.81 -8.1 -29.77 0.335 23485
 23487 3 -25.86 -8.21 -29.86 0.434 23486
 23488 3 -25.94 -8.26 -29.98 0.416 23487
 23489 3 -26.06 -8.32 -30.15 0.364 23488
 23490 3 -26.21 -8.42 -30.11 0.355 23489
 23491 3 -26.3 -8.46 -30.19 0.315 23490
 23492 3 -26.33 -7.67 -29.42 0.147 23488
 23493 3 -26.42 -7.4 -29.44 0.144 23492
 23494 3 -26.52 -7.33 -29.47 0.081 23493
 23495 3 -25.95 -6.32 -30.89 0.804 23479
 23496 3 -25.59 -6.42 -31.42 0.607 23495
 23497 3 -25.52 -6.42 -31.56 0.555 23496
 23498 3 -25.47 -6.54 -31.65 0.547 23497
 23499 3 -25.51 -6.63 -31.81 0.593 23498
 23500 3 -25.4 -6.75 -31.88 0.684 23499
 23501 3 -25.64 -6.55 -32.16 0.63 23500
 23502 3 -26.34 -6.85 -32.06 0.413 23501
 23503 3 -26.54 -6.97 -31.94 0.306 23502
 23504 3 -25.21 -6 -32.48 0.236 23501
 23505 3 -25.39 -5.79 -32.65 0.132 23504
 23506 3 -25.43 -5.65 -32.75 0.107 23505
 23507 3 -25.48 -5.53 -32.9 0.118 23506
 23508 3 -25.5 -5.43 -33.07 0.138 23507
 23509 3 -25.52 -5.29 -33.26 0.145 23508
 23510 3 -25.5 -5.21 -33.35 0.161 23509
 23511 3 -25.47 -5.17 -33.46 0.238 23510
 23512 3 -25.59 -5.13 -33.65 0.361 23511
 23513 3 -25.52 -5.08 -33.75 0.403 23512
 23514 3 -25.28 -4.78 -33.68 0.478 23513
 23515 3 -24.82 -5.23 -33.74 0.111 23514
 23516 3 -25.48 -4.47 -33.55 0.438 23514
 23517 3 -25.41 -4.36 -33.54 0.531 23516
 23518 3 -25.7 -4.24 -33.57 0.513 23517
 23519 3 -25.91 -4.18 -33.62 0.427 23518
 23520 3 -26.06 -4.08 -33.73 0.437 23519
 23521 3 -26.17 -4.01 -33.89 0.363 23520
 23522 3 -26.23 -4.03 -34.07 0.432 23521
 23523 3 -26.1 -3.93 -34.37 0.248 23522
 23524 3 -26.31 -3.93 -34.44 0.118 23523
 23525 3 -26.4 -3.92 -34.52 0.117 23524
 23526 3 -26.12 -3.78 -34.3 0.13 23523
 23527 3 -26.18 -3.47 -34.25 0.036 23526
 23528 3 -26.14 -3.71 -34.27 0.13 23526
 23529 3 -26.08 -4.33 -34.45 0.118 23528
 23530 3 -26 -4.44 -34.41 0.000125 23529
 23531 3 -26.16 -3.63 -34.24 0.13 23528
 23532 3 -26.32 -3.94 -34.13 0.53 23522
 23533 3 -26.53 -4.84 -34.37 0.094 23532
 23534 3 -26.36 -3.73 -34.01 0.554 23532
 23535 3 -26.43 -3.32 -33.85 0.531 23534
 23536 3 -26.48 -3.24 -33.94 0.657 23535
 23537 3 -26.43 -2.96 -33.79 0.505 23536
 23538 3 -26.66 -3.06 -34.37 0.177 23537
 23539 3 -26.7 -2.99 -34.52 0.115 23538
 23540 3 -26.75 -2.91 -34.58 0.048 23539
 23541 3 -26.07 -2.49 -33.1 0.207 23537
 23542 3 -25.8 -2.27 -33 0.153 23541
 23543 3 -25.79 -2.13 -33.01 0.209 23542
 23544 3 -25.79 -1.99 -32.95 0.197 23543
 23545 3 -25.9 -1.86 -32.98 0.2 23544
 23546 3 -26.88 -3.91 -34.81 0.105 23536
 23547 3 -26.92 -3.91 -34.9 0.143 23546
 23548 3 -26.97 -4.01 -35.02 0.185 23547
 23549 3 -27.1 -4.15 -35.11 0.174 23548
 23550 3 -27.26 -4.26 -35.22 0.157 23549
 23551 3 -27.35 -4.34 -35.3 0.183 23550
 23552 3 -27.31 -4.49 -35.39 0.209 23551
 23553 3 -27.38 -4.6 -35.44 0.207 23552
 23554 3 -27.53 -4.57 -35.76 0.12 23553
 23555 3 -27.61 -4.68 -35.89 0.142 23554
 23556 3 -27.54 -4.77 -36 0.213 23555
 23557 3 -27.57 -4.85 -36.14 0.216 23556
 23558 3 -27.65 -5.02 -36.33 0.12 23557
 23559 3 -27.62 -5.22 -36.37 0.114 23558
 23560 3 -27.61 -5.36 -36.37 0.129 23559
 23561 3 -27.59 -5.56 -36.43 0.2 23560
 23562 3 -27.57 -5.67 -36.4 0.171 23561
 23563 3 -27.57 -5.76 -36.32 0.135 23562
 23564 3 -27.58 -5.83 -36.21 0.084 23563
 23565 3 -26.39 -3.63 -33.95 0.554 23534
 23566 3 -26.35 -3.91 -34.13 0.53 23565
 23567 3 -25.96 -3.41 -33.75 0.118 23566
 23568 3 -25.99 -3.34 -33.85 0.088 23567
 23569 3 -26.07 -3.49 -34.02 0.082 23568
 23570 3 -26.09 -4.23 -33.66 0.133 23519
 23571 3 -26.04 -4.15 -33.71 0.046 23570
 23572 3 -26.61 -5.37 -30.13 0.135 23475
 23573 3 -26.7 -5.26 -30.16 0.158 23572
 23574 3 -26.8 -5.1 -30 0.045 23573
 23575 3 -24.94 -5.65 -29.47 0.484 23464
 23576 3 -23.88 -5.74 -28.83 0.305 23575
 23577 3 -23.9 -5.87 -28.84 0.294 23576
 23578 3 -23.63 -5.89 -29.01 0.058 23577
 23579 3 -23.55 -6.07 -29.05 0.127 23578
 23580 3 -23.44 -6.23 -29.06 0.139 23579
 23581 3 -23.4 -6.4 -29.03 0.167 23580
 23582 3 -23.38 -6.52 -29.08 0.234 23581
 23583 3 -23.36 -6.62 -29.38 0.103 23582
 23584 3 -24.1 -6.05 -28.68 0.339 23577
 23585 3 -24.2 -6.11 -28.54 0.418 23584
 23586 3 -24.29 -6.12 -28.23 0.382 23585
 23587 3 -24.78 -5.73 -28.02 0.058 23586
 23588 3 -24.79 -5.74 -27.87 0.068 23587
 23589 3 -23.97 -6.36 -28.37 0.193 23586
 23590 3 -23.94 -6.48 -28.43 0.245 23589
 23591 3 -23.89 -6.76 -28.69 0.127 23590
 23592 3 -23.76 -6.82 -28.68 0.099 23591
 23593 3 -24.56 -6.52 -29.03 0.146 23585
 23594 3 -24.68 -6.55 -29.13 0.12 23593
 23595 3 -24.77 -6.67 -29.09 0.142 23594
 23596 3 -24.74 -6.73 -29.23 0.103 23595
 23597 3 -26.96 -4.31 -26.1 0.111 23395
 23598 3 -26.86 -4.45 -26.17 0.148 23597
 23599 3 -26.75 -4.51 -26.21 0.11 23598
 23600 3 -26.57 -4.5 -26.22 0.136 23599
 23601 3 -26.47 -4.5 -26.23 0.111 23600
 23602 3 -26.37 -4.65 -26.27 0.085 23601
 23603 3 -26.33 -4.71 -26.34 0.089 23602
 23604 3 -26.17 -4.76 -26.36 0.073 23603
 23605 3 -26.05 -4.81 -26.45 0.123 23604
 23606 3 -25.98 -4.9 -26.61 0.117 23605
 23607 3 -25.97 -4.89 -26.77 0.093 23606
 23608 3 -28.02 -5.07 -26.54 0.132 23389
 23609 3 -28.06 -3.24 -24.38 0.209 23003
 23610 3 -27.96 -3.08 -24.62 0.161 23609
 23611 3 -28.02 -3.17 -24.61 0.000125 23610
 23612 3 -27.71 -2.81 -24.29 0.145 23609
 23613 3 -27.52 -2.67 -24.26 0.124 23612
 23614 3 -27.4 -2.49 -24.21 0.121 23613
 23615 3 -27.3 -2.42 -24.2 0.119 23614
 23616 3 -27.18 -2.37 -24.22 0.124 23615
 23617 3 -27.08 -2.23 -24.21 0.112 23616
 23618 3 -26.92 -2.23 -24.19 0.116 23617
 23619 3 -26.84 -2.17 -24.18 0.219 23618
 23620 3 -26.73 -2.01 -24.19 0.294 23619
 23621 3 -26.61 -1.85 -24.25 0.308 23620
 23622 3 -26.49 -1.71 -24.3 0.293 23621
 23623 3 -26.39 -1.59 -24.46 0.267 23622
 23624 3 -26.55 -1.45 -24.87 0.131 23623
 23625 3 -26.58 -1.52 -25.01 0.121 23624
 23626 3 -26.66 -1.47 -25.13 0.1 23625
 23627 3 -26.66 -1.53 -25.23 0.138 23626
 23628 3 -26.8 -1.56 -25.48 0.235 23627
 23629 3 -26.74 -1.62 -25.44 0.226 23628
 23630 3 -27.04 -1.61 -25.68 0.131 23628
 23631 3 -27.21 -1.63 -25.81 0.159 23630
 23632 3 -27.4 -1.63 -25.93 0.199 23631
 23633 3 -27.66 -1.64 -25.93 0.189 23632
 23634 3 -27.81 -1.72 -25.91 0.171 23633
 23635 3 -27.92 -1.82 -25.95 0.147 23634
 23636 3 -28.04 -2.03 -25.92 0.12 23635
 23637 3 -28.09 -2.34 -25.77 0.222 23636
 23638 3 -28.1 -2.46 -25.63 0.157 23637
 23639 3 -28.04 -2.72 -25.44 0.184 23638
 23640 3 -27.91 -2.83 -25.34 0.2 23639
 23641 3 -27.87 -2.87 -25.17 0.192 23640
 23642 3 -27.86 -2.97 -25.02 0.158 23641
 23643 3 -27.87 -2.98 -24.85 0.122 23642
 23644 3 -41.69 -4.06 -21.76 0.403 22837
 23645 3 -41.94 -3.6 -21.73 0.167 23644
 23646 3 -42.13 -3.48 -21.79 0.144 23645
 23647 3 -42.35 -3.42 -21.86 0.131 23646
 23648 3 -42.55 -3.27 -21.91 0.13 23647
 23649 3 -42.79 -3.2 -21.94 0.112 23648
 23650 3 -42.97 -3.17 -21.96 0.113 23649
 23651 3 -43.15 -3.1 -22.03 0.135 23650
 23652 3 -43.29 -3.12 -22.08 0.176 23651
 23653 3 -43.38 -2.99 -22.16 0.19 23652
 23654 3 -43.52 -2.94 -22.23 0.173 23653
 23655 3 -43.65 -2.94 -22.35 0.182 23654
 23656 3 -43.76 -2.9 -22.47 0.157 23655
 23657 3 -43.85 -2.93 -22.6 0.138 23656
 23658 3 -43.98 -3.04 -22.75 0.122 23657
 23659 3 -44.06 -3.1 -22.88 0.127 23658
 23660 3 -44.14 -3.21 -23.04 0.143 23659
 23661 3 -44.18 -3.31 -23.16 0.144 23660
 23662 3 -44.28 -3.48 -23.44 0.139 23661
 23663 3 -44.36 -3.58 -23.55 0.212 23662
 23664 3 -44.4 -3.75 -23.75 0.215 23663
 23665 3 -44.42 -3.91 -23.88 0.199 23664
 23666 3 -44.44 -4 -23.96 0.186 23665
 23667 3 -44.37 -4.2 -24.05 0.143 23666
 23668 3 -44.33 -4.34 -24.24 0.14 23667
 23669 3 -44.33 -4.47 -24.4 0.132 23668
 23670 3 -44.35 -4.6 -24.52 0.108 23669
 23671 3 -44.32 -4.7 -24.66 0.142 23670
 23672 3 -44.28 -4.81 -24.83 0.128 23671
 23673 3 -44.26 -4.98 -25.03 0.112 23672
 23674 3 -44.2 -5.08 -25.17 0.148 23673
 23675 3 -44.15 -5.17 -25.34 0.175 23674
 23676 3 -44.1 -5.29 -25.46 0.189 23675
 23677 3 -44.01 -5.4 -25.65 0.134 23676
 23678 3 -43.94 -5.49 -25.88 0.141 23677
 23679 3 -43.82 -5.55 -26.02 0.149 23678
 23680 3 -43.72 -5.62 -26.17 0.156 23679
 23681 3 -43.6 -5.72 -26.32 0.137 23680
 23682 3 -43.48 -5.83 -26.39 0.144 23681
 23683 3 -43.4 -5.92 -26.49 0.11 23682
 23684 3 -43.29 -5.95 -26.5 0.115 23683
 23685 3 -43.16 -6.07 -26.49 0.102 23684
 23686 3 -43.1 -6.16 -26.59 0.139 23685
 23687 3 -42.99 -6.24 -26.67 0.123 23686
 23688 3 -42.86 -6.29 -26.66 0.127 23687
 23689 3 -42.74 -6.34 -26.78 0.134 23688
 23690 3 -42.57 -6.38 -26.86 0.135 23689
 23691 3 -42.34 -6.47 -26.89 0.137 23690
 23692 3 -42.2 -6.57 -26.95 0.108 23691
 23693 3 -42.03 -6.64 -26.95 0.136 23692
 23694 3 -41.86 -6.74 -26.92 0.167 23693
 23695 3 -41.72 -6.84 -26.98 0.146 23694
 23696 3 -41.58 -6.94 -27.02 0.13 23695
 23697 3 -41.49 -6.99 -27.06 0.12 23696
 23698 3 -41.29 -7.13 -27.05 0.143 23697
 23699 3 -41.15 -7.24 -27.13 0.149 23698
 23700 3 -40.94 -7.35 -27.1 0.176 23699
 23701 3 -40.74 -7.39 -27.11 0.146 23700
 23702 3 -40.63 -7.43 -26.99 0.119 23701
 23703 3 -41.58 -4.62 -22.01 0.238 23644
 23704 3 -41.45 -4.73 -22.13 0.248 23703
 23705 3 -41.44 -4.87 -22.26 0.236 23704
 23706 3 -41.4 -4.95 -22.44 0.201 23705
 23707 3 -41.38 -5.09 -22.63 0.176 23706
 23708 3 -41.38 -5.24 -22.74 0.15 23707
 23709 3 -41.31 -5.38 -22.88 0.122 23708
 23710 3 -41.25 -5.41 -23.03 0.14 23709
 23711 3 -41.17 -5.47 -23.14 0.126 23710
 23712 3 -41.07 -5.54 -23.25 0.137 23711
 23713 3 -41.01 -5.68 -23.37 0.133 23712
 23714 3 -40.91 -5.81 -23.48 0.155 23713
 23715 3 -40.87 -5.92 -23.57 0.172 23714
 23716 3 -40.76 -6.11 -23.76 0.154 23715
 23717 3 -40.64 -6.27 -23.88 0.173 23716
 23718 3 -40.56 -6.41 -24.06 0.166 23717
 23719 3 -40.47 -6.52 -24.13 0.187 23718
 23720 3 -40.36 -6.59 -24.21 0.208 23719
 23721 3 -40.24 -6.7 -24.39 0.216 23720
 23722 3 -40.17 -6.74 -24.56 0.171 23721
 23723 3 -40.14 -6.89 -24.85 0.112 23722
 23724 3 -40.04 -6.98 -25.05 0.118 23723
 23725 3 -39.99 -6.98 -25.2 0.126 23724
 23726 3 -39.99 -7.06 -25.36 0.121 23725
 23727 3 -40.01 -7.11 -25.5 0.111 23726
 23728 3 -40.04 -7.17 -25.64 0.151 23727
 23729 3 -40.07 -7.24 -25.8 0.207 23728
 23730 3 -40.08 -7.29 -25.98 0.19 23729
 23731 3 -40.08 -7.36 -26.18 0.159 23730
 23732 3 -40.14 -7.36 -26.38 0.132 23731
 23733 3 -40.25 -7.37 -26.61 0.12 23732
 23734 3 -40.32 -7.42 -26.71 0.131 23733
 23735 3 -40.51 -7.43 -26.87 0.092 23734
 23736 3 -37.59 -1.87 -19.45 0.018 22805
 23737 3 -34.13 6.82 -18.19 0.09 22721
 23738 3 -34.12 6.88 -18.28 0.104 23737
 23739 3 -34.1 6.95 -18.44 0.103 23738
 23740 3 -34.11 7.08 -18.58 0.121 23739
 23741 3 -34.09 7.15 -18.73 0.124 23740
 23742 3 -34.04 7.22 -18.89 0.137 23741
 23743 3 -34.02 7.32 -19.05 0.114 23742
 23744 3 -33.94 7.5 -19.16 0.123 23743
 23745 3 -33.89 7.58 -19.24 0.11 23744
 23746 3 -33.85 7.71 -19.24 0.113 23745
 23747 3 -33.82 7.91 -19.14 0.115 23746
 23748 3 -33.8 8.09 -19.1 0.103 23747
 23749 3 -33.77 8.19 -19.04 0.114 23748
 23750 3 -33.81 8.33 -18.99 0.131 23749
 23751 3 -33.76 8.5 -18.9 0.139 23750
 23752 3 -33.79 8.62 -18.87 0.128 23751
 23753 3 -33.71 8.75 -18.8 0.174 23752
 23754 3 -33.64 8.94 -18.76 0.19 23753
 23755 3 -33.56 9.1 -18.7 0.158 23754
 23756 3 -33.47 9.23 -18.58 0.113 23755
 23757 3 -33.43 9.32 -18.53 0.106 23756
 23758 3 -33.37 9.45 -18.55 0.103 23757
 23759 3 -33.29 9.53 -18.47 0.108 23758
 23760 3 -33.21 9.7 -18.48 0.124 23759
 23761 3 -33.13 9.81 -18.39 0.13 23760
 23762 3 -33.03 9.92 -18.38 0.169 23761
 23763 3 -32.94 9.98 -18.47 0.147 23762
 23764 3 -32.86 10.03 -18.42 0.159 23763
 23765 3 -32.73 10.18 -18.39 0.12 23764
 23766 3 -32.65 10.26 -18.37 0.113 23765
 23767 3 -32.57 10.44 -18.35 0.126 23766
 23768 3 -32.51 10.57 -18.34 0.098 23767
 23769 3 -32.4 10.68 -18.32 0.119 23768
 23770 3 -32.33 10.76 -18.36 0.12 23769
 23771 3 -32.21 10.88 -18.36 0.099 23770
 23772 3 -32.1 10.96 -18.34 0.083 23771
 23773 3 -31.96 11.12 -18.28 0.104 23772
 23774 3 -31.78 11.17 -18.2 0.133 23773
 23775 3 -31.63 11.22 -18.06 0.149 23774
 23776 3 -31.43 11.29 -17.91 0.138 23775
 23777 3 -31.19 11.34 -17.87 0.109 23776
 23778 3 -31.02 11.39 -17.81 0.13 23777
 23779 3 -30.89 11.4 -17.78 0.14 23778
 23780 3 -30.66 11.41 -17.79 0.131 23779
 23781 3 -30.53 11.47 -17.77 0.141 23780
 23782 3 -30.35 11.53 -17.75 0.142 23781
 23783 3 -30.18 11.51 -17.73 0.151 23782
 23784 3 -29.95 11.51 -17.75 0.153 23783
 23785 3 -29.69 11.59 -17.79 0.165 23784
 23786 3 -29.45 11.63 -17.8 0.181 23785
 23787 3 -29.25 11.7 -17.72 0.128 23786
 23788 3 -29.16 11.76 -17.61 0.107 23787
 23789 3 -28.95 11.89 -17.61 0.092 23788
 23790 3 -28.88 11.96 -17.51 0.123 23789
 23791 3 -28.82 12.06 -17.42 0.132 23790
 23792 3 -28.66 12.1 -17.27 0.136 23791
 23793 3 -28.55 12.16 -17.26 0.136 23792
 23794 3 -28.43 12.18 -17.17 0.147 23793
 23795 3 -28.32 12.26 -17.08 0.154 23794
 23796 3 -28.28 12.37 -17.03 0.142 23795
 23797 3 -28.2 12.43 -16.93 0.157 23796
 23798 3 -28.14 12.57 -16.84 0.166 23797
 23799 3 -28.1 12.71 -16.76 0.101 23798
 23800 3 -28.07 12.87 -16.78 0.11 23799
 23801 3 -28.03 12.99 -16.72 0.106 23800
 23802 3 -27.9 13.06 -16.7 0.116 23801
 23803 3 -27.82 13.16 -16.71 0.119 23802
 23804 3 -27.73 13.29 -16.66 0.156 23803
 23805 3 -27.63 13.47 -16.69 0.157 23804
 23806 3 -27.54 13.65 -16.68 0.161 23805
 23807 3 -27.35 13.82 -16.61 0.137 23806
 23808 3 -27.22 13.97 -16.51 0.17 23807
 23809 3 -27.08 14.12 -16.46 0.132 23808
 23810 3 -26.97 14.28 -16.43 0.142 23809
 23811 3 -26.89 14.45 -16.38 0.147 23810
 23812 3 -26.79 14.45 -16.3 0.197 23811
 23813 3 -26.73 14.49 -16.22 0.172 23812
 23814 3 -26.62 14.84 -16.2 0.12 23813
 23815 3 -26.55 14.97 -16.13 0.142 23814
 23816 3 -26.54 15.19 -16.14 0.135 23815
 23817 3 -26.48 15.35 -16.12 0.13 23816
 23818 3 -26.45 15.59 -16.1 0.125 23817
 23819 3 -26.45 15.73 -16.12 0.13 23818
 23820 3 -26.47 15.89 -16.11 0.114 23819
 23821 3 -26.51 16.1 -16.09 0.083 23820
 23822 3 -26.47 16.26 -16.12 0.055 23821
 23823 3 -26.44 16.41 -16.15 0.116 23822
 23824 3 -26.42 16.53 -16.21 0.097 23823
 23825 3 -26.42 16.67 -16.19 0.089 23824
 23826 3 -26.36 16.84 -16.16 0.119 23825
 23827 3 -26.36 16.98 -16.22 0.126 23826
 23828 3 -26.37 17.14 -16.22 0.127 23827
 23829 3 -26.34 17.33 -16.15 0.101 23828
 23830 3 -26.36 17.44 -16.17 0.092 23829
 23831 3 -26.38 17.61 -16.09 0.149 23830
 23832 3 -26.44 17.74 -15.96 0.142 23831
 23833 3 -26.51 17.76 -15.81 0.133 23832
 23834 3 -26.54 17.74 -15.68 0.123 23833
 23835 3 -26.59 17.65 -15.55 0.151 23834
 23836 3 -26.55 17.56 -15.43 0.161 23835
 23837 3 -26.52 17.41 -15.38 0.222 23836
 23838 3 -26.41 17.27 -15.33 0.242 23837
 23839 3 -26.35 17.1 -15.27 0.318 23838
 23840 3 -26.29 16.92 -15.27 0.341 23839
 23841 3 -26.21 16.77 -15.26 0.319 23840
 23842 3 -26.14 16.62 -15.22 0.263 23841
 23843 3 -26.04 16.47 -15.27 0.212 23842
 23844 3 -25.87 16.34 -15.27 0.12 23843
 23845 3 -25.89 16.22 -15.34 0.11 23844
 23846 3 -25.87 16.11 -15.37 0.106 23845
 23847 3 -25.81 15.96 -15.4 0.111 23846
 23848 3 -25.75 15.77 -15.4 0.102 23847
 23849 3 -25.76 15.63 -15.46 0.112 23848
 23850 3 -25.75 15.5 -15.44 0.133 23849
 23851 3 -25.73 15.37 -15.45 0.116 23850
 23852 3 -25.7 15.21 -15.51 0.104 23851
 23853 3 -25.73 15.03 -15.56 0.131 23852
 23854 3 -25.68 14.87 -15.49 0.179 23853
 23855 3 -25.62 14.75 -15.46 0.175 23854
 23856 3 -25.67 14.49 -15.57 0.146 23855
 23857 3 -25.61 14.28 -15.6 0.152 23856
 23858 3 -25.56 14.08 -15.68 0.197 23857
 23859 3 -25.51 13.91 -15.8 0.257 23858
 23860 3 -25.31 13.63 -15.99 0.163 23859
 23861 3 -25.14 13.46 -16.01 0.134 23860
 23862 3 -25.02 13.44 -15.95 0.141 23861
 23863 3 -25 13.39 -15.83 0.279 23862
 23864 3 -25.31 13.7 -15.58 0.126 23863
 23865 3 -25.46 13.76 -15.46 0.117 23864
 23866 3 -25.57 13.78 -15.35 0.16 23865
 23867 3 -25.65 13.78 -15.24 0.16 23866
 23868 3 -25.73 13.84 -15.11 0.191 23867
 23869 3 -25.81 13.81 -14.97 0.172 23868
 23870 3 -25.87 13.77 -14.77 0.115 23869
 23871 3 -25.94 13.7 -14.6 0.124 23870
 23872 3 -26 13.63 -14.45 0.124 23871
 23873 3 -26.06 13.58 -14.23 0.15 23872
 23874 3 -26.11 13.53 -14.02 0.173 23873
 23875 3 -26.14 13.5 -13.85 0.194 23874
 23876 3 -26.23 13.44 -13.77 0.194 23875
 23877 3 -26.22 13.44 -13.51 0.18 23876
 23878 3 -26.19 13.38 -13.31 0.15 23877
 23879 3 -26.12 13.22 -13.11 0.107 23878
 23880 3 -26.05 13.19 -12.99 0.105 23879
 23881 3 -25.99 13.1 -12.87 0.14 23880
 23882 3 -25.96 12.96 -12.71 0.155 23881
 23883 3 -25.88 12.9 -12.59 0.145 23882
 23884 3 -25.78 12.87 -12.51 0.124 23883
 23885 3 -25.7 12.74 -12.39 0.111 23884
 23886 3 -25.66 12.69 -12.25 0.086 23885
 23887 3 -25.66 12.66 -12.09 0.147 23886
 23888 3 -25.66 12.58 -11.96 0.134 23887
 23889 3 -25.69 12.58 -11.75 0.144 23888
 23890 3 -25.7 12.58 -11.53 0.148 23889
 23891 3 -25.76 12.67 -11.32 0.118 23890
 23892 3 -25.81 12.71 -11.14 0.174 23891
 23893 3 -25.84 12.72 -10.94 0.174 23892
 23894 3 -25.9 12.79 -10.74 0.172 23893
 23895 3 -26.01 12.81 -10.62 0.133 23894
 23896 3 -26.04 12.81 -10.48 0.118 23895
 23897 3 -26.07 12.84 -10.32 0.159 23896
 23898 3 -26.03 12.8 -10.18 0.179 23897
 23899 3 -26.06 12.79 -10.03 0.151 23898
 23900 3 -26.2 12.6 -9.87 0.146 23899
 23901 3 -26.31 12.46 -9.75 0.154 23900
 23902 3 -26.36 12.27 -9.64 0.154 23901
 23903 3 -26.4 12.1 -9.56 0.132 23902
 23904 3 -26.39 11.94 -9.47 0.155 23903
 23905 3 -26.42 11.78 -9.38 0.131 23904
 23906 3 -26.39 11.58 -9.32 0.16 23905
 23907 3 -26.35 11.5 -9.22 0.209 23906
 23908 3 -26.29 11.33 -9.09 0.178 23907
 23909 3 -26.19 11.13 -9.06 0.136 23908
 23910 3 -26.16 11 -8.99 0.138 23909
 23911 3 -26.12 10.87 -8.89 0.15 23910
 23912 3 -26.04 10.76 -8.73 0.164 23911
 23913 3 -25.96 10.64 -8.61 0.157 23912
 23914 3 -25.93 10.56 -8.48 0.177 23913
 23915 3 -25.94 10.43 -8.36 0.172 23914
 23916 3 -25.93 10.33 -8.18 0.154 23915
 23917 3 -25.9 10.26 -8.03 0.127 23916
 23918 3 -25.92 10.26 -7.83 0.134 23917
 23919 3 -25.84 10.26 -7.62 0.141 23918
 23920 3 -25.81 10.22 -7.36 0.145 23919
 23921 3 -25.75 10.16 -7.18 0.143 23920
 23922 3 -25.63 10.11 -6.98 0.152 23921
 23923 3 -25.58 10.13 -6.78 0.208 23922
 23924 3 -25.47 10.1 -6.65 0.212 23923
 23925 3 -25.24 10.12 -6.5 0.202 23924
 23926 3 -25.15 10.06 -6.34 0.168 23925
 23927 3 -25.07 10.06 -6.15 0.124 23926
 23928 3 -25.03 9.99 -6.04 0.191 23927
 23929 3 -24.91 10.02 -5.8 0.181 23928
 23930 3 -24.85 10.14 -5.62 0.184 23929
 23931 3 -24.81 10.1 -5.47 0.174 23930
 23932 3 -24.71 10.12 -5.37 0.153 23931
 23933 3 -24.68 10.15 -5.26 0.104 23932
 23934 3 -24.59 10.13 -5.13 0.129 23933
 23935 3 -24.5 10.13 -5.03 0.112 23934
 23936 3 -24.46 10.15 -4.87 0.135 23935
 23937 3 -24.37 10.18 -4.71 0.159 23936
 23938 3 -24.23 10.12 -4.53 0.169 23937
 23939 3 -24.13 10.07 -4.42 0.203 23938
 23940 3 -24.02 9.99 -4.34 0.221 23939
 23941 3 -23.95 9.9 -4.28 0.175 23940
 23942 3 -23.84 9.95 -4.05 0.116 23941
 23943 3 -23.67 9.86 -3.92 0.152 23942
 23944 3 -23.53 9.78 -3.76 0.174 23943
 23945 3 -23.37 9.7 -3.65 0.157 23944
 23946 3 -23.29 9.64 -3.61 0.191 23945
 23947 3 -23.21 9.53 -3.55 0.279 23946
 23948 3 -23.11 9.47 -3.5 0.384 23947
 23949 3 -23.05 9.4 -3.43 0.404 23948
 23950 3 -23.02 9.25 -3.36 0.396 23949
 23951 3 -22.92 9.19 -3.33 0.467 23950
 23952 3 -22.82 9.09 -3.25 0.473 23951
 23953 3 -22.8 8.51 -3.75 0.228 23952
 23954 3 -23 8.43 -4.06 0.145 23953
 23955 3 -23.07 8.46 -4.15 0.171 23954
 23956 3 -23.11 8.47 -4.26 0.2 23955
 23957 3 -22.98 8.36 -4.68 0.105 23956
 23958 3 -22.94 8.27 -4.86 0.132 23957
 23959 3 -22.93 8.27 -5.01 0.153 23958
 23960 3 -22.88 8.18 -5.19 0.127 23959
 23961 3 -22.84 8.09 -5.35 0.128 23960
 23962 3 -22.8 7.99 -5.55 0.116 23961
 23963 3 -22.81 7.93 -5.74 0.111 23962
 23964 3 -22.83 7.89 -5.95 0.128 23963
 23965 3 -22.87 7.82 -6.02 0.219 23964
 23966 3 -22.89 7.71 -6.15 0.232 23965
 23967 3 -22.9 7.6 -6.31 0.277 23966
 23968 3 -22.85 7.45 -6.48 0.281 23967
 23969 3 -22.89 7.34 -6.61 0.307 23968
 23970 3 -22.63 7.12 -6.67 0.232 23969
 23971 3 -22.36 7.18 -6.76 0.173 23970
 23972 3 -22.13 7.35 -6.77 0.101 23971
 23973 3 -22.07 7.4 -6.91 0.113 23972
 23974 3 -21.95 7.46 -6.98 0.109 23973
 23975 3 -21.91 7.57 -7.16 0.093 23974
 23976 3 -21.95 7.61 -7.28 0.088 23975
 23977 3 -21.95 7.64 -7.41 0.067 23976
 23978 3 -21.9 7.63 -7.52 0.097 23977
 23979 3 -21.81 7.64 -7.63 0.16 23978
 23980 3 -21.71 7.58 -7.77 0.185 23979
 23981 3 -21.71 7.64 -7.95 0.166 23980
 23982 3 -21.71 7.75 -8.12 0.103 23981
 23983 3 -21.64 7.78 -8.24 0.108 23982
 23984 3 -21.65 7.82 -8.37 0.128 23983
 23985 3 -21.64 7.95 -8.47 0.112 23984
 23986 3 -21.69 8.02 -8.52 0.172 23985
 23987 3 -21.67 8.15 -8.5 0.376 23986
 23988 3 -21.57 8.21 -8.44 0.467 23987
 23989 3 -21.54 8.35 -8.3 0.499 23988
 23990 3 -21.38 8.39 -8.22 0.569 23989
 23991 3 -21.4 8.58 -8.18 0.659 23990
 23992 3 -21.41 8.63 -8.02 0.696 23991
 23993 3 -21.35 8.89 -8.04 0.642 23992
 23994 3 -21.96 9.51 -8.25 0.211 23993
 23995 3 -21.99 9.67 -8.15 0.1 23994
 23996 3 -21.19 8.84 -7.74 0.495 23993
 23997 3 -21.07 8.83 -7.57 0.387 23996
 23998 3 -20.94 8.86 -7.5 0.26 23997
 23999 3 -20.85 8.8 -7.34 0.149 23998
 24000 3 -20.89 8.7 -7.3 0.000125 23999
 24001 3 -21.98 7.68 -7.86 0.062 23979
 24002 3 -22.01 7.74 -8.03 0.15 24001
 24003 3 -22.06 7.76 -8.19 0.1 24002
 24004 3 -21.98 7.89 -8.32 0.136 24003
 24005 3 -22.06 7.95 -8.4 0.122 24004
 24006 3 -22.15 7.97 -8.54 0.044 24005
 24007 3 -22.87 6.73 -6.71 0.24 23970
 24008 3 -22.96 6.62 -6.74 0.295 24007
 24009 3 -23.09 6.56 -6.66 0.306 24008
 24010 3 -23.02 6.31 -6.68 0.417 24009
 24011 3 -23 6.13 -6.73 0.432 24010
 24012 3 -23.05 6.01 -6.84 0.406 24011
 24013 3 -23.19 5.99 -6.9 0.508 24012
 24014 3 -23.22 5.79 -6.8 0.563 24013
 24015 3 -22.54 5.57 -6.83 0.096 24014
 24016 3 -22.46 5.45 -6.81 0.000125 24015
 24017 3 -23.41 5.64 -6.76 0.483 24014
 24018 3 -23.37 5.45 -6.89 0.467 24017
 24019 3 -23.29 5.29 -6.94 0.445 24018
 24020 3 -23.28 5.12 -6.83 0.383 24019
 24021 3 -23.24 4.91 -6.75 0.351 24020
 24022 3 -23.13 4.73 -6.7 0.369 24021
 24023 3 -22.96 4.58 -6.5 0.411 24022
 24024 3 -22.79 4.49 -6.42 0.423 24023
 24025 3 -22.85 4.34 -6.27 0.354 24024
 24026 3 -22.77 4.18 -6.25 0.285 24025
 24027 3 -22.9 3.95 -6.22 0.184 24026
 24028 3 -22.92 3.67 -6.24 0.132 24027
 24029 3 -22.94 3.45 -6.14 0.144 24028
 24030 3 -23.02 3.31 -6.06 0.158 24029
 24031 3 -23.1 3.21 -5.96 0.178 24030
 24032 3 -23.11 3.08 -5.97 0.226 24031
 24033 3 -23 2.72 -6.14 0.131 24032
 24034 3 -22.96 2.6 -6.09 0.194 24033
 24035 3 -22.89 2.49 -6.06 0.277 24034
 24036 3 -22.73 2.37 -5.91 0.308 24035
 24037 3 -22.8 2.27 -5.95 0.389 24036
 24038 3 -22.77 2.29 -5.76 0.453 24037
 24039 3 -22.77 2.17 -5.76 0.507 24038
 24040 3 -22.83 2.21 -5.53 0.432 24039
 24041 3 -22.88 1.81 -5.79 0.401 24040
 24042 3 -22.79 1.73 -5.63 0.445 24041
 24043 3 -22.26 1.47 -5.57 0.137 24042
 24044 3 -22.13 1.46 -5.43 0.129 24043
 24045 3 -22.99 1.74 -5.49 0.392 24042
 24046 3 -23 1.69 -5.35 0.417 24045
 24047 3 -22.71 1.66 -5.04 0.428 24046
 24048 3 -22.72 1.62 -4.9 0.466 24047
 24049 3 -22.73 1.57 -4.76 0.463 24048
 24050 3 -22.64 1.42 -4.7 0.433 24049
 24051 3 -23.13 1.14 -4.72 0.135 24050
 24052 3 -23.25 1.22 -4.64 0.148 24051
 24053 3 -23.35 1.24 -4.5 0.177 24052
 24054 3 -23.43 1.33 -4.38 0.229 24053
 24055 3 -23.53 1.32 -4.3 0.235 24054
 24056 3 -23.73 1.29 -4.21 0.16 24055
 24057 3 -23.91 1.17 -4.13 0.155 24056
 24058 3 -24.04 1.16 -4.03 0.14 24057
 24059 3 -24.2 1.18 -3.96 0.141 24058
 24060 3 -24.37 1.2 -3.88 0.063 24059
 24061 3 -24.41 1.11 -3.77 0.098 24060
 24062 3 -24.53 1.06 -3.7 0.074 24061
 24063 3 -24.62 1.05 -3.63 0.113 24062
 24064 3 -24.78 0.99 -3.48 0.113 24063
 24065 3 -22.58 1.47 -4.59 0.25 24050
 24066 3 -22.51 1.53 -4.43 0.135 24065
 24067 3 -21.99 1.49 -4.8 0.096 24065
 24068 3 -21.9 1.47 -4.68 0.113 24067
 24069 3 -21.86 1.43 -4.58 0.095 24068
 24070 3 -23.3 3.36 -5.86 0.107 24032
 24071 3 -23.36 3.43 -5.79 0.000125 24070
 24072 3 -22.5 4.76 -6.81 0.162 24024
 24073 3 -22.56 4.92 -6.89 0.119 24072
 24074 3 -22.65 5.03 -6.97 0.098 24073
 24075 3 -23.29 7.39 -6.62 0.178 23969
 24076 3 -23.51 7.43 -6.6 0.241 24075
 24077 3 -23.71 7.46 -6.49 0.254 24076
 24078 3 -23.7 7.33 -6.56 0.292 24077
 24079 3 -23.81 7.3 -6.72 0.312 24078
 24080 3 -23.88 7.31 -6.86 0.276 24079
 24081 3 -23.95 7.73 -7.21 0.112 24080
 24082 3 -23.84 7.71 -7.38 0.081 24081
 24083 3 -24.05 7.87 -7.24 0.123 24081
 24084 3 -24.16 7.96 -7.34 0.155 24083
 24085 3 -24.28 8.09 -7.39 0.22 24084
 24086 3 -24.36 8.2 -7.44 0.241 24085
 24087 3 -24.71 8.14 -7.57 0.155 24086
 24088 3 -24.91 8.11 -7.57 0.111 24087
 24089 3 -25.02 8.19 -7.64 0.151 24088
 24090 3 -25.15 8.3 -7.69 0.18 24089
 24091 3 -25.24 8.37 -7.75 0.193 24090
 24092 3 -25.34 8.43 -7.96 0.14 24091
 24093 3 -25.28 8.64 -8.17 0.155 24092
 24094 3 -25.24 8.7 -8.37 0.194 24093
 24095 3 -25.24 8.67 -8.54 0.248 24094
 24096 3 -25.18 8.73 -8.64 0.235 24095
 24097 3 -24.92 9.02 -8.74 0.115 24096
 24098 3 -24.82 9.08 -8.81 0.111 24097
 24099 3 -24.67 9.14 -8.87 0.119 24098
 24100 3 -24.6 9.29 -8.98 0.107 24099
 24101 3 -24.59 9.35 -9.1 0.1 24100
 24102 3 -24.53 9.41 -9.18 0.113 24101
 24103 3 -24.47 9.44 -9.29 0.134 24102
 24104 3 -24.36 9.46 -9.42 0.19 24103
 24105 3 -24.33 9.44 -9.52 0.238 24104
 24106 3 -24.1 9.19 -9.32 0.083 24105
 24107 3 -24.05 9.11 -9.36 0.132 24106
 24108 3 -24.08 9.08 -9.48 0.088 24107
 24109 3 -24.28 9.3 -9.61 0.139 24105
 24110 3 -24.22 8.98 -9.79 0.13 24109
 24111 3 -24.32 8.77 -9.85 0.324 24110
 24112 3 -24.32 8.56 -9.86 0.349 24111
 24113 3 -24.39 8.44 -9.84 0.394 24112
 24114 3 -24.46 8.34 -9.89 0.391 24113
 24115 3 -24.18 8.13 -9.95 0.248 24114
 24116 3 -23.78 8.13 -10.17 0.152 24115
 24117 3 -23.67 8.1 -10.24 0.259 24116
 24118 3 -23.6 7.98 -10.31 0.311 24117
 24119 3 -23.45 7.93 -10.35 0.37 24118
 24120 3 -23.4 7.84 -10.47 0.41 24119
 24121 3 -23.32 7.74 -10.55 0.49 24120
 24122 3 -23.22 7.68 -10.55 0.523 24121
 24123 3 -22.78 8.35 -10.43 0.172 24122
 24124 3 -22.56 8.11 -10.39 0.181 24123
 24125 3 -22.4 8.04 -10.45 0.168 24124
 24126 3 -22.27 8.01 -10.43 0.132 24125
 24127 3 -22.12 7.9 -10.4 0.105 24126
 24128 3 -22.06 7.67 -10.37 0.134 24127
 24129 3 -21.96 7.45 -10.28 0.131 24128
 24130 3 -21.94 7.47 -10.06 0.091 24129
 24131 3 -21.84 7.44 -10.02 0.147 24130
 24132 3 -22.72 8.71 -10.5 0.168 24123
 24133 3 -22.71 8.83 -10.56 0.23 24132
 24134 3 -22.66 8.91 -10.65 0.321 24133
 24135 3 -22.62 9.01 -10.7 0.362 24134
 24136 3 -22.42 9.03 -10.8 0.396 24135
 24137 3 -22.26 9 -10.78 0.483 24136
 24138 3 -22.14 8.95 -10.88 0.55 24137
 24139 3 -22.04 8.86 -10.91 0.581 24138
 24140 3 -21.92 8.84 -10.96 0.566 24139
 24141 3 -21.73 8.9 -10.93 0.459 24140
 24142 3 -21.58 8.94 -10.81 0.341 24141
 24143 3 -21.61 9.08 -11.01 0.000125 24142
 24144 3 -23.2 9.27 -10.55 0.103 24135
 24145 3 -23.31 9.35 -10.61 0.108 24144
 24146 3 -23.16 7.72 -10.63 0.389 24122
 24147 3 -23.11 8.4 -11.21 0.07 24146
 24148 3 -23.11 8.39 -11.35 0.092 24147
 24149 3 -23.07 8.5 -11.51 0.115 24148
 24150 3 -23.04 7.68 -10.66 0.25 24146
 24151 3 -23.41 6.86 -10.12 0.15 24150
 24152 3 -23.38 6.77 -9.98 0.151 24151
 24153 3 -23.26 6.51 -10.02 0.145 24152
 24154 3 -23.23 6.25 -9.95 0.163 24153
 24155 3 -23.14 6.11 -9.79 0.082 24154
 24156 3 -23.1 6.05 -9.67 0.06 24155
 24157 3 -23.03 5.9 -9.62 0.095 24156
 24158 3 -22.93 5.81 -9.57 0.094 24157
 24159 3 -22.91 5.79 -9.47 0.037 24158
 24160 3 -23.46 6.87 -9.81 0.137 24152
 24161 3 -23.45 6.91 -9.69 0.075 24160
 24162 3 -22.92 7.65 -10.68 0.25 24150
 24163 3 -22.6 7.82 -10.7 0.136 24162
 24164 3 -22.47 7.86 -10.68 0.118 24163
 24165 3 -24.13 7.96 -10.03 0.141 24115
 24166 3 -24.12 7.78 -10.05 0.149 24165
 24167 3 -24.3 7.71 -10.16 0.076 24166
 24168 3 -25.11 8.61 -9.99 0.095 24114
 24169 3 -25.2 8.58 -10.05 0.116 24168
 24170 3 -24.25 9.24 -9.65 0.139 24109
 24171 3 -24.39 9.88 -9.64 0.129 24170
 24172 3 -24.35 9.98 -9.73 0.165 24171
 24173 3 -24.33 10.07 -9.8 0.239 24172
 24174 3 -24.26 10.19 -9.91 0.376 24173
 24175 3 -24.38 10.44 -9.99 0.348 24174
 24176 3 -24.45 10.54 -10.12 0.302 24175
 24177 3 -24.48 10.68 -10.25 0.207 24176
 24178 3 -24.53 10.93 -10.38 0.191 24177
 24179 3 -24.5 11.07 -10.51 0.245 24178
 24180 3 -24.45 10.96 -10.85 0.13 24179
 24181 3 -24.37 11.02 -10.98 0.093 24180
 24182 3 -24.56 11.29 -10.44 0.197 24179
 24183 3 -24.88 11.34 -10.24 0.104 24182
 24184 3 -25.04 11.38 -10.33 0.125 24183
 24185 3 -25.05 11.59 -10.41 0.05 24184
 24186 3 -24.98 11.63 -10.53 0.000125 24185
 24187 3 -24.46 11.44 -10.57 0.158 24182
 24188 3 -24.34 11.64 -10.62 0.131 24187
 24189 3 -24.3 11.76 -10.76 0.37 24188
 24190 3 -24.25 11.86 -10.73 0.535 24189
 24191 3 -24.13 11.89 -10.73 0.839 24190
 24192 3 -24.07 12.02 -10.86 1.023 24191
 24193 3 -24.01 12.92 -9.68 0.467 24192
 24194 3 -23.9 13.01 -9.53 0.54 24193
 24195 3 -23.73 13.01 -9.33 0.499 24194
 24196 3 -23.67 13.08 -9.2 0.537 24195
 24197 3 -23.69 13.24 -8.97 0.505 24196
 24198 3 -23.69 13.4 -8.88 0.453 24197
 24199 3 -23.61 13.49 -8.68 0.381 24198
 24200 3 -23.53 13.51 -8.55 0.385 24199
 24201 3 -23.52 13.47 -8.25 0.409 24200
 24202 3 -23.4 13.47 -8.12 0.471 24201
 24203 3 -23.41 13.58 -8.03 0.581 24202
 24204 3 -23.43 13.48 -7.87 0.711 24203
 24205 3 -23.35 13.35 -7.57 0.83 24204
 24206 3 -23.36 13.21 -7.51 0.894 24205
 24207 3 -23.13 13.2 -7.36 0.847 24206
 24208 3 -23.27 13.4 -7.14 0.731 24207
 24209 3 -23.27 13.44 -7.02 0.713 24208
 24210 3 -23.15 14.24 -6.99 0.217 24209
 24211 3 -23.19 14.39 -6.83 0.133 24210
 24212 3 -22.98 13.33 -7 0.251 24209
 24213 3 -22.47 13.15 -6.77 0.059 24212
 24214 3 -22.82 13.28 -7 0.251 24212
 24215 3 -23.37 13.63 -6.87 0.07 24214
 24216 3 -23.39 13.83 -6.89 0.093 24215
 24217 3 -23.61 12.37 -7.5 0.199 24206
 24218 3 -23.53 12.23 -7.71 0.134 24217
 24219 3 -23.52 12.2 -7.83 0.07 24218
 24220 3 -23.68 12.23 -7.28 0.089 24217
 24221 3 -23.62 12.13 -7.28 0.119 24220
 24222 3 -24.1 14.2 -7.71 0.167 24204
 24223 3 -24.23 14.25 -7.65 0.127 24222
 24224 3 -24.45 13.46 -10.22 0.113 24194
 24225 3 -24.59 13.59 -10.38 0.117 24224
 24226 3 -24.76 13.63 -10.5 0.088 24225
 24227 3 -24.89 13.66 -10.63 0.098 24226
 24228 3 -25 13.67 -10.74 0.121 24227
 24229 3 -25.18 13.79 -10.8 0.128 24228
 24230 3 -25.3 13.74 -10.87 0.153 24229
 24231 3 -25.41 13.67 -10.94 0.188 24230
 24232 3 -25.52 13.74 -11.04 0.174 24231
 24233 3 -25.63 13.85 -11.15 0.000125 24232
 24234 3 -23.9 11.9 -11.27 0.929 24192
 24235 3 -23.72 11.92 -11.32 0.808 24234
 24236 3 -23.06 11.46 -11.02 0.247 24235
 24237 3 -23.02 11.55 -11.23 0.207 24236
 24238 3 -23 11.71 -11.48 0.158 24237
 24239 3 -22.92 11.67 -11.64 0.17 24238
 24240 3 -22.96 11.75 -11.84 0.076 24239
 24241 3 -24.92 11.98 -11.14 0.173 24191
 24242 3 -25.02 12.17 -11.04 0.065 24241
 24243 3 -25.12 12.13 -11.03 0.106 24242
 24244 3 -25.19 12.01 -11.06 0.072 24243
 24245 3 -23.79 9.87 -9.98 0.093 24174
 24246 3 -23.57 9.88 -9.95 0.068 24245
 24247 3 -23.31 9.82 -9.87 0.089 24246
 24248 3 -23.28 9.81 -9.76 0.096 24247
 24249 3 -23.27 9.81 -9.59 0.071 24248
 24250 3 -24.22 9.17 -9.69 0.139 24170
 24251 3 -22.63 9.18 -3.17 0.252 23952
 24252 3 -22.2 9.35 -3 0.13 24251
 24253 3 -22.03 9.26 -2.83 0.135 24252
 24254 3 -21.9 9.22 -2.73 0.162 24253
 24255 3 -21.78 9.13 -2.71 0.188 24254
 24256 3 -21.62 8.98 -2.51 0.179 24255
 24257 3 -21.64 9.37 -2.54 0.129 24256
 24258 3 -21.63 9.42 -2.73 0.105 24257
 24259 3 -21.68 9.51 -2.9 0.122 24258
 24260 3 -21.76 9.67 -3.02 0.12 24259
 24261 3 -21.85 9.69 -3.2 0.114 24260
 24262 3 -22 9.65 -3.25 0.057 24261
 24263 3 -22 9.82 -3.26 0.067 24262
 24264 3 -22 9.94 -3.34 0.091 24263
 24265 3 -21.98 10.07 -3.41 0.076 24264
 24266 3 -22.04 10.13 -3.46 0.108 24265
 24267 3 -22.11 9.95 -3.58 0.124 24266
 24268 3 -21.44 8.76 -2.36 0.195 24256
 24269 3 -21.29 8.79 -2.13 0.193 24268
 24270 3 -21.17 8.74 -1.97 0.191 24269
 24271 3 -21.1 8.76 -1.82 0.208 24270
 24272 3 -20.84 8.58 -1.8 0.176 24271
 24273 3 -20.67 8.5 -1.78 0.208 24272
 24274 3 -20.57 8.43 -1.59 0.149 24273
 24275 3 -20.52 8.31 -1.44 0.143 24274
 24276 3 -20.44 8.28 -1.28 0.153 24275
 24277 3 -20.38 8.22 -1.14 0.166 24276
 24278 3 -20.23 8.24 -0.94 0.129 24277
 24279 3 -20.12 8.27 -0.8 0.173 24278
 24280 3 -20.04 8.27 -0.53 0.146 24279
 24281 3 -20.07 8.32 -0.41 0.139 24280
 24282 3 -20.09 8.35 -0.27 0.172 24281
 24283 3 -20.11 8.43 -0.13 0.175 24282
 24284 3 -20.14 8.51 0.01 0.192 24283
 24285 3 -20.12 8.59 0.19 0.165 24284
 24286 3 -20.2 8.64 0.32 0.152 24285
 24287 3 -20.21 8.7 0.51 0.107 24286
 24288 3 -20.21 8.78 0.62 0.097 24287
 24289 3 -20.21 8.82 0.79 0.128 24288
 24290 3 -20.19 8.85 0.9 0.156 24289
 24291 3 -20.17 8.9 1.06 0.171 24290
 24292 3 -20.2 8.9 1.24 0.125 24291
 24293 3 -20.14 8.84 1.39 0.182 24292
 24294 3 -20.11 8.82 1.51 0.186 24293
 24295 3 -20.35 8.67 1.5 0.286 24294
 24296 3 -20.47 8.59 1.53 0.309 24295
 24297 3 -20.67 8.41 1.44 0.307 24296
 24298 3 -20.84 8.21 1.32 0.269 24297
 24299 3 -20.97 8.04 1.26 0.233 24298
 24300 3 -21 7.8 1.16 0.22 24299
 24301 3 -20.92 7.55 0.95 0.123 24300
 24302 3 -20.85 7.44 0.85 0.178 24301
 24303 3 -20.8 7.32 0.7 0.19 24302
 24304 3 -20.81 7.24 0.56 0.146 24303
 24305 3 -20.79 7.26 0.37 0.115 24304
 24306 3 -20.77 7.24 0.21 0.132 24305
 24307 3 -20.75 7.28 0.03 0.132 24306
 24308 3 -20.83 7.26 -0.13 0.131 24307
 24309 3 -20.91 7.23 -0.29 0.132 24308
 24310 3 -21.02 7.27 -0.44 0.108 24309
 24311 3 -21.11 7.28 -0.53 0.121 24310
 24312 3 -21.13 7.26 -0.69 0.141 24311
 24313 3 -21.26 7.23 -0.85 0.139 24312
 24314 3 -21.27 7.18 -1 0.177 24313
 24315 3 -21.39 7.15 -1.19 0.213 24314
 24316 3 -21.55 7.15 -1.28 0.169 24315
 24317 3 -21.65 7.25 -1.32 0.108 24316
 24318 3 -21.71 7.15 -1.38 0.118 24317
 24319 3 -21.77 7.1 -1.49 0.128 24318
 24320 3 -21.93 7.12 -1.59 0.143 24319
 24321 3 -22.1 7.11 -1.72 0.11 24320
 24322 3 -22.21 6.98 -1.83 0.134 24321
 24323 3 -22.3 6.93 -1.91 0.186 24322
 24324 3 -22.34 6.79 -2.09 0.182 24323
 24325 3 -22.47 6.65 -2.19 0.121 24324
 24326 3 -22.56 6.49 -2.22 0.105 24325
 24327 3 -22.56 6.38 -2.24 0.131 24326
 24328 3 -22.53 6.21 -2.28 0.144 24327
 24329 3 -22.52 6.05 -2.37 0.141 24328
 24330 3 -22.47 5.88 -2.44 0.159 24329
 24331 3 -22.43 5.67 -2.51 0.18 24330
 24332 3 -22.44 5.43 -2.56 0.157 24331
 24333 3 -22.47 5.33 -2.6 0.163 24332
 24334 3 -22.5 5.18 -2.63 0.131 24333
 24335 3 -22.57 5.06 -2.6 0.111 24334
 24336 3 -22.62 4.92 -2.65 0.13 24335
 24337 3 -22.67 4.84 -2.61 0.12 24336
 24338 3 -22.66 4.76 -2.44 0.164 24337
 24339 3 -22.68 4.66 -2.29 0.175 24338
 24340 3 -22.75 4.65 -2.16 0.164 24339
 24341 3 -22.69 4.61 -1.95 0.157 24340
 24342 3 -22.7 4.6 -1.79 0.151 24341
 24343 3 -22.64 4.42 -1.61 0.206 24342
 24344 3 -22.7 4.33 -1.56 0.241 24343
 24345 3 -23.02 4.17 -1.92 0.108 24344
 24346 3 -23.16 4.14 -1.98 0.126 24345
 24347 3 -23.26 4.08 -2.07 0.145 24346
 24348 3 -23.37 4.09 -2.24 0.165 24347
 24349 3 -23.43 4.13 -2.38 0.11 24348
 24350 3 -23.62 4.04 -2.43 0.08 24349
 24351 3 -23.63 4 -2.56 0.086 24350
 24352 3 -23.72 4.02 -2.7 0.081 24351
 24353 3 -23.84 4.13 -2.86 0.125 24352
 24354 3 -23.87 4.23 -2.89 0.089 24353
 24355 3 -22.79 4.35 -1.41 0.243 24344
 24356 3 -22.89 4.84 -1.16 0.165 24355
 24357 3 -22.93 4.95 -1.02 0.177 24356
 24358 3 -22.93 5.08 -0.98 0.268 24357
 24359 3 -22.94 5.18 -0.96 0.362 24358
 24360 3 -22.86 5.3 -0.95 0.467 24359
 24361 3 -22.92 5.41 -0.93 0.519 24360
 24362 3 -22.74 5.46 -0.81 0.634 24361
 24363 3 -21.95 5.07 -0.82 0.195 24362
 24364 3 -21.88 5.13 -0.91 0.000125 24363
 24365 3 -23.02 5.78 -0.68 0.68 24362
 24366 3 -23.14 5.83 -0.55 0.718 24365
 24367 3 -22.99 5.95 -0.32 0.755 24366
 24368 3 -23.09 5.97 -0.28 0.824 24367
 24369 3 -22.92 5.22 0.94 0.294 24368
 24370 3 -22.9 4.81 0.88 0.156 24369
 24371 3 -22.94 4.64 0.84 0.147 24370
 24372 3 -22.94 4.51 0.78 0.155 24371
 24373 3 -22.83 4.2 0.76 0.295 24372
 24374 3 -22.7 3.89 0.95 0.098 24373
 24375 3 -22.7 3.86 1.07 0.078 24374
 24376 3 -22.77 4.08 0.71 0.222 24373
 24377 3 -22.62 3.81 0.58 0.154 24376
 24378 3 -22.55 3.69 0.51 0.126 24377
 24379 3 -22.52 3.57 0.41 0.13 24378
 24380 3 -22.49 3.38 0.27 0.155 24379
 24381 3 -22.28 3.11 0.04 0.208 24380
 24382 3 -22.35 3.05 -0.06 0.189 24381
 24383 3 -22.4 2.72 -0.41 0.367 24382
 24384 3 -22.34 2.23 -0.68 0.112 24383
 24385 3 -22.34 2.14 -0.55 0.074 24384
 24386 3 -22.32 1.98 -0.53 0.13 24385
 24387 3 -22.31 1.83 -0.51 0.19 24386
 24388 3 -22.31 1.76 -0.31 0.181 24387
 24389 3 -22.41 1.68 -0.16 0.122 24388
 24390 3 -22.52 1.52 -0.1 0.127 24389
 24391 3 -22.58 1.39 -0.04 0.134 24390
 24392 3 -22.64 1.21 0 0.125 24391
 24393 3 -22.7 1.11 -0.04 0.191 24392
 24394 3 -22.81 1.03 -0.11 0.206 24393
 24395 3 -22.96 1.05 -0.48 0.105 24394
 24396 3 -23.1 1.01 -0.65 0.127 24395
 24397 3 -23.15 4.43 0.52 0.095 24376
 24398 3 -23.25 4.4 0.52 0.000125 24397
 24399 3 -23.11 6.15 -0.38 0.365 24368
 24400 3 -23.22 6.47 -0.26 0.296 24399
 24401 3 -23.63 6.6 -0.33 0.34 24400
 24402 3 -24.04 6.64 -0.36 0.262 24401
 24403 3 -24.12 6.65 -0.25 0.287 24402
 24404 3 -24.31 6.71 -0.34 0.342 24403
 24405 3 -24.48 6.66 -0.33 0.354 24404
 24406 3 -24.84 6.35 -0.39 0.179 24405
 24407 3 -25.02 6.3 -0.42 0.172 24406
 24408 3 -25.22 6.25 -0.4 0.168 24407
 24409 3 -25.41 6.2 -0.33 0.165 24408
 24410 3 -25.56 6.11 -0.23 0.195 24409
 24411 3 -25.67 6 -0.12 0.2 24410
 24412 3 -25.76 5.77 -0.03 0.139 24411
 24413 3 -25.84 5.59 0.01 0.11 24412
 24414 3 -25.9 5.49 0.12 0.166 24413
 24415 3 -25.9 5.33 0.14 0.188 24414
 24416 3 -25.81 5.17 0.17 0.198 24415
 24417 3 -25.98 4.96 0.14 0.188 24416
 24418 3 -26 4.76 0.12 0.21 24417
 24419 3 -26.04 4.64 0.07 0.236 24418
 24420 3 -26.04 4.45 -0.07 0.264 24419
 24421 3 -26.04 4.22 -0.23 0.213 24420
 24422 3 -25.99 4.09 -0.28 0.186 24421
 24423 3 -25.8 3.93 -0.22 0.111 24422
 24424 3 -25.8 3.74 -0.33 0.107 24423
 24425 3 -25.82 3.51 -0.43 0.114 24424
 24426 3 -25.81 3.3 -0.52 0.113 24425
 24427 3 -25.73 3.11 -0.67 0.126 24426
 24428 3 -25.69 2.99 -0.75 0.141 24427
 24429 3 -25.68 2.88 -0.81 0.166 24428
 24430 3 -25.62 2.8 -0.7 0.018 24429
 24431 3 -25.65 2.8 -1 0.202 24429
 24432 3 -25.64 2.7 -1.07 0.224 24431
 24433 3 -25.7 2.63 -1.13 0.301 24432
 24434 3 -25.95 2.3 -0.95 0.141 24433
 24435 3 -26.02 2.23 -1.02 0.229 24434
 24436 3 -26.15 2.18 -0.95 0.314 24435
 24437 3 -26.07 2.3 -0.52 0.158 24436
 24438 3 -25.92 2.3 -0.36 0.238 24437
 24439 3 -25.84 2.34 -0.18 0.197 24438
 24440 3 -25.77 2.39 0.04 0.156 24439
 24441 3 -25.68 2.4 0.23 0.175 24440
 24442 3 -25.61 2.47 0.46 0.168 24441
 24443 3 -25.57 2.52 0.58 0.139 24442
 24444 3 -25.49 2.5 0.76 0.143 24443
 24445 3 -25.43 2.51 0.87 0.176 24444
 24446 3 -25.34 2.59 1.01 0.205 24445
 24447 3 -25.28 2.64 1.15 0.233 24446
 24448 3 -25.21 2.71 1.26 0.307 24447
 24449 3 -24.78 2.93 1.29 0.14 24448
 24450 3 -24.68 2.95 1.41 0.108 24449
 24451 3 -24.5 2.93 1.52 0.000125 24450
 24452 3 -25.76 2.69 1.51 0.09 24448
 24453 3 -25.89 2.74 1.49 0.11 24452
 24454 3 -26.03 2.8 1.5 0.132 24453
 24455 3 -26.22 2.82 1.44 0.148 24454
 24456 3 -26.3 2.89 1.43 0.154 24455
 24457 3 -26.32 2.9 1.23 0.07 24456
 24458 3 -26.39 2.95 1.09 0.118 24457
 24459 3 -26.44 3.01 0.95 0.175 24458
 24460 3 -26.57 3.08 0.84 0.189 24459
 24461 3 -26.73 3.09 0.74 0.165 24460
 24462 3 -26.89 3.11 0.79 0.000125 24461
 24463 3 -26.42 1.93 -1.23 0.477 24436
 24464 3 -26.61 1.83 -1.32 0.652 24463
 24465 3 -26.69 1.77 -1.37 0.663 24464
 24466 3 -26.62 1.55 -1.3 0.459 24465
 24467 3 -26.77 1.72 -1.66 0.319 24466
 24468 3 -26.84 1.52 -2 0.145 24467
 24469 3 -26.93 1.49 -2.05 0.184 24468
 24470 3 -26.97 1.18 -2.01 0.114 24469
 24471 3 -26.43 1.2 -1.39 0.083 24466
 24472 3 -27.37 2.44 -1.17 0.128 24465
 24473 3 -27.58 2.49 -1.05 0.094 24472
 24474 3 -27.79 2.61 -1 0.086 24473
 24475 3 -25.79 2.87 -1.71 0.115 24433
 24476 3 -25.85 2.91 -1.85 0.134 24475
 24477 3 -25.95 2.81 -1.93 0.162 24476
 24478 3 -26.08 2.78 -1.99 0.188 24477
 24479 3 -26.21 2.71 -2.03 0.209 24478
 24480 3 -26.34 2.69 -2.16 0.236 24479
 24481 3 -26.48 2.71 -2.21 0.265 24480
 24482 3 -26.62 2.76 -2.33 0.255 24481
 24483 3 -26.75 2.77 -2.43 0.266 24482
 24484 3 -26.82 2.85 -2.57 0.319 24483
 24485 3 -26.83 3.33 -2.96 0.202 24484
 24486 3 -26.81 3.47 -3.08 0.222 24485
 24487 3 -26.76 3.75 -3.23 0.185 24486
 24488 3 -26.75 3.83 -3.3 0.197 24487
 24489 3 -26.82 3.94 -3.42 0.25 24488
 24490 3 -26.79 4.05 -3.55 0.293 24489
 24491 3 -26.76 4.1 -3.71 0.385 24490
 24492 3 -26.68 4.19 -3.76 0.473 24491
 24493 3 -26.67 4.19 -3.91 0.604 24492
 24494 3 -26.83 4.18 -4.23 0.772 24493
 24495 3 -26.66 4.21 -4.36 0.764 24494
 24496 3 -26.61 4.1 -4.46 0.8 24495
 24497 3 -26.16 4.6 -4.47 0.129 24496
 24498 3 -26.24 4.59 -4.67 0.084 24497
 24499 3 -26.21 4.73 -4.7 0.053 24498
 24500 3 -26.59 4 -4.64 0.426 24496
 24501 3 -26.62 3.87 -5.03 0.344 24500
 24502 3 -26.3 3.72 -5.04 0.154 24501
 24503 3 -26.13 3.61 -5.12 0.127 24502
 24504 3 -25.95 3.62 -5.21 0.105 24503
 24505 3 -26.84 4.16 -5.23 0.131 24501
 24506 3 -26.78 4.24 -5.35 0.039 24505
 24507 3 -26.58 3.96 -4.73 0.426 24500
 24508 3 -26.57 3.54 -4.4 0.347 24507
 24509 3 -26.14 2.96 -4.6 0.278 24508
 24510 3 -26 2.87 -4.64 0.357 24509
 24511 3 -25.95 2.76 -4.69 0.457 24510
 24512 3 -25.89 2.68 -4.66 0.552 24511
 24513 3 -25.85 2.56 -4.71 0.612 24512
 24514 3 -25.79 2.41 -4.89 0.627 24513
 24515 3 -25.66 2.26 -4.82 0.617 24514
 24516 3 -25.53 2.16 -4.8 0.526 24515
 24517 3 -25.58 1.75 -4.71 0.148 24516
 24518 3 -25.62 1.62 -4.86 0.163 24517
 24519 3 -25.72 1.71 -5.06 0.079 24518
 24520 3 -25.8 1.78 -5.1 0.000125 24519
 24521 3 -24.79 2.49 -4.43 0.109 24516
 24522 3 -24.69 2.45 -4.48 0.077 24521
 24523 3 -26.54 3.26 -4.36 0.347 24508
 24524 3 -27.02 4.19 -4.61 0.132 24523
 24525 3 -27.49 4.38 -4.79 0.1 24524
 24526 3 -27.63 4.53 -4.87 0.097 24525
 24527 3 -27.74 4.54 -4.89 0.117 24526
 24528 3 -27.89 4.58 -4.79 0.109 24527
 24529 3 -27.97 4.58 -4.66 0.143 24528
 24530 3 -28.08 4.59 -4.66 0.168 24529
 24531 3 -28.14 4.66 -4.79 0.163 24530
 24532 3 -28.19 4.69 -5.03 0.07 24531
 24533 3 -28.28 4.81 -5.13 0.091 24532
 24534 3 -28.35 4.84 -5.22 0.11 24533
 24535 3 -28.44 4.85 -5.28 0.000125 24534
 24536 3 -27.21 4.23 -4.68 0.132 24524
 24537 3 -25.72 4.04 -4.23 0.11 24536
 24538 3 -25.58 3.94 -4.22 0.107 24537
 24539 3 -25.47 3.84 -4.19 0.000125 24538
 24540 3 -27.41 4.28 -4.76 0.132 24536
 24541 3 -26.99 2.63 -2.41 0.081 24484
 24542 3 -27.08 2.58 -2.37 0.123 24541
 24543 3 -27.17 2.74 -2.38 0.112 24542
 24544 3 -27.29 2.68 -2.46 0.113 24543
 24545 3 -27.42 2.65 -2.59 0.134 24544
 24546 3 -27.51 2.61 -2.72 0.141 24545
 24547 3 -27.63 2.57 -2.9 0.108 24546
 24548 3 -27.7 2.61 -2.99 0.138 24547
 24549 3 -27.82 2.54 -3 0.134 24548
 24550 3 -27.98 2.49 -3.11 0.133 24549
 24551 3 -28.13 2.46 -3.24 0.195 24550
 24552 3 -28.2 2.45 -3.38 0.236 24551
 24553 3 -28.48 2.32 -3.32 0.165 24552
 24554 3 -28.66 2.19 -3.18 0.126 24553
 24555 3 -28.78 2.11 -3.11 0.179 24554
 24556 3 -28.81 1.93 -3.07 0.205 24555
 24557 3 -28.98 1.83 -3.12 0.21 24556
 24558 3 -29.09 1.74 -3.19 0.229 24557
 24559 3 -29.17 1.66 -3.27 0.248 24558
 24560 3 -29.28 1.83 -3.58 0.123 24559
 24561 3 -29.42 1.8 -3.79 0.202 24560
 24562 3 -29.5 1.84 -4 0.123 24561
 24563 3 -29.6 1.88 -4.15 0.125 24562
 24564 3 -29.69 1.87 -4.39 0.106 24563
 24565 3 -29.76 1.93 -4.48 0.134 24564
 24566 3 -29.89 1.93 -4.64 0.139 24565
 24567 3 -29.99 1.89 -4.79 0.138 24566
 24568 3 -29.99 1.87 -5.03 0.192 24567
 24569 3 -30.02 1.88 -5.19 0.255 24568
 24570 3 -30.1 1.88 -5.34 0.288 24569
 24571 3 -30.21 1.96 -5.4 0.294 24570
 24572 3 -30.33 2.34 -5.26 0.23 24571
 24573 3 -30.45 2.49 -5.21 0.4 24572
 24574 3 -30.66 2.48 -5.16 0.499 24573
 24575 3 -30.77 2.52 -5.16 0.582 24574
 24576 3 -30.52 2.09 -4.45 0.118 24575
 24577 3 -30.41 2.09 -4.35 0.093 24576
 24578 3 -30.3 2.07 -4.23 0.1 24577
 24579 3 -30.19 2.11 -4.13 0.118 24578
 24580 3 -30.12 2.12 -4.05 0.136 24579
 24581 3 -29.96 2.16 -3.98 0.09 24580
 24582 3 -29.86 2.2 -3.92 0.073 24581
 24583 3 -30.93 2.59 -5.3 0.492 24575
 24584 3 -31.28 2.66 -5.47 0.462 24583
 24585 3 -31.42 2.64 -5.59 0.433 24584
 24586 3 -31.69 2.82 -5.22 0.191 24585
 24587 3 -31.86 2.87 -5.28 0.182 24586
 24588 3 -32.07 2.87 -5.39 0.164 24587
 24589 3 -32.25 2.91 -5.54 0.122 24588
 24590 3 -32.41 2.95 -5.52 0.151 24589
 24591 3 -32.54 2.87 -5.45 0.142 24590
 24592 3 -32.62 2.73 -5.4 0.157 24591
 24593 3 -32.73 2.59 -5.37 0.101 24592
 24594 3 -32.86 2.53 -5.27 0.112 24593
 24595 3 -33.01 2.51 -5.23 0.132 24594
 24596 3 -33.15 2.47 -5.23 0.148 24595
 24597 3 -31 2.63 -5.37 0.492 24583
 24598 3 -30.5 3 -5.43 0.134 24597
 24599 3 -30.43 3.08 -5.42 0.195 24598
 24600 3 -30.38 3.27 -5.4 0.181 24599
 24601 3 -30.35 3.4 -5.53 0.112 24600
 24602 3 -30.44 3.56 -5.59 0.126 24601
 24603 3 -30.54 3.63 -5.67 0.146 24602
 24604 3 -30.6 3.75 -5.79 0.158 24603
 24605 3 -30.69 3.93 -5.86 0.161 24604
 24606 3 -30.79 4 -5.9 0.141 24605
 24607 3 -30.86 4.07 -5.95 0.000125 24606
 24608 3 -30.12 2.84 -5.24 0.098 24573
 24609 3 -30.12 2.96 -5.2 0.068 24608
 24610 3 -29.13 1.33 -3.12 0.208 24559
 24611 3 -29.09 1.19 -3.12 0.228 24610
 24612 3 -28.88 0.99 -2.99 0.256 24611
 24613 3 -28.77 0.91 -2.93 0.303 24612
 24614 3 -28.68 0.82 -2.86 0.405 24613
 24615 3 -28.62 0.7 -2.82 0.48 24614
 24616 3 -28.56 0.63 -2.84 0.608 24615
 24617 3 -28.59 0.46 -2.85 0.712 24616
 24618 3 -28.61 0.3 -2.83 0.918 24617
 24619 3 -29 0.71 -3.49 0.117 24618
 24620 3 -29.09 0.75 -3.55 0.000125 24619
 24621 3 -28.57 0.16 -2.85 1.002 24618
 24622 3 -27.67 0.13 -3.05 0.317 24621
 24623 3 -27.36 0.2 -2.98 0.148 24622
 24624 3 -27.3 0 -2.98 0.168 24623
 24625 3 -27.29 -0.16 -3 0.151 24624
 24626 3 -27.34 -0.26 -2.97 0.052 24625
 24627 3 -28.91 -0.07 -3.01 1.041 24621
 24628 3 -29.18 -0.28 -2.76 0.796 24627
 24629 3 -29.34 -0.33 -2.53 0.702 24628
 24630 3 -29.31 -0.44 -2.47 0.619 24629
 24631 3 -29.19 -0.68 -2.58 0.421 24630
 24632 3 -28.85 -0.85 -2.55 0.232 24631
 24633 3 -28.68 -1.05 -2.49 0.000125 24632
 24634 3 -29.52 0.22 -4.34 0.373 24627
 24635 3 -29.54 0.24 -4.51 0.413 24634
 24636 3 -29.02 0.21 -4.41 0.132 24635
 24637 3 -28.98 0.41 -4.58 0.099 24636
 24638 3 -29 0.46 -4.69 0.000125 24637
 24639 3 -29.99 0.27 -4.86 0.2 24635
 24640 3 -30.2 0.22 -5.03 0.075 24639
 24641 3 -27.76 0.89 -2.92 0.087 24617
 24642 3 -27.67 0.93 -2.86 0.08 24641
 24643 3 -27.63 0.95 -2.7 0.103 24642
 24644 3 -27.55 0.88 -2.65 0.128 24643
 24645 3 -27.51 0.87 -2.51 0.094 24644
 24646 3 -28.14 1.37 -3.02 0.091 24616
 24647 3 -28.15 1.51 -3.03 0.095 24646
 24648 3 -28.18 1.6 -3.12 0.042 24647
 24649 3 -27.92 2.56 -3.56 0.125 24552
 24650 3 -27.8 2.62 -3.52 0.097 24649
 24651 3 -27.72 2.64 -3.33 0.083 24650
 24652 3 -24.45 7.17 -0.32 0.169 24405
 24653 3 -24.57 7.32 -0.35 0.123 24652
 24654 3 -24.68 7.42 -0.34 0.123 24653
 24655 3 -24.7 7.56 -0.3 0.158 24654
 24656 3 -24.79 7.63 -0.3 0.152 24655
 24657 3 -24.91 7.74 -0.29 0.201 24656
 24658 3 -25.03 7.86 -0.27 0.292 24657
 24659 3 -25.13 7.97 -0.26 0.33 24658
 24660 3 -25.19 8.03 -0.15 0.378 24659
 24661 3 -25.12 7.99 0.4 0.145 24660
 24662 3 -25.12 8.05 0.66 0.115 24661
 24663 3 -25.13 8.06 0.83 0.168 24662
 24664 3 -25.2 8.1 0.99 0.191 24663
 24665 3 -25.2 8.1 1.13 0.16 24664
 24666 3 -25.16 8.13 1.32 0.123 24665
 24667 3 -25.19 8.15 1.45 0.131 24666
 24668 3 -25.25 8.19 1.62 0.117 24667
 24669 3 -25.31 8.15 1.75 0.179 24668
 24670 3 -25.39 8.18 1.88 0.202 24669
 24671 3 -25.45 8.14 2.03 0.26 24670
 24672 3 -25.5 8.08 2.09 0.395 24671
 24673 3 -25.5 7.98 2.12 0.463 24672
 24674 3 -26.08 8.25 2.05 0.234 24673
 24675 3 -26.2 8.18 2.04 0.262 24674
 24676 3 -26.31 8.04 2.01 0.204 24675
 24677 3 -26.4 7.9 1.93 0.141 24676
 24678 3 -26.55 7.8 1.91 0.146 24677
 24679 3 -26.66 7.81 1.97 0.154 24678
 24680 3 -26.73 7.72 2.11 0.094 24679
 24681 3 -26.87 7.7 2.13 0.044 24680
 24682 3 -25.44 8.12 2.24 0.489 24673
 24683 3 -25.38 8.3 2.52 0.472 24682
 24684 3 -25.32 8.27 2.67 0.534 24683
 24685 3 -25.22 8.19 2.79 0.63 24684
 24686 3 -25.27 8.05 2.91 0.723 24685
 24687 3 -25.31 7.98 3.05 0.754 24686
 24688 3 -25.27 7.91 3.18 0.791 24687
 24689 3 -25.08 7.78 3.33 0.798 24688
 24690 3 -24.93 7.67 3.39 0.722 24689
 24691 3 -24.78 7.73 3.51 0.726 24690
 24692 3 -24.75 7.74 3.7 0.63 24691
 24693 3 -24.49 7.79 3.83 0.604 24692
 24694 3 -24.44 7.87 3.96 0.544 24693
 24695 3 -24.26 7.9 4.01 0.474 24694
 24696 3 -25.59 7.61 1.97 0.295 24682
 24697 3 -25.3 7.41 2.21 0.146 24696
 24698 3 -25.36 7.24 2.27 0.2 24697
 24699 3 -25.39 7.04 2.19 0.206 24698
 24700 3 -25.36 6.87 2.18 0.183 24699
 24701 3 -25.43 6.68 2.12 0.144 24700
 24702 3 -25.45 6.53 2.04 0.107 24701
 24703 3 -25.43 6.39 2.08 0.104 24702
 24704 3 -25.36 6.25 2.07 0.125 24703
 24705 3 -25.28 6.09 2.09 0.085 24704
 24706 3 -25.23 5.98 2.11 0.000125 24705
 24707 3 -25.9 7.45 1.92 0.236 24696
 24708 3 -25.95 7.3 2.07 0.166 24707
 24709 3 -25.32 8.32 -0.58 0.206 24660
 24710 3 -25.41 8.46 -0.66 0.183 24709
 24711 3 -25.51 8.62 -0.93 0.207 24710
 24712 3 -25.52 8.71 -1.03 0.237 24711
 24713 3 -25.47 8.8 -1.15 0.3 24712
 24714 3 -25.44 8.91 -1.22 0.422 24713
 24715 3 -25.47 8.96 -1.35 0.526 24714
 24716 3 -25.83 8.34 -1.76 0.201 24715
 24717 3 -25.9 8.31 -1.89 0.2 24716
 24718 3 -25.97 8.22 -2.03 0.212 24717
 24719 3 -26.03 8.14 -2.19 0.144 24718
 24720 3 -26.05 8.05 -2.37 0.134 24719
 24721 3 -26.06 7.94 -2.47 0.148 24720
 24722 3 -26.09 7.82 -2.55 0.192 24721
 24723 3 -26.15 7.67 -2.6 0.237 24722
 24724 3 -26.26 7.55 -2.61 0.3 24723
 24725 3 -26.31 7.46 -2.6 0.387 24724
 24726 3 -26.33 7.35 -2.64 0.514 24725
 24727 3 -26.37 7.18 -2.67 0.711 24726
 24728 3 -26.63 7.58 -3.47 0.21 24727
 24729 3 -26.69 7.57 -3.63 0.239 24728
 24730 3 -27.03 7.82 -3.63 0.122 24729
 24731 3 -27.12 7.97 -3.61 0.15 24730
 24732 3 -27.15 8.11 -3.62 0.152 24731
 24733 3 -27.26 8.25 -3.81 0.152 24732
 24734 3 -27.33 8.25 -4.02 0.101 24733
 24735 3 -27.42 8.23 -4.12 0.099 24734
 24736 3 -27.53 8.26 -4.27 0.102 24735
 24737 3 -27.64 8.28 -4.37 0.108 24736
 24738 3 -27.78 8.31 -4.49 0.109 24737
 24739 3 -27.94 8.33 -4.61 0.113 24738
 24740 3 -28.05 8.39 -4.72 0.188 24739
 24741 3 -28.18 8.45 -4.77 0.227 24740
 24742 3 -28.29 8.43 -4.87 0.226 24741
 24743 3 -28.53 8.43 -4.63 0.093 24742
 24744 3 -28.67 8.42 -4.57 0.106 24743
 24745 3 -28.74 8.3 -4.58 0.083 24744
 24746 3 -28.71 8.28 -4.35 0.061 24745
 24747 3 -28.71 8.55 -4.35 0.047 24744
 24748 3 -28.82 8.56 -4.23 0.088 24747
 24749 3 -28.92 8.51 -4.22 0.098 24748
 24750 3 -28.91 8.38 -4.17 0.134 24749
 24751 3 -28.88 8.3 -4.06 0.135 24750
 24752 3 -28.98 8.25 -3.92 0.11 24751
 24753 3 -29.16 8.21 -3.85 0.114 24752
 24754 3 -29.3 8.23 -3.76 0.109 24753
 24755 3 -29.43 8.17 -3.66 0.125 24754
 24756 3 -29.55 8.17 -3.64 0.139 24755
 24757 3 -29.74 8.23 -3.52 0.109 24756
 24758 3 -29.85 8.2 -3.52 0.152 24757
 24759 3 -29.93 8.25 -3.38 0.251 24758
 24760 3 -29.97 7.95 -3.58 0.126 24759
 24761 3 -30 7.75 -3.64 0.122 24760
 24762 3 -30.06 7.64 -3.63 0.141 24761
 24763 3 -30.12 7.53 -3.7 0.000125 24762
 24764 3 -27.95 8.27 -5.13 0.117 24742
 24765 3 -27.83 8.17 -5.2 0.106 24764
 24766 3 -27.74 8.09 -5.35 0.107 24765
 24767 3 -27.61 7.98 -5.49 0.084 24766
 24768 3 -27.45 7.95 -5.52 0.151 24767
 24769 3 -27.33 7.91 -5.62 0.149 24768
 24770 3 -27.25 7.95 -5.72 0.084 24769
 24771 3 -26.32 7.03 -2.6 0.74 24727
 24772 3 -26.37 6.95 -2.74 0.85 24771
 24773 3 -26.71 6.94 -2.89 0.879 24772
 24774 3 -26.87 6.84 -2.92 0.888 24773
 24775 3 -27.02 6.84 -3.08 0.859 24774
 24776 3 -26.97 6.52 -3.06 0.797 24775
 24777 3 -27.23 6.5 -3.05 0.707 24776
 24778 3 -27.35 6.36 -3.04 0.608 24777
 24779 3 -27.47 6.25 -3.13 0.553 24778
 24780 3 -27.42 6.11 -3.24 0.487 24779
 24781 3 -27.2 5.87 -3.29 0.318 24780
 24782 3 -27.01 5.72 -3.26 0.291 24781
 24783 3 -26.8 5.44 -3.2 0.213 24782
 24784 3 -25.36 9.2 -1.38 0.55 24715
 24785 3 -25.37 9.36 -1.45 0.61 24784
 24786 3 -25.45 9.51 -1.52 0.628 24785
 24787 3 -25.61 9.46 -1.79 0.485 24786
 24788 3 -25.8 9.7 -1.73 0.406 24787
 24789 3 -25.51 9.85 -2.08 0.101 24788
 24790 3 -25.54 9.97 -2.2 0.137 24789
 24791 3 -25.53 9.91 -2.37 0.133 24790
 24792 3 -25.52 9.83 -2.53 0.099 24791
 24793 3 -25.59 9.74 -2.65 0.195 24792
 24794 3 -25.57 9.55 -2.73 0.18 24793
 24795 3 -25.6 9.43 -2.86 0.148 24794
 24796 3 -25.56 9.3 -2.93 0.167 24795
 24797 3 -25.59 9.17 -3.01 0.153 24796
 24798 3 -25.48 8.95 -3.11 0.079 24797
 24799 3 -25.44 8.86 -3.2 0.086 24798
 24800 3 -23.97 6.69 0.19 0.083 24403
 24801 3 -24.11 6.67 0.31 0.13 24800
 24802 3 -24.25 6.81 0.36 0.11 24801
 24803 3 -24.35 6.86 0.4 0.108 24802
 24804 3 -23.12 6.23 -0.44 0.365 24399
 24805 3 -23.6 6.48 -1.4 0.145 24804
 24806 3 -23.6 6.61 -1.4 0.135 24805
 24807 3 -23.56 6.74 -1.47 0.171 24806
 24808 3 -23.51 6.89 -1.46 0.126 24807
 24809 3 -23.58 6.97 -1.64 0.091 24808
 24810 3 -23.51 7.01 -1.75 0.063 24809
 24811 3 -23.41 6.58 -1.62 0.128 24807
 24812 3 -22.39 6.26 -0.73 0.092 24367
 24813 3 -22.28 6.33 -0.72 0.15 24812
 24814 3 -22.2 6.46 -0.66 0.127 24813
 24815 3 -22.18 6.59 -0.59 0.133 24814
 24816 3 -22.21 6.74 -0.54 0.135 24815
 24817 3 -22.57 3.78 -1.4 0.1 24355
 24818 3 -22.56 3.6 -1.32 0.109 24817
 24819 3 -22.64 3.4 -1.34 0.169 24818
 24820 3 -22.63 3.27 -1.39 0.212 24819
 24821 3 -22.61 2.95 -1.13 0.167 24820
 24822 3 -22.6 2.87 -0.89 0.197 24821
 24823 3 -22.57 2.86 -0.73 0.226 24822
 24824 3 -22.51 2.93 -0.54 0.269 24823
 24825 3 -20.62 8.55 -2.09 0.113 24273
 24826 3 -20.44 8.44 -2.23 0.145 24825
 24827 3 -20.32 8.3 -2.24 0.109 24826
 24828 3 -20.23 8.22 -2.31 0.178 24827
 24829 3 -20.14 8.24 -2.48 0.184 24828
 24830 3 -20.13 8.26 -2.65 0.228 24829
 24831 3 -20.13 8.29 -2.76 0.345 24830
 24832 3 -20.02 8.53 -2.81 0.414 24831
 24833 3 -19.95 8.53 -3.06 0.596 24832
 24834 3 -19.86 8.61 -3.05 0.732 24833
 24835 3 -19.8 8.7 -3.12 0.804 24834
 24836 3 -19.69 8.58 -3.25 0.789 24835
 24837 3 -19.63 7.82 -3.53 0.15 24836
 24838 3 -19.4 7.72 -3.44 0.142 24837
 24839 3 -19.28 7.56 -3.45 0.125 24838
 24840 3 -19.2 7.39 -3.56 0.118 24839
 24841 3 -19.17 7.24 -3.65 0.108 24840
 24842 3 -19.57 8.96 -3.1 0.661 24836
 24843 3 -19.78 9.4 -3.3 0.642 24842
 24844 3 -19.76 9.59 -3.32 0.529 24843
 24845 3 -19.53 9.41 -3.4 0.159 24844
 24846 3 -20.24 7.84 -2.78 0.101 24831
 24847 3 -20.25 7.73 -2.88 0.15 24846
 24848 3 -20.09 7.48 -2.95 0.134 24847
 24849 3 -20.02 7.38 -3.02 0.000125 24848
 24850 3 -20.48 8.04 -2.16 0.057 24828
 24851 3 -20.63 8.15 -2.05 0.08 24850
 24852 3 -20.67 8.17 -1.95 0.098 24851
 24853 3 -20.71 8.04 -1.92 0.088 24852
 24854 3 -20.8 7.89 -1.9 0.082 24853
 24855 3 -20.92 7.93 -1.75 0.097 24854
 24856 3 -20.96 7.88 -1.62 0.117 24855
 24857 3 -21.06 7.7 -1.57 0.000125 24856
 24858 3 -21.21 8.96 -1.57 0.118 24271
 24859 3 -21.26 8.89 -1.41 0.091 24858
 24860 3 -21.35 8.96 -1.33 0.102 24859
 24861 3 -21.36 9.04 -1.23 0.143 24860
 24862 3 -21.45 9.15 -1.14 0.135 24861
 24863 3 -21.55 9.28 -1.1 0.127 24862
 24864 3 -21.66 9.31 -0.98 0.11 24863
 24865 3 -21.85 9.4 -0.91 0.109 24864
 24866 3 -21.99 9.4 -0.88 0.1 24865
 24867 3 -22.17 9.51 -0.89 0.094 24866
 24868 3 -22.26 9.66 -0.85 0.085 24867
 24869 3 -22.23 9.8 -0.79 0.062 24868
 24870 3 -22.15 9.9 -0.68 0.127 24869
 24871 3 -22.05 9.95 -0.43 0.168 24870
 24872 3 -21.99 9.94 -0.3 0.149 24871
 24873 3 -22.02 10.05 -0.19 0.084 24872
 24874 3 -22.06 10.27 -0.99 0.078 24870
 24875 3 -22.03 10.39 -1.05 0.116 24874
 24876 3 -21.88 10.5 -1.06 0.123 24875
 24877 3 -21.79 10.63 -1.11 0.103 24876
 24878 3 -21.69 10.82 -1.12 0.098 24877
 24879 3 -22.54 9.21 -3.13 0.252 24251
 24880 3 -23.05 9.2 -3 0.105 24879
 24881 3 -24.73 13.15 -15.89 0.213 23863
 24882 3 -24.39 13.14 -15.96 0.101 24881
 24883 3 -24.24 13.07 -15.95 0.142 24882
 24884 3 -24.13 12.98 -15.96 0.122 24883
 24885 3 -23.97 12.88 -15.99 0.136 24884
 24886 3 -23.8 12.79 -15.99 0.167 24885
 24887 3 -23.65 12.74 -15.96 0.18 24886
 24888 3 -23.48 12.66 -15.98 0.201 24887
 24889 3 -23.3 12.54 -16.07 0.166 24888
 24890 3 -23.21 12.35 -16.18 0.137 24889
 24891 3 -23.03 12.2 -16.24 0.111 24890
 24892 3 -22.95 12.05 -16.33 0.168 24891
 24893 3 -22.91 11.85 -16.32 0.161 24892
 24894 3 -24.63 13.06 -15.82 0.188 24881
 24895 3 -24.52 12.85 -15.79 0.152 24894
 24896 3 -24.44 12.69 -15.77 0.137 24895
 24897 3 -24.31 12.52 -15.76 0.142 24896
 24898 3 -24.26 12.37 -15.75 0.126 24897
 24899 3 -24.21 12.25 -15.75 0.135 24898
 24900 3 -24.16 12.09 -15.73 0.154 24899
 24901 3 -24.09 11.96 -15.77 0.147 24900
 24902 3 -23.92 11.82 -15.81 0.186 24901
 24903 3 -23.81 11.7 -15.81 0.203 24902
 24904 3 -23.73 11.57 -15.83 0.196 24903
 24905 3 -23.62 11.47 -15.86 0.171 24904
 24906 3 -23.45 11.42 -15.89 0.138 24905
 24907 3 -23.34 11.36 -15.91 0.157 24906
 24908 3 -23 11.44 -16.21 0.218 24907
 24909 3 -26.66 14.55 -16.18 0.073 23813
 24910 3 -17.11 33.95 -20.33 0.148 15131
 24911 3 -17.09 34.09 -20.34 0.153 24910
 24912 3 -17.07 34.19 -20.41 0.17 24911
 24913 3 -17.04 34.35 -20.46 0.206 24912
 24914 3 -17 34.48 -20.54 0.18 24913
 24915 3 -16.95 34.68 -20.53 0.165 24914
 24916 3 -16.93 34.86 -20.58 0.139 24915
 24917 3 -16.96 35.06 -20.66 0.157 24916
 24918 3 -16.94 35.22 -20.63 0.175 24917
 24919 3 -17.04 35.39 -20.73 0.159 24918
 24920 3 -17.08 35.53 -20.77 0.165 24919
 24921 3 -17.12 35.65 -20.78 0.128 24920
 24922 3 -17.1 35.8 -20.78 0.178 24921
 24923 3 -17.16 35.96 -20.78 0.159 24922
 24924 3 -17.22 36.11 -20.8 0.171 24923
 24925 3 -17.24 36.27 -20.81 0.207 24924
 24926 3 -17.27 36.43 -20.79 0.219 24925
 24927 3 -17.26 36.61 -20.76 0.268 24926
 24928 3 -17.24 36.76 -20.76 0.3 24927
 24929 3 -17.34 36.92 -20.72 0.34 24928
 24930 3 -17.32 37.1 -20.64 0.359 24929
 24931 3 -17.29 37.3 -20.72 0.362 24930
 24932 3 -17.28 37.48 -20.71 0.346 24931
 24933 3 -17.28 37.68 -20.75 0.33 24932
 24934 3 -17.31 37.83 -20.83 0.286 24933
 24935 3 -17.33 37.97 -20.85 0.218 24934
 24936 3 -17.41 38.13 -20.88 0.185 24935
 24937 3 -17.4 38.32 -20.88 0.186 24936
 24938 3 -17.49 38.53 -20.95 0.176 24937
 24939 3 -17.56 38.67 -20.98 0.182 24938
 24940 3 -17.63 38.81 -21 0.201 24939
 24941 3 -17.71 38.95 -21.03 0.183 24940
 24942 3 -17.86 39.1 -21.11 0.178 24941
 24943 3 -17.95 39.27 -21.14 0.175 24942
 24944 3 -18.02 39.4 -21.16 0.193 24943
 24945 3 -18.11 39.53 -21.2 0.187 24944
 24946 3 -18.16 39.7 -21.15 0.174 24945
 24947 3 -18.23 39.86 -21.2 0.206 24946
 24948 3 -18.28 40.01 -21.17 0.229 24947
 24949 3 -18.29 40.23 -21.06 0.22 24948
 24950 3 -18.28 40.44 -21 0.2 24949
 24951 3 -18.26 40.64 -20.9 0.177 24950
 24952 3 -18.26 40.81 -20.83 0.184 24951
 24953 3 -18.23 40.98 -20.77 0.179 24952
 24954 3 -18.15 41.1 -20.74 0.16 24953
 24955 3 -18.15 41.28 -20.66 0.233 24954
 24956 3 -18.25 41.44 -20.68 0.271 24955
 24957 3 -18.23 41.55 -20.6 0.272 24956
 24958 3 -18.08 41.62 -20.66 0.308 24957
 24959 3 -18.02 41.75 -20.73 0.322 24958
 24960 3 -18 41.89 -20.79 0.333 24959
 24961 3 -17.9 41.99 -20.83 0.371 24960
 24962 3 -17.87 42.1 -20.94 0.369 24961
 24963 3 -17.46 41.84 -21.38 0.159 24962
 24964 3 -17.31 41.81 -21.47 0.182 24963
 24965 3 -17.25 41.8 -21.62 0.165 24964
 24966 3 -17.11 41.85 -21.73 0.171 24965
 24967 3 -17.03 41.84 -21.88 0.175 24966
 24968 3 -16.89 41.94 -22.03 0.205 24967
 24969 3 -16.76 42.12 -22.1 0.232 24968
 24970 3 -16.65 42.19 -22.14 0.211 24969
 24971 3 -16.48 42.33 -22.25 0.189 24970
 24972 3 -16.36 42.42 -22.32 0.177 24971
 24973 3 -16.22 42.6 -22.26 0.162 24972
 24974 3 -16.09 42.66 -22.3 0.176 24973
 24975 3 -15.97 42.79 -22.31 0.178 24974
 24976 3 -15.85 42.89 -22.32 0.162 24975
 24977 3 -15.74 43.05 -22.41 0.161 24976
 24978 3 -15.65 43.17 -22.42 0.2 24977
 24979 3 -15.51 43.28 -22.44 0.177 24978
 24980 3 -15.4 43.5 -22.54 0.153 24979
 24981 3 -15.29 43.66 -22.64 0.209 24980
 24982 3 -15.2 43.79 -22.66 0.263 24981
 24983 3 -15.1 43.89 -22.74 0.285 24982
 24984 3 -15.02 44.07 -22.79 0.275 24983
 24985 3 -14.97 44.29 -22.78 0.233 24984
 24986 3 -14.91 44.39 -22.76 0.209 24985
 24987 3 -14.85 44.57 -22.73 0.197 24986
 24988 3 -14.76 44.78 -22.71 0.178 24987
 24989 3 -14.68 44.96 -22.71 0.185 24988
 24990 3 -14.59 45.11 -22.77 0.147 24989
 24991 3 -14.51 45.26 -22.8 0.154 24990
 24992 3 -14.42 45.42 -22.84 0.158 24991
 24993 3 -14.39 45.59 -22.85 0.182 24992
 24994 3 -14.37 45.77 -22.92 0.173 24993
 24995 3 -14.31 45.99 -22.93 0.21 24994
 24996 3 -14.32 46.22 -22.91 0.218 24995
 24997 3 -14.26 46.43 -22.9 0.195 24996
 24998 3 -14.18 46.61 -22.83 0.187 24997
 24999 3 -14.1 46.76 -22.85 0.166 24998
 25000 3 -14 46.94 -22.83 0.158 24999
 25001 3 -13.94 47.07 -22.83 0.139 25000
 25002 3 -13.85 47.18 -22.86 0.158 25001
 25003 3 -13.77 47.33 -22.95 0.173 25002
 25004 3 -13.77 47.5 -23.06 0.156 25003
 25005 3 -13.74 47.71 -22.99 0.144 25004
 25006 3 -13.71 47.86 -23.09 0.153 25005
 25007 3 -13.66 48.07 -23.08 0.166 25006
 25008 3 -13.62 48.16 -23.2 0.166 25007
 25009 3 -13.59 48.3 -23.21 0.173 25008
 25010 3 -13.52 48.52 -23.31 0.143 25009
 25011 3 -13.43 48.67 -23.36 0.169 25010
 25012 3 -13.37 48.8 -23.46 0.14 25011
 25013 3 -13.35 48.91 -23.53 0.146 25012
 25014 3 -13.26 49.04 -23.69 0.153 25013
 25015 3 -13.25 49.3 -23.84 0.176 25014
 25016 3 -13.2 49.45 -24.07 0.159 25015
 25017 3 -13.13 49.5 -24.28 0.158 25016
 25018 3 -13.15 49.54 -24.46 0.169 25017
 25019 3 -13.15 49.51 -24.63 0.138 25018
 25020 3 -13.08 49.55 -24.71 0.136 25019
 25021 3 -13.07 49.6 -24.82 0.149 25020
 25022 3 -13.08 49.7 -24.92 0.138 25021
 25023 3 -13.11 49.69 -25.22 0.204 25022
 25024 3 -13.14 49.79 -25.4 0.134 25023
 25025 3 -13.11 49.86 -25.52 0.157 25024
 25026 3 -13.05 49.98 -25.54 0.158 25025
 25027 3 -13.03 50.1 -25.73 0.186 25026
 25028 3 -12.96 50.13 -25.92 0.175 25027
 25029 3 -12.82 50.3 -26.1 0.155 25028
 25030 3 -12.77 50.4 -26.25 0.154 25029
 25031 3 -12.68 50.43 -26.39 0.147 25030
 25032 3 -12.53 50.39 -26.53 0.158 25031
 25033 3 -12.42 50.46 -26.71 0.146 25032
 25034 3 -12.29 50.53 -26.88 0.167 25033
 25035 3 -12.2 50.61 -27.02 0.146 25034
 25036 3 -12.05 50.74 -27.19 0.175 25035
 25037 3 -11.92 50.85 -27.32 0.168 25036
 25038 3 -11.82 50.92 -27.48 0.141 25037
 25039 3 -11.75 51.03 -27.58 0.161 25038
 25040 3 -11.64 51.14 -27.73 0.145 25039
 25041 3 -11.54 51.3 -27.88 0.162 25040
 25042 3 -11.42 51.46 -27.97 0.196 25041
 25043 3 -11.34 51.56 -28.09 0.242 25042
 25044 3 -11.3 51.66 -28.21 0.315 25043
 25045 3 -11.23 51.7 -28.32 0.369 25044
 25046 3 -11.24 51.78 -28.49 0.437 25045
 25047 3 -11.28 51.88 -28.58 0.476 25046
 25048 3 -11.75 52.58 -28.6 0.126 25047
 25049 3 -11.75 52.68 -28.64 0.127 25048
 25050 3 -11.81 52.82 -28.69 0.137 25049
 25051 3 -11.89 52.92 -28.72 0.144 25050
 25052 3 -12.27 53 -28.66 0.124 25051
 25053 3 -12.37 53.09 -28.66 0.1 25052
 25054 3 -12.54 53.17 -28.69 0.16 25053
 25055 3 -12.74 53.29 -28.79 0.165 25054
 25056 3 -12.9 53.35 -28.85 0.205 25055
 25057 3 -13.14 53.42 -28.95 0.149 25056
 25058 3 -13.29 53.55 -29.06 0.165 25057
 25059 3 -13.5 53.58 -29.15 0.14 25058
 25060 3 -13.74 53.57 -29.25 0.123 25059
 25061 3 -13.92 53.64 -29.31 0.15 25060
 25062 3 -14.12 53.68 -29.36 0.183 25061
 25063 3 -14.26 53.73 -29.42 0.158 25062
 25064 3 -14.4 53.71 -29.5 0.141 25063
 25065 3 -14.55 53.65 -29.63 0.145 25064
 25066 3 -14.74 53.71 -29.68 0.132 25065
 25067 3 -14.9 53.73 -29.74 0.153 25066
 25068 3 -15.13 53.75 -29.82 0.162 25067
 25069 3 -15.31 53.88 -29.89 0.167 25068
 25070 3 -15.5 54.03 -29.95 0.113 25069
 25071 3 -15.61 54.19 -30 0.107 25070
 25072 3 -15.71 54.32 -30.02 0.117 25071
 25073 3 -15.77 54.47 -30.07 0.145 25072
 25074 3 -15.89 54.58 -30.15 0.17 25073
 25075 3 -15.99 54.75 -30.21 0.175 25074
 25076 3 -16.07 54.84 -30.27 0.172 25075
 25077 3 -16.17 55.03 -30.36 0.144 25076
 25078 3 -16.25 55.21 -30.47 0.113 25077
 25079 3 -16.37 55.38 -30.48 0.113 25078
 25080 3 -16.45 55.55 -30.5 0.139 25079
 25081 3 -16.59 55.71 -30.55 0.158 25080
 25082 3 -16.73 55.88 -30.61 0.137 25081
 25083 3 -16.82 56 -30.61 0.104 25082
 25084 3 -16.93 56.17 -30.73 0.176 25083
 25085 3 -17.05 56.3 -30.75 0.174 25084
 25086 3 -17.13 56.49 -30.82 0.143 25085
 25087 3 -17.24 56.69 -30.92 0.128 25086
 25088 3 -17.32 56.87 -31.06 0.11 25087
 25089 3 -17.45 57.02 -31.15 0.132 25088
 25090 3 -17.51 57.17 -31.25 0.136 25089
 25091 3 -17.67 57.36 -31.33 0.12 25090
 25092 3 -17.73 57.48 -31.38 0.114 25091
 25093 3 -17.92 57.65 -31.46 0.113 25092
 25094 3 -18 57.73 -31.45 0.093 25093
 25095 3 -18.12 57.84 -31.5 0.118 25094
 25096 3 -18.27 57.94 -31.57 0.114 25095
 25097 3 -18.41 58 -31.62 0.095 25096
 25098 3 -18.69 58.24 -31.67 0.13 25097
 25099 3 -18.83 58.37 -31.74 0.11 25098
 25100 3 -19.03 58.55 -31.9 0.149 25099
 25101 3 -19.06 58.5 -31.98 0.182 25100
 25102 3 -19.25 58.81 -32.06 0.14 25101
 25103 3 -19.32 58.94 -32.1 0.17 25102
 25104 3 -19.39 59.12 -32.2 0.205 25103
 25105 3 -19.58 59.31 -32.27 0.143 25104
 25106 3 -19.71 59.48 -32.33 0.151 25105
 25107 3 -19.79 59.64 -32.31 0.137 25106
 25108 3 -19.83 59.81 -32.34 0.133 25107
 25109 3 -19.87 60.01 -32.35 0.11 25108
 25110 3 -19.88 60.15 -32.31 0.102 25109
 25111 3 -19.85 60.26 -32.32 0.077 25110
 25112 3 -19.87 60.41 -32.35 0.124 25111
 25113 3 -19.88 60.55 -32.4 0.118 25112
 25114 3 -19.99 60.76 -32.4 0.101 25113
 25115 3 -19.98 60.85 -32.45 0.132 25114
 25116 3 -20.08 61.03 -32.47 0.098 25115
 25117 3 -20.17 61.09 -32.47 0.069 25116
 25118 3 -20.27 61.21 -32.53 0.109 25117
 25119 3 -20.39 61.36 -32.54 0.121 25118
 25120 3 -20.54 61.53 -32.59 0.122 25119
 25121 3 -20.63 61.69 -32.66 0.134 25120
 25122 3 -20.66 61.87 -32.76 0.163 25121
 25123 3 -20.66 62.03 -32.82 0.162 25122
 25124 3 -20.64 62.18 -32.94 0.124 25123
 25125 3 -20.61 62.33 -33.06 0.11 25124
 25126 3 -20.57 62.46 -33.16 0.139 25125
 25127 3 -20.52 62.59 -33.28 0.133 25126
 25128 3 -20.5 62.71 -33.47 0.157 25127
 25129 3 -20.51 62.91 -33.61 0.165 25128
 25130 3 -20.57 63.04 -33.72 0.163 25129
 25131 3 -20.65 63.17 -33.77 0.167 25130
 25132 3 -20.72 63.31 -33.87 0.137 25131
 25133 3 -20.55 63.49 -33.99 0.114 25132
 25134 3 -20.57 63.67 -34.03 0.084 25133
 25135 3 -20.55 63.82 -34.05 0.126 25134
 25136 3 -20.5 64 -34.09 0.149 25135
 25137 3 -20.45 64.34 -34.11 0.145 25136
 25138 3 -20.45 64.49 -34.07 0.146 25137
 25139 3 -20.37 64.68 -34.06 0.129 25138
 25140 3 -20.37 64.87 -34.03 0.105 25139
 25141 3 -20.35 65.08 -34.05 0.097 25140
 25142 3 -20.31 65.29 -34.06 0.12 25141
 25143 3 -20.29 65.46 -34.06 0.125 25142
 25144 3 -20.28 65.58 -34.03 0.112 25143
 25145 3 -20.31 65.75 -34.08 0.123 25144
 25146 3 -20.3 65.95 -34.04 0.118 25145
 25147 3 -20.33 66.13 -34.06 0.135 25146
 25148 3 -20.37 66.38 -34.07 0.159 25147
 25149 3 -20.34 66.48 -34.04 0.206 25148
 25150 3 -20.38 66.67 -34.03 0.205 25149
 25151 3 -20.46 66.83 -34.13 0.206 25150
 25152 3 -20.59 66.96 -34.21 0.149 25151
 25153 3 -20.61 67.16 -34.31 0.086 25152
 25154 3 -20.67 67.32 -34.28 0.091 25153
 25155 3 -20.72 67.46 -34.31 0.089 25154
 25156 3 -20.76 67.6 -34.32 0.083 25155
 25157 3 -20.86 67.78 -34.39 0.106 25156
 25158 3 -20.94 67.9 -34.35 0.121 25157
 25159 3 -21.09 67.92 -34.44 0.094 25158
 25160 3 -21.21 67.99 -34.44 0.104 25159
 25161 3 -21.37 68.04 -34.51 0.067 25160
 25162 3 -21.54 68.17 -34.56 0.126 25161
 25163 3 -21.62 68.26 -34.58 0.156 25162
 25164 3 -21.84 68.19 -34.68 0.094 25163
 25165 3 -21.97 68.23 -34.76 0.081 25164
 25166 3 -22.12 68.24 -34.82 0.125 25165
 25167 3 -22.24 68.29 -34.92 0.115 25166
 25168 3 -22.44 68.34 -34.94 0.104 25167
 25169 3 -22.54 68.33 -35 0.08 25168
 25170 3 -22.7 68.39 -35.07 0.078 25169
 25171 3 -22.81 68.33 -35.13 0.098 25170
 25172 3 -22.94 68.3 -35.22 0.119 25171
 25173 3 -23.12 68.3 -35.3 0.121 25172
 25174 3 -23.27 68.32 -35.34 0.127 25173
 25175 3 -23.41 68.25 -35.43 0.128 25174
 25176 3 -23.57 68.24 -35.56 0.066 25175
 25177 3 -23.73 68.33 -35.65 0.116 25176
 25178 3 -23.84 68.32 -35.76 0.131 25177
 25179 3 -23.95 68.25 -35.86 0.121 25178
 25180 3 -24.07 68.16 -35.97 0.134 25179
 25181 3 -24.15 68.12 -36.05 0.156 25180
 25182 3 -24.22 68.03 -36.11 0.165 25181
 25183 3 -24.29 68 -36.22 0.161 25182
 25184 3 -24.36 67.9 -36.28 0.156 25183
 25185 3 -24.41 67.65 -36.33 0.143 25184
 25186 3 -24.49 67.51 -36.4 0.145 25185
 25187 3 -24.56 67.43 -36.54 0.149 25186
 25188 3 -24.69 67.33 -36.62 0.145 25187
 25189 3 -24.82 67.24 -36.73 0.135 25188
 25190 3 -24.95 67.11 -36.83 0.108 25189
 25191 3 -25.07 67.01 -36.93 0.122 25190
 25192 3 -25.23 66.93 -36.96 0.13 25191
 25193 3 -25.32 66.86 -37.09 0.136 25192
 25194 3 -25.53 66.84 -37.21 0.112 25193
 25195 3 -25.61 66.76 -37.21 0.147 25194
 25196 3 -25.74 66.68 -37.26 0.163 25195
 25197 3 -25.91 66.66 -37.31 0.27 25196
 25198 3 -26.06 66.63 -37.38 0.338 25197
 25199 3 -26.21 66.62 -37.45 0.369 25198
 25200 3 -26.42 66.63 -37.49 0.377 25199
 25201 3 -26.61 66.65 -37.52 0.316 25200
 25202 3 -26.8 66.64 -37.53 0.242 25201
 25203 3 -27.22 66.73 -37.43 0.153 25202
 25204 3 -27.43 66.79 -37.42 0.136 25203
 25205 3 -27.61 66.84 -37.43 0.089 25204
 25206 3 -27.8 66.96 -37.44 0.08 25205
 25207 3 -27.92 66.98 -37.41 0.122 25206
 25208 3 -28.09 67.02 -37.39 0.127 25207
 25209 3 -28.32 67.04 -37.38 0.125 25208
 25210 3 -28.49 67.07 -37.33 0.119 25209
 25211 3 -28.71 67.12 -37.3 0.107 25210
 25212 3 -28.85 67.18 -37.25 0.131 25211
 25213 3 -29.04 67.22 -37.21 0.11 25212
 25214 3 -29.2 67.31 -37.13 0.13 25213
 25215 3 -29.39 67.35 -37.12 0.131 25214
 25216 3 -29.56 67.38 -37.06 0.123 25215
 25217 3 -29.66 67.46 -36.95 0.149 25216
 25218 3 -29.82 67.47 -36.79 0.145 25217
 25219 3 -29.9 67.47 -36.59 0.098 25218
 25220 3 -30.01 67.47 -36.5 0.112 25219
 25221 3 -30.12 67.48 -36.36 0.124 25220
 25222 3 -30.23 67.5 -36.24 0.171 25221
 25223 3 -30.41 67.52 -36.16 0.195 25222
 25224 3 -30.58 67.58 -36.11 0.203 25223
 25225 3 -30.74 67.67 -36.09 0.221 25224
 25226 3 -31.09 67.86 -36.22 0.143 25225
 25227 3 -31.26 67.95 -36.24 0.108 25226
 25228 3 -31.42 68.07 -36.26 0.102 25227
 25229 3 -31.51 68.16 -36.27 0.095 25228
 25230 3 -31.61 68.23 -36.3 0.087 25229
 25231 3 -31.7 68.32 -36.26 0.09 25230
 25232 3 -31.77 68.43 -36.27 0.101 25231
 25233 3 -31.82 68.55 -36.31 0.136 25232
 25234 3 -31.92 68.65 -36.3 0.151 25233
 25235 3 -32.12 68.72 -36.36 0.072 25234
 25236 3 -32.22 68.89 -36.42 0.109 25235
 25237 3 -32.29 69.04 -36.45 0.11 25236
 25238 3 -32.4 69.2 -36.57 0.151 25237
 25239 3 -32.55 69.39 -36.53 0.153 25238
 25240 3 -32.63 69.56 -36.56 0.166 25239
 25241 3 -32.78 69.69 -36.57 0.148 25240
 25242 3 -32.95 69.84 -36.51 0.098 25241
 25243 3 -33.05 69.99 -36.43 0.134 25242
 25244 3 -33.14 70.11 -36.43 0.135 25243
 25245 3 -33.31 70.2 -36.41 0.113 25244
 25246 3 -33.42 70.3 -36.41 0.119 25245
 25247 3 -33.54 70.37 -36.43 0.129 25246
 25248 3 -33.68 70.38 -36.35 0.162 25247
 25249 3 -33.84 70.46 -36.38 0.211 25248
 25250 3 -33.99 70.43 -36.33 0.236 25249
 25251 3 -34.11 70.49 -36.34 0.223 25250
 25252 3 -34.26 70.55 -36.35 0.28 25251
 25253 3 -34.39 70.65 -36.37 0.248 25252
 25254 3 -34.64 70.97 -36.62 0.139 25253
 25255 3 -34.8 71.08 -36.63 0.113 25254
 25256 3 -34.9 71.13 -36.64 0.118 25255
 25257 3 -35.05 71.28 -36.64 0.15 25256
 25258 3 -35.25 71.43 -36.72 0.127 25257
 25259 3 -35.41 71.59 -36.78 0.125 25258
 25260 3 -35.52 71.75 -36.85 0.153 25259
 25261 3 -35.65 71.87 -36.87 0.165 25260
 25262 3 -35.78 71.97 -36.95 0.146 25261
 25263 3 -35.9 72.12 -37.03 0.16 25262
 25264 3 -35.99 72.23 -37.08 0.145 25263
 25265 3 -36.04 72.42 -37.13 0.145 25264
 25266 3 -36.18 72.58 -37.22 0.119 25265
 25267 3 -36.29 72.7 -37.24 0.068 25266
 25268 3 -36.42 72.84 -37.3 0.14 25267
 25269 3 -36.49 73.01 -37.29 0.152 25268
 25270 3 -36.71 73.17 -37.35 0.21 25269
 25271 3 -36.79 73.24 -37.38 0.272 25270
 25272 3 -36.88 73.44 -37.76 0.207 25271
 25273 3 -37.08 73.62 -37.94 0.167 25272
 25274 3 -37.23 73.73 -38.12 0.144 25273
 25275 3 -37.33 73.9 -38.22 0.143 25274
 25276 3 -37.4 74.05 -38.3 0.135 25275
 25277 3 -37.6 74.17 -38.49 0.179 25276
 25278 3 -37.78 74.23 -38.63 0.187 25277
 25279 3 -37.87 74.31 -38.75 0.305 25278
 25280 3 -37.94 74.39 -38.87 0.418 25279
 25281 3 -37.41 73.95 -38.91 0.173 25280
 25282 3 -37.24 73.88 -38.94 0.14 25281
 25283 3 -37.06 73.78 -38.99 0.131 25282
 25284 3 -36.94 73.75 -39.07 0.151 25283
 25285 3 -36.82 73.65 -39.09 0.124 25284
 25286 3 -36.67 73.58 -39.13 0.108 25285
 25287 3 -36.53 73.51 -39.09 0.128 25286
 25288 3 -36.43 73.45 -39.14 0.146 25287
 25289 3 -36.26 73.33 -39.15 0.145 25288
 25290 3 -36.1 73.18 -39.11 0.153 25289
 25291 3 -35.91 73.05 -38.98 0.153 25290
 25292 3 -35.79 72.95 -38.94 0.155 25291
 25293 3 -35.63 72.86 -38.86 0.15 25292
 25294 3 -35.52 72.77 -38.81 0.124 25293
 25295 3 -35.36 72.63 -38.73 0.165 25294
 25296 3 -35.21 72.53 -38.64 0.162 25295
 25297 3 -34.97 72.44 -38.55 0.124 25296
 25298 3 -34.8 72.38 -38.53 0.139 25297
 25299 3 -34.64 72.31 -38.47 0.123 25298
 25300 3 -34.45 72.21 -38.41 0.136 25299
 25301 3 -34.38 72.14 -38.43 0.115 25300
 25302 3 -34.3 72.04 -38.45 0.159 25301
 25303 3 -34.08 71.94 -38.37 0.127 25302
 25304 3 -33.92 71.82 -38.34 0.119 25303
 25305 3 -33.81 71.7 -38.35 0.1 25304
 25306 3 -33.69 71.58 -38.38 0.108 25305
 25307 3 -33.58 71.5 -38.43 0.12 25306
 25308 3 -33.46 71.42 -38.42 0.146 25307
 25309 3 -33.33 71.4 -38.49 0.132 25308
 25310 3 -33.21 71.39 -38.61 0.115 25309
 25311 3 -33.08 71.36 -38.64 0.102 25310
 25312 3 -32.9 71.37 -38.72 0.123 25311
 25313 3 -32.74 71.37 -38.73 0.126 25312
 25314 3 -32.65 71.29 -38.78 0.115 25313
 25315 3 -32.52 71.21 -38.79 0.134 25314
 25316 3 -32.39 71.09 -38.87 0.139 25315
 25317 3 -32.25 71.03 -38.92 0.14 25316
 25318 3 -32.1 70.95 -39.04 0.143 25317
 25319 3 -31.96 70.89 -39.14 0.158 25318
 25320 3 -31.89 70.83 -39.36 0.131 25319
 25321 3 -31.77 70.82 -39.48 0.186 25320
 25322 3 -31.72 70.85 -39.68 0.241 25321
 25323 3 -31.65 70.91 -39.8 0.308 25322
 25324 3 -31.67 71.03 -39.87 0.35 25323
 25325 3 -31.55 71.06 -39.96 0.262 25324
 25326 3 -31.38 71.03 -40.05 0.167 25325
 25327 3 -31.2 71.03 -40.22 0.132 25326
 25328 3 -31.15 71.12 -40.34 0.108 25327
 25329 3 -31.12 71.16 -40.5 0.11 25328
 25330 3 -31.09 71.17 -40.68 0.138 25329
 25331 3 -31.14 71.14 -40.87 0.148 25330
 25332 3 -31.13 71.1 -41.05 0.163 25331
 25333 3 -31.11 71.01 -41.23 0.153 25332
 25334 3 -31.1 70.91 -41.38 0.14 25333
 25335 3 -31.01 70.85 -41.52 0.146 25334
 25336 3 -30.9 70.76 -41.57 0.126 25335
 25337 3 -30.79 70.66 -41.66 0.137 25336
 25338 3 -30.68 70.59 -41.73 0.128 25337
 25339 3 -30.63 70.47 -41.86 0.111 25338
 25340 3 -30.53 70.42 -41.88 0.101 25339
 25341 3 -30.45 70.48 -41.97 0.118 25340
 25342 3 -30.3 70.47 -42 0.112 25341
 25343 3 -30.19 70.5 -42.15 0.154 25342
 25344 3 -30.12 70.55 -42.29 0.182 25343
 25345 3 -30 70.6 -42.38 0.16 25344
 25346 3 -29.9 70.72 -42.49 0.132 25345
 25347 3 -29.74 70.81 -42.61 0.176 25346
 25348 3 -29.6 70.92 -42.69 0.164 25347
 25349 3 -29.4 70.99 -42.66 0.161 25348
 25350 3 -29.23 71 -42.64 0.18 25349
 25351 3 -29.09 71 -42.58 0.144 25350
 25352 3 -28.94 71.03 -42.58 0.115 25351
 25353 3 -28.81 71.07 -42.52 0.142 25352
 25354 3 -28.72 71.08 -42.43 0.123 25353
 25355 3 -28.49 71.11 -42.38 0.116 25354
 25356 3 -28.41 71.19 -42.25 0.134 25355
 25357 3 -28.3 71.18 -42.16 0.135 25356
 25358 3 -28.16 71.17 -42.07 0.162 25357
 25359 3 -28.02 71.22 -41.92 0.193 25358
 25360 3 -27.94 71.32 -41.77 0.207 25359
 25361 3 -27.84 71.42 -41.61 0.205 25360
 25362 3 -27.77 71.56 -41.44 0.218 25361
 25363 3 -27.9 71.86 -41.33 0.148 25362
 25364 3 -27.92 71.96 -41.27 0.164 25363
 25365 3 -27.98 72.11 -41.28 0.242 25364
 25366 3 -27.96 72.28 -41.26 0.26 25365
 25367 3 -28.34 72.36 -41.26 0.15 25366
 25368 3 -28.58 72.45 -41.34 0.112 25367
 25369 3 -28.77 72.51 -41.38 0.122 25368
 25370 3 -28.96 72.57 -41.46 0.097 25369
 25371 3 -29.17 72.64 -41.53 0.123 25370
 25372 3 -29.36 72.74 -41.65 0.18 25371
 25373 3 -29.57 72.85 -41.79 0.125 25372
 25374 3 -29.69 72.91 -41.93 0.107 25373
 25375 3 -29.79 72.95 -42.05 0.11 25374
 25376 3 -29.88 73.05 -42.19 0.118 25375
 25377 3 -29.94 73.1 -42.34 0.1 25376
 25378 3 -30.02 73.13 -42.43 0.126 25377
 25379 3 -30.11 73.16 -42.54 0.158 25378
 25380 3 -30.19 73.15 -42.68 0.194 25379
 25381 3 -30.27 73.22 -42.85 0.263 25380
 25382 3 -30.3 73.24 -43.01 0.296 25381
 25383 3 -30.34 73.19 -43.24 0.306 25382
 25384 3 -30.47 73.11 -43.46 0.304 25383
 25385 3 -30.59 73.17 -43.6 0.246 25384
 25386 3 -30.78 73.08 -43.83 0.216 25385
 25387 3 -30.84 73.03 -43.99 0.106 25386
 25388 3 -30.93 73.08 -44.06 0.108 25387
 25389 3 -31.09 73.04 -44.26 0.115 25388
 25390 3 -31.11 73.02 -44.4 0.206 25389
 25391 3 -30.56 72.88 -44.28 0.151 25390
 25392 3 -30.34 72.87 -44.23 0.131 25391
 25393 3 -30.16 72.82 -44.16 0.115 25392
 25394 3 -29.97 72.87 -44.08 0.12 25393
 25395 3 -29.88 72.88 -43.95 0.122 25394
 25396 3 -29.71 72.84 -43.82 0.194 25395
 25397 3 -29.56 72.88 -43.79 0.242 25396
 25398 3 -29.98 73.48 -43.98 0.138 25397
 25399 3 -29.96 73.6 -43.96 0.154 25398
 25400 3 -29.96 73.77 -44.01 0.16 25399
 25401 3 -29.92 73.86 -44.06 0.243 25400
 25402 3 -29.92 74 -44.13 0.342 25401
 25403 3 -30.02 74.11 -44.15 0.417 25402
 25404 3 -30.09 74.26 -44.15 0.47 25403
 25405 3 -30.25 74.36 -44.24 0.516 25404
 25406 3 -30.01 74.61 -43.58 0.231 25405
 25407 3 -29.77 74.69 -43.63 0.2 25406
 25408 3 -29.75 74.9 -43.69 0.33 25407
 25409 3 -29.76 75.05 -43.65 0.405 25408
 25410 3 -29.68 75.14 -43.69 0.474 25409
 25411 3 -29.63 75.31 -43.72 0.527 25410
 25412 3 -29.68 75.47 -43.68 0.555 25411
 25413 3 -29.77 75.67 -43.58 0.632 25412
 25414 3 -29.82 75.77 -43.58 0.679 25413
 25415 3 -29.8 75.94 -43.43 0.587 25414
 25416 3 -29.87 76.07 -43.15 0.559 25415
 25417 3 -29.28 75.95 -43.03 0.079 25416
 25418 3 -29.27 76.03 -42.88 0.074 25417
 25419 3 -29.2 75.98 -42.72 0.115 25418
 25420 3 -29.08 75.78 -42.77 0.126 25419
 25421 3 -29 75.78 -42.63 0.084 25420
 25422 3 -30.1 76.26 -42.95 0.525 25416
 25423 3 -30.2 76.3 -42.8 0.626 25422
 25424 3 -30.05 76.73 -43.25 0.083 25423
 25425 3 -29.98 76.83 -43.23 0.000125 25424
 25426 3 -30.24 76.33 -42.66 0.676 25423
 25427 3 -30.4 76.48 -42.8 0.668 25426
 25428 3 -30.61 76.29 -42.58 0.408 25427
 25429 3 -31.07 76.47 -42.62 0.229 25428
 25430 3 -29.67 75.99 -41.93 0.148 25426
 25431 3 -29.5 75.95 -41.69 0.103 25430
 25432 3 -29.39 75.94 -41.6 0.135 25431
 25433 3 -29.27 75.96 -41.5 0.091 25432
 25434 3 -29.25 75.86 -41.48 0.065 25433
 25435 3 -30.63 75.86 -43.52 0.11 25414
 25436 3 -30.7 75.75 -43.54 0.085 25435
 25437 3 -30.77 75.65 -43.44 0.136 25436
 25438 3 -30.76 75.55 -43.4 0.11 25437
 25439 3 -30.69 75.42 -43.34 0.035 25438
 25440 3 -30.34 74.75 -43.39 0.092 25406
 25441 3 -30.45 74.79 -43.23 0.088 25440
 25442 3 -30.56 74.8 -43.17 0.12 25441
 25443 3 -30.61 74.9 -43.06 0.157 25442
 25444 3 -30.74 74.94 -43.04 0.13 25443
 25445 3 -30.9 75.11 -42.79 0.145 25444
 25446 3 -31.02 75.2 -42.57 0.18 25445
 25447 3 -31.12 75.25 -42.51 0.228 25446
 25448 3 -31.22 75.24 -42.41 0.276 25447
 25449 3 -31.17 75.53 -42.19 0.183 25448
 25450 3 -31.29 75.61 -42.07 0.107 25449
 25451 3 -31.45 75.66 -41.96 0.104 25450
 25452 3 -31.56 75.65 -41.85 0.135 25451
 25453 3 -31.66 75.66 -41.8 0.196 25452
 25454 3 -31.76 75.81 -41.65 0.261 25453
 25455 3 -31.99 75.81 -41.56 0.374 25454
 25456 3 -32.28 75.9 -41.64 0.498 25455
 25457 3 -32.44 75.86 -41.7 0.585 25456
 25458 3 -32.59 75.83 -41.72 0.667 25457
 25459 3 -32.7 75.77 -41.75 0.766 25458
 25460 3 -32.83 75.78 -41.58 0.741 25459
 25461 3 -32.95 75.86 -41.53 0.744 25460
 25462 3 -33.14 76.09 -41.68 0.676 25461
 25463 3 -32.98 76.15 -40.93 0.37 25462
 25464 3 -33.08 76.21 -40.86 0.37 25463
 25465 3 -33.21 75.8 -40.47 0.085 25464
 25466 3 -33.3 75.69 -40.38 0.087 25465
 25467 3 -33.3 76.51 -41.12 0.11 25464
```
