## Supplementary material for "Automated Proofreading of Digitally Reconstructed Neural Morphology Enhances Accuracy, Scalability, and Standardization": Standardization and accuracy results: 720575940616486230.CNG.swc (part 2 of 2)

```
 25468 3 -33.49 76.58 -41.08 0.188 25467
 25469 3 -33.65 76.63 -40.99 0.183 25468
 25470 3 -33.73 76.6 -40.84 0.193 25469
 25471 3 -33.66 76.62 -40.52 0.071 25470
 25472 3 -33.44 76.02 -42.32 0.345 25462
 25473 3 -33.58 76.2 -42.34 0.306 25472
 25474 3 -33.77 76.3 -42.1 0.105 25473
 25475 3 -33.68 76.21 -42.59 0.186 25473
 25476 3 -33.8 76.36 -42.75 0.075 25475
 25477 3 -30.53 74.2 -44.72 0.31 25405
 25478 3 -30.35 74.2 -44.96 0.059 25477
 25479 3 -30.38 74.19 -45.12 0.03 25478
 25480 3 -30.75 74.17 -44.78 0.257 25477
 25481 3 -30.83 74.21 -44.89 0.268 25480
 25482 3 -30.96 74.29 -44.97 0.315 25481
 25483 3 -31.11 74.32 -45.01 0.322 25482
 25484 3 -31.16 74.45 -45.09 0.383 25483
 25485 3 -31.25 74.5 -45.11 0.479 25484
 25486 3 -30.78 74.15 -45.71 0.152 25485
 25487 3 -31.47 74.58 -44.98 0.491 25485
 25488 3 -31.54 74.75 -45.08 0.454 25487
 25489 3 -31.59 74.93 -45.05 0.423 25488
 25490 3 -31.67 74.72 -45.3 0.155 25489
 25491 3 -31.89 74.61 -45.27 0.069 25490
 25492 3 -31.32 75.38 -44.64 0.214 25489
 25493 3 -31.32 75.59 -44.75 0.147 25492
 25494 3 -31.23 75.69 -44.86 0.113 25493
 25495 3 -31.27 75.78 -44.98 0.14 25494
 25496 3 -31.37 75.91 -45.13 0.126 25495
 25497 3 -31.51 75.98 -45.27 0.103 25496
 25498 3 -31.52 76 -45.39 0.048 25497
 25499 3 -31.49 74.34 -44.53 0.138 25487
 25500 3 -31.59 74.49 -44.45 0.000125 25499
 25501 3 -29.35 72.63 -43.6 0.223 25397
 25502 3 -29.3 72.52 -43.53 0.259 25501
 25503 3 -29.18 72.61 -43.37 0.248 25502
 25504 3 -28.86 72.83 -43.26 0.147 25503
 25505 3 -28.7 72.86 -43.25 0.176 25504
 25506 3 -28.56 73.01 -43.12 0.142 25505
 25507 3 -28.55 73.16 -43.13 0.157 25506
 25508 3 -28.48 73.27 -43.05 0.165 25507
 25509 3 -28.4 73.38 -42.95 0.142 25508
 25510 3 -28.26 73.42 -42.86 0.162 25509
 25511 3 -28.15 73.49 -42.82 0.221 25510
 25512 3 -28.01 73.6 -43.04 0.188 25511
 25513 3 -28.02 73.71 -43.13 0.2 25512
 25514 3 -28.13 73.96 -43 0.112 25513
 25515 3 -28.09 74.06 -43.06 0.128 25514
 25516 3 -28.03 74.2 -43.09 0.194 25515
 25517 3 -28.1 73.75 -43.44 0.128 25513
 25518 3 -28.1 73.8 -43.66 0.084 25517
 25519 3 -28.12 73.81 -43.79 0.059 25518
 25520 3 -28.24 73.48 -42.51 0.183 25511
 25521 3 -28.2 73.47 -42.41 0.348 25520
 25522 3 -28.14 73.47 -42.31 0.454 25521
 25523 3 -28.14 73.53 -42.16 0.512 25522
 25524 3 -28.15 73.65 -42.07 0.492 25523
 25525 3 -28.1 73.62 -41.87 0.485 25524
 25526 3 -27.48 73.51 -41.64 0.212 25525
 25527 3 -27.5 73.68 -41.64 0.169 25526
 25528 3 -28.37 73.98 -41.9 0.324 25525
 25529 3 -28.39 74.08 -41.79 0.361 25528
 25530 3 -28.33 74.3 -41.82 0.358 25529
 25531 3 -28.31 74.3 -42.32 0.093 25530
 25532 3 -28.3 74.47 -41.65 0.363 25530
 25533 3 -28.29 74.55 -41.51 0.451 25532
 25534 3 -28.14 74.57 -41.4 0.546 25533
 25535 3 -28.11 74.65 -41.29 0.594 25534
 25536 3 -27.94 74.63 -41.15 0.579 25535
 25537 3 -27.88 74.65 -41.06 0.556 25536
 25538 3 -27.8 74.73 -40.95 0.454 25537
 25539 3 -27.83 74.84 -40.91 0.392 25538
 25540 3 -27.86 75.12 -40.88 0.263 25539
 25541 3 -28.57 75.21 -41.68 0.072 25535
 25542 3 -28.68 75.34 -41.76 0.111 25541
 25543 3 -28.76 75.4 -41.86 0.135 25542
 25544 3 -28.88 75.52 -41.89 0.123 25543
 25545 3 -28.94 75.55 -41.82 0.000125 25544
 25546 3 -29.24 72.22 -43.95 0.219 25502
 25547 3 -29.21 72.13 -44.01 0.173 25546
 25548 3 -29.21 72.01 -44.12 0.155 25547
 25549 3 -29.27 71.9 -44.28 0.135 25548
 25550 3 -29.3 71.82 -44.46 0.109 25549
 25551 3 -29.31 71.71 -44.64 0.082 25550
 25552 3 -29.37 71.62 -44.84 0.12 25551
 25553 3 -29.34 71.58 -45 0.116 25552
 25554 3 -29.39 71.57 -45.23 0.145 25553
 25555 3 -29.43 71.62 -45.4 0.141 25554
 25556 3 -29.48 71.56 -45.59 0.142 25555
 25557 3 -29.55 71.56 -45.77 0.158 25556
 25558 3 -29.57 71.51 -45.95 0.184 25557
 25559 3 -29.59 71.48 -46.13 0.163 25558
 25560 3 -29.66 71.53 -46.28 0.155 25559
 25561 3 -29.74 71.57 -46.45 0.181 25560
 25562 3 -29.7 71.67 -46.47 0.228 25561
 25563 3 -29.9 71.59 -46.8 0.173 25562
 25564 3 -29.98 71.65 -46.96 0.182 25563
 25565 3 -30.04 71.73 -47.09 0.214 25564
 25566 3 -30.11 71.75 -47.25 0.251 25565
 25567 3 -30.23 71.78 -47.46 0.326 25566
 25568 3 -30.25 71.83 -47.57 0.395 25567
 25569 3 -30.27 72.01 -47.63 0.472 25568
 25570 3 -30.32 72.12 -47.66 0.499 25569
 25571 3 -30.36 72.38 -47.07 0.274 25570
 25572 3 -30.25 72.43 -46.8 0.000125 25571
 25573 3 -30.34 72.03 -47.89 0.41 25570
 25574 3 -30.29 72.59 -47.47 0.145 25573
 25575 3 -30.27 72.66 -47.37 0.094 25574
 25576 3 -30.38 71.97 -48.11 0.413 25573
 25577 3 -30.52 71.86 -48.55 0.408 25576
 25578 3 -30.61 71.85 -48.65 0.431 25577
 25579 3 -30.75 71.91 -48.72 0.391 25578
 25580 3 -30.75 71.98 -48.8 0.372 25579
 25581 3 -31.13 71.71 -48.98 0.18 25580
 25582 3 -31.32 71.7 -49 0.212 25581
 25583 3 -31.46 71.75 -49.04 0.282 25582
 25584 3 -31.58 71.75 -49.09 0.39 25583
 25585 3 -31.7 71.86 -49.17 0.478 25584
 25586 3 -31.75 71.97 -49.42 0.504 25585
 25587 3 -31.79 72.05 -49.49 0.561 25586
 25588 3 -31.74 72.17 -49.59 0.645 25587
 25589 3 -31.64 72.52 -49.65 0.617 25588
 25590 3 -31.8 72.73 -49.59 0.631 25589
 25591 3 -31.81 72.85 -49.81 0.679 25590
 25592 3 -31.84 72.83 -50.09 0.651 25591
 25593 3 -32.07 72.83 -50.12 0.638 25592
 25594 3 -32.22 72.88 -50.13 0.656 25593
 25595 3 -32.33 72.97 -50.24 0.65 25594
 25596 3 -32.78 73.02 -49.77 0.241 25595
 25597 3 -32.91 73.05 -50.12 0.148 25596
 25598 3 -33 73.02 -49.98 0.177 25597
 25599 3 -33.12 72.98 -49.8 0.143 25598
 25600 3 -33.21 72.95 -49.75 0.082 25599
 25601 3 -33.25 72.95 -49.61 0.074 25600
 25602 3 -33.2 72.88 -49.53 0.125 25601
 25603 3 -33.02 72.84 -49.49 0.000125 25602
 25604 3 -32.14 73.09 -50.56 0.481 25595
 25605 3 -32.69 72.66 -50.77 0.198 25604
 25606 3 -32.81 72.73 -50.71 0.137 25605
 25607 3 -31.94 73.37 -50.45 0.203 25604
 25608 3 -32.52 73.13 -50.5 0.113 25607
 25609 3 -32.57 73.12 -50.39 0.175 25608
 25610 3 -32.7 73 -50.42 0.176 25609
 25611 3 -32.76 72.89 -50.43 0.000125 25610
 25612 3 -31.76 73.65 -50.33 0.203 25607
 25613 3 -31.62 73.74 -50.37 0.141 25612
 25614 3 -31.48 73.78 -50.36 0.216 25613
 25615 3 -31.46 73.86 -50.5 0.462 25614
 25616 3 -31.48 74 -50.49 0.568 25615
 25617 3 -31.41 74.05 -50.57 0.66 25616
 25618 3 -31.33 74.1 -50.65 0.752 25617
 25619 3 -31.36 74.1 -50.84 0.819 25618
 25620 3 -31.48 73.43 -51.43 0.101 25619
 25621 3 -31.46 73.27 -51.47 0.091 25620
 25622 3 -31.26 74.15 -50.82 0.991 25619
 25623 3 -32.25 73.95 -51.02 0.182 25622
 25624 3 -32.32 73.91 -50.91 0.254 25623
 25625 3 -32.41 73.8 -50.93 0.216 25624
 25626 3 -32.5 73.71 -51.18 0.148 25625
 25627 3 -31.16 74.2 -50.8 0.991 25622
 25628 3 -31.29 74.16 -50.85 0.877 25627
 25629 3 -31.31 73.58 -51.44 0.132 25628
 25630 3 -31 74.25 -50.74 1.05 25627
 25631 3 -30.93 74.35 -50.7 1.1 25630
 25632 3 -30.27 74.32 -49.34 0.545 25631
 25633 3 -30.15 74.31 -49.16 0.572 25632
 25634 3 -29.99 74.38 -49.09 0.54 25633
 25635 3 -30.12 74.91 -49.45 0.31 25634
 25636 3 -30.09 75 -49.47 0.331 25635
 25637 3 -30.09 74.95 -49.96 0.09 25636
 25638 3 -29.98 75.11 -49.26 0.356 25636
 25639 3 -29.87 75.22 -49.16 0.437 25638
 25640 3 -29.86 75.42 -49.23 0.464 25639
 25641 3 -30.32 75.55 -48.89 0.131 25640
 25642 3 -30.41 75.59 -49.06 0.085 25641
 25643 3 -29.7 75.46 -49.1 0.64 25640
 25644 3 -29.44 75.76 -49.72 0.157 25643
 25645 3 -29.41 75.81 -49.89 0.127 25644
 25646 3 -29.46 75.82 -50 0.052 25645
 25647 3 -29.64 75.47 -48.83 0.404 25643
 25648 3 -29.5 75.96 -48.66 0.086 25647
 25649 3 -29.44 76.06 -48.59 0.11 25648
 25650 3 -29.43 76.15 -48.43 0.12 25649
 25651 3 -29.62 75.47 -48.76 0.404 25647
 25652 3 -29.51 75.36 -48.24 0.326 25651
 25653 3 -29.49 75.36 -48.02 0.314 25652
 25654 3 -29.4 75.31 -47.78 0.233 25653
 25655 3 -29.47 75.2 -47.45 0.098 25654
 25656 3 -29.45 75.13 -47.34 0.123 25655
 25657 3 -29.5 75.06 -47.21 0.106 25656
 25658 3 -29.6 75.48 -48.69 0.404 25651
 25659 3 -30.02 75.29 -50.2 0.114 25658
 25660 3 -29.96 75.27 -50.34 0.095 25659
 25661 3 -29.85 75.23 -50.44 0.076 25660
 25662 3 -29.75 75.16 -50.49 0.077 25661
 25663 3 -29.64 75.13 -50.56 0.098 25662
 25664 3 -29.61 75.12 -50.66 0.138 25663
 25665 3 -29.36 75.09 -50.63 0.113 25664
 25666 3 -29.25 75.06 -50.69 0.073 25665
 25667 3 -29.1 74.94 -50.71 0.083 25666
 25668 3 -28.99 74.86 -50.73 0.112 25667
 25669 3 -28.84 74.83 -50.73 0.11 25668
 25670 3 -28.76 74.77 -50.74 0.000125 25669
 25671 3 -29.56 73.65 -49.17 0.065 25634
 25672 3 -29.55 73.55 -49.13 0.132 25671
 25673 3 -29.36 73.44 -49.16 0.081 25672
 25674 3 -30.82 74.54 -48.76 0.177 25633
 25675 3 -31 74.59 -48.65 0.103 25674
 25676 3 -31.12 74.68 -48.66 0.137 25675
 25677 3 -30.85 74.29 -50.65 1.05 25631
 25678 3 -31.78 74.4 -49.95 0.103 25617
 25679 3 -31.88 74.43 -49.85 0.1 25678
 25680 3 -31.98 74.5 -49.76 0.146 25679
 25681 3 -32.01 74.57 -49.68 0.228 25680
 25682 3 -32.12 74.72 -49.57 0.421 25681
 25683 3 -32.21 74.8 -49.54 0.494 25682
 25684 3 -32.29 74.96 -49.59 0.602 25683
 25685 3 -32.34 75.06 -49.64 0.75 25684
 25686 3 -32.35 75.16 -49.63 0.874 25685
 25687 3 -32.38 75.17 -49.48 1.008 25686
 25688 3 -32.38 75.33 -49.14 0.852 25687
 25689 3 -32.96 75.24 -50.51 0.377 25688
 25690 3 -33.12 75.16 -51.1 0.105 25689
 25691 3 -33.23 75.17 -51.3 0.095 25690
 25692 3 -33.33 75.2 -51.52 0.068 25691
 25693 3 -33.37 75.19 -51.65 0.121 25692
 25694 3 -33.5 75.19 -51.78 0.132 25693
 25695 3 -33.69 75.18 -51.83 0.135 25694
 25696 3 -33.8 75.12 -51.89 0.121 25695
 25697 3 -33.76 75.07 -52.02 0.076 25696
 25698 3 -32.37 75.32 -48.81 0.529 25688
 25699 3 -32.97 75.48 -49.05 0.159 25698
 25700 3 -33.08 75.54 -49.05 0.191 25699
 25701 3 -33.2 75.54 -49.26 0.104 25700
 25702 3 -33.21 75.7 -49.37 0.071 25701
 25703 3 -32.36 75.33 -48.73 0.529 25698
 25704 3 -32.15 75.38 -48.14 0.358 25703
 25705 3 -32.16 75.38 -47.98 0.29 25704
 25706 3 -32.36 75.33 -48.65 0.529 25703
 25707 3 -32.06 75.69 -49.44 0.211 25706
 25708 3 -31.98 75.71 -49.51 0.216 25707
 25709 3 -33.01 75.03 -49.75 0.111 25687
 25710 3 -33.01 75.02 -49.65 0.000125 25709
 25711 3 -31.05 72.67 -50.3 0.083 25592
 25712 3 -30.94 72.65 -50.32 0.000125 25711
 25713 3 -32.05 71.39 -49.76 0.31 25588
 25714 3 -31.71 71.11 -49.69 0.086 25713
 25715 3 -32.22 71.52 -49.9 0.263 25713
 25716 3 -32.36 71.72 -50.06 0.159 25715
 25717 3 -32.36 71.7 -50.19 0.037 25716
 25718 3 -32.3 71.71 -49.15 0.143 25587
 25719 3 -32.41 71.76 -49.26 0.105 25718
 25720 3 -32.42 71.8 -49.38 0.054 25719
 25721 3 -29.98 71.62 -48.88 0.07 25578
 25722 3 -29.88 71.56 -48.86 0.089 25721
 25723 3 -29.78 71.56 -48.94 0.13 25722
 25724 3 -29.66 71.54 -48.98 0.118 25723
 25725 3 -29.26 71.5 -50.24 0.177 25724
 25726 3 -29.13 71.51 -50.26 0.106 25725
 25727 3 -29.06 71.6 -50.42 0.08 25726
 25728 3 -29.07 71.63 -50.52 0.093 25727
 25729 3 -29.01 71.67 -50.63 0.079 25728
 25730 3 -28.78 71.77 -50.95 0.208 25729
 25731 3 -28.82 71.73 -50.84 0.000125 25730
 25732 3 -29.43 71.42 -50.28 0.354 25725
 25733 3 -29.57 71.42 -50.38 0.447 25732
 25734 3 -29.89 71.51 -50.47 0.518 25733
 25735 3 -30.05 71.57 -50.59 0.428 25734
 25736 3 -30.03 71.45 -50.71 0.337 25735
 25737 3 -30.39 71.92 -48.22 0.413 25576
 25738 3 -30.35 71.95 -48.12 0.41 25737
 25739 3 -29.46 71.8 -46.19 0.06 25562
 25740 3 -29.38 71.87 -46.12 0.138 25739
 25741 3 -29.29 72.04 -45.83 0.118 25740
 25742 3 -29.41 72.13 -45.72 0.124 25741
 25743 3 -29.44 72.14 -45.6 0.135 25742
 25744 3 -29.38 72.02 -46.45 0.098 25740
 25745 3 -29.46 72.01 -46.59 0.074 25744
 25746 3 -31.42 73.13 -44.68 0.198 25390
 25747 3 -31.54 73.18 -44.83 0.235 25746
 25748 3 -31.73 73.22 -44.89 0.206 25747
 25749 3 -31.87 73.28 -44.97 0.199 25748
 25750 3 -32.06 73.31 -45.04 0.203 25749
 25751 3 -32.25 73.36 -45.08 0.232 25750
 25752 3 -32.37 73.27 -45.19 0.147 25751
 25753 3 -32.5 73.19 -45.2 0.09 25752
 25754 3 -32.55 73.53 -45.02 0.146 25751
 25755 3 -32.74 73.54 -45.1 0.097 25754
 25756 3 -32.8 73.54 -45.22 0.175 25755
 25757 3 -32.96 73.61 -45.33 0.201 25756
 25758 3 -33.15 73.66 -45.43 0.227 25757
 25759 3 -33.34 73.73 -45.45 0.262 25758
 25760 3 -33.46 73.79 -45.44 0.339 25759
 25761 3 -33.66 73.89 -45.62 0.14 25760
 25762 3 -33.76 73.96 -45.73 0.136 25761
 25763 3 -33.93 74.03 -45.92 0.157 25762
 25764 3 -34.07 74.1 -46.03 0.218 25763
 25765 3 -34.27 74.23 -45.98 0.188 25764
 25766 3 -34.45 74.28 -46.07 0.266 25765
 25767 3 -34.64 74.3 -46.1 0.351 25766
 25768 3 -34.93 74.38 -46.18 0.391 25767
 25769 3 -35.09 74.43 -46.3 0.392 25768
 25770 3 -35.25 74.45 -46.46 0.411 25769
 25771 3 -35.43 74.48 -46.45 0.422 25770
 25772 3 -35.6 74.51 -46.49 0.434 25771
 25773 3 -35.71 74.6 -46.6 0.295 25772
 25774 3 -34.52 74.4 -45.24 0.086 25767
 25775 3 -34.54 74.42 -45.05 0.09 25774
 25776 3 -34.58 74.47 -44.96 0.000125 25775
 25777 3 -27.64 72.48 -41.24 0.203 25366
 25778 3 -27.29 72.6 -41.36 0.168 25777
 25779 3 -27.1 72.69 -41.43 0.196 25778
 25780 3 -26.94 72.7 -41.58 0.187 25779
 25781 3 -26.78 72.72 -41.66 0.181 25780
 25782 3 -26.63 72.65 -41.72 0.167 25781
 25783 3 -26.5 72.61 -41.8 0.153 25782
 25784 3 -26.33 72.56 -41.82 0.127 25783
 25785 3 -26.26 72.43 -41.97 0.161 25784
 25786 3 -26.16 72.32 -42.17 0.147 25785
 25787 3 -26.12 72.28 -42.38 0.147 25786
 25788 3 -26.08 72.26 -42.52 0.169 25787
 25789 3 -26.07 72.24 -42.67 0.171 25788
 25790 3 -26.04 72.26 -42.84 0.179 25789
 25791 3 -25.92 72.26 -43 0.192 25790
 25792 3 -25.79 72.27 -43.14 0.174 25791
 25793 3 -25.69 72.25 -43.24 0.158 25792
 25794 3 -25.68 72.32 -43.33 0.16 25793
 25795 3 -25.59 72.35 -43.45 0.178 25794
 25796 3 -25.39 72.25 -43.59 0.205 25795
 25797 3 -25.28 72.19 -43.81 0.178 25796
 25798 3 -25.06 72.14 -43.85 0.194 25797
 25799 3 -24.88 72.08 -43.85 0.201 25798
 25800 3 -24.74 71.95 -43.75 0.128 25799
 25801 3 -24.64 71.96 -43.79 0.141 25800
 25802 3 -24.84 71.78 -43.74 0.028 25801
 25803 3 -24.36 71.74 -43.63 0.185 25801
 25804 3 -24.15 71.71 -43.55 0.216 25803
 25805 3 -24 71.58 -43.51 0.194 25804
 25806 3 -23.84 71.45 -43.48 0.217 25805
 25807 3 -23.77 71.35 -43.43 0.254 25806
 25808 3 -23.79 71.09 -43.31 0.199 25807
 25809 3 -23.83 70.89 -43.44 0.24 25808
 25810 3 -23.98 70.75 -43.78 0.133 25809
 25811 3 -23.94 70.65 -43.93 0.155 25810
 25812 3 -24.02 70.6 -44.08 0.145 25811
 25813 3 -24.11 70.53 -44.29 0.116 25812
 25814 3 -24.13 70.52 -44.47 0.127 25813
 25815 3 -24.23 70.49 -44.71 0.131 25814
 25816 3 -24.26 70.43 -44.97 0.184 25815
 25817 3 -24.26 70.37 -45.06 0.229 25816
 25818 3 -24.31 70.31 -45.14 0.298 25817
 25819 3 -24.62 70.46 -45.49 0.119 25818
 25820 3 -24.66 70.43 -45.62 0.08 25819
 25821 3 -24.7 70.41 -45.72 0.092 25820
 25822 3 -24.78 70.48 -45.92 0.151 25821
 25823 3 -24.9 70.49 -46.1 0.163 25822
 25824 3 -25.06 70.52 -46.23 0.16 25823
 25825 3 -25.2 70.61 -46.38 0.13 25824
 25826 3 -25.29 70.69 -46.52 0.142 25825
 25827 3 -25.42 70.7 -46.63 0.146 25826
 25828 3 -25.51 70.75 -46.76 0.108 25827
 25829 3 -25.64 70.79 -46.89 0.121 25828
 25830 3 -25.78 70.8 -47.01 0.124 25829
 25831 3 -25.88 70.81 -47.09 0.166 25830
 25832 3 -25.96 70.85 -47.18 0.185 25831
 25833 3 -26.02 70.92 -47.24 0.218 25832
 25834 3 -26.1 71.12 -47.29 0.201 25833
 25835 3 -26.13 71.1 -47.55 0.184 25834
 25836 3 -26.15 71.19 -47.65 0.271 25835
 25837 3 -26.13 71.28 -47.71 0.302 25836
 25838 3 -26.15 71.4 -47.78 0.358 25837
 25839 3 -26.12 71.41 -47.94 0.409 25838
 25840 3 -26.04 71.38 -48.1 0.475 25839
 25841 3 -26.05 71.35 -48.24 0.584 25840
 25842 3 -26.08 71.41 -48.37 0.638 25841
 25843 3 -26.17 71.42 -48.59 0.588 25842
 25844 3 -26.18 71.47 -48.7 0.546 25843
 25845 3 -26.71 71.87 -48.8 0.264 25844
 25846 3 -26.56 72.2 -48.64 0.239 25845
 25847 3 -26.52 72.44 -48.53 0.312 25846
 25848 3 -26.44 72.58 -48.41 0.328 25847
 25849 3 -26.42 72.73 -48.41 0.396 25848
 25850 3 -26.9 72.73 -48.63 0.18 25849
 25851 3 -27 72.74 -48.67 0.194 25850
 25852 3 -26.26 72.84 -48.4 0.41 25849
 25853 3 -26.16 72.9 -48.38 0.398 25852
 25854 3 -26.03 72.99 -48.29 0.414 25853
 25855 3 -25.86 73.02 -48.1 0.381 25854
 25856 3 -25.69 72.99 -47.89 0.364 25855
 25857 3 -25.51 72.97 -47.75 0.312 25856
 25858 3 -25.37 72.95 -47.67 0.305 25857
 25859 3 -25.38 73.21 -47.78 0.096 25858
 25860 3 -25.3 73.23 -47.61 0.177 25859
 25861 3 -25.23 73.28 -47.53 0.228 25860
 25862 3 -25.14 73.35 -47.42 0.293 25861
 25863 3 -25.07 73.39 -47.35 0.367 25862
 25864 3 -24.99 72.84 -47.07 0.138 25863
 25865 3 -25.03 73.48 -47.4 0.641 25863
 25866 3 -25.29 73.51 -47.1 0.13 25865
 25867 3 -25.33 73.57 -46.99 0.166 25866
 25868 3 -25.39 73.55 -46.86 0.189 25867
 25869 3 -25.54 73.59 -46.82 0.157 25868
 25870 3 -25.67 73.57 -46.76 0.078 25869
 25871 3 -25.76 73.55 -46.7 0.038 25870
 25872 3 -24.99 73.57 -47.45 0.641 25865
 25873 3 -24.96 73.67 -47.49 0.756 25872
 25874 3 -24.93 73.76 -47.46 0.86 25873
 25875 3 -25.19 74.39 -47.26 0.125 25874
 25876 3 -25.14 74.42 -47.13 0.075 25875
 25877 3 -25.02 73.24 -46.99 0.097 25876
 25878 3 -24.78 73.78 -47.4 0.93 25874
 25879 3 -24.91 73.81 -47.45 0.86 25878
 25880 3 -24.66 73.77 -47.3 1.03 25878
 25881 3 -24.32 73.66 -48.43 0.257 25880
 25882 3 -24.34 73.68 -48.66 0.225 25881
 25883 3 -24.31 73.68 -48.78 0.241 25882
 25884 3 -24.27 73.72 -48.96 0.19 25883
 25885 3 -24.17 73.55 -49.16 0.114 25884
 25886 3 -24.16 73.52 -49.29 0.119 25885
 25887 3 -24.12 73.37 -49.39 0.148 25886
 25888 3 -23.97 73.3 -49.39 0.09 25887
 25889 3 -23.86 73.24 -49.47 0.158 25888
 25890 3 -23.88 73.11 -49.65 0.133 25889
 25891 3 -23.84 72.97 -49.71 0.141 25890
 25892 3 -23.9 72.84 -49.8 0.116 25891
 25893 3 -23.88 72.72 -49.88 0.1 25892
 25894 3 -23.84 72.58 -49.91 0.172 25893
 25895 3 -23.73 72.44 -49.97 0.212 25894
 25896 3 -23.61 72.33 -50.03 0.256 25895
 25897 3 -23.57 72.29 -50.15 0.265 25896
 25898 3 -23.41 72.24 -50.18 0.344 25897
 25899 3 -23.19 72.19 -50.09 0.392 25898
 25900 3 -23.04 72.2 -50.08 0.428 25899
 25901 3 -23.12 71.78 -49.97 0.05 25900
 25902 3 -23.11 71.74 -50.08 0.077 25901
 25903 3 -22.93 72.24 -50.09 0.437 25900
 25904 3 -22.73 72.22 -49.53 0.088 25903
 25905 3 -22.65 72.17 -49.44 0.086 25904
 25906 3 -22.67 72 -49.78 0.295 25903
 25907 3 -22.54 71.92 -49.46 0.209 25906
 25908 3 -22.43 71.84 -49.33 0.192 25907
 25909 3 -22.34 71.83 -49.18 0.194 25908
 25910 3 -22.37 71.62 -48.92 0.093 25909
 25911 3 -22.36 71.59 -48.74 0.122 25910
 25912 3 -22.33 71.52 -48.62 0.121 25911
 25913 3 -22.17 69.8 -48.76 0.103 25912
 25914 3 -22.1 69.71 -48.92 0.15 25913
 25915 3 -22.2 69.57 -49.33 0.323 25914
 25916 3 -22.11 69.47 -49.34 0.219 25915
 25917 3 -22.2 69.17 -49.47 0.347 25916
 25918 3 -22.48 68.79 -49.76 0.146 25917
 25919 3 -22.6 68.76 -49.86 0.198 25918
 25920 3 -22.75 68.82 -49.83 0.207 25919
 25921 3 -22.93 68.74 -49.72 0.173 25920
 25922 3 -23.1 68.76 -49.76 0.175 25921
 25923 3 -23.21 68.8 -49.77 0.165 25922
 25924 3 -23.31 68.77 -49.76 0.156 25923
 25925 3 -23.38 68.94 -49.85 0.198 25924
 25926 3 -23.51 69.2 -49.85 0.119 25925
 25927 3 -22.01 69.08 -49.49 0.32 25917
 25928 3 -21.91 68.74 -49.75 0.082 25927
 25929 3 -21.77 68.81 -49.62 0.262 25928
 25930 3 -20.96 68.42 -48.96 0.765 25929
 25931 3 -20.68 68.02 -48.57 0.507 25930
 25932 3 -20.62 67.91 -48.71 0.521 25931
 25933 3 -20.53 67.82 -48.8 0.534 25932
 25934 3 -20.36 67.78 -48.74 0.488 25933
 25935 3 -20.09 67.85 -48.47 0.394 25934
 25936 3 -19.88 68.04 -48.25 0.304 25935
 25937 3 -19.78 68.2 -48.05 0.304 25936
 25938 3 -19.65 68.22 -48.01 0.361 25937
 25939 3 -19.39 68.17 -48.11 0.285 25938
 25940 3 -19.3 68.2 -48.19 0.358 25939
 25941 3 -19.23 68.29 -48.22 0.402 25940
 25942 3 -19.01 68.08 -48.64 0.213 25941
 25943 3 -18.91 67.97 -48.72 0.189 25942
 25944 3 -20.98 68.44 -48.92 0.689 25930
 25945 3 -21.05 68.59 -48.87 0.607 25944
 25946 3 -21.04 68.69 -48.76 0.533 25945
 25947 3 -21.02 68.79 -48.71 0.425 25946
 25948 3 -21.06 68.95 -48.65 0.34 25947
 25949 3 -21.08 69.08 -48.6 0.342 25948
 25950 3 -21.1 69.17 -48.51 0.295 25949
 25951 3 -21.2 69.27 -48.43 0.247 25950
 25952 3 -21.16 69.45 -48.36 0.000125 25951
 25953 3 -20.99 68.46 -48.87 0.689 25944
 25954 3 -20.9 68.53 -49.69 0.392 25953
 25955 3 -20.49 68.66 -49.58 0.11 25954
 25956 3 -20.35 68.73 -49.53 0.084 25955
 25957 3 -20.78 68.45 -49.65 0.244 25954
 25958 3 -20.55 68.9 -49.17 0.143 25957
 25959 3 -20.34 68.95 -49.17 0.125 25958
 25960 3 -20.16 68.98 -49.19 0.108 25959
 25961 3 -20.04 68.93 -49.27 0.128 25960
 25962 3 -20.04 68.86 -49.44 0.169 25961
 25963 3 -20.04 68.92 -49.52 0.234 25962
 25964 3 -20.04 68.98 -49.6 0.239 25963
 25965 3 -20.41 69.15 -49.43 0.091 25964
 25966 3 -20.43 69.35 -49.41 0.104 25965
 25967 3 -20.47 69.47 -49.36 0.136 25966
 25968 3 -20.56 69.57 -49.34 0.000125 25967
 25969 3 -20.66 68.36 -49.61 0.244 25957
 25970 3 -20.76 68.39 -49.74 0.154 25969
 25971 3 -21.25 68.44 -50.05 0.136 25970
 25972 3 -21.29 68.38 -50.24 0.161 25971
 25973 3 -21.26 68.16 -50.41 0.146 25972
 25974 3 -21.29 68.11 -50.57 0.181 25973
 25975 3 -21.21 68.09 -50.74 0.182 25974
 25976 3 -21.05 68.06 -50.86 0.165 25975
 25977 3 -20.86 67.98 -50.93 0.139 25976
 25978 3 -20.7 67.93 -50.97 0.119 25977
 25979 3 -20.58 67.89 -51.05 0.125 25978
 25980 3 -20.43 67.81 -51.13 0.161 25979
 25981 3 -20.36 67.75 -51.23 0.176 25980
 25982 3 -20.52 67.65 -51.49 0.068 25981
 25983 3 -20.45 67.56 -51.6 0.078 25982
 25984 3 -20.13 67.69 -51.28 0.103 25981
 25985 3 -20.04 67.66 -51.37 0.144 25984
 25986 3 -19.89 67.58 -51.42 0.125 25985
 25987 3 -19.78 67.54 -51.54 0.122 25986
 25988 3 -19.7 67.56 -51.67 0.141 25987
 25989 3 -19.56 67.66 -51.73 0.18 25988
 25990 3 -19.48 67.79 -51.74 0.212 25989
 25991 3 -19.26 67.77 -51.74 0.188 25990
 25992 3 -19.14 67.8 -51.78 0.195 25991
 25993 3 -19.33 68.12 -51.68 0.118 25992
 25994 3 -19.67 68.23 -51.62 0.134 25993
 25995 3 -19.7 68.26 -51.5 0.000125 25994
 25996 3 -18.95 67.64 -51.84 0.198 25992
 25997 3 -19.04 67.53 -52.06 0.191 25996
 25998 3 -19.15 67.47 -52.26 0.142 25997
 25999 3 -19.09 67.39 -52.44 0.157 25998
 26000 3 -19.11 67.33 -52.58 0.144 25999
 26001 3 -18.83 67.84 -51.67 0.086 25996
 26002 3 -19.76 68.06 -51.73 0.072 25990
 26003 3 -19.87 68.09 -51.59 0.076 26002
 26004 3 -20.61 68.26 -49.8 0.154 25970
 26005 3 -20.53 68.22 -49.64 0.263 25969
 26006 3 -20.45 67.75 -49.87 0.103 26005
 26007 3 -20.44 67.63 -49.94 0.134 26006
 26008 3 -20.45 67.47 -50.1 0.103 26007
 26009 3 -20.54 67.36 -50.24 0.132 26008
 26010 3 -20.64 67.27 -50.36 0.159 26009
 26011 3 -20.8 67.18 -50.52 0.17 26010
 26012 3 -20.77 67.05 -50.66 0.116 26011
 26013 3 -20.5 68.26 -49.53 0.244 26005
 26014 3 -22.38 69.47 -49.75 0.233 25915
 26015 3 -22.47 69.46 -49.93 0.205 26014
 26016 3 -22.53 69.46 -50.02 0.161 26015
 26017 3 -22.49 69.49 -50.15 0.135 26016
 26018 3 -22.58 69.55 -50.29 0.16 26017
 26019 3 -22.61 69.57 -50.39 0.173 26018
 26020 3 -22.63 69.47 -50.68 0.104 26019
 26021 3 -22.67 69.44 -50.81 0.081 26020
 26022 3 -24.56 73.83 -47.18 1.055 25880
 26023 3 -24.59 73.77 -47.26 1.03 26022
 26024 3 -24.42 73.9 -47.12 1.115 26022
 26025 3 -24.56 73.73 -45.75 0.313 26024
 26026 3 -24.58 73.78 -45.64 0.366 26025
 26027 3 -24.52 73.68 -45.4 0.409 26026
 26028 3 -24.49 73.62 -45.22 0.372 26027
 26029 3 -24.34 73.08 -45.1 0.222 26028
 26030 3 -24.38 73.02 -45 0.258 26029
 26031 3 -24.52 72.84 -44.97 0.225 26030
 26032 3 -24.78 72.63 -45.14 0.167 26031
 26033 3 -24.96 72.55 -45.23 0.164 26032
 26034 3 -25.14 72.63 -45.44 0.187 26033
 26035 3 -25.28 72.65 -45.54 0.18 26034
 26036 3 -25.32 72.68 -45.65 0.122 26035
 26037 3 -25.33 72.77 -45.76 0.098 26036
 26038 3 -25.41 72.85 -45.9 0.112 26037
 26039 3 -25.35 72.85 -46.07 0.097 26038
 26040 3 -24.18 74.07 -47.2 1.112 26024
 26041 3 -24.2 74.28 -47.08 1.01 26040
 26042 3 -24.12 74.38 -46.95 0.796 26041
 26043 3 -24.19 74.58 -46.88 0.623 26042
 26044 3 -24.29 74.77 -46.97 0.437 26043
 26045 3 -24.63 75.37 -47.38 0.147 26044
 26046 3 -24.66 75.46 -47.52 0.148 26045
 26047 3 -24.8 75.47 -47.63 0.087 26046
 26048 3 -23.32 73.02 -47.52 0.211 26040
 26049 3 -23.24 72.91 -47.64 0.3 26048
 26050 3 -23.13 72.83 -47.68 0.386 26049
 26051 3 -23.03 72.7 -47.71 0.425 26050
 26052 3 -22.97 72.6 -47.69 0.445 26051
 26053 3 -22.89 72.52 -47.48 0.466 26052
 26054 3 -22.78 72.46 -47.34 0.476 26053
 26055 3 -22.55 72.38 -47.33 0.433 26054
 26056 3 -22.22 72.45 -47.79 0.217 26055
 26057 3 -22.24 72.62 -48.03 0.078 26056
 26058 3 -22.77 72.23 -46.71 0.123 26055
 26059 3 -22.76 72.04 -46.59 0.053 26058
 26060 3 -22.82 71.93 -46.38 0.114 26059
 26061 3 -22.93 71.94 -46.39 0.082 26060
 26062 3 -23 71.91 -46.3 0.102 26061
 26063 3 -22.91 71.78 -46.11 0.123 26062
 26064 3 -22.81 71.68 -45.94 0.047 26063
 26065 3 -25.08 72.65 -47.4 0.15 25858
 26066 3 -24.91 72.5 -47.4 0.047 26065
 26067 3 -24.83 72.5 -47.33 0.097 26066
 26068 3 -26.65 71.67 -49.1 0.135 25845
 26069 3 -26.69 71.67 -49.21 0.076 26068
 26070 3 -25.62 71.04 -48.65 0.316 25844
 26071 3 -25.31 70.74 -48.59 0.122 26070
 26072 3 -25.17 70.73 -48.64 0.096 26071
 26073 3 -25.01 70.74 -48.58 0.069 26072
 26074 3 -24.94 70.74 -48.48 0.103 26073
 26075 3 -24.87 70.72 -48.39 0.05 26074
 26076 3 -26.13 71.38 -47.03 0.104 25834
 26077 3 -26.17 71.49 -46.9 0.141 26076
 26078 3 -26.23 71.58 -46.8 0.196 26077
 26079 3 -26.28 71.64 -46.69 0.246 26078
 26080 3 -26.24 71.7 -46.48 0.118 26079
 26081 3 -23.54 71.41 -43.72 0.094 25807
 26082 3 -23.47 71.35 -43.77 0.09 26081
 26083 3 -23.41 71.25 -43.85 0.091 26082
 26084 3 -23.34 71.11 -43.95 0.11 26083
 26085 3 -23.26 70.98 -44.05 0.094 26084
 26086 3 -23.21 70.87 -44.16 0.128 26085
 26087 3 -23.22 70.8 -44.31 0.154 26086
 26088 3 -23.18 70.73 -44.47 0.132 26087
 26089 3 -23.08 70.68 -44.59 0.074 26088
 26090 3 -38.35 74.77 -38.96 0.294 25280
 26091 3 -38.61 74.95 -39.04 0.276 26090
 26092 3 -38.7 75.05 -39.12 0.275 26091
 26093 3 -38.95 75.16 -39.17 0.192 26092
 26094 3 -39.12 75.22 -39.25 0.185 26093
 26095 3 -39.33 75.22 -39.31 0.176 26094
 26096 3 -39.48 75.24 -39.37 0.219 26095
 26097 3 -39.57 75.39 -39.22 0.16 26096
 26098 3 -39.73 75.43 -39.26 0.145 26097
 26099 3 -39.92 75.41 -39.31 0.186 26098
 26100 3 -40.06 75.43 -39.28 0.211 26099
 26101 3 -40.21 75.4 -39.31 0.247 26100
 26102 3 -40.41 75.24 -39.57 0.16 26101
 26103 3 -40.57 75.22 -39.67 0.145 26102
 26104 3 -40.72 75.17 -39.77 0.148 26103
 26105 3 -40.85 75.13 -39.8 0.156 26104
 26106 3 -40.94 74.95 -39.93 0.167 26105
 26107 3 -41.07 74.93 -39.99 0.164 26106
 26108 3 -41.19 74.82 -40.07 0.196 26107
 26109 3 -41.54 74.63 -40.25 0.29 26108
 26110 3 -41.56 74.85 -40.3 0.122 26109
 26111 3 -41.72 74.41 -40.32 0.243 26109
 26112 3 -41.94 74.31 -40.33 0.206 26111
 26113 3 -42.01 74.17 -40.4 0.261 26112
 26114 3 -42.08 74.02 -40.4 0.385 26113
 26115 3 -42.14 73.85 -40.52 0.323 26114
 26116 3 -42.41 73.94 -40.12 0.072 26115
 26117 3 -42.48 73.88 -40.01 0.000125 26116
 26118 3 -42.32 73.82 -40.47 0.258 26115
 26119 3 -42.56 73.83 -40.45 0.295 26118
 26120 3 -42.62 73.7 -40.47 0.369 26119
 26121 3 -42.71 73.57 -40.5 0.355 26120
 26122 3 -42.91 73.55 -40.48 0.263 26121
 26123 3 -43.1 73.55 -40.42 0.246 26122
 26124 3 -43.35 73.67 -40 0.318 26123
 26125 3 -43.25 73.79 -39.63 0.144 26124
 26126 3 -43.06 73.83 -39.59 0.152 26125
 26127 3 -42.88 73.87 -39.63 0.124 26126
 26128 3 -42.37 74.12 -39.99 0.128 26114
 26129 3 -42.51 74.03 -39.81 0.144 26128
 26130 3 -42.6 73.94 -39.73 0.186 26129
 26131 3 -42.75 73.86 -39.7 0.136 26130
 26132 3 -39.66 75.21 -39.58 0.167 26096
 26133 3 -39.82 75.24 -39.65 0.152 26132
 26134 3 -39.99 75.23 -39.72 0.154 26133
 26135 3 -40.14 75.21 -39.84 0.21 26134
 26136 3 -40.28 75.18 -39.91 0.214 26135
 26137 3 -40.45 75.08 -40 0.205 26136
 26138 3 -40.64 75.07 -40.06 0.22 26137
 26139 3 -40.88 75.08 -40.16 0.206 26138
 26140 3 -41.06 75.09 -40.2 0.183 26139
 26141 3 -36.83 73.18 -36.94 0.085 25271
 26142 3 -36.86 73.22 -36.81 0.111 26141
 26143 3 -36.92 73.24 -36.66 0.114 26142
 26144 3 -37.07 73.3 -36.62 0.121 26143
 26145 3 -37.13 73.4 -36.62 0.000125 26144
 26146 3 -21.59 68.36 -34.49 0.181 25163
 26147 3 -21.6 68.48 -34.47 0.237 26146
 26148 3 -21.71 68.54 -34.51 0.279 26147
 26149 3 -21.83 68.48 -34.87 0.166 26148
 26150 3 -21.94 68.59 -34.99 0.1 26149
 26151 3 -20.98 63.33 -33.77 0.096 25132
 26152 3 -21.17 63.4 -33.73 0.072 26151
 26153 3 -21.27 63.4 -33.64 0.104 26152
 26154 3 -21.4 63.45 -33.44 0.105 26153
 26155 3 -21.59 63.56 -33.29 0.11 26154
 26156 3 -21.72 63.71 -33.08 0.104 26155
 26157 3 -21.79 63.85 -33.05 0.05 26156
 26158 3 -11.8 53.07 -28.81 0.16 25051
 26159 3 -11.54 53.22 -28.91 0.159 26158
 26160 3 -11.39 53.38 -28.96 0.137 26159
 26161 3 -11.23 53.54 -29.01 0.143 26160
 26162 3 -11.12 53.7 -29.13 0.148 26161
 26163 3 -11.01 53.86 -29.13 0.138 26162
 26164 3 -10.94 53.96 -29.2 0.164 26163
 26165 3 -10.76 54.05 -29.32 0.188 26164
 26166 3 -10.58 54.11 -29.39 0.166 26165
 26167 3 -10.48 54.18 -29.46 0.172 26166
 26168 3 -10.32 54.28 -29.6 0.152 26167
 26169 3 -10.18 54.31 -29.66 0.175 26168
 26170 3 -10.07 54.33 -29.79 0.178 26169
 26171 3 -9.99 54.34 -29.94 0.144 26170
 26172 3 -9.88 54.37 -30.02 0.151 26171
 26173 3 -9.78 54.4 -30.11 0.152 26172
 26174 3 -9.63 54.38 -30.19 0.154 26173
 26175 3 -9.55 54.34 -30.31 0.175 26174
 26176 3 -9.44 54.35 -30.42 0.18 26175
 26177 3 -9.28 54.35 -30.53 0.122 26176
 26178 3 -9.14 54.35 -30.7 0.118 26177
 26179 3 -9.04 54.34 -30.85 0.137 26178
 26180 3 -8.94 54.37 -31.03 0.159 26179
 26181 3 -8.84 54.38 -31.11 0.179 26180
 26182 3 -8.74 54.38 -31.25 0.184 26181
 26183 3 -8.64 54.42 -31.44 0.186 26182
 26184 3 -8.55 54.43 -31.58 0.166 26183
 26185 3 -8.4 54.45 -31.81 0.105 26184
 26186 3 -8.3 54.4 -31.9 0.106 26185
 26187 3 -8.12 54.34 -32 0.131 26186
 26188 3 -7.98 54.3 -32.06 0.142 26187
 26189 3 -7.86 54.33 -32.13 0.139 26188
 26190 3 -7.71 54.32 -32.15 0.16 26189
 26191 3 -7.56 54.29 -32.22 0.131 26190
 26192 3 -7.41 54.35 -32.28 0.167 26191
 26193 3 -7.22 54.43 -32.41 0.215 26192
 26194 3 -7.09 54.54 -32.58 0.19 26193
 26195 3 -6.96 54.68 -32.75 0.142 26194
 26196 3 -6.87 54.71 -32.82 0.163 26195
 26197 3 -6.76 54.84 -33 0.161 26196
 26198 3 -6.57 54.95 -33.12 0.18 26197
 26199 3 -6.37 55.04 -33.17 0.173 26198
 26200 3 -6.09 55.21 -33.2 0.176 26199
 26201 3 -5.95 55.34 -33.19 0.172 26200
 26202 3 -5.79 55.4 -33.14 0.193 26201
 26203 3 -5.56 55.47 -33.12 0.196 26202
 26204 3 -5.46 55.55 -33.09 0.202 26203
 26205 3 -5.33 55.61 -33.03 0.228 26204
 26206 3 -5.22 55.69 -32.93 0.265 26205
 26207 3 -5.14 55.83 -32.88 0.276 26206
 26208 3 -4.97 55.96 -32.85 0.283 26207
 26209 3 -4.92 56.13 -32.87 0.288 26208
 26210 3 -4.9 56.25 -32.84 0.289 26209
 26211 3 -4.86 56.42 -32.93 0.274 26210
 26212 3 -4.5 56.61 -33.2 0.121 26211
 26213 3 -4.37 56.74 -33.24 0.123 26212
 26214 3 -4.32 56.85 -33.28 0.143 26213
 26215 3 -4.25 57.01 -33.29 0.126 26214
 26216 3 -4.12 57.19 -33.28 0.151 26215
 26217 3 -4.07 57.3 -33.36 0.156 26216
 26218 3 -3.96 57.52 -33.26 0.148 26217
 26219 3 -3.95 57.65 -33.24 0.158 26218
 26220 3 -3.75 57.87 -33.19 0.168 26219
 26221 3 -3.71 58 -33.16 0.165 26220
 26222 3 -3.65 58.17 -33.11 0.144 26221
 26223 3 -3.59 58.28 -33.07 0.162 26222
 26224 3 -3.57 58.46 -33.06 0.186 26223
 26225 3 -3.44 58.63 -33.11 0.159 26224
 26226 3 -3.48 58.8 -33.11 0.177 26225
 26227 3 -3.44 58.93 -33.09 0.17 26226
 26228 3 -3.44 59.09 -33.04 0.148 26227
 26229 3 -3.53 59.22 -33.03 0.157 26228
 26230 3 -3.58 59.38 -33.05 0.122 26229
 26231 3 -3.65 59.51 -33.04 0.1 26230
 26232 3 -3.72 59.67 -33.03 0.105 26231
 26233 3 -3.81 59.82 -33.11 0.127 26232
 26234 3 -3.9 59.94 -33.15 0.112 26233
 26235 3 -3.98 60.04 -33.18 0.114 26234
 26236 3 -4.07 60.18 -33.18 0.087 26235
 26237 3 -4.12 60.38 -33.31 0.14 26236
 26238 3 -4.26 60.53 -33.4 0.13 26237
 26239 3 -4.34 60.65 -33.48 0.117 26238
 26240 3 -4.37 60.76 -33.55 0.108 26239
 26241 3 -4.38 60.94 -33.6 0.183 26240
 26242 3 -4.46 61.14 -33.77 0.163 26241
 26243 3 -4.51 61.26 -33.83 0.152 26242
 26244 3 -4.57 61.39 -33.95 0.172 26243
 26245 3 -4.59 61.44 -34.11 0.095 26244
 26246 3 -4.64 61.87 -34.28 0.162 26245
 26247 3 -4.67 62.04 -34.38 0.184 26246
 26248 3 -4.69 62.15 -34.44 0.15 26247
 26249 3 -4.74 62.26 -34.45 0.155 26248
 26250 3 -4.75 62.45 -34.5 0.176 26249
 26251 3 -4.79 62.67 -34.61 0.146 26250
 26252 3 -4.82 62.93 -34.69 0.121 26251
 26253 3 -4.8 63.05 -34.75 0.126 26252
 26254 3 -4.83 63.22 -34.74 0.134 26253
 26255 3 -4.92 63.46 -34.67 0.164 26254
 26256 3 -4.94 63.57 -34.58 0.153 26255
 26257 3 -4.92 63.69 -34.48 0.165 26256
 26258 3 -4.91 63.77 -34.39 0.158 26257
 26259 3 -4.89 63.86 -34.31 0.172 26258
 26260 3 -4.83 63.99 -34.25 0.133 26259
 26261 3 -4.76 64.09 -34.2 0.138 26260
 26262 3 -4.63 64.18 -34.15 0.134 26261
 26263 3 -4.45 64.23 -34.16 0.09 26262
 26264 3 -4.28 64.3 -34.16 0.155 26263
 26265 3 -4.12 64.39 -34.15 0.151 26264
 26266 3 -4.03 64.5 -34.14 0.126 26265
 26267 3 -3.97 64.58 -34.1 0.103 26266
 26268 3 -3.91 64.67 -34.09 0.133 26267
 26269 3 -3.81 64.9 -34.21 0.115 26268
 26270 3 -3.72 65.03 -34.28 0.112 26269
 26271 3 -3.64 65.05 -34.48 0.081 26270
 26272 3 -3.57 65.09 -34.58 0.084 26271
 26273 3 -3.45 65.15 -34.62 0.11 26272
 26274 3 -3.26 65.26 -34.69 0.173 26273
 26275 3 -3.19 65.47 -34.82 0.174 26274
 26276 3 -3.13 65.65 -34.87 0.185 26275
 26277 3 -3.18 65.85 -34.89 0.154 26276
 26278 3 -3.19 66 -34.87 0.119 26277
 26279 3 -3.23 66.12 -34.91 0.113 26278
 26280 3 -3.27 66.23 -34.87 0.126 26279
 26281 3 -3.32 66.42 -34.89 0.133 26280
 26282 3 -3.38 66.52 -34.88 0.125 26281
 26283 3 -3.39 66.66 -34.89 0.108 26282
 26284 3 -3.41 66.83 -34.88 0.128 26283
 26285 3 -3.39 67.01 -34.86 0.143 26284
 26286 3 -3.4 67.2 -34.86 0.132 26285
 26287 3 -3.32 67.31 -34.87 0.131 26286
 26288 3 -3.18 67.45 -34.91 0.149 26287
 26289 3 -3.03 67.6 -34.97 0.146 26288
 26290 3 -2.87 67.72 -34.92 0.103 26289
 26291 3 -2.79 67.87 -34.89 0.129 26290
 26292 3 -2.69 68.04 -34.81 0.136 26291
 26293 3 -2.67 68.22 -34.75 0.125 26292
 26294 3 -2.63 68.38 -34.68 0.098 26293
 26295 3 -2.67 68.55 -34.66 0.129 26294
 26296 3 -2.66 68.7 -34.59 0.13 26295
 26297 3 -2.65 68.86 -34.61 0.139 26296
 26298 3 -2.58 69.03 -34.62 0.143 26297
 26299 3 -2.51 69.15 -34.65 0.133 26298
 26300 3 -2.45 69.29 -34.73 0.145 26299
 26301 3 -2.43 69.41 -34.87 0.201 26300
 26302 3 -2.4 69.56 -34.96 0.235 26301
 26303 3 -2.33 69.68 -35.03 0.274 26302
 26304 3 -2.24 69.71 -35.11 0.293 26303
 26305 3 -1.95 69.34 -35.38 0.141 26304
 26306 3 -1.79 69.21 -35.5 0.112 26305
 26307 3 -1.66 69.02 -35.62 0.093 26306
 26308 3 -1.51 68.83 -35.7 0.122 26307
 26309 3 -1.41 68.74 -35.83 0.113 26308
 26310 3 -1.28 68.67 -35.98 0.118 26309
 26311 3 -1.15 68.56 -36.13 0.087 26310
 26312 3 -1.02 68.49 -36.23 0.088 26311
 26313 3 -0.95 68.44 -36.32 0.104 26312
 26314 3 -0.87 68.41 -36.39 0.127 26313
 26315 3 -0.76 68.34 -36.46 0.126 26314
 26316 3 -0.59 68.32 -36.64 0.119 26315
 26317 3 -0.41 68.31 -36.75 0.116 26316
 26318 3 -0.28 68.32 -36.83 0.118 26317
 26319 3 -0.12 68.32 -36.92 0.131 26318
 26320 3 0.02 68.34 -37.06 0.105 26319
 26321 3 0.15 68.36 -37.17 0.103 26320
 26322 3 0.29 68.34 -37.3 0.123 26321
 26323 3 0.47 68.3 -37.46 0.145 26322
 26324 3 0.59 68.21 -37.56 0.175 26323
 26325 3 0.66 68.12 -37.67 0.254 26324
 26326 3 0.72 68.02 -37.82 0.316 26325
 26327 3 0.83 68.02 -37.88 0.395 26326
 26328 3 0.97 67.99 -37.93 0.461 26327
 26329 3 1.08 67.94 -38.05 0.459 26328
 26330 3 1.18 67.84 -38.16 0.446 26329
 26331 3 1.31 67.76 -38.3 0.392 26330
 26332 3 1.45 67.58 -38.37 0.265 26331
 26333 3 1.58 67.32 -38.52 0.194 26332
 26334 3 1.63 67.12 -38.62 0.094 26333
 26335 3 1.65 67.07 -38.74 0.144 26334
 26336 3 1.74 66.92 -38.9 0.12 26335
 26337 3 1.76 66.8 -39.03 0.103 26336
 26338 3 1.84 66.62 -39.17 0.139 26337
 26339 3 1.9 66.42 -39.29 0.148 26338
 26340 3 1.95 66.2 -39.49 0.135 26339
 26341 3 1.98 66.03 -39.62 0.174 26340
 26342 3 2.03 65.8 -39.77 0.203 26341
 26343 3 2.1 65.57 -39.9 0.155 26342
 26344 3 2.18 65.39 -39.98 0.147 26343
 26345 3 2.24 65.19 -40.07 0.1 26344
 26346 3 2.34 65.01 -40.12 0.104 26345
 26347 3 2.43 64.84 -40.11 0.138 26346
 26348 3 2.52 64.68 -40.04 0.166 26347
 26349 3 2.6 64.52 -40.08 0.187 26348
 26350 3 2.74 64.35 -40.15 0.176 26349
 26351 3 2.94 64.18 -40.21 0.131 26350
 26352 3 3.01 64.01 -40.22 0.099 26351
 26353 3 3.17 63.9 -40.22 0.109 26352
 26354 3 3.27 63.79 -40.2 0.085 26353
 26355 3 3.42 63.66 -40.19 0.097 26354
 26356 3 3.53 63.58 -40.19 0.132 26355
 26357 3 3.63 63.48 -40.18 0.088 26356
 26358 3 3.75 63.43 -40.19 0.086 26357
 26359 3 3.91 63.38 -40.14 0.106 26358
 26360 3 4.06 63.3 -40.14 0.108 26359
 26361 3 4.19 63.16 -40.17 0.135 26360
 26362 3 4.32 63.08 -40.19 0.161 26361
 26363 3 4.43 62.95 -40.2 0.167 26362
 26364 3 4.66 62.81 -40.26 0.169 26363
 26365 3 4.84 62.67 -40.3 0.149 26364
 26366 3 4.97 62.57 -40.29 0.151 26365
 26367 3 5.14 62.48 -40.27 0.15 26366
 26368 3 5.26 62.34 -40.35 0.133 26367
 26369 3 5.43 62.25 -40.33 0.118 26368
 26370 3 5.57 62.13 -40.32 0.144 26369
 26371 3 5.73 62 -40.33 0.156 26370
 26372 3 5.94 61.84 -40.3 0.126 26371
 26373 3 6.07 61.69 -40.32 0.1 26372
 26374 3 6.27 61.6 -40.27 0.141 26373
 26375 3 6.44 61.56 -40.25 0.148 26374
 26376 3 6.6 61.55 -40.21 0.137 26375
 26377 3 6.8 61.49 -40.2 0.124 26376
 26378 3 6.96 61.52 -40.13 0.172 26377
 26379 3 7.16 61.52 -40.13 0.201 26378
 26380 3 7.41 61.56 -40.06 0.164 26379
 26381 3 7.61 61.51 -39.93 0.122 26380
 26382 3 7.75 61.52 -39.91 0.11 26381
 26383 3 7.92 61.48 -39.86 0.138 26382
 26384 3 8.11 61.42 -39.79 0.126 26383
 26385 3 8.29 61.41 -39.73 0.126 26384
 26386 3 8.4 61.34 -39.69 0.131 26385
 26387 3 8.53 61.27 -39.62 0.189 26386
 26388 3 8.66 61.27 -39.57 0.205 26387
 26389 3 8.75 61.09 -39.52 0.224 26388
 26390 3 8.86 61 -39.48 0.205 26389
 26391 3 8.87 60.77 -39.57 0.145 26390
 26392 3 9.05 60.68 -39.53 0.098 26391
 26393 3 9.14 60.53 -39.68 0.102 26392
 26394 3 9.11 60.44 -39.85 0.132 26393
 26395 3 9.01 60.35 -40 0.163 26394
 26396 3 9.06 60.22 -40.1 0.335 26395
 26397 3 8.77 60.15 -40.3 0.237 26396
 26398 3 8.55 60.13 -40.39 0.227 26397
 26399 3 8.54 60.07 -40.52 0.208 26398
 26400 3 8.42 59.96 -40.58 0.24 26399
 26401 3 8.32 60 -40.61 0.337 26400
 26402 3 8.23 59.96 -40.71 0.41 26401
 26403 3 8.16 59.96 -40.8 0.467 26402
 26404 3 8.26 59.66 -41.13 0.361 26403
 26405 3 8.2 59.58 -41.27 0.413 26404
 26406 3 8.27 59.35 -41.38 0.408 26405
 26407 3 7.93 59.64 -41.31 0.678 26406
 26408 3 7.97 59.49 -41.41 0.713 26407
 26409 3 7.4 60.15 -40.99 0.234 26408
 26410 3 7.34 60.29 -40.97 0.000125 26409
 26411 3 8.24 59.23 -41.46 0.388 26408
 26412 3 8.99 58.74 -41.48 0.315 26411
 26413 3 9.13 58.7 -41.55 0.325 26412
 26414 3 9.37 58.6 -41.45 0.319 26413
 26415 3 9.52 58.48 -41.34 0.254 26414
 26416 3 9.76 58.4 -41.04 0.161 26415
 26417 3 9.9 58.37 -40.89 0.184 26416
 26418 3 9.99 58.31 -40.75 0.225 26417
 26419 3 10.1 58.35 -40.65 0.25 26418
 26420 3 10.22 58.35 -40.47 0.234 26419
 26421 3 10.26 58.33 -40.33 0.241 26420
 26422 3 10.38 58.33 -40.22 0.242 26421
 26423 3 10.43 58.23 -40.07 0.22 26422
 26424 3 10.45 58.4 -39.9 0.283 26423
 26425 3 10.53 58.31 -39.75 0.285 26424
 26426 3 10.55 58.31 -39.59 0.268 26425
 26427 3 10.61 58.31 -39.37 0.215 26426
 26428 3 10.67 58.27 -39.2 0.177 26427
 26429 3 10.77 58.25 -39.05 0.174 26428
 26430 3 10.84 58.23 -38.91 0.175 26429
 26431 3 10.94 58.19 -38.79 0.158 26430
 26432 3 11.06 58.13 -38.62 0.178 26431
 26433 3 11.15 58.1 -38.43 0.183 26432
 26434 3 11.22 58.08 -38.28 0.178 26433
 26435 3 11.29 58.06 -38.16 0.183 26434
 26436 3 11.62 57.98 -37.76 0.375 26435
 26437 3 12 57.89 -37.38 0.278 26436
 26438 3 12.36 57.87 -37 0.465 26437
 26439 3 12.31 57.96 -36.97 0.309 26438
 26440 3 12.32 58.05 -36.9 0.209 26439
 26441 3 12.34 58.18 -36.76 0.145 26440
 26442 3 12.96 57.82 -36.41 0.224 26438
 26443 3 13.16 57.77 -36.11 0.159 26442
 26444 3 13.32 57.7 -35.94 0.155 26443
 26445 3 13.44 57.56 -35.74 0.182 26444
 26446 3 13.46 57.41 -35.59 0.22 26445
 26447 3 13.45 57.27 -35.47 0.256 26446
 26448 3 13.38 57.18 -35.35 0.27 26447
 26449 3 13.41 57.1 -35.24 0.288 26448
 26450 3 13.51 57.02 -35.04 0.265 26449
 26451 3 13.48 56.86 -34.97 0.222 26450
 26452 3 13.43 56.64 -34.86 0.146 26451
 26453 3 13.38 56.6 -34.7 0.123 26452
 26454 3 13.33 56.58 -34.56 0.131 26453
 26455 3 13.21 56.56 -34.39 0.162 26454
 26456 3 13.15 56.51 -34.27 0.18 26455
 26457 3 13 56.4 -34.17 0.214 26456
 26458 3 12.88 56.27 -34.11 0.187 26457
 26459 3 12.76 56.14 -34.16 0.111 26458
 26460 3 12.62 56 -34.17 0.176 26459
 26461 3 12.56 55.93 -34.11 0.27 26460
 26462 3 12.43 55.85 -34.09 0.334 26461
 26463 3 12.35 55.8 -34.06 0.42 26462
 26464 3 11.85 56.02 -34.38 0.164 26463
 26465 3 11.67 56.11 -34.48 0.183 26464
 26466 3 11.48 56.17 -34.63 0.255 26465
 26467 3 11.33 56.23 -34.75 0.316 26466
 26468 3 11.21 56.27 -34.81 0.397 26467
 26469 3 11.06 56.28 -34.89 0.454 26468
 26470 3 10.93 56.34 -34.99 0.506 26469
 26471 3 10.83 56.18 -35.21 0.49 26470
 26472 3 10.69 56.1 -35.3 0.449 26471
 26473 3 10.51 56.3 -35.34 0.454 26472
 26474 3 10.4 56.38 -35.5 0.506 26473
 26475 3 10.34 56.48 -35.59 0.6 26474
 26476 3 10.27 56.35 -35.73 0.679 26475
 26477 3 10.11 56.35 -35.85 0.624 26476
 26478 3 10.01 56.43 -35.94 0.603 26477
 26479 3 10.11 56.67 -36.45 0.069 26478
 26480 3 10.06 56.63 -36.57 0.057 26479
 26481 3 9.94 56.44 -35.93 0.532 26478
 26482 3 9.57 56.07 -35.84 0.382 26481
 26483 3 9.57 55.72 -35.39 0.126 26482
 26484 3 9.53 55.64 -35.26 0.098 26483
 26485 3 9.47 55.64 -35.12 0.087 26484
 26486 3 9.51 55.59 -34.96 0.109 26485
 26487 3 9.52 55.56 -34.81 0.11 26486
 26488 3 9.53 55.54 -34.68 0.1 26487
 26489 3 9.5 55.56 -34.53 0.066 26488
 26490 3 9.45 55.66 -34.37 0.098 26489
 26491 3 9.47 55.7 -34.24 0.061 26490
 26492 3 9.52 56.21 -35.95 0.325 26482
 26493 3 9.38 56.52 -36.15 0.304 26492
 26494 3 9.43 56.75 -36.48 0.178 26493
 26495 3 9.63 56.02 -35.3 0.066 26492
 26496 3 9.72 56.06 -35.19 0.098 26495
 26497 3 9.78 56.18 -35.12 0.105 26496
 26498 3 9.71 56.34 -35.1 0.074 26497
 26499 3 9.87 56.45 -35.91 0.532 26481
 26500 3 9.96 55.65 -36.33 0.127 26499
 26501 3 9.89 55.59 -36.57 0.107 26500
 26502 3 9.84 55.57 -36.68 0.127 26501
 26503 3 9.73 55.61 -36.76 0.148 26502
 26504 3 9.66 55.64 -36.87 0.159 26503
 26505 3 9.72 55.63 -37.1 0.159 26504
 26506 3 9.69 55.63 -37.21 0.205 26505
 26507 3 9.49 55.63 -37.44 0.292 26506
 26508 3 9.44 55.85 -37.8 0.169 26507
 26509 3 9.33 55.88 -37.93 0.216 26508
 26510 3 9.26 55.96 -38.08 0.24 26509
 26511 3 9.13 56.04 -38.17 0.263 26510
 26512 3 9.04 56.13 -38.26 0.314 26511
 26513 3 8.95 56.15 -38.35 0.36 26512
 26514 3 8.62 55.78 -38.75 0.115 26513
 26515 3 8.51 55.71 -38.88 0.089 26514
 26516 3 8.4 55.68 -38.82 0.094 26515
 26517 3 8.96 56.33 -38.39 0.408 26513
 26518 3 8.85 56.38 -38.45 0.504 26517
 26519 3 8.79 56.36 -38.75 0.553 26518
 26520 3 8.7 56.45 -38.84 0.657 26519
 26521 3 8.61 56.47 -38.94 0.744 26520
 26522 3 8.56 56.62 -38.94 0.819 26521
 26523 3 8.55 56.72 -39.13 0.866 26522
 26524 3 8.46 56.9 -39.12 0.949 26523
 26525 3 8.43 56.7 -39.48 0.861 26524
 26526 3 8.05 56.37 -39.55 0.089 26525
 26527 3 7.98 56.32 -39.65 0.119 26526
 26528 3 7.76 56.27 -39.52 0.075 26527
 26529 3 8.41 56.66 -39.7 0.919 26525
 26530 3 8.42 56.67 -39.86 0.939 26529
 26531 3 8.79 56.31 -40.43 0.658 26530
 26532 3 8.6 56.28 -40.62 0.647 26531
 26533 3 8.54 56.61 -40.64 0.46 26532
 26534 3 8.55 56.9 -40.66 0.307 26533
 26535 3 9.56 56.37 -39.88 0.112 26531
 26536 3 9.61 56.35 -39.73 0.148 26535
 26537 3 9.37 55.34 -37.35 0.212 26507
 26538 3 9.07 55.44 -37.16 0.121 26537
 26539 3 8.91 55.46 -37.12 0.099 26538
 26540 3 10 55.68 -37.02 0.126 26506
 26541 3 10.09 55.73 -36.96 0.061 26540
 26542 3 10.32 57.04 -35.15 0.11 26475
 26543 3 10.26 57.12 -35.17 0.108 26542
 26544 3 10.13 57.14 -35.19 0.141 26543
 26545 3 10.04 57.22 -35.13 0.197 26544
 26546 3 9.91 57.18 -35.42 0.071 26545
 26547 3 9.98 57.24 -35.01 0.147 26545
 26548 3 9.88 57.27 -34.91 0.124 26547
 26549 3 9.83 57.4 -34.8 0.143 26548
 26550 3 9.79 57.54 -34.68 0.124 26549
 26551 3 9.71 57.71 -34.67 0.155 26550
 26552 3 9.72 57.84 -34.56 0.151 26551
 26553 3 9.71 57.97 -34.39 0.088 26552
 26554 3 9.83 58.03 -34.13 0.143 26553
 26555 3 9.86 58.05 -34 0.173 26554
 26556 3 9.91 58.11 -33.91 0.201 26555
 26557 3 10.06 58.18 -33.81 0.146 26556
 26558 3 10.3 58.22 -33.85 0.115 26557
 26559 3 12.73 55.45 -33.58 0.114 26463
 26560 3 12.72 55.44 -33.44 0.11 26559
 26561 3 12.76 55.44 -33.27 0.159 26560
 26562 3 12.85 55.44 -33.05 0.164 26561
 26563 3 12.93 55.35 -32.92 0.23 26562
 26564 3 12.94 55.32 -32.81 0.359 26563
 26565 3 12.82 55.34 -32.7 0.473 26564
 26566 3 12.4 55.77 -32.61 0.117 26565
 26567 3 12.29 55.79 -32.4 0.121 26566
 26568 3 12.2 55.95 -32.28 0.084 26567
 26569 3 12.92 55.19 -32.64 0.629 26565
 26570 3 12.87 55.02 -32.55 0.842 26569
 26571 3 12.97 54.98 -32.44 0.966 26570
 26572 3 13.09 54.99 -32.26 0.985 26571
 26573 3 13.16 54.89 -32.15 1.019 26572
 26574 3 13.28 54.88 -31.98 1.026 26573
 26575 3 13.48 55 -31.77 0.923 26574
 26576 3 13.3 54.95 -31.43 0.861 26575
 26577 3 13.31 54.91 -31.28 0.795 26576
 26578 3 14.27 55.01 -31.2 0.14 26577
 26579 3 14.39 54.91 -31.3 0.182 26578
 26580 3 14.51 54.85 -31.38 0.19 26579
 26581 3 14.52 54.82 -31.51 0.133 26580
 26582 3 14.44 54.84 -31.66 0.038 26581
 26583 3 13.39 54.84 -31.24 0.374 26577
 26584 3 13.68 54.62 -31.05 0.14 26583
 26585 3 13.68 54.53 -30.98 0.13 26584
 26586 3 13.66 54.38 -30.98 0.125 26585
 26587 3 13.88 54.28 -30.9 0.094 26586
 26588 3 13.97 54.24 -30.88 0.000125 26587
 26589 3 12.5 54.77 -31.49 0.125 26583
 26590 3 12.39 54.83 -31.46 0.116 26589
 26591 3 12.52 53.77 -33.01 0.152 26574
 26592 3 12.39 53.61 -33.17 0.138 26591
 26593 3 12.3 53.47 -33.18 0.19 26592
 26594 3 12.24 53.41 -33.13 0.298 26593
 26595 3 12.39 53.21 -32.79 0.138 26594
 26596 3 12.18 53.41 -33.24 0.383 26594
 26597 3 12.2 53.3 -33.29 0.502 26596
 26598 3 12.3 53.1 -33.42 0.534 26597
 26599 3 11.68 53.29 -33.3 0.209 26598
 26600 3 11.5 53.37 -33.14 0.191 26599
 26601 3 11.37 53.42 -33.08 0.189 26600
 26602 3 11.21 53.38 -32.93 0.128 26601
 26603 3 11.17 53.41 -32.74 0.098 26602
 26604 3 11.11 53.36 -32.6 0.147 26603
 26605 3 11.07 53.39 -32.45 0.176 26604
 26606 3 11.09 53.45 -32.32 0.187 26605
 26607 3 11.21 53.44 -32.16 0.211 26606
 26608 3 11.31 53.66 -31.89 0.147 26607
 26609 3 11.31 53.72 -31.77 0.152 26608
 26610 3 11.31 53.8 -31.57 0.153 26609
 26611 3 11.3 53.88 -31.41 0.158 26610
 26612 3 11.29 53.97 -31.27 0.206 26611
 26613 3 11.3 54.05 -31.18 0.281 26612
 26614 3 11.22 54.14 -31.17 0.372 26613
 26615 3 11.03 54.29 -31.3 0.433 26614
 26616 3 10.66 54.26 -31.44 0.561 26615
 26617 3 10.58 54.34 -31.35 0.682 26616
 26618 3 10.45 54.33 -31.28 0.776 26617
 26619 3 10.34 54.27 -31.27 0.877 26618
 26620 3 10.23 54.24 -31.19 0.929 26619
 26621 3 10.11 54.11 -31.25 0.965 26620
 26622 3 9.94 54.12 -31.16 0.978 26621
 26623 3 9.82 54.12 -31.29 1.051 26622
 26624 3 9.74 54.72 -30.68 0.168 26623
 26625 3 9.7 54.9 -30.42 0.059 26624
 26626 3 9.53 54.31 -32 0.663 26623
 26627 3 9.48 54.23 -32.34 0.563 26626
 26628 3 9.38 54.17 -32.57 0.473 26627
 26629 3 9.37 54.15 -32.84 0.428 26628
 26630 3 9.06 54.1 -32.68 0.122 26629
 26631 3 8.93 54.01 -32.73 0.101 26630
 26632 3 8.81 53.97 -32.78 0.11 26631
 26633 3 8.71 53.88 -32.83 0.146 26632
 26634 3 8.62 53.85 -32.91 0.196 26633
 26635 3 8.57 53.72 -32.96 0.286 26634
 26636 3 8.52 53.62 -32.98 0.415 26635
 26637 3 8.38 53.6 -33.01 0.713 26636
 26638 3 8.45 53.49 -33.18 0.807 26637
 26639 3 8.54 53.33 -33.11 0.836 26638
 26640 3 9.14 53.43 -33.43 0.114 26639
 26641 3 9.29 53.52 -33.47 0.067 26640
 26642 3 7.95 53.46 -33.59 0.865 26639
 26643 3 7.78 53.45 -33.55 0.897 26642
 26644 3 7.61 53.56 -33.72 0.85 26643
 26645 3 7.47 53.39 -33.69 0.786 26644
 26646 3 7.25 53.36 -33.49 0.677 26645
 26647 3 7.21 53.21 -33.63 0.509 26646
 26648 3 7.02 53.24 -33.67 0.498 26647
 26649 3 6.92 53.29 -33.81 0.446 26648
 26650 3 6.6 53.51 -33.84 0.222 26649
 26651 3 7.06 52.71 -33.17 0.217 26646
 26652 3 7.34 52.51 -32.95 0.202 26651
 26653 3 7.49 52.36 -32.78 0.173 26652
 26654 3 8.12 52.79 -34.53 0.13 26645
 26655 3 8.22 52.57 -34.61 0.127 26654
 26656 3 8.38 52.44 -34.77 0.124 26655
 26657 3 8.48 52.36 -34.89 0.155 26656
 26658 3 8.59 52.28 -35 0.179 26657
 26659 3 8.61 52.21 -35.15 0.171 26658
 26660 3 8.69 52.07 -35.2 0.164 26659
 26661 3 8.8 51.96 -35.24 0.225 26660
 26662 3 8.88 51.95 -35.54 0.088 26661
 26663 3 8.96 51.89 -35.63 0.076 26662
 26664 3 8.99 51.83 -35.76 0.128 26663
 26665 3 9 51.87 -35.87 0.237 26664
 26666 3 9.01 51.92 -36.06 0.459 26665
 26667 3 8.44 51.62 -35.93 0.074 26666
 26668 3 8.32 51.64 -35.86 0.083 26667
 26669 3 8.2 51.68 -35.78 0.094 26668
 26670 3 8.15 51.81 -35.77 0.095 26669
 26671 3 8.09 51.92 -35.78 0.048 26670
 26672 3 9.11 51.98 -36.19 0.5 26666
 26673 3 9.24 52.05 -36.23 0.595 26672
 26674 3 9.3 52.09 -36.33 0.66 26673
 26675 3 9.72 52.44 -35.84 0.089 26674
 26676 3 9.83 52.47 -35.79 0.146 26675
 26677 3 9.87 52.45 -35.66 0.161 26676
 26678 3 9.95 52.41 -35.56 0.108 26677
 26679 3 9.25 51.98 -36.67 0.579 26674
 26680 3 9.44 52.02 -36.77 0.54 26679
 26681 3 9.21 52.75 -36.68 0.047 26680
 26682 3 9.14 52.72 -36.59 0.000125 26681
 26683 3 9.55 51.95 -36.91 0.536 26680
 26684 3 9.55 51.9 -37.16 0.449 26683
 26685 3 9.57 51.89 -37.32 0.434 26684
 26686 3 9.65 51.91 -37.44 0.363 26685
 26687 3 9.72 51.85 -37.49 0.276 26686
 26688 3 10.2 51.8 -36.41 0.188 26683
 26689 3 10.28 51.62 -36.16 0.143 26688
 26690 3 10.32 51.62 -35.99 0.082 26689
 26691 3 10.38 51.62 -35.87 0.087 26690
 26692 3 8.89 51.83 -35.01 0.195 26661
 26693 3 9 51.76 -34.95 0.176 26692
 26694 3 8.9 51.64 -34.79 0.111 26693
 26695 3 8.84 51.55 -34.72 0.119 26694
 26696 3 7.56 54.22 -34.39 0.125 26644
 26697 3 7.51 54.38 -34.61 0.135 26696
 26698 3 7.46 54.5 -34.77 0.183 26697
 26699 3 7.41 54.55 -34.9 0.214 26698
 26700 3 7.16 54.31 -34.94 0.157 26699
 26701 3 6.96 54.17 -34.89 0.131 26700
 26702 3 6.79 54.16 -34.83 0.124 26701
 26703 3 6.72 54.18 -34.69 0.113 26702
 26704 3 6.62 54.27 -34.36 0.137 26703
 26705 3 6.3 54.38 -34.48 0.109 26704
 26706 3 6.09 54.39 -34.42 0.132 26705
 26707 3 5.92 54.41 -34.49 0.15 26706
 26708 3 5.84 54.44 -34.61 0.129 26707
 26709 3 5.77 54.41 -34.8 0.092 26708
 26710 3 6.54 54.23 -34.98 0.088 26703
 26711 3 6.47 54.15 -35.07 0.081 26710
 26712 3 6.43 54 -35.2 0.115 26711
 26713 3 6.4 53.89 -35.33 0.127 26712
 26714 3 6.29 53.78 -35.42 0.115 26713
 26715 3 6.2 53.73 -35.55 0.079 26714
 26716 3 6.11 53.64 -35.6 0.056 26715
 26717 3 6.03 53.57 -35.53 0.073 26716
 26718 3 5.95 53.56 -35.46 0.073 26717
 26719 3 5.92 53.62 -35.3 0.061 26718
 26720 3 5.97 53.72 -35.26 0.074 26719
 26721 3 7.42 54.83 -35.04 0.199 26699
 26722 3 7.36 55.06 -35.21 0.112 26721
 26723 3 7.29 55.09 -35.39 0.086 26722
 26724 3 7.25 55.13 -35.61 0.124 26723
 26725 3 7.17 55.22 -35.68 0.149 26724
 26726 3 7.16 55.38 -35.68 0.071 26725
 26727 3 7.91 54.12 -32.51 0.131 26637
 26728 3 7.88 54.23 -32.44 0.115 26727
 26729 3 7.87 54.39 -32.44 0.119 26728
 26730 3 7.82 54.52 -32.44 0.169 26729
 26731 3 7.7 54.65 -32.4 0.181 26730
 26732 3 7.48 54.72 -32.26 0.114 26731
 26733 3 7.46 54.82 -32.15 0.138 26732
 26734 3 7.46 54.89 -32.04 0.103 26733
 26735 3 7.45 54.93 -31.89 0.174 26734
 26736 3 7.53 54.96 -31.74 0.235 26735
 26737 3 7.51 55.13 -31.61 0.212 26736
 26738 3 7.71 54.71 -32.53 0.155 26731
 26739 3 7.58 54.8 -32.69 0.107 26738
 26740 3 9.92 53.79 -31.23 0.137 26620
 26741 3 9.97 53.69 -31.37 0.153 26740
 26742 3 9.94 53.6 -31.46 0.088 26741
 26743 3 11.84 54.54 -31.08 0.071 26615
 26744 3 11.99 54.59 -30.92 0.089 26743
 26745 3 12.09 54.63 -30.85 0.099 26744
 26746 3 12.12 54.72 -30.79 0.000125 26745
 26747 3 11.56 53.93 -30.8 0.113 26614
 26748 3 11.25 53.19 -32.11 0.127 26607
 26749 3 11.25 53.25 -31.99 0.089 26748
 26750 3 12.55 52.94 -33.54 0.554 26598
 26751 3 12.72 52.87 -33.57 0.587 26750
 26752 3 12.41 52.65 -34.03 0.334 26751
 26753 3 12.46 52.42 -33.96 0.312 26752
 26754 3 12.42 52.23 -33.93 0.302 26753
 26755 3 12.43 52.08 -33.72 0.338 26754
 26756 3 12.31 51.89 -33.85 0.098 26755
 26757 3 12.25 51.72 -33.93 0.074 26756
 26758 3 12.28 51.58 -33.89 0.098 26757
 26759 3 12.26 51.49 -34 0.085 26758
 26760 3 12.72 52.31 -33.23 0.116 26755
 26761 3 13.21 52.91 -33.24 0.38 26751
 26762 3 13.27 52.77 -33.28 0.388 26761
 26763 3 13.33 52.65 -33.39 0.267 26762
 26764 3 13.34 52.48 -33.46 0.119 26763
 26765 3 8.37 59.09 -41.48 0.388 26411
 26766 3 7.39 59.88 -41.54 0.139 26765
 26767 3 7.28 59.8 -41.68 0.187 26766
 26768 3 7.12 59.77 -41.85 0.208 26767
 26769 3 7.06 59.73 -42.16 0.158 26768
 26770 3 7.04 59.66 -42.31 0.153 26769
 26771 3 7.02 59.57 -42.46 0.12 26770
 26772 3 7.19 59.31 -42.68 0.167 26771
 26773 3 7.85 60.6 -40.63 0.138 26403
 26774 3 7.74 60.55 -40.66 0.175 26773
 26775 3 9.59 60.26 -39.88 0.172 26396
 26776 3 9.81 60.28 -39.82 0.2 26775
 26777 3 9.94 60.37 -39.75 0.147 26776
 26778 3 10.13 60.39 -39.7 0.147 26777
 26779 3 10.33 60.4 -39.66 0.134 26778
 26780 3 10.56 60.33 -39.5 0.131 26779
 26781 3 10.68 60.35 -39.34 0.13 26780
 26782 3 10.74 60.28 -39.21 0.16 26781
 26783 3 10.75 60.31 -39.01 0.168 26782
 26784 3 10.8 60.3 -38.86 0.131 26783
 26785 3 10.84 60.33 -38.64 0.131 26784
 26786 3 10.88 60.33 -38.43 0.136 26785
 26787 3 10.95 60.36 -38.24 0.156 26786
 26788 3 10.94 60.34 -38.09 0.146 26787
 26789 3 11.03 60.26 -37.94 0.121 26788
 26790 3 11.11 60.28 -37.81 0.1 26789
 26791 3 11.22 60.22 -37.68 0.109 26790
 26792 3 11.32 60.2 -37.53 0.119 26791
 26793 3 11.43 60.16 -37.41 0.074 26792
 26794 3 11.56 60.12 -37.24 0.127 26793
 26795 3 11.65 60.09 -37.09 0.152 26794
 26796 3 11.81 60.02 -36.97 0.176 26795
 26797 3 11.87 59.9 -36.85 0.205 26796
 26798 3 11.95 59.78 -36.72 0.223 26797
 26799 3 11.99 59.73 -36.58 0.237 26798
 26800 3 12.14 59.55 -36.46 0.185 26799
 26801 3 12.24 59.37 -36.36 0.169 26800
 26802 3 12.31 59.18 -36.31 0.15 26801
 26803 3 12.38 58.93 -36.35 0.141 26802
 26804 3 12.41 58.73 -36.42 0.126 26803
 26805 3 12.41 58.52 -36.52 0.135 26804
 26806 3 12.41 58.31 -36.61 0.134 26805
 26807 3 -2.42 70.01 -35.07 0.217 26304
 26808 3 -2.57 70.25 -35 0.141 26807
 26809 3 -2.75 70.43 -34.94 0.139 26808
 26810 3 -2.9 70.6 -34.86 0.157 26809
 26811 3 -3.02 70.7 -34.76 0.123 26810
 26812 3 -3.1 70.83 -34.67 0.088 26811
 26813 3 -3.13 70.93 -34.54 0.097 26812
 26814 3 -3.21 71 -34.4 0.107 26813
 26815 3 -3.29 71.11 -34.28 0.148 26814
 26816 3 -3.42 71.27 -34.13 0.132 26815
 26817 3 -3.41 71.4 -34.06 0.15 26816
 26818 3 -3.4 71.52 -34.02 0.135 26817
 26819 3 -3.47 71.69 -33.94 0.1 26818
 26820 3 -3.47 71.83 -33.9 0.099 26819
 26821 3 -3.46 71.99 -33.84 0.101 26820
 26822 3 -3.49 72.16 -33.81 0.109 26821
 26823 3 -3.52 72.32 -33.73 0.111 26822
 26824 3 -3.55 72.46 -33.65 0.092 26823
 26825 3 -3.55 72.6 -33.58 0.104 26824
 26826 3 -3.58 72.78 -33.51 0.131 26825
 26827 3 -3.69 72.94 -33.48 0.139 26826
 26828 3 -3.82 73.09 -33.45 0.114 26827
 26829 3 -3.96 73.22 -33.37 0.113 26828
 26830 3 -4.07 73.34 -33.25 0.095 26829
 26831 3 -4.17 73.45 -33.17 0.096 26830
 26832 3 -4.25 73.56 -33.06 0.123 26831
 26833 3 -4.32 73.69 -32.93 0.119 26832
 26834 3 -4.45 73.78 -32.78 0.11 26833
 26835 3 -4.52 73.92 -32.59 0.126 26834
 26836 3 -4.58 74 -32.46 0.116 26835
 26837 3 -4.61 74.04 -32.34 0.112 26836
 26838 3 -4.63 74.1 -32.18 0.148 26837
 26839 3 -4.56 74.1 -32.04 0.134 26838
 26840 3 -4.64 74.2 -31.81 0.136 26839
 26841 3 -4.62 74.3 -31.63 0.152 26840
 26842 3 -4.59 74.39 -31.48 0.16 26841
 26843 3 -4.57 74.48 -31.34 0.165 26842
 26844 3 -4.51 74.52 -31.21 0.15 26843
 26845 3 -4.59 74.69 -30.99 0.142 26844
 26846 3 -4.6 74.8 -30.85 0.11 26845
 26847 3 -4.56 74.83 -30.73 0.185 26846
 26848 3 -4.41 75.02 -30.6 0.553 26847
 26849 3 -4.6 75.13 -30.38 0.584 26848
 26850 3 -4.59 75.14 -30.22 0.658 26849
 26851 3 -4.46 75.24 -30.03 0.666 26850
 26852 3 -4.44 75.3 -29.87 0.679 26851
 26853 3 -4.52 75.37 -29.7 0.744 26852
 26854 3 -4.53 75.5 -29.57 0.798 26853
 26855 3 -4.63 75.47 -29.43 0.796 26854
 26856 3 -4.65 75.64 -29.35 0.811 26855
 26857 3 -4.66 75.74 -29.23 0.748 26856
 26858 3 -4.74 75.65 -29.12 0.762 26857
 26859 3 -4.74 75.72 -28.97 0.658 26858
 26860 3 -4.83 75.62 -28.83 0.569 26859
 26861 3 -4.97 75.53 -28.65 0.343 26860
 26862 3 -4.97 75.46 -28.52 0.239 26861
 26863 3 -4.99 75.38 -28.35 0.155 26862
 26864 3 -4.89 75.31 -28.18 0.166 26863
 26865 3 -4.84 75.26 -28.09 0.257 26864
 26866 3 -4.77 75.19 -27.96 0.344 26865
 26867 3 -4.66 75.16 -27.93 0.424 26866
 26868 3 -4.88 74.91 -27.58 0.243 26867
 26869 3 -4.9 74.81 -27.43 0.166 26868
 26870 3 -4.91 74.61 -27.3 0.118 26869
 26871 3 -4.95 74.47 -27.23 0.122 26870
 26872 3 -5.06 74.4 -27.12 0.112 26871
 26873 3 -5.21 74.37 -27.02 0.096 26872
 26874 3 -5.37 74.37 -26.94 0.114 26873
 26875 3 -5.45 74.34 -26.85 0.133 26874
 26876 3 -5.55 74.32 -26.79 0.116 26875
 26877 3 -5.6 74.41 -26.65 0.116 26876
 26878 3 -5.71 74.49 -26.58 0.168 26877
 26879 3 -5.86 74.53 -26.47 0.142 26878
 26880 3 -5.98 74.57 -26.36 0.154 26879
 26881 3 -6.14 74.6 -26.25 0.144 26880
 26882 3 -6.25 74.58 -26.08 0.102 26881
 26883 3 -6.29 74.59 -25.93 0.09 26882
 26884 3 -6.32 74.54 -25.75 0.115 26883
 26885 3 -6.38 74.51 -25.59 0.149 26884
 26886 3 -6.37 74.46 -25.49 0.15 26885
 26887 3 -6.26 74.32 -25.42 0.124 26886
 26888 3 -6.35 74.22 -25.15 0.151 26887
 26889 3 -6.36 74.2 -24.98 0.199 26888
 26890 3 -6.48 74.25 -24.76 0.167 26889
 26891 3 -6.59 74.28 -24.61 0.16 26890
 26892 3 -6.7 74.31 -24.44 0.127 26891
 26893 3 -6.76 74.3 -24.3 0.116 26892
 26894 3 -6.87 74.31 -24.19 0.195 26893
 26895 3 -6.94 74.28 -24.09 0.229 26894
 26896 3 -7.08 74.15 -24.02 0.23 26895
 26897 3 -7 73.89 -23.92 0.228 26896
 26898 3 -7.03 73.93 -23.63 0.087 26897
 26899 3 -7.08 73.82 -23.51 0.122 26898
 26900 3 -7.03 73.8 -23.38 0.086 26899
 26901 3 -7.02 73.84 -23.18 0.115 26900
 26902 3 -7.05 73.76 -23.08 0.113 26901
 26903 3 -7.03 73.66 -23.04 0.183 26902
 26904 3 -6.99 73.56 -22.97 0.299 26903
 26905 3 -6.93 73.33 -22.89 0.527 26904
 26906 3 -6.82 73.23 -22.82 0.572 26905
 26907 3 -6.65 73.09 -22.78 0.562 26906
 26908 3 -6.49 72.97 -22.77 0.599 26907
 26909 3 -6.43 72.89 -22.58 0.563 26908
 26910 3 -6.44 72.88 -22.35 0.51 26909
 26911 3 -6.44 72.91 -21.96 0.269 26910
 26912 3 -6.25 72.9 -21.71 0.166 26911
 26913 3 -6.13 72.85 -21.5 0.143 26912
 26914 3 -6.08 72.8 -21.36 0.152 26913
 26915 3 -5.94 72.71 -21.37 0.163 26914
 26916 3 -5.74 72.67 -21.37 0.138 26915
 26917 3 -5.61 72.61 -21.39 0.116 26916
 26918 3 -5.45 72.62 -21.35 0.106 26917
 26919 3 -7.65 73.23 -22.93 0.111 26906
 26920 3 -7.78 73.25 -22.87 0.074 26919
 26921 3 -7.93 73.31 -22.73 0.135 26920
 26922 3 -8.04 73.35 -22.57 0.172 26921
 26923 3 -8.18 73.35 -22.49 0.144 26922
 26924 3 -4.39 75.32 -27.97 0.502 26867
 26925 3 -4.32 75.36 -27.89 0.581 26924
 26926 3 -4.19 75.44 -27.88 0.584 26925
 26927 3 -4.06 75.58 -27.91 0.607 26926
 26928 3 -4.6 75.48 -27.25 0.102 26927
 26929 3 -3.91 75.62 -27.95 0.388 26927
 26930 3 -3.45 75.54 -27.99 0.173 26929
 26931 3 -3.28 75.47 -28.01 0.185 26930
 26932 3 -3.11 75.38 -28.11 0.224 26931
 26933 3 -2.96 75.29 -28.06 0.249 26932
 26934 3 -2.87 75.17 -28.09 0.235 26933
 26935 3 -2.79 75.11 -28.04 0.244 26934
 26936 3 -4.41 76.41 -28.26 0.186 26929
 26937 3 -4.43 76.61 -28.16 0.173 26936
 26938 3 -4.41 76.73 -28.07 0.204 26937
 26939 3 -4.15 76.69 -28.11 0.14 26938
 26940 3 -3.91 76.63 -28.03 0.177 26939
 26941 3 -3.66 76.62 -28.2 0.184 26940
 26942 3 -3.48 76.65 -28.16 0.138 26941
 26943 3 -3.3 76.68 -28.06 0.108 26942
 26944 3 -3.12 76.71 -28.05 0.145 26943
 26945 3 -3 76.75 -28.05 0.172 26944
 26946 3 -2.92 77 -27.96 0.175 26945
 26947 3 -2.83 77.13 -27.81 0.206 26946
 26948 3 -2.79 77.29 -27.68 0.227 26947
 26949 3 -2.83 77.37 -27.38 0.189 26948
 26950 3 -2.85 77.45 -27.18 0.157 26949
 26951 3 -2.94 77.53 -26.97 0.161 26950
 26952 3 -2.98 77.59 -26.76 0.162 26951
 26953 3 -2.99 77.61 -26.53 0.188 26952
 26954 3 -2.94 77.58 -26.24 0.185 26953
 26955 3 -2.84 77.39 -26.09 0.144 26954
 26956 3 -2.73 77.26 -26.05 0.136 26955
 26957 3 -2.6 77.12 -25.97 0.118 26956
 26958 3 -2.49 76.95 -25.98 0.146 26957
 26959 3 -2.41 76.8 -26.08 0.18 26958
 26960 3 -2.3 76.61 -26.21 0.153 26959
 26961 3 -2.2 76.48 -26.26 0.192 26960
 26962 3 -1.88 76.39 -26.72 0.348 26961
 26963 3 -1.77 76.42 -26.67 0.266 26962
 26964 3 -1.49 76.39 -26.63 0.16 26963
 26965 3 -1.31 76.33 -26.54 0.198 26964
 26966 3 -1.25 76.24 -26.49 0.299 26965
 26967 3 -1.15 76.24 -26.48 0.374 26966
 26968 3 -1.02 76.21 -26.51 0.504 26967
 26969 3 -0.94 76.1 -26.55 0.591 26968
 26970 3 -0.82 76.14 -26.51 0.659 26969
 26971 3 -0.73 76.11 -26.57 0.751 26970
 26972 3 -0.64 76.15 -26.62 0.82 26971
 26973 3 -0.8 76.97 -27.12 0.156 26972
 26974 3 -0.86 77.1 -27 0.081 26973
 26975 3 -0.54 75.89 -26.42 0.844 26972
 26976 3 -1.12 75.81 -25.25 0.103 26975
 26977 3 -1.26 75.91 -25.18 0.131 26976
 26978 3 -1.32 75.99 -25.1 0.14 26977
 26979 3 -1.24 76.05 -24.86 0.116 26978
 26980 3 -1.32 76.02 -24.74 0.072 26979
 26981 3 -1.42 76 -24.63 0.123 26980
 26982 3 -1.49 75.98 -24.51 0.101 26981
 26983 3 -1.61 76.01 -24.39 0.083 26982
 26984 3 -1.65 75.99 -24.18 0.107 26983
 26985 3 -1.69 75.94 -24.01 0.097 26984
 26986 3 -1.75 75.96 -23.88 0.071 26985
 26987 3 -0.37 75.91 -26.63 0.59 26975
 26988 3 0 76.04 -27.09 0.427 26987
 26989 3 0.17 76.36 -26.91 0.156 26988
 26990 3 0.31 76.36 -26.92 0.153 26989
 26991 3 0.44 76.4 -26.8 0.099 26990
 26992 3 0.09 75.78 -27.2 0.321 26988
 26993 3 0.14 75.77 -27.09 0.201 26992
 26994 3 0.2 75.85 -27.25 0.000125 26993
 26995 3 0.34 75.51 -27.49 0.139 26992
 26996 3 0.39 75.48 -27.59 0.139 26995
 26997 3 0.42 75.43 -27.73 0.223 26996
 26998 3 0.16 75.31 -27.94 0.13 26997
 26999 3 0.2 75.19 -28.08 0.201 26998
 27000 3 0.37 74.99 -28.23 0.086 26999
 27001 3 0.38 74.91 -28.39 0.079 27000
 27002 3 0.35 74.77 -28.63 0.085 27001
 27003 3 0.35 74.68 -28.8 0.095 27002
 27004 3 0.42 74.57 -28.9 0.095 27003
 27005 3 0.53 74.64 -28.98 0.069 27004
 27006 3 0.65 74.75 -28.93 0.09 27005
 27007 3 0.79 74.67 -29.02 0.034 27006
 27008 3 0.67 75.53 -27.8 0.129 26997
 27009 3 0.53 75.71 -27.87 0.089 27008
 27010 3 0.48 75.86 -27.86 0.082 27009
 27011 3 0.44 76.04 -27.87 0.076 27010
 27012 3 0.55 76.3 -27.98 0.128 27011
 27013 3 0.64 76.36 -28.04 0.000125 27012
 27014 3 -0.29 75.91 -26.73 0.59 26987
 27015 3 -0.94 75.38 -25.53 0.171 27014
 27016 3 -0.9 75.14 -25.55 0.13 27015
 27017 3 -0.9 74.98 -25.54 0.134 27016
 27018 3 -0.86 74.8 -25.61 0.147 27017
 27019 3 -0.84 74.66 -25.62 0.132 27018
 27020 3 -0.73 74.54 -25.62 0.162 27019
 27021 3 -0.66 74.44 -25.63 0.165 27020
 27022 3 -0.6 74.35 -25.63 0.269 27021
 27023 3 -0.49 74.24 -25.52 0.456 27022
 27024 3 -0.36 74.17 -25.54 0.555 27023
 27025 3 -0.3 74.07 -25.53 0.636 27024
 27026 3 -0.28 73.93 -25.52 0.714 27025
 27027 3 -0.29 73.8 -25.49 0.734 27026
 27028 3 -0.06 73.7 -25.5 0.701 27027
 27029 3 -0.84 73.14 -25.32 0.149 27028
 27030 3 -0.83 73 -25.28 0.204 27029
 27031 3 -0.8 72.83 -25.23 0.227 27030
 27032 3 -0.83 72.66 -25.28 0.259 27031
 27033 3 -0.81 72.52 -25.29 0.27 27032
 27034 3 -0.74 72.38 -25.29 0.323 27033
 27035 3 -0.7 72.2 -25.26 0.458 27034
 27036 3 -0.46 72.05 -25.09 0.525 27035
 27037 3 -0.47 71.94 -25.06 0.575 27036
 27038 3 -0.74 71.75 -24.87 0.439 27037
 27039 3 -0.65 71.67 -24.66 0.376 27038
 27040 3 -0.86 71.35 -24.75 0.202 27039
 27041 3 -0.69 71.15 -24.82 0.153 27040
 27042 3 -0.64 70.96 -24.88 0.177 27041
 27043 3 -0.54 70.8 -24.96 0.159 27042
 27044 3 -0.4 70.69 -25.05 0.148 27043
 27045 3 -0.43 70.6 -25.08 0.196 27044
 27046 3 -0.35 70.52 -25.01 0.25 27045
 27047 3 -0.05 70.52 -25.1 0.205 27046
 27048 3 0.05 70.51 -25.1 0.294 27047
 27049 3 0.14 70.47 -25.1 0.396 27048
 27050 3 0.24 70.4 -25.04 0.458 27049
 27051 3 0.37 70.36 -25.09 0.505 27050
 27052 3 0.52 70.32 -25.13 0.562 27051
 27053 3 0.68 70.28 -25.25 0.614 27052
 27054 3 0.79 70.22 -25.38 0.632 27053
 27055 3 1 70.29 -25.36 0.638 27054
 27056 3 1.19 70.26 -25.34 0.585 27055
 27057 3 1.28 70.19 -25.41 0.53 27056
 27058 3 1.43 70.12 -25.48 0.418 27057
 27059 3 1.56 70.04 -25.49 0.3 27058
 27060 3 1.65 69.89 -25.46 0.216 27059
 27061 3 1.89 69.75 -25.53 0.098 27060
 27062 3 1.93 69.65 -25.36 0.072 27061
 27063 3 0.6 69.64 -25.3 0.119 27054
 27064 3 0.76 69.52 -25.38 0.071 27063
 27065 3 0.9 69.51 -25.48 0.1 27064
 27066 3 1.04 69.42 -25.44 0.098 27065
 27067 3 1.02 69.26 -25.44 0.067 27066
 27068 3 0.95 69.18 -25.46 0.099 27067
 27069 3 -0.63 70.46 -25.28 0.116 27045
 27070 3 -0.78 70.29 -25.28 0.187 27069
 27071 3 -0.87 70.18 -25.22 0.188 27070
 27072 3 -0.87 70.01 -25.16 0.123 27071
 27073 3 -0.9 69.83 -25.07 0.104 27072
 27074 3 -0.99 69.66 -25.21 0.094 27073
 27075 3 -1.07 69.42 -25.15 0.126 27074
 27076 3 -1.02 69.26 -25.06 0.096 27075
 27077 3 -0.99 69.14 -25.06 0.136 27076
 27078 3 -0.99 69.03 -25.05 0.096 27077
 27079 3 -0.94 68.83 -25.09 0.124 27078
 27080 3 -0.9 68.66 -25.1 0.139 27079
 27081 3 -0.88 68.5 -25.11 0.174 27080
 27082 3 -0.92 68.26 -25.05 0.166 27081
 27083 3 -1.07 68.18 -25.12 0.159 27082
 27084 3 -1.19 68.09 -25.24 0.129 27083
 27085 3 -1.36 67.99 -25.3 0.055 27084
 27086 3 -1.47 67.75 -25.25 0.08 27085
 27087 3 -1.55 67.64 -25.18 0.095 27086
 27088 3 -1.51 67.51 -25.12 0.000125 27087
 27089 3 -0.73 71.51 -25.2 0.123 27038
 27090 3 -0.58 71.43 -25.13 0.000125 27089
 27091 3 -0.01 73.62 -25.44 0.672 27028
 27092 3 0.71 73.93 -25.98 0.101 27091
 27093 3 0.83 73.91 -26.02 0.122 27092
 27094 3 0.98 73.8 -26.06 0.108 27093
 27095 3 1.02 73.76 -25.98 0.068 27094
 27096 3 0.08 73.56 -25.39 0.71 27091
 27097 3 0.32 73.33 -25.43 0.707 27096
 27098 3 0.44 73.26 -25.45 0.688 27097
 27099 3 0.67 73.14 -25.65 0.613 27098
 27100 3 0.85 72.94 -26.35 0.132 27099
 27101 3 0.95 72.78 -26.28 0.058 27100
 27102 3 0.96 72.67 -26.3 0.121 27101
 27103 3 0.82 72.68 -25.99 0.075 27102
 27104 3 1.11 72.68 -26.53 0.158 27102
 27105 3 1.21 72.53 -26.56 0.081 27104
 27106 3 1.32 72.44 -26.65 0.119 27105
 27107 3 1.39 72.41 -26.75 0.161 27106
 27108 3 1.66 72.36 -26.76 0.105 27107
 27109 3 1.77 72.35 -26.84 0.123 27108
 27110 3 1.92 72.31 -26.88 0.101 27109
 27111 3 2.1 72.25 -26.89 0.082 27110
 27112 3 2.31 72.27 -26.93 0.155 27111
 27113 3 2.57 72.25 -26.89 0.139 27112
 27114 3 2.71 72.26 -26.83 0.217 27113
 27115 3 2.87 72.28 -26.84 0.302 27114
 27116 3 3.05 72.27 -26.86 0.322 27115
 27117 3 3.24 72.16 -26.81 0.275 27116
 27118 3 3.41 72.05 -26.72 0.178 27117
 27119 3 3.56 71.97 -26.66 0.071 27118
 27120 3 0.72 73.08 -25.42 0.307 27099
 27121 3 0.9 73.09 -24.78 0.188 27120
 27122 3 1.03 73.15 -24.69 0.177 27121
 27123 3 1.1 73.25 -24.52 0.215 27122
 27124 3 1.1 73.27 -24.34 0.189 27123
 27125 3 1 73.22 -24.14 0.159 27124
 27126 3 0.88 73.15 -23.94 0.148 27125
 27127 3 0.81 73.1 -23.85 0.189 27126
 27128 3 0.81 73 -23.74 0.268 27127
 27129 3 0.74 72.99 -23.64 0.305 27128
 27130 3 0.61 72.98 -23.56 0.367 27129
 27131 3 0.21 73.19 -23.54 0.167 27130
 27132 3 0.03 73.07 -23.41 0.105 27131
 27133 3 -0.06 73 -23.33 0.106 27132
 27134 3 -0.17 72.92 -23.25 0.103 27133
 27135 3 -0.28 72.8 -23.19 0.111 27134
 27136 3 -0.4 72.78 -23.11 0.153 27135
 27137 3 -0.55 72.75 -23 0.178 27136
 27138 3 -0.7 72.7 -22.97 0.16 27137
 27139 3 -0.8 72.64 -22.88 0.223 27138
 27140 3 -0.8 72.29 -23.1 0.105 27139
 27141 3 -0.82 72.19 -23.09 0.199 27140
 27142 3 -0.69 71.97 -23.3 0.155 27141
 27143 3 -0.68 71.91 -23.42 0.038 27142
 27144 3 0.87 72.5 -23.52 0.217 27130
 27145 3 0.88 72.37 -23.42 0.262 27144
 27146 3 1 72.2 -23.36 0.348 27145
 27147 3 1.02 72 -23.29 0.505 27146
 27148 3 1.01 71.92 -23.18 0.581 27147
 27149 3 1.06 71.82 -23.15 0.596 27148
 27150 3 1.17 71.75 -23.02 0.597 27149
 27151 3 1.08 71.7 -22.93 0.596 27150
 27152 3 1.67 72.16 -22.81 0.106 27151
 27153 3 1.49 72.21 -22.87 0.1 27152
 27154 3 1.35 72.17 -22.83 0.073 27153
 27155 3 0.74 71.58 -22.8 0.461 27151
 27156 3 0.41 71.53 -22.74 0.374 27155
 27157 3 0.31 71.44 -22.78 0.309 27156
 27158 3 -0.03 71.4 -23.04 0.186 27157
 27159 3 -0.08 71.31 -23.1 0.175 27158
 27160 3 -0.18 71.18 -23.03 0.134 27159
 27161 3 -0.32 71.11 -22.95 0.086 27160
 27162 3 -0.46 71.06 -22.97 0.086 27161
 27163 3 -0.62 71.04 -22.93 0.103 27162
 27164 3 -0.77 71 -22.92 0.101 27163
 27165 3 -0.91 70.91 -22.88 0.124 27164
 27166 3 -1 70.86 -22.78 0.148 27165
 27167 3 -1.14 70.88 -22.68 0.154 27166
 27168 3 0.74 73.05 -25.3 0.307 27120
 27169 3 0.48 73 -26.35 0.085 27168
 27170 3 0.48 73 -26.46 0.131 27169
 27171 3 0.7 73.88 -25.14 0.104 27096
 27172 3 -1.12 73.66 -25.37 0.147 27027
 27173 3 -1.71 76.26 -27.09 0.188 26962
 27174 3 -1.64 76.26 -27.24 0.164 27173
 27175 3 -1.59 76.23 -27.43 0.184 27174
 27176 3 -1.56 76.21 -27.7 0.194 27175
 27177 3 -1.47 76.23 -27.82 0.18 27176
 27178 3 -1.41 76.21 -28.01 0.122 27177
 27179 3 -1.38 76.18 -28.18 0.13 27178
 27180 3 -1.38 76.15 -28.36 0.147 27179
 27181 3 -1.32 76.15 -28.53 0.157 27180
 27182 3 -1.31 76.18 -28.73 0.179 27181
 27183 3 -1.27 76.21 -28.89 0.174 27182
 27184 3 -1.22 76.31 -28.93 0.115 27183
 27185 3 -1.2 76.36 -29.11 0.123 27184
 27186 3 -1.22 76.46 -29.29 0.172 27185
 27187 3 -1.41 76.76 -29.66 0.332 27186
 27188 3 -1.43 76.74 -29.79 0.24 27187
 27189 3 -1.45 76.69 -29.96 0.202 27188
 27190 3 -1.46 76.56 -29.97 0.171 27189
 27191 3 -1.41 76.4 -29.98 0.092 27190
 27192 3 -1.38 76.28 -29.97 0.112 27191
 27193 3 -1.3 76.1 -29.83 0.139 27192
 27194 3 -1.31 76.03 -29.68 0.093 27193
 27195 3 -1.37 75.95 -29.57 0.09 27194
 27196 3 -1.38 75.92 -29.44 0.102 27195
 27197 3 -1.32 75.92 -29.27 0.086 27196
 27198 3 -1.26 75.91 -29.14 0.076 27197
 27199 3 -1.29 75.83 -29 0.092 27198
 27200 3 -1.34 75.75 -28.75 0.172 27199
 27201 3 -1.44 75.79 -28.63 0.165 27200
 27202 3 -1.62 75.77 -28.52 0.159 27201
 27203 3 -1.74 75.73 -28.51 0.141 27202
 27204 3 -1.91 75.69 -28.53 0.135 27203
 27205 3 -2.17 75.71 -28.55 0.118 27204
 27206 3 -2.29 75.67 -28.66 0.126 27205
 27207 3 -1.57 77.12 -29.8 0.18 27187
 27208 3 -1.66 77.28 -29.84 0.189 27207
 27209 3 -1.7 77.41 -29.76 0.202 27208
 27210 3 -1.77 77.54 -29.64 0.19 27209
 27211 3 -1.75 77.71 -29.58 0.225 27210
 27212 3 -1.8 77.89 -29.5 0.223 27211
 27213 3 -1.84 78.01 -29.36 0.22 27212
 27214 3 -1.91 78.15 -29.27 0.184 27213
 27215 3 -1.99 78.32 -29.25 0.157 27214
 27216 3 -2.07 78.42 -29.12 0.2 27215
 27217 3 -2.12 78.5 -29.01 0.237 27216
 27218 3 -2.1 78.63 -28.88 0.281 27217
 27219 3 -2.16 78.73 -28.78 0.268 27218
 27220 3 -2.24 78.83 -28.67 0.255 27219
 27221 3 -2.32 78.94 -28.56 0.248 27220
 27222 3 -2.42 79.02 -28.42 0.232 27221
 27223 3 -2.55 79.07 -28.27 0.25 27222
 27224 3 -2.67 79.15 -28.12 0.244 27223
 27225 3 -2.67 79.3 -27.96 0.212 27224
 27226 3 -2.78 79.38 -27.82 0.183 27225
 27227 3 -2.86 79.45 -27.67 0.219 27226
 27228 3 -2.99 79.52 -27.51 0.211 27227
 27229 3 -3.09 79.61 -27.38 0.224 27228
 27230 3 -3.17 79.69 -27.2 0.226 27229
 27231 3 -3.25 79.77 -27.01 0.214 27230
 27232 3 -3.33 79.82 -26.85 0.196 27231
 27233 3 -3.45 79.93 -26.6 0.206 27232
 27234 3 -3.53 80.02 -26.41 0.232 27233
 27235 3 -3.62 80.09 -26.18 0.163 27234
 27236 3 -3.63 80.21 -26.07 0.206 27235
 27237 3 -3.73 80.36 -25.83 0.21 27236
 27238 3 -3.8 80.45 -25.59 0.202 27237
 27239 3 -3.78 80.54 -25.42 0.204 27238
 27240 3 -3.76 80.58 -25.24 0.212 27239
 27241 3 -3.73 80.6 -25.04 0.236 27240
 27242 3 -3.63 80.62 -24.89 0.264 27241
 27243 3 -3.57 80.6 -24.74 0.311 27242
 27244 3 -3.42 80.6 -24.59 0.365 27243
 27245 3 -3.36 80.63 -24.39 0.384 27244
 27246 3 -3.19 80.64 -24.31 0.377 27245
 27247 3 -3.13 80.71 -24.21 0.307 27246
 27248 3 -2.91 80.82 -24.22 0.227 27247
 27249 3 -2.73 80.81 -24.13 0.212 27248
 27250 3 -2.46 80.75 -24.19 0.184 27249
 27251 3 -2.29 80.72 -24.22 0.173 27250
 27252 3 -2.11 80.68 -24.29 0.16 27251
 27253 3 -1.94 80.66 -24.3 0.195 27252
 27254 3 -1.78 80.67 -24.25 0.269 27253
 27255 3 -1.68 80.63 -24.25 0.363 27254
 27256 3 -1.5 80.66 -24.27 0.437 27255
 27257 3 -1.31 80.65 -24.34 0.414 27256
 27258 3 -1.1 80.62 -24.48 0.366 27257
 27259 3 -0.94 80.65 -24.51 0.333 27258
 27260 3 -0.7 80.55 -24.77 0.198 27259
 27261 3 -0.48 80.49 -24.86 0.208 27260
 27262 3 -0.31 80.45 -24.93 0.221 27261
 27263 3 -0.09 80.43 -25.01 0.225 27262
 27264 3 0.06 80.42 -25.04 0.221 27263
 27265 3 0.22 80.37 -25.06 0.221 27264
 27266 3 0.4 80.34 -25.16 0.216 27265
 27267 3 0.57 80.32 -25.24 0.185 27266
 27268 3 0.69 80.27 -25.39 0.179 27267
 27269 3 0.77 80.15 -25.58 0.153 27268
 27270 3 0.72 80.02 -25.63 0.163 27269
 27271 3 0.64 79.91 -25.73 0.193 27270
 27272 3 0.59 79.83 -25.83 0.176 27271
 27273 3 0.47 79.78 -25.83 0.197 27272
 27274 3 0.3 79.79 -25.89 0.255 27273
 27275 3 0.18 79.82 -25.95 0.269 27274
 27276 3 0.07 79.86 -26.02 0.235 27275
 27277 3 -0.04 79.74 -26.04 0.217 27276
 27278 3 -0.06 79.63 -26.28 0.2 27277
 27279 3 -0.07 79.6 -26.45 0.205 27278
 27280 3 -0.08 79.58 -26.63 0.224 27279
 27281 3 -0.04 79.55 -26.83 0.25 27280
 27282 3 -0.05 79.56 -27.04 0.311 27281
 27283 3 0.01 79.51 -27.28 0.352 27282
 27284 3 0 79.45 -27.49 0.391 27283
 27285 3 0.43 79.42 -27.75 0.236 27284
 27286 3 0.39 79.42 -27.95 0.257 27285
 27287 3 0.28 79.38 -28.15 0.327 27286
 27288 3 0.34 79.29 -28.32 0.312 27287
 27289 3 0.36 79.26 -28.51 0.272 27288
 27290 3 -4.68 76.8 -27.83 0.146 26938
 27291 3 -4.83 76.83 -27.73 0.167 27290
 27292 3 -4.88 76.86 -27.57 0.206 27291
 27293 3 -4.99 76.9 -27.46 0.195 27292
 27294 3 -5.09 76.99 -27.36 0.196 27293
 27295 3 -5.3 76.88 -27.37 0.144 27294
 27296 3 -5.44 77.02 -27.43 0.116 27295
 27297 3 -5.05 77.35 -27.24 0.174 27294
 27298 3 -5.09 77.43 -27.13 0.245 27297
 27299 3 -5.12 77.59 -27.08 0.305 27298
 27300 3 -5.13 77.87 -27.11 0.328 27299
 27301 3 -5.17 78.06 -27.07 0.386 27300
 27302 3 -5.19 78.26 -26.97 0.36 27301
 27303 3 -5.17 78.47 -26.91 0.302 27302
 27304 3 -5.26 78.65 -26.85 0.33 27303
 27305 3 -5.32 78.78 -26.8 0.261 27304
 27306 3 -5.79 78.89 -26.82 0.128 27305
 27307 3 -5.89 78.97 -26.84 0.181 27306
 27308 3 -6.02 79.05 -26.89 0.264 27307
 27309 3 -6.16 78.84 -27.19 0.118 27308
 27310 3 -6.27 78.7 -27.16 0.119 27309
 27311 3 -6.39 78.65 -27.08 0.119 27310
 27312 3 -6.45 78.49 -27.19 0.152 27311
 27313 3 -6.48 78.31 -27.33 0.092 27312
 27314 3 -6.47 78.15 -27.38 0.124 27313
 27315 3 -6.38 77.97 -27.46 0.056 27314
 27316 3 -6.46 77.9 -27.54 0.071 27315
 27317 3 -6.16 79.19 -26.79 0.333 27308
 27318 3 -6.28 79.31 -26.83 0.337 27317
 27319 3 -6.47 79.33 -26.72 0.344 27318
 27320 3 -6.64 79.35 -26.64 0.296 27319
 27321 3 -6.76 79.35 -26.44 0.26 27320
 27322 3 -6.85 79.34 -26.21 0.266 27321
 27323 3 -6.91 79.31 -26.05 0.233 27322
 27324 3 -6.99 79.44 -25.86 0.166 27323
 27325 3 -7.12 79.46 -25.68 0.138 27324
 27326 3 -7.22 79.48 -25.61 0.139 27325
 27327 3 -7.31 79.61 -25.38 0.157 27326
 27328 3 -7.4 79.66 -25.25 0.161 27327
 27329 3 -7.49 79.74 -25.15 0.15 27328
 27330 3 -7.62 79.89 -25.11 0.154 27329
 27331 3 -7.68 79.95 -25.02 0.141 27330
 27332 3 -7.71 80.07 -24.87 0.153 27331
 27333 3 -7.65 80.15 -24.61 0.107 27332
 27334 3 -7.72 80.26 -24.45 0.085 27333
 27335 3 -7.61 80.35 -24.22 0.081 27334
 27336 3 -7.59 80.45 -24.14 0.096 27335
 27337 3 -7.55 80.53 -24.03 0.118 27336
 27338 3 -7.55 80.55 -23.86 0.148 27337
 27339 3 -7.61 80.59 -23.75 0.165 27338
 27340 3 -7.6 80.6 -23.54 0.122 27339
 27341 3 -7.59 80.59 -23.42 0.143 27340
 27342 3 -7.59 80.53 -23.33 0.122 27341
 27343 3 -7.6 80.51 -23.15 0.113 27342
 27344 3 -7.63 80.59 -23.02 0.163 27343
 27345 3 -7.75 80.56 -22.94 0.166 27344
 27346 3 -7.72 80.47 -22.66 0.141 27345
 27347 3 -7.75 80.44 -22.49 0.123 27346
 27348 3 -7.72 80.41 -22.31 0.086 27347
 27349 3 -7.7 80.42 -22.13 0.107 27348
 27350 3 -7.63 80.43 -21.95 0.124 27349
 27351 3 -7.61 80.29 -21.86 0.142 27350
 27352 3 -7.62 80.15 -21.76 0.155 27351
 27353 3 -7.7 80.06 -21.7 0.182 27352
 27354 3 -7.82 79.97 -21.5 0.186 27353
 27355 3 -7.93 80.02 -21.25 0.084 27354
 27356 3 -8.05 80.04 -21.14 0.077 27355
 27357 3 -8.14 80.11 -21.02 0.082 27356
 27358 3 -8.18 80.02 -20.94 0.099 27357
 27359 3 -8.25 80.04 -20.8 0.115 27358
 27360 3 -8.38 80.08 -20.74 0.077 27359
 27361 3 -8.44 80.04 -20.58 0.115 27360
 27362 3 -8.53 80.02 -20.47 0.207 27361
 27363 3 -8.62 80.02 -20.35 0.252 27362
 27364 3 -8.68 79.99 -20.22 0.304 27363
 27365 3 -8.85 79.89 -20.4 0.2 27364
 27366 3 -9.02 79.9 -20.73 0.162 27365
 27367 3 -9.09 79.87 -20.86 0.132 27366
 27368 3 -9.18 79.82 -21.06 0.135 27367
 27369 3 -9.23 79.76 -21.2 0.142 27368
 27370 3 -9.23 79.69 -21.32 0.216 27369
 27371 3 -9.25 79.63 -21.43 0.295 27370
 27372 3 -9.37 79.6 -21.53 0.336 27371
 27373 3 -9.42 79.53 -21.64 0.352 27372
 27374 3 -9.5 79.46 -21.74 0.354 27373
 27375 3 -9.43 79.51 -22.14 0.139 27374
 27376 3 -9.56 79.48 -22.14 0.193 27375
 27377 3 -9.7 79.22 -21.56 0.298 27374
 27378 3 -9.87 78.94 -21.43 0.274 27377
 27379 3 -9.92 78.86 -21.39 0.324 27378
 27380 3 -9.97 79.06 -21.9 0.077 27379
 27381 3 -10.05 79.09 -22.04 0.098 27380
 27382 3 -10.15 79.07 -22.17 0.189 27381
 27383 3 -10.19 79.25 -22.46 0.161 27382
 27384 3 -10.09 79.26 -22.64 0.099 27383
 27385 3 -10.04 79.28 -22.73 0.192 27384
 27386 3 -10.01 79.3 -22.93 0.412 27385
 27387 3 -10 79.32 -23.06 0.512 27386
 27388 3 -10.03 79.41 -23.13 0.596 27387
 27389 3 -10.17 79.53 -23.1 0.657 27388
 27390 3 -10.27 79.72 -23.17 0.663 27389
 27391 3 -10.42 79.85 -23.2 0.635 27390
 27392 3 -10.52 79.88 -23.29 0.648 27391
 27393 3 -10.69 79.93 -23.44 0.573 27392
 27394 3 -11 79.9 -23.36 0.512 27393
 27395 3 -11.14 79.96 -23.29 0.394 27394
 27396 3 -11.32 79.85 -23.27 0.334 27395
 27397 3 -11.08 80.04 -23.39 0.049 27396
 27398 3 -11.5 79.7 -23.19 0.331 27396
 27399 3 -11.59 79.76 -23.08 0.219 27398
 27400 3 -11.13 79.22 -23.35 0.167 27394
 27401 3 -11.11 79.1 -23.38 0.164 27400
 27402 3 -10.1 78.56 -22.33 0.094 27382
 27403 3 -10.09 78.46 -22.39 0.12 27402
 27404 3 -10.08 78.19 -22.44 0.104 27403
 27405 3 -9.97 78.1 -22.41 0.078 27404
 27406 3 -9.9 78.65 -20.94 0.242 27379
 27407 3 -9.92 78.59 -20.83 0.328 27406
 27408 3 -9.97 78.55 -20.72 0.438 27407
 27409 3 -10.01 78.51 -20.63 0.555 27408
 27410 3 -10.05 78.46 -20.52 0.63 27409
 27411 3 -10.15 78.48 -20.39 0.651 27410
 27412 3 -10.71 79.28 -20.48 0.122 27411
 27413 3 -10.76 79.39 -20.58 0.155 27412
 27414 3 -10.89 79.51 -20.69 0.146 27413
 27415 3 -10.93 79.61 -20.82 0.164 27414
 27416 3 -11.05 79.72 -20.82 0.211 27415
 27417 3 -11.34 79.61 -20.85 0.135 27416
 27418 3 -11.53 79.6 -20.86 0.151 27417
 27419 3 -11.67 79.73 -20.82 0.046 27418
 27420 3 -10.93 79.95 -20.71 0.148 27416
 27421 3 -10.9 80.16 -20.65 0.09 27420
 27422 3 -10.91 80.3 -20.63 0.119 27421
 27423 3 -10.95 80.42 -20.6 0.105 27422
 27424 3 -10.98 80.58 -20.51 0.096 27423
 27425 3 -10.94 80.75 -20.38 0.078 27424
 27426 3 -10.97 80.84 -20.29 0.112 27425
 27427 3 -9.67 78.16 -20.25 0.543 27411
 27428 3 -9.61 78.1 -20.11 0.517 27427
 27429 3 -9.49 78.01 -20.02 0.503 27428
 27430 3 -9.46 77.82 -20.05 0.514 27429
 27431 3 -8.82 78.41 -19.6 0.122 27430
 27432 3 -9.63 77.42 -20.15 0.406 27430
 27433 3 -10.17 77.18 -20.67 0.12 27432
 27434 3 -10.26 77.14 -20.8 0.146 27433
 27435 3 -10.43 77.01 -20.94 0.249 27434
 27436 3 -10.48 77.09 -21.13 0.195 27435
 27437 3 -10.63 77.11 -21.2 0.149 27436
 27438 3 -10.78 77.05 -21.21 0.114 27437
 27439 3 -10.89 76.87 -21.29 0.108 27438
 27440 3 -10.91 76.75 -21.33 0.131 27439
 27441 3 -10.92 76.61 -21.33 0.116 27440
 27442 3 -10.92 76.47 -21.34 0.127 27441
 27443 3 -10.89 76.36 -21.28 0.166 27442
 27444 3 -10.68 76.34 -21.3 0.089 27443
 27445 3 -10.53 76.31 -21.37 0.077 27444
 27446 3 -10.54 76.34 -21.51 0.117 27445
 27447 3 -10.61 76.33 -21.61 0.106 27446
 27448 3 -11 76.16 -21.27 0.136 27443
 27449 3 -11.05 76.11 -21.15 0.13 27448
 27450 3 -11.13 76.03 -21.07 0.131 27449
 27451 3 -11.12 76 -20.93 0.228 27450
 27452 3 -11.18 75.9 -20.84 0.446 27451
 27453 3 -11.27 75.81 -20.86 0.528 27452
 27454 3 -11.41 75.67 -20.97 0.556 27453
 27455 3 -11.36 75.48 -20.82 0.561 27454
 27456 3 -11.56 75.72 -20.25 0.086 27455
 27457 3 -11.33 75.27 -20.83 0.537 27455
 27458 3 -11.37 75.1 -20.8 0.571 27457
 27459 3 -11.44 75.05 -20.76 0.613 27458
 27460 3 -11.56 74.83 -20.86 0.54 27459
 27461 3 -11.64 74.77 -20.94 0.386 27460
 27462 3 -11.86 75.71 -21.55 0.113 27454
 27463 3 -12.05 75.65 -21.61 0.126 27462
 27464 3 -12.16 75.68 -21.63 0.152 27463
 27465 3 -12.34 75.79 -21.64 0.097 27464
 27466 3 -12.42 75.89 -21.66 0.103 27465
 27467 3 -12.59 75.9 -21.64 0.064 27466
 27468 3 -9.39 77.42 -19.91 0.24 27432
 27469 3 -9.09 77.47 -19.84 0.119 27468
 27470 3 -8.94 77.42 -19.72 0.12 27469
 27471 3 -8.55 80.05 -19.8 0.191 27364
 27472 3 -8.48 80.17 -19.64 0.213 27471
 27473 3 -8.42 80.26 -19.46 0.246 27472
 27474 3 -8.4 80.41 -19.35 0.249 27473
 27475 3 -8.45 80.6 -19.3 0.171 27474
 27476 3 -8.46 80.8 -19.2 0.155 27475
 27477 3 -8.61 80.86 -19.18 0.178 27476
 27478 3 -8.73 80.97 -19.07 0.199 27477
 27479 3 -8.85 81.09 -18.93 0.193 27478
 27480 3 -8.96 81.23 -18.83 0.159 27479
 27481 3 -9.08 81.33 -18.73 0.151 27480
 27482 3 -9.18 81.51 -18.64 0.192 27481
 27483 3 -9.54 81.48 -18.61 0.224 27482
 27484 3 -9.64 81.56 -18.62 0.247 27483
 27485 3 -9.84 81.57 -18.45 0.327 27484
 27486 3 -9.91 81.57 -18.3 0.445 27485
 27487 3 -9.95 81.61 -18.17 0.585 27486
 27488 3 -10.07 81.81 -18.1 0.666 27487
 27489 3 -10.12 81.84 -17.98 0.739 27488
 27490 3 -10.2 81.97 -17.9 0.738 27489
 27491 3 -10.25 82.05 -17.73 0.732 27490
 27492 3 -10.32 82.06 -17.55 0.664 27491
 27493 3 -10.43 82.06 -17.43 0.625 27492
 27494 3 -10.61 81.85 -17.36 0.533 27493
 27495 3 -10.7 81.98 -17.21 0.349 27494
 27496 3 -10.87 81.9 -17.11 0.219 27495
 27497 3 -11.23 81.82 -17.18 0.121 27496
 27498 3 -11.36 81.83 -17.16 0.127 27497
 27499 3 -10.76 81.03 -17.55 0.15 27494
 27500 3 -10.75 80.85 -17.58 0.193 27499
 27501 3 -10.81 80.76 -17.5 0.123 27500
 27502 3 -10.97 80.57 -17.26 0.18 27501
 27503 3 -11.13 80.43 -17.15 0.172 27502
 27504 3 -11.27 80.28 -17.04 0.195 27503
 27505 3 -11.35 80.21 -16.88 0.216 27504
 27506 3 -11.48 80.25 -16.74 0.166 27505
 27507 3 -11.53 80.15 -16.7 0.114 27506
 27508 3 -11.61 80.14 -16.59 0.113 27507
 27509 3 -11.76 80.16 -16.55 0.088 27508
 27510 3 -11.91 80.21 -16.52 0.12 27509
 27511 3 -11.98 80.12 -16.56 0.196 27510
 27512 3 -12.15 80.05 -16.51 0.163 27511
 27513 3 -12.26 79.98 -16.39 0.144 27512
 27514 3 -12.38 79.97 -16.35 0.176 27513
 27515 3 -12.48 80.03 -16.27 0.112 27514
 27516 3 -12.6 79.98 -16.18 0.126 27515
 27517 3 -12.66 79.95 -16.11 0.184 27516
 27518 3 -12.77 79.83 -16 0.177 27517
 27519 3 -12.94 79.9 -15.99 0.109 27518
 27520 3 -13.08 79.95 -16 0.082 27519
 27521 3 -13.2 79.96 -15.92 0.075 27520
 27522 3 -12.85 79.64 -15.86 0.092 27518
 27523 3 -13.01 79.77 -15.89 0.065 27522
 27524 3 -10.66 81.51 -18.54 0.118 27489
 27525 3 -5.38 77.33 -26.92 0.14 27299
 27526 3 -5.48 77.42 -26.83 0.11 27525
 27527 3 -5.59 77.39 -26.7 0.118 27526
 27528 3 -5.73 77.53 -26.67 0.08 27527
 27529 3 -5.82 77.52 -26.57 0.109 27528
 27530 3 -5.91 77.55 -26.46 0.072 27529
 27531 3 -6.05 77.57 -26.35 0.082 27530
 27532 3 -6.17 77.6 -26.29 0.11 27531
 27533 3 -6.29 77.67 -26.25 0.1 27532
 27534 3 -4.46 74.78 -27.5 0.092 26925
 27535 3 -4.44 74.68 -27.56 0.063 27534
 27536 3 -3.8 75.4 -29.78 0.161 26852
 27537 3 -3.62 75.43 -29.7 0.152 27536
 27538 3 -3.44 75.46 -29.63 0.127 27537
 27539 3 -3.27 75.54 -29.52 0.099 27538
 27540 3 -3.16 75.62 -29.47 0.094 27539
 27541 3 -3 75.67 -29.44 0.122 27540
 27542 3 -2.93 75.72 -29.34 0.11 27541
 27543 3 -2.85 75.77 -29.21 0.159 27542
 27544 3 -2.67 75.76 -29.05 0.125 27543
 27545 3 -2.58 75.78 -28.92 0.11 27544
 27546 3 -2.43 75.69 -28.8 0.109 27545
 27547 3 -3.83 75.15 -30.82 0.264 26848
 27548 3 -3.71 75.22 -30.77 0.287 27547
 27549 3 -3.68 75.42 -30.73 0.229 27548
 27550 3 -3.63 75.65 -30.8 0.131 27549
 27551 3 -4.42 74.32 -30.73 0.203 26847
 27552 3 -4.35 74.19 -30.7 0.28 27551
 27553 3 -4.24 74.05 -30.62 0.373 27552
 27554 3 -4.23 73.93 -30.65 0.461 27553
 27555 3 -4.34 73.72 -30.72 0.561 27554
 27556 3 -3.97 73.59 -31.15 0.083 27555
 27557 3 -3.85 73.56 -31.31 0.085 27556
 27558 3 -3.86 73.48 -31.45 0.133 27557
 27559 3 -3.79 73.45 -31.62 0.121 27558
 27560 3 -3.69 73.55 -31.72 0.132 27559
 27561 3 -3.6 73.6 -31.86 0.124 27560
 27562 3 -3.5 73.59 -31.94 0.000125 27561
 27563 3 -4.53 73.67 -30.78 0.417 27555
 27564 3 -4.79 73.56 -30.81 0.286 27563
 27565 3 -4.63 73.64 -30.81 0.417 27563
 27566 3 -3.72 73.58 -30.26 0.14 27565
 27567 3 -3.67 73.49 -30.12 0.106 27566
 27568 3 -10.88 51.52 -28.69 0.217 25047
 27569 3 -10.7 51.39 -28.73 0.134 27568
 27570 3 -10.55 51.38 -28.76 0.126 27569
 27571 3 -10.18 51.41 -28.8 0.205 27570
 27572 3 -9.96 51.44 -28.82 0.176 27571
 27573 3 -9.76 51.48 -28.83 0.134 27572
 27574 3 -9.62 51.47 -28.83 0.136 27573
 27575 3 -9.51 51.59 -28.79 0.178 27574
 27576 3 -9.35 51.66 -28.85 0.211 27575
 27577 3 -9.26 51.74 -28.85 0.24 27576
 27578 3 -9.12 51.89 -28.89 0.155 27577
 27579 3 -8.83 51.92 -28.95 0.165 27578
 27580 3 -8.6 51.96 -28.96 0.123 27579
 27581 3 -8.43 52.01 -29 0.119 27580
 27582 3 -8.26 52 -29.06 0.124 27581
 27583 3 -8.12 52.02 -29.08 0.141 27582
 27584 3 -7.93 52.14 -29.12 0.131 27583
 27585 3 -7.82 52.17 -29.23 0.129 27584
 27586 3 -7.69 52.25 -29.3 0.13 27585
 27587 3 -7.51 52.25 -29.39 0.144 27586
 27588 3 -7.41 52.24 -29.48 0.15 27587
 27589 3 -7.26 52.16 -29.58 0.112 27588
 27590 3 -7.14 52.2 -29.67 0.111 27589
 27591 3 -7.03 52.19 -29.73 0.126 27590
 27592 3 -6.89 52.19 -29.84 0.103 27591
 27593 3 -6.77 52.15 -29.92 0.142 27592
 27594 3 -6.58 52.17 -29.95 0.161 27593
 27595 3 -6.39 52.08 -30.04 0.184 27594
 27596 3 -6.15 52.11 -30.06 0.164 27595
 27597 3 -6.01 52.02 -30.06 0.123 27596
 27598 3 -5.78 52.06 -30.07 0.134 27597
 27599 3 -5.56 52.03 -30.06 0.127 27598
 27600 3 -5.34 51.98 -30.05 0.096 27599
 27601 3 -5.16 51.99 -30.06 0.113 27600
 27602 3 -4.97 51.87 -29.99 0.115 27601
 27603 3 -4.8 51.79 -29.94 0.103 27602
 27604 3 -4.62 51.65 -29.85 0.147 27603
 27605 3 -4.47 51.47 -29.69 0.199 27604
 27606 3 -4.32 51.36 -29.54 0.215 27605
 27607 3 -4.22 51.29 -29.37 0.243 27606
 27608 3 -4.07 51.12 -29.2 0.216 27607
 27609 3 -3.91 50.96 -28.96 0.154 27608
 27610 3 -3.74 50.84 -28.83 0.176 27609
 27611 3 -3.54 50.72 -28.7 0.205 27610
 27612 3 -3.37 50.63 -28.61 0.22 27611
 27613 3 -3.16 50.52 -28.53 0.218 27612
 27614 3 -3.03 50.4 -28.47 0.215 27613
 27615 3 -2.9 50.24 -28.44 0.213 27614
 27616 3 -2.81 50.11 -28.39 0.205 27615
 27617 3 -2.71 50.09 -28.34 0.286 27616
 27618 3 -2.39 50.26 -28.62 0.191 27617
 27619 3 -2.24 50.2 -28.73 0.227 27618
 27620 3 -2.07 50.13 -28.76 0.202 27619
 27621 3 -1.81 50.14 -28.97 0.118 27620
 27622 3 -1.66 50.05 -29.03 0.09 27621
 27623 3 -1.48 50.05 -29.04 0.13 27622
 27624 3 -1.19 50.05 -29.11 0.105 27623
 27625 3 -1.03 50.01 -29.15 0.108 27624
 27626 3 -0.94 49.97 -29.17 0.14 27625
 27627 3 -0.77 50 -29.1 0.074 27626
 27628 3 -0.63 49.98 -29.08 0.096 27627
 27629 3 -0.52 49.91 -29.07 0.089 27628
 27630 3 -0.26 49.84 -29.01 0.116 27629
 27631 3 -0.15 49.77 -28.97 0.144 27630
 27632 3 -0.06 49.67 -28.97 0.157 27631
 27633 3 0.01 49.54 -28.93 0.154 27632
 27634 3 0.09 49.33 -28.89 0.172 27633
 27635 3 0.09 49.14 -28.86 0.173 27634
 27636 3 0.05 48.99 -28.89 0.195 27635
 27637 3 0 48.85 -28.95 0.215 27636
 27638 3 -0.09 48.74 -29.02 0.239 27637
 27639 3 -0.26 48.75 -29.1 0.254 27638
 27640 3 -0.53 48.98 -29.25 0.192 27639
 27641 3 -0.58 49.19 -29.39 0.227 27640
 27642 3 -0.51 49.51 -29.56 0.152 27641
 27643 3 -0.43 49.64 -29.65 0.152 27642
 27644 3 -0.31 49.81 -29.76 0.202 27643
 27645 3 -0.22 49.95 -29.84 0.245 27644
 27646 3 0.01 50.14 -30.02 0.174 27645
 27647 3 0.12 50.34 -30.14 0.146 27646
 27648 3 0.15 50.53 -30.25 0.156 27647
 27649 3 0.2 50.68 -30.33 0.245 27648
 27650 3 0.29 50.77 -30.34 0.338 27649
 27651 3 0.3 50.93 -30.44 0.447 27650
 27652 3 0.36 51.08 -30.53 0.471 27651
 27653 3 0.41 51.23 -30.62 0.407 27652
 27654 3 0.48 51.35 -30.75 0.297 27653
 27655 3 0.51 51.5 -30.78 0.201 27654
 27656 3 0.56 51.63 -30.79 0.141 27655
 27657 3 0.52 51.85 -30.91 0.117 27656
 27658 3 0.53 52.03 -30.95 0.114 27657
 27659 3 0.49 52.15 -31.01 0.155 27658
 27660 3 0.46 52.28 -31.05 0.175 27659
 27661 3 0.43 52.46 -31.09 0.203 27660
 27662 3 0.5 52.58 -31.09 0.271 27661
 27663 3 0.62 52.91 -30.86 0.177 27662
 27664 3 0.71 53.05 -30.82 0.129 27663
 27665 3 0.78 53.2 -30.74 0.139 27664
 27666 3 0.85 53.29 -30.69 0.126 27665
 27667 3 0.96 53.33 -30.57 0.115 27666
 27668 3 1.07 53.48 -30.51 0.125 27667
 27669 3 1.16 53.55 -30.45 0.129 27668
 27670 3 1.28 53.61 -30.39 0.134 27669
 27671 3 1.43 53.7 -30.37 0.104 27670
 27672 3 1.59 53.75 -30.34 0.109 27671
 27673 3 1.74 53.81 -30.36 0.108 27672
 27674 3 1.88 53.87 -30.35 0.108 27673
 27675 3 2.06 53.93 -30.29 0.084 27674
 27676 3 2.2 53.99 -30.28 0.129 27675
 27677 3 2.33 54.06 -30.28 0.115 27676
 27678 3 2.47 54.1 -30.27 0.145 27677
 27679 3 2.6 54.18 -30.24 0.143 27678
 27680 3 2.71 54.28 -30.18 0.161 27679
 27681 3 2.83 54.35 -30.11 0.178 27680
 27682 3 2.86 54.49 -29.94 0.237 27681
 27683 3 2.93 54.57 -29.82 0.248 27682
 27684 3 2.77 54.84 -29.57 0.124 27683
 27685 3 2.6 55.03 -29.53 0.149 27684
 27686 3 2.52 55.19 -29.52 0.159 27685
 27687 3 2.49 55.39 -29.48 0.113 27686
 27688 3 2.46 55.56 -29.41 0.114 27687
 27689 3 2.5 55.65 -29.35 0.088 27688
 27690 3 2.49 55.77 -29.43 0.11 27689
 27691 3 2.42 55.85 -29.43 0.109 27690
 27692 3 2.51 56.07 -29.36 0.129 27691
 27693 3 2.58 56.23 -29.27 0.111 27692
 27694 3 2.63 56.41 -29.23 0.111 27693
 27695 3 2.67 56.59 -29.24 0.107 27694
 27696 3 2.68 56.71 -29.21 0.108 27695
 27697 3 2.71 56.84 -29.23 0.109 27696
 27698 3 2.82 56.97 -29.2 0.139 27697
 27699 3 2.86 57.04 -29.28 0.191 27698
 27700 3 3.02 57.19 -29.15 0.138 27699
 27701 3 3.11 57.37 -29.07 0.129 27700
 27702 3 3.17 57.54 -29.05 0.15 27701
 27703 3 3.19 57.75 -28.99 0.116 27702
 27704 3 3.22 57.94 -28.95 0.109 27703
 27705 3 3.19 58.07 -28.99 0.139 27704
 27706 3 3.23 58.24 -29 0.161 27705
 27707 3 3.28 58.39 -29.03 0.172 27706
 27708 3 3.25 58.62 -29.17 0.131 27707
 27709 3 3.26 58.74 -29.23 0.106 27708
 27710 3 3.19 58.85 -29.39 0.117 27709
 27711 3 3.21 58.95 -29.56 0.128 27710
 27712 3 3.29 58.99 -29.73 0.12 27711
 27713 3 3.42 58.96 -29.88 0.137 27712
 27714 3 3.56 58.89 -29.97 0.12 27713
 27715 3 3.65 58.82 -30.06 0.143 27714
 27716 3 3.79 58.75 -30.09 0.128 27715
 27717 3 3.96 58.63 -30.11 0.119 27716
 27718 3 4.15 58.54 -30.16 0.159 27717
 27719 3 4.34 58.45 -30.14 0.162 27718
 27720 3 4.55 58.31 -30.12 0.205 27719
 27721 3 4.72 58.22 -30.04 0.203 27720
 27722 3 4.9 58.19 -29.92 0.172 27721
 27723 3 5.03 58.13 -29.72 0.181 27722
 27724 3 5.12 58.17 -29.53 0.147 27723
 27725 3 5.18 58.25 -29.37 0.093 27724
 27726 3 5.23 58.31 -29.24 0.091 27725
 27727 3 5.28 58.43 -29.16 0.095 27726
 27728 3 5.32 58.63 -29.13 0.12 27727
 27729 3 5.37 58.8 -29.17 0.165 27728
 27730 3 5.38 59.12 -29.42 0.227 27729
 27731 3 5.42 59.38 -29.61 0.183 27730
 27732 3 5.48 59.53 -29.64 0.156 27731
 27733 3 5.6 59.75 -29.64 0.143 27732
 27734 3 5.7 59.87 -29.6 0.124 27733
 27735 3 5.82 59.98 -29.53 0.161 27734
 27736 3 6.01 60.02 -29.47 0.142 27735
 27737 3 6.13 60.02 -29.39 0.202 27736
 27738 3 6.27 59.9 -29.3 0.195 27737
 27739 3 6.4 59.84 -29.19 0.183 27738
 27740 3 6.57 59.77 -29.1 0.198 27739
 27741 3 6.72 59.74 -28.99 0.259 27740
 27742 3 6.85 59.61 -28.85 0.256 27741
 27743 3 6.97 59.56 -28.76 0.254 27742
 27744 3 7.25 59.44 -28.62 0.152 27743
 27745 3 7.42 59.31 -28.51 0.197 27744
 27746 3 7.62 59.07 -28.35 0.201 27745
 27747 3 7.7 58.96 -28.25 0.211 27746
 27748 3 7.77 58.85 -28.09 0.236 27747
 27749 3 7.81 58.69 -27.98 0.249 27748
 27750 3 7.99 58.52 -27.83 0.214 27749
 27751 3 8.14 58.39 -27.77 0.192 27750
 27752 3 8.15 58.15 -27.67 0.15 27751
 27753 3 8.2 57.96 -27.64 0.171 27752
 27754 3 8.23 57.87 -27.68 0.241 27753
 27755 3 8.22 57.75 -27.71 0.299 27754
 27756 3 8.17 57.74 -27.82 0.409 27755
 27757 3 8.52 57.53 -27.35 0.189 27756
 27758 3 8.64 57.33 -27.26 0.174 27757
 27759 3 8.78 57.21 -27.12 0.195 27758
 27760 3 8.91 57.14 -27.01 0.216 27759
 27761 3 9 57.08 -26.89 0.201 27760
 27762 3 9.1 57.01 -26.68 0.161 27761
 27763 3 9.2 56.97 -26.52 0.148 27762
 27764 3 9.34 56.94 -26.38 0.149 27763
 27765 3 9.48 56.92 -26.23 0.168 27764
 27766 3 9.58 56.94 -26.12 0.186 27765
 27767 3 9.7 56.92 -25.99 0.238 27766
 27768 3 9.55 57.15 -25.88 0.134 27767
 27769 3 9.62 57.24 -25.81 0.159 27768
 27770 3 9.68 57.32 -25.76 0.186 27769
 27771 3 9.74 57.49 -25.67 0.175 27770
 27772 3 9.83 57.6 -25.61 0.175 27771
 27773 3 10.01 57.74 -25.45 0.195 27772
 27774 3 10.14 57.84 -25.29 0.174 27773
 27775 3 10.38 57.94 -25.19 0.159 27774
 27776 3 10.57 57.9 -25.12 0.214 27775
 27777 3 10.76 57.86 -24.99 0.241 27776
 27778 3 11.13 57.52 -25.19 0.408 27777
 27779 3 11.17 57.67 -25.06 0.000125 27778
 27780 3 10.04 56.71 -25.89 0.139 27767
 27781 3 10.21 56.68 -25.87 0.132 27780
 27782 3 10.38 56.68 -25.87 0.157 27781
 27783 3 10.6 56.69 -25.88 0.113 27782
 27784 3 10.89 56.71 -25.85 0.094 27783
 27785 3 11.04 56.81 -25.83 0.127 27784
 27786 3 11.15 56.76 -25.77 0.193 27785
 27787 3 11.28 56.83 -25.66 0.18 27786
 27788 3 11.31 56.98 -25.49 0.189 27787
 27789 3 7.89 57.92 -28.26 0.223 27756
 27790 3 7.75 58.09 -28.4 0.205 27789
 27791 3 7.65 58.3 -28.55 0.157 27790
 27792 3 7.62 58.37 -28.65 0.144 27791
 27793 3 7.64 58.54 -28.69 0.18 27792
 27794 3 7.63 58.68 -28.81 0.194 27793
 27795 3 7.66 58.72 -28.95 0.261 27794
 27796 3 7.72 58.81 -29.05 0.297 27795
 27797 3 7.82 58.86 -29.09 0.354 27796
 27798 3 7.23 58.62 -29.39 0.114 27797
 27799 3 7.17 58.52 -29.53 0.171 27798
 27800 3 7.15 58.44 -29.64 0.226 27799
 27801 3 7.4 58.42 -29.71 0.217 27800
 27802 3 7.55 58.36 -29.76 0.303 27801
 27803 3 7.7 58.33 -29.82 0.361 27802
 27804 3 7.8 58.29 -29.9 0.416 27803
 27805 3 7.94 58.28 -30.04 0.422 27804
 27806 3 8.02 58.32 -30.18 0.372 27805
 27807 3 8.07 58.41 -30.26 0.344 27806
 27808 3 8.41 58.95 -30.15 0.127 27807
 27809 3 8.53 59.13 -30.03 0.113 27808
 27810 3 8.59 59.29 -29.97 0.101 27809
 27811 3 8.58 59.44 -29.87 0.11 27810
 27812 3 8.66 59.46 -29.73 0.149 27811
 27813 3 8.73 59.57 -29.71 0.245 27812
 27814 3 8.84 59.61 -29.69 0.288 27813
 27815 3 9.05 59.46 -29.71 0.298 27814
 27816 3 9.17 59.51 -29.71 0.279 27815
 27817 3 8.6 60 -29.61 0.149 27814
 27818 3 8.58 60.14 -29.6 0.137 27817
 27819 3 8.45 60.33 -29.54 0.088 27818
 27820 3 8.32 60.43 -29.58 0.096 27819
 27821 3 8.23 60.54 -29.61 0.116 27820
 27822 3 8.14 60.72 -29.58 0.148 27821
 27823 3 8.01 60.81 -29.59 0.17 27822
 27824 3 7.94 60.91 -29.62 0.14 27823
 27825 3 7.89 61.03 -29.68 0.133 27824
 27826 3 7.78 61.18 -29.74 0.143 27825
 27827 3 7.69 61.28 -29.78 0.152 27826
 27828 3 7.58 61.39 -29.82 0.161 27827
 27829 3 7.47 61.49 -29.79 0.17 27828
 27830 3 7.38 61.65 -29.86 0.174 27829
 27831 3 7.25 61.75 -29.85 0.163 27830
 27832 3 7.12 61.89 -29.83 0.166 27831
 27833 3 6.95 62 -29.85 0.173 27832
 27834 3 6.9 62.13 -29.86 0.202 27833
 27835 3 6.81 62.24 -29.86 0.167 27834
 27836 3 6.68 62.35 -29.92 0.131 27835
 27837 3 6.51 62.48 -30 0.111 27836
 27838 3 6.47 62.68 -30.21 0.164 27837
 27839 3 6.39 62.68 -30.29 0.21 27838
 27840 3 6.35 62.69 -30.41 0.224 27839
 27841 3 6.12 62.39 -30.34 0.121 27840
 27842 3 5.96 62.36 -30.28 0.101 27841
 27843 3 6.43 62.77 -30.61 0.131 27840
 27844 3 6.5 62.77 -30.74 0.097 27843
 27845 3 6.59 62.82 -30.88 0.142 27844
 27846 3 6.64 62.9 -31 0.155 27845
 27847 3 6.72 62.92 -31.08 0.171 27846
 27848 3 6.85 62.84 -31.17 0.201 27847
 27849 3 6.97 62.91 -31.26 0.253 27848
 27850 3 7.03 63.01 -31.32 0.255 27849
 27851 3 7.08 63.23 -31.43 0.194 27850
 27852 3 7.14 63.38 -31.5 0.167 27851
 27853 3 7.17 63.67 -31.52 0.142 27852
 27854 3 7.16 63.88 -31.61 0.181 27853
 27855 3 7.24 63.97 -31.63 0.156 27854
 27856 3 7.4 64.02 -31.67 0.134 27855
 27857 3 7.54 64.07 -31.68 0.112 27856
 27858 3 7.63 64.14 -31.78 0.167 27857
 27859 3 7.79 64.12 -31.8 0.194 27858
 27860 3 7.99 63.98 -31.85 0.14 27859
 27861 3 8.14 63.85 -31.84 0.144 27860
 27862 3 8.2 63.66 -31.82 0.142 27861
 27863 3 8.3 63.51 -31.75 0.137 27862
 27864 3 8.36 63.34 -31.67 0.14 27863
 27865 3 8.49 63.19 -31.72 0.111 27864
 27866 3 8.57 62.98 -31.68 0.119 27865
 27867 3 8.59 62.85 -31.65 0.135 27866
 27868 3 8.69 62.63 -31.6 0.193 27867
 27869 3 8.76 62.46 -31.54 0.196 27868
 27870 3 8.85 62.26 -31.42 0.232 27869
 27871 3 8.9 62.15 -31.44 0.27 27870
 27872 3 9.08 62.04 -31.09 0.153 27871
 27873 3 9.23 61.98 -30.95 0.127 27872
 27874 3 9.27 61.99 -30.8 0.089 27873
 27875 3 9.3 61.91 -30.67 0.125 27874
 27876 3 9.39 61.74 -30.53 0.127 27875
 27877 3 9.48 61.64 -30.38 0.136 27876
 27878 3 9.6 61.57 -30.23 0.146 27877
 27879 3 9.63 61.49 -30.14 0.228 27878
 27880 3 9.85 61.24 -30.01 0.357 27879
 27881 3 9.94 61.19 -29.89 0.391 27880
 27882 3 9.95 61.12 -29.72 0.402 27881
 27883 3 9.96 61.1 -29.59 0.368 27882
 27884 3 10.08 60.87 -29.54 0.352 27883
 27885 3 10.27 60.74 -29.49 0.413 27884
 27886 3 10.27 60.64 -29.4 0.486 27885
 27887 3 10.31 60.55 -29.28 0.501 27886
 27888 3 10.33 60.4 -29.26 0.482 27887
 27889 3 10.28 60.38 -29.09 0.433 27888
 27890 3 9.71 60.64 -28.66 0.148 27889
 27891 3 9.59 60.68 -28.6 0.124 27890
 27892 3 9.4 60.7 -28.58 0.039 27891
 27893 3 9.23 61.65 -30.06 0.082 27879
 27894 3 9.12 61.66 -29.99 0.102 27893
 27895 3 9.05 61.57 -29.97 0.166 27894
 27896 3 8.92 61.61 -29.91 0.144 27895
 27897 3 8.88 61.52 -29.88 0.128 27896
 27898 3 8.8 62.04 -31.77 0.217 27871
 27899 3 8.59 61.98 -31.92 0.147 27898
 27900 3 8.47 61.9 -31.95 0.174 27899
 27901 3 8.28 61.91 -31.97 0.183 27900
 27902 3 8.1 61.91 -31.95 0.219 27901
 27903 3 7.96 62.06 -31.95 0.29 27902
 27904 3 7.82 62.08 -31.98 0.387 27903
 27905 3 7.71 62.19 -31.95 0.458 27904
 27906 3 7.57 62.26 -31.98 0.503 27905
 27907 3 7.44 62.36 -31.96 0.559 27906
 27908 3 7.3 62.51 -31.97 0.592 27907
 27909 3 7.25 62.62 -32.13 0.614 27908
 27910 3 7.15 62.74 -32.12 0.624 27909
 27911 3 7.86 63.33 -31.8 0.099 27910
 27912 3 7.8 63.35 -31.68 0.095 27911
 27913 3 7.14 62.99 -32.15 0.512 27910
 27914 3 7.12 63.14 -32.25 0.449 27913
 27915 3 7.86 63.25 -32.57 0.151 27914
 27916 3 7.97 63.29 -32.65 0.134 27915
 27917 3 8.14 63.31 -32.74 0.165 27916
 27918 3 8.27 63.29 -32.79 0.186 27917
 27919 3 8.47 63.17 -32.9 0.154 27918
 27920 3 8.54 63.24 -32.97 0.22 27919
 27921 3 8.55 63.28 -33.07 0.31 27920
 27922 3 8.52 63.26 -33.3 0.486 27921
 27923 3 8.46 63.31 -33.44 0.567 27922
 27924 3 8.42 63.41 -33.54 0.624 27923
 27925 3 8.38 63.44 -33.73 0.677 27924
 27926 3 8.41 63.49 -33.86 0.696 27925
 27927 3 8.5 63.44 -34.02 0.67 27926
 27928 3 8.28 63.76 -34.14 0.472 27927
 27929 3 8.53 63.68 -34.34 0.244 27928
 27930 3 8.69 63.62 -34.47 0.101 27929
 27931 3 8.8 63.59 -34.45 0.094 27930
 27932 3 9.22 62.63 -34.18 0.135 27927
 27933 3 9.31 62.5 -34.28 0.148 27932
 27934 3 9.35 62.42 -34.39 0.163 27933
 27935 3 9.38 62.25 -34.46 0.138 27934
 27936 3 9.55 62.26 -34.6 0.194 27935
 27937 3 9.7 62.17 -34.54 0.246 27936
 27938 3 9.84 62.15 -34.52 0.284 27937
 27939 3 10 61.77 -34.58 0.398 27938
 27940 3 10.06 61.63 -34.73 0.465 27939
 27941 3 10.17 61.58 -34.67 0.581 27940
 27942 3 10.28 61.54 -34.64 0.625 27941
 27943 3 10.34 61.41 -34.63 0.709 27942
 27944 3 10.3 62.16 -34.06 0.088 27943
 27945 3 10.21 62.14 -34.14 0.05 27944
 27946 3 10.59 61.06 -34.44 0.535 27943
 27947 3 10.59 61.04 -35.14 0.155 27946
 27948 3 10.49 60.95 -35.3 0.067 27947
 27949 3 10.71 61 -34.34 0.458 27946
 27950 3 10.93 60.85 -34.09 0.363 27949
 27951 3 11.15 60.88 -33.8 0.296 27950
 27952 3 11.32 61.03 -33.62 0.19 27951
 27953 3 11.36 61.08 -33.51 0.1 27952
 27954 3 11.55 61.27 -33.36 0.189 27953
 27955 3 11.62 61.34 -33.29 0.276 27954
 27956 3 11.69 61.45 -33.29 0.362 27955
 27957 3 11.78 61.46 -33.37 0.428 27956
 27958 3 11.96 61.42 -33.59 0.328 27957
 27959 3 11.98 61.51 -33.71 0.393 27958
 27960 3 12.06 61.45 -33.76 0.483 27959
 27961 3 12.27 61.28 -33.69 0.493 27960
 27962 3 12.27 61.34 -33.83 0.464 27961
 27963 3 12.45 61.15 -33.69 0.412 27962
 27964 3 12.5 61.24 -33.7 0.154 27963
 27965 3 12.58 61.19 -33.61 0.016 27964
 27966 3 12.81 61.04 -33.14 0.163 27963
 27967 3 12.89 60.98 -32.88 0.096 27966
 27968 3 12.9 60.89 -32.79 0.25 27967
 27969 3 13.18 60.76 -32.7 0.222 27968
 27970 3 13.45 60.8 -32.48 0.111 27969
 27971 3 13.5 60.71 -32.41 0.063 27970
 27972 3 13.56 60.63 -32.3 0.092 27971
 27973 3 13.66 60.6 -32.22 0.111 27972
 27974 3 13.8 60.64 -32.17 0.192 27973
 27975 3 13.94 60.63 -32.07 0.249 27974
 27976 3 14.16 60.38 -31.84 0.192 27975
 27977 3 14.31 60.25 -31.69 0.223 27976
 27978 3 14.48 60.06 -31.49 0.152 27977
 27979 3 14.64 59.93 -31.38 0.148 27978
 27980 3 14.94 59.87 -31.2 0.153 27979
 27981 3 15.07 59.81 -31.18 0.13 27980
 27982 3 15.19 59.71 -31.13 0.23 27981
 27983 3 15.26 59.63 -31.16 0.404 27982
 27984 3 15.34 59.61 -31.24 0.52 27983
 27985 3 15.41 59.56 -31.35 0.631 27984
 27986 3 15.24 59.36 -31.64 0.663 27985
 27987 3 15.33 59.21 -31.63 0.701 27986
 27988 3 15.43 59.19 -31.71 0.773 27987
 27989 3 15.46 59.01 -31.73 0.766 27988
 27990 3 15.28 59.94 -32.31 0.135 27989
 27991 3 15.15 59.99 -32.31 0.194 27990
 27992 3 15.06 60.07 -32.25 0.264 27991
 27993 3 15 60.23 -31.9 0.059 27992
 27994 3 15.05 60.15 -32.57 0.091 27992
 27995 3 14.96 60.24 -32.63 0.061 27994
 27996 3 15.55 58.94 -31.72 0.695 27989
 27997 3 15.84 58.82 -31.67 0.639 27996
 27998 3 15.86 58.65 -31.69 0.601 27997
 27999 3 15.99 58.93 -32.07 0.118 27998
 28000 3 16.06 58.79 -32.07 0.039 27999
 28001 3 15.38 57.91 -31.63 0.114 27998
 28002 3 15.43 57.8 -31.62 0.148 28001
 28003 3 15.59 59.5 -32.2 0.036 27996
 28004 3 15.59 59.33 -32.38 0.107 28003
 28005 3 15.51 59.28 -32.46 0.062 28004
 28006 3 11.55 62.09 -34.07 0.113 27960
 28007 3 11.48 62.24 -34.24 0.114 28006
 28008 3 11.5 62.32 -34.42 0.102 28007
 28009 3 11.52 62.31 -34.54 0.08 28008
 28010 3 11.51 62.39 -34.65 0.07 28009
 28011 3 11.39 62.37 -34.82 0.124 28010
 28012 3 11.29 62.44 -34.98 0.112 28011
 28013 3 11.59 61.76 -32.77 0.215 27957
 28014 3 11.53 62.08 -32.64 0.152 28013
 28015 3 11.54 62.27 -32.46 0.144 28014
 28016 3 11.63 62.38 -32.37 0.157 28015
 28017 3 11.71 62.46 -32.29 0.184 28016
 28018 3 11.74 62.53 -32.2 0.246 28017
 28019 3 11.7 62.54 -32.07 0.293 28018
 28020 3 11.61 62.58 -31.96 0.382 28019
 28021 3 11.61 62.51 -31.81 0.488 28020
 28022 3 11.6 62.69 -31.76 0.562 28021
 28023 3 12.06 62.72 -31.53 0.514 28022
 28024 3 12.1 62.77 -31.44 0.555 28023
 28025 3 12.81 62.1 -31.42 0.092 28024
 28026 3 11.96 62.78 -31.25 0.424 28024
 28027 3 11.78 62.91 -31.04 0.352 28026
 28028 3 12.05 63.43 -31.56 0.351 28027
 28029 3 12.1 63.57 -31.54 0.462 28028
 28030 3 12.17 63.67 -31.58 0.517 28029
 28031 3 11.81 64.16 -31.74 0.258 28030
 28032 3 11.76 64.43 -31.68 0.163 28031
 28033 3 11.64 64.49 -31.85 0.141 28032
 28034 3 11.64 64.61 -31.96 0.235 28033
 28035 3 11.7 64.73 -32.06 0.468 28034
 28036 3 11.82 64.71 -32.2 0.709 28035
 28037 3 12.41 64.5 -32.27 0.102 28036
 28038 3 12.41 64.36 -32.28 0.068 28037
 28039 3 11.8 64.86 -32.2 0.837 28036
 28040 3 11.79 64.92 -32.3 0.914 28039
 28041 3 11.79 65.08 -32.37 0.951 28040
 28042 3 11.75 65.25 -32.47 0.95 28041
 28043 3 11.76 65.43 -32.53 0.878 28042
 28044 3 10.95 65.92 -32.5 0.194 28043
 28045 3 10.9 66.01 -32.58 0.237 28044
 28046 3 10.86 66.11 -32.85 0.000125 28045
 28047 3 10.78 66.17 -32.89 0.089 28046
 28048 3 10.72 66.26 -32.95 0.000125 28047
 28049 3 10.76 66.05 -32.6 0.223 28045
 28050 3 11.23 66.08 -32.37 0.148 28049
 28051 3 11.36 66.14 -32.31 0.083 28050
 28052 3 11.41 66.22 -32.17 0.059 28051
 28053 3 10.6 66.08 -32.63 0.289 28049
 28054 3 10.58 65.76 -32.81 0.048 28053
 28055 3 10.62 65.63 -32.76 0.000125 28054
 28056 3 10.37 66.17 -32.58 0.34 28053
 28057 3 10.05 66.58 -32.45 0.236 28056
 28058 3 10.45 66.12 -32.66 0.289 28056
 28059 3 12 65.55 -32.53 0.809 28043
 28060 3 12.08 65.61 -32.57 0.711 28059
 28061 3 11.94 65.61 -32.8 0.264 28060
 28062 3 11.32 62.8 -30.65 0.157 28027
 28063 3 11.24 62.75 -30.53 0.222 28062
 28064 3 11.14 62.81 -30.47 0.31 28063
 28065 3 11.06 62.66 -30.43 0.386 28064
 28066 3 11.37 62.04 -30.17 0.1 28065
 28067 3 11.4 61.94 -30.11 0.089 28066
 28068 3 10.83 62.75 -30.36 0.562 28065
 28069 3 10.74 62.8 -30.28 0.628 28068
 28070 3 10.55 62.78 -31.07 0.082 28069
 28071 3 10.53 62.77 -31.23 0.087 28070
 28072 3 10.61 62.81 -30.11 0.621 28069
 28073 3 10.46 62.82 -30.15 0.665 28072
 28074 3 11.03 62.52 -29.53 0.138 28073
 28075 3 11.21 62.64 -29.48 0.15 28074
 28076 3 11.31 62.7 -29.44 0.134 28075
 28077 3 11.43 62.78 -29.42 0.096 28076
 28078 3 10.32 62.85 -30.15 0.568 28073
 28079 3 10.03 63.03 -29.99 0.489 28078
 28080 3 9.89 63.45 -29.74 0.397 28079
 28081 3 9.79 63.62 -29.63 0.403 28080
 28082 3 9.67 63.63 -29.6 0.416 28081
 28083 3 9.63 64.07 -29.74 0.354 28082
 28084 3 9.53 64.18 -29.85 0.361 28083
 28085 3 9.42 64.3 -29.95 0.379 28084
 28086 3 9.27 64.4 -29.69 0.29 28085
 28087 3 9.42 64.26 -29.19 0.096 28086
 28088 3 9.47 64.11 -29.12 0.102 28087
 28089 3 9.15 64.5 -29.93 0.128 28086
 28090 3 9.18 64.5 -29.7 0.12 28089
 28091 3 9.27 64.52 -29.83 0.000125 28090
 28092 3 9.04 64.54 -30.05 0.195 28089
 28093 3 8.92 64.59 -30.16 0.239 28092
 28094 3 8.83 64.65 -30.22 0.264 28093
 28095 3 8.7 65.04 -30.3 0.253 28094
 28096 3 8.76 65.21 -30.53 0.171 28095
 28097 3 8.75 65.52 -30.65 0.195 28096
 28098 3 8.71 65.67 -30.67 0.244 28097
 28099 3 8.75 65.75 -30.71 0.179 28098
 28100 3 8.54 64.4 -30.46 0.112 28094
 28101 3 10.03 62.94 -30.94 0.197 28078
 28102 3 9.91 62.94 -30.94 0.217 28101
 28103 3 9.75 62.97 -30.88 0.05 28102
 28104 3 11.13 63.17 -30.27 0.144 28064
 28105 3 11.05 63.27 -30.22 0.072 28104
 28106 3 11.05 63.43 -30.14 0.075 28105
 28107 3 10.97 63.61 -30.05 0.093 28106
 28108 3 10.98 63.75 -30.05 0.119 28107
 28109 3 11.03 63.85 -29.97 0.000125 28108
 28110 3 11.89 62.79 -31.16 0.424 28026
 28111 3 12.24 63.29 -31.89 0.224 28110
 28112 3 12.29 63.39 -31.9 0.000125 28111
 28113 3 10.83 62.99 -32.08 0.221 28022
 28114 3 10.71 62.98 -32.18 0.219 28113
 28115 3 10.16 60.63 -34.08 0.179 27949
 28116 3 10.02 60.6 -34.08 0.191 28115
 28117 3 9.84 60.57 -34.1 0.288 28116
 28118 3 9.85 60.12 -34.22 0.075 28117
 28119 3 9.88 59.98 -34.25 0.139 28118
 28120 3 9.77 59.84 -34.24 0.137 28119
 28121 3 9.68 59.71 -34.25 0.108 28120
 28122 3 9.67 59.55 -34.19 0.098 28121
 28123 3 9.67 59.39 -34.16 0.108 28122
 28124 3 9.64 59.28 -34.25 0.099 28123
 28125 3 9.8 61.1 -33.97 0.089 28117
 28126 3 9.68 61.2 -33.92 0.101 28125
 28127 3 9.56 61.28 -34.02 0.143 28126
 28128 3 9.33 61.37 -34.15 0.119 28127
 28129 3 9.2 61.38 -34.29 0.124 28128
 28130 3 9.05 61.41 -34.32 0.115 28129
 28131 3 8.94 61.52 -34.32 0.094 28130
 28132 3 8.8 61.62 -34.3 0.185 28131
 28133 3 8.56 61.24 -34.19 0.21 28132
 28134 3 8.49 61.16 -34.19 0.286 28133
 28135 3 8.41 61.08 -34.17 0.382 28134
 28136 3 8.3 60.97 -34.13 0.467 28135
 28137 3 8.24 60.96 -33.96 0.495 28136
 28138 3 8.11 61.08 -33.98 0.571 28137
 28139 3 7.98 61.05 -34.05 0.672 28138
 28140 3 7.84 61.02 -33.98 0.837 28139
 28141 3 7.79 60.92 -34.01 0.919 28140
 28142 3 7.86 60.85 -33.37 0.257 28141
 28143 3 8.23 60.48 -33.13 0.073 28142
 28144 3 8.24 60.23 -33.32 0.085 28143
 28145 3 7.35 61.56 -34.44 0.582 28141
 28146 3 7.21 61.64 -34.47 0.6 28145
 28147 3 7.14 62.05 -34.93 0.177 28146
 28148 3 7.04 62.18 -35 0.102 28147
 28149 3 7.16 61.63 -34.43 0.586 28146
 28150 3 7.02 61.85 -34.18 0.338 28149
 28151 3 6.94 61.91 -34.14 0.277 28150
 28152 3 6.76 62.37 -34.11 0.219 28151
 28153 3 6.59 62.57 -34.12 0.222 28152
 28154 3 6.6 62.71 -34.21 0.241 28153
 28155 3 6.65 62.8 -34.53 0.072 28154
 28156 3 7.12 61.63 -34.38 0.586 28149
 28157 3 6.8 61.7 -35.14 0.135 28156
 28158 3 6.71 61.73 -35.22 0.154 28157
 28159 3 6.62 61.8 -35.33 0.064 28158
 28160 3 8.78 61.95 -34.31 0.123 28132
 28161 3 6.91 63.3 -32.32 0.366 27914
 28162 3 6.7 63.42 -32.36 0.328 28161
 28163 3 6.58 63.46 -32.42 0.21 28162
 28164 3 6.59 63.7 -32.58 0.095 28163
 28165 3 6.57 63.86 -32.57 0.000125 28164
 28166 3 8.28 58.99 -28.98 0.25 27797
 28167 3 8.66 59.05 -28.95 0.191 28166
 28168 3 8.82 59.04 -29 0.239 28167
 28169 3 9.2 59.02 -28.8 0.125 28168
 28170 3 9.39 59.02 -28.72 0.122 28169
 28171 3 9.57 59.01 -28.63 0.129 28170
 28172 3 9.73 59.04 -28.53 0.13 28171
 28173 3 9.85 59.07 -28.47 0.14 28172
 28174 3 10.01 59.16 -28.4 0.116 28173
 28175 3 10.13 59.25 -28.33 0.099 28174
 28176 3 10.28 59.27 -28.3 0.18 28175
 28177 3 10.38 59.3 -28.26 0.217 28176
 28178 3 10.44 59.26 -28.16 0.24 28177
 28179 3 10.51 59.42 -27.94 0.148 28178
 28180 3 10.56 59.44 -27.79 0.233 28179
 28181 3 10.64 59.44 -27.64 0.3 28180
 28182 3 10.63 59.53 -27.56 0.334 28181
 28183 3 10.41 59.62 -27.34 0.361 28182
 28184 3 10.52 59.71 -27.26 0.435 28183
 28185 3 10.7 59.87 -27.22 0.418 28184
 28186 3 10.07 60.36 -27.44 0.14 28185
 28187 3 9.99 60.49 -27.37 0.141 28186
 28188 3 10.03 60.65 -27.17 0.152 28187
 28189 3 9.94 60.76 -27.14 0.125 28188
 28190 3 9.89 60.83 -27.07 0.000125 28189
 28191 3 9.76 60.49 -27.53 0.094 28187
 28192 3 9.64 60.65 -27.58 0.067 28191
 28193 3 9.58 60.8 -27.66 0.129 28192
 28194 3 9.54 60.96 -27.7 0.105 28193
 28195 3 10.85 59.83 -26.98 0.329 28185
 28196 3 10.94 59.69 -26.72 0.282 28195
 28197 3 11.05 59.46 -26.48 0.147 28196
 28198 3 11.13 59.29 -26.3 0.068 28197
 28199 3 11.06 59.53 -27.61 0.128 28182
 28200 3 11.21 59.6 -27.54 0.13 28199
 28201 3 11.33 59.57 -27.49 0.142 28200
 28202 3 11.56 59.53 -27.43 0.179 28201
 28203 3 11.65 59.52 -27.38 0.151 28202
 28204 3 11.76 59.48 -27.28 0.09 28203
 28205 3 11.83 59.46 -27.2 0.118 28204
 28206 3 11.99 59.4 -27.15 0.105 28205
 28207 3 12.13 59.37 -27.1 0.133 28206
 28208 3 12.25 59.29 -27.08 0.183 28207
 28209 3 12.38 59.24 -27 0.204 28208
 28210 3 12.49 59.25 -26.9 0.281 28209
 28211 3 12.52 59.26 -26.79 0.375 28210
 28212 3 12.53 59.25 -26.67 0.507 28211
 28213 3 12.5 59.34 -26.58 0.629 28212
 28214 3 12.48 59.33 -26.26 0.624 28213
 28215 3 12.57 59.39 -26.15 0.71 28214
 28216 3 12.59 59.51 -26.08 0.78 28215
 28217 3 12.71 59.51 -25.95 0.874 28216
 28218 3 12.41 60.42 -26.07 0.112 28217
 28219 3 12.53 60.46 -26.07 0.111 28218
 28220 3 12.91 59.4 -25.86 0.892 28217
 28221 3 12.89 59.28 -25.72 0.838 28220
 28222 3 13.01 59.19 -25.71 0.826 28221
 28223 3 13.08 59.22 -25.64 0.816 28222
 28224 3 12.46 59.94 -25.32 0.452 28223
 28225 3 12.33 60.06 -25.24 0.45 28224
 28226 3 12.36 60.06 -25.1 0.341 28225
 28227 3 11.91 60.27 -25 0.127 28226
 28228 3 11.83 60.28 -24.95 0.05 28227
 28229 3 12.76 59.68 -24.91 0.097 28226
 28230 3 12.77 59.72 -24.82 0.000125 28229
 28231 3 11.78 60.5 -25.4 0.095 28225
 28232 3 11.81 60.66 -25.51 0.121 28231
 28233 3 11.74 60.69 -25.62 0.082 28232
 28234 3 13.56 59.29 -25.52 0.261 28223
 28235 3 13.82 59.52 -25.45 0.175 28234
 28236 3 13.97 59.54 -25.38 0.181 28235
 28237 3 14.07 59.49 -25.32 0.106 28236
 28238 3 12.82 58.55 -26.96 0.119 28213
 28239 3 12.78 58.36 -27.06 0.146 28238
 28240 3 12.84 58.23 -27.14 0.181 28239
 28241 3 12.76 58.07 -27.21 0.2 28240
 28242 3 12.78 57.93 -27.32 0.227 28241
 28243 3 12.76 57.81 -27.34 0.224 28242
 28244 3 12.78 57.75 -27.42 0.306 28243
 28245 3 13.14 57.69 -27.52 0.121 28244
 28246 3 13.22 57.54 -27.56 0.162 28245
 28247 3 13.26 57.5 -27.73 0.113 28246
 28248 3 13.33 57.38 -27.89 0.139 28247
 28249 3 13.44 57.29 -27.98 0.178 28248
 28250 3 13.59 57.28 -28.08 0.223 28249
 28251 3 13.67 57.29 -28.21 0.211 28250
 28252 3 13.71 57.39 -28.49 0.136 28251
 28253 3 13.84 57.45 -28.63 0.15 28252
 28254 3 13.9 57.47 -28.77 0.177 28253
 28255 3 14 57.55 -28.88 0.279 28254
 28256 3 14.15 57.63 -28.95 0.49 28255
 28257 3 14.19 57.7 -29.09 0.571 28256
 28258 3 14.33 57.77 -29.1 0.63 28257
 28259 3 14.5 57.99 -28.97 0.555 28258
 28260 3 13.96 58.53 -29.3 0.088 28259
 28261 3 13.94 58.62 -29.35 0.133 28260
 28262 3 13.87 58.81 -29.28 0.107 28261
 28263 3 13.99 58.89 -29.17 0.128 28262
 28264 3 14.11 58.97 -29.19 0.123 28263
 28265 3 14.15 59.05 -29.35 0.035 28264
 28266 3 14.72 57.96 -28.89 0.511 28259
 28267 3 14.99 58 -28.3 0.281 28266
 28268 3 15.05 57.66 -28.06 0.168 28267
 28269 3 15.12 57.49 -28.04 0.184 28268
 28270 3 15.26 57.38 -28.13 0.197 28269
 28271 3 15.36 57.29 -28.11 0.249 28270
 28272 3 15.51 57.3 -28.02 0.224 28271
 28273 3 15.66 57.33 -27.9 0.26 28272
 28274 3 15.76 57.28 -27.78 0.357 28273
 28275 3 15.89 57.3 -27.7 0.603 28274
 28276 3 16 57.27 -27.7 0.844 28275
 28277 3 16.09 57.21 -27.68 0.901 28276
 28278 3 15.79 56.47 -28.71 0.167 28277
 28279 3 15.84 56.43 -28.87 0.111 28278
 28280 3 15.73 56.39 -29.05 0.145 28279
 28281 3 15.54 56.38 -29.04 0.153 28280
 28282 3 15.42 56.45 -29.13 0.102 28281
 28283 3 15.31 56.47 -29.18 0.086 28282
 28284 3 15.24 56.47 -29.26 0.000125 28283
 28285 3 16.09 57.55 -27.42 0.912 28277
 28286 3 15.45 58.13 -27.61 0.08 28285
 28287 3 15.4 58.16 -27.76 0.095 28286
 28288 3 15.28 58.27 -27.81 0.088 28287
 28289 3 15.26 58.25 -27.92 0.058 28288
 28290 3 16.15 57.71 -27.3 0.929 28285
 28291 3 15.76 58.53 -27.39 0.177 28290
 28292 3 15.69 58.61 -27.3 0.13 28291
 28293 3 15.67 58.71 -27.23 0.111 28292
 28294 3 16.44 57.65 -26.86 0.617 28290
 28295 3 16.6 57.68 -26.81 0.612 28294
 28296 3 16.72 57.7 -26.73 0.59 28295
 28297 3 16.83 57.79 -26.65 0.526 28296
 28298 3 16.9 57.73 -26.6 0.405 28297
 28299 3 16.92 57.67 -26.42 0.259 28298
 28300 3 16.82 57.82 -26.41 0.000125 28299
 28301 3 14.88 57.74 -29.1 0.29 28266
 28302 3 14.26 58.66 -28.29 0.12 28301
 28303 3 14.12 58.85 -28.24 0.093 28302
 28304 3 14.07 59 -28.27 0.14 28303
 28305 3 13.97 59.16 -28.3 0.16 28304
 28306 3 13.93 59.32 -28.32 0.188 28305
 28307 3 13.85 59.44 -28.32 0.168 28306
 28308 3 13.87 59.66 -28.26 0.144 28307
 28309 3 13.91 59.89 -28.16 0.086 28308
 28310 3 14.02 59.97 -28.05 0.204 28309
 28311 3 14.06 60.04 -27.99 0.247 28310
 28312 3 13.96 60.4 -28.18 0.098 28311
 28313 3 14.02 60.52 -28.24 0.14 28312
 28314 3 14.06 60.67 -28.24 0.206 28313
 28315 3 14.05 60.82 -28.23 0.281 28314
 28316 3 14.07 60.99 -28.22 0.386 28315
 28317 3 14.05 61.14 -28.19 0.511 28316
 28318 3 13.98 61.28 -28.35 0.581 28317
 28319 3 14.36 60.98 -28.77 0.122 28318
 28320 3 14.43 60.96 -28.84 0.156 28319
 28321 3 14.42 60.81 -28.9 0.142 28320
 28322 3 14.32 60.64 -28.93 0.117 28321
 28323 3 14.28 60.52 -28.92 0.147 28322
 28324 3 14.22 60.41 -29 0.165 28323
 28325 3 14.26 60.26 -29.03 0.121 28324
 28326 3 14.39 60.05 -29.08 0.066 28325
 28327 3 14.4 59.9 -29.1 0.116 28326
 28328 3 14.38 59.78 -29.17 0.063 28327
 28329 3 13.94 61.42 -28.36 0.614 28318
 28330 3 14.08 61.52 -28.34 0.637 28329
 28331 3 14.12 61.61 -28.39 0.674 28330
 28332 3 14.33 61.65 -28.28 0.735 28331
 28333 3 13.8 61.77 -28.97 0.191 28332
 28334 3 13.62 61.84 -29.12 0.157 28333
 28335 3 13.47 61.96 -29.16 0.116 28334
 28336 3 14.68 61.71 -28.06 0.74 28332
 28337 3 14.94 61.55 -28.23 0.735 28336
 28338 3 15.11 61.52 -28.26 0.748 28337
 28339 3 15.22 61.5 -28.29 0.724 28338
 28340 3 15.4 61.41 -28.38 0.678 28339
 28341 3 15.55 61.37 -28.35 0.605 28340
 28342 3 15.94 60.96 -27.97 0.269 28341
 28343 3 16.04 60.88 -27.99 0.197 28342
 28344 3 15.52 61.77 -28.33 0.361 28341
 28345 3 15.62 61.78 -28.31 0.323 28344
 28346 3 15.77 61.68 -28.27 0.32 28345
 28347 3 15.96 61.56 -28.22 0.33 28346
 28348 3 16.03 61.53 -28.32 0.342 28347
 28349 3 16.16 61.45 -28.4 0.323 28348
 28350 3 16.23 61.34 -28.49 0.171 28349
 28351 3 14.13 62.31 -27.55 0.139 28336
 28352 3 14 62.4 -27.54 0.128 28351
 28353 3 13.88 62.44 -27.57 0.142 28352
 28354 3 13.86 62.52 -27.38 0.199 28353
 28355 3 13.77 62.58 -27.34 0.308 28354
 28356 3 13.69 62.71 -27.36 0.41 28355
 28357 3 13.61 62.77 -27.32 0.522 28356
 28358 3 13.5 62.8 -27.32 0.639 28357
 28359 3 13.37 62.92 -27.23 0.688 28358
 28360 3 13.29 63.03 -27.3 0.699 28359
 28361 3 13.31 63.13 -27.16 0.767 28360
 28362 3 13.43 63.21 -26.79 0.704 28361
 28363 3 13.34 62.5 -26.15 0.42 28362
 28364 3 13.31 62.34 -26.07 0.602 28363
 28365 3 12.76 62.31 -26.06 0.188 28364
 28366 3 12.64 62.28 -26.11 0.107 28365
 28367 3 13.59 62.13 -26.11 0.596 28364
 28368 3 13.81 62.08 -25.94 0.573 28367
 28369 3 13.87 62 -25.74 0.511 28368
 28370 3 14 61.9 -25.67 0.414 28369
 28371 3 14.07 61.75 -25.56 0.294 28370
 28372 3 14.11 61.77 -25.39 0.18 28371
 28373 3 12.87 63.19 -27.83 0.202 28361
 28374 3 12.7 63.17 -28.16 0.148 28373
 28375 3 12.64 63.22 -28.22 0.000125 28374
 28376 3 14.21 59.96 -27.78 0.194 28311
 28377 3 14.28 60 -27.69 0.147 28376
 28378 3 14.35 60.1 -27.57 0.129 28377
 28379 3 15.03 57.53 -29.31 0.29 28301
 28380 3 14.72 57.2 -29.57 0.101 28379
 28381 3 14.79 57.11 -29.57 0.000125 28380
 28382 3 15.28 57.5 -29.27 0.205 28379
 28383 3 15.38 57.43 -29.29 0.202 28382
 28384 3 15.48 57.57 -29.48 0.135 28383
 28385 3 15.6 57.65 -29.56 0.114 28384
 28386 3 15.75 57.72 -29.73 0.108 28385
 28387 3 15.86 57.7 -29.9 0.084 28386
 28388 3 12.45 57.65 -27.52 0.243 28244
 28389 3 12.46 57.52 -27.54 0.321 28388
 28390 3 12.48 57.42 -27.65 0.359 28389
 28391 3 12.49 57.31 -27.7 0.447 28390
 28392 3 12.46 57.28 -27.83 0.557 28391
 28393 3 12.49 57.14 -27.93 0.632 28392
 28394 3 12.51 57.05 -28.08 0.705 28393
 28395 3 12.53 56.93 -28.21 0.737 28394
 28396 3 12.58 56.71 -28.16 0.694 28395
 28397 3 12.59 56.59 -28.29 0.645 28396
 28398 3 12.38 56.56 -28.64 0.52 28397
 28399 3 0.35 52.18 -31.51 0.091 27662
 28400 3 0.35 52.1 -31.69 0.084 28399
 28401 3 0.29 52.02 -31.82 0.072 28400
 28402 3 0.19 51.98 -31.98 0.123 28401
 28403 3 0.13 51.92 -32.13 0.116 28402
 28404 3 0.08 51.87 -32.27 0.065 28403
 28405 3 0.08 51.8 -32.42 0.102 28404
 28406 3 -2.7 49.98 -28.15 0.275 27617
 28407 3 -2.64 50.03 -27.91 0.234 28406
 28408 3 -2.6 49.98 -27.8 0.174 28407
 28409 3 -18.04 42.43 -20.71 0.212 24962
 28410 3 -18.04 42.65 -20.61 0.182 28409
 28411 3 -18.06 42.86 -20.63 0.196 28410
 28412 3 -18.01 43 -20.73 0.172 28411
 28413 3 -17.96 43.18 -20.75 0.178 28412
 28414 3 -17.96 43.36 -20.75 0.159 28413
 28415 3 -17.98 43.5 -20.79 0.146 28414
 28416 3 -18.02 43.7 -20.75 0.149 28415
 28417 3 -18.03 43.86 -20.75 0.139 28416
 28418 3 -18.03 44.02 -20.83 0.132 28417
 28419 3 -18.02 44.21 -20.87 0.173 28418
 28420 3 -18 44.41 -20.88 0.149 28419
 28421 3 -17.97 44.56 -20.86 0.142 28420
 28422 3 -18.02 44.67 -20.9 0.157 28421
 28423 3 -17.93 44.83 -21 0.164 28422
 28424 3 -17.92 44.97 -21.08 0.159 28423
 28425 3 -17.94 45.1 -21.17 0.147 28424
 28426 3 -17.94 45.22 -21.23 0.129 28425
 28427 3 -17.84 45.46 -21.21 0.176 28426
 28428 3 -17.71 45.65 -21.22 0.176 28427
 28429 3 -17.65 45.78 -21.27 0.169 28428
 28430 3 -17.61 45.95 -21.31 0.198 28429
 28431 3 -17.59 46.1 -21.35 0.196 28430
 28432 3 -17.52 46.32 -21.27 0.196 28431
 28433 3 -17.41 46.39 -21.22 0.185 28432
 28434 3 -17.34 46.51 -21.2 0.167 28433
 28435 3 -17.24 46.63 -21.27 0.167 28434
 28436 3 -17.09 46.72 -21.27 0.164 28435
 28437 3 -16.98 46.82 -21.26 0.182 28436
 28438 3 -16.83 46.82 -21.19 0.178 28437
 28439 3 -16.69 46.89 -21.18 0.174 28438
 28440 3 -16.55 46.97 -21.19 0.171 28439
 28441 3 -16.47 47.15 -21.16 0.167 28440
 28442 3 -16.38 47.28 -21.16 0.171 28441
 28443 3 -16.32 47.42 -21.16 0.132 28442
 28444 3 -16.26 47.55 -21.2 0.137 28443
 28445 3 -16.16 47.67 -21.17 0.143 28444
 28446 3 -16.12 47.83 -21.14 0.147 28445
 28447 3 -16.09 47.98 -21.14 0.172 28446
 28448 3 -16.06 48.14 -21.19 0.146 28447
 28449 3 -16.08 48.29 -21.15 0.128 28448
 28450 3 -16.03 48.46 -21.12 0.127 28449
 28451 3 -15.96 48.62 -21.11 0.176 28450
 28452 3 -15.88 48.78 -21.08 0.169 28451
 28453 3 -15.83 48.95 -21.05 0.213 28452
 28454 3 -15.71 49.08 -21.06 0.185 28453
 28455 3 -15.56 49.25 -20.95 0.15 28454
 28456 3 -15.43 49.3 -20.91 0.156 28455
 28457 3 -15.28 49.33 -20.93 0.167 28456
 28458 3 -15.12 49.44 -20.94 0.166 28457
 28459 3 -14.98 49.49 -20.89 0.163 28458
 28460 3 -14.78 49.59 -20.89 0.174 28459
 28461 3 -14.64 49.64 -20.89 0.16 28460
 28462 3 -14.55 49.78 -20.91 0.147 28461
 28463 3 -14.44 49.9 -20.94 0.175 28462
 28464 3 -14.36 50.04 -20.95 0.169 28463
 28465 3 -14.23 50.18 -20.93 0.178 28464
 28466 3 -14.16 50.31 -20.88 0.179 28465
 28467 3 -14.13 50.5 -20.8 0.203 28466
 28468 3 -14.04 50.67 -20.78 0.181 28467
 28469 3 -13.96 50.82 -20.73 0.154 28468
 28470 3 -13.91 50.97 -20.71 0.186 28469
 28471 3 -13.8 51.15 -20.71 0.232 28470
 28472 3 -13.8 51.28 -20.63 0.236 28471
 28473 3 -13.77 51.41 -20.52 0.238 28472
 28474 3 -13.69 51.53 -20.49 0.28 28473
 28475 3 -13.72 51.7 -20.46 0.248 28474
 28476 3 -13.74 51.87 -20.48 0.24 28475
 28477 3 -13.57 52.02 -20.52 0.193 28476
 28478 3 -13.38 52.21 -20.58 0.129 28477
 28479 3 -13.26 52.31 -20.57 0.11 28478
 28480 3 -13.18 52.4 -20.58 0.128 28479
 28481 3 -13.05 52.49 -20.53 0.139 28480
 28482 3 -12.86 52.54 -20.51 0.147 28481
 28483 3 -12.74 52.63 -20.48 0.137 28482
 28484 3 -12.47 52.69 -20.46 0.148 28483
 28485 3 -12.27 52.76 -20.41 0.18 28484
 28486 3 -12.02 52.86 -20.34 0.156 28485
 28487 3 -11.75 52.91 -20.26 0.171 28486
 28488 3 -11.53 52.96 -20.25 0.215 28487
 28489 3 -11.35 53 -20.28 0.257 28488
 28490 3 -11.2 53.06 -20.24 0.296 28489
 28491 3 -11.03 53.06 -20.23 0.379 28490
 28492 3 -10.87 53.08 -20.19 0.427 28491
 28493 3 -10.67 53.07 -20.08 0.451 28492
 28494 3 -10.56 53.2 -20.02 0.427 28493
 28495 3 -10.48 53.09 -19.86 0.461 28494
 28496 3 -10.31 53.16 -19.84 0.449 28495
 28497 3 -10.21 53.11 -19.79 0.47 28496
 28498 3 -10.07 53.78 -19.98 0.142 28497
 28499 3 -9.91 53.94 -19.98 0.105 28498
 28500 3 -9.8 54.07 -19.98 0.116 28499
 28501 3 -9.61 54.2 -20.04 0.121 28500
 28502 3 -9.43 54.34 -20.08 0.163 28501
 28503 3 -9.28 54.45 -20.13 0.148 28502
 28504 3 -9.11 54.55 -20.19 0.128 28503
 28505 3 -8.93 54.61 -20.26 0.142 28504
 28506 3 -8.84 54.72 -20.2 0.14 28505
 28507 3 -8.78 54.82 -20.2 0.148 28506
 28508 3 -8.69 54.94 -20.2 0.14 28507
 28509 3 -8.55 55.03 -20.2 0.112 28508
 28510 3 -8.49 55.11 -20.23 0.093 28509
 28511 3 -8.38 55.3 -20.15 0.124 28510
 28512 3 -8.22 55.45 -20.14 0.132 28511
 28513 3 -8.13 55.59 -20.14 0.111 28512
 28514 3 -8.03 55.74 -20.14 0.116 28513
 28515 3 -7.93 55.87 -20.14 0.118 28514
 28516 3 -7.77 56 -20.13 0.104 28515
 28517 3 -7.62 56.09 -20.18 0.093 28516
 28518 3 -7.47 56.16 -20.21 0.151 28517
 28519 3 -7.24 56.33 -20.23 0.155 28518
 28520 3 -7.09 56.36 -20.21 0.158 28519
 28521 3 -6.99 56.52 -20.25 0.148 28520
 28522 3 -6.89 56.66 -20.26 0.153 28521
 28523 3 -6.71 56.78 -20.31 0.14 28522
 28524 3 -6.64 56.95 -20.32 0.121 28523
 28525 3 -6.51 57.07 -20.29 0.154 28524
 28526 3 -6.48 57.22 -20.28 0.18 28525
 28527 3 -6.31 57.37 -20.29 0.157 28526
 28528 3 -6.18 57.45 -20.21 0.148 28527
 28529 3 -6.03 57.55 -20.28 0.131 28528
 28530 3 -5.89 57.62 -20.25 0.149 28529
 28531 3 -5.75 57.73 -20.2 0.164 28530
 28532 3 -5.56 57.85 -20.22 0.205 28531
 28533 3 -5.44 57.93 -20.19 0.192 28532
 28534 3 -5.28 58.05 -20.22 0.187 28533
 28535 3 -5.15 58.17 -20.2 0.191 28534
 28536 3 -4.68 58.19 -20.23 0.184 28535
 28537 3 -4.47 58.21 -20.15 0.188 28536
 28538 3 -4.17 58.18 -20.13 0.115 28537
 28539 3 -3.98 58.2 -20.11 0.11 28538
 28540 3 -3.8 58.23 -20.05 0.138 28539
 28541 3 -3.69 58.29 -20.03 0.163 28540
 28542 3 -3.54 58.33 -19.98 0.147 28541
 28543 3 -3.38 58.39 -19.92 0.169 28542
 28544 3 -3.19 58.35 -19.87 0.206 28543
 28545 3 -2.94 58.35 -19.77 0.148 28544
 28546 3 -2.71 58.35 -19.75 0.162 28545
 28547 3 -2.48 58.39 -19.79 0.168 28546
 28548 3 -2.33 58.45 -19.92 0.171 28547
 28549 3 -2.18 58.54 -19.98 0.123 28548
 28550 3 -2.07 58.58 -20.05 0.168 28549
 28551 3 -2 58.66 -20.14 0.165 28550
 28552 3 -1.93 58.81 -20.2 0.184 28551
 28553 3 -1.9 58.94 -20.28 0.2 28552
 28554 3 -1.9 59.11 -20.29 0.225 28553
 28555 3 -1.91 59.25 -20.32 0.217 28554
 28556 3 -1.86 59.39 -20.26 0.196 28555
 28557 3 -1.8 59.57 -20.13 0.16 28556
 28558 3 -1.7 59.65 -20.01 0.11 28557
 28559 3 -1.66 59.77 -19.86 0.156 28558
 28560 3 -1.55 59.93 -19.76 0.159 28559
 28561 3 -1.46 60.19 -19.66 0.158 28560
 28562 3 -1.45 60.36 -19.66 0.11 28561
 28563 3 -1.41 60.46 -19.6 0.128 28562
 28564 3 -1.39 60.62 -19.65 0.151 28563
 28565 3 -1.38 60.79 -19.7 0.21 28564
 28566 3 -1.32 60.95 -19.73 0.245 28565
 28567 3 -1.26 61.17 -19.61 0.189 28566
 28568 3 -1.19 61.32 -19.51 0.175 28567
 28569 3 -1.12 61.49 -19.38 0.154 28568
 28570 3 -1.03 61.64 -19.38 0.136 28569
 28571 3 -0.94 61.79 -19.35 0.125 28570
 28572 3 -0.8 61.85 -19.37 0.138 28571
 28573 3 -0.62 61.97 -19.44 0.142 28572
 28574 3 -0.45 62.04 -19.5 0.135 28573
 28575 3 -0.23 62.03 -19.53 0.151 28574
 28576 3 -0.02 62.05 -19.55 0.138 28575
 28577 3 0.21 62.18 -19.59 0.129 28576
 28578 3 0.37 62.2 -19.63 0.161 28577
 28579 3 0.56 62.19 -19.71 0.131 28578
 28580 3 0.67 62.23 -19.8 0.104 28579
 28581 3 0.76 62.25 -19.89 0.115 28580
 28582 3 0.89 62.33 -20.01 0.125 28581
 28583 3 1.02 62.45 -20.14 0.152 28582
 28584 3 1.09 62.54 -20.29 0.131 28583
 28585 3 1.26 62.71 -20.41 0.154 28584
 28586 3 1.34 62.8 -20.53 0.174 28585
 28587 3 1.49 63.01 -20.68 0.15 28586
 28588 3 1.65 63.12 -20.78 0.124 28587
 28589 3 1.76 63.26 -20.87 0.11 28588
 28590 3 1.94 63.42 -20.91 0.123 28589
 28591 3 2.07 63.59 -20.99 0.122 28590
 28592 3 2.13 63.76 -21.1 0.126 28591
 28593 3 2.18 63.9 -21.2 0.103 28592
 28594 3 2.26 64.03 -21.29 0.116 28593
 28595 3 2.37 64.19 -21.48 0.12 28594
 28596 3 2.58 64.31 -21.59 0.135 28595
 28597 3 2.71 64.35 -21.64 0.105 28596
 28598 3 2.9 64.38 -21.71 0.13 28597
 28599 3 3.07 64.39 -21.75 0.16 28598
 28600 3 3.18 64.41 -21.86 0.184 28599
 28601 3 3.19 64.54 -22.01 0.156 28600
 28602 3 3.27 64.56 -22.16 0.24 28601
 28603 3 3.22 64.73 -22.3 0.255 28602
 28604 3 3 65.03 -22.54 0.159 28603
 28605 3 2.97 65.13 -22.61 0.153 28604
 28606 3 3.02 65.28 -22.73 0.202 28605
 28607 3 3.05 65.38 -22.82 0.273 28606
 28608 3 3.35 65.5 -22.89 0.219 28607
 28609 3 3.68 65.5 -22.93 0.108 28608
 28610 3 3.96 65.59 -23 0.142 28609
 28611 3 4.18 65.72 -23.08 0.129 28610
 28612 3 4.32 65.81 -23.11 0.113 28611
 28613 3 4.48 65.85 -23.11 0.095 28612
 28614 3 4.6 65.94 -23.18 0.082 28613
 28615 3 4.72 65.96 -23.15 0.093 28614
 28616 3 4.84 66.07 -23.14 0.115 28615
 28617 3 4.98 66.16 -23.06 0.13 28616
 28618 3 5.1 66.26 -22.98 0.119 28617
 28619 3 5.21 66.34 -22.88 0.139 28618
 28620 3 5.28 66.4 -22.77 0.14 28619
 28621 3 5.3 66.51 -22.66 0.135 28620
 28622 3 5.34 66.67 -22.58 0.109 28621
 28623 3 5.4 66.77 -22.48 0.125 28622
 28624 3 5.4 66.88 -22.4 0.13 28623
 28625 3 5.49 66.96 -22.24 0.085 28624
 28626 3 5.51 67.03 -22.14 0.159 28625
 28627 3 5.49 67.07 -22.04 0.197 28626
 28628 3 5.5 67.17 -21.95 0.245 28627
 28629 3 5.55 67.28 -21.88 0.296 28628
 28630 3 5.53 67.38 -21.81 0.281 28629
 28631 3 5.57 67.58 -21.69 0.172 28630
 28632 3 5.71 67.64 -21.52 0.124 28631
 28633 3 5.82 67.8 -21.38 0.153 28632
 28634 3 5.9 67.99 -21.26 0.2 28633
 28635 3 5.95 68.14 -21.12 0.205 28634
 28636 3 5.97 68.24 -20.99 0.181 28635
 28637 3 5.96 68.35 -20.81 0.123 28636
 28638 3 5.95 68.43 -20.66 0.1 28637
 28639 3 5.91 68.52 -20.46 0.094 28638
 28640 3 5.92 68.6 -20.33 0.113 28639
 28641 3 5.85 68.7 -20.18 0.131 28640
 28642 3 5.85 68.79 -19.97 0.143 28641
 28643 3 5.85 68.87 -19.85 0.193 28642
 28644 3 5.85 68.97 -19.75 0.18 28643
 28645 3 5.79 69.07 -19.69 0.188 28644
 28646 3 5.75 69.2 -19.64 0.154 28645
 28647 3 5.79 69.28 -19.48 0.123 28646
 28648 3 5.85 69.4 -19.4 0.122 28647
 28649 3 5.86 69.51 -19.29 0.106 28648
 28650 3 5.95 69.62 -19.14 0.12 28649
 28651 3 5.98 69.77 -19.1 0.158 28650
 28652 3 6.04 69.89 -19.1 0.163 28651
 28653 3 6.13 69.97 -19.08 0.144 28652
 28654 3 6.27 70.06 -18.98 0.135 28653
 28655 3 6.39 70.14 -18.92 0.108 28654
 28656 3 6.46 70.24 -18.86 0.121 28655
 28657 3 6.59 70.33 -18.78 0.132 28656
 28658 3 6.69 70.43 -18.7 0.128 28657
 28659 3 6.79 70.49 -18.59 0.141 28658
 28660 3 6.92 70.56 -18.46 0.135 28659
 28661 3 7.04 70.65 -18.4 0.103 28660
 28662 3 7.12 70.8 -18.28 0.156 28661
 28663 3 7.18 70.98 -18.27 0.138 28662
 28664 3 7.24 71.12 -18.27 0.141 28663
 28665 3 7.37 71.21 -18.27 0.166 28664
 28666 3 7.5 71.42 -18.17 0.17 28665
 28667 3 7.62 71.56 -18.05 0.19 28666
 28668 3 7.71 71.68 -17.91 0.168 28667
 28669 3 7.79 71.92 -17.86 0.162 28668
 28670 3 7.87 72.09 -17.84 0.132 28669
 28671 3 7.93 72.29 -17.82 0.135 28670
 28672 3 7.97 72.41 -17.79 0.124 28671
 28673 3 8.11 72.57 -17.83 0.121 28672
 28674 3 8.15 72.71 -17.77 0.151 28673
 28675 3 8.2 72.85 -17.7 0.206 28674
 28676 3 8.27 72.97 -17.66 0.287 28675
 28677 3 8.26 73.16 -17.62 0.341 28676
 28678 3 8.33 73.24 -17.61 0.303 28677
 28679 3 8.23 73.43 -17.5 0.242 28678
 28680 3 8.12 73.63 -17.37 0.192 28679
 28681 3 7.97 73.91 -17.35 0.147 28680
 28682 3 7.86 74.08 -17.32 0.12 28681
 28683 3 7.78 74.24 -17.29 0.122 28682
 28684 3 7.68 74.34 -17.31 0.12 28683
 28685 3 7.6 74.49 -17.29 0.132 28684
 28686 3 7.49 74.59 -17.27 0.133 28685
 28687 3 7.35 74.74 -17.22 0.141 28686
 28688 3 7.27 74.9 -17.21 0.161 28687
 28689 3 7.22 75.1 -17.16 0.135 28688
 28690 3 7.14 75.28 -17.14 0.16 28689
 28691 3 7.12 75.41 -17.08 0.178 28690
 28692 3 7 75.57 -17.1 0.183 28691
 28693 3 6.88 75.78 -17.22 0.171 28692
 28694 3 6.78 76.01 -17.24 0.162 28693
 28695 3 6.74 76.17 -17.29 0.136 28694
 28696 3 6.63 76.34 -17.32 0.105 28695
 28697 3 6.61 76.49 -17.36 0.108 28696
 28698 3 6.54 76.63 -17.46 0.085 28697
 28699 3 6.5 76.76 -17.5 0.082 28698
 28700 3 6.51 76.92 -17.61 0.155 28699
 28701 3 6.49 77.05 -17.7 0.158 28700
 28702 3 6.49 77.22 -17.81 0.163 28701
 28703 3 6.47 77.38 -17.91 0.183 28702
 28704 3 6.5 77.54 -18.04 0.154 28703
 28705 3 6.54 77.67 -18.11 0.159 28704
 28706 3 6.68 77.73 -18.17 0.152 28705
 28707 3 6.77 77.78 -18.37 0.123 28706
 28708 3 6.84 77.8 -18.49 0.109 28707
 28709 3 6.96 77.83 -18.48 0.097 28708
 28710 3 7.13 77.87 -18.55 0.119 28709
 28711 3 7.28 77.9 -18.56 0.148 28710
 28712 3 7.39 77.93 -18.58 0.2 28711
 28713 3 7.52 77.9 -18.71 0.303 28712
 28714 3 7.63 77.98 -18.8 0.396 28713
 28715 3 7.82 77.99 -18.88 0.426 28714
 28716 3 7.99 78 -18.92 0.449 28715
 28717 3 8.16 78.03 -18.98 0.41 28716
 28718 3 8.35 78 -18.99 0.285 28717
 28719 3 8.77 77.81 -18.87 0.134 28718
 28720 3 8.94 77.75 -18.98 0.158 28719
 28721 3 9.11 77.71 -19.07 0.139 28720
 28722 3 9.29 77.66 -19.16 0.111 28721
 28723 3 9.43 77.6 -19.25 0.132 28722
 28724 3 9.59 77.55 -19.35 0.161 28723
 28725 3 9.75 77.41 -19.55 0.165 28724
 28726 3 9.89 77.33 -19.73 0.189 28725
 28727 3 10.03 77.24 -19.83 0.17 28726
 28728 3 10.16 77.14 -20.02 0.118 28727
 28729 3 10.31 77.05 -20.24 0.113 28728
 28730 3 10.41 77.07 -20.38 0.126 28729
 28731 3 10.51 77.1 -20.53 0.119 28730
 28732 3 10.56 77.14 -20.64 0.115 28731
 28733 3 10.67 77.21 -20.79 0.117 28732
 28734 3 10.7 77.23 -20.93 0.153 28733
 28735 3 10.72 77.26 -21.03 0.226 28734
 28736 3 10.8 77.24 -21.1 0.279 28735
 28737 3 10.73 77.33 -21.23 0.364 28736
 28738 3 11.07 77.13 -21.19 0.244 28737
 28739 3 11.2 77.08 -21.24 0.279 28738
 28740 3 11.25 77.19 -21.3 0.413 28739
 28741 3 11.36 77.22 -21.18 0.598 28740
 28742 3 11.47 77.28 -21.25 0.783 28741
 28743 3 10.93 77.79 -21.46 0.638 28742
 28744 3 10.85 77.93 -21.57 0.667 28743
 28745 3 10.32 78.21 -22.14 0.313 28744
 28746 3 10.2 78.25 -22.26 0.296 28745
 28747 3 10.07 78.35 -22.37 0.246 28746
 28748 3 9.76 78.52 -22.41 0.194 28747
 28749 3 9.61 78.63 -22.51 0.232 28748
 28750 3 9.42 78.71 -22.58 0.239 28749
 28751 3 9.24 78.87 -22.64 0.199 28750
 28752 3 9.01 78.89 -22.7 0.168 28751
 28753 3 8.78 79 -22.79 0.193 28752
 28754 3 8.54 79.05 -22.87 0.186 28753
 28755 3 8.41 79.09 -22.89 0.173 28754
 28756 3 8.28 79.07 -22.86 0.201 28755
 28757 3 8.14 79.14 -22.94 0.189 28756
 28758 3 8.01 79.24 -22.95 0.229 28757
 28759 3 7.93 79.39 -23.07 0.186 28758
 28760 3 7.76 79.49 -23.15 0.14 28759
 28761 3 7.55 79.56 -23.23 0.135 28760
 28762 3 7.46 79.62 -23.3 0.157 28761
 28763 3 7.29 79.72 -23.39 0.189 28762
 28764 3 7.11 79.81 -23.46 0.213 28763
 28765 3 6.92 79.81 -23.48 0.237 28764
 28766 3 6.77 79.86 -23.5 0.243 28765
 28767 3 6.55 79.83 -23.46 0.267 28766
 28768 3 6.46 79.75 -23.09 0.144 28767
 28769 3 6.54 79.63 -22.95 0.134 28768
 28770 3 6.65 79.52 -22.8 0.155 28769
 28771 3 6.95 79.44 -22.71 0.182 28770
 28772 3 7.79 79.23 -22.79 0.144 28758
 28773 3 7.59 79.29 -22.77 0.154 28772
 28774 3 7.39 79.32 -22.75 0.165 28773
 28775 3 7.15 79.37 -22.73 0.192 28774
 28776 3 12.17 76.81 -21.16 0.399 28742
 28777 3 12.34 76.79 -21.18 0.377 28776
 28778 3 12.53 76.77 -21.18 0.306 28777
 28779 3 12.77 76.69 -21.19 0.241 28778
 28780 3 12.92 76.64 -21.23 0.278 28779
 28781 3 13.02 76.59 -21.3 0.347 28780
 28782 3 13.17 76.45 -21.3 0.335 28781
 28783 3 13.24 76.35 -21.42 0.406 28782
 28784 3 13.38 76.27 -21.47 0.472 28783
 28785 3 13.48 76.21 -21.51 0.516 28784
 28786 3 13.38 76.44 -22.06 0.117 28785
 28787 3 13.46 76.35 -22.21 0.136 28786
 28788 3 13.55 76.28 -22.36 0.121 28787
 28789 3 13.61 76.2 -22.53 0.104 28788
 28790 3 13.67 76.18 -22.63 0.101 28789
 28791 3 13.81 76.17 -22.72 0.155 28790
 28792 3 13.84 76.17 -22.82 0.19 28791
 28793 3 13.87 76.06 -22.94 0.25 28792
 28794 3 13.84 76.03 -23.14 0.289 28793
 28795 3 13.95 75.85 -23.2 0.31 28794
 28796 3 14.28 75.66 -22.74 0.083 28795
 28797 3 14.25 75.72 -22.65 0.105 28796
 28798 3 14.22 75.8 -22.57 0.086 28797
 28799 3 14.13 75.84 -22.49 0.088 28798
 28800 3 14.04 75.78 -23.46 0.313 28795
 28801 3 14.18 75.71 -23.64 0.314 28800
 28802 3 14.21 75.64 -23.79 0.235 28801
 28803 3 13.63 76.05 -21.49 0.489 28785
 28804 3 13.77 75.98 -21.48 0.507 28803
 28805 3 13.91 75.78 -21.36 0.433 28804
 28806 3 13.98 75.66 -21.38 0.371 28805
 28807 3 14.05 75.53 -21.39 0.24 28806
 28808 3 14.09 75.53 -21.26 0.122 28807
 28809 3 13.82 76.09 -22.15 0.134 28804
 28810 3 13.92 75.96 -22.28 0.125 28809
 28811 3 14.03 75.88 -22.38 0.085 28810
 28812 3 10.17 77.67 -21.34 0.231 28737
 28813 3 9.86 77.77 -21.41 0.208 28812
 28814 3 9.51 77.83 -21.38 0.172 28813
 28815 3 9.33 77.89 -21.33 0.159 28814
 28816 3 9.05 77.94 -21.3 0.156 28815
 28817 3 8.88 77.91 -21.23 0.15 28816
 28818 3 8.65 77.98 -21.07 0.152 28817
 28819 3 8.46 78 -21.07 0.175 28818
 28820 3 8.22 78.02 -21 0.179 28819
 28821 3 8.02 78.09 -20.99 0.188 28820
 28822 3 7.87 78.14 -21.02 0.179 28821
 28823 3 7.72 78.18 -20.95 0.164 28822
 28824 3 7.59 78.13 -20.92 0.247 28823
 28825 3 7.44 78.14 -20.93 0.329 28824
 28826 3 7.29 78.14 -20.94 0.426 28825
 28827 3 7.26 78.46 -21.42 0.16 28826
 28828 3 7.1 78.52 -21.52 0.13 28827
 28829 3 6.97 78.61 -21.73 0.158 28828
 28830 3 6.84 78.64 -21.79 0.143 28829
 28831 3 6.7 78.75 -21.94 0.151 28830
 28832 3 6.54 78.88 -22.04 0.203 28831
 28833 3 7.25 77.86 -20.75 0.218 28826
 28834 3 7.11 77.41 -20.55 0.185 28833
 28835 3 6.95 77.29 -20.66 0.175 28834
 28836 3 6.76 77.28 -20.77 0.152 28835
 28837 3 6.63 77.3 -20.93 0.136 28836
 28838 3 6.55 77.26 -21.1 0.173 28837
 28839 3 6.53 77.26 -21.28 0.25 28838
 28840 3 6.54 77.23 -21.4 0.321 28839
 28841 3 6.3 77.25 -21.45 0.343 28840
 28842 3 6.08 77.26 -21.5 0.22 28841
 28843 3 6.02 77.15 -21.63 0.213 28842
 28844 3 6.03 77.11 -21.78 0.18 28843
 28845 3 5.89 77.13 -21.85 0.213 28844
 28846 3 5.78 76.94 -22 0.184 28845
 28847 3 5.72 76.84 -22.26 0.195 28846
 28848 3 5.64 76.71 -22.49 0.161 28847
 28849 3 5.61 76.67 -22.63 0.174 28848
 28850 3 5.56 76.66 -22.8 0.167 28849
 28851 3 5.58 76.56 -23 0.148 28850
 28852 3 5.58 76.57 -23.11 0.113 28851
 28853 3 5.47 76.59 -23.2 0.111 28852
 28854 3 5.46 76.57 -23.37 0.135 28853
 28855 3 5.39 76.57 -23.55 0.183 28854
 28856 3 5.36 76.51 -23.85 0.172 28855
 28857 3 5.28 76.45 -24.07 0.206 28856
 28858 3 5.2 76.49 -24.26 0.24 28857
 28859 3 5.11 76.44 -24.42 0.196 28858
 28860 3 4.95 76.34 -24.51 0.159 28859
 28861 3 4.8 76.26 -24.54 0.175 28860
 28862 3 4.61 76.27 -24.62 0.217 28861
 28863 3 4.45 76.28 -24.72 0.204 28862
 28864 3 4.3 76.31 -24.82 0.219 28863
 28865 3 4.15 76.34 -24.94 0.184 28864
 28866 3 3.95 76.4 -25.03 0.142 28865
 28867 3 3.83 76.42 -25.13 0.14 28866
 28868 3 3.7 76.42 -25.29 0.166 28867
 28869 3 3.63 76.39 -25.44 0.191 28868
 28870 3 3.53 76.34 -25.49 0.224 28869
 28871 3 3.43 76.27 -25.66 0.256 28870
 28872 3 3.27 76.27 -25.77 0.27 28871
 28873 3 3.18 76.23 -25.91 0.243 28872
 28874 3 3.11 76.15 -25.99 0.244 28873
 28875 3 3.06 76.02 -26.11 0.253 28874
 28876 3 2.98 75.93 -26.24 0.222 28875
 28877 3 2.91 75.79 -26.26 0.225 28876
 28878 3 2.92 75.68 -26.4 0.188 28877
 28879 3 2.94 75.44 -26.5 0.143 28878
 28880 3 3 75.16 -26.47 0.112 28879
 28881 3 3.08 75.06 -26.47 0.128 28880
 28882 3 3.13 74.94 -26.49 0.145 28881
 28883 3 3.15 74.75 -26.44 0.192 28882
 28884 3 3.25 74.6 -26.54 0.235 28883
 28885 3 3.32 74.48 -26.52 0.198 28884
 28886 3 3.43 74.29 -26.51 0.185 28885
 28887 3 3.54 74.09 -26.49 0.154 28886
 28888 3 3.63 73.91 -26.44 0.155 28887
 28889 3 3.74 73.74 -26.49 0.155 28888
 28890 3 3.8 73.63 -26.5 0.168 28889
 28891 3 3.87 73.47 -26.58 0.153 28890
 28892 3 3.93 73.37 -26.57 0.204 28891
 28893 3 3.97 73.19 -26.65 0.232 28892
 28894 3 4.02 73.13 -26.78 0.205 28893
 28895 3 4.05 73.07 -26.98 0.169 28894
 28896 3 4.1 72.98 -27.11 0.141 28895
 28897 3 4.22 72.87 -27.22 0.122 28896
 28898 3 4.34 72.78 -27.34 0.105 28897
 28899 3 4.45 72.71 -27.38 0.108 28898
 28900 3 4.64 72.62 -27.38 0.139 28899
 28901 3 4.77 72.48 -27.4 0.186 28900
 28902 3 4.96 72.29 -27.45 0.131 28901
 28903 3 5.09 72.17 -27.48 0.114 28902
 28904 3 5.19 72.04 -27.53 0.143 28903
 28905 3 5.28 71.9 -27.6 0.196 28904
 28906 3 5.32 71.77 -27.66 0.243 28905
 28907 3 5.42 71.6 -27.69 0.22 28906
 28908 3 5.55 71.46 -27.55 0.137 28907
 28909 3 5.73 71.33 -27.39 0.185 28908
 28910 3 5.89 71.22 -27.28 0.195 28909
 28911 3 6.1 71.18 -27.2 0.209 28910
 28912 3 6.31 71.2 -27.17 0.165 28911
 28913 3 6.51 71.14 -27.18 0.124 28912
 28914 3 6.63 71.24 -27.12 0.139 28913
 28915 3 6.72 71.31 -27.07 0.125 28914
 28916 3 6.86 71.36 -27.04 0.143 28915
 28917 3 6.93 71.51 -26.94 0.168 28916
 28918 3 6.98 71.63 -26.99 0.213 28917
 28919 3 6.77 71.78 -27.31 0.075 28918
 28920 3 6.68 71.82 -27.47 0.071 28919
 28921 3 6.62 71.89 -27.52 0.061 28920
 28922 3 7.16 71.61 -26.85 0.149 28918
 28923 3 7.24 71.75 -26.83 0.116 28922
 28924 3 7.34 71.9 -26.85 0.161 28923
 28925 3 7.51 71.98 -26.81 0.17 28924
 28926 3 7.58 72.08 -26.78 0.261 28925
 28927 3 7.59 72.18 -26.71 0.402 28926
 28928 3 7.63 72.28 -26.76 0.49 28927
 28929 3 7.58 72.41 -26.71 0.592 28928
 28930 3 7.51 72.49 -26.71 0.629 28929
 28931 3 7.56 72.28 -25.89 0.267 28930
 28932 3 7.43 72.23 -25.65 0.219 28931
 28933 3 7.44 72.22 -25.48 0.216 28932
 28934 3 7.34 72.19 -25.37 0.222 28933
 28935 3 7.13 72.25 -25.28 0.25 28934
 28936 3 7.03 72.28 -25.23 0.354 28935
 28937 3 6.95 72.22 -25.05 0.435 28936
 28938 3 6.94 72.13 -24.93 0.503 28937
 28939 3 6.64 72.22 -24.88 0.497 28938
 28940 3 6.61 72.22 -24.71 0.552 28939
 28941 3 6.51 72.26 -24.62 0.617 28940
 28942 3 6.42 72.31 -24.47 0.658 28941
 28943 3 6.32 72.42 -24.4 0.711 28942
 28944 3 6.25 72.46 -24.33 0.784 28943
 28945 3 6.27 72.43 -24.17 0.849 28944
 28946 3 5.93 72.64 -24.21 0.704 28945
 28947 3 5.79 72.6 -24.15 0.622 28946
 28948 3 5.72 72.77 -24.13 0.558 28947
 28949 3 5.79 72.78 -23.83 0.41 28948
 28950 3 5.71 72.81 -23.78 0.294 28949
 28951 3 5.81 72.78 -23.53 0.096 28950
 28952 3 7.15 72.03 -23.63 0.27 28945
 28953 3 7.38 72.26 -23.34 0.232 28952
 28954 3 7.46 72.38 -23.2 0.286 28953
 28955 3 7.53 72.48 -23.1 0.354 28954
 28956 3 7.53 72.63 -22.95 0.391 28955
 28957 3 7.43 72.74 -22.79 0.403 28956
 28958 3 7.33 72.96 -22.65 0.421 28957
 28959 3 7.32 73.06 -22.58 0.497 28958
 28960 3 7.27 73.21 -22.46 0.49 28959
 28961 3 6.91 73.42 -22.85 0.178 28960
 28962 3 6.76 73.54 -22.94 0.000125 28961
 28963 3 7.38 73.18 -22.31 0.478 28960
 28964 3 6.83 73.51 -22.44 0.201 28963
 28965 3 6.85 73.62 -22.36 0.23 28964
 28966 3 6.96 73.73 -22.08 0.138 28965
 28967 3 6.98 73.81 -21.9 0.106 28966
 28968 3 6.91 73.88 -21.82 0.095 28967
 28969 3 7.41 73.19 -22.16 0.503 28963
 28970 3 7.48 73.19 -22.03 0.554 28969
 28971 3 7.99 73.64 -22.32 0.248 28970
 28972 3 8 73.83 -22.48 0.182 28971
 28973 3 8.11 73.88 -22.83 0.083 28972
 28974 3 8.2 73.93 -23.01 0.111 28973
 28975 3 8.29 73.95 -23.14 0.079 28974
 28976 3 7.48 73.17 -21.93 0.573 28970
 28977 3 7.6 72.98 -21.74 0.637 28976
 28978 3 7.48 73.14 -21.84 0.573 28977
 28979 3 7.56 73.21 -21.9 0.554 28978
 28980 3 7.72 72.91 -21.62 0.688 28977
 28981 3 7.85 72.76 -21.22 0.656 28980
 28982 3 7.8 72.84 -20.96 0.604 28981
 28983 3 7.89 72.91 -20.85 0.553 28982
 28984 3 8.42 73.12 -21.36 0.084 28983
 28985 3 8.44 73.12 -21.55 0.125 28984
 28986 3 8.48 73.21 -21.64 0.075 28985
 28987 3 7.87 72.8 -20.62 0.464 28983
 28988 3 7.86 72.75 -20.46 0.422 28987
 28989 3 7.86 72.61 -20.31 0.365 28988
 28990 3 7.85 72.42 -20.13 0.303 28989
 28991 3 7.72 72.78 -21.54 0.637 28980
 28992 3 7.48 71.77 -24.88 0.18 28938
 28993 3 7.55 71.67 -24.85 0.184 28992
 28994 3 7.63 71.57 -24.81 0.143 28993
 28995 3 7.57 71.41 -24.79 0.134 28994
 28996 3 7.51 71.33 -24.67 0.167 28995
 28997 3 7.45 71.29 -24.49 0.153 28996
 28998 3 7.63 71.37 -24.36 0.134 28997
 28999 3 7.73 71.35 -24.33 0.098 28998
 29000 3 7.35 71.17 -24.44 0.029 28997
 29001 3 6.92 72.38 -25.7 0.096 28936
 29002 3 6.86 72.35 -25.82 0.155 29001
 29003 3 6.72 72.45 -25.88 0.179 29002
 29004 3 6.6 72.53 -25.96 0.181 29003
 29005 3 7.46 72.62 -26.75 0.313 28930
 29006 3 7.05 73 -27.04 0.094 29005
 29007 3 6.95 73.07 -26.97 0.132 29006
 29008 3 6.77 73.16 -26.96 0.178 29007
 29009 3 6.69 73.25 -27 0.184 29008
 29010 3 6.64 73.45 -26.93 0.142 29009
 29011 3 6.6 73.51 -26.82 0.188 29010
 29012 3 6.59 73.61 -26.71 0.243 29011
 29013 3 6.64 73.8 -26.62 0.395 29012
 29014 3 6.73 73.89 -26.56 0.396 29013
 29015 3 6.7 73.96 -26.47 0.441 29014
 29016 3 6.96 73.6 -25.99 0.247 29015
 29017 3 6.98 73.36 -25.88 0.16 29016
 29018 3 7.01 73.32 -25.68 0.157 29017
 29019 3 6.5 74.25 -26.8 0.374 29015
 29020 3 6.38 74.38 -26.8 0.433 29019
 29021 3 6.28 74.46 -26.69 0.432 29020
 29022 3 6.36 74.61 -26.91 0.453 29021
 29023 3 6.45 74.72 -26.92 0.539 29022
 29024 3 6.45 74.84 -26.91 0.609 29023
 29025 3 6.39 75 -26.94 0.662 29024
 29026 3 6.5 75.09 -27 0.713 29025
 29027 3 6.57 75.19 -26.95 0.722 29026
 29028 3 6.48 75.3 -26.98 0.743 29027
 29029 3 6.14 75.54 -26.66 0.549 29028
 29030 3 6.02 75.62 -26.55 0.581 29029
 29031 3 6.09 75.51 -25.91 0.291 29030
 29032 3 6.17 75.35 -25.65 0.215 29031
 29033 3 6.13 75.3 -25.45 0.171 29032
 29034 3 6.08 75.22 -25.37 0.105 29033
 29035 3 5.9 75.8 -27.06 0.434 29030
 29036 3 6.19 76.02 -26.8 0.195 29035
 29037 3 6.29 76.18 -26.86 0.188 29036
 29038 3 6.26 76.33 -26.81 0.253 29037
 29039 3 6.22 76.49 -26.84 0.345 29038
 29040 3 6.3 76.62 -26.81 0.4 29039
 29041 3 6.39 76.68 -26.79 0.548 29040
 29042 3 6.42 76.74 -26.6 0.786 29041
 29043 3 7.13 76.21 -26.81 0.129 29042
 29044 3 7.3 76.21 -26.83 0.134 29043
 29045 3 7.37 76.19 -26.72 0.05 29044
 29046 3 6.46 76.82 -26.5 0.864 29042
 29047 3 6.36 76.96 -26.44 0.942 29046
 29048 3 6.28 77.15 -26.4 0.974 29047
 29049 3 6.14 77.34 -26.43 0.939 29048
 29050 3 6.28 77.44 -26.29 0.908 29049
 29051 3 6.32 77.5 -26.09 0.749 29050
 29052 3 6.33 77.55 -25.94 0.599 29051
 29053 3 6.26 77.62 -25.76 0.46 29052
 29054 3 6.16 77.59 -25.53 0.393 29053
 29055 3 5.04 77.49 -25.48 0.114 29050
 29056 3 4.97 77.59 -25.25 0.123 29055
 29057 3 4.9 77.67 -25.06 0.115 29056
 29058 3 4.85 77.7 -24.95 0.171 29057
 29059 3 4.74 77.81 -24.98 0.323 29058
 29060 3 4.44 77.78 -25.23 0.162 29059
 29061 3 4.29 77.76 -25.24 0.112 29060
 29062 3 4.12 77.69 -25.17 0.103 29061
 29063 3 4.03 77.57 -25.11 0.085 29062
 29064 3 3.94 77.54 -25 0.135 29063
 29065 3 3.85 77.46 -24.96 0.199 29064
 29066 3 3.76 77.46 -24.9 0.264 29065
 29067 3 3.7 77.4 -24.84 0.308 29066
 29068 3 3.65 77.69 -24.56 0.208 29067
 29069 3 3.62 77.93 -24.32 0.067 29068
 29070 3 3.59 77.96 -24.1 0.103 29069
 29071 3 3.52 77.97 -23.98 0.069 29070
 29072 3 5.2 77.38 -26.2 0.053 29049
 29073 3 5.14 77.33 -26.32 0.082 29072
 29074 3 5.12 77.17 -26.75 0.198 29073
 29075 3 5.66 75.87 -27.23 0.428 29035
 29076 3 5.68 76 -27.54 0.348 29075
 29077 3 5.61 76.11 -27.61 0.266 29076
 29078 3 5.29 75.88 -26.8 0.183 29075
 29079 3 5.27 75.99 -26.75 0.07 29078
 29080 3 6.08 74.16 -26.09 0.15 29021
 29081 3 6.06 74.33 -26.01 0.059 29080
 29082 3 7.18 72.6 -27.65 0.193 29005
 29083 3 7.21 72.58 -27.95 0.138 29082
 29084 3 7.22 72.56 -28.18 0.142 29083
 29085 3 7.24 72.57 -28.32 0.123 29084
 29086 3 7.18 72.59 -28.45 0.103 29085
 29087 3 7.18 72.6 -28.59 0.112 29086
 29088 3 7.34 72.82 -28.72 0.078 29087
 29089 3 7.1 72.55 -28.74 0.089 29087
 29090 3 7.11 72.46 -28.87 0.113 29089
 29091 3 7.09 72.35 -28.99 0.172 29090
 29092 3 6.99 72.24 -29.02 0.207 29091
 29093 3 7 72.32 -29.36 0.141 29092
 29094 3 7.02 72.28 -29.5 0.197 29093
 29095 3 6.96 72.3 -29.58 0.311 29094
 29096 3 6.89 72.32 -29.67 0.41 29095
 29097 3 6.82 72.4 -29.77 0.49 29096
 29098 3 6.43 72.03 -29.37 0.136 29097
 29099 3 6.38 71.97 -29.27 0.091 29098
 29100 3 6.28 71.86 -29.3 0.101 29099
 29101 3 6.81 72.46 -29.92 0.528 29097
 29102 3 6.81 72.38 -30.23 0.465 29101
 29103 3 6.92 72.52 -30.43 0.524 29102
 29104 3 6.99 72.56 -30.59 0.581 29103
 29105 3 7.03 72.66 -30.76 0.608 29104
 29106 3 7.08 72.69 -30.85 0.593 29105
 29107 3 7.63 72.75 -30.77 0.136 29106
 29108 3 7.61 72.72 -30.97 0.096 29107
 29109 3 6.98 72.69 -30.96 0.488 29106
 29110 3 6.97 72.84 -31.24 0.38 29109
 29111 3 7.2 72.84 -31.38 0.348 29110
 29112 3 7.21 72.84 -31.57 0.263 29111
 29113 3 7.42 72.86 -31.8 0.128 29112
 29114 3 7.43 72.92 -31.93 0.167 29113
 29115 3 7.44 72.92 -32.06 0.186 29114
 29116 3 7.58 73.16 -32.2 0.126 29115
 29117 3 7.51 73.25 -32.27 0.175 29116
 29118 3 7.49 73.34 -32.36 0.265 29117
 29119 3 7.5 73.55 -32.47 0.318 29118
 29120 3 7.54 73.65 -32.62 0.35 29119
 29121 3 7.5 73.77 -32.73 0.307 29120
 29122 3 7.41 73.88 -32.82 0.273 29121
 29123 3 7.39 74.02 -32.94 0.227 29122
 29124 3 7.44 74.16 -33.02 0.127 29123
 29125 3 7.55 74.27 -33.12 0.082 29124
 29126 3 7.57 74.43 -33.14 0.174 29125
 29127 3 7.59 74.6 -33.28 0.209 29126
 29128 3 7.75 74.73 -33.25 0.047 29127
 29129 3 6.85 72.89 -31.63 0.158 29112
 29130 3 6.59 73.09 -31.75 0.131 29129
 29131 3 6.41 73.24 -31.77 0.117 29130
 29132 3 6.24 73.3 -31.83 0.117 29131
 29133 3 6.07 73.24 -31.9 0.106 29132
 29134 3 5.99 73.38 -32 0.097 29133
 29135 3 5.88 73.42 -32.07 0.134 29134
 29136 3 5.79 73.39 -32.23 0.124 29135
 29137 3 5.65 73.44 -32.36 0.099 29136
 29138 3 5.53 73.49 -32.37 0.047 29137
 29139 3 7.63 72.9 -30.32 0.137 29109
 29140 3 7.74 72.84 -30.4 0.192 29139
 29141 3 7.87 72.8 -30.37 0.000125 29140
 29142 3 5.02 71.59 -28.15 0.125 28907
 29143 3 4.95 71.58 -28.28 0.146 29142
 29144 3 4.98 71.66 -28.45 0.194 29143
 29145 3 4.77 71.53 -28.61 0.15 29144
 29146 3 4.72 71.63 -28.71 0.213 29145
 29147 3 4.68 71.58 -28.83 0.304 29146
 29148 3 4.63 71.64 -28.93 0.427 29147
 29149 3 4.66 71.62 -29.09 0.504 29148
 29150 3 4.74 71.55 -29.16 0.602 29149
 29151 3 4.88 71.42 -29.37 0.699 29150
 29152 3 4.73 70.8 -29.61 0.147 29151
 29153 3 4.69 70.74 -29.71 0.222 29152
 29154 3 4.61 70.66 -29.87 0.361 29153
 29155 3 4.52 70.6 -29.99 0.429 29154
 29156 3 4.43 70.45 -30.05 0.475 29155
 29157 3 4.27 70.38 -30.12 0.516 29156
 29158 3 4.23 70.34 -30.25 0.548 29157
 29159 3 4.09 70.32 -30.47 0.549 29158
 29160 3 3.97 70.23 -30.51 0.565 29159
 29161 3 3.76 70.17 -30.56 0.523 29160
 29162 3 3.54 70.2 -30.66 0.447 29161
 29163 3 3.38 70.08 -30.73 0.38 29162
 29164 3 3.25 70.05 -30.81 0.342 29163
 29165 3 3.88 69.79 -29.83 0.083 29161
 29166 3 3.95 69.64 -29.91 0.077 29165
 29167 3 4.79 70.04 -29.74 0.136 29158
 29168 3 4.93 70.06 -29.66 0.235 29167
 29169 3 4.99 70.05 -29.54 0.255 29168
 29170 3 5.05 70.22 -29.37 0.183 29169
 29171 3 5.11 70.52 -29.31 0.000125 29170
 29172 3 5.11 69.83 -29.63 0.1 29169
 29173 3 5.13 71.36 -29.45 0.689 29151
 29174 3 5.7 71.06 -29.31 0.443 29173
 29175 3 5.85 71 -29.15 0.404 29174
 29176 3 5.99 71 -29.14 0.357 29175
 29177 3 6.19 71.04 -29.14 0.342 29176
 29178 3 6.29 71.12 -29.12 0.341 29177
 29179 3 6.34 70.95 -29.18 0.332 29178
 29180 3 6.39 70.67 -28.71 0.081 29179
 29181 3 6.55 70.93 -29.23 0.292 29179
 29182 3 6.75 70.89 -29.57 0.227 29181
 29183 3 7.02 70.9 -29.79 0.16 29182
 29184 3 7.18 70.82 -29.87 0.256 29183
 29185 3 6.9 70.63 -30.22 0.105 29184
 29186 3 6.79 70.52 -30.4 0.089 29185
 29187 3 6.73 70.43 -30.46 0.08 29186
 29188 3 6.63 70.41 -30.55 0.085 29187
 29189 3 6.57 70.34 -30.67 0.112 29188
 29190 3 6.56 70.32 -30.82 0.128 29189
 29191 3 7.38 70.72 -29.7 0.18 29184
 29192 3 7.66 70.65 -29.39 0.143 29191
 29193 3 7.89 70.78 -29.08 0.133 29192
 29194 3 8.11 70.76 -28.95 0.161 29193
 29195 3 8.24 70.78 -28.89 0.182 29194
 29196 3 8.31 70.82 -28.83 0.208 29195
 29197 3 8.46 70.84 -28.84 0.269 29196
 29198 3 8.66 70.79 -28.81 0.263 29197
 29199 3 8.81 70.79 -28.87 0.371 29198
 29200 3 8.86 70.88 -28.74 0.458 29199
 29201 3 9.02 70.83 -28.69 0.493 29200
 29202 3 9.04 70.96 -28.57 0.493 29201
 29203 3 9.1 71 -28.48 0.463 29202
 29204 3 9.27 71.06 -28.38 0.306 29203
 29205 3 9.41 71.27 -28.34 0.151 29204
 29206 3 9.55 71.33 -28.28 0.000125 29205
 29207 3 9.03 70.65 -28.04 0.041 29202
 29208 3 9.11 70.54 -28 0.1 29207
 29209 3 7.44 70.7 -29.6 0.18 29191
 29210 3 7.58 70.89 -30.04 0.12 29209
 29211 3 7.74 70.83 -30.12 0.087 29210
 29212 3 7.83 70.77 -30.22 0.121 29211
 29213 3 7.83 70.66 -30.32 0.187 29212
 29214 3 7.84 70.53 -30.37 0.262 29213
 29215 3 7.89 70.47 -30.46 0.287 29214
 29216 3 8.07 70.49 -30.61 0.111 29215
 29217 3 8.03 70.52 -30.71 0.000125 29216
 29218 3 6.61 70.99 -28.89 0.065 29181
 29219 3 6.68 71.05 -28.79 0.09 29218
 29220 3 6.73 71.14 -28.67 0.118 29219
 29221 3 6.8 71.15 -28.59 0.124 29220
 29222 3 6.89 71.17 -28.49 0.142 29221
 29223 3 6.97 71.19 -28.39 0.1 29222
 29224 3 4.26 72.51 -29.6 0.12 29173
 29225 3 4.17 72.61 -29.68 0.127 29224
 29226 3 4.05 72.74 -29.76 0.174 29225
 29227 3 3.89 72.82 -29.85 0.202 29226
 29228 3 3.81 72.98 -29.81 0.23 29227
 29229 3 3.79 73.12 -29.59 0.17 29228
 29230 3 3.82 73.23 -29.39 0.095 29229
 29231 3 3.63 72.92 -30.15 0.173 29228
 29232 3 3.58 72.92 -30.24 0.216 29231
 29233 3 3.45 72.91 -30.42 0.217 29232
 29234 3 3.43 72.79 -30.63 0.193 29233
 29235 3 3.42 72.63 -30.9 0.184 29234
 29236 3 3.4 72.55 -31.09 0.162 29235
 29237 3 3.39 72.41 -31.34 0.187 29236
 29238 3 3.3 72.32 -31.51 0.177 29237
 29239 3 3.32 72.34 -31.65 0.235 29238
 29240 3 3.32 72.46 -31.84 0.197 29239
 29241 3 3.16 72.45 -31.92 0.137 29240
 29242 3 2.97 72.55 -31.99 0.133 29241
 29243 3 2.86 72.59 -32.06 0.179 29242
 29244 3 2.72 72.7 -32.09 0.352 29243
 29245 3 2.66 72.63 -32.31 0.386 29244
 29246 3 2.72 72.58 -32.47 0.455 29245
 29247 3 2.76 72.63 -32.59 0.499 29246
 29248 3 2.48 72.84 -32.68 0.5 29247
 29249 3 2.32 72.75 -32.8 0.557 29248
 29250 3 2.25 72.79 -32.88 0.666 29249
 29251 3 2.21 72.77 -32.99 0.756 29250
 29252 3 1.96 72.87 -32.99 0.814 29251
 29253 3 1.98 72.99 -33.1 0.877 29252
 29254 3 1.86 73.13 -33.08 0.853 29253
 29255 3 1.83 73.3 -33.13 0.83 29254
 29256 3 2.45 72.74 -34.14 0.135 29255
 29257 3 2.44 72.73 -34.27 0.216 29256
 29258 3 2.47 72.54 -34.53 0.183 29257
 29259 3 2.72 72.58 -34.51 0.15 29258
 29260 3 2.81 72.72 -34.34 0.146 29259
 29261 3 2.88 72.78 -34.3 0.211 29260
 29262 3 2.46 72.51 -34.76 0.179 29258
 29263 3 2.46 72.57 -34.92 0.294 29262
 29264 3 2.33 72.45 -35.17 0.262 29263
 29265 3 2.32 72.5 -35.31 0.294 29264
 29266 3 1.93 72.67 -35.32 0.138 29265
 29267 3 1.77 72.71 -35.25 0.11 29266
 29268 3 1.63 72.72 -35.36 0.094 29267
 29269 3 1.49 72.74 -35.41 0.055 29268
 29270 3 2.46 72.5 -35.42 0.205 29265
 29271 3 2.51 72.51 -35.57 0.306 29270
 29272 3 2.69 72.46 -35.65 0.557 29271
 29273 3 2.9 72.89 -35.17 0.153 29272
 29274 3 2.97 72.94 -35.06 0.207 29273
 29275 3 2.97 73.01 -34.97 0.184 29274
 29276 3 2.86 72.4 -35.84 0.669 29272
 29277 3 2.95 72.38 -35.96 0.731 29276
 29278 3 3.01 72.24 -36.14 0.715 29277
 29279 3 3.23 72.18 -36.19 0.737 29278
 29280 3 3.53 72.28 -35.94 0.808 29279
 29281 3 3.88 72.77 -35.33 0.503 29280
 29282 3 4.03 72.8 -35.26 0.553 29281
 29283 3 4.19 72.79 -35.18 0.485 29282
 29284 3 4.24 72.98 -35.21 0.403 29283
 29285 3 4.18 73.2 -35.28 0.37 29284
 29286 3 3.89 73.33 -35.64 0.112 29285
 29287 3 3.76 73.44 -35.55 0.164 29286
 29288 3 3.57 73.48 -35.62 0.17 29287
 29289 3 3.35 73.54 -35.66 0.128 29288
 29290 3 3.23 73.61 -35.62 0.148 29289
 29291 3 3.07 73.64 -35.6 0.138 29290
 29292 3 2.94 73.69 -35.57 0.103 29291
 29293 3 2.87 73.78 -35.47 0.114 29292
 29294 3 2.74 73.8 -35.44 0.107 29293
 29295 3 2.63 73.86 -35.36 0.128 29294
 29296 3 2.49 73.91 -35.38 0.125 29295
 29297 3 2.43 73.98 -35.27 0.108 29296
 29298 3 2.47 74.02 -35.15 0.043 29297
 29299 3 4.42 73.28 -35.41 0.119 29285
 29300 3 4.51 73.3 -35.34 0.149 29299
 29301 3 4.7 73.26 -35.15 0.133 29300
 29302 3 4.84 73.18 -35.14 0.141 29301
 29303 3 5.03 73.11 -35.11 0.133 29302
 29304 3 4.62 73.44 -35.41 0.069 29300
 29305 3 4.69 73.59 -35.31 0.151 29304
 29306 3 4.73 73.72 -35.24 0.14 29305
 29307 3 4.8 73.87 -35.15 0.119 29306
 29308 3 4.85 74.04 -35.01 0.154 29307
 29309 3 4.84 74.18 -35 0.182 29308
 29310 3 4.89 74.35 -35.04 0.123 29309
 29311 3 4.19 73.15 -34.59 0.152 29284
 29312 3 4.38 73.3 -34.54 0.273 29311
 29313 3 4.52 73.44 -34.51 0.349 29312
 29314 3 4.22 73.8 -34.39 0.126 29313
 29315 3 4.86 73.12 -34.59 0.117 29313
 29316 3 5.02 73.08 -34.48 0.064 29315
 29317 3 5.12 73.1 -34.42 0.061 29316
 29318 3 3.6 73.43 -34.88 0.13 29282
 29319 3 3.56 73.41 -34.76 0.153 29318
 29320 3 3.38 73.44 -34.69 0.126 29319
 29321 3 3.46 71.96 -36.43 0.578 29280
 29322 3 3.57 72 -36.55 0.453 29321
 29323 3 3.59 72.05 -36.78 0.353 29322
 29324 3 3.64 72 -36.89 0.315 29323
 29325 3 3.79 71.66 -36.85 0.136 29324
 29326 3 3.99 71.58 -36.89 0.000125 29325
 29327 3 3.27 71.02 -36.31 0.13 29321
 29328 3 1.74 73.54 -32.9 0.58 29255
 29329 3 1.68 73.91 -32.85 0.52 29328
 29330 3 1.25 73.9 -32.83 0.254 29329
 29331 3 1.2 73.95 -32.74 0.134 29330
 29332 3 1.69 73.93 -32.95 0.292 29329
 29333 3 1.61 74.04 -33.48 0.291 29332
 29334 3 1.67 74.1 -33.6 0.227 29333
 29335 3 1.7 73.95 -33.03 0.292 29332
 29336 3 2.08 74.23 -33 0.096 29335
 29337 3 2.01 74.3 -32.92 0.104 29336
 29338 3 1.7 73.96 -33.1 0.292 29335
 29339 3 2.18 74.08 -32.2 0.171 29338
 29340 3 2.22 74.19 -32.17 0.131 29339
 29341 3 2.31 74.29 -32.11 0.124 29340
 29342 3 2.4 74.3 -32.04 0.15 29341
 29343 3 2.38 74.55 -31.95 0.114 29342
 29344 3 2.43 74.73 -31.97 0.12 29343
 29345 3 2.54 74.91 -31.94 0.099 29344
 29346 3 2.55 75.07 -32.07 0.219 29345
 29347 3 2.53 75.12 -32.17 0.218 29346
 29348 3 2.28 75.37 -32.07 0.082 29347
 29349 3 2.23 75.47 -32.02 0.162 29348
 29350 3 2.18 75.56 -31.95 0.398 29349
 29351 3 2.24 75.73 -31.84 0.879 29350
 29352 3 2.4 75.78 -31.68 0.941 29351
 29353 3 2.54 75.42 -31.28 0.846 29352
 29354 3 3.19 74.97 -31.82 0.147 29353
 29355 3 2.94 74.97 -31.84 0.145 29354
 29356 3 2.62 75.43 -31.09 0.743 29353
 29357 3 1.89 75.33 -30.96 0.169 29356
 29358 3 2.9 75.54 -30.98 0.277 29356
 29359 3 3.07 75.65 -30.83 0.189 29358
 29360 3 3.03 75.59 -30.92 0.277 29358
 29361 3 2.41 75.38 -30.79 0.128 29360
 29362 3 2.43 75.46 -30.73 0.09 29361
 29363 3 2.37 76.47 -32.15 0.536 29352
 29364 3 2.47 76.54 -32.12 0.528 29363
 29365 3 3.31 76.25 -31.99 0.098 29364
 29366 3 3.42 76.13 -31.82 0.074 29365
 29367 3 2.11 76.83 -32.19 0.226 29364
 29368 3 1.96 76.89 -32.35 0.077 29367
 29369 3 1.89 76.94 -32.47 0.025 29368
 29370 3 1.85 76.93 -32.57 0.065 29369
 29371 3 1.83 76.84 -32.62 0.102 29370
 29372 3 1.89 76.85 -32.72 0.000125 29371
 29373 3 2.55 74.21 -31.95 0.095 29342
 29374 3 2.68 74.3 -31.9 0.125 29373
 29375 3 2.8 74.35 -31.86 0.124 29374
 29376 3 2.9 74.38 -31.8 0.000125 29375
 29377 3 1.71 73.99 -33.25 0.292 29338
 29378 3 1.7 73.66 -32.8 0.58 29328
 29379 3 2.47 73.17 -33.88 0.158 29378
 29380 3 2.42 73.26 -33.89 0.197 29379
 29381 3 2.44 73.42 -33.89 0.132 29380
 29382 3 2.45 73.62 -33.82 0.087 29381
 29383 3 3.12 72.71 -33.16 0.097 29251
 29384 3 3.18 72.81 -33.12 0.056 29383
 29385 3 3.28 72.9 -33.03 0.071 29384
 29386 3 3.43 72.9 -33.01 0.09 29385
 29387 3 3.19 72.38 -32.66 0.322 29247
 29388 3 3.29 72.34 -32.67 0.23 29387
 29389 3 2.66 72.9 -31.54 0.152 29244
 29390 3 2.5 72.84 -31.45 0.121 29389
 29391 3 2.41 72.76 -31.36 0.14 29390
 29392 3 2.34 72.68 -31.3 0.237 29391
 29393 3 2.07 72.46 -31.52 0.191 29392
 29394 3 3.69 72.63 -31.85 0.135 29240
 29395 3 3.83 72.68 -31.9 0.096 29394
 29396 3 3.97 72.64 -31.95 0.062 29395
 29397 3 4.12 72.65 -32.05 0.095 29396
 29398 3 4.25 72.66 -32.17 0.128 29397
 29399 3 4.38 72.69 -32.27 0.125 29398
 29400 3 4.46 72.71 -32.43 0.111 29399
 29401 3 4.59 72.67 -32.53 0.139 29400
 29402 3 4.64 72.61 -32.71 0.062 29401
 29403 3 4.77 72.68 -32.75 0.098 29402
 29404 3 4.84 72.87 -32.94 0.104 29403
 29405 3 4.92 72.84 -33.05 0.166 29404
 29406 3 5.02 72.8 -33.12 0.089 29405
 29407 3 3.29 72.02 -31.7 0.128 29239
 29408 3 3.2 71.9 -31.83 0.092 29407
 29409 3 3.09 71.82 -32.02 0.117 29408
 29410 3 3.13 71.67 -32.13 0.089 29409
 29411 3 3.09 71.6 -32.28 0.151 29410
 29412 3 3.22 71.46 -32.38 0.188 29411
 29413 3 3.33 71.39 -32.41 0.212 29412
 29414 3 3.17 71.27 -32.49 0.261 29413
 29415 3 3.25 71.22 -32.56 0.374 29414
 29416 3 3.31 71.02 -32.64 0.573 29415
 29417 3 3.4 70.9 -32.73 0.627 29416
 29418 3 3.26 70.69 -32.77 0.609 29417
 29419 3 3.28 70.59 -32.85 0.614 29418
 29420 3 3.22 70.45 -32.99 0.602 29419
 29421 3 3.43 70.41 -33.2 0.463 29420
 29422 3 3.52 70.22 -33.18 0.304 29421
 29423 3 3.66 70.3 -33.49 0.066 29422
 29424 3 3.21 70.93 -33.85 0.126 29421
 29425 3 3.12 70.96 -33.95 0.218 29424
 29426 3 3.11 70.89 -34.02 0.343 29425
 29427 3 3.09 70.86 -34.15 0.432 29426
 29428 3 3.12 70.77 -34.23 0.513 29427
 29429 3 3.1 70.71 -34.32 0.627 29428
 29430 3 3.02 70.68 -34.54 0.665 29429
 29431 3 3.02 70.63 -34.7 0.702 29430
 29432 3 3.1 70.6 -34.86 0.7 29431
 29433 3 3.94 70.61 -34.81 0.154 29432
 29434 3 4.04 70.67 -34.8 0.000125 29433
 29435 3 2.91 70.33 -34.94 0.609 29432
 29436 3 3.31 69.7 -34.48 0.177 29435
 29437 3 3.55 69.42 -34.45 0.109 29436
 29438 3 3.66 69.27 -34.39 0.073 29437
 29439 3 3.72 69.19 -34.44 0.146 29438
 29440 3 3.81 69.09 -34.48 0.203 29439
 29441 3 3.87 69.02 -34.56 0.08 29440
 29442 3 2.93 69.71 -34.52 0.112 29436
 29443 3 2.8 69.72 -34.57 0.104 29442
 29444 3 2.91 70.27 -35.12 0.51 29435
 29445 3 2.58 69.84 -34.91 0.067 29444
 29446 3 2.51 69.84 -34.8 0.131 29445
 29447 3 2.39 69.84 -34.78 0.15 29446
 29448 3 2.26 69.96 -34.96 0.094 29447
 29449 3 2.05 69.99 -35.06 0.11 29448
 29450 3 2.92 70.33 -35.32 0.382 29444
 29451 3 3 70.07 -35.38 0.197 29450
 29452 3 2.86 69.91 -35.46 0.187 29451
 29453 3 3.07 69.75 -35.65 0.061 29452
 29454 3 3.07 69.71 -35.82 0.099 29453
 29455 3 3.55 70.38 -32.18 0.066 29419
 29456 3 3.65 71.31 -32.21 0.105 29413
 29457 3 3.67 71.23 -32.06 0.066 29456
 29458 3 5.78 77.46 -21.84 0.078 28845
 29459 3 5.72 77.57 -21.93 0.113 29458
 29460 3 5.69 77.65 -22 0.000125 29459
 29461 3 7.23 77.71 -20.66 0.218 28833
 29462 3 6.96 78.49 -20.87 0.157 29461
 29463 3 6.79 78.63 -20.92 0.095 29462
 29464 3 6.69 78.62 -20.87 0.099 29463
 29465 3 6.58 78.63 -20.94 0.17 29464
 29466 3 6.46 78.7 -21.01 0.147 29465
 29467 3 6.34 78.78 -21.02 0.193 29466
 29468 3 6.17 78.87 -21.04 0.211 29467
 29469 3 6.02 78.93 -21.05 0.178 29468
 29470 3 5.82 79 -21.17 0.09 29469
 29471 3 5.77 79.08 -21.3 0.14 29470
 29472 3 5.65 79.13 -21.42 0.2 29471
 29473 3 5.69 79.05 -21.8 0.351 29472
 29474 3 5.59 79.08 -21.91 0.28 29473
 29475 3 5.53 79.1 -22 0.179 29474
 29476 3 5.53 79.08 -22.14 0.000125 29475
 29477 3 5.97 78.96 -22.2 0.269 29473
 29478 3 6.09 78.97 -22.21 0.195 29477
 29479 3 6.29 78.96 -22.21 0.235 29478
 29480 3 6.42 78.93 -22.08 0.195 29479
 29481 3 -5.43 58.5 -20.14 0.085 28535
 29482 3 -5.46 58.67 -20.12 0.142 29481
 29483 3 -5.48 58.8 -20.03 0.156 29482
 29484 3 -5.48 58.91 -19.93 0.135 29483
 29485 3 -5.46 59 -19.83 0.137 29484
 29486 3 -5.36 59.08 -19.7 0.118 29485
 29487 3 -5.29 59.13 -19.61 0.131 29486
 29488 3 -5.18 59.24 -19.53 0.12 29487
 29489 3 -5.09 59.31 -19.42 0.148 29488
 29490 3 -4.93 59.36 -19.28 0.137 29489
 29491 3 -4.83 59.44 -19.16 0.138 29490
 29492 3 -4.68 59.46 -19.08 0.124 29491
 29493 3 -4.54 59.54 -18.9 0.158 29492
 29494 3 -4.42 59.6 -18.76 0.144 29493
 29495 3 -4.29 59.74 -18.65 0.169 29494
 29496 3 -4.21 59.88 -18.54 0.15 29495
 29497 3 -4.14 59.96 -18.46 0.168 29496
 29498 3 -4.09 60.12 -18.29 0.199 29497
 29499 3 -4.14 60.28 -18.15 0.212 29498
 29500 3 -4.2 60.48 -18.02 0.226 29499
 29501 3 -4.38 60.69 -17.89 0.15 29500
 29502 3 -4.51 60.8 -17.85 0.15 29501
 29503 3 -4.6 60.97 -17.76 0.128 29502
 29504 3 -4.76 61.12 -17.65 0.122 29503
 29505 3 -4.87 61.26 -17.62 0.123 29504
 29506 3 -4.93 61.42 -17.55 0.082 29505
 29507 3 -4.97 61.64 -17.48 0.12 29506
 29508 3 -5 61.79 -17.37 0.137 29507
 29509 3 -5.13 61.94 -17.39 0.116 29508
 29510 3 -5.24 62.07 -17.35 0.103 29509
 29511 3 -5.34 62.2 -17.35 0.105 29510
 29512 3 -5.47 62.34 -17.34 0.125 29511
 29513 3 -5.55 62.5 -17.29 0.14 29512
 29514 3 -5.66 62.64 -17.25 0.165 29513
 29515 3 -5.78 62.75 -17.2 0.181 29514
 29516 3 -5.93 62.93 -17.15 0.171 29515
 29517 3 -6.06 63.1 -17.14 0.192 29516
 29518 3 -6.2 63.33 -17.06 0.175 29517
 29519 3 -6.36 63.58 -16.92 0.187 29518
 29520 3 -6.46 63.71 -16.87 0.217 29519
 29521 3 -6.56 63.81 -16.87 0.236 29520
 29522 3 -6.65 63.95 -16.87 0.267 29521
 29523 3 -6.74 64.04 -16.8 0.285 29522
 29524 3 -6.85 64.11 -16.81 0.293 29523
 29525 3 -7.13 64.26 -17.07 0.106 29524
 29526 3 -7.22 64.41 -16.91 0.086 29525
 29527 3 -7.32 64.57 -16.91 0.129 29526
 29528 3 -7.43 64.71 -16.86 0.122 29527
 29529 3 -7.51 64.86 -16.78 0.126 29528
 29530 3 -7.56 65.04 -16.69 0.166 29529
 29531 3 -7.64 65.26 -16.66 0.195 29530
 29532 3 -7.78 65.45 -16.72 0.189 29531
 29533 3 -7.93 65.62 -16.81 0.249 29532
 29534 3 -8.01 65.77 -16.82 0.227 29533
 29535 3 -8.14 65.95 -16.95 0.162 29534
 29536 3 -8.28 66.19 -17.07 0.161 29535
 29537 3 -8.38 66.31 -17.12 0.204 29536
 29538 3 -8.27 66.21 -17.4 0.061 29537
 29539 3 -8.24 66.26 -17.49 0.000125 29538
 29540 3 -8.49 66.43 -17.13 0.237 29537
 29541 3 -8.57 66.55 -17.19 0.281 29540
 29542 3 -8.7 66.77 -17.1 0.287 29541
 29543 3 -8.78 66.9 -17 0.291 29542
 29544 3 -8.87 67.18 -16.72 0.142 29543
 29545 3 -8.96 67.33 -16.59 0.137 29544
 29546 3 -9.09 67.51 -16.55 0.132 29545
 29547 3 -9.16 67.71 -16.51 0.12 29546
 29548 3 -9.14 67.84 -16.45 0.152 29547
 29549 3 -9.37 67.92 -16.42 0.148 29548
 29550 3 -9.46 68.05 -16.48 0.135 29549
 29551 3 -9.65 68.23 -16.5 0.147 29550
 29552 3 -9.82 68.36 -16.5 0.12 29551
 29553 3 -9.97 68.44 -16.47 0.104 29552
 29554 3 -10.12 68.5 -16.41 0.104 29553
 29555 3 -10.26 68.58 -16.35 0.124 29554
 29556 3 -10.39 68.67 -16.3 0.125 29555
 29557 3 -10.57 68.78 -16.27 0.11 29556
 29558 3 -10.75 68.83 -16.24 0.121 29557
 29559 3 -11 68.87 -16.22 0.144 29558
 29560 3 -11.22 68.86 -16.17 0.124 29559
 29561 3 -11.46 68.88 -16.19 0.115 29560
 29562 3 -11.65 68.92 -16.21 0.141 29561
 29563 3 -11.81 68.92 -16.27 0.19 29562
 29564 3 -12.04 68.97 -16.34 0.163 29563
 29565 3 -12.26 68.99 -16.39 0.149 29564
 29566 3 -12.43 69.08 -16.44 0.164 29565
 29567 3 -12.56 69.13 -16.51 0.164 29566
 29568 3 -12.74 69.13 -16.5 0.125 29567
 29569 3 -12.95 69.13 -16.56 0.137 29568
 29570 3 -13.09 69.18 -16.62 0.14 29569
 29571 3 -13.33 69.17 -16.68 0.129 29570
 29572 3 -13.49 69.18 -16.75 0.143 29571
 29573 3 -13.64 69.21 -16.71 0.142 29572
 29574 3 -13.79 69.27 -16.66 0.24 29573
 29575 3 -13.95 69.31 -16.69 0.271 29574
 29576 3 -14.07 69.37 -16.79 0.273 29575
 29577 3 -14.28 69.29 -16.84 0.256 29576
 29578 3 -14.42 69.28 -16.93 0.192 29577
 29579 3 -14.56 69.21 -17.05 0.132 29578
 29580 3 -14.66 69.2 -17.13 0.086 29579
 29581 3 -14.78 69.21 -17.2 0.102 29580
 29582 3 -14.93 69.2 -17.32 0.129 29581
 29583 3 -15.09 69.19 -17.39 0.15 29582
 29584 3 -15.27 69.2 -17.36 0.129 29583
 29585 3 -15.45 69.27 -17.37 0.136 29584
 29586 3 -15.6 69.28 -17.34 0.132 29585
 29587 3 -15.77 69.28 -17.27 0.122 29586
 29588 3 -15.94 69.3 -17.18 0.1 29587
 29589 3 -16.09 69.4 -17.12 0.134 29588
 29590 3 -16.24 69.41 -17.07 0.116 29589
 29591 3 -16.34 69.48 -16.99 0.122 29590
 29592 3 -16.47 69.56 -16.96 0.152 29591
 29593 3 -16.62 69.73 -16.87 0.172 29592
 29594 3 -16.73 69.87 -16.78 0.161 29593
 29595 3 -16.81 70.02 -16.75 0.15 29594
 29596 3 -16.85 70.17 -16.69 0.149 29595
 29597 3 -16.87 70.37 -16.78 0.165 29596
 29598 3 -16.91 70.56 -16.86 0.142 29597
 29599 3 -16.95 70.68 -16.96 0.129 29598
 29600 3 -17 70.84 -17.12 0.146 29599
 29601 3 -17.03 70.92 -17.29 0.151 29600
 29602 3 -17.08 70.99 -17.46 0.14 29601
 29603 3 -17.12 71.07 -17.6 0.139 29602
 29604 3 -17.22 71.18 -17.73 0.152 29603
 29605 3 -17.38 71.32 -17.86 0.14 29604
 29606 3 -17.56 71.5 -17.98 0.128 29605
 29607 3 -17.63 71.63 -18.03 0.137 29606
 29608 3 -17.77 71.78 -18.1 0.122 29607
 29609 3 -17.9 71.94 -18.08 0.122 29608
 29610 3 -18.04 72.04 -18.15 0.127 29609
 29611 3 -18.15 72.12 -18.22 0.123 29610
 29612 3 -18.28 72.22 -18.21 0.101 29611
 29613 3 -18.4 72.31 -18.25 0.098 29612
 29614 3 -18.52 72.42 -18.25 0.12 29613
 29615 3 -18.62 72.56 -18.3 0.13 29614
 29616 3 -18.74 72.66 -18.32 0.119 29615
 29617 3 -18.89 72.76 -18.39 0.109 29616
 29618 3 -19 72.9 -18.41 0.134 29617
 29619 3 -19.14 73 -18.55 0.133 29618
 29620 3 -19.3 73.12 -18.6 0.157 29619
 29621 3 -19.42 73.22 -18.63 0.132 29620
 29622 3 -19.5 73.32 -18.66 0.131 29621
 29623 3 -19.63 73.44 -18.6 0.172 29622
 29624 3 -19.78 73.66 -18.61 0.23 29623
 29625 3 -19.92 73.75 -18.64 0.288 29624
 29626 3 -20.04 73.87 -18.65 0.315 29625
 29627 3 -19.79 74.03 -18.6 0.287 29626
 29628 3 -19.48 74.31 -18.74 0.174 29627
 29629 3 -19.25 74.36 -18.86 0.15 29628
 29630 3 -19.11 74.35 -19.01 0.188 29629
 29631 3 -19.02 74.33 -19.14 0.239 29630
 29632 3 -18.92 74.21 -19.29 0.108 29631
 29633 3 -18.85 74.11 -19.35 0.098 29632
 29634 3 -18.74 74.01 -19.33 0.122 29633
 29635 3 -18.66 73.93 -19.31 0.117 29634
 29636 3 -18.6 73.89 -19.38 0.137 29635
 29637 3 -18.5 73.85 -19.43 0.183 29636
 29638 3 -18.46 73.84 -19.68 0.081 29637
 29639 3 -18.38 73.85 -19.75 0.000125 29638
 29640 3 -18.34 73.86 -19.07 0.085 29637
 29641 3 -18.22 73.84 -19.07 0.078 29640
 29642 3 -18.03 73.75 -18.99 0.134 29641
 29643 3 -17.85 73.59 -18.92 0.166 29642
 29644 3 -17.72 73.47 -18.81 0.083 29643
 29645 3 -17.74 73.31 -18.76 0.115 29644
 29646 3 -17.64 73.15 -18.78 0.107 29645
 29647 3 -17.56 73.06 -18.77 0.188 29646
 29648 3 -17.25 73.04 -18.63 0.144 29647
 29649 3 -17.07 72.96 -18.47 0.114 29648
 29650 3 -16.92 72.86 -18.49 0.073 29649
 29651 3 -16.83 72.72 -18.57 0.112 29650
 29652 3 -16.71 72.64 -18.44 0.152 29651
 29653 3 -16.64 72.68 -18.24 0.133 29652
 29654 3 -16.78 72.9 -18.12 0.058 29653
 29655 3 -16.79 72.81 -17.95 0.101 29654
 29656 3 -16.74 72.66 -17.92 0.052 29655
 29657 3 -16.68 72.54 -17.94 0.083 29656
 29658 3 -16.61 72.41 -18.01 0.084 29657
 29659 3 -17.68 72.92 -18.89 0.153 29647
 29660 3 -17.61 72.86 -18.95 0.097 29659
 29661 3 -17.62 72.78 -19.18 0.109 29660
 29662 3 -17.51 72.75 -19.26 0.128 29661
 29663 3 -17.31 72.72 -19.23 0.083 29662
 29664 3 -17.19 72.75 -19.16 0.067 29663
 29665 3 -17.13 72.91 -19.24 0.098 29664
 29666 3 -17.15 72.92 -19.35 0.114 29665
 29667 3 -17.06 72.99 -19.45 0.106 29666
 29668 3 -16.91 73.03 -19.54 0.11 29667
 29669 3 -16.88 73.03 -19.71 0.12 29668
 29670 3 -16.83 73 -19.87 0.122 29669
 29671 3 -16.76 73.01 -20.02 0.129 29670
 29672 3 -16.62 73.06 -20.1 0.136 29671
 29673 3 -16.58 73.06 -20.22 0.118 29672
 29674 3 -18.72 74.39 -19.04 0.122 29631
 29675 3 -18.61 74.52 -19.09 0.136 29674
 29676 3 -18.49 74.6 -19.11 0.139 29675
 29677 3 -18.38 74.85 -19.05 0.133 29676
 29678 3 -18.33 75.06 -18.99 0.145 29677
 29679 3 -18.34 75.24 -18.82 0.129 29678
 29680 3 -18.32 75.32 -18.6 0.109 29679
 29681 3 -18.28 75.4 -18.46 0.142 29680
 29682 3 -18.21 75.45 -18.36 0.126 29681
 29683 3 -18.14 75.51 -18.25 0.105 29682
 29684 3 -18.12 75.67 -18.07 0.095 29683
 29685 3 -18.04 75.84 -18.02 0.085 29684
 29686 3 -17.88 75.89 -18.01 0.135 29685
 29687 3 -17.77 75.85 -18.15 0.139 29686
 29688 3 -17.53 75.83 -18.06 0.145 29687
 29689 3 -17.24 75.77 -18.09 0.125 29688
 29690 3 -17.07 75.78 -18.02 0.137 29689
 29691 3 -16.87 75.78 -18.06 0.12 29690
 29692 3 -16.71 75.71 -18.09 0.08 29691
 29693 3 -16.62 75.71 -18.14 0.104 29692
 29694 3 -16.46 75.6 -18.23 0.108 29693
 29695 3 -16.36 75.57 -18.32 0.127 29694
 29696 3 -16.18 75.51 -18.37 0.133 29695
 29697 3 -16.11 75.38 -18.39 0.122 29696
 29698 3 -16.02 75.26 -18.47 0.099 29697
 29699 3 -15.95 75.16 -18.58 0.138 29698
 29700 3 -15.91 75.05 -18.6 0.146 29699
 29701 3 -15.82 74.88 -18.68 0.127 29700
 29702 3 -15.67 74.68 -18.77 0.14 29701
 29703 3 -15.7 74.55 -18.96 0.145 29702
 29704 3 -15.57 74.49 -19.21 0.14 29703
 29705 3 -15.4 74.31 -19.36 0.084 29704
 29706 3 -15.41 74.19 -19.47 0.089 29705
 29707 3 -15.47 74.15 -19.6 0.108 29706
 29708 3 -15.57 74.01 -19.7 0.096 29707
 29709 3 -15.63 73.94 -19.8 0.114 29708
 29710 3 -15.72 73.86 -19.84 0.158 29709
 29711 3 -15.83 73.81 -19.85 0.218 29710
 29712 3 -15.97 73.75 -19.83 0.218 29711
 29713 3 -16.15 73.85 -19.57 0.15 29712
 29714 3 -16.31 73.87 -19.37 0.132 29713
 29715 3 -16.37 73.8 -19.2 0.102 29714
 29716 3 -16.43 73.77 -19.1 0.11 29715
 29717 3 -16.45 73.65 -19.02 0.157 29716
 29718 3 -16.35 73.49 -19.24 0.036 29717
 29719 3 -16.48 73.62 -18.88 0.142 29717
 29720 3 -16.44 73.64 -18.69 0.157 29719
 29721 3 -16.42 73.68 -18.5 0.16 29720
 29722 3 -16.47 73.7 -18.34 0.167 29721
 29723 3 -16.43 73.71 -18.14 0.111 29722
 29724 3 -16.38 73.78 -17.91 0.145 29723
 29725 3 -16.41 73.83 -17.71 0.112 29724
 29726 3 -16.35 73.91 -17.54 0.095 29725
 29727 3 -16.4 74.15 -17.46 0.164 29726
 29728 3 -16.49 74.37 -17.49 0.193 29727
 29729 3 -16.61 74.49 -17.41 0.168 29728
 29730 3 -16.73 74.56 -17.33 0.145 29729
 29731 3 -16.95 74.64 -17.32 0.156 29730
 29732 3 -17.1 74.74 -17.27 0.191 29731
 29733 3 -17.19 74.92 -17.2 0.149 29732
 29734 3 -17.3 75.05 -17.18 0.143 29733
 29735 3 -17.37 75.22 -17.17 0.109 29734
 29736 3 -17.51 75.35 -17.19 0.113 29735
 29737 3 -17.61 75.39 -17.24 0.122 29736
 29738 3 -17.69 75.52 -17.15 0.14 29737
 29739 3 -17.79 75.66 -17.08 0.123 29738
 29740 3 -17.92 75.87 -17.01 0.086 29739
 29741 3 -18.04 76 -16.99 0.086 29740
 29742 3 -18.12 76.06 -16.94 0.111 29741
 29743 3 -18.26 76.15 -16.86 0.127 29742
 29744 3 -18.3 76.28 -16.81 0.144 29743
 29745 3 -18.39 76.33 -16.79 0.16 29744
 29746 3 -18.47 76.34 -16.71 0.154 29745
 29747 3 -18.49 76.47 -16.64 0.119 29746
 29748 3 -18.68 76.52 -16.63 0.155 29747
 29749 3 -18.79 76.63 -16.54 0.141 29748
 29750 3 -18.92 76.72 -16.45 0.111 29749
 29751 3 -19.06 76.74 -16.43 0.123 29750
 29752 3 -19.16 76.76 -16.39 0.126 29751
 29753 3 -19.29 76.82 -16.31 0.154 29752
 29754 3 -19.35 76.75 -16.15 0.189 29753
 29755 3 -19.47 76.76 -16.1 0.249 29754
 29756 3 -19.59 76.79 -16.01 0.344 29755
 29757 3 -19.7 76.8 -15.94 0.47 29756
 29758 3 -19.8 76.74 -15.87 0.567 29757
 29759 3 -19.9 76.77 -15.83 0.654 29758
 29760 3 -19.86 76.76 -15.66 0.76 29759
 29761 3 -19.78 76.85 -15.25 0.617 29760
 29762 3 -19.25 76.94 -14.84 0.16 29761
 29763 3 -19.17 76.86 -14.83 0.127 29762
 29764 3 -19.01 76.68 -14.91 0.075 29763
 29765 3 -18.84 76.59 -14.94 0.114 29764
 29766 3 -18.77 76.48 -14.89 0.094 29765
 29767 3 -20.08 76.8 -15.38 0.464 29761
 29768 3 -20.59 76.64 -15.55 0.44 29767
 29769 3 -20.82 76.44 -15.51 0.385 29768
 29770 3 -20.96 76.38 -15.57 0.359 29769
 29771 3 -21.07 76.78 -15.63 0.213 29770
 29772 3 -21.27 76.87 -15.73 0.147 29771
 29773 3 -21.44 76.86 -15.61 0.116 29772
 29774 3 -21.63 76.92 -15.52 0.134 29773
 29775 3 -21.7 77.04 -15.34 0.133 29774
 29776 3 -20.24 76.77 -15.45 0.464 29767
 29777 3 -19.07 77.16 -15.13 0.097 29776
 29778 3 -19.05 77.21 -15.26 0.095 29777
 29779 3 -19 77.23 -15.36 0.109 29778
 29780 3 -19.07 77.27 -15.49 0.112 29779
 29781 3 -19.09 77.4 -15.63 0.132 29780
 29782 3 -19.11 77.4 -15.83 0.159 29781
 29783 3 -19.03 77.44 -16.01 0.133 29782
 29784 3 -18.96 77.44 -16.2 0.119 29783
 29785 3 -18.87 77.48 -16.28 0.148 29784
 29786 3 -18.76 77.51 -16.34 0.157 29785
 29787 3 -18.61 77.49 -16.48 0.152 29786
 29788 3 -18.55 77.46 -16.6 0.144 29787
 29789 3 -18.54 77.42 -16.83 0.145 29788
 29790 3 -18.47 77.4 -16.93 0.152 29789
 29791 3 -18.31 77.27 -17.07 0.148 29790
 29792 3 -18.2 77.15 -17.19 0.154 29791
 29793 3 -18.05 77.11 -17.31 0.138 29792
 29794 3 -17.9 76.99 -17.4 0.142 29793
 29795 3 -17.82 77.03 -17.53 0.149 29794
 29796 3 -17.73 77.04 -17.64 0.191 29795
 29797 3 -17.84 76.95 -17.87 0.12 29796
 29798 3 -17.69 76.98 -18.03 0.085 29797
 29799 3 -17.65 76.99 -18.15 0.111 29798
 29800 3 -17.72 77 -18.3 0.099 29799
 29801 3 -17.43 77.14 -17.62 0.127 29796
 29802 3 -17.28 77.12 -17.64 0.143 29801
 29803 3 -17.12 77.13 -17.64 0.235 29802
 29804 3 -16.9 77.25 -17.57 0.136 29803
 29805 3 -16.75 77.4 -17.52 0.153 29804
 29806 3 -16.57 77.41 -17.55 0.178 29805
 29807 3 -16.43 77.46 -17.56 0.226 29806
 29808 3 -16.31 77.56 -17.61 0.206 29807
 29809 3 -16.26 77.62 -17.68 0.28 29808
 29810 3 -16.05 77.61 -17.31 0.235 29809
 29811 3 -15.98 78.04 -17.71 0.125 29810
 29812 3 -16.03 78.19 -17.85 0.129 29811
 29813 3 -16.09 78.3 -17.87 0.093 29812
 29814 3 -15.91 77.5 -17.02 0.21 29810
 29815 3 -15.72 77.42 -16.78 0.168 29814
 29816 3 -15.6 77.22 -16.69 0.186 29815
 29817 3 -15.52 77.19 -16.64 0.168 29816
 29818 3 -15.44 77.14 -16.58 0.089 29817
 29819 3 -20.53 73.86 -18.71 0.209 29626
 29820 3 -20.74 73.93 -18.7 0.264 29819
 29821 3 -21.13 74.01 -18.77 0.198 29820
 29822 3 -21.4 74.05 -18.74 0.188 29821
 29823 3 -21.62 74.13 -18.67 0.176 29822
 29824 3 -21.82 74.11 -18.69 0.186 29823
 29825 3 -22.03 74.05 -18.77 0.127 29824
 29826 3 -22.07 74.12 -18.7 0.128 29825
 29827 3 -22.2 74.14 -18.69 0.152 29826
 29828 3 -22.46 74.1 -18.71 0.142 29827
 29829 3 -22.62 74.11 -18.71 0.148 29828
 29830 3 -22.88 74.13 -18.64 0.146 29829
 29831 3 -23.06 74.18 -18.59 0.13 29830
 29832 3 -23.24 74.22 -18.61 0.14 29831
 29833 3 -23.42 74.27 -18.51 0.138 29832
 29834 3 -23.66 74.33 -18.47 0.134 29833
 29835 3 -23.91 74.35 -18.45 0.174 29834
 29836 3 -24.16 74.39 -18.41 0.17 29835
 29837 3 -24.47 74.41 -18.48 0.17 29836
 29838 3 -24.68 74.45 -18.52 0.157 29837
 29839 3 -24.81 74.54 -18.55 0.17 29838
 29840 3 -24.95 74.61 -18.57 0.197 29839
 29841 3 -25.09 74.72 -18.59 0.181 29840
 29842 3 -25.27 74.81 -18.57 0.211 29841
 29843 3 -25.39 74.91 -18.54 0.192 29842
 29844 3 -25.51 75.02 -18.54 0.247 29843
 29845 3 -25.61 75.12 -18.44 0.295 29844
 29846 3 -25.74 75.13 -18.34 0.288 29845
 29847 3 -25.96 75.07 -18.33 0.309 29846
 29848 3 -26.15 74.97 -18.44 0.331 29847
 29849 3 -26.49 74.59 -18.74 0.154 29848
 29850 3 -26.64 74.54 -18.81 0.178 29849
 29851 3 -26.83 74.48 -18.77 0.184 29850
 29852 3 -26.98 74.37 -18.75 0.168 29851
 29853 3 -27.13 74.33 -18.69 0.157 29852
 29854 3 -27.32 74.3 -18.66 0.149 29853
 29855 3 -27.55 74.24 -18.57 0.13 29854
 29856 3 -27.74 74.21 -18.55 0.118 29855
 29857 3 -27.9 74.14 -18.49 0.152 29856
 29858 3 -28.09 74.03 -18.54 0.136 29857
 29859 3 -28.24 74.02 -18.56 0.12 29858
 29860 3 -28.39 73.94 -18.6 0.099 29859
 29861 3 -28.51 73.85 -18.68 0.136 29860
 29862 3 -28.63 73.75 -18.72 0.125 29861
 29863 3 -28.75 73.62 -18.76 0.13 29862
 29864 3 -28.83 73.56 -18.79 0.09 29863
 29865 3 -28.94 73.44 -18.73 0.144 29864
 29866 3 -29.08 73.4 -18.73 0.153 29865
 29867 3 -29.23 73.33 -18.74 0.153 29866
 29868 3 -29.42 73.35 -18.75 0.177 29867
 29869 3 -29.58 73.39 -18.71 0.215 29868
 29870 3 -29.75 73.51 -18.57 0.203 29869
 29871 3 -29.86 73.69 -18.44 0.204 29870
 29872 3 -29.93 73.82 -18.35 0.221 29871
 29873 3 -30.04 74 -18.26 0.221 29872
 29874 3 -30.11 74.21 -18.15 0.167 29873
 29875 3 -30.22 74.29 -18.04 0.16 29874
 29876 3 -30.27 74.47 -17.97 0.148 29875
 29877 3 -30.37 74.57 -17.88 0.142 29876
 29878 3 -30.43 74.63 -17.75 0.147 29877
 29879 3 -30.6 74.67 -17.57 0.126 29878
 29880 3 -30.72 74.68 -17.45 0.135 29879
 29881 3 -30.84 74.71 -17.33 0.132 29880
 29882 3 -31 74.68 -17.22 0.167 29881
 29883 3 -31.12 74.68 -17.12 0.189 29882
 29884 3 -31.25 74.7 -17.06 0.197 29883
 29885 3 -31.38 74.7 -16.96 0.215 29884
 29886 3 -31.6 74.54 -16.97 0.166 29885
 29887 3 -31.81 74.51 -17.03 0.182 29886
 29888 3 -31.92 74.4 -17.07 0.168 29887
 29889 3 -31.93 74.23 -17.06 0.136 29888
 29890 3 -31.95 74.09 -17.07 0.151 29889
 29891 3 -31.94 73.91 -17 0.137 29890
 29892 3 -31.89 73.72 -16.91 0.131 29891
 29893 3 -31.8 73.57 -16.81 0.14 29892
 29894 3 -31.73 73.43 -16.73 0.159 29893
 29895 3 -31.71 73.27 -16.68 0.14 29894
 29896 3 -31.67 73.14 -16.6 0.146 29895
 29897 3 -31.61 72.99 -16.55 0.167 29896
 29898 3 -31.58 72.87 -16.51 0.142 29897
 29899 3 -31.67 72.71 -16.48 0.208 29898
 29900 3 -31.74 72.63 -16.39 0.222 29899
 29901 3 -31.71 72.52 -16.23 0.168 29900
 29902 3 -31.69 72.51 -16.06 0.172 29901
 29903 3 -31.73 72.48 -15.92 0.141 29902
 29904 3 -31.76 72.41 -15.8 0.144 29903
 29905 3 -31.8 72.3 -15.68 0.125 29904
 29906 3 -31.87 72.22 -15.59 0.197 29905
 29907 3 -31.96 72.12 -15.45 0.222 29906
 29908 3 -32 72.11 -15.35 0.269 29907
 29909 3 -32.01 72 -15.18 0.325 29908
 29910 3 -31.98 72.03 -14.99 0.381 29909
 29911 3 -31.98 71.99 -14.81 0.369 29910
 29912 3 -31.9 71.87 -14.63 0.308 29911
 29913 3 -31.84 71.71 -14.45 0.323 29912
 29914 3 -31.88 71.68 -14.35 0.428 29913
 29915 3 -32.64 71.52 -14.48 0.114 29914
 29916 3 -32.82 71.57 -14.47 0.121 29915
 29917 3 -33.03 71.62 -14.44 0.12 29916
 29918 3 -33.18 71.57 -14.37 0.157 29917
 29919 3 -33.42 71.56 -14.44 0.142 29918
 29920 3 -33.62 71.52 -14.52 0.126 29919
 29921 3 -33.81 71.57 -14.62 0.159 29920
 29922 3 -34 71.6 -14.66 0.196 29921
 29923 3 -34.15 71.66 -14.66 0.203 29922
 29924 3 -34.32 71.7 -14.62 0.172 29923
 29925 3 -34.56 71.76 -14.66 0.187 29924
 29926 3 -34.75 71.9 -14.61 0.182 29925
 29927 3 -34.96 72.06 -14.61 0.141 29926
 29928 3 -35.06 72.14 -14.55 0.124 29927
 29929 3 -35.25 72.25 -14.49 0.097 29928
 29930 3 -35.38 72.34 -14.47 0.13 29929
 29931 3 -35.54 72.4 -14.48 0.174 29930
 29932 3 -35.67 72.5 -14.48 0.212 29931
 29933 3 -35.82 72.57 -14.46 0.219 29932
 29934 3 -36 72.72 -14.43 0.191 29933
 29935 3 -36.22 72.91 -14.53 0.192 29934
 29936 3 -36.34 73.01 -14.58 0.157 29935
 29937 3 -36.44 73.16 -14.7 0.149 29936
 29938 3 -36.54 73.28 -14.82 0.16 29937
 29939 3 -36.66 73.4 -14.89 0.179 29938
 29940 3 -36.73 73.46 -14.93 0.266 29939
 29941 3 -36.64 73.54 -15.23 0.186 29940
 29942 3 -36.65 73.6 -15.36 0.296 29941
 29943 3 -36.62 73.72 -15.39 0.396 29942
 29944 3 -36.71 73.81 -15.48 0.517 29943
 29945 3 -36.69 73.85 -15.62 0.622 29944
 29946 3 -36.8 74.04 -15.69 0.679 29945
 29947 3 -36.88 74.08 -15.83 0.712 29946
 29948 3 -36.84 74.03 -16.05 0.696 29947
 29949 3 -36.38 73.39 -16.25 0.132 29948
 29950 3 -36.28 73.33 -16.21 0.146 29949
 29951 3 -36.26 73.14 -16.05 0.106 29950
 29952 3 -36.13 73.11 -15.97 0.111 29951
 29953 3 -36.04 73.07 -15.86 0.166 29952
 29954 3 -35.93 73.09 -15.79 0.137 29953
 29955 3 -35.83 73.08 -15.75 0.106 29954
 29956 3 -36.85 74.01 -16.16 0.688 29948
 29957 3 -36.79 73.91 -16.46 0.687 29956
 29958 3 -36.71 74.62 -16.14 0.26 29957
 29959 3 -36.77 73.5 -16.86 0.478 29957
 29960 3 -36.62 73.4 -16.99 0.48 29959
 29961 3 -36.46 73.44 -17.07 0.472 29960
 29962 3 -36 73.83 -16.75 0.133 29961
 29963 3 -35.9 73.77 -16.65 0.145 29962
 29964 3 -35.77 73.71 -16.65 0.209 29963
 29965 3 -35.66 73.64 -16.62 0.268 29964
 29966 3 -35.53 73.53 -16.51 0.268 29965
 29967 3 -35.46 73.39 -16.35 0.268 29966
 29968 3 -35.41 73.27 -16.3 0.214 29967
 29969 3 -35.34 73.06 -16.32 0.203 29968
 29970 3 -35.16 72.66 -16.62 0.148 29969
 29971 3 -35.08 72.52 -16.69 0.149 29970
 29972 3 -35.03 72.38 -16.8 0.114 29971
 29973 3 -34.94 72.28 -16.89 0.111 29972
 29974 3 -34.9 72.14 -16.99 0.158 29973
 29975 3 -34.86 72 -17.09 0.198 29974
 29976 3 -34.69 71.84 -17.15 0.253 29975
 29977 3 -34.77 71.89 -17.43 0.258 29976
 29978 3 -34.69 71.91 -17.63 0.523 29977
 29979 3 -34.38 71.3 -17.51 0.176 29978
 29980 3 -34.39 71.13 -17.6 0.125 29979
 29981 3 -34.35 71 -17.78 0.142 29980
 29982 3 -34.29 70.9 -17.86 0.106 29981
 29983 3 -34.9 72.11 -17.85 0.448 29978
 29984 3 -34.85 71.93 -18.05 0.428 29983
 29985 3 -34.87 71.85 -18.24 0.395 29984
 29986 3 -34.95 71.85 -18.34 0.467 29985
 29987 3 -35.72 71.61 -18.37 0.166 29986
 29988 3 -35.91 71.57 -18.39 0.155 29987
 29989 3 -36.09 71.52 -18.36 0.177 29988
 29990 3 -36.25 71.61 -18.37 0.281 29989
 29991 3 -36.33 71.58 -18.43 0.362 29990
 29992 3 -35.97 71.16 -18.58 0.126 29991
 29993 3 -35.94 71.04 -18.65 0.152 29992
 29994 3 -35.87 70.82 -18.68 0.135 29993
 29995 3 -35.78 70.6 -18.68 0.125 29994
 29996 3 -35.7 70.41 -18.77 0.134 29995
 29997 3 -35.65 70.35 -18.87 0.142 29996
 29998 3 -35.63 70.16 -18.98 0.142 29997
 29999 3 -35.64 69.91 -18.94 0.137 29998
 30000 3 -35.52 69.71 -19.01 0.148 29999
 30001 3 -35.44 69.6 -19.09 0.178 30000
 30002 3 -35.24 69.46 -19.03 0.084 30001
 30003 3 -36.53 71.7 -18.52 0.379 29991
 30004 3 -36.73 71.85 -18.69 0.411 30003
 30005 3 -36.87 71.8 -18.77 0.426 30004
 30006 3 -37.01 71.83 -18.82 0.463 30005
 30007 3 -37.53 72.04 -18.41 0.247 30006
 30008 3 -37.79 72.17 -18.35 0.156 30007
 30009 3 -37.92 72.25 -18.3 0.22 30008
 30010 3 -38.06 72.3 -18.27 0.276 30009
 30011 3 -38.14 72.41 -18.23 0.315 30010
 30012 3 -38.33 71.93 -18.34 0.171 30011
 30013 3 -38.44 71.73 -18.37 0.174 30012
 30014 3 -38.56 71.69 -18.41 0.301 30013
 30015 3 -38.65 71.62 -18.43 0.407 30014
 30016 3 -38.67 71.43 -18.86 0.335 30015
 30017 3 -38.72 71.42 -18.96 0.426 30016
 30018 3 -38.81 71.42 -19.09 0.493 30017
 30019 3 -38.92 71.17 -18.63 0.101 30018
 30020 3 -38.87 71.26 -18.58 0.094 30019
 30021 3 -38.76 71.41 -19.18 0.468 30018
 30022 3 -38.42 71.44 -19.4 0.273 30021
 30023 3 -37.98 71.37 -19.5 0.091 30022
 30024 3 -37.92 71.43 -19.55 0.122 30023
 30025 3 -37.71 71.38 -19.45 0.108 30024
 30026 3 -37.54 71.36 -19.39 0.113 30025
 30027 3 -37.4 71.36 -19.47 0.088 30026
 30028 3 -38.97 71.5 -19.19 0.312 30021
 30029 3 -39.28 71.32 -18.59 0.107 30028
 30030 3 -39.33 71.24 -18.51 0.075 30029
 30031 3 -39.17 71.59 -19.2 0.312 30028
 30032 3 -39.38 71.43 -19.51 0.193 30031
 30033 3 -39.37 71.24 -19.69 0.059 30032
 30034 3 -39.24 71.14 -19.87 0.085 30033
 30035 3 -39.49 71.5 -19.7 0.156 30032
 30036 3 -39.57 71.5 -19.87 0.133 30035
 30037 3 -39.74 71.46 -20.13 0.111 30036
 30038 3 -39.83 71.39 -20.29 0.061 30037
 30039 3 -39.91 71.33 -20.41 0.093 30038
 30040 3 -39.96 71.23 -20.61 0.069 30039
 30041 3 -39.97 71.17 -20.73 0.082 30040
 30042 3 -40.01 71.16 -20.89 0.105 30041
 30043 3 -40.05 71.12 -21.09 0.161 30042
 30044 3 -40.18 71.08 -21.28 0.118 30043
 30045 3 -40.22 71.11 -21.39 0.068 30044
 30046 3 -39.5 71.61 -19.99 0.062 30036
 30047 3 -38.93 71.57 -18.14 0.404 30015
 30048 3 -39.08 71.47 -17.97 0.38 30047
 30049 3 -39.28 71.44 -17.88 0.38 30048
 30050 3 -39.36 71.47 -17.7 0.322 30049
 30051 3 -39.55 71.41 -18.05 0.136 30050
 30052 3 -39.56 71.3 -18.12 0.122 30051
 30053 3 -39.8 71.31 -18.12 0.153 30052
 30054 3 -39.97 71.3 -18.18 0.142 30053
 30055 3 -40.19 71.28 -18.21 0.155 30054
 30056 3 -40.36 71.24 -18.32 0.145 30055
 30057 3 -40.47 71.12 -18.43 0.113 30056
 30058 3 -40.6 71.13 -18.51 0.127 30057
 30059 3 -40.69 71.17 -18.59 0.098 30058
 30060 3 -40.78 71.18 -18.7 0.149 30059
 30061 3 -40.89 71.2 -18.73 0.201 30060
 30062 3 -40.89 71.14 -19.05 0.184 30061
 30063 3 -40.91 71.12 -19.17 0.284 30062
 30064 3 -40.9 71.08 -19.26 0.372 30063
 30065 3 -40.96 71.18 -19.32 0.465 30064
 30066 3 -41.1 71.18 -19.4 0.468 30065
 30067 3 -41.17 71.24 -19.51 0.533 30066
 30068 3 -41.28 71.25 -19.61 0.578 30067
 30069 3 -41.37 71.23 -19.7 0.637 30068
 30070 3 -41.37 71.16 -19.85 0.669 30069
 30071 3 -41.47 71.15 -20.02 0.759 30070
 30072 3 -41.56 71.1 -20.17 0.817 30071
 30073 3 -41.5 71.02 -20.33 0.797 30072
 30074 3 -40.98 71.48 -20.43 0.078 30073
 30075 3 -40.82 71.59 -20.31 0.125 30074
 30076 3 -40.74 71.59 -20.24 0.078 30075
 30077 3 -41.92 71.22 -20.25 0.752 30073
 30078 3 -41.93 71.27 -20.41 0.672 30077
 30079 3 -42.05 71.35 -20.45 0.494 30078
 30080 3 -41.98 71.24 -20.55 0.169 30079
 30081 3 -42.43 71.89 -20 0.115 30078
 30082 3 -42.54 71.86 -19.85 0.034 30081
 30083 3 -40.35 70.69 -19.24 0.093 30065
 30084 3 -40.23 70.73 -19.29 0.105 30083
 30085 3 -40.16 70.64 -19.3 0.118 30084
 30086 3 -40.03 70.55 -19.38 0.18 30085
 30087 3 -39.89 70.37 -19.39 0.246 30086
 30088 3 -39.76 70.35 -19.46 0.244 30087
 30089 3 -39.75 70.36 -19.6 0.28 30088
 30090 3 -39.69 70.19 -19.64 0.391 30089
 30091 3 -39.64 70.01 -19.64 0.528 30090
 30092 3 -39.5 69.89 -19.56 0.597 30091
 30093 3 -39.21 70.04 -18.74 0.084 30092
 30094 3 -39.24 70.03 -18.55 0.146 30093
 30095 3 -39.22 70.03 -18.26 0.122 30094
 30096 3 -39.18 70.01 -18.14 0.182 30095
 30097 3 -39.14 69.93 -18.05 0.207 30096
 30098 3 -39.43 69.86 -18.06 0.111 30097
 30099 3 -39.52 69.74 -18.15 0.136 30098
 30100 3 -39.66 69.66 -18.35 0.098 30099
 30101 3 -39.83 69.62 -18.47 0.098 30100
 30102 3 -39.88 69.56 -18.62 0.141 30101
 30103 3 -39.94 69.49 -18.78 0.000125 30102
 30104 3 -38.71 69.88 -18.05 0.064 30097
 30105 3 -38.59 69.79 -17.98 0.078 30104
 30106 3 -38.45 69.81 -17.93 0.132 30105
 30107 3 -39.72 69.74 -19.89 0.59 30092
 30108 3 -39.59 69.6 -20.09 0.591 30107
 30109 3 -39.76 69.42 -20.35 0.575 30108
 30110 3 -39.76 69.35 -20.52 0.545 30109
 30111 3 -39.71 69.19 -20.57 0.677 30110
 30112 3 -39.64 69.09 -20.62 0.726 30111
 30113 3 -39.17 68.82 -20.55 0.573 30112
 30114 3 -39.04 68.68 -20.59 0.569 30113
 30115 3 -38.96 68.55 -20.57 0.575 30114
 30116 3 -38.89 68.38 -20.72 0.434 30115
 30117 3 -38.77 68.24 -20.74 0.324 30116
 30118 3 -38.38 68.18 -20.63 0.152 30117
 30119 3 -39.98 68.76 -20.92 0.134 30113
 30120 3 -40.59 69.9 -19.55 0.071 30107
 30121 3 -40.62 70.08 -19.56 0.028 30120
 30122 3 -41.01 71.28 -18.48 0.074 30061
 30123 3 -41.22 71.31 -18.48 0.138 30122
 30124 3 -41.4 71.34 -18.4 0.118 30123
 30125 3 -41.53 71.34 -18.34 0.126 30124
 30126 3 -41.64 71.36 -18.33 0.149 30125
 30127 3 -41.69 71.42 -18.2 0.149 30126
 30128 3 -41.77 71.39 -18.06 0.115 30127
 30129 3 -41.89 71.39 -17.95 0.118 30128
 30130 3 -42.02 71.4 -17.83 0.091 30129
 30131 3 -42.08 71.34 -17.76 0.151 30130
 30132 3 -42.07 71.27 -17.64 0.205 30131
 30133 3 -42.21 71.4 -17.6 0.186 30132
 30134 3 -42.31 71.51 -17.54 0.188 30133
 30135 3 -42.41 71.46 -17.52 0.27 30134
 30136 3 -42.46 71.54 -17.41 0.347 30135
 30137 3 -42.63 71.66 -17.41 0.569 30136
 30138 3 -42.71 71.71 -17.67 0.636 30137
 30139 3 -42.81 71.83 -17.77 0.691 30138
 30140 3 -43.02 71.46 -18.24 0.07 30139
 30141 3 -43.15 71.52 -18.28 0.079 30140
 30142 3 -43.24 71.58 -18.18 0.068 30141
 30143 3 -43.42 71.59 -18.2 0.079 30142
 30144 3 -43.49 71.62 -18.11 0.073 30143
 30145 3 -43.04 72.25 -17.48 0.56 30139
 30146 3 -43.24 72.43 -17.55 0.581 30145
 30147 3 -43.33 72.59 -17.55 0.631 30146
 30148 3 -42.67 73.03 -17.16 0.08 30147
 30149 3 -42.58 73.05 -17.11 0.071 30148
 30150 3 -43.57 72.64 -17.48 0.583 30147
 30151 3 -43.7 72.75 -17.45 0.558 30150
 30152 3 -43.79 72.8 -17.42 0.566 30151
 30153 3 -43.8 72.59 -16.89 0.161 30152
 30154 3 -43.83 72.58 -16.77 0.223 30153
 30155 3 -43.81 72.36 -16.6 0.251 30154
 30156 3 -43.52 72.1 -16.49 0.139 30155
 30157 3 -43.38 71.97 -16.45 0.102 30156
 30158 3 -43.79 73.23 -17.08 0.297 30152
 30159 3 -43.79 73.33 -16.68 0.097 30158
 30160 3 -42.52 72.62 -17.37 0.076 30145
 30161 3 -42.4 72.67 -17.34 0.094 30160
 30162 3 -42.41 72.79 -17.36 0.135 30161
 30163 3 -42.13 71.79 -17.57 0.093 30136
 30164 3 -42 71.96 -17.53 0.104 30163
 30165 3 -41.9 72.03 -17.51 0.127 30164
 30166 3 -41.83 71.89 -17.36 0.115 30165
 30167 3 -41.67 71.75 -17.31 0.086 30166
 30168 3 -41.54 71.77 -17.31 0.069 30167
 30169 3 -39.31 71.57 -17.39 0.233 30050
 30170 3 -39.26 71.51 -17.19 0.179 30169
 30171 3 -39.47 71.34 -17.03 0.108 30170
 30172 3 -39.6 71.31 -16.87 0.104 30171
 30173 3 -39.68 71.24 -16.76 0.126 30172
 30174 3 -39.7 71.17 -16.62 0.123 30173
 30175 3 -39.77 71.08 -16.49 0.136 30174
 30176 3 -39.79 71.05 -16.28 0.106 30175
 30177 3 -39.73 70.91 -16.15 0.147 30176
 30178 3 -39.69 70.87 -15.99 0.16 30177
 30179 3 -39.65 70.81 -15.84 0.139 30178
 30180 3 -39.61 70.72 -15.74 0.15 30179
 30181 3 -39.56 70.67 -15.64 0.123 30180
 30182 3 -39.44 70.64 -15.48 0.079 30181
 30183 3 -39.32 70.56 -15.45 0.127 30182
 30184 3 -39.18 70.56 -15.42 0.148 30183
 30185 3 -39.07 70.51 -15.34 0.185 30184
 30186 3 -38.86 70.7 -15.12 0.152 30185
 30187 3 -38.75 70.77 -15.02 0.147 30186
 30188 3 -38.71 70.96 -14.94 0.131 30187
 30189 3 -38.67 71.07 -14.84 0.117 30188
 30190 3 -38.63 71.1 -14.72 0.219 30189
 30191 3 -38.56 71.22 -14.64 0.331 30190
 30192 3 -38.46 71.3 -14.6 0.409 30191
 30193 3 -38.31 71.24 -14.54 0.449 30192
 30194 3 -37.99 70.92 -14.69 0.234 30193
 30195 3 -37.7 71.01 -14.87 0.118 30194
 30196 3 -37.57 71.05 -14.96 0.076 30195
 30197 3 -37.51 71.12 -15 0.08 30196
 30198 3 -37.34 71.21 -15.06 0.08 30197
 30199 3 -37.32 71.32 -15.18 0.12 30198
 30200 3 -37.26 71.37 -15.29 0.156 30199
 30201 3 -37.13 71.4 -15.39 0.166 30200
 30202 3 -37 71.38 -15.48 0.141 30201
 30203 3 -36.89 71.31 -15.56 0.108 30202
 30204 3 -36.76 71.36 -15.57 0.103 30203
 30205 3 -36.64 71.42 -15.54 0.098 30204
 30206 3 -36.43 71.46 -15.51 0.075 30205
 30207 3 -36.27 71.43 -15.48 0.105 30206
 30208 3 -36.1 71.42 -15.5 0.14 30207
 30209 3 -35.94 71.42 -15.52 0.185 30208
 30210 3 -35.75 71.25 -15.69 0.099 30209
 30211 3 -35.62 71.22 -15.7 0.085 30210
 30212 3 -35.49 71.16 -15.71 0.094 30211
 30213 3 -35.4 71.06 -15.81 0.083 30212
 30214 3 -35.34 71.01 -15.88 0.000125 30213
 30215 3 -38.04 70.63 -14.61 0.148 30194
 30216 3 -37.96 70.53 -14.55 0.172 30215
 30217 3 -38.01 70.38 -14.48 0.181 30216
 30218 3 -37.98 70.32 -14.38 0.263 30217
 30219 3 -37.71 70.46 -14.1 0.101 30218
 30220 3 -37.64 70.46 -13.96 0.103 30219
 30221 3 -37.51 70.42 -13.89 0.107 30220
 30222 3 -37.34 70.4 -13.81 0.127 30221
 30223 3 -37.09 70.46 -13.75 0.177 30222
 30224 3 -36.98 70.53 -13.77 0.195 30223
 30225 3 -36.86 70.52 -13.85 0.202 30224
 30226 3 -36.58 70.4 -13.68 0.084 30225
 30227 3 -36.46 70.38 -13.56 0.139 30226
 30228 3 -36.3 70.38 -13.5 0.109 30227
 30229 3 -36.24 70.43 -13.38 0.15 30228
 30230 3 -36.2 70.42 -13.28 0.132 30229
 30231 3 -36.06 70.46 -13.17 0.121 30230
 30232 3 -36.01 70.54 -13.13 0.13 30231
 30233 3 -36 70.66 -13.03 0.299 30232
 30234 3 -36.04 70.79 -12.96 0.364 30233
 30235 3 -36.07 70.89 -12.88 0.294 30234
 30236 3 -36.06 70.97 -12.74 0.22 30235
 30237 3 -36.21 71.16 -12.65 0.224 30236
 30238 3 -36.27 71.31 -12.54 0.371 30237
 30239 3 -36.37 71.42 -12.54 0.487 30238
 30240 3 -36.41 71.49 -12.48 0.578 30239
 30241 3 -36.46 71.59 -12.46 0.617 30240
 30242 3 -36.55 71.69 -12.51 0.622 30241
 30243 3 -36.01 71.8 -13.11 0.16 30242
 30244 3 -35.92 71.92 -13.1 0.194 30243
 30245 3 -35.83 71.65 -13.36 0.051 30244
 30246 3 -35.84 71.52 -13.4 0.147 30245
 30247 3 -35.9 72.11 -13.04 0.162 30244
 30248 3 -36.04 72.34 -13.21 0.134 30247
 30249 3 -36.05 72.43 -13.26 0.128 30248
 30250 3 -36.79 71.9 -12.62 0.643 30242
 30251 3 -36.89 72.02 -12.58 0.667 30250
 30252 3 -36.95 72.16 -12.48 0.644 30251
 30253 3 -37.02 72.33 -12.6 0.571 30252
 30254 3 -37.35 72.62 -12.96 0.073 30253
 30255 3 -37.36 72.72 -13.04 0.093 30254
 30256 3 -37.3 72.79 -13.16 0.165 30255
 30257 3 -37.04 72.7 -13.15 0.043 30256
 30258 3 -36.29 72.49 -13.1 0.075 30253
 30259 3 -36.86 72.55 -13.62 0.118 30258
 30260 3 -36.89 72.48 -13.75 0.092 30259
 30261 3 -35.91 71.16 -13.02 0.109 30236
 30262 3 -35.9 71.2 -13.11 0.000125 30261
 30263 3 -35.88 70.93 -13.38 0.093 30234
 30264 3 -38.18 70.02 -14.66 0.163 30218
 30265 3 -38.1 69.93 -14.89 0.133 30264
 30266 3 -38.08 69.77 -14.96 0.097 30265
 30267 3 -38.07 69.65 -15.05 0.000125 30266
 30268 3 -38.64 71.72 -14.35 0.313 30193
 30269 3 -38.99 71.98 -14.34 0.075 30268
 30270 3 -39.05 71.95 -14.21 0.101 30269
 30271 3 -39.01 72.01 -14.08 0.063 30270
 30272 3 -39.01 72.11 -13.99 0.044 30271
 30273 3 -38.93 72.25 -13.89 0.054 30272
 30274 3 -39.05 70.16 -15.41 0.149 30185
 30275 3 -38.97 70.01 -15.33 0.164 30274
 30276 3 -38.87 69.86 -15.26 0.204 30275
 30277 3 -38.87 69.72 -15.23 0.254 30276
 30278 3 -38.91 69.53 -15.14 0.356 30277
 30279 3 -38.94 69.38 -15.08 0.452 30278
 30280 3 -38.96 69.24 -15.13 0.523 30279
 30281 3 -38.88 69.12 -15.16 0.524 30280
 30282 3 -38.33 69.09 -14.97 0.198 30281
 30283 3 -38.29 68.88 -15.02 0.199 30282
 30284 3 -38.24 68.66 -15.08 0.211 30283
 30285 3 -38.09 68.51 -15.07 0.188 30284
 30286 3 -37.93 68.37 -15.13 0.116 30285
 30287 3 -39.23 68.98 -15.39 0.365 30281
 30288 3 -39.63 68.88 -15.69 0.197 30287
 30289 3 -39.57 68.61 -15.69 0.372 30288
 30290 3 -39.55 68.53 -15.62 0.458 30289
 30291 3 -39.41 68.33 -15.64 0.535 30290
 30292 3 -39.47 68.23 -15.5 0.624 30291
 30293 3 -39.42 68.08 -15.46 0.707 30292
 30294 3 -39.4 67.97 -15.41 0.766 30293
 30295 3 -40.21 67.75 -15.25 0.17 30294
 30296 3 -40.32 67.72 -15.16 0.206 30295
 30297 3 -40.41 67.7 -15.09 0.16 30296
 30298 3 -40.62 67.63 -15.12 0.121 30297
 30299 3 -40.66 67.65 -14.96 0.089 30298
 30300 3 -40.61 67.71 -14.77 0.077 30299
 30301 3 -40.61 67.68 -14.62 0.085 30300
 30302 3 -39.33 67.86 -15.5 0.805 30294
 30303 3 -39.23 67.75 -15.17 0.659 30302
 30304 3 -39.18 67.67 -14.97 0.453 30303
 30305 3 -39.04 67.54 -15.01 0.298 30304
 30306 3 -39.01 67.41 -15.03 0.157 30305
 30307 3 -39.04 67.33 -14.92 0.053 30306
 30308 3 -39.07 67.24 -14.79 0.108 30307
 30309 3 -39.11 67.2 -14.67 0.117 30308
 30310 3 -39.12 67.13 -14.53 0.144 30309
 30311 3 -39.15 67.13 -14.41 0.065 30310
 30312 3 -39.51 67.88 -16.61 0.233 30302
 30313 3 -39.39 67.79 -16.78 0.156 30312
 30314 3 -39.4 67.85 -16.97 0.153 30313
 30315 3 -39.14 67.62 -17.05 0.086 30314
 30316 3 -39.1 67.56 -17.2 0.066 30315
 30317 3 -39.06 67.5 -17.32 0.124 30316
 30318 3 -39 67.42 -17.42 0.231 30317
 30319 3 -38.96 67.3 -17.48 0.31 30318
 30320 3 -38.74 67.11 -17.64 0.365 30319
 30321 3 -38.68 66.99 -17.73 0.379 30320
 30322 3 -38.55 66.89 -17.85 0.422 30321
 30323 3 -38.43 66.76 -17.89 0.483 30322
 30324 3 -38.42 66.65 -18.08 0.386 30323
 30325 3 -38.28 66.51 -18.22 0.325 30324
 30326 3 -38.29 66.42 -18.32 0.288 30325
 30327 3 -38.33 66.33 -18.34 0.212 30326
 30328 3 -38.4 66.29 -18.52 0.151 30327
 30329 3 -38.37 66.2 -18.64 0.175 30328
 30330 3 -38.29 66.16 -18.77 0.177 30329
 30331 3 -38.16 66.26 -18.78 0.165 30330
 30332 3 -38.04 66.43 -18.74 0.000125 30331
 30333 3 -39.49 67.87 -17.07 0.09 30314
 30334 3 -39.42 67.91 -17.17 0.000125 30333
 30335 3 -39.85 69.08 -15.88 0.11 30288
 30336 3 -39.85 69.04 -16.04 0.152 30335
 30337 3 -39.94 69.04 -16.14 0.112 30336
 30338 3 -39.99 69.04 -16.27 0.109 30337
 30339 3 -40.05 69.09 -16.34 0.000125 30338
 30340 3 -38.19 72.89 -18.23 0.097 30011
 30341 3 -38.35 73.02 -18.34 0.154 30340
 30342 3 -38.4 73.15 -18.32 0.16 30341
 30343 3 -35.38 72.32 -18.16 0.099 29983
 30344 3 -35.48 72.39 -18.12 0.061 30343
 30345 3 -35.23 71.98 -17.36 0.107 29975
 30346 3 -35.33 72 -17.36 0.076 30345
 30347 3 -36.21 72.52 -17.05 0.095 29961
 30348 3 -36.15 72.4 -16.99 0.111 30347
 30349 3 -37.14 74.71 -15.43 0.104 29956
 30350 3 -37.15 74.84 -15.41 0.108 30349
 30351 3 -37.28 74.98 -15.6 0.115 30350
 30352 3 -37.4 75 -15.66 0.104 30351
 30353 3 -36.84 73.57 -14.46 0.086 29940
 30354 3 -36.88 73.73 -14.4 0.097 30353
 30355 3 -36.95 73.75 -14.33 0.149 30354
 30356 3 -37.07 73.77 -14.28 0.136 30355
 30357 3 -31.13 71.79 -14.18 0.226 29914
 30358 3 -30.84 71.99 -14.18 0.16 30357
 30359 3 -30.68 72 -14.14 0.167 30358
 30360 3 -30.42 72.04 -14.2 0.148 30359
 30361 3 -30.2 72.16 -14.16 0.131 30360
 30362 3 -30.04 72.2 -14.1 0.152 30361
 30363 3 -29.93 72.28 -13.98 0.128 30362
 30364 3 -29.77 72.32 -13.87 0.079 30363
 30365 3 -29.63 72.36 -13.79 0.111 30364
 30366 3 -29.54 72.38 -13.7 0.138 30365
 30367 3 -29.39 72.4 -13.58 0.169 30366
 30368 3 -29.27 72.45 -13.46 0.19 30367
 30369 3 -29.18 72.33 -13.31 0.2 30368
 30370 3 -29.02 72.16 -13.18 0.16 30369
 30371 3 -28.92 72 -13.16 0.132 30370
 30372 3 -28.81 71.76 -13.18 0.115 30371
 30373 3 -28.7 71.64 -13.28 0.132 30372
 30374 3 -28.61 71.55 -13.26 0.126 30373
 30375 3 -28.56 71.43 -13.31 0.143 30374
 30376 3 -28.56 71.25 -13.41 0.169 30375
 30377 3 -28.54 71.15 -13.46 0.197 30376
 30378 3 -28.51 71.02 -13.56 0.188 30377
 30379 3 -28.61 70.93 -13.84 0.138 30378
 30380 3 -28.53 70.78 -13.92 0.137 30379
 30381 3 -28.51 70.54 -14.06 0.194 30380
 30382 3 -28.54 70.31 -14.17 0.131 30381
 30383 3 -28.58 70.12 -14.21 0.122 30382
 30384 3 -28.58 69.97 -14.21 0.146 30383
 30385 3 -28.61 69.79 -14.29 0.227 30384
 30386 3 -28.72 69.65 -14.29 0.276 30385
 30387 3 -28.77 69.53 -14.38 0.344 30386
 30388 3 -28.76 69.37 -14.48 0.368 30387
 30389 3 -28.81 69.22 -14.46 0.391 30388
 30390 3 -28.78 69.04 -14.55 0.343 30389
 30391 3 -28.8 68.91 -14.59 0.341 30390
 30392 3 -28.94 68.75 -14.61 0.235 30391
 30393 3 -29.01 68.61 -14.59 0.211 30392
 30394 3 -29.13 68.52 -14.56 0.246 30393
 30395 3 -29.38 68.46 -14.46 0.198 30394
 30396 3 -29.53 68.36 -14.38 0.183 30395
 30397 3 -29.75 68.26 -14.33 0.157 30396
 30398 3 -30.02 68.24 -14.26 0.164 30397
 30399 3 -30.18 68.2 -14.34 0.151 30398
 30400 3 -30.34 68.05 -14.43 0.149 30399
 30401 3 -30.5 67.99 -14.48 0.149 30400
 30402 3 -30.64 67.86 -14.53 0.148 30401
 30403 3 -30.76 67.69 -14.61 0.145 30402
 30404 3 -30.84 67.58 -14.66 0.22 30403
 30405 3 -30.92 67.46 -14.66 0.209 30404
 30406 3 -31.03 67.36 -14.55 0.252 30405
 30407 3 -31.09 67.19 -14.37 0.172 30406
 30408 3 -31.17 67.1 -14.28 0.368 30407
 30409 3 -31.2 67.03 -14.17 0.454 30408
 30410 3 -30.47 67.06 -14.01 0.151 30409
 30411 3 -30.34 67.16 -14.06 0.215 30410
 30412 3 -30.21 67.25 -14.16 0.245 30411
 30413 3 -30.01 67.32 -14.29 0.23 30412
 30414 3 -29.86 67.44 -14.47 0.196 30413
 30415 3 -29.76 67.56 -14.71 0.133 30414
 30416 3 -29.6 67.64 -14.81 0.137 30415
 30417 3 -29.46 67.67 -14.87 0.129 30416
 30418 3 -29.36 67.75 -14.96 0.112 30417
 30419 3 -29.22 67.84 -15.05 0.127 30418
 30420 3 -29.18 67.87 -15.18 0.141 30419
 30421 3 -29.1 67.88 -15.36 0.147 30420
 30422 3 -28.99 67.9 -15.46 0.196 30421
 30423 3 -28.91 67.87 -15.6 0.264 30422
 30424 3 -29.19 68.17 -15.75 0.163 30423
 30425 3 -29.27 68.29 -15.91 0.162 30424
 30426 3 -29.33 68.37 -16.01 0.148 30425
 30427 3 -29.42 68.49 -16.13 0.131 30426
 30428 3 -29.56 68.61 -16.23 0.156 30427
 30429 3 -29.6 68.74 -16.36 0.17 30428
 30430 3 -29.7 68.82 -16.49 0.232 30429
 30431 3 -29.75 68.76 -16.6 0.277 30430
 30432 3 -29.92 68.83 -16.54 0.309 30431
 30433 3 -30 69.27 -16.55 0.122 30432
 30434 3 -30.09 69.47 -16.49 0.144 30433
 30435 3 -30.16 69.61 -16.44 0.18 30434
 30436 3 -30.24 69.72 -16.41 0.209 30435
 30437 3 -30.59 69.6 -16.42 0.084 30436
 30438 3 -30.79 69.63 -16.41 0.072 30437
 30439 3 -30.9 69.68 -16.38 0.113 30438
 30440 3 -31.06 69.86 -16.32 0.079 30439
 30441 3 -31.05 69.97 -16.17 0.072 30440
 30442 3 -31.1 70.02 -16.02 0.112 30441
 30443 3 -30.92 70.23 -15.92 0.109 30442
 30444 3 -30.81 70.29 -15.82 0.143 30443
 30445 3 -30.67 70.25 -15.68 0.063 30444
 30446 3 -30.1 69.9 -16.29 0.225 30436
 30447 3 -29.98 70.13 -16.19 0.168 30446
 30448 3 -29.92 70.31 -16.13 0.188 30447
 30449 3 -29.83 70.49 -16.07 0.194 30448
 30450 3 -29.77 70.61 -16.1 0.222 30449
 30451 3 -29.76 70.52 -16.48 0.089 30450
 30452 3 -29.51 70.67 -15.93 0.146 30450
 30453 3 -29.39 70.69 -15.85 0.149 30452
 30454 3 -29.33 70.8 -15.7 0.119 30453
 30455 3 -29.17 70.85 -15.54 0.107 30454
 30456 3 -29.06 70.94 -15.45 0.135 30455
 30457 3 -28.91 71.01 -15.43 0.133 30456
 30458 3 -28.79 71.11 -15.39 0.141 30457
 30459 3 -28.63 71.18 -15.33 0.126 30458
 30460 3 -28.5 71.22 -15.3 0.095 30459
 30461 3 -28.36 71.3 -15.27 0.176 30460
 30462 3 -28.25 71.34 -15.33 0.253 30461
 30463 3 -28.2 71.4 -15.8 0.111 30462
 30464 3 -28.09 71.43 -15.91 0.178 30463
 30465 3 -28.03 71.54 -15.97 0.225 30464
 30466 3 -27.89 71.69 -15.89 0.157 30465
 30467 3 -27.67 71.76 -15.89 0.143 30466
 30468 3 -27.56 71.87 -15.92 0.13 30467
 30469 3 -27.44 72 -15.88 0.152 30468
 30470 3 -27.3 72.01 -15.72 0.08 30469
 30471 3 -27.23 72.09 -15.77 0.043 30470
 30472 3 -27.16 72.12 -15.89 0.113 30471
 30473 3 -26.98 72.39 -15.88 0.1 30472
 30474 3 -26.92 72.52 -15.92 0.102 30473
 30475 3 -28.15 71.41 -16.31 0.079 30465
 30476 3 -28.11 71.46 -16.42 0.104 30475
 30477 3 -28.16 71.58 -16.53 0.118 30476
 30478 3 -28.07 71.61 -16.6 0.15 30477
 30479 3 -28.01 71.75 -16.65 0.106 30478
 30480 3 -28.11 71.27 -15.09 0.183 30462
 30481 3 -27.99 71.24 -14.98 0.154 30480
 30482 3 -27.86 71.19 -14.97 0.169 30481
 30483 3 -27.77 71.27 -14.75 0.146 30482
 30484 3 -27.61 71.27 -14.67 0.145 30483
 30485 3 -27.5 71.28 -14.6 0.167 30484
 30486 3 -27.37 71.3 -14.51 0.2 30485
 30487 3 -27.25 71.35 -14.5 0.242 30486
 30488 3 -27.15 71.64 -14.21 0.134 30487
 30489 3 -27.12 71.73 -14.17 0.183 30488
 30490 3 -27.05 71.79 -14.1 0.211 30489
 30491 3 -26.86 71.78 -14.09 0.206 30490
 30492 3 -26.63 71.71 -13.98 0.161 30491
 30493 3 -26.39 71.62 -13.98 0.146 30492
 30494 3 -26.27 71.55 -14 0.142 30493
 30495 3 -26.07 71.49 -14.04 0.128 30494
 30496 3 -25.94 71.41 -14.1 0.137 30495
 30497 3 -25.85 71.36 -14.23 0.215 30496
 30498 3 -25.82 71.27 -14.32 0.229 30497
 30499 3 -25.36 71.34 -14.23 0.213 30498
 30500 3 -25.25 71.36 -14.19 0.213 30499
 30501 3 -25.13 71.66 -14.2 0.162 30500
 30502 3 -25.09 71.77 -14.21 0.239 30501
 30503 3 -24.98 71.62 -14.08 0.449 30502
 30504 3 -24.94 71.77 -14.12 0.563 30503
 30505 3 -24.72 71.68 -13.94 0.722 30504
 30506 3 -24.75 71.78 -13.93 0.834 30505
 30507 3 -24.75 71.92 -13.92 0.945 30506
 30508 3 -24.48 71.74 -13.92 0.949 30507
 30509 3 -24.34 71.7 -13.93 0.978 30508
 30510 3 -24.16 71.81 -13.97 0.944 30509
 30511 3 -23.87 71.93 -14.34 0.764 30510
 30512 3 -23.74 71.94 -14.36 0.654 30511
 30513 3 -23.47 71.89 -14.53 0.398 30512
 30514 3 -23.36 71.89 -14.56 0.333 30513
 30515 3 -23.16 71.83 -14.83 0.195 30514
 30516 3 -23.17 71.76 -15.06 0.112 30515
 30517 3 -23.14 71.73 -15.16 0.013 30516
 30518 3 -22.86 71.69 -14.76 0.128 30515
 30519 3 -22.78 71.79 -14.82 0.087 30518
 30520 3 -23.33 71.3 -14.71 0.146 30512
 30521 3 -23.34 71.25 -14.88 0.165 30520
 30522 3 -23.27 71.16 -15.11 0.161 30521
 30523 3 -23.25 71.12 -15.22 0.215 30522
 30524 3 -23.21 71.04 -15.34 0.227 30523
 30525 3 -23.15 70.98 -15.46 0.228 30524
 30526 3 -23 70.99 -15.55 0.139 30525
 30527 3 -24.35 71.34 -12.94 0.282 30510
 30528 3 -24.24 71.33 -12.8 0.2 30527
 30529 3 -24.25 71.27 -12.63 0.107 30528
 30530 3 -24.28 71.19 -12.55 0.104 30529
 30531 3 -24.4 71.06 -12.5 0.172 30530
 30532 3 -24.32 70.93 -12.42 0.149 30531
 30533 3 -24.23 70.83 -12.21 0.115 30532
 30534 3 -24.23 70.71 -12.1 0.103 30533
 30535 3 -24.29 70.64 -11.97 0.179 30534
 30536 3 -24.3 70.55 -11.89 0.247 30535
 30537 3 -24.36 70.47 -11.81 0.333 30536
 30538 3 -24.44 70.42 -11.74 0.408 30537
 30539 3 -24.38 70.36 -11.52 0.458 30538
 30540 3 -24.47 70.32 -11.4 0.514 30539
 30541 3 -24.6 70.4 -11.25 0.511 30540
 30542 3 -24.69 70.43 -11.09 0.53 30541
 30543 3 -24.64 70.25 -10.96 0.509 30542
 30544 3 -24.68 70.2 -10.83 0.451 30543
 30545 3 -24.63 70.11 -10.7 0.436 30544
 30546 3 -24.61 70.02 -10.57 0.405 30545
 30547 3 -24.52 70.11 -10.39 0.411 30546
 30548 3 -24.5 70.17 -10.26 0.461 30547
 30549 3 -23.99 70.36 -10.3 0.332 30548
 30550 3 -23.88 70.35 -10.14 0.439 30549
 30551 3 -23.79 70.17 -10 0.219 30550
 30552 3 -23.7 70.05 -9.99 0.082 30551
 30553 3 -24.7 70 -10.22 0.379 30548
 30554 3 -24.68 70.47 -10.08 0.206 30553
 30555 3 -24.66 70.65 -10.01 0.096 30554
 30556 3 -24.81 69.92 -10.14 0.427 30553
 30557 3 -24.9 69.86 -10.08 0.498 30556
 30558 3 -25.04 69.7 -9.92 0.448 30557
 30559 3 -24.76 69.9 -9.37 0.145 30558
 30560 3 -25.31 69.78 -9.84 0.188 30558
 30561 3 -25.53 69.87 -9.74 0.131 30560
 30562 3 -25.62 69.95 -9.64 0.148 30561
 30563 3 -25.78 69.98 -9.65 0.06 30562
 30564 3 -25.16 70.34 -9.73 0.112 30557
 30565 3 -25.28 70.48 -9.67 0.161 30564
 30566 3 -25.49 70.42 -9.69 0.116 30565
 30567 3 -25.63 70.41 -9.64 0.135 30566
 30568 3 -25.8 70.42 -9.64 0.091 30567
 30569 3 -23.87 71.33 -12.85 0.072 30528
 30570 3 -23.76 71.4 -12.86 0.117 30569
 30571 3 -23.63 71.46 -12.87 0.12 30570
 30572 3 -23.45 71.46 -12.94 0.147 30571
 30573 3 -23.27 71.51 -13.02 0.152 30572
 30574 3 -23.15 71.5 -13.07 0.223 30573
 30575 3 -23.06 71.4 -13.09 0.293 30574
 30576 3 -23 71.33 -13.22 0.364 30575
 30577 3 -22.96 71.3 -13.31 0.414 30576
 30578 3 -22.84 71.25 -13.31 0.476 30577
 30579 3 -22.93 71.74 -13.2 0.058 30578
 30580 3 -22.77 71.03 -13.3 0.465 30578
 30581 3 -22.58 70.99 -13.2 0.48 30580
 30582 3 -22.38 70.92 -13.06 0.425 30581
 30583 3 -22.14 70.99 -13.05 0.383 30582
 30584 3 -21.87 70.98 -12.89 0.34 30583
 30585 3 -21.81 70.79 -13.13 0.229 30584
 30586 3 -21.68 70.72 -13.17 0.16 30585
 30587 3 -21.66 70.86 -13.34 0.059 30586
 30588 3 -21.68 71.3 -12.68 0.188 30584
 30589 3 -21.64 71.37 -12.59 0.096 30588
 30590 3 -26.15 71.21 -14.68 0.085 30498
 30591 3 -26.19 71.23 -14.79 0.000125 30590
 30592 3 -27.14 71.17 -14.72 0.13 30487
 30593 3 -27.04 71.13 -14.8 0.081 30592
 30594 3 -30.05 68.43 -16.52 0.109 30432
 30595 3 -30.18 68.37 -16.55 0.144 30594
 30596 3 -30.33 68.41 -16.65 0.135 30595
 30597 3 -30.42 68.28 -16.73 0.123 30596
 30598 3 -30.51 68.27 -16.81 0.148 30597
 30599 3 -30.84 68.31 -16.54 0.089 30598
 30600 3 -30.99 68.31 -16.46 0.12 30599
 30601 3 -31.16 68.41 -16.37 0.108 30600
 30602 3 -31.29 68.45 -16.37 0.122 30601
 30603 3 -31.42 68.53 -16.48 0.08 30602
 30604 3 -30.5 68.16 -17.05 0.133 30598
 30605 3 -30.49 68.21 -17.19 0.154 30604
 30606 3 -30.5 68.12 -17.35 0.227 30605
 30607 3 -30.59 68.06 -17.48 0.27 30606
 30608 3 -30.65 67.99 -17.64 0.33 30607
 30609 3 -30.76 67.91 -17.74 0.389 30608
 30610 3 -30.8 67.9 -17.9 0.436 30609
 30611 3 -30.8 67.82 -18.02 0.496 30610
 30612 3 -31.05 67.65 -17.98 0.599 30611
 30613 3 -31.15 67.56 -17.98 0.708 30612
 30614 3 -31.27 67.52 -17.96 0.802 30613
 30615 3 -31.35 67.46 -18.08 0.886 30614
 30616 3 -31.44 67.4 -18.19 0.885 30615
 30617 3 -31.51 67.67 -18.92 0.52 30616
 30618 3 -31.61 67.62 -18.97 0.549 30617
 30619 3 -31.75 68.48 -18.39 0.123 30618
 30620 3 -31.82 68.57 -18.23 0.087 30619
 30621 3 -31.75 68.66 -18.04 0.081 30620
 30622 3 -31.66 68.73 -17.86 0.111 30621
 30623 3 -31.58 68.72 -17.76 0.135 30622
 30624 3 -31.33 68.62 -17.63 0.124 30623
 30625 3 -31.22 68.55 -17.58 0.16 30624
 30626 3 -31.04 68.5 -17.64 0.166 30625
 30627 3 -30.93 68.49 -17.7 0.166 30626
 30628 3 -30.75 68.54 -17.85 0.091 30627
 30629 3 -30.65 68.54 -17.9 0.085 30628
 30630 3 -30.54 68.55 -17.98 0.104 30629
 30631 3 -30.44 68.6 -18.07 0.117 30630
 30632 3 -30.34 68.57 -18.18 0.118 30631
 30633 3 -31.67 67.46 -19.1 0.454 30618
 30634 3 -31.47 67.44 -19.65 0.143 30633
 30635 3 -31.42 67.42 -19.79 0.106 30634
 30636 3 -31.62 67.01 -18.55 0.122 30633
 30637 3 -31.71 66.86 -18.58 0.046 30636
 30638 3 -31.36 66.92 -18.17 0.578 30616
 30639 3 -30.73 66.84 -18.76 0.114 30638
 30640 3 -30.65 66.77 -18.84 0.209 30639
 30641 3 -30.64 66.71 -19.08 0.214 30640
 30642 3 -30.54 66.57 -19.18 0.194 30641
 30643 3 -30.35 66.37 -19.16 0.126 30642
 30644 3 -30.25 66.34 -19.24 0.074 30643
 30645 3 -30.29 68.01 -18.34 0.201 30611
 30646 3 -30.2 68.02 -18.47 0.192 30645
 30647 3 -29.99 68.2 -18.41 0.174 30646
 30648 3 -29.85 68.2 -18.34 0.194 30647
 30649 3 -29.69 68.13 -18.33 0.09 30648
 30650 3 -29.62 68.72 -16.89 0.079 30431
 30651 3 -29.53 68.75 -17.08 0.067 30650
 30652 3 -29.57 68.81 -17.23 0.115 30651
 30653 3 -29.69 68.94 -17.31 0.11 30652
 30654 3 -29.78 69.04 -17.46 0.123 30653
 30655 3 -29.76 69.06 -17.66 0.123 30654
 30656 3 -29.7 69.08 -17.76 0.077 30655
 30657 3 -29.79 69.14 -17.83 0.093 30656
 30658 3 -29.79 69.22 -17.91 0.121 30657
 30659 3 -29.91 69.26 -17.91 0.125 30658
 30660 3 -30.02 69.33 -17.97 0.117 30659
 30661 3 -30.17 69.43 -18.01 0.113 30660
 30662 3 -30.34 69.58 -17.91 0.094 30661
 30663 3 -30.29 69.45 -17.83 0.045 30662
 30664 3 -30.16 69.46 -17.88 0.046 30663
 30665 3 -28.62 67.78 -15.61 0.228 30423
 30666 3 -28.41 67.65 -15.61 0.19 30665
 30667 3 -28.23 67.63 -15.67 0.165 30666
 30668 3 -28.05 67.6 -15.57 0.153 30667
 30669 3 -27.91 67.49 -15.58 0.135 30668
 30670 3 -27.73 67.39 -15.58 0.099 30669
 30671 3 -27.54 67.28 -15.62 0.106 30670
 30672 3 -27.43 67.14 -15.69 0.137 30671
 30673 3 -27.31 67.09 -15.76 0.21 30672
 30674 3 -27.24 67 -15.85 0.272 30673
 30675 3 -26.86 66.75 -15.56 0.184 30674
 30676 3 -26.82 66.84 -15.23 0.11 30675
 30677 3 -26.83 66.9 -15.15 0.132 30676
 30678 3 -26.8 66.54 -15.7 0.122 30675
 30679 3 -26.73 66.46 -15.66 0.153 30678
 30680 3 -26.55 66.4 -15.82 0.105 30679
 30681 3 -26.45 66.33 -15.91 0.111 30680
 30682 3 -26.32 66.19 -15.98 0.136 30681
 30683 3 -26.13 66.08 -16.01 0.153 30682
 30684 3 -25.93 65.96 -16.15 0.131 30683
 30685 3 -25.8 65.88 -16.23 0.144 30684
 30686 3 -25.69 65.78 -16.35 0.129 30685
 30687 3 -25.58 65.71 -16.4 0.128 30686
 30688 3 -25.44 65.64 -16.52 0.121 30687
 30689 3 -25.35 65.57 -16.62 0.114 30688
 30690 3 -25.24 65.49 -16.69 0.113 30689
 30691 3 -25.15 65.38 -16.68 0.243 30690
 30692 3 -24.99 65.34 -16.77 0.451 30691
 30693 3 -24.91 65.3 -16.88 0.561 30692
 30694 3 -24.79 65.27 -16.89 0.668 30693
 30695 3 -24.64 65.23 -17.01 0.83 30694
 30696 3 -25.19 65.37 -18.07 0.26 30695
 30697 3 -25.13 65.33 -18.24 0.267 30696
 30698 3 -25.1 65.33 -18.43 0.25 30697
 30699 3 -25.06 65.5 -18.45 0.103 30698
 30700 3 -24.96 65.55 -18.67 0.12 30699
 30701 3 -24.96 65.54 -18.81 0.121 30700
 30702 3 -24.99 65.51 -18.99 0.091 30701
 30703 3 -25.09 65.11 -18.71 0.099 30698
 30704 3 -25.03 64.99 -18.86 0.119 30703
 30705 3 -24.96 64.83 -18.88 0.126 30704
 30706 3 -24.94 64.7 -18.92 0.19 30705
 30707 3 -24.78 64.57 -18.93 0.245 30706
 30708 3 -24.67 64.44 -18.89 0.337 30707
 30709 3 -24.44 64.27 -18.72 0.435 30708
 30710 3 -24.26 64.25 -18.63 0.473 30709
 30711 3 -24.14 64.17 -18.44 0.537 30710
 30712 3 -24.06 64.12 -18.28 0.594 30711
 30713 3 -23.88 64.11 -18.19 0.632 30712
 30714 3 -23.79 64.01 -18.11 0.685 30713
 30715 3 -23.6 63.96 -18.12 0.713 30714
 30716 3 -23.58 63.83 -18.02 0.743 30715
 30717 3 -23.44 63.84 -17.93 0.776 30716
 30718 3 -23.46 63.79 -17.7 0.739 30717
 30719 3 -23.5 63.68 -17.51 0.669 30718
 30720 3 -24.1 63.75 -17.13 0.141 30719
 30721 3 -24.28 63.8 -17.17 0.118 30720
 30722 3 -23.41 63.75 -17.39 0.527 30719
 30723 3 -23.19 63.9 -17.15 0.44 30722
 30724 3 -22.95 63.5 -17.27 0.155 30723
 30725 3 -23.37 63.74 -16.96 0.317 30723
 30726 3 -23.31 63.76 -16.86 0.246 30725
 30727 3 -23.83 63.03 -17.66 0.195 30722
 30728 3 -23.78 62.94 -17.56 0.191 30727
 30729 3 -23.66 62.84 -17.54 0.15 30728
 30730 3 -23.52 62.81 -17.39 0.109 30729
 30731 3 -23.4 62.77 -17.3 0.108 30730
 30732 3 -23.27 62.67 -17.22 0.089 30731
 30733 3 -22.93 64.66 -17.85 0.143 30718
 30734 3 -22.87 64.75 -17.92 0.19 30733
 30735 3 -22.83 64.88 -17.78 0.187 30734
 30736 3 -22.75 65 -17.72 0.218 30735
 30737 3 -22.67 65.1 -17.77 0.299 30736
 30738 3 -22.59 65.13 -17.84 0.347 30737
 30739 3 -22.06 64.93 -17.86 0.176 30738
 30740 3 -21.88 64.89 -17.88 0.238 30739
 30741 3 -21.76 64.82 -17.99 0.292 30740
 30742 3 -21.63 64.8 -18.05 0.366 30741
 30743 3 -21.51 64.82 -18.06 0.412 30742
 30744 3 -21.33 64.78 -17.96 0.393 30743
 30745 3 -21.21 64.69 -17.97 0.403 30744
 30746 3 -21.07 64.58 -17.86 0.385 30745
 30747 3 -21 64.52 -17.48 0.314 30746
 30748 3 -21.2 64.09 -17.25 0.136 30747
 30749 3 -21.16 64.04 -17.08 0.000125 30748
 30750 3 -20.85 64.71 -17.45 0.24 30747
 30751 3 -20.84 64.84 -17.18 0.112 30750
 30752 3 -20.79 64.76 -17.01 0.13 30751
 30753 3 -20.75 64.75 -16.89 0.113 30752
 30754 3 -20.63 64.8 -16.73 0.101 30753
 30755 3 -20.5 64.86 -16.65 0.1 30754
 30756 3 -20.31 64.85 -16.61 0.098 30755
 30757 3 -20.22 64.84 -16.52 0.098 30756
 30758 3 -20.12 64.83 -16.48 0.102 30757
 30759 3 -19.94 64.85 -16.41 0.127 30758
 30760 3 -19.74 64.86 -16.3 0.128 30759
 30761 3 -21.76 64.84 -18.72 0.103 30743
 30762 3 -22.69 64.13 -18.45 0.144 30717
 30763 3 -22.72 64.17 -18.66 0.14 30762
 30764 3 -22.61 64.17 -18.76 0.163 30763
 30765 3 -22.55 64.13 -18.93 0.175 30764
 30766 3 -22.48 64.04 -19.1 0.157 30765
 30767 3 -22.44 63.94 -19.29 0.123 30766
 30768 3 -22.4 63.81 -19.3 0.059 30767
 30769 3 -25.03 64.08 -19.11 0.109 30708
 30770 3 -24.93 63.99 -19.2 0.066 30769
 30771 3 -24.81 63.9 -19.31 0.132 30770
 30772 3 -24.75 63.8 -19.37 0.164 30771
 30773 3 -24.67 63.65 -19.41 0.204 30772
 30774 3 -24.59 63.53 -19.38 0.15 30773
 30775 3 -24.5 63.36 -19.32 0.166 30774
 30776 3 -24.42 63.18 -19.24 0.19 30775
 30777 3 -24.37 63.01 -19.2 0.164 30776
 30778 3 -24.35 62.85 -19.2 0.169 30777
 30779 3 -24.36 62.7 -19.23 0.147 30778
 30780 3 -24.5 62.52 -19.08 0.14 30779
 30781 3 -24.69 62.37 -19.01 0.178 30780
 30782 3 -24.87 62.29 -19.09 0.174 30781
 30783 3 -25.09 62.17 -19.27 0.212 30782
 30784 3 -25.11 62.07 -19.35 0.263 30783
 30785 3 -25.13 62.08 -19.47 0.371 30784
 30786 3 -25.25 61.87 -19.17 0.098 30785
 30787 3 -25.39 61.84 -19.19 0.086 30786
 30788 3 -25.48 61.78 -19.22 0.000125 30787
 30789 3 -25.11 62.12 -19.61 0.353 30785
 30790 3 -25.55 62.46 -19.46 0.104 30789
 30791 3 -25.61 62.56 -19.53 0.133 30790
 30792 3 -25.77 62.66 -19.53 0.132 30791
 30793 3 -25.88 62.67 -19.43 0.109 30792
 30794 3 -26.01 62.75 -19.35 0.127 30793
 30795 3 -26.05 62.82 -19.22 0.131 30794
 30796 3 -26.16 62.91 -19.1 0.176 30795
 30797 3 -26.3 63.04 -19 0.183 30796
 30798 3 -26.42 63.1 -18.93 0.244 30797
 30799 3 -26.51 63.17 -18.83 0.308 30798
 30800 3 -26.58 63.23 -18.75 0.451 30799
 30801 3 -26.82 63.4 -18.8 0.449 30800
 30802 3 -26.95 63.44 -18.78 0.481 30801
 30803 3 -27 63.52 -18.64 0.541 30802
 30804 3 -27.14 63.53 -18.52 0.597 30803
 30805 3 -27.32 63.56 -18.5 0.596 30804
 30806 3 -27.43 63.58 -18.39 0.561 30805
 30807 3 -27.81 63.08 -18.37 0.298 30806
 30808 3 -27.97 63.12 -18.4 0.175 30807
 30809 3 -28.21 63.14 -18.59 0.159 30808
 30810 3 -28.43 63.09 -18.65 0.125 30809
 30811 3 -28.61 63.05 -18.68 0.174 30810
 30812 3 -28.72 63.04 -18.66 0.205 30811
 30813 3 -28.71 62.75 -18.89 0.091 30812
 30814 3 -28.83 62.59 -18.9 0.095 30813
 30815 3 -28.93 62.51 -18.92 0.081 30814
 30816 3 -29.03 62.45 -18.95 0.178 30815
 30817 3 -29.17 62.44 -19.03 0.22 30816
 30818 3 -29.37 62.46 -19.07 0.151 30817
 30819 3 -29.57 62.49 -19.11 0.109 30818
 30820 3 -29.7 62.56 -19.13 0.075 30819
 30821 3 -29.84 62.6 -19.19 0.074 30820
 30822 3 -29.94 62.55 -19.27 0.084 30821
 30823 3 -30.08 62.57 -19.28 0.12 30822
 30824 3 -30.2 62.63 -19.35 0.158 30823
 30825 3 -30.29 62.72 -19.39 0.184 30824
 30826 3 -30.41 62.79 -19.36 0.141 30825
 30827 3 -30.64 62.78 -19.18 0.054 30826
 30828 3 -30.76 62.7 -19.19 0.077 30827
 30829 3 -30.77 62.65 -19.09 0.092 30828
 30830 3 -30.77 62.72 -18.96 0.071 30829
 30831 3 -30.71 62.71 -18.82 0.097 30830
 30832 3 -30.61 62.74 -18.84 0.097 30831
 30833 3 -28.92 63.23 -18.5 0.085 30812
 30834 3 -29.06 63.31 -18.45 0.104 30833
 30835 3 -29.17 63.34 -18.41 0.117 30834
 30836 3 -29.27 63.39 -18.36 0.12 30835
 30837 3 -29.4 63.44 -18.23 0.113 30836
 30838 3 -29.5 63.48 -18.1 0.148 30837
 30839 3 -29.6 63.58 -18.08 0.188 30838
 30840 3 -29.74 63.72 -18.06 0.247 30839
 30841 3 -29.87 63.79 -18.02 0.329 30840
 30842 3 -30.04 63.87 -18.04 0.428 30841
 30843 3 -30.17 63.89 -17.96 0.476 30842
 30844 3 -30.31 63.97 -17.89 0.534 30843
 30845 3 -30.39 64.01 -17.71 0.57 30844
 30846 3 -30.54 64.16 -17.68 0.632 30845
 30847 3 -30.66 64.21 -17.61 0.723 30846
 30848 3 -30.85 64.45 -17.75 0.58 30847
 30849 3 -30.93 64.42 -17.58 0.444 30848
 30850 3 -31.03 64.65 -17.54 0.252 30849
 30851 3 -31.32 64.59 -17.73 0.151 30850
 30852 3 -31.48 64.6 -17.65 0.1 30851
 30853 3 -31.53 64.49 -17.6 0.085 30852
 30854 3 -30.88 63.63 -17.33 0.125 30849
 30855 3 -30.79 63.53 -17.26 0.143 30854
 30856 3 -30.76 63.38 -17.24 0.088 30855
 30857 3 -30.68 63.28 -17.09 0.074 30856
 30858 3 -30.65 63.22 -16.94 0.143 30857
 30859 3 -30.68 63.14 -16.88 0.196 30858
 30860 3 -27.18 64.04 -18.32 0.349 30806
 30861 3 -27.11 64.22 -18.44 0.259 30860
 30862 3 -27.08 64.43 -18.61 0.304 30861
 30863 3 -27.38 64.5 -18.57 0.284 30862
 30864 3 -27.31 64.73 -18.82 0.24 30863
 30865 3 -27.12 64.84 -19.04 0.122 30864
 30866 3 -27.04 64.94 -19.16 0.079 30865
 30867 3 -27.68 64.24 -18.33 0.091 30863
 30868 3 -27.84 64.15 -18.28 0.108 30867
 30869 3 -27.89 64.15 -18.17 0.101 30868
 30870 3 -26.63 64.44 -18.68 0.081 30862
 30871 3 -27.22 64 -17.66 0.172 30860
 30872 3 -27.27 64.03 -17.49 0.174 30871
 30873 3 -27.39 64.12 -17.31 0.134 30872
 30874 3 -27.38 64.25 -17.26 0.087 30873
 30875 3 -27.43 64.25 -17.17 0.000125 30874
 30876 3 -25.17 62.19 -19.77 0.367 30789
 30877 3 -25.24 62.22 -19.93 0.408 30876
 30878 3 -25.31 62.25 -20.08 0.426 30877
 30879 3 -25.51 62.29 -20.33 0.413 30878
 30880 3 -25.53 62.38 -20.45 0.409 30879
 30881 3 -25.36 62.49 -20.66 0.283 30880
 30882 3 -25.51 62.7 -20.79 0.222 30881
 30883 3 -25.68 62.82 -20.88 0.194 30882
 30884 3 -25.62 63.06 -20.93 0.114 30883
 30885 3 -25.73 63.18 -21.02 0.131 30884
 30886 3 -25.83 63.13 -21.18 0.075 30885
 30887 3 -25.87 63.19 -21.3 0.048 30886
 30888 3 -25.88 63.27 -21.47 0.071 30887
 30889 3 -25.83 63.3 -21.13 0.078 30885
 30890 3 -25.82 62.79 -21.03 0.153 30883
 30891 3 -25.94 62.8 -21.08 0.14 30890
 30892 3 -26.04 62.97 -21.23 0.087 30891
 30893 3 -26.18 63.09 -21.39 0.132 30892
 30894 3 -26.37 63.2 -21.41 0.051 30893
 30895 3 -26.58 63.25 -21.48 0.095 30894
 30896 3 -26.74 63.28 -21.51 0.114 30895
 30897 3 -26.89 63.3 -21.53 0.117 30896
 30898 3 -27.05 63.28 -21.49 0.083 30897
 30899 3 -25.19 62.17 -20.73 0.179 30881
 30900 3 -25.32 62.15 -20.84 0.188 30899
 30901 3 -24.32 65.16 -16.67 0.725 30695
 30902 3 -24.16 65.29 -16.79 0.661 30901
 30903 3 -24.03 65.38 -17.2 0.534 30902
 30904 3 -23.88 65.32 -17.36 0.515 30903
 30905 3 -23.78 65.36 -17.6 0.491 30904
 30906 3 -23.65 65.43 -17.66 0.461 30905
 30907 3 -23.55 65.42 -17.63 0.344 30906
 30908 3 -23.4 65.44 -17.71 0.182 30907
 30909 3 -23.39 65.34 -17.66 0.089 30908
 30910 3 -24.07 64.87 -16.12 0.261 30902
 30911 3 -23.91 64.98 -15.94 0.196 30910
 30912 3 -23.85 65.28 -15.99 0.066 30911
 30913 3 -23.96 65.33 -16.06 0.000125 30912
 30914 3 -27.31 67.15 -16.16 0.143 30674
 30915 3 -27.49 67.3 -16.3 0.111 30914
 30916 3 -27.57 67.39 -16.41 0.101 30915
 30917 3 -27.57 67.54 -16.49 0.11 30916
 30918 3 -27.55 67.67 -16.59 0.141 30917
 30919 3 -27.45 67.81 -16.68 0.166 30918
 30920 3 -27.4 67.92 -16.78 0.146 30919
 30921 3 -27.31 68.03 -16.96 0.102 30920
 30922 3 -27.3 68.07 -17.15 0.079 30921
 30923 3 -27.3 68.08 -17.27 0.089 30922
 30924 3 -27.3 68.21 -17.43 0.15 30923
 30925 3 -27.3 68.28 -17.52 0.234 30924
 30926 3 -27.27 68.36 -17.58 0.333 30925
 30927 3 -27.29 68.53 -17.45 0.306 30926
 30928 3 -27.14 68.5 -17.6 0.427 30927
 30929 3 -27.16 68.61 -17.65 0.425 30928
 30930 3 -26.94 68.67 -17.9 0.399 30929
 30931 3 -26.81 68.99 -17.62 0.108 30930
 30932 3 -26.76 69.07 -17.64 0.107 30931
 30933 3 -26.75 69.11 -17.51 0.000125 30932
 30934 3 -27.02 68.67 -18.17 0.438 30930
 30935 3 -27.02 68.79 -18.25 0.542 30934
 30936 3 -27.08 69.05 -18.17 0.58 30935
 30937 3 -27.11 69.04 -18.26 0.685 30936
 30938 3 -27.03 69.25 -18.35 0.696 30937
 30939 3 -26.92 69.26 -18.5 0.762 30938
 30940 3 -27.33 69.47 -18.43 0.591 30939
 30941 3 -27.75 69.75 -18.25 0.315 30940
 30942 3 -28.22 69.86 -17.8 0.058 30941
 30943 3 -28.29 69.97 -17.75 0.098 30942
 30944 3 -28.07 69.89 -18.16 0.141 30941
 30945 3 -28.13 70.01 -18.12 0.117 30944
 30946 3 -27.34 68.95 -17.05 0.121 30929
 30947 3 -27.42 69.16 -16.97 0.121 30946
 30948 3 -27.49 69.31 -16.94 0.169 30947
 30949 3 -27.15 69.43 -16.84 0.109 30948
 30950 3 -27.02 69.47 -16.69 0.12 30949
 30951 3 -26.9 69.5 -16.56 0.105 30950
 30952 3 -26.79 69.54 -16.48 0.102 30951
 30953 3 -26.69 69.66 -16.37 0.142 30952
 30954 3 -26.65 69.74 -16.26 0.16 30953
 30955 3 -26.66 69.81 -16.1 0.208 30954
 30956 3 -26.37 69.99 -16.22 0.177 30955
 30957 3 -26.18 70.01 -16.33 0.145 30956
 30958 3 -25.97 70.09 -16.43 0.129 30957
 30959 3 -25.83 70.25 -16.55 0.128 30958
 30960 3 -25.74 70.36 -16.66 0.134 30959
 30961 3 -25.64 70.47 -16.71 0.193 30960
 30962 3 -25.54 70.6 -16.74 0.278 30961
 30963 3 -25.4 70.7 -16.7 0.397 30962
 30964 3 -25.32 70.66 -16.77 0.512 30963
 30965 3 -25.19 70.73 -16.86 0.553 30964
 30966 3 -25.76 71.03 -17.16 0.1 30965
 30967 3 -25.75 71.15 -17.18 0.000125 30966
 30968 3 -25.91 71.07 -17.06 0.053 30966
 30969 3 -26.02 71.2 -16.99 0.1 30968
 30970 3 -26.07 71.33 -16.9 0.000125 30969
 30971 3 -24.87 70.6 -16.9 0.675 30965
 30972 3 -24.72 70.59 -16.89 0.698 30971
 30973 3 -24.57 70.66 -16.72 0.667 30972
 30974 3 -24.31 70.57 -16.76 0.434 30973
 30975 3 -24.15 70.54 -16.7 0.159 30974
 30976 3 -24.01 70.57 -16.77 0.081 30975
 30977 3 -23.97 70.33 -17.01 0.134 30974
 30978 3 -23.84 70.32 -17.02 0.144 30977
 30979 3 -23.76 70.21 -16.93 0.000125 30978
 30980 3 -23.65 70.13 -16.83 0.085 30979
 30981 3 -23.64 70.16 -16.72 0.142 30980
 30982 3 -23.59 70.2 -16.62 0.097 30981
 30983 3 -25.04 70.84 -17.54 0.103 30973
 30984 3 -25.15 70.8 -17.64 0.039 30983
 30985 3 -27.77 69.44 -17.13 0.09 30948
 30986 3 -27.82 69.54 -17.17 0.000125 30985
 30987 3 -31.6 67.03 -14.24 0.39 30409
 30988 3 -32.08 67.19 -14.71 0.161 30987
 30989 3 -32.22 67.21 -14.88 0.153 30988
 30990 3 -32.3 67.26 -15 0.164 30989
 30991 3 -32.46 67.3 -15.11 0.149 30990
 30992 3 -31.56 66.92 -13.97 0.183 30987
 30993 3 -31.8 66.88 -13.87 0.119 30992
 30994 3 -31.96 66.82 -13.79 0.157 30993
 30995 3 -32.17 66.69 -13.74 0.144 30994
 30996 3 -32.38 66.71 -13.74 0.181 30995
 30997 3 -32.56 66.75 -13.78 0.195 30996
 30998 3 -32.8 66.77 -13.85 0.187 30997
 30999 3 -32.99 66.81 -13.86 0.222 30998
 31000 3 -33.16 66.88 -14 0.262 30999
 31001 3 -33.34 66.98 -14.26 0.163 31000
 31002 3 -33.46 67.02 -14.38 0.186 31001
 31003 3 -33.53 67 -14.61 0.209 31002
 31004 3 -33.59 67.11 -14.87 0.206 31003
 31005 3 -33.56 67.17 -15.14 0.185 31004
 31006 3 -33.59 67.21 -15.27 0.189 31005
 31007 3 -33.61 67.22 -15.44 0.145 31006
 31008 3 -33.63 67.25 -15.65 0.146 31007
 31009 3 -33.72 67.26 -15.75 0.168 31008
 31010 3 -33.81 67.5 -16.08 0.244 31009
 31011 3 -33.83 67.72 -16.36 0.087 31010
 31012 3 -33.59 67.96 -16.82 0.24 31011
 31013 3 -33.57 68.01 -16.7 0.213 31012
 31014 3 -33.42 68.07 -16.67 0.19 31013
 31015 3 -33.22 68.07 -16.61 0.152 31014
 31016 3 -33.09 68.05 -16.55 0.116 31015
 31017 3 -32.99 68.01 -16.45 0.123 31016
 31018 3 -32.9 67.99 -16.33 0.105 31017
 31019 3 -32.87 67.94 -16.18 0.129 31018
 31020 3 -32.85 67.84 -16.01 0.121 31019
 31021 3 -32.76 67.72 -15.81 0.133 31020
 31022 3 -32.73 67.54 -15.61 0.137 31021
 31023 3 -32.65 67.44 -15.46 0.167 31022
 31024 3 -32.54 67.32 -15.33 0.166 31023
 31025 3 -31.2 71.33 -14.11 0.077 30357
 31026 3 -31.17 71.21 -14.21 0.000125 31025
 31027 3 -9.99 52.36 -19.54 0.2 28497
 31028 3 -9.87 52.24 -19.49 0.149 31027
 31029 3 -9.72 52.15 -19.36 0.158 31028
 31030 3 -9.52 51.96 -19.29 0.136 31029
 31031 3 -9.4 51.86 -19.26 0.119 31030
 31032 3 -9.3 51.76 -19.19 0.119 31031
 31033 3 -9.21 51.63 -19.27 0.123 31032
 31034 3 -9.13 51.49 -19.28 0.116 31033
 31035 3 -9.04 51.37 -19.25 0.09 31034
 31036 3 -8.98 51.22 -19.26 0.123 31035
 31037 3 -8.86 51.1 -19.22 0.16 31036
 31038 3 -8.71 50.91 -19.19 0.19 31037
 31039 3 -8.62 50.76 -19.05 0.167 31038
 31040 3 -8.54 50.61 -18.97 0.141 31039
 31041 3 -8.4 50.5 -18.84 0.134 31040
 31042 3 -8.28 50.37 -18.7 0.169 31041
 31043 3 -8.24 50.26 -18.58 0.191 31042
 31044 3 -8.24 50.15 -18.39 0.142 31043
 31045 3 -8.2 50.07 -18.22 0.15 31044
 31046 3 -8.16 49.99 -18.11 0.122 31045
 31047 3 -8.13 49.89 -17.96 0.109 31046
 31048 3 -8.14 49.85 -17.81 0.111 31047
 31049 3 -8.13 49.77 -17.64 0.142 31048
 31050 3 -8.09 49.68 -17.48 0.151 31049
 31051 3 -8.04 49.61 -17.33 0.166 31050
 31052 3 -8 49.47 -17.17 0.162 31051
 31053 3 -7.97 49.4 -17.04 0.139 31052
 31054 3 -7.92 49.29 -16.85 0.139 31053
 31055 3 -7.87 49.29 -16.62 0.131 31054
 31056 3 -7.85 49.21 -16.51 0.138 31055
 31057 3 -7.84 49.14 -16.37 0.115 31056
 31058 3 -7.88 49.01 -16.19 0.119 31057
 31059 3 -7.89 48.94 -16.05 0.109 31058
 31060 3 -7.92 48.79 -15.9 0.176 31059
 31061 3 -7.98 48.76 -15.78 0.163 31060
 31062 3 -8.16 48.71 -15.69 0.134 31061
 31063 3 -8.29 48.78 -15.62 0.122 31062
 31064 3 -8.48 48.76 -15.59 0.156 31063
 31065 3 -8.6 48.76 -15.53 0.172 31064
 31066 3 -8.63 48.77 -15.43 0.174 31065
 31067 3 -8.79 48.83 -15.31 0.159 31066
 31068 3 -8.94 48.9 -15.19 0.134 31067
 31069 3 -9.07 48.96 -15.07 0.113 31068
 31070 3 -9.24 48.92 -15.02 0.124 31069
 31071 3 -9.4 48.95 -14.95 0.135 31070
 31072 3 -9.52 49 -14.88 0.178 31071
 31073 3 -9.58 49 -14.75 0.195 31072
 31074 3 -9.68 49.01 -14.66 0.182 31073
 31075 3 -9.68 48.97 -14.55 0.168 31074
 31076 3 -9.73 48.98 -14.43 0.155 31075
 31077 3 -9.84 48.99 -14.32 0.146 31076
 31078 3 -9.98 49.02 -14.14 0.167 31077
 31079 3 -10.19 49.06 -14.04 0.114 31078
 31080 3 -10.3 49.08 -13.94 0.143 31079
 31081 3 -10.45 49.09 -13.84 0.143 31080
 31082 3 -10.62 49.16 -13.72 0.168 31081
 31083 3 -10.76 49.2 -13.65 0.167 31082
 31084 3 -10.92 49.22 -13.49 0.142 31083
 31085 3 -11.05 49.3 -13.43 0.132 31084
 31086 3 -11.16 49.37 -13.33 0.133 31085
 31087 3 -11.27 49.39 -13.26 0.123 31086
 31088 3 -11.38 49.48 -13.16 0.116 31087
 31089 3 -11.5 49.51 -13.11 0.117 31088
 31090 3 -11.6 49.54 -13.03 0.138 31089
 31091 3 -11.73 49.57 -13.02 0.169 31090
 31092 3 -11.85 49.63 -12.83 0.193 31091
 31093 3 -12 49.64 -12.81 0.199 31092
 31094 3 -12.13 49.65 -12.73 0.19 31093
 31095 3 -12.21 49.62 -12.61 0.184 31094
 31096 3 -12.38 49.66 -12.58 0.189 31095
 31097 3 -12.54 49.76 -12.41 0.132 31096
 31098 3 -12.64 49.86 -12.28 0.112 31097
 31099 3 -12.71 49.89 -12.18 0.127 31098
 31100 3 -12.84 49.95 -12.08 0.155 31099
 31101 3 -13.05 50.02 -12.01 0.126 31100
 31102 3 -13.18 50.1 -11.93 0.14 31101
 31103 3 -13.42 50.14 -11.84 0.113 31102
 31104 3 -13.56 50.19 -11.74 0.129 31103
 31105 3 -13.78 50.25 -11.71 0.152 31104
 31106 3 -13.94 50.34 -11.6 0.149 31105
 31107 3 -14.11 50.39 -11.54 0.12 31106
 31108 3 -14.22 50.45 -11.47 0.122 31107
 31109 3 -14.41 50.52 -11.42 0.128 31108
 31110 3 -14.52 50.56 -11.34 0.127 31109
 31111 3 -14.66 50.6 -11.26 0.12 31110
 31112 3 -14.83 50.69 -11.19 0.128 31111
 31113 3 -14.99 50.76 -11.11 0.129 31112
 31114 3 -15.15 50.79 -11.08 0.092 31113
 31115 3 -15.27 50.87 -11.03 0.103 31114
 31116 3 -15.41 50.9 -11 0.106 31115
 31117 3 -15.59 50.96 -10.98 0.125 31116
 31118 3 -15.75 51.02 -10.97 0.103 31117
 31119 3 -15.95 51.04 -10.98 0.119 31118
 31120 3 -16.15 51.08 -10.92 0.102 31119
 31121 3 -16.34 51.12 -10.9 0.119 31120
 31122 3 -16.5 51.16 -10.88 0.117 31121
 31123 3 -16.67 51.23 -10.9 0.123 31122
 31124 3 -16.9 51.28 -10.92 0.143 31123
 31125 3 -17.14 51.34 -10.86 0.122 31124
 31126 3 -17.27 51.34 -10.84 0.125 31125
 31127 3 -17.45 51.39 -10.82 0.142 31126
 31128 3 -17.6 51.45 -10.72 0.136 31127
 31129 3 -17.73 51.54 -10.69 0.132 31128
 31130 3 -17.88 51.61 -10.66 0.121 31129
 31131 3 -18.13 51.71 -10.69 0.142 31130
 31132 3 -18.31 51.8 -10.69 0.13 31131
 31133 3 -18.46 51.87 -10.7 0.119 31132
 31134 3 -18.66 51.98 -10.73 0.149 31133
 31135 3 -18.76 52.06 -10.71 0.157 31134
 31136 3 -18.92 52.17 -10.74 0.14 31135
 31137 3 -19.03 52.23 -10.71 0.146 31136
 31138 3 -19.22 52.29 -10.67 0.153 31137
 31139 3 -19.35 52.4 -10.6 0.177 31138
 31140 3 -19.58 52.55 -10.61 0.13 31139
 31141 3 -19.78 52.6 -10.6 0.111 31140
 31142 3 -19.92 52.63 -10.56 0.118 31141
 31143 3 -20.01 52.64 -10.47 0.15 31142
 31144 3 -20.14 52.62 -10.4 0.176 31143
 31145 3 -20.31 52.56 -10.34 0.212 31144
 31146 3 -20.47 52.51 -10.37 0.242 31145
 31147 3 -20.57 52.61 -10.21 0.264 31146
 31148 3 -20.81 52.27 -10.53 0.181 31147
 31149 3 -20.85 52.18 -10.81 0.115 31148
 31150 3 -20.88 52.04 -11.03 0.101 31149
 31151 3 -20.85 52.01 -11.18 0.095 31150
 31152 3 -20.81 51.98 -11.3 0.098 31151
 31153 3 -20.85 51.95 -11.47 0.095 31152
 31154 3 -20.85 51.9 -11.59 0.116 31153
 31155 3 -20.82 51.82 -11.68 0.091 31154
 31156 3 -20.85 51.76 -11.85 0.097 31155
 31157 3 -20.74 51.69 -11.89 0.114 31156
 31158 3 -20.6 51.63 -12 0.078 31157
 31159 3 -20.54 51.58 -12.08 0.085 31158
 31160 3 -20.29 51.46 -12.14 0.167 31159
 31161 3 -20.05 51.33 -12.12 0.148 31160
 31162 3 -19.84 51.21 -12.06 0.163 31161
 31163 3 -19.71 51.11 -12.05 0.161 31162
 31164 3 -19.45 50.98 -11.99 0.182 31163
 31165 3 -19.11 50.9 -11.97 0.212 31164
 31166 3 -18.86 50.89 -11.91 0.21 31165
 31167 3 -18.69 50.93 -11.84 0.177 31166
 31168 3 -18.42 50.94 -11.84 0.158 31167
 31169 3 -18.25 50.91 -11.75 0.15 31168
 31170 3 -18.06 50.89 -11.67 0.137 31169
 31171 3 -17.91 50.91 -11.61 0.17 31170
 31172 3 -17.75 50.77 -11.61 0.217 31171
 31173 3 -17.62 50.63 -11.62 0.126 31172
 31174 3 -17.45 50.49 -11.61 0.125 31173
 31175 3 -17.35 50.44 -11.63 0.102 31174
 31176 3 -17.23 50.33 -11.69 0.12 31175
 31177 3 -17.21 50.28 -11.78 0.157 31176
 31178 3 -17.02 50.11 -11.78 0.163 31177
 31179 3 -16.94 49.99 -11.88 0.159 31178
 31180 3 -16.94 49.89 -11.98 0.19 31179
 31181 3 -17.01 49.74 -12.05 0.24 31180
 31182 3 -17.07 49.63 -12.2 0.231 31181
 31183 3 -17.12 49.59 -12.33 0.223 31182
 31184 3 -17.15 49.53 -12.44 0.206 31183
 31185 3 -17.2 49.51 -12.6 0.2 31184
 31186 3 -17.35 49.48 -12.82 0.123 31185
 31187 3 -17.41 49.42 -12.99 0.142 31186
 31188 3 -17.45 49.36 -13.25 0.121 31187
 31189 3 -17.49 49.27 -13.43 0.141 31188
 31190 3 -17.53 49.17 -13.58 0.149 31189
 31191 3 -17.51 48.98 -13.78 0.144 31190
 31192 3 -17.49 48.8 -13.9 0.144 31191
 31193 3 -17.5 48.66 -14.09 0.122 31192
 31194 3 -17.51 48.48 -14.21 0.128 31193
 31195 3 -17.52 48.28 -14.26 0.142 31194
 31196 3 -17.47 48.11 -14.25 0.16 31195
 31197 3 -17.52 47.91 -14.26 0.12 31196
 31198 3 -17.54 47.72 -14.25 0.107 31197
 31199 3 -17.55 47.52 -14.21 0.131 31198
 31200 3 -17.54 47.42 -14.14 0.172 31199
 31201 3 -17.45 47.29 -14.1 0.175 31200
 31202 3 -17.43 47.11 -14.06 0.184 31201
 31203 3 -17.36 46.95 -14.06 0.195 31202
 31204 3 -17.28 46.78 -14.08 0.178 31203
 31205 3 -17.12 46.64 -14.06 0.181 31204
 31206 3 -17.06 46.47 -14 0.144 31205
 31207 3 -16.97 46.32 -13.97 0.141 31206
 31208 3 -16.91 46.19 -14.04 0.131 31207
 31209 3 -16.83 46.09 -14.15 0.102 31208
 31210 3 -16.83 45.94 -14.25 0.109 31209
 31211 3 -16.79 45.82 -14.3 0.148 31210
 31212 3 -16.84 45.67 -14.41 0.177 31211
 31213 3 -16.87 45.57 -14.51 0.173 31212
 31214 3 -16.95 45.44 -14.67 0.158 31213
 31215 3 -17.07 45.33 -14.73 0.162 31214
 31216 3 -17.26 45.18 -14.8 0.093 31215
 31217 3 -17.36 45.09 -14.84 0.102 31216
 31218 3 -17.53 45.08 -14.88 0.129 31217
 31219 3 -17.61 44.99 -14.82 0.168 31218
 31220 3 -17.77 44.94 -14.81 0.168 31219
 31221 3 -17.99 44.89 -14.78 0.141 31220
 31222 3 -18.16 44.81 -14.83 0.137 31221
 31223 3 -18.28 44.72 -14.83 0.145 31222
 31224 3 -18.42 44.65 -14.87 0.131 31223
 31225 3 -18.55 44.57 -14.87 0.165 31224
 31226 3 -18.62 44.49 -14.98 0.245 31225
 31227 3 -18.72 44.41 -15.02 0.27 31226
 31228 3 -18.78 44.29 -15.02 0.257 31227
 31229 3 -18.94 44.28 -15.06 0.224 31228
 31230 3 -19.14 44.31 -15.04 0.178 31229
 31231 3 -19.36 44.35 -15.1 0.119 31230
 31232 3 -19.52 44.33 -15.13 0.082 31231
 31233 3 -19.77 44.36 -15.14 0.118 31232
 31234 3 -19.92 44.35 -15.13 0.153 31233
 31235 3 -20.19 44.42 -15.23 0.128 31234
 31236 3 -20.38 44.47 -15.31 0.184 31235
 31237 3 -20.62 44.6 -15.42 0.165 31236
 31238 3 -20.79 44.67 -15.56 0.186 31237
 31239 3 -20.98 44.79 -15.7 0.109 31238
 31240 3 -21.09 44.88 -15.81 0.111 31239
 31241 3 -21.25 44.99 -15.92 0.148 31240
 31242 3 -21.43 45.13 -15.98 0.119 31241
 31243 3 -21.66 45.29 -16.02 0.125 31242
 31244 3 -21.78 45.4 -16.07 0.097 31243
 31245 3 -21.93 45.51 -16.11 0.132 31244
 31246 3 -22.07 45.62 -16.07 0.135 31245
 31247 3 -22.25 45.74 -16.06 0.151 31246
 31248 3 -22.3 45.89 -16.07 0.158 31247
 31249 3 -22.39 45.96 -16.09 0.109 31248
 31250 3 -22.41 46.06 -16.04 0.112 31249
 31251 3 -22.6 46.13 -16.01 0.185 31250
 31252 3 -22.67 46.23 -15.93 0.195 31251
 31253 3 -22.88 46.29 -15.91 0.201 31252
 31254 3 -23.06 46.34 -15.85 0.247 31253
 31255 3 -23.16 46.43 -15.82 0.265 31254
 31256 3 -23.51 46.2 -15.93 0.155 31255
 31257 3 -23.68 46.19 -16 0.13 31256
 31258 3 -23.78 46.13 -16.06 0.143 31257
 31259 3 -23.95 46.21 -16.19 0.142 31258
 31260 3 -24.11 46.18 -16.21 0.175 31259
 31261 3 -24.23 46.08 -16.18 0.2 31260
 31262 3 -24.32 45.98 -16.02 0.158 31261
 31263 3 -24.48 45.95 -15.89 0.137 31262
 31264 3 -24.62 45.94 -15.85 0.153 31263
 31265 3 -24.82 45.94 -15.81 0.161 31264
 31266 3 -24.91 45.94 -15.69 0.202 31265
 31267 3 -25.04 45.97 -15.63 0.233 31266
 31268 3 -25.3 46.22 -15.73 0.136 31267
 31269 3 -25.41 46.24 -15.81 0.182 31268
 31270 3 -25.4 46.17 -15.94 0.253 31269
 31271 3 -25.43 46.16 -16.05 0.337 31270
 31272 3 -25.53 46.18 -16.2 0.367 31271
 31273 3 -25.66 46.17 -16.33 0.379 31272
 31274 3 -25.71 46.15 -16.47 0.351 31273
 31275 3 -25.67 46.03 -16.67 0.184 31274
 31276 3 -25.61 45.95 -16.76 0.108 31275
 31277 3 -25.55 45.8 -16.88 0.108 31276
 31278 3 -25.45 45.69 -16.85 0.132 31277
 31279 3 -25.38 45.56 -16.77 0.192 31278
 31280 3 -25.31 45.48 -16.75 0.24 31279
 31281 3 -25.06 45.57 -17.04 0.113 31280
 31282 3 -24.97 45.49 -17.14 0.111 31281
 31283 3 -24.89 45.41 -17.24 0.143 31282
 31284 3 -24.81 45.29 -17.45 0.204 31283
 31285 3 -24.75 45.33 -17.66 0.193 31284
 31286 3 -24.75 45.44 -17.8 0.168 31285
 31287 3 -24.7 45.57 -17.97 0.17 31286
 31288 3 -24.5 45.63 -18.01 0.157 31287
 31289 3 -24.32 45.71 -18.1 0.172 31288
 31290 3 -24.16 45.81 -18.26 0.137 31289
 31291 3 -24.05 45.86 -18.4 0.128 31290
 31292 3 -23.95 45.88 -18.49 0.156 31291
 31293 3 -23.88 45.95 -18.61 0.18 31292
 31294 3 -23.72 45.92 -18.62 0.139 31293
 31295 3 -23.55 45.88 -18.74 0.132 31294
 31296 3 -23.39 45.86 -18.78 0.133 31295
 31297 3 -23.24 45.83 -18.84 0.152 31296
 31298 3 -23.12 45.75 -18.9 0.142 31297
 31299 3 -22.97 45.74 -18.96 0.166 31298
 31300 3 -22.82 45.76 -18.99 0.207 31299
 31301 3 -22.69 45.79 -18.97 0.294 31300
 31302 3 -22.59 45.76 -18.95 0.399 31301
 31303 3 -22.57 45.88 -19 0.509 31302
 31304 3 -22.46 45.88 -18.92 0.585 31303
 31305 3 -22.35 45.9 -18.86 0.641 31304
 31306 3 -22.25 45.93 -18.89 0.739 31305
 31307 3 -22.11 46.04 -18.92 0.804 31306
 31308 3 -21.98 46.26 -18.84 0.766 31307
 31309 3 -21.64 46.14 -18.63 0.676 31308
 31310 3 -21.51 46.15 -18.65 0.734 31309
 31311 3 -22.04 46.87 -18.38 0.425 31310
 31312 3 -22.01 47.19 -18.78 0.299 31311
 31313 3 -22.09 47.45 -19.08 0.253 31312
 31314 3 -22.16 47.61 -19.26 0.136 31313
 31315 3 -22.25 47.72 -19.3 0.159 31314
 31316 3 -22.36 47.8 -19.34 0.121 31315
 31317 3 -22.47 47.92 -19.45 0.072 31316
 31318 3 -21.11 45.82 -18.91 0.516 31310
 31319 3 -21.14 46.22 -18.71 0.149 31318
 31320 3 -21.01 46.3 -18.62 0.19 31319
 31321 3 -20.94 46.41 -18.58 0.188 31320
 31322 3 -20.96 46.5 -18.49 0.225 31321
 31323 3 -20.81 46.49 -18.54 0.092 31322
 31324 3 -20.96 45.71 -18.95 0.393 31318
 31325 3 -20.71 45.53 -19.04 0.377 31324
 31326 3 -20.63 45.45 -19.23 0.417 31325
 31327 3 -20.42 45.28 -18.46 0.101 31326
 31328 3 -20.3 45.23 -18.47 0.05 31327
 31329 3 -20.54 45.43 -19.26 0.444 31326
 31330 3 -20.35 45.45 -19.43 0.471 31329
 31331 3 -20.4 46.12 -19.37 0.175 31330
 31332 3 -20.39 46.32 -19.41 0.167 31331
 31333 3 -20.34 46.46 -19.2 0.125 31332
 31334 3 -20.25 45.31 -19.4 0.468 31330
 31335 3 -20.14 45.32 -19.46 0.488 31334
 31336 3 -20.05 46.07 -19.85 0.132 31335
 31337 3 -19.99 46.26 -19.83 0.112 31336
 31338 3 -19.86 46.39 -19.8 0.176 31337
 31339 3 -19.67 46.43 -19.74 0.162 31338
 31340 3 -19.58 46.36 -19.85 0.178 31339
 31341 3 -19.51 46.46 -19.77 0.164 31340
 31342 3 -19.44 46.21 -19.9 0.000125 31341
 31343 3 -20.08 45.13 -19.25 0.3 31335
 31344 3 -20.02 45.33 -19.07 0.234 31343
 31345 3 -19.88 45.32 -18.86 0.112 31344
 31346 3 -19.85 45.4 -18.68 0.165 31345
 31347 3 -19.81 45.46 -18.53 0.202 31346
 31348 3 -19.79 45.58 -18.5 0.208 31347
 31349 3 -19.83 45.76 -18.54 0.052 31348
 31350 3 -21.66 46.32 -19.53 0.201 31324
 31351 3 -21.6 46.47 -19.54 0.144 31350
 31352 3 -22.98 46.88 -19.41 0.135 31308
 31353 3 -23.25 46.9 -19.42 0.134 31352
 31354 3 -23.45 46.85 -19.49 0.107 31353
 31355 3 -23.63 46.86 -19.63 0.108 31354
 31356 3 -23.77 46.89 -19.71 0.134 31355
 31357 3 -23.88 46.92 -19.75 0.162 31356
 31358 3 -24.01 47.01 -19.79 0.151 31357
 31359 3 -23.99 47.24 -19.88 0.14 31358
 31360 3 -25.52 45.24 -16.58 0.137 31280
 31361 3 -25.62 45.15 -16.53 0.124 31360
 31362 3 -25.61 45 -16.46 0.153 31361
 31363 3 -25.56 44.81 -16.4 0.174 31362
 31364 3 -25.51 44.57 -16.31 0.172 31363
 31365 3 -25.49 44.41 -16.23 0.166 31364
 31366 3 -25.39 44.26 -16.19 0.118 31365
 31367 3 -25.25 44.07 -16.18 0.141 31366
 31368 3 -25.22 43.95 -16.15 0.131 31367
 31369 3 -25.12 43.79 -16.12 0.149 31368
 31370 3 -25 43.66 -16.14 0.128 31369
 31371 3 -24.84 43.57 -16.15 0.128 31370
 31372 3 -24.7 43.55 -16.16 0.147 31371
 31373 3 -24.63 43.44 -16.13 0.146 31372
 31374 3 -24.5 43.33 -16.11 0.113 31373
 31375 3 -24.46 43.26 -16.19 0.138 31374
 31376 3 -24.36 43.07 -16.28 0.234 31375
 31377 3 -23.96 43.14 -16.01 0.116 31376
 31378 3 -23.78 43.08 -15.96 0.095 31377
 31379 3 -23.68 43 -15.94 0.177 31378
 31380 3 -23.56 42.97 -15.91 0.165 31379
 31381 3 -23.4 42.95 -15.89 0.121 31380
 31382 3 -23.23 42.92 -15.87 0.087 31381
 31383 3 -23.16 42.82 -15.81 0.111 31382
 31384 3 -23.25 42.68 -15.8 0.129 31383
 31385 3 -23.33 42.57 -15.72 0.068 31384
 31386 3 -24.45 42.96 -16.34 0.258 31376
 31387 3 -24.56 42.84 -16.39 0.309 31386
 31388 3 -24.58 42.76 -16.46 0.348 31387
 31389 3 -24.61 42.6 -16.55 0.335 31388
 31390 3 -24.59 42.42 -16.6 0.391 31389
 31391 3 -24.61 42.33 -16.65 0.402 31390
 31392 3 -24.54 42.13 -16.64 0.522 31391
 31393 3 -24.62 41.88 -16.54 0.503 31392
 31394 3 -24.72 41.73 -16.52 0.522 31393
 31395 3 -24.27 41.52 -16.01 0.176 31394
 31396 3 -24.22 41.49 -15.87 0.205 31395
 31397 3 -24.2 41.5 -15.72 0.192 31396
 31398 3 -24.27 41.45 -15.48 0.136 31397
 31399 3 -24.26 41.35 -15.32 0.128 31398
 31400 3 -24.22 41.23 -15.2 0.185 31399
 31401 3 -24.09 41.06 -15.16 0.319 31400
 31402 3 -24.02 40.85 -15.09 0.38 31401
 31403 3 -23.87 40.78 -15.03 0.488 31402
 31404 3 -23.76 40.69 -15.03 0.546 31403
 31405 3 -23.61 40.6 -15.27 0.587 31404
 31406 3 -23.55 40.49 -15.36 0.639 31405
 31407 3 -23.46 40.29 -15.23 0.696 31406
 31408 3 -23.34 40.24 -15.22 0.732 31407
 31409 3 -23.18 40.23 -15.38 0.752 31408
 31410 3 -23.18 39.82 -14.81 0.468 31409
 31411 3 -23.08 39.71 -14.83 0.407 31410
 31412 3 -23.19 39.35 -14.69 0.236 31411
 31413 3 -23.12 39.43 -14.67 0.114 31412
 31414 3 -23.03 40.42 -16.04 0.522 31409
 31415 3 -22.95 40.1 -15.87 0.459 31414
 31416 3 -22.57 39.91 -15.63 0.158 31415
 31417 3 -22.56 39.91 -15.84 0.036 31416
 31418 3 -23.14 40.02 -15.96 0.358 31415
 31419 3 -23.09 39.93 -16.37 0.229 31418
 31420 3 -23.07 39.8 -16.47 0.169 31419
 31421 3 -23.03 39.78 -16.67 0.143 31420
 31422 3 -22.97 39.71 -16.78 0.18 31421
 31423 3 -23.04 39.64 -16.87 0.173 31422
 31424 3 -22.89 39.66 -16.95 0.238 31423
 31425 3 -22.84 39.57 -16.98 0.246 31424
 31426 3 -22.8 39.44 -17.09 0.354 31425
 31427 3 -22.8 39.33 -17.18 0.437 31426
 31428 3 -22.69 39.25 -17.22 0.485 31427
 31429 3 -22.73 39.28 -17.39 0.488 31428
 31430 3 -22.54 39.89 -17.67 0.158 31429
 31431 3 -22.51 40.01 -17.73 0.135 31430
 31432 3 -22.79 39.07 -17.46 0.436 31429
 31433 3 -23.18 39.07 -17.93 0.151 31432
 31434 3 -23.31 39.14 -18.1 0.123 31433
 31435 3 -23.37 39.14 -18.25 0.113 31434
 31436 3 -23.41 39.22 -18.37 0.113 31435
 31437 3 -23.44 39.25 -18.49 0.000125 31436
 31438 3 -22.63 39.09 -17.45 0.164 31432
 31439 3 -22.39 38.9 -17.57 0.145 31438
 31440 3 -22.34 38.87 -17.67 0.115 31439
 31441 3 -22.55 39.1 -17.45 0.164 31438
 31442 3 -22.56 38.7 -17.39 0.119 31441
 31443 3 -22.6 38.56 -17.33 0.103 31442
 31444 3 -22.67 38.43 -17.29 0.11 31443
 31445 3 -22.67 38.18 -17.35 0.249 31444
 31446 3 -22.46 37.84 -17.31 0.095 31445
 31447 3 -22.33 37.72 -17.25 0.123 31446
 31448 3 -22.31 37.64 -17.32 0.000125 31447
 31449 3 -23.02 38.2 -17.14 0.144 31445
 31450 3 -23.13 38.12 -17.1 0.096 31449
 31451 3 -23.14 38 -17.11 0.088 31450
 31452 3 -23.24 37.91 -17.2 0.054 31451
 31453 3 -23.26 37.74 -17.28 0.091 31452
 31454 3 -23.26 37.67 -17.38 0.096 31453
 31455 3 -23.23 37.57 -17.43 0.000125 31454
 31456 3 -22.47 39.11 -17.45 0.164 31441
 31457 3 -23.18 40 -15.98 0.358 31418
 31458 3 -23.74 39.81 -15.61 0.199 31457
 31459 3 -23.88 39.52 -15.49 0.109 31458
 31460 3 -23.94 39.46 -15.39 0.098 31459
 31461 3 -23.98 39.34 -15.27 0.123 31460
 31462 3 -24.03 39.21 -15.19 0.148 31461
 31463 3 -24.04 39.02 -15.1 0.147 31462
 31464 3 -24.13 38.84 -14.97 0.136 31463
 31465 3 -24.06 38.71 -14.86 0.125 31464
 31466 3 -23.93 38.64 -14.81 0.069 31465
 31467 3 -23.23 39.98 -16 0.358 31457
 31468 3 -22.44 40.31 -16.03 0.187 31467
 31469 3 -22.24 40.29 -16.02 0.161 31468
 31470 3 -22.06 40.34 -16.04 0.154 31469
 31471 3 -21.91 40.37 -16.15 0.187 31470
 31472 3 -21.75 40.35 -16.18 0.19 31471
 31473 3 -21.77 40.24 -16.57 0.064 31472
 31474 3 -21.74 40.26 -16.71 0.086 31473
 31475 3 -21.67 40.28 -16.82 0.072 31474
 31476 3 -21.57 40.26 -16.93 0.134 31475
 31477 3 -21.46 40.2 -17.04 0.116 31476
 31478 3 -21.35 40.15 -17.12 0.066 31477
 31479 3 -21.59 40.36 -16.02 0.107 31472
 31480 3 -21.42 40.44 -16.12 0.109 31479
 31481 3 -21.27 40.45 -16.13 0.134 31480
 31482 3 -21.14 40.37 -16.13 0.21 31481
 31483 3 -21 40.29 -16.07 0.246 31482
 31484 3 -20.84 40.22 -16.05 0.237 31483
 31485 3 -20.71 40.2 -16 0.171 31484
 31486 3 -20.58 40.09 -15.95 0.119 31485
 31487 3 -20.49 39.94 -15.9 0.094 31486
 31488 3 -20.38 39.85 -15.88 0.112 31487
 31489 3 -20.22 39.69 -15.82 0.142 31488
 31490 3 -20.04 39.58 -15.7 0.126 31489
 31491 3 -19.88 39.48 -15.6 0.097 31490
 31492 3 -19.76 39.4 -15.55 0.26 31491
 31493 3 -19.61 39.57 -15.71 0.203 31492
 31494 3 -19.21 39.48 -15.74 0.086 31493
 31495 3 -19.08 39.52 -15.78 0.134 31494
 31496 3 -18.91 39.48 -15.81 0.156 31495
 31497 3 -18.67 39.42 -15.79 0.138 31496
 31498 3 -18.44 39.26 -15.87 0.157 31497
 31499 3 -18.33 39.13 -15.93 0.131 31498
 31500 3 -18.23 39.08 -16 0.09 31499
 31501 3 -19.88 39.07 -15.41 0.139 31492
 31502 3 -20.09 38.86 -15.34 0.144 31501
 31503 3 -20.23 38.74 -15.36 0.12 31502
 31504 3 -20.36 38.73 -15.41 0.128 31503
 31505 3 -20.57 38.63 -15.49 0.095 31504
 31506 3 -20.78 38.59 -15.38 0.099 31505
 31507 3 -20.95 38.55 -15.47 0.091 31506
 31508 3 -21 38.44 -15.63 0.077 31507
 31509 3 -23.95 40.83 -15.98 0.103 31406
 31510 3 -24.04 40.82 -16.06 0.097 31509
 31511 3 -23.86 41.53 -15.99 0.107 31397
 31512 3 -23.77 41.58 -16.02 0.086 31511
 31513 3 -24.87 41.7 -16.6 0.465 31394
 31514 3 -25.18 41.6 -16.71 0.378 31513
 31515 3 -25.29 41.56 -16.79 0.389 31514
 31516 3 -25.37 41.55 -16.89 0.395 31515
 31517 3 -25.44 41.59 -17.01 0.43 31516
 31518 3 -25.52 42.19 -17.06 0.089 31517
 31519 3 -25.61 42.31 -17.13 0.123 31518
 31520 3 -25.64 42.44 -17.14 0.065 31519
 31521 3 -25.59 41.4 -16.99 0.433 31517
 31522 3 -25.6 41.25 -17.11 0.349 31521
 31523 3 -25.84 41.2 -17.13 0.355 31522
 31524 3 -25.87 41.24 -17.3 0.243 31523
 31525 3 -26.05 41.38 -17.39 0.144 31524
 31526 3 -26.33 41.46 -17.4 0.094 31525
 31527 3 -26.46 41.47 -17.43 0.156 31526
 31528 3 -23.92 42.24 -17.2 0.151 31392
 31529 3 -23.88 42.24 -17.37 0.218 31528
 31530 3 -23.91 42.31 -17.57 0.272 31529
 31531 3 -23.98 42.33 -17.75 0.315 31530
 31532 3 -23.94 42.47 -17.73 0.42 31531
 31533 3 -23.57 42 -18.03 0.158 31532
 31534 3 -23.56 41.88 -18.12 0.183 31533
 31535 3 -23.49 41.57 -18.1 0.102 31534
 31536 3 -23.5 41.4 -18.18 0.124 31535
 31537 3 -23.55 41.25 -18.2 0.106 31536
 31538 3 -23.68 41.1 -18.29 0.104 31537
 31539 3 -23.78 41 -18.26 0.085 31538
 31540 3 -23.88 40.95 -18.18 0.135 31539
 31541 3 -24.03 40.89 -18.23 0.135 31540
 31542 3 -24.18 40.9 -18.36 0.131 31541
 31543 3 -24.34 40.78 -18.35 0.181 31542
 31544 3 -24.46 40.67 -18.33 0.125 31543
 31545 3 -24.58 40.57 -18.33 0.12 31544
 31546 3 -24.57 40.4 -18.3 0.12 31545
 31547 3 -24.54 40.24 -18.33 0.142 31546
 31548 3 -24.58 40.06 -18.34 0.131 31547
 31549 3 -23.66 42.06 -18.3 0.074 31534
 31550 3 -23.91 42.62 -17.84 0.457 31532
 31551 3 -23.96 42.6 -17.98 0.563 31550
 31552 3 -23.98 42.58 -18.12 0.628 31551
 31553 3 -24.14 42.64 -18.2 0.654 31552
 31554 3 -24.36 42.72 -18.21 0.625 31553
 31555 3 -25.14 42.74 -17.81 0.1 31554
 31556 3 -25.36 42.84 -17.93 0.131 31555
 31557 3 -24.18 42.96 -18.39 0.558 31554
 31558 3 -24.69 42.6 -18.52 0.112 31557
 31559 3 -24.63 42.57 -18.65 0.134 31558
 31560 3 -24.6 42.7 -18.83 0.092 31559
 31561 3 -23.91 43.04 -18.59 0.527 31557
 31562 3 -24.03 43.18 -18.92 0.243 31561
 31563 3 -24.14 43.19 -19.09 0.278 31562
 31564 3 -24.21 43.22 -19.26 0.322 31563
 31565 3 -24.33 43.3 -19.37 0.336 31564
 31566 3 -24.42 43.15 -19.52 0.349 31565
 31567 3 -24.47 43.53 -19.55 0.327 31566
 31568 3 -24.63 43.72 -19.54 0.31 31567
 31569 3 -24.43 43.47 -19.92 0.193 31568
 31570 3 -24.52 43.56 -20.14 0.126 31569
 31571 3 -24.47 43.56 -20.31 0.072 31570
 31572 3 -24.57 42.95 -19.61 0.111 31566
 31573 3 -24.53 42.83 -19.69 0.155 31572
 31574 3 -24.53 42.71 -19.82 0.193 31573
 31575 3 -24.54 42.65 -19.97 0.201 31574
 31576 3 -24.66 42.61 -20.06 0.204 31575
 31577 3 -24.61 42.48 -20.17 0.215 31576
 31578 3 -24.54 42.29 -20.25 0.205 31577
 31579 3 -24.46 42.16 -20.26 0.202 31578
 31580 3 -24.49 42.14 -20.48 0.122 31579
 31581 3 -24.48 42.01 -20.58 0.154 31580
 31582 3 -24.38 41.95 -20.74 0.181 31581
 31583 3 -24.31 41.96 -20.91 0.174 31582
 31584 3 -24.19 41.97 -21.14 0.167 31583
 31585 3 -24.13 42.03 -21.34 0.161 31584
 31586 3 -24.11 42.1 -21.48 0.183 31585
 31587 3 -24.16 42.11 -21.68 0.208 31586
 31588 3 -24.16 42.03 -21.91 0.141 31587
 31589 3 -24.15 41.96 -22.06 0.181 31588
 31590 3 -24.11 41.96 -22.18 0.163 31589
 31591 3 -23.99 41.95 -22.27 0.229 31590
 31592 3 -23.88 41.74 -22.39 0.171 31591
 31593 3 -23.79 41.61 -22.45 0.184 31592
 31594 3 -23.73 41.49 -22.48 0.252 31593
 31595 3 -23.99 41.49 -22.8 0.181 31594
 31596 3 -24.16 41.45 -22.97 0.141 31595
 31597 3 -24.28 41.42 -23.13 0.149 31596
 31598 3 -24.47 41.39 -23.31 0.151 31597
 31599 3 -24.63 41.36 -23.41 0.173 31598
 31600 3 -24.82 41.41 -23.63 0.166 31599
 31601 3 -24.92 41.38 -23.74 0.195 31600
 31602 3 -24.99 41.29 -23.85 0.238 31601
 31603 3 -25.32 41.41 -23.78 0.202 31602
 31604 3 -25.42 41.46 -23.82 0.188 31603
 31605 3 -25.6 41.54 -23.86 0.216 31604
 31606 3 -25.73 41.64 -23.92 0.249 31605
 31607 3 -25.84 41.69 -23.94 0.238 31606
 31608 3 -25.97 41.88 -24.27 0.151 31607
 31609 3 -26.09 41.83 -24.4 0.174 31608
 31610 3 -26.22 41.81 -24.53 0.198 31609
 31611 3 -26.34 41.81 -24.71 0.163 31610
 31612 3 -26.44 41.84 -24.79 0.169 31611
 31613 3 -26.52 41.9 -24.84 0.238 31612
 31614 3 -26.62 41.89 -24.95 0.299 31613
 31615 3 -26.38 42.11 -25.11 0.126 31614
 31616 3 -26.29 42.12 -25.17 0.138 31615
 31617 3 -26.85 41.85 -25 0.337 31614
 31618 3 -27 41.86 -25.09 0.368 31617
 31619 3 -26.98 41.39 -25.34 0.172 31618
 31620 3 -27.1 41.28 -25.4 0.157 31619
 31621 3 -27.23 41.21 -25.37 0.108 31620
 31622 3 -27.32 41.24 -25.26 0.095 31621
 31623 3 -27.14 42.05 -24.9 0.359 31618
 31624 3 -27.27 42.12 -24.85 0.456 31623
 31625 3 -27.14 41.46 -24.73 0.124 31624
 31626 3 -27.11 41.35 -24.71 0.079 31625
 31627 3 -27.4 42.26 -24.89 0.55 31624
 31628 3 -27.5 42.32 -24.9 0.636 31627
 31629 3 -27.62 42.35 -24.82 0.665 31628
 31630 3 -27.67 42.51 -24.49 0.598 31629
 31631 3 -27.81 42.5 -24.42 0.607 31630
 31632 3 -27.99 42.46 -24.28 0.61 31631
 31633 3 -28.06 42.55 -24.15 0.592 31632
 31634 3 -28.15 42.55 -24.06 0.606 31633
 31635 3 -27.99 43.03 -23.81 0.452 31634
 31636 3 -27.99 43.11 -23.59 0.524 31635
 31637 3 -28.04 43.18 -23.47 0.614 31636
 31638 3 -28.11 43.17 -23.35 0.689 31637
 31639 3 -28.17 43.44 -23.44 0.7 31638
 31640 3 -28.66 43.3 -23.4 0.68 31639
 31641 3 -28.81 43.25 -23.4 0.685 31640
 31642 3 -28.95 43.51 -23.31 0.565 31641
 31643 3 -29.1 43.24 -23.11 0.403 31642
 31644 3 -29.14 43.36 -23.08 0.303 31643
 31645 3 -29.14 44.09 -23.58 0.197 31642
 31646 3 -29.41 44.28 -23.7 0.12 31645
 31647 3 -29.52 44.34 -23.74 0.146 31646
 31648 3 -29.58 44.43 -23.79 0.116 31647
 31649 3 -27.2 43.65 -23.18 0.224 31639
 31650 3 -27.03 43.59 -23.18 0.189 31649
 31651 3 -26.89 43.53 -23.11 0.133 31650
 31652 3 -26.77 43.6 -23.08 0.117 31651
 31653 3 -26.56 43.53 -23.06 0.121 31652
 31654 3 -26.39 43.46 -23.1 0.084 31653
 31655 3 -26.19 43.41 -23.08 0.088 31654
 31656 3 -26.13 43.35 -23.18 0.14 31655
 31657 3 -26.03 43.23 -23.14 0.11 31656
 31658 3 -28.65 41.86 -24.15 0.208 31634
 31659 3 -28.68 41.6 -24 0.076 31658
 31660 3 -28.75 41.44 -23.94 0.108 31659
 31661 3 -28.87 41.37 -23.94 0.144 31660
 31662 3 -28.99 41.25 -23.96 0.105 31661
 31663 3 -29.06 41.17 -23.97 0.075 31662
 31664 3 -27.68 41.49 -24.89 0.137 31629
 31665 3 -27.63 41.31 -24.89 0.107 31664
 31666 3 -24.74 41.14 -24.13 0.139 31602
 31667 3 -24.66 41.11 -24.32 0.292 31666
 31668 3 -24.95 40.99 -24.65 0.112 31667
 31669 3 -24.24 41.22 -24.13 0.12 31667
 31670 3 -23.45 41.36 -22.23 0.142 31594
 31671 3 -23.47 41.22 -22.16 0.177 31670
 31672 3 -23.42 41.05 -22.14 0.171 31671
 31673 3 -23.47 40.89 -22.08 0.116 31672
 31674 3 -24.19 42.34 -22.27 0.088 31591
 31675 3 -24.16 42.47 -22.44 0.166 31674
 31676 3 -24.24 42.63 -22.44 0.179 31675
 31677 3 -24.49 42.84 -22.4 0.11 31676
 31678 3 -24.55 42.97 -22.36 0.094 31677
 31679 3 -24.65 43.14 -22.37 0.105 31678
 31680 3 -24.77 43.29 -22.38 0.115 31679
 31681 3 -24.82 43.38 -22.42 0.105 31680
 31682 3 -24.14 42.12 -20.01 0.156 31579
 31683 3 -24.09 41.97 -20.01 0.094 31682
 31684 3 -23.08 42.93 -18.72 0.113 31561
 31685 3 -22.98 42.97 -18.77 0.114 31684
 31686 3 -22.87 42.93 -18.71 0.154 31685
 31687 3 -22.75 42.86 -18.7 0.153 31686
 31688 3 -22.6 42.76 -18.63 0.13 31687
 31689 3 -22.41 42.64 -18.58 0.149 31688
 31690 3 -22.25 42.51 -18.54 0.128 31689
 31691 3 -22.07 42.38 -18.61 0.143 31690
 31692 3 -21.96 42.3 -18.67 0.188 31691
 31693 3 -21.88 42.2 -18.73 0.218 31692
 31694 3 -22.04 42.05 -18.86 0.071 31693
 31695 3 -21.57 42.36 -18.7 0.147 31693
 31696 3 -21.47 42.39 -18.73 0.211 31695
 31697 3 -21.38 42.41 -18.84 0.235 31696
 31698 3 -21.21 42.49 -18.91 0.196 31697
 31699 3 -21 42.57 -18.95 0.219 31698
 31700 3 -20.94 42.49 -19.03 0.227 31699
 31701 3 -20.86 43.04 -18.86 0.094 31700
 31702 3 -20.83 43.21 -18.9 0.121 31701
 31703 3 -20.81 43.38 -18.9 0.2 31702
 31704 3 -20.82 43.55 -18.67 0.15 31703
 31705 3 -20.9 43.7 -18.61 0.19 31704
 31706 3 -21.03 43.83 -18.6 0.166 31705
 31707 3 -20.92 43.87 -18.58 0.000125 31706
 31708 3 -20.86 42.41 -19.1 0.157 31700
 31709 3 -20.73 42.42 -19.08 0.183 31708
 31710 3 -20.63 42.53 -19.13 0.258 31709
 31711 3 -20.59 42.66 -19.09 0.4 31710
 31712 3 -20.9 43.09 -18.37 0.133 31711
 31713 3 -20.93 43.13 -18.24 0.117 31712
 31714 3 -20.5 42.68 -19.31 0.496 31711
 31715 3 -20.45 42.71 -19.44 0.517 31714
 31716 3 -20.91 42.92 -19.8 0.302 31715
 31717 3 -21.07 43.02 -20.16 0.291 31716
 31718 3 -21.17 43.04 -20.38 0.31 31717
 31719 3 -21.23 43.09 -20.45 0.408 31718
 31720 3 -21.19 43.07 -20.74 0.37 31719
 31721 3 -21.33 43.22 -20.77 0.373 31720
 31722 3 -21.39 43.13 -21.01 0.404 31721
 31723 3 -21.46 43.72 -20.38 0.083 31722
 31724 3 -21.58 43.74 -20.28 0.082 31723
 31725 3 -21.75 43.81 -20.24 0.102 31724
 31726 3 -21.85 43.87 -20.26 0.072 31725
 31727 3 -21.97 43.95 -20.21 0.12 31726
 31728 3 -22.04 44.06 -20.23 0.11 31727
 31729 3 -21.4 43.05 -21.13 0.302 31722
 31730 3 -20.84 42.95 -21.33 0.151 31729
 31731 3 -20.66 42.99 -21.28 0.163 31730
 31732 3 -20.51 43.13 -21.2 0.192 31731
 31733 3 -20.48 43.25 -21.27 0.226 31732
 31734 3 -20.45 43.39 -21.29 0.187 31733
 31735 3 -20.49 43.56 -21.21 0.187 31734
 31736 3 -20.5 43.64 -21.29 0.352 31735
 31737 3 -20.45 43.7 -21.11 0.489 31736
 31738 3 -20.39 43.89 -20.95 0.601 31737
 31739 3 -19.76 43.25 -20.75 0.146 31738
 31740 3 -19.61 43.34 -20.57 0.154 31739
 31741 3 -19.5 43.46 -20.67 0.131 31740
 31742 3 -19.41 43.43 -20.6 0.105 31741
 31743 3 -20.56 44.05 -20.94 0.628 31738
 31744 3 -20.59 44.24 -20.78 0.536 31743
 31745 3 -20.76 44.39 -20.91 0.493 31744
 31746 3 -20.75 44.53 -20.9 0.466 31745
 31747 3 -20.87 44.68 -20.99 0.469 31746
 31748 3 -20.94 44.78 -21 0.414 31747
 31749 3 -21.64 45.02 -21.35 0.211 31748
 31750 3 -22.09 45.19 -21.58 0.166 31749
 31751 3 -22.29 45.31 -21.55 0.125 31750
 31752 3 -22.39 45.36 -21.56 0.132 31751
 31753 3 -22.48 45.41 -21.58 0.095 31752
 31754 3 -22.66 45.53 -21.67 0.11 31753
 31755 3 -22.79 45.59 -21.7 0.125 31754
 31756 3 -22.92 45.67 -21.73 0.103 31755
 31757 3 -23.08 45.83 -21.73 0.125 31756
 31758 3 -23.3 45.92 -21.77 0.154 31757
 31759 3 -23.45 45.97 -21.73 0.214 31758
 31760 3 -23.59 46.01 -21.72 0.232 31759
 31761 3 -23.83 46.14 -21.74 0.207 31760
 31762 3 -24.05 46.26 -21.74 0.15 31761
 31763 3 -24.19 46.27 -21.73 0.193 31762
 31764 3 -24.32 46.42 -21.8 0.263 31763
 31765 3 -24.5 46.68 -22.13 0.13 31764
 31766 3 -24.61 46.86 -22.24 0.195 31765
 31767 3 -24.64 46.99 -22.29 0.246 31766
 31768 3 -24.79 47.13 -22.39 0.219 31767
 31769 3 -24.93 47.26 -22.38 0.2 31768
 31770 3 -25.12 47.43 -22.32 0.197 31769
 31771 3 -25.24 47.54 -22.3 0.263 31770
 31772 3 -25.3 47.62 -22.21 0.301 31771
 31773 3 -25.57 47.82 -22.5 0.12 31772
 31774 3 -25.75 47.9 -22.52 0.086 31773
 31775 3 -25.1 47.68 -21.92 0.255 31772
 31776 3 -24.92 47.71 -21.82 0.341 31775
 31777 3 -24.91 47.82 -21.76 0.421 31776
 31778 3 -24.84 47.88 -21.67 0.448 31777
 31779 3 -24.75 47.99 -21.56 0.438 31778
 31780 3 -24.74 48.01 -21.34 0.375 31779
 31781 3 -24.68 48.01 -21.24 0.287 31780
 31782 3 -24.67 48.02 -21.09 0.276 31781
 31783 3 -24.44 47.89 -20.93 0.287 31782
 31784 3 -24.32 47.89 -20.78 0.325 31783
 31785 3 -24.22 48.02 -20.72 0.313 31784
 31786 3 -24.09 48.08 -20.75 0.135 31785
 31787 3 -24.02 48.24 -20.73 0.108 31786
 31788 3 -23.91 48.31 -20.66 0.109 31787
 31789 3 -23.77 48.36 -20.65 0.1 31788
 31790 3 -23.64 48.42 -20.66 0.069 31789
 31791 3 -23.56 48.5 -20.67 0.051 31790
 31792 3 -23.46 48.58 -20.69 0.102 31791
 31793 3 -23.37 48.69 -20.74 0.064 31792
 31794 3 -24.27 47.71 -20.29 0.152 31785
 31795 3 -24.27 47.63 -20.1 0.139 31794
 31796 3 -24.23 47.57 -19.95 0.023 31795
 31797 3 -25.21 48.43 -21.14 0.121 31780
 31798 3 -25.22 48.53 -21.07 0.000125 31797
 31799 3 -21.14 44.89 -21.05 0.22 31748
 31800 3 -20.6 44.25 -19.96 0.135 31744
 31801 3 -20.54 44.36 -19.81 0.138 31800
 31802 3 -20.5 44.39 -19.71 0.125 31801
 31803 3 -21.5 43.06 -21.2 0.318 31729
 31804 3 -21.65 43.03 -21.3 0.354 31803
 31805 3 -21.76 43.02 -21.4 0.457 31804
 31806 3 -21.86 43.08 -21.49 0.561 31805
 31807 3 -21.65 43.53 -21.21 0.153 31806
 31808 3 -21.76 43.63 -21.09 0.000125 31807
 31809 3 -22.03 43.18 -21.61 0.753 31806
 31810 3 -21.96 43.11 -21.58 0.651 31809
 31811 3 -22.14 43.29 -21.63 0.826 31809
 31812 3 -22.25 43.38 -21.69 0.875 31811
 31813 3 -21.82 43.82 -22.16 0.154 31812
 31814 3 -21.75 43.63 -22.33 0.172 31813
 31815 3 -21.93 43.52 -22.5 0.115 31814
 31816 3 -22.34 43.4 -21.82 0.942 31812
 31817 3 -22.55 43.65 -22 0.906 31816
 31818 3 -22.11 44.51 -22.06 0.335 31817
 31819 3 -22.22 44.59 -22.25 0.194 31818
 31820 3 -22.34 44.75 -22.35 0.000125 31819
 31821 3 -22.78 43.3 -22.18 0.843 31817
 31822 3 -22.35 42.44 -22.88 0.407 31821
 31823 3 -22.28 42.25 -23.18 0.234 31822
 31824 3 -22.31 42.23 -23.4 0.304 31823
 31825 3 -22.41 42.29 -23.56 0.369 31824
 31826 3 -22.37 42.26 -23.7 0.443 31825
 31827 3 -21.76 41.9 -23.55 0.125 31826
 31828 3 -21.62 41.93 -23.5 0.147 31827
 31829 3 -21.53 42 -23.43 0.066 31828
 31830 3 -22.42 42.4 -23.93 0.42 31826
 31831 3 -22.42 42.38 -24.09 0.488 31830
 31832 3 -22.42 42.4 -24.21 0.564 31831
 31833 3 -22.39 42.33 -24.3 0.658 31832
 31834 3 -22.27 42.29 -24.37 0.743 31833
 31835 3 -22.11 42.27 -24.4 0.839 31834
 31836 3 -22.3 42.25 -24.59 0.92 31835
 31837 3 -22.12 42.11 -24.72 0.899 31836
 31838 3 -21.72 41.82 -24.73 0.825 31837
 31839 3 -21.75 41.8 -24.85 0.852 31838
 31840 3 -21.4 41.43 -24.73 0.624 31839
 31841 3 -21.22 41.16 -24.54 0.614 31840
 31842 3 -21.04 41.02 -24.47 0.512 31841
 31843 3 -21.02 40.87 -24.65 0.509 31842
 31844 3 -20.95 40.66 -24.65 0.471 31843
 31845 3 -20.74 40.66 -24.68 0.447 31844
 31846 3 -20.76 40.47 -24.77 0.411 31845
 31847 3 -20.72 40.33 -24.76 0.413 31846
 31848 3 -20.62 40.13 -24.68 0.395 31847
 31849 3 -20.57 39.98 -24.73 0.352 31848
 31850 3 -20.47 39.85 -24.69 0.362 31849
 31851 3 -20.41 39.66 -24.61 0.408 31850
 31852 3 -20.3 39.56 -24.58 0.465 31851
 31853 3 -20.2 39.41 -24.49 0.495 31852
 31854 3 -19.68 39.69 -24.03 0.173 31853
 31855 3 -19.58 39.66 -23.68 0.096 31854
 31856 3 -19.48 39.65 -23.58 0.11 31855
 31857 3 -19.43 39.63 -23.46 0.153 31856
 31858 3 -19.37 39.68 -23.32 0.204 31857
 31859 3 -19.26 39.72 -23.22 0.188 31858
 31860 3 -19.2 39.85 -23.17 0.204 31859
 31861 3 -19.01 39.75 -23.14 0.143 31860
 31862 3 -18.92 39.71 -23.05 0.102 31861
 31863 3 -18.8 39.59 -22.96 0.139 31862
 31864 3 -18.62 39.56 -22.88 0.166 31863
 31865 3 -18.52 39.49 -22.86 0.14 31864
 31866 3 -18.37 39.45 -22.78 0.118 31865
 31867 3 -20.49 39.21 -23.86 0.119 31853
 31868 3 -20.6 39.21 -23.8 0.000125 31867
 31869 3 -21.63 42.6 -24.16 0.198 31835
 31870 3 -21.81 42.66 -24.15 0.117 31869
 31871 3 -23.15 43.88 -21.92 0.563 31821
 31872 3 -23.03 43.94 -22.1 0.491 31871
 31873 3 -22.94 44.21 -22.22 0.544 31872
 31874 3 -22.95 44.27 -22.39 0.578 31873
 31875 3 -23.76 44.27 -22.18 0.103 31874
 31876 3 -23.93 44.34 -22.18 0.076 31875
 31877 3 -22.94 44.45 -22.47 0.592 31874
 31878 3 -23.17 44.49 -22.61 0.298 31877
 31879 3 -23.25 44.68 -22.75 0.212 31878
 31880 3 -23.35 44.83 -22.81 0.239 31879
 31881 3 -23.43 45.05 -22.67 0.158 31880
 31882 3 -23.55 45 -22.85 0.171 31881
 31883 3 -23.7 45.03 -22.82 0.135 31882
 31884 3 -23.84 45.04 -22.8 0.122 31883
 31885 3 -23.94 45.08 -22.76 0.141 31884
 31886 3 -24.13 45.14 -22.77 0.129 31885
 31887 3 -24.25 45.22 -22.8 0.107 31886
 31888 3 -22.63 44.5 -22.58 0.311 31877
 31889 3 -22.31 44.6 -22.81 0.219 31888
 31890 3 -22.47 44.53 -22.64 0.311 31888
 31891 3 -23.13 43.76 -22.55 0.112 31890
 31892 3 -22.99 43.7 -22.61 0.139 31891
 31893 3 -22.83 43.62 -22.7 0.116 31892
 31894 3 -22.3 43.43 -21.72 0.875 31816
 31895 3 -21.49 43.41 -19.95 0.156 31719
 31896 3 -21.77 43.3 -19.78 0.063 31895
 31897 3 -21.85 43.34 -19.67 0.081 31896
 31898 3 -22.01 43.43 -19.59 0.094 31897
 31899 3 -20 42.58 -19.34 0.451 31715
 31900 3 -19.84 42.57 -19.27 0.53 31899
 31901 3 -20.33 43.08 -19.68 0.072 31900
 31902 3 -19.66 42.57 -19.29 0.565 31900
 31903 3 -19.48 42.49 -19.27 0.571 31902
 31904 3 -19.38 42.49 -19.41 0.599 31903
 31905 3 -19.15 42.57 -19.38 0.586 31904
 31906 3 -19 42.6 -19.39 0.613 31905
 31907 3 -18.9 42.58 -19.45 0.581 31906
 31908 3 -18.68 42.34 -19.53 0.393 31907
 31909 3 -18.58 42.25 -19.59 0.212 31908
 31910 3 -24.47 41.93 -18.34 0.072 31552
 31911 3 -24.49 41.82 -18.41 0.053 31910
 31912 3 -24.54 41.73 -18.44 0.094 31911
 31913 3 -24.59 41.59 -18.47 0.097 31912
 31914 3 -23.14 46.82 -15.92 0.126 31255
 31915 3 -23.22 46.97 -16 0.155 31914
 31916 3 -23.39 47.02 -16.22 0.137 31915
 31917 3 -23.48 47.07 -16.31 0.146 31916
 31918 3 -23.65 47.17 -16.27 0.145 31917
 31919 3 -23.83 47.3 -16.13 0.124 31918
 31920 3 -20.69 53.02 -10.16 0.063 31147
 31921 3 -20.86 53.13 -10.14 0.065 31920
 31922 3 -20.88 53.31 -10.16 0.124 31921
 31923 3 -21.01 53.35 -10.18 0.131 31922
 31924 3 -21.11 53.41 -10.24 0.159 31923
 31925 3 -21.25 53.48 -10.38 0.221 31924
 31926 3 -21.35 53.61 -10.3 0.22 31925
 31927 3 -21.49 53.68 -10.35 0.168 31926
 31928 3 -21.71 53.84 -10.29 0.119 31927
 31929 3 -21.81 53.94 -10.24 0.083 31928
 31930 3 -21.98 54.03 -10.33 0.126 31929
 31931 3 -22.1 54.07 -10.35 0.123 31930
 31932 3 -22.29 54.21 -10.42 0.124 31931
 31933 3 -22.41 54.3 -10.41 0.107 31932
 31934 3 -22.57 54.45 -10.42 0.075 31933
 31935 3 -22.69 54.55 -10.4 0.097 31934
 31936 3 -22.82 54.63 -10.4 0.127 31935
 31937 3 -22.95 54.79 -10.45 0.115 31936
 31938 3 -23.15 54.89 -10.53 0.112 31937
 31939 3 -23.29 54.96 -10.56 0.121 31938
 31940 3 -23.48 55.02 -10.62 0.089 31939
 31941 3 -23.67 55.08 -10.63 0.117 31940
 31942 3 -23.84 55.16 -10.59 0.104 31941
 31943 3 -23.94 55.22 -10.58 0.112 31942
 31944 3 -24.06 55.34 -10.47 0.146 31943
 31945 3 -24.2 55.39 -10.4 0.145 31944
 31946 3 -24.31 55.48 -10.42 0.15 31945
 31947 3 -24.41 55.46 -10.29 0.125 31946
 31948 3 -24.5 55.46 -10.19 0.208 31947
 31949 3 -24.61 55.48 -10.1 0.293 31948
 31950 3 -24.76 55.49 -10.14 0.317 31949
 31951 3 -24.94 55.58 -10.17 0.381 31950
 31952 3 -25.06 55.65 -10.04 0.372 31951
 31953 3 -25.24 55.83 -9.97 0.315 31952
 31954 3 -25.47 55.92 -10.08 0.237 31953
 31955 3 -25.63 56.05 -10.11 0.18 31954
 31956 3 -25.77 56.15 -10.15 0.165 31955
 31957 3 -25.9 56.26 -10.11 0.149 31956
 31958 3 -26.06 56.36 -10.11 0.13 31957
 31959 3 -26.23 56.47 -10.07 0.113 31958
 31960 3 -26.36 56.59 -10.04 0.11 31959
 31961 3 -26.49 56.66 -10.02 0.116 31960
 31962 3 -26.65 56.79 -9.98 0.121 31961
 31963 3 -26.79 56.89 -9.94 0.119 31962
 31964 3 -26.95 56.97 -9.86 0.132 31963
 31965 3 -27.1 57.03 -9.8 0.13 31964
 31966 3 -27.24 57.15 -9.68 0.147 31965
 31967 3 -27.38 57.28 -9.57 0.118 31966
 31968 3 -27.51 57.33 -9.43 0.122 31967
 31969 3 -27.68 57.38 -9.29 0.148 31968
 31970 3 -27.77 57.47 -9.23 0.178 31969
 31971 3 -27.88 57.55 -9.1 0.156 31970
 31972 3 -28.04 57.62 -8.94 0.143 31971
 31973 3 -28.14 57.71 -8.85 0.137 31972
 31974 3 -28.24 57.78 -8.79 0.116 31973
 31975 3 -28.34 57.85 -8.76 0.093 31974
 31976 3 -28.48 57.91 -8.72 0.117 31975
 31977 3 -28.57 57.96 -8.61 0.129 31976
 31978 3 -28.64 58.05 -8.5 0.127 31977
 31979 3 -28.77 58.11 -8.5 0.113 31978
 31980 3 -28.91 58.17 -8.45 0.138 31979
 31981 3 -29.06 58.17 -8.35 0.127 31980
 31982 3 -29.23 58.22 -8.32 0.154 31981
 31983 3 -29.4 58.23 -8.29 0.157 31982
 31984 3 -29.55 58.24 -8.21 0.146 31983
 31985 3 -29.82 58.23 -8.11 0.139 31984
 31986 3 -30 58.23 -8.02 0.167 31985
 31987 3 -30.23 58.2 -7.91 0.152 31986
 31988 3 -30.47 58.21 -7.81 0.119 31987
 31989 3 -30.63 58.28 -7.7 0.142 31988
 31990 3 -30.78 58.29 -7.63 0.144 31989
 31991 3 -30.97 58.4 -7.57 0.119 31990
 31992 3 -31.14 58.5 -7.5 0.108 31991
 31993 3 -31.27 58.57 -7.45 0.112 31992
 31994 3 -31.39 58.6 -7.43 0.128 31993
 31995 3 -31.53 58.66 -7.43 0.163 31994
 31996 3 -31.64 58.65 -7.42 0.225 31995
 31997 3 -31.78 58.74 -7.35 0.264 31996
 31998 3 -31.93 58.82 -7.31 0.28 31997
 31999 3 -32.06 58.83 -7.19 0.289 31998
 32000 3 -32.19 58.9 -7.11 0.269 31999
 32001 3 -32.37 58.92 -7.01 0.249 32000
 32002 3 -32.59 58.99 -6.91 0.237 32001
 32003 3 -32.77 59 -6.81 0.271 32002
 32004 3 -32.94 59.02 -6.76 0.219 32003
 32005 3 -33.21 59.02 -6.6 0.181 32004
 32006 3 -33.38 59.1 -6.53 0.166 32005
 32007 3 -33.48 59.17 -6.43 0.141 32006
 32008 3 -33.58 59.26 -6.34 0.132 32007
 32009 3 -33.68 59.34 -6.26 0.115 32008
 32010 3 -33.79 59.43 -6.2 0.127 32009
 32011 3 -33.89 59.5 -6.13 0.125 32010
 32012 3 -34 59.57 -6.07 0.14 32011
 32013 3 -34.09 59.61 -5.98 0.114 32012
 32014 3 -34.21 59.68 -5.93 0.113 32013
 32015 3 -34.39 59.69 -5.84 0.136 32014
 32016 3 -34.5 59.65 -5.75 0.133 32015
 32017 3 -34.6 59.64 -5.71 0.115 32016
 32018 3 -34.75 59.6 -5.64 0.13 32017
 32019 3 -34.89 59.58 -5.57 0.123 32018
 32020 3 -35.03 59.61 -5.43 0.171 32019
 32021 3 -35.22 59.63 -5.36 0.133 32020
 32022 3 -35.32 59.67 -5.28 0.14 32021
 32023 3 -35.45 59.8 -5.17 0.178 32022
 32024 3 -35.66 59.86 -5.15 0.203 32023
 32025 3 -35.87 59.96 -5.11 0.202 32024
 32026 3 -36.03 60.09 -5.05 0.143 32025
 32027 3 -36.22 60.13 -4.97 0.145 32026
 32028 3 -36.34 60.15 -4.92 0.128 32027
 32029 3 -36.49 60.16 -4.82 0.145 32028
 32030 3 -36.61 60.13 -4.7 0.153 32029
 32031 3 -36.75 60.13 -4.55 0.138 32030
 32032 3 -36.83 60.16 -4.44 0.19 32031
 32033 3 -36.88 60.22 -4.17 0.15 32032
 32034 3 -36.97 60.35 -4.11 0.148 32033
 32035 3 -37.14 60.48 -4.02 0.112 32034
 32036 3 -37.24 60.53 -3.91 0.116 32035
 32037 3 -37.33 60.58 -3.86 0.126 32036
 32038 3 -37.44 60.64 -3.76 0.122 32037
 32039 3 -37.68 60.55 -3.68 0.125 32038
 32040 3 -37.8 60.54 -3.63 0.127 32039
 32041 3 -38.02 60.47 -3.57 0.107 32040
 32042 3 -38.22 60.42 -3.48 0.101 32041
 32043 3 -38.37 60.39 -3.44 0.093 32042
 32044 3 -38.52 60.35 -3.35 0.119 32043
 32045 3 -38.72 60.36 -3.26 0.089 32044
 32046 3 -38.89 60.42 -3.2 0.099 32045
 32047 3 -39.01 60.45 -3.18 0.1 32046
 32048 3 -39.13 60.54 -3.09 0.095 32047
 32049 3 -39.25 60.58 -3.07 0.097 32048
 32050 3 -39.37 60.62 -2.97 0.09 32049
 32051 3 -39.49 60.65 -2.9 0.116 32050
 32052 3 -39.6 60.66 -2.8 0.145 32051
 32053 3 -39.71 60.66 -2.73 0.15 32052
 32054 3 -39.84 60.7 -2.62 0.154 32053
 32055 3 -39.95 60.71 -2.5 0.149 32054
 32056 3 -40.13 60.71 -2.35 0.11 32055
 32057 3 -40.3 60.77 -2.29 0.078 32056
 32058 3 -40.4 60.73 -2.25 0.095 32057
 32059 3 -40.49 60.71 -2.18 0.085 32058
 32060 3 -40.56 60.76 -2.09 0.1 32059
 32061 3 -40.69 60.7 -2.01 0.102 32060
 32062 3 -40.72 60.63 -1.93 0.13 32061
 32063 3 -40.95 60.51 -1.81 0.134 32062
 32064 3 -41.04 60.42 -1.83 0.159 32063
 32065 3 -41.27 60.42 -1.73 0.144 32064
 32066 3 -41.37 60.45 -1.67 0.143 32065
 32067 3 -41.47 60.65 -1.48 0.101 32066
 32068 3 -41.6 60.68 -1.41 0.125 32067
 32069 3 -41.74 60.71 -1.34 0.131 32068
 32070 3 -41.92 60.75 -1.27 0.139 32069
 32071 3 -42.17 60.82 -1.19 0.124 32070
 32072 3 -42.34 60.81 -1.2 0.189 32071
 32073 3 -42.48 60.85 -1.08 0.173 32072
 32074 3 -42.63 60.88 -0.89 0.113 32073
 32075 3 -42.73 60.88 -0.68 0.129 32074
 32076 3 -42.85 60.86 -0.63 0.127 32075
 32077 3 -42.97 60.82 -0.58 0.135 32076
 32078 3 -43.19 60.81 -0.52 0.155 32077
 32079 3 -43.37 60.82 -0.48 0.156 32078
 32080 3 -43.55 60.86 -0.41 0.109 32079
 32081 3 -43.75 60.89 -0.42 0.112 32080
 32082 3 -43.87 61.01 -0.42 0.165 32081
 32083 3 -43.97 61.11 -0.38 0.189 32082
 32084 3 -44.19 61.15 -0.37 0.172 32083
 32085 3 -44.37 61.13 -0.32 0.148 32084
 32086 3 -44.54 61.14 -0.23 0.122 32085
 32087 3 -44.66 61.26 -0.11 0.122 32086
 32088 3 -44.79 61.36 -0.01 0.133 32087
 32089 3 -44.87 61.43 0.06 0.128 32088
 32090 3 -45 61.55 0.21 0.086 32089
 32091 3 -45.1 61.63 0.28 0.124 32090
 32092 3 -45.24 61.69 0.34 0.115 32091
 32093 3 -45.47 61.72 0.37 0.153 32092
 32094 3 -45.64 61.8 0.41 0.2 32093
 32095 3 -45.86 61.83 0.45 0.167 32094
 32096 3 -46.1 61.79 0.5 0.149 32095
 32097 3 -46.31 61.79 0.58 0.161 32096
 32098 3 -46.47 61.79 0.65 0.167 32097
 32099 3 -46.64 61.76 0.71 0.161 32098
 32100 3 -46.83 61.75 0.76 0.153 32099
 32101 3 -46.97 61.75 0.82 0.147 32100
 32102 3 -47.24 61.71 0.82 0.113 32101
 32103 3 -47.56 61.73 0.81 0.097 32102
 32104 3 -47.74 61.77 0.81 0.137 32103
 32105 3 -47.95 61.82 0.82 0.111 32104
 32106 3 -48.09 61.93 0.86 0.112 32105
 32107 3 -48.23 62 0.81 0.137 32106
 32108 3 -48.48 62.08 0.77 0.124 32107
 32109 3 -48.67 62.11 0.73 0.16 32108
 32110 3 -48.89 62.11 0.72 0.223 32109
 32111 3 -48.99 62.12 0.69 0.27 32110
 32112 3 -49.11 62.26 0.76 0.344 32111
 32113 3 -49.25 62.34 0.79 0.374 32112
 32114 3 -49.43 62.41 0.82 0.404 32113
 32115 3 -49.57 62.48 0.8 0.428 32114
 32116 3 -49.72 62.61 0.82 0.407 32115
 32117 3 -49.84 62.76 0.93 0.34 32116
 32118 3 -50 62.82 1 0.274 32117
 32119 3 -50.15 62.96 1.19 0.195 32118
 32120 3 -50.38 63.1 1.35 0.167 32119
 32121 3 -50.52 63.14 1.37 0.215 32120
 32122 3 -50.71 63.15 1.33 0.236 32121
 32123 3 -50.81 63.22 1.36 0.303 32122
 32124 3 -51.02 63.18 1.34 0.343 32123
 32125 3 -51.21 63.15 1.38 0.366 32124
 32126 3 -51.33 63.24 1.43 0.345 32125
 32127 3 -51.45 63.36 1.54 0.346 32126
 32128 3 -51.58 63.43 1.63 0.301 32127
 32129 3 -51.6 63.7 1.8 0.319 32128
 32130 3 -51.64 63.98 1.97 0.171 32129
 32131 3 -51.81 64.07 2.11 0.155 32130
 32132 3 -51.93 64.16 2.26 0.161 32131
 32133 3 -52.04 64.17 2.38 0.135 32132
 32134 3 -52.17 64.2 2.48 0.107 32133
 32135 3 -52.27 64.25 2.56 0.121 32134
 32136 3 -52.4 64.24 2.63 0.129 32135
 32137 3 -52.59 64.18 2.69 0.149 32136
 32138 3 -52.68 64.25 2.81 0.155 32137
 32139 3 -52.81 64.2 2.92 0.139 32138
 32140 3 -52.94 64.18 2.98 0.142 32139
 32141 3 -53.07 64.14 3.11 0.154 32140
 32142 3 -53.14 64.15 3.21 0.165 32141
 32143 3 -53.31 64.09 3.33 0.149 32142
 32144 3 -53.41 64.14 3.41 0.138 32143
 32145 3 -53.54 64.23 3.49 0.136 32144
 32146 3 -53.65 64.3 3.57 0.152 32145
 32147 3 -53.77 64.22 3.67 0.113 32146
 32148 3 -53.91 64.27 3.76 0.095 32147
 32149 3 -54.02 64.3 3.85 0.135 32148
 32150 3 -54.16 64.34 4 0.175 32149
 32151 3 -54.31 64.31 4.09 0.136 32150
 32152 3 -54.47 64.3 4.28 0.118 32151
 32153 3 -54.54 64.38 4.41 0.137 32152
 32154 3 -54.59 64.45 4.51 0.149 32153
 32155 3 -54.7 64.55 4.64 0.174 32154
 32156 3 -54.79 64.68 4.77 0.191 32155
 32157 3 -54.85 64.8 4.9 0.176 32156
 32158 3 -54.98 64.82 5.1 0.174 32157
 32159 3 -55.12 64.82 5.25 0.146 32158
 32160 3 -55.26 64.84 5.36 0.131 32159
 32161 3 -55.33 64.83 5.48 0.145 32160
 32162 3 -55.45 64.85 5.53 0.168 32161
 32163 3 -55.57 64.88 5.63 0.168 32162
 32164 3 -55.69 64.89 5.73 0.199 32163
 32165 3 -55.77 64.87 5.86 0.202 32164
 32166 3 -55.91 64.71 5.97 0.163 32165
 32167 3 -56.01 64.67 6.1 0.189 32166
 32168 3 -56.13 64.55 6.28 0.122 32167
 32169 3 -56.3 64.56 6.5 0.159 32168
 32170 3 -56.43 64.65 6.71 0.174 32169
 32171 3 -56.5 64.76 6.89 0.155 32170
 32172 3 -56.62 64.86 7.01 0.127 32171
 32173 3 -56.72 64.9 7.18 0.099 32172
 32174 3 -56.86 64.92 7.32 0.159 32173
 32175 3 -56.96 65 7.45 0.184 32174
 32176 3 -57.05 65.07 7.57 0.233 32175
 32177 3 -57.14 65.15 7.62 0.244 32176
 32178 3 -57.21 65.16 7.75 0.215 32177
 32179 3 -57.28 65.17 7.82 0.187 32178
 32180 3 -57.33 65.28 7.92 0.164 32179
 32181 3 -57.44 65.29 7.96 0.197 32180
 32182 3 -57.56 65.2 8 0.187 32181
 32183 3 -57.68 65.42 8.39 0.108 32182
 32184 3 -57.75 65.42 8.48 0.151 32183
 32185 3 -57.88 65.4 8.55 0.229 32184
 32186 3 -57.97 65.48 8.7 0.273 32185
 32187 3 -58.04 65.44 8.83 0.308 32186
 32188 3 -58.14 65.47 8.99 0.395 32187
 32189 3 -58.21 65.48 9.11 0.411 32188
 32190 3 -58.31 65.29 9.18 0.424 32189
 32191 3 -58.39 65.35 9.31 0.432 32190
 32192 3 -58.36 65.37 9.56 0.438 32191
 32193 3 -58.4 65.44 9.71 0.373 32192
 32194 3 -58.5 65.4 9.79 0.407 32193
 32195 3 -58.51 65.25 10 0.328 32194
 32196 3 -58.62 65.31 10.19 0.236 32195
 32197 3 -58.69 65.28 10.36 0.167 32196
 32198 3 -58.76 65.2 10.57 0.132 32197
 32199 3 -58.85 65.18 10.8 0.17 32198
 32200 3 -58.96 65.24 11.03 0.172 32199
 32201 3 -59.05 65.39 11.28 0.147 32200
 32202 3 -59.13 65.51 11.44 0.174 32201
 32203 3 -59.29 65.65 11.61 0.216 32202
 32204 3 -59.44 65.72 11.8 0.249 32203
 32205 3 -59.55 65.78 11.95 0.258 32204
 32206 3 -59.67 65.83 12.01 0.304 32205
 32207 3 -59.84 65.77 12.26 0.252 32206
 32208 3 -59.94 65.79 12.37 0.283 32207
 32209 3 -60.08 65.68 12.57 0.251 32208
 32210 3 -60.24 65.61 12.63 0.314 32209
 32211 3 -60.3 65.09 12.46 0.116 32210
 32212 3 -60.32 64.93 12.44 0.156 32211
 32213 3 -60.36 64.74 12.44 0.187 32212
 32214 3 -60.37 64.6 12.38 0.219 32213
 32215 3 -60.32 64.48 12.22 0.205 32214
 32216 3 -60.2 64.4 12.15 0.096 32215
 32217 3 -60.34 65.67 12.87 0.259 32210
 32218 3 -60.45 65.78 13.02 0.258 32217
 32219 3 -60.53 65.82 13.18 0.218 32218
 32220 3 -60.65 65.86 13.34 0.209 32219
 32221 3 -60.75 65.82 13.56 0.18 32220
 32222 3 -60.88 65.81 13.75 0.14 32221
 32223 3 -60.88 65.81 13.92 0.147 32222
 32224 3 -61 65.78 14.07 0.132 32223
 32225 3 -61.06 65.76 14.2 0.145 32224
 32226 3 -61.13 65.74 14.37 0.173 32225
 32227 3 -61.24 65.68 14.47 0.181 32226
 32228 3 -61.33 65.64 14.6 0.201 32227
 32229 3 -61.44 65.64 14.78 0.18 32228
 32230 3 -61.53 65.61 14.94 0.15 32229
 32231 3 -61.66 65.61 15.15 0.211 32230
 32232 3 -61.79 65.61 15.31 0.18 32231
 32233 3 -62.01 65.66 15.5 0.118 32232
 32234 3 -62.14 65.62 15.58 0.15 32233
 32235 3 -62.21 65.68 15.73 0.164 32234
 32236 3 -62.28 65.7 15.94 0.165 32235
 32237 3 -62.37 65.7 16.04 0.182 32236
 32238 3 -62.49 65.74 16.25 0.163 32237
 32239 3 -62.61 65.73 16.48 0.098 32238
 32240 3 -62.69 65.73 16.64 0.105 32239
 32241 3 -62.78 65.7 16.75 0.108 32240
 32242 3 -62.87 65.7 16.87 0.145 32241
 32243 3 -62.98 65.69 17.02 0.168 32242
 32244 3 -63.06 65.68 17.16 0.176 32243
 32245 3 -63.17 65.64 17.33 0.223 32244
 32246 3 -63.3 65.61 17.42 0.246 32245
 32247 3 -63.41 65.56 17.56 0.231 32246
 32248 3 -63.57 65.63 17.82 0.173 32247
 32249 3 -63.69 65.63 17.92 0.178 32248
 32250 3 -63.78 65.61 18.08 0.155 32249
 32251 3 -63.88 65.55 18.2 0.152 32250
 32252 3 -63.97 65.51 18.3 0.143 32251
 32253 3 -64.1 65.42 18.42 0.121 32252
 32254 3 -64.23 65.36 18.55 0.141 32253
 32255 3 -64.32 65.28 18.68 0.136 32254
 32256 3 -64.35 65.27 18.81 0.113 32255
 32257 3 -64.48 65.24 18.96 0.122 32256
 32258 3 -64.54 65.22 19.15 0.148 32257
 32259 3 -64.65 65.25 19.29 0.142 32258
 32260 3 -64.74 65.22 19.43 0.15 32259
 32261 3 -64.87 65.13 19.6 0.153 32260
 32262 3 -64.93 65.2 19.72 0.156 32261
 32263 3 -64.98 65.3 19.94 0.159 32262
 32264 3 -65.1 65.23 20.15 0.154 32263
 32265 3 -65.18 65.17 20.34 0.16 32264
 32266 3 -65.31 65.08 20.47 0.143 32265
 32267 3 -65.33 64.99 20.57 0.15 32266
 32268 3 -65.43 64.91 20.64 0.201 32267
 32269 3 -65.51 64.82 20.74 0.169 32268
 32270 3 -65.7 64.68 20.89 0.178 32269
 32271 3 -65.93 64.59 21.06 0.151 32270
 32272 3 -66.05 64.54 21.18 0.155 32271
 32273 3 -66.12 64.53 21.32 0.179 32272
 32274 3 -66.16 64.61 21.57 0.119 32273
 32275 3 -66.25 64.61 21.7 0.109 32274
 32276 3 -66.34 64.6 21.85 0.106 32275
 32277 3 -66.42 64.55 21.97 0.119 32276
 32278 3 -66.52 64.6 22.09 0.115 32277
 32279 3 -66.65 64.57 22.22 0.122 32278
 32280 3 -66.81 64.53 22.36 0.117 32279
 32281 3 -66.97 64.49 22.48 0.105 32280
 32282 3 -67.09 64.4 22.62 0.115 32281
 32283 3 -67.24 64.3 22.75 0.117 32282
 32284 3 -67.44 64.19 22.86 0.15 32283
 32285 3 -67.63 64.09 22.97 0.15 32284
 32286 3 -67.84 64.01 23.11 0.147 32285
 32287 3 -67.96 63.91 23.18 0.161 32286
 32288 3 -68 63.89 23.32 0.121 32287
 32289 3 -68.08 63.81 23.45 0.1 32288
 32290 3 -68.19 63.73 23.57 0.159 32289
 32291 3 -68.2 63.64 23.63 0.147 32290
 32292 3 -68.24 63.55 23.82 0.103 32291
 32293 3 -68.33 63.52 23.91 0.093 32292
 32294 3 -68.3 63.44 24.05 0.101 32293
 32295 3 -68.83 63.24 24.35 0.06 32294
 32296 3 -68.85 63.07 24.44 0.125 32295
 32297 3 -68.91 62.99 24.6 0.108 32296
 32298 3 -68.93 62.91 24.73 0.132 32297
 32299 3 -69.06 62.8 24.98 0.205 32298
 32300 3 -69.16 62.61 25.11 0.252 32299
 32301 3 -69.21 62.43 25.19 0.262 32300
 32302 3 -69.11 62.02 25.19 0.384 32301
 32303 3 -69.19 61.89 25.26 0.33 32302
 32304 3 -69.26 61.76 25.39 0.284 32303
 32305 3 -69.35 61.62 25.5 0.245 32304
 32306 3 -69.43 61.49 25.59 0.215 32305
 32307 3 -69.49 61.34 25.73 0.163 32306
 32308 3 -69.53 61.2 25.91 0.166 32307
 32309 3 -69.59 61.07 26.08 0.142 32308
 32310 3 -69.64 60.91 26.25 0.149 32309
 32311 3 -69.71 60.78 26.35 0.13 32310
 32312 3 -69.78 60.61 26.45 0.169 32311
 32313 3 -69.93 60.25 26.69 0.348 32312
 32314 3 -70 60.07 26.92 0.462 32313
 32315 3 -70.14 59.91 27.35 0.632 32314
 32316 3 -70.17 59.79 27.36 0.643 32315
 32317 3 -70.2 59.53 27.39 0.642 32316
 32318 3 -70.27 59.24 27.45 0.611 32317
 32319 3 -70.45 59.18 27.37 0.303 32318
 32320 3 -70.42 58.51 27.89 0.118 32318
 32321 3 -70.48 58.35 27.96 0.111 32320
 32322 3 -70.51 58.25 28.03 0.104 32321
 32323 3 -70.64 58.1 28.04 0.136 32322
 32324 3 -70.65 57.98 28.14 0.141 32323
 32325 3 -70.61 57.77 28.42 0.183 32324
 32326 3 -70.62 57.65 28.55 0.165 32325
 32327 3 -70.61 57.4 28.66 0.101 32326
 32328 3 -70.57 57.22 28.76 0.103 32327
 32329 3 -70.57 57.01 28.87 0.126 32328
 32330 3 -70.56 56.85 29.01 0.134 32329
 32331 3 -70.55 56.64 29.18 0.159 32330
 32332 3 -70.5 56.52 29.27 0.183 32331
 32333 3 -70.47 56.35 29.37 0.185 32332
 32334 3 -70.42 56.07 29.55 0.163 32333
 32335 3 -70.37 55.92 29.66 0.165 32334
 32336 3 -70.27 55.72 29.84 0.132 32335
 32337 3 -70.22 55.49 29.96 0.199 32336
 32338 3 -70.19 55.35 30.03 0.238 32337
 32339 3 -70.2 55.24 30.14 0.282 32338
 32340 3 -70.17 55.16 30.27 0.352 32339
 32341 3 -70.18 54.98 30.39 0.383 32340
 32342 3 -70.18 54.86 30.55 0.449 32341
 32343 3 -70.03 54.71 30.62 0.473 32342
 32344 3 -69.96 54.56 30.7 0.464 32343
 32345 3 -69.79 54.37 30.77 0.437 32344
 32346 3 -69.79 54.25 30.9 0.399 32345
 32347 3 -69.75 54.08 31 0.319 32346
 32348 3 -69.67 53.9 31.12 0.233 32347
 32349 3 -69.63 53.77 31.24 0.22 32348
 32350 3 -69.45 53.64 31.59 0.114 32349
 32351 3 -69.39 53.54 31.72 0.115 32350
 32352 3 -69.27 53.34 31.85 0.16 32351
 32353 3 -69.2 53.11 31.98 0.11 32352
 32354 3 -69.05 52.96 32.1 0.118 32353
 32355 3 -68.96 52.83 32.17 0.135 32354
 32356 3 -68.82 52.66 32.27 0.114 32355
 32357 3 -68.74 52.44 32.42 0.167 32356
 32358 3 -68.67 52.29 32.42 0.191 32357
 32359 3 -68.6 52.12 32.56 0.182 32358
 32360 3 -68.47 51.89 32.65 0.158 32359
 32361 3 -68.44 51.72 32.8 0.14 32360
 32362 3 -68.45 51.56 32.95 0.151 32361
 32363 3 -68.38 51.42 33.14 0.123 32362
 32364 3 -68.3 51.34 33.2 0.121 32363
 32365 3 -68.28 51.17 33.19 0.095 32364
 32366 3 -68.17 50.98 33.17 0.14 32365
 32367 3 -68.12 50.84 33.16 0.121 32366
 32368 3 -68.06 50.71 33.16 0.138 32367
 32369 3 -68 50.61 33.23 0.137 32368
 32370 3 -67.29 50.01 33.79 0.061 32369
 32371 3 -67.21 49.88 33.85 0.085 32370
 32372 3 -67.14 49.74 34.01 0.129 32371
 32373 3 -67.02 49.57 34.12 0.106 32372
 32374 3 -66.99 49.44 34.25 0.089 32373
 32375 3 -66.74 49.19 34.47 0.165 32374
 32376 3 -66.61 49.03 34.55 0.244 32375
 32377 3 -66.51 48.9 34.54 0.249 32376
 32378 3 -66.44 48.66 34.58 0.277 32377
 32379 3 -66.34 48.48 34.57 0.316 32378
 32380 3 -66.25 48.26 34.59 0.395 32379
 32381 3 -66.16 48.11 34.7 0.379 32380
 32382 3 -66.05 47.96 34.74 0.346 32381
 32383 3 -65.95 47.8 34.84 0.296 32382
 32384 3 -65.83 47.68 34.9 0.244 32383
 32385 3 -65.77 47.54 35 0.235 32384
 32386 3 -65.64 47.38 35 0.248 32385
 32387 3 -65.47 47.18 35.06 0.26 32386
 32388 3 -65.28 47.05 35.12 0.194 32387
 32389 3 -65.13 46.95 35.22 0.151 32388
 32390 3 -64.73 46.83 35.46 0.305 32389
 32391 3 -64.62 46.71 35.51 0.264 32390
 32392 3 -64.44 46.55 35.62 0.32 32391
 32393 3 -64.27 46.41 35.72 0.311 32392
 32394 3 -64.12 46.25 35.89 0.323 32393
 32395 3 -64.07 46.13 36.01 0.365 32394
 32396 3 -63.99 45.97 36.12 0.38 32395
 32397 3 -63.8 45.73 36.29 0.445 32396
 32398 3 -63.7 45.59 36.33 0.501 32397
 32399 3 -63.65 45.5 36.53 0.507 32398
 32400 3 -63.53 45.29 36.51 0.531 32399
 32401 3 -63.47 45.11 36.59 0.524 32400
 32402 3 -63.36 44.9 36.67 0.52 32401
 32403 3 -63.19 44.7 36.78 0.558 32402
 32404 3 -63.16 44.55 36.94 0.59 32403
 32405 3 -62.98 44.2 37.08 0.687 32404
 32406 3 -63.07 44.19 37.14 0.584 32405
 32407 3 -63.15 44.1 37.17 0.517 32406
 32408 3 -63.74 44.02 37.43 0.122 32407
 32409 3 -63.97 44.29 37.42 0.08 32408
 32410 3 -64.02 44.41 37.38 0.064 32409
 32411 3 -64.12 44.56 37.4 0.067 32410
 32412 3 -64.18 44.69 37.39 0.071 32411
 32413 3 -64.28 44.77 37.4 0.066 32412
 32414 3 -64.42 44.93 37.4 0.067 32413
 32415 3 -63.09 43.87 37.26 0.398 32407
 32416 3 -63.18 43.77 37.32 0.336 32415
 32417 3 -63.13 43.55 37.4 0.315 32416
 32418 3 -62.95 43.07 37.5 0.059 32417
 32419 3 -63.22 43.5 37.38 0.141 32417
 32420 3 -63.25 43.59 37.29 0.000125 32419
 32421 3 -62.66 43.3 37.58 0.103 32415
 32422 3 -62.62 43.23 37.65 0.136 32421
 32423 3 -62.7 42.98 37.7 0.132 32422
 32424 3 -62.65 42.83 37.8 0.106 32423
 32425 3 -62.51 42.73 37.86 0.021 32424
 32426 3 -62.5 43.18 37.83 0.044 32422
 32427 3 -62.43 43.11 38 0.077 32426
 32428 3 -62.32 43.63 37.45 0.169 32405
 32429 3 -62.11 43.49 37.55 0.113 32428
 32430 3 -62.04 43.38 37.64 0.129 32429
 32431 3 -61.94 43.28 37.84 0.042 32430
 32432 3 -61.87 43.22 37.91 0.06 32431
 32433 3 -61.81 43.15 38 0.053 32432
 32434 3 -69.73 55.2 30.07 0.175 32340
 32435 3 -69.66 55.2 30 0.164 32434
 32436 3 -69.55 55.12 30.03 0.000125 32435
 32437 3 -68.8 61.86 25 0.151 32302
 32438 3 -14.13 52.04 -20.48 0.154 28476
 32439 3 -14.4 52.14 -20.57 0.144 32438
 32440 3 -14.48 52.3 -20.5 0.102 32439
 32441 3 -14.65 52.4 -20.57 0.163 32440
 32442 3 -14.78 52.53 -20.57 0.149 32441
 32443 3 -14.9 52.7 -20.59 0.136 32442
 32444 3 -15.05 52.87 -20.58 0.133 32443
 32445 3 -15.22 53.01 -20.53 0.109 32444
 32446 3 -15.3 53.15 -20.48 0.102 32445
 32447 3 -15.34 53.24 -20.44 0.119 32446
 32448 3 -15.41 53.45 -20.39 0.159 32447
 32449 3 -15.49 53.59 -20.38 0.173 32448
 32450 3 -15.54 53.78 -20.33 0.173 32449
 32451 3 -15.52 54 -20.12 0.129 32450
 32452 3 -15.49 54.18 -20.01 0.145 32451
 32453 3 -15.56 54.37 -19.95 0.136 32452
 32454 3 -15.57 54.56 -19.9 0.135 32453
 32455 3 -15.63 54.76 -19.89 0.112 32454
 32456 3 -15.67 54.94 -19.81 0.159 32455
 32457 3 -15.74 55.1 -19.78 0.151 32456
 32458 3 -15.82 55.31 -19.7 0.158 32457
 32459 3 -15.91 55.53 -19.63 0.156 32458
 32460 3 -16.06 55.7 -19.54 0.136 32459
 32461 3 -16.14 55.79 -19.48 0.144 32460
 32462 3 -16.2 55.85 -19.39 0.128 32461
 32463 3 -16.33 55.88 -19.32 0.13 32462
 32464 3 -16.48 55.9 -19.16 0.096 32463
 32465 3 -16.6 55.95 -19.07 0.122 32464
 32466 3 -16.72 56 -18.97 0.095 32465
 32467 3 -16.91 56.06 -18.95 0.097 32466
 32468 3 -17.07 56.12 -18.92 0.088 32467
 32469 3 -17.18 56.19 -18.9 0.134 32468
 32470 3 -17.31 56.19 -18.86 0.163 32469
 32471 3 -17.53 56.24 -18.83 0.145 32470
 32472 3 -17.64 56.3 -18.78 0.155 32471
 32473 3 -17.84 56.34 -18.71 0.149 32472
 32474 3 -18.01 56.4 -18.68 0.146 32473
 32475 3 -18.16 56.45 -18.65 0.162 32474
 32476 3 -18.31 56.56 -18.64 0.197 32475
 32477 3 -18.43 56.63 -18.65 0.23 32476
 32478 3 -18.75 56.64 -18.99 0.155 32477
 32479 3 -18.94 56.73 -19.07 0.122 32478
 32480 3 -19.13 56.79 -19.14 0.103 32479
 32481 3 -19.26 56.89 -19.1 0.132 32480
 32482 3 -19.43 56.98 -19.03 0.113 32481
 32483 3 -19.59 57.04 -19.01 0.113 32482
 32484 3 -19.73 57.13 -18.97 0.137 32483
 32485 3 -19.89 57.22 -18.94 0.098 32484
 32486 3 -20.03 57.34 -18.94 0.135 32485
 32487 3 -20.19 57.44 -18.88 0.139 32486
 32488 3 -20.29 57.53 -18.81 0.119 32487
 32489 3 -20.46 57.61 -18.68 0.137 32488
 32490 3 -20.54 57.69 -18.53 0.132 32489
 32491 3 -20.67 57.81 -18.41 0.153 32490
 32492 3 -20.84 57.9 -18.33 0.143 32491
 32493 3 -20.94 57.97 -18.24 0.137 32492
 32494 3 -21.12 58.01 -18.13 0.154 32493
 32495 3 -21.32 58.04 -18 0.141 32494
 32496 3 -21.47 58.07 -17.87 0.143 32495
 32497 3 -21.6 58.11 -17.81 0.13 32496
 32498 3 -21.82 58.23 -17.74 0.136 32497
 32499 3 -21.96 58.32 -17.7 0.149 32498
 32500 3 -22.13 58.34 -17.67 0.098 32499
 32501 3 -22.33 58.41 -17.63 0.113 32500
 32502 3 -22.47 58.47 -17.63 0.097 32501
 32503 3 -22.56 58.51 -17.59 0.104 32502
 32504 3 -22.71 58.55 -17.49 0.142 32503
 32505 3 -22.86 58.58 -17.47 0.106 32504
 32506 3 -22.97 58.61 -17.37 0.108 32505
 32507 3 -23.05 58.65 -17.23 0.124 32506
 32508 3 -22.97 58.74 -17 0.053 32507
 32509 3 -23.25 58.7 -17.3 0.094 32507
 32510 3 -23.36 58.77 -17.22 0.102 32509
 32511 3 -23.47 58.81 -17.23 0.081 32510
 32512 3 -23.63 58.85 -17.18 0.121 32511
 32513 3 -23.78 58.9 -17.15 0.112 32512
 32514 3 -23.95 59 -17.09 0.129 32513
 32515 3 -24.12 59.05 -17.08 0.131 32514
 32516 3 -24.27 59.13 -17.07 0.159 32515
 32517 3 -24.45 59.16 -17.04 0.154 32516
 32518 3 -24.7 59.22 -17.07 0.161 32517
 32519 3 -24.97 59.24 -17.08 0.145 32518
 32520 3 -25.24 59.28 -17.02 0.188 32519
 32521 3 -25.5 59.29 -17.03 0.164 32520
 32522 3 -25.73 59.38 -16.95 0.128 32521
 32523 3 -25.9 59.34 -17.05 0.125 32522
 32524 3 -26.04 59.37 -17.1 0.105 32523
 32525 3 -26.19 59.37 -17.14 0.105 32524
 32526 3 -26.3 59.45 -17.14 0.123 32525
 32527 3 -26.46 59.34 -17.22 0.104 32526
 32528 3 -26.57 59.33 -17.33 0.116 32527
 32529 3 -26.74 59.33 -17.37 0.173 32528
 32530 3 -26.89 59.36 -17.42 0.194 32529
 32531 3 -27.16 59.43 -17.49 0.127 32530
 32532 3 -27.28 59.45 -17.47 0.131 32531
 32533 3 -27.5 59.42 -17.4 0.151 32532
 32534 3 -27.75 59.41 -17.38 0.089 32533
 32535 3 -27.87 59.39 -17.32 0.099 32534
 32536 3 -28.02 59.42 -17.26 0.13 32535
 32537 3 -28.18 59.48 -17.2 0.14 32536
 32538 3 -28.34 59.53 -17.15 0.157 32537
 32539 3 -28.51 59.54 -17.02 0.147 32538
 32540 3 -28.66 59.6 -16.94 0.168 32539
 32541 3 -28.85 59.54 -16.78 0.217 32540
 32542 3 -28.97 59.46 -16.64 0.248 32541
 32543 3 -29.11 59.37 -16.67 0.239 32542
 32544 3 -29.29 59.28 -16.56 0.183 32543
 32545 3 -29.33 59.18 -16.56 0.143 32544
 32546 3 -29.47 59.21 -16.56 0.126 32545
 32547 3 -29.64 59.12 -16.59 0.132 32546
 32548 3 -29.79 59.09 -16.61 0.194 32547
 32549 3 -30.03 59.06 -16.58 0.178 32548
 32550 3 -30.21 59.04 -16.6 0.172 32549
 32551 3 -30.51 59.07 -16.6 0.154 32550
 32552 3 -30.77 59.2 -16.67 0.128 32551
 32553 3 -30.9 59.3 -16.66 0.147 32552
 32554 3 -31.04 59.36 -16.63 0.145 32553
 32555 3 -31.21 59.46 -16.58 0.147 32554
 32556 3 -31.38 59.56 -16.52 0.139 32555
 32557 3 -31.51 59.63 -16.43 0.119 32556
 32558 3 -31.65 59.75 -16.31 0.132 32557
 32559 3 -31.79 59.83 -16.29 0.102 32558
 32560 3 -31.88 59.94 -16.18 0.125 32559
 32561 3 -32.09 60.04 -16.23 0.129 32560
 32562 3 -32.42 60.14 -16.27 0.175 32561
 32563 3 -32.6 60.24 -16.27 0.176 32562
 32564 3 -32.8 60.33 -16.19 0.177 32563
 32565 3 -33.05 60.4 -16.13 0.102 32564
 32566 3 -33.21 60.44 -16.03 0.109 32565
 32567 3 -33.32 60.5 -15.94 0.109 32566
 32568 3 -33.47 60.58 -15.84 0.143 32567
 32569 3 -33.63 60.74 -15.81 0.176 32568
 32570 3 -33.76 60.83 -15.7 0.149 32569
 32571 3 -33.95 60.96 -15.69 0.149 32570
 32572 3 -34.14 61.04 -15.61 0.15 32571
 32573 3 -34.26 61.12 -15.49 0.15 32572
 32574 3 -34.4 61.21 -15.4 0.188 32573
 32575 3 -34.59 61.35 -15.23 0.183 32574
 32576 3 -34.78 61.46 -15.14 0.146 32575
 32577 3 -34.91 61.5 -15.13 0.162 32576
 32578 3 -35.09 61.54 -15.09 0.132 32577
 32579 3 -35.21 61.57 -14.98 0.145 32578
 32580 3 -35.34 61.58 -14.93 0.162 32579
 32581 3 -35.49 61.56 -14.9 0.193 32580
 32582 3 -35.65 61.53 -14.88 0.196 32581
 32583 3 -35.81 61.37 -14.78 0.21 32582
 32584 3 -35.87 61.25 -14.64 0.208 32583
 32585 3 -35.86 60.94 -14.51 0.197 32584
 32586 3 -35.82 60.81 -14.39 0.232 32585
 32587 3 -35.83 60.64 -14.23 0.21 32586
 32588 3 -35.92 60.44 -14.12 0.181 32587
 32589 3 -36.04 60.24 -14.05 0.17 32588
 32590 3 -36.03 60.07 -14.05 0.204 32589
 32591 3 -36.05 59.89 -14 0.184 32590
 32592 3 -36.1 59.73 -13.9 0.159 32591
 32593 3 -36.15 59.58 -13.82 0.167 32592
 32594 3 -36.16 59.44 -13.69 0.138 32593
 32595 3 -36.15 59.26 -13.58 0.122 32594
 32596 3 -36.15 59.16 -13.5 0.117 32595
 32597 3 -36.16 59 -13.44 0.104 32596
 32598 3 -36.13 58.82 -13.45 0.14 32597
 32599 3 -36.14 58.65 -13.42 0.12 32598
 32600 3 -36.11 58.46 -13.36 0.111 32599
 32601 3 -36.06 58.26 -13.27 0.125 32600
 32602 3 -36.06 58.11 -13.16 0.138 32601
 32603 3 -35.96 57.98 -13.03 0.149 32602
 32604 3 -35.9 57.82 -12.88 0.164 32603
 32605 3 -35.81 57.73 -12.81 0.133 32604
 32606 3 -35.7 57.53 -12.63 0.224 32605
 32607 3 -35.61 57.39 -12.62 0.228 32606
 32608 3 -35.59 57.16 -12.55 0.215 32607
 32609 3 -35.49 56.97 -12.48 0.183 32608
 32610 3 -35.47 56.68 -12.39 0.117 32609
 32611 3 -35.46 56.43 -12.25 0.146 32610
 32612 3 -35.41 56.26 -12.12 0.123 32611
 32613 3 -35.45 56.19 -11.98 0.123 32612
 32614 3 -35.46 56.13 -11.85 0.104 32613
 32615 3 -35.46 55.98 -11.73 0.1 32614
 32616 3 -35.39 55.76 -11.6 0.135 32615
 32617 3 -35.28 55.61 -11.49 0.136 32616
 32618 3 -35.18 55.46 -11.41 0.121 32617
 32619 3 -35.14 55.31 -11.38 0.118 32618
 32620 3 -35.05 55.19 -11.31 0.119 32619
 32621 3 -34.9 55.11 -11.23 0.147 32620
 32622 3 -34.7 55.04 -11.22 0.342 32621
 32623 3 -34.54 54.79 -11.04 0.389 32622
 32624 3 -34.49 54.61 -11 0.404 32623
 32625 3 -34.48 54.45 -10.96 0.453 32624
 32626 3 -34.45 54.28 -10.84 0.537 32625
 32627 3 -34.38 54.2 -10.72 0.628 32626
 32628 3 -34.02 54.76 -10.63 0.106 32627
 32629 3 -34.1 54.88 -10.63 0.136 32628
 32630 3 -34.05 55.04 -10.58 0.167 32629
 32631 3 -34.31 54.09 -10.7 0.699 32627
 32632 3 -34.9 53.96 -10.16 0.159 32631
 32633 3 -35 53.93 -10.15 0.084 32632
 32634 3 -34.18 53.98 -10.7 0.744 32631
 32635 3 -33.46 54.15 -10.5 0.202 32634
 32636 3 -33.18 54.08 -10.54 0.161 32635
 32637 3 -33.03 54.13 -10.51 0.22 32636
 32638 3 -32.91 54.19 -10.36 0.283 32637
 32639 3 -32.86 54.21 -10.23 0.392 32638
 32640 3 -32.77 54.1 -10.19 0.505 32639
 32641 3 -32.75 54.16 -9.98 0.563 32640
 32642 3 -32.7 54.09 -9.83 0.576 32641
 32643 3 -32.45 54.03 -9.81 0.554 32642
 32644 3 -32.29 54.04 -9.8 0.476 32643
 32645 3 -31.83 54.04 -10.01 0.257 32644
 32646 3 -31.67 54.17 -9.96 0.264 32645
 32647 3 -31.47 54.13 -9.86 0.21 32646
 32648 3 -31.36 54.1 -9.67 0.183 32647
 32649 3 -31.19 53.95 -9.53 0.112 32648
 32650 3 -31.08 53.81 -9.5 0.1 32649
 32651 3 -30.96 53.74 -9.42 0.092 32650
 32652 3 -32.52 53.96 -9.42 0.329 32644
 32653 3 -32.51 53.91 -9.3 0.277 32652
 32654 3 -32.59 53.69 -9.11 0.146 32653
 32655 3 -32.59 53.64 -8.99 0.146 32654
 32656 3 -32.66 53.6 -10.57 0.173 32640
 32657 3 -32.57 53.42 -10.59 0.145 32656
 32658 3 -32.51 53.34 -10.68 0.000125 32657
 32659 3 -34.22 53.81 -10.76 0.722 32634
 32660 3 -34.27 54.04 -10.68 0.699 32659
 32661 3 -34.42 54.39 -10.18 0.172 32660
 32662 3 -34.44 54.43 -10.09 0.305 32661
 32663 3 -34.34 54.41 -9.93 0.413 32662
 32664 3 -34.54 54.68 -9.92 0.391 32663
 32665 3 -34.67 54.83 -9.85 0.384 32664
 32666 3 -34.89 54.95 -9.78 0.348 32665
 32667 3 -35 55.08 -9.64 0.323 32666
 32668 3 -35.14 55.11 -9.5 0.294 32667
 32669 3 -35.21 55.34 -9.48 0.202 32668
 32670 3 -35.28 55.45 -9.44 0.204 32669
 32671 3 -35.36 55.56 -9.3 0.245 32670
 32672 3 -35.35 55.59 -9.2 0.313 32671
 32673 3 -35.62 55.7 -9.17 0.388 32672
 32674 3 -35.72 55.81 -9.18 0.457 32673
 32675 3 -35.85 55.94 -9.32 0.49 32674
 32676 3 -36.02 56.07 -9.47 0.506 32675
 32677 3 -36.09 56.28 -9.39 0.513 32676
 32678 3 -35.7 56.38 -9.44 0.648 32677
 32679 3 -35.2 56.28 -9.69 0.418 32678
 32680 3 -35.22 56.27 -9.85 0.331 32679
 32681 3 -35.23 56.34 -9.98 0.26 32680
 32682 3 -35.15 56.3 -10.08 0.147 32681
 32683 3 -34.98 56.26 -10.47 0.258 32682
 32684 3 -34.88 56.15 -10.56 0.198 32683
 32685 3 -34.74 56.02 -10.56 0.205 32684
 32686 3 -34.62 55.93 -10.44 0.191 32685
 32687 3 -34.6 55.79 -10.42 0.183 32686
 32688 3 -34.53 55.67 -10.48 0.144 32687
 32689 3 -34.48 55.52 -10.47 0.116 32688
 32690 3 -34.34 55.43 -10.52 0.107 32689
 32691 3 -34.19 55.29 -10.56 0.143 32690
 32692 3 -34.02 55.14 -10.64 0.207 32691
 32693 3 -33.73 55.04 -10.74 0.061 32692
 32694 3 -33.53 55.01 -10.77 0.089 32693
 32695 3 -33.41 55.01 -10.85 0.112 32694
 32696 3 -35.02 56.37 -10.64 0.222 32683
 32697 3 -35 56.49 -10.88 0.235 32696
 32698 3 -35.01 56.6 -10.95 0.336 32697
 32699 3 -35.03 56.73 -11 0.386 32698
 32700 3 -35.05 56.82 -11.16 0.449 32699
 32701 3 -34.66 56.98 -10.82 0.112 32700
 32702 3 -35.05 56.93 -11.47 0.407 32700
 32703 3 -35.12 57.06 -11.61 0.42 32702
 32704 3 -35.14 57.16 -11.7 0.502 32703
 32705 3 -35.21 57.64 -11.38 0.362 32704
 32706 3 -35.25 57.86 -11.33 0.356 32705
 32707 3 -35.35 58.01 -11.35 0.271 32706
 32708 3 -35.14 56.86 -12.36 0.093 32704
 32709 3 -35.19 57.02 -12.45 0.11 32708
 32710 3 -35.14 57.17 -12.56 0.106 32709
 32711 3 -35.13 57.25 -12.65 0.061 32710
 32712 3 -35.56 56.47 -9.36 0.558 32678
 32713 3 -36.39 56.48 -9.4 0.444 32712
 32714 3 -36.54 56.61 -9.54 0.375 32713
 32715 3 -36.51 56.66 -9.26 0.174 32714
 32716 3 -36.58 56.86 -10.03 0.125 32714
 32717 3 -36.59 57.02 -10.11 0.095 32716
 32718 3 -36.72 57.13 -10.18 0.117 32717
 32719 3 -36.85 57.16 -10.08 0.175 32718
 32720 3 -36.99 57.27 -10.39 0.079 32719
 32721 3 -37.01 57.31 -10.53 0.113 32720
 32722 3 -37.11 57.34 -10.66 0.163 32721
 32723 3 -37.22 57.33 -10.77 0.178 32722
 32724 3 -37.34 57.31 -10.9 0.138 32723
 32725 3 -37.45 57.34 -10.98 0.125 32724
 32726 3 -37.56 57.36 -11.06 0.155 32725
 32727 3 -38.12 56.64 -10.83 0.608 32726
 32728 3 -38.16 56.38 -10.88 0.36 32727
 32729 3 -38 56.36 -11.13 0.439 32728
 32730 3 -37.92 56.3 -11.2 0.438 32729
 32731 3 -37.22 56.06 -11.17 0.836 32730
 32732 3 -36.42 55.86 -11 0.659 32731
 32733 3 -36.41 55.86 -10.69 0.591 32732
 32734 3 -36.06 55.96 -11.33 0.333 32733
 32735 3 -35.93 55.95 -11.18 0.29 32734
 32736 3 -35.85 55.89 -10.9 0.161 32735
 32737 3 -36.45 55.87 -10.23 0.422 32733
 32738 3 -36.27 56.23 -10.43 0.342 32737
 32739 3 -36.19 56.34 -10.47 0.302 32738
 32740 3 -36.01 56.13 -10.31 0.142 32739
 32741 3 -37.19 55.93 -11.14 0.708 32731
 32742 3 -38.05 55.89 -11.56 0.132 32741
 32743 3 -38.05 55.81 -11.63 0.183 32742
 32744 3 -38.08 55.79 -11.72 0.197 32743
 32745 3 -38.16 55.64 -11.67 0.189 32744
 32746 3 -37.15 55.8 -11.1 0.708 32741
 32747 3 -37.14 55.7 -11.19 0.578 32746
 32748 3 -37.2 55.56 -11.22 0.327 32747
 32749 3 -37.19 55.46 -11.3 0.244 32748
 32750 3 -37.14 55.37 -11.38 0.212 32749
 32751 3 -37.04 55.25 -11.55 0.193 32750
 32752 3 -36.92 55.15 -11.61 0.191 32751
 32753 3 -36.66 55.13 -11.75 0.272 32752
 32754 3 -36.66 55.04 -11.7 0.208 32753
 32755 3 -36.65 54.92 -11.69 0.115 32754
 32756 3 -36.55 54.83 -11.69 0.11 32755
 32757 3 -37.67 56.74 -11.41 0.083 32729
 32758 3 -37.6 56.85 -11.48 0.088 32757
 32759 3 -37.51 56.81 -11.45 0.127 32758
 32760 3 -37.38 56.8 -11.5 0.106 32759
 32761 3 -37.7 57.18 -11.14 0.392 32727
 32762 3 -37.98 57.3 -11.23 0.531 32761
 32763 3 -38.15 57.26 -11.22 0.637 32762
 32764 3 -38.17 57.32 -11.39 0.664 32763
 32765 3 -38.28 57.22 -11.41 0.623 32764
 32766 3 -37.61 57.09 -12.12 0.181 32765
 32767 3 -37.55 57.1 -12.28 0.159 32766
 32768 3 -37.51 57.13 -12.45 0.133 32767
 32769 3 -37.52 57.17 -12.6 0.083 32768
 32770 3 -37.52 57.11 -12.71 0.08 32769
 32771 3 -37.55 57.07 -12.87 0.095 32770
 32772 3 -37.54 57.05 -13.01 0.045 32771
 32773 3 -37.56 57.08 -13.12 0.037 32772
 32774 3 -37.59 57.22 -13.26 0.000125 32773
 32775 3 -38.56 56.97 -11.14 0.288 32765
 32776 3 -38.98 56.75 -10.89 0.231 32775
 32777 3 -39.02 56.91 -10.96 0.189 32776
 32778 3 -39.04 57.01 -11.03 0.124 32777
 32779 3 -39.15 57.25 -11.11 0.129 32778
 32780 3 -39.27 57.46 -11.06 0.166 32779
 32781 3 -39.27 57.61 -11.06 0.159 32780
 32782 3 -39.39 57.83 -10.98 0.189 32781
 32783 3 -39.44 57.96 -10.88 0.215 32782
 32784 3 -39.33 58.12 -10.98 0.13 32783
 32785 3 -39.33 58.27 -11.16 0.111 32784
 32786 3 -39.28 58.42 -11.38 0.121 32785
 32787 3 -39.22 58.41 -11.53 0.108 32786
 32788 3 -39.19 58.56 -11.67 0.067 32787
 32789 3 -38.69 56.85 -11.01 0.288 32775
 32790 3 -38.69 57.2 -11.06 0.267 32789
 32791 3 -38.7 57.3 -10.94 0.000125 32790
 32792 3 -38.03 57.97 -11.9 0.14 32764
 32793 3 -38.03 58.02 -12.08 0.163 32792
 32794 3 -38.04 58.15 -12.2 0.139 32793
 32795 3 -38.09 58.24 -12.28 0.168 32794
 32796 3 -38.05 58.35 -12.42 0.157 32795
 32797 3 -38 58.44 -12.49 0.115 32796
 32798 3 -37.55 56.97 -11.08 0.092 32761
 32799 3 -35.5 56.59 -9.25 0.577 32712
 32800 3 -35.64 57.03 -9.22 0.496 32799
 32801 3 -35.09 56.53 -8.87 0.363 32800
 32802 3 -34.9 56.29 -8.63 0.244 32801
 32803 3 -34.89 56.26 -8.53 0.156 32802
 32804 3 -34.91 55.59 -9.17 0.115 32672
 32805 3 -33.94 54.02 -9.67 0.167 32663
 32806 3 -33.85 53.88 -9.61 0.226 32805
 32807 3 -33.58 53.71 -9.66 0.184 32806
 32808 3 -33.41 53.64 -9.61 0.191 32807
 32809 3 -33.23 53.52 -9.58 0.117 32808
 32810 3 -32.74 53.25 -9.6 0.306 32809
 32811 3 -32.54 53.28 -9.62 0.185 32810
 32812 3 -32.58 53.35 -9.71 0.149 32811
 32813 3 -32.24 53.09 -9.44 0.182 32810
 32814 3 -32.14 52.99 -9.39 0.236 32813
 32815 3 -31.97 52.95 -9.34 0.292 32814
 32816 3 -31.79 52.85 -9.39 0.328 32815
 32817 3 -31.65 52.71 -9.35 0.399 32816
 32818 3 -31.57 52.62 -9.21 0.496 32817
 32819 3 -31.53 52.52 -9.22 0.576 32818
 32820 3 -31.61 52.25 -8.97 0.419 32819
 32821 3 -31.61 52.09 -9.02 0.363 32820
 32822 3 -31.48 51.99 -9.12 0.362 32821
 32823 3 -30.91 51.92 -9.42 0.124 32822
 32824 3 -30.76 51.81 -9.46 0.134 32823
 32825 3 -30.57 51.73 -9.49 0.154 32824
 32826 3 -30.39 51.6 -9.51 0.152 32825
 32827 3 -30.27 51.52 -9.58 0.136 32826
 32828 3 -30.15 51.45 -9.7 0.119 32827
 32829 3 -29.98 51.39 -9.71 0.119 32828
 32830 3 -29.86 51.24 -9.58 0.121 32829
 32831 3 -29.79 51.05 -9.5 0.199 32830
 32832 3 -29.71 50.88 -9.39 0.313 32831
 32833 3 -29.68 50.68 -9.29 0.41 32832
 32834 3 -29.66 50.49 -9.23 0.477 32833
 32835 3 -29.64 50.31 -9.19 0.437 32834
 32836 3 -29.5 50.2 -9.18 0.34 32835
 32837 3 -29.35 50.12 -9.06 0.106 32836
 32838 3 -31.14 52.76 -9.98 0.13 32819
 32839 3 -31.06 52.82 -10.16 0.155 32838
 32840 3 -31.07 52.84 -10.31 0.189 32839
 32841 3 -31.1 52.92 -10.47 0.249 32840
 32842 3 -31.1 53 -10.58 0.342 32841
 32843 3 -31.1 53.09 -10.67 0.395 32842
 32844 3 -31.1 53.04 -10.89 0.446 32843
 32845 3 -31.14 53.11 -11.02 0.398 32844
 32846 3 -31.17 53.1 -11.27 0.302 32845
 32847 3 -31.09 53.12 -11.39 0.3 32846
 32848 3 -30.99 53.06 -11.59 0.313 32847
 32849 3 -30.9 53.13 -11.67 0.254 32848
 32850 3 -30.88 53.03 -11.93 0.14 32849
 32851 3 -30.91 53.12 -12.12 0.103 32850
 32852 3 -30.95 53.18 -12.28 0.102 32851
 32853 3 -30.99 53.32 -12.44 0.093 32852
 32854 3 -32.02 53.01 -8.91 0.121 32815
 32855 3 -32.01 53.05 -8.75 0.111 32854
 32856 3 -31.97 53 -8.66 0.113 32855
 32857 3 -31.87 53.01 -8.51 0.105 32856
 32858 3 -31.79 53 -8.41 0.124 32857
 32859 3 -31.68 53 -8.28 0.142 32858
 32860 3 -31.61 53.02 -8.15 0.126 32859
 32861 3 -31.48 53.16 -7.95 0.142 32860
 32862 3 -31.42 53.2 -7.81 0.143 32861
 32863 3 -31.38 53.3 -7.62 0.145 32862
 32864 3 -31.35 53.35 -7.48 0.125 32863
 32865 3 -31.34 53.39 -7.35 0.158 32864
 32866 3 -31.39 53.48 -7.15 0.225 32865
 32867 3 -31.44 53.51 -6.99 0.231 32866
 32868 3 -31.49 53.54 -6.85 0.227 32867
 32869 3 -31.65 53.58 -6.7 0.194 32868
 32870 3 -31.8 53.66 -6.61 0.221 32869
 32871 3 -32.03 53.73 -6.54 0.193 32870
 32872 3 -32.24 53.74 -6.52 0.179 32871
 32873 3 -32.43 53.79 -6.48 0.187 32872
 32874 3 -32.61 53.77 -6.52 0.199 32873
 32875 3 -32.84 53.83 -6.5 0.192 32874
 32876 3 -33.1 53.83 -6.47 0.159 32875
 32877 3 -33.36 53.8 -6.47 0.191 32876
 32878 3 -33.54 53.76 -6.49 0.263 32877
 32879 3 -33.68 53.77 -6.56 0.313 32878
 32880 3 -33.85 53.73 -6.56 0.353 32879
 32881 3 -34.01 53.67 -6.56 0.371 32880
 32882 3 -34.07 53.54 -6.53 0.446 32881
 32883 3 -34.11 53.38 -6.49 0.481 32882
 32884 3 -34.48 53.51 -6.67 0.381 32883
 32885 3 -34.63 53.51 -6.69 0.412 32884
 32886 3 -34.81 53.57 -6.67 0.39 32885
 32887 3 -35.03 53.61 -6.54 0.344 32886
 32888 3 -35.21 53.61 -6.54 0.305 32887
 32889 3 -35.41 53.68 -6.39 0.22 32888
 32890 3 -35.63 53.73 -6.32 0.18 32889
 32891 3 -35.8 53.74 -6.25 0.195 32890
 32892 3 -35.99 53.72 -6.2 0.202 32891
 32893 3 -36.19 53.61 -6.16 0.235 32892
 32894 3 -36.33 53.54 -6.18 0.24 32893
 32895 3 -36.49 53.41 -6.16 0.256 32894
 32896 3 -36.58 53.2 -6.14 0.233 32895
 32897 3 -36.66 53.06 -6.14 0.224 32896
 32898 3 -36.71 52.84 -6.15 0.205 32897
 32899 3 -36.78 52.68 -6.15 0.174 32898
 32900 3 -36.83 52.44 -6.19 0.203 32899
 32901 3 -36.88 52.25 -6.26 0.208 32900
 32902 3 -36.89 52.05 -6.29 0.223 32901
 32903 3 -36.91 51.89 -6.35 0.234 32902
 32904 3 -36.92 51.71 -6.36 0.238 32903
 32905 3 -36.94 51.55 -6.42 0.231 32904
 32906 3 -36.99 51.32 -6.39 0.203 32905
 32907 3 -37.02 51.17 -6.35 0.17 32906
 32908 3 -37.04 51.05 -6.38 0.199 32907
 32909 3 -37.09 50.82 -6.42 0.217 32908
 32910 3 -37.19 50.61 -6.29 0.207 32909
 32911 3 -37.23 50.48 -6.27 0.182 32910
 32912 3 -37.25 50.34 -6.25 0.245 32911
 32913 3 -37.31 50.16 -6.16 0.234 32912
 32914 3 -37.4 50.01 -6.15 0.229 32913
 32915 3 -37.4 49.87 -6.08 0.247 32914
 32916 3 -37.42 49.66 -6.05 0.254 32915
 32917 3 -37.53 49.45 -5.98 0.218 32916
 32918 3 -37.6 49.22 -5.92 0.239 32917
 32919 3 -37.66 49.06 -5.9 0.232 32918
 32920 3 -37.92 48.87 -5.9 0.15 32919
 32921 3 -37.99 48.73 -5.88 0.15 32920
 32922 3 -38.04 48.63 -5.87 0.137 32921
 32923 3 -38.13 48.47 -5.81 0.1 32922
 32924 3 -37.44 48.96 -5.89 0.134 32919
 32925 3 -37.46 48.82 -5.91 0.112 32924
 32926 3 -37.49 48.65 -5.88 0.149 32925
 32927 3 -37.51 48.47 -5.82 0.131 32926
 32928 3 -37.5 48.28 -5.77 0.129 32927
 32929 3 -37.57 48.05 -5.73 0.107 32928
 32930 3 -37.61 47.91 -5.73 0.141 32929
 32931 3 -37.71 47.78 -5.72 0.129 32930
 32932 3 -38.05 47.7 -5.73 0.239 32931
 32933 3 -38.21 47.85 -5.79 0.145 32932
 32934 3 -38.23 47.98 -5.82 0.104 32933
 32935 3 -38.21 48.16 -5.74 0.134 32934
 32936 3 -38.18 48.31 -5.79 0.126 32935
 32937 3 -38.11 47.52 -5.65 0.233 32932
 32938 3 -38.2 47.39 -5.63 0.242 32937
 32939 3 -38.21 47.29 -5.56 0.186 32938
 32940 3 -38.21 47.06 -5.65 0.114 32939
 32941 3 -38.29 46.89 -5.69 0.088 32940
 32942 3 -33.54 53.08 -6.17 0.172 32883
 32943 3 -33.33 53.06 -6.13 0.131 32942
 32944 3 -33.15 53.04 -6.05 0.126 32943
 32945 3 -33 52.97 -6.06 0.17 32944
 32946 3 -32.83 52.9 -6.03 0.183 32945
 32947 3 -32.65 52.85 -6.01 0.16 32946
 32948 3 -32.53 52.8 -6.04 0.159 32947
 32949 3 -32.4 52.74 -6.04 0.195 32948
 32950 3 -32.26 52.69 -6.03 0.197 32949
 32951 3 -32.04 52.62 -6.01 0.214 32950
 32952 3 -31.81 52.54 -5.99 0.203 32951
 32953 3 -31.48 52.6 -5.97 0.215 32952
 32954 3 -31.27 52.6 -6.01 0.207 32953
 32955 3 -31.07 52.64 -6.05 0.148 32954
 32956 3 -30.99 52.62 -6.16 0.158 32955
 32957 3 -30.84 52.73 -6.24 0.188 32956
 32958 3 -30.77 52.88 -6.34 0.164 32957
 32959 3 -30.77 52.96 -6.52 0.147 32958
 32960 3 -30.79 53 -6.71 0.174 32959
 32961 3 -30.88 52.99 -6.91 0.208 32960
 32962 3 -30.94 53.04 -7.1 0.183 32961
 32963 3 -31.01 53.09 -7.37 0.182 32962
 32964 3 -31.07 53.09 -7.48 0.188 32963
 32965 3 -31.17 53.06 -7.67 0.136 32964
 32966 3 -31.25 52.92 -7.85 0.146 32965
 32967 3 -31.27 52.85 -7.97 0.16 32966
 32968 3 -31.26 52.75 -8.13 0.172 32967
 32969 3 -31.3 52.64 -8.25 0.19 32968
 32970 3 -31.26 52.52 -8.4 0.222 32969
 32971 3 -31.19 52.35 -8.54 0.229 32970
 32972 3 -31.13 52.14 -8.56 0.241 32971
 32973 3 -31.14 51.94 -8.56 0.198 32972
 32974 3 -31.12 51.69 -8.48 0.168 32973
 32975 3 -31.13 51.5 -8.41 0.112 32974
 32976 3 -31.21 51.36 -8.36 0.137 32975
 32977 3 -31.28 51.21 -8.36 0.142 32976
 32978 3 -31.31 51.07 -8.37 0.169 32977
 32979 3 -31.34 50.88 -8.37 0.163 32978
 32980 3 -31.33 50.73 -8.37 0.186 32979
 32981 3 -31.34 50.52 -8.39 0.2 32980
 32982 3 -31.39 50.27 -8.43 0.121 32981
 32983 3 -31.31 50.08 -8.42 0.152 32982
 32984 3 -31.21 49.93 -8.4 0.141 32983
 32985 3 -31.11 49.81 -8.42 0.167 32984
 32986 3 -30.99 49.67 -8.41 0.215 32985
 32987 3 -30.84 49.52 -8.43 0.169 32986
 32988 3 -30.67 49.46 -8.54 0.151 32987
 32989 3 -30.49 49.41 -8.6 0.141 32988
 32990 3 -30.32 49.43 -8.75 0.142 32989
 32991 3 -30.16 49.49 -8.9 0.113 32990
 32992 3 -30.05 49.52 -9.02 0.116 32991
 32993 3 -29.89 49.57 -9.23 0.171 32992
 32994 3 -29.71 49.6 -9.39 0.113 32993
 32995 3 -29.62 49.59 -9.5 0.125 32994
 32996 3 -29.49 49.59 -9.58 0.142 32995
 32997 3 -29.38 49.61 -9.66 0.146 32996
 32998 3 -29.24 49.61 -9.76 0.137 32997
 32999 3 -29.09 49.55 -9.82 0.149 32998
 33000 3 -28.97 49.51 -9.87 0.14 32999
 33001 3 -28.78 49.5 -9.96 0.173 33000
 33002 3 -28.63 49.45 -10.04 0.144 33001
 33003 3 -28.5 49.33 -10.09 0.124 33002
 33004 3 -28.41 49.14 -10.27 0.178 33003
 33005 3 -28.37 49.01 -10.43 0.182 33004
 33006 3 -28.4 48.96 -10.59 0.169 33005
 33007 3 -28.44 48.92 -10.77 0.142 33006
 33008 3 -28.51 48.95 -10.96 0.129 33007
 33009 3 -28.61 49.02 -11.09 0.145 33008
 33010 3 -28.74 49.11 -11.21 0.161 33009
 33011 3 -28.85 49.21 -11.3 0.101 33010
 33012 3 -28.99 49.31 -11.38 0.142 33011
 33013 3 -29.1 49.42 -11.45 0.117 33012
 33014 3 -29.22 49.53 -11.48 0.118 33013
 33015 3 -29.32 49.66 -11.53 0.128 33014
 33016 3 -29.4 49.83 -11.54 0.119 33015
 33017 3 -34.26 53.65 -10.83 0.722 32659
 33018 3 -34.34 53.5 -10.8 0.722 33017
 33019 3 -34.84 53.18 -10.39 0.096 33018
 33020 3 -34.81 53.03 -10.29 0.072 33019
 33021 3 -34.35 53.4 -10.88 0.768 33018
 33022 3 -34.09 53.7 -11.66 0.109 33021
 33023 3 -34.37 53.31 -10.96 0.768 33021
 33024 3 -34.74 52.92 -10.92 0.089 33023
 33025 3 -34.35 53.29 -11.01 0.778 33023
 33026 3 -35.05 53.29 -11.42 0.501 33025
 33027 3 -35.51 53.43 -11.36 0.494 33026
 33028 3 -35.68 53.51 -11.47 0.479 33027
 33029 3 -36.12 53.97 -11.37 0.368 33028
 33030 3 -36.25 54.2 -11.35 0.393 33029
 33031 3 -36.35 54.21 -11.25 0.443 33030
 33032 3 -36.56 53.88 -10.77 0.139 33031
 33033 3 -36.71 53.95 -10.7 0.13 33032
 33034 3 -36.36 54.63 -12.01 0.089 33030
 33035 3 -36.35 54.63 -12.12 0.144 33034
 33036 3 -36.44 54.62 -12.22 0.194 33035
 33037 3 -36.56 54.6 -12.22 0.198 33036
 33038 3 -36.76 54.55 -12.15 0.149 33037
 33039 3 -36.89 54.58 -12.09 0.137 33038
 33040 3 -37.01 54.56 -11.97 0.046 33039
 33041 3 -35.81 53.22 -11.25 0.262 33028
 33042 3 -36.06 53.48 -11.16 0.088 33041
 33043 3 -34.33 53.26 -11.06 0.778 33025
 33044 3 -33.41 52.55 -10.53 0.192 33043
 33045 3 -33.38 52.41 -10.34 0.159 33044
 33046 3 -33.53 52.26 -10.14 0.162 33045
 33047 3 -33.58 52.23 -9.97 0.143 33046
 33048 3 -33.64 52.13 -9.79 0.147 33047
 33049 3 -33.71 52.09 -9.7 0.152 33048
 33050 3 -33.76 52.07 -9.56 0.171 33049
 33051 3 -33.91 52.04 -9.48 0.157 33050
 33052 3 -34.02 52 -9.4 0.165 33051
 33053 3 -34.13 51.98 -9.32 0.173 33052
 33054 3 -34.25 51.96 -9.25 0.225 33053
 33055 3 -34.38 51.97 -9.15 0.32 33054
 33056 3 -34.41 52 -9.03 0.41 33055
 33057 3 -34.49 52.02 -8.94 0.513 33056
 33058 3 -34.49 52.04 -8.81 0.625 33057
 33059 3 -34.54 52.04 -8.67 0.678 33058
 33060 3 -34.77 51.98 -8.54 0.66 33059
 33061 3 -34.91 52.06 -8.48 0.738 33060
 33062 3 -35.2 51.78 -8.27 0.374 33061
 33063 3 -35.47 51.82 -8.26 0.326 33062
 33064 3 -35.85 52.13 -8.53 0.128 33063
 33065 3 -36.06 52.24 -8.58 0.174 33064
 33066 3 -36.17 52.2 -8.65 0.21 33065
 33067 3 -36.26 52.12 -8.81 0.214 33066
 33068 3 -36.34 52.04 -8.94 0.224 33067
 33069 3 -36.39 51.68 -8.81 0.161 33068
 33070 3 -36.45 51.54 -8.74 0.169 33069
 33071 3 -35.48 52.67 -9.1 0.28 33061
 33072 3 -35.45 53.02 -9.22 0.111 33071
 33073 3 -35.64 53.11 -9.22 0.144 33072
 33074 3 -35.74 53.23 -9.29 0.154 33073
 33075 3 -35.86 53.34 -9.24 0.12 33074
 33076 3 -35.93 53.3 -9.03 0.137 33075
 33077 3 -36.11 53.31 -8.81 0.078 33076
 33078 3 -36.23 53.3 -8.74 0.099 33077
 33079 3 -36.34 53.37 -8.74 0.121 33078
 33080 3 -36.43 53.51 -8.74 0.157 33079
 33081 3 -34.33 53.28 -11.01 0.742 33043
 33082 3 -34.82 53.33 -12.26 0.239 33081
 33083 3 -34.9 53.26 -12.38 0.296 33082
 33084 3 -34.92 53.18 -12.53 0.335 33083
 33085 3 -34.93 53.09 -12.61 0.381 33084
 33086 3 -35.27 53.29 -12.98 0.147 33085
 33087 3 -35.46 53.38 -13.13 0.18 33086
 33088 3 -35.63 53.43 -13.21 0.172 33087
 33089 3 -35.79 53.54 -13.22 0.151 33088
 33090 3 -35.95 53.65 -13.22 0.126 33089
 33091 3 -36.08 53.7 -13.15 0.133 33090
 33092 3 -36.18 53.73 -13.09 0.141 33091
 33093 3 -36.33 53.75 -13.06 0.157 33092
 33094 3 -34.97 53 -12.5 0.292 33085
 33095 3 -35.38 52.94 -12.15 0.128 33094
 33096 3 -35.54 52.87 -12.09 0.113 33095
 33097 3 -35.68 52.83 -12.09 0.136 33096
 33098 3 -35.85 52.77 -12.15 0.247 33097
 33099 3 -35.99 52.71 -12.16 0.349 33098
 33100 3 -36.07 53.18 -11.95 0.108 33099
 33101 3 -36.21 53.29 -11.98 0.066 33100
 33102 3 -36.37 53.37 -11.94 0.12 33101
 33103 3 -36.47 53.39 -11.8 0.143 33102
 33104 3 -36.6 53.42 -11.68 0.107 33103
 33105 3 -36.72 53.45 -11.59 0.125 33104
 33106 3 -36.86 53.51 -11.5 0.149 33105
 33107 3 -36.94 53.7 -11.46 0.165 33106
 33108 3 -37.03 53.92 -11.43 0.088 33107
 33109 3 -37.2 54.1 -11.42 0.127 33108
 33110 3 -37.42 54.18 -11.45 0.121 33109
 33111 3 -37.58 54.11 -11.47 0.124 33110
 33112 3 -37.63 53.99 -11.39 0.143 33111
 33113 3 -37.63 53.75 -11.38 0.163 33112
 33114 3 -37.65 53.64 -11.35 0.086 33113
 33115 3 -36.11 52.44 -12.26 0.357 33099
 33116 3 -36.24 52.36 -12.29 0.463 33115
 33117 3 -36.39 52.38 -12.34 0.53 33116
 33118 3 -36.51 52.28 -12.41 0.579 33117
 33119 3 -36.6 52.23 -12.19 0.616 33118
 33120 3 -36.66 51.86 -12.15 0.493 33119
 33121 3 -36.71 51.65 -12.06 0.398 33120
 33122 3 -36.14 51.21 -11.84 0.094 33121
 33123 3 -36.05 51.2 -11.73 0.189 33122
 33124 3 -35.93 51.12 -11.72 0.31 33123
 33125 3 -35.96 50.95 -11.73 0.397 33124
 33126 3 -35.92 50.81 -11.61 0.421 33125
 33127 3 -35.98 50.68 -11.57 0.412 33126
 33128 3 -36.05 50.55 -11.64 0.366 33127
 33129 3 -36.16 50.36 -11.7 0.271 33128
 33130 3 -36.23 50.26 -11.7 0.195 33129
 33131 3 -37.12 51.71 -12.07 0.186 33121
 33132 3 -37.28 51.58 -11.95 0.146 33131
 33133 3 -37.43 51.58 -11.86 0.143 33132
 33134 3 -37.53 51.59 -11.76 0.133 33133
 33135 3 -37.6 51.65 -11.66 0.135 33134
 33136 3 -37.72 51.65 -11.59 0.105 33135
 33137 3 -37.87 51.67 -11.46 0.119 33136
 33138 3 -37.96 51.67 -11.32 0.117 33137
 33139 3 -38.09 51.72 -11.26 0.128 33138
 33140 3 -38.16 51.78 -11.14 0.116 33139
 33141 3 -38.29 51.75 -11.06 0.112 33140
 33142 3 -38.36 51.77 -10.97 0.119 33141
 33143 3 -38.48 51.8 -10.87 0.096 33142
 33144 3 -38.58 51.79 -10.82 0.151 33143
 33145 3 -38.62 51.87 -10.71 0.193 33144
 33146 3 -38.81 51.9 -10.7 0.251 33145
 33147 3 -38.95 51.93 -10.64 0.275 33146
 33148 3 -39.07 52.02 -10.53 0.336 33147
 33149 3 -39.19 52.1 -10.47 0.407 33148
 33150 3 -39.32 52.18 -10.39 0.432 33149
 33151 3 -39.42 52.3 -10.32 0.452 33150
 33152 3 -39.52 52.31 -10.17 0.427 33151
 33153 3 -39.66 52.35 -10.18 0.366 33152
 33154 3 -36.86 52.76 -12.43 0.42 33119
 33155 3 -37 53.13 -12.6 0.538 33154
 33156 3 -37.12 53.03 -12.61 0.618 33155
 33157 3 -37.34 53.07 -12.58 0.548 33156
 33158 3 -37.5 53.23 -12.62 0.495 33157
 33159 3 -37.63 53.23 -12.54 0.384 33158
 33160 3 -37.76 53.4 -12.4 0.323 33159
 33161 3 -37.84 53.34 -12.41 0.244 33160
 33162 3 -36.94 53.65 -12.86 0.249 33155
 33163 3 -36.83 53.71 -12.86 0.168 33162
 33164 3 -36.67 53.78 -12.92 0.184 33163
 33165 3 -36.47 52.65 -12.98 0.267 33118
 33166 3 -36.12 52.67 -13.06 0.147 33165
 33167 3 -35.97 52.74 -13.14 0.147 33166
 33168 3 -35.8 52.77 -13.21 0.103 33167
 33169 3 -35.6 52.72 -13.24 0.11 33168
 33170 3 -35.44 52.58 -13.28 0.262 33169
 33171 3 -35.66 52.22 -13.32 0.159 33170
 33172 3 -35.68 52.06 -13.27 0.146 33171
 33173 3 -35.64 51.83 -13.33 0.167 33172
 33174 3 -35.58 51.7 -13.41 0.201 33173
 33175 3 -35.56 51.58 -13.5 0.228 33174
 33176 3 -35.41 51.53 -13.65 0.24 33175
 33177 3 -35.19 51.8 -13.86 0.117 33176
 33178 3 -35.07 51.85 -13.96 0.16 33177
 33179 3 -34.91 51.95 -13.84 0.163 33178
 33180 3 -34.78 52.07 -13.84 0.184 33179
 33181 3 -34.92 52.18 -14.11 0.064 33180
 33182 3 -35.06 52.26 -14.28 0.149 33181
 33183 3 -35.07 52.35 -14.38 0.094 33182
 33184 3 -35.15 52.84 -13.08 0.174 33170
 33185 3 -35.01 52.89 -13.1 0.148 33184
 33186 3 -34.79 52.9 -13.07 0.151 33185
 33187 3 -34.67 52.88 -13.13 0.157 33186
 33188 3 -34.52 52.85 -13.3 0.181 33187
 33189 3 -34.42 52.83 -13.41 0.185 33188
 33190 3 -34.32 52.76 -13.61 0.149 33189
 33191 3 -34.45 53.16 -13.05 0.118 33094
 33192 3 -34.23 53.19 -13.13 0.137 33191
 33193 3 -34.01 53.21 -13.19 0.12 33192
 33194 3 -33.86 53.24 -13.26 0.129 33193
 33195 3 -33.57 53.33 -13.31 0.163 33194
 33196 3 -33.35 53.39 -13.31 0.194 33195
 33197 3 -33.13 53.43 -13.35 0.2 33196
 33198 3 -32.92 53.5 -13.38 0.158 33197
 33199 3 -32.68 53.62 -13.45 0.128 33198
 33200 3 -32.48 53.68 -13.51 0.127 33199
 33201 3 -32.34 53.73 -13.61 0.114 33200
 33202 3 -32.23 53.78 -13.71 0.123 33201
 33203 3 -32.16 53.81 -13.8 0.124 33202
 33204 3 -32.04 53.87 -13.89 0.122 33203
 33205 3 -31.98 53.94 -13.97 0.232 33204
 33206 3 -32 54 -14.11 0.345 33205
 33207 3 -31.93 54.1 -14.26 0.549 33206
 33208 3 -31.84 54.22 -14.25 0.623 33207
 33209 3 -31.78 54.17 -14.37 0.774 33208
 33210 3 -32.07 53.78 -15.13 0.464 33209
 33211 3 -31.97 53.23 -15.35 0.283 33210
 33212 3 -31.83 52.88 -15.02 0.122 33211
 33213 3 -31.79 52.65 -14.9 0.132 33212
 33214 3 -31.84 52.46 -14.82 0.166 33213
 33215 3 -31.79 52.26 -14.74 0.137 33214
 33216 3 -31.67 52.07 -14.66 0.104 33215
 33217 3 -31.59 51.93 -14.59 0.124 33216
 33218 3 -31.52 51.68 -14.58 0.125 33217
 33219 3 -31.61 51.54 -14.61 0.278 33218
 33220 3 -31.39 51.34 -14.42 0.183 33219
 33221 3 -31.23 51.52 -14.24 0.184 33220
 33222 3 -31.15 51.65 -14.11 0.195 33221
 33223 3 -31 51.72 -13.97 0.155 33222
 33224 3 -30.84 51.73 -13.84 0.112 33223
 33225 3 -30.72 51.85 -13.73 0.16 33224
 33226 3 -30.69 51.87 -13.61 0.205 33225
 33227 3 -30.67 51.88 -13.45 0.259 33226
 33228 3 -30.64 51.95 -13.36 0.297 33227
 33229 3 -30.65 52.14 -13.27 0.364 33228
 33230 3 -30.55 52.24 -13.17 0.426 33229
 33231 3 -30.44 52.17 -13.05 0.485 33230
 33232 3 -30.74 52.15 -12.78 0.331 33231
 33233 3 -30.7 52.11 -12.6 0.29 33232
 33234 3 -30.63 51.87 -12.37 0.188 33233
 33235 3 -30.55 51.68 -12.17 0.178 33234
 33236 3 -30.54 51.58 -12.03 0.23 33235
 33237 3 -30.48 51.37 -11.87 0.233 33236
 33238 3 -30.44 51.2 -11.79 0.245 33237
 33239 3 -30.43 51.17 -11.67 0.287 33238
 33240 3 -30.65 51.29 -11.42 0.177 33239
 33241 3 -30.77 51.27 -11.3 0.146 33240
 33242 3 -30.95 51.24 -11.19 0.126 33241
 33243 3 -31.07 51.19 -11.14 0.114 33242
 33244 3 -31.18 51.11 -11.05 0.137 33243
 33245 3 -31.32 51.04 -11.01 0.154 33244
 33246 3 -31.49 51.04 -10.93 0.214 33245
 33247 3 -31.52 50.93 -10.85 0.304 33246
 33248 3 -31.56 50.82 -10.82 0.403 33247
 33249 3 -31.61 50.72 -10.69 0.512 33248
 33250 3 -31.66 50.64 -10.6 0.571 33249
 33251 3 -30.97 50.36 -10.23 0.092 33250
 33252 3 -30.95 50.32 -10.13 0.067 33251
 33253 3 -30.94 50.22 -10.06 0.102 33252
 33254 3 -30.85 50.16 -9.97 0.098 33253
 33255 3 -30.78 50.05 -9.96 0.000125 33254
 33256 3 -32.21 50.88 -10.73 0.299 33250
 33257 3 -32.5 50.92 -10.99 0.119 33256
 33258 3 -32.74 50.98 -11 0.167 33257
 33259 3 -32.89 51.07 -10.94 0.197 33258
 33260 3 -33.02 51.09 -10.78 0.26 33259
 33261 3 -33.15 51.06 -10.73 0.302 33260
 33262 3 -33.27 51.07 -10.64 0.331 33261
 33263 3 -32.98 50.68 -10.07 0.145 33262
 33264 3 -33 50.59 -9.96 0.213 33263
 33265 3 -33.05 50.4 -9.91 0.409 33264
 33266 3 -32.78 50.22 -9.63 0.336 33265
 33267 3 -32.72 50.09 -9.52 0.337 33266
 33268 3 -32.79 50.02 -9.4 0.299 33267
 33269 3 -33.14 49.95 -9.26 0.186 33268
 33270 3 -33.17 49.67 -9.02 0.11 33269
 33271 3 -33.13 49.54 -9 0.063 33270
 33272 3 -33.44 50.48 -10.27 0.258 33265
 33273 3 -33.46 50.3 -10.27 0.233 33272
 33274 3 -33.26 49.98 -10.13 0.087 33273
 33275 3 -33.15 49.84 -10.09 0.122 33274
 33276 3 -33.05 49.87 -9.98 0.052 33275
 33277 3 -33.65 51.01 -11.18 0.187 33262
 33278 3 -33.67 50.89 -11.26 0.187 33277
 33279 3 -33.61 50.72 -11.44 0.19 33278
 33280 3 -33.57 50.31 -11.57 0.131 33279
 33281 3 -33.53 50.28 -11.73 0.085 33280
 33282 3 -33.41 50.26 -11.84 0.122 33281
 33283 3 -33.29 50.22 -12 0.15 33282
 33284 3 -33.16 50.19 -12.02 0.243 33283
 33285 3 -33.22 50.34 -12.23 0.219 33284
 33286 3 -33.24 50.52 -12.36 0.191 33285
 33287 3 -33.25 50.74 -12.53 0.093 33286
 33288 3 -33.18 50.64 -12.73 0.069 33287
 33289 3 -33.14 50.66 -12.82 0.12 33288
 33290 3 -33.02 50.76 -12.92 0.123 33289
 33291 3 -33.01 50.81 -13.05 0.13 33290
 33292 3 -32.99 50.87 -13.19 0.135 33291
 33293 3 -32.88 51.04 -13.26 0.07 33292
 33294 3 -32.84 50.24 -11.8 0.121 33284
 33295 3 -32.83 50.35 -11.66 0.093 33294
 33296 3 -32.81 50.55 -11.53 0.117 33295
 33297 3 -32.82 50.62 -11.38 0.057 33296
 33298 3 -33.72 51 -11.73 0.082 33279
 33299 3 -33.78 51.05 -11.84 0.058 33298
 33300 3 -33.78 51.07 -11.95 0.059 33299
 33301 3 -33.73 51.05 -12.06 0.097 33300
 33302 3 -33.68 51 -12.2 0.132 33301
 33303 3 -33.62 50.84 -12.26 0.095 33302
 33304 3 -32.29 51.1 -10.56 0.161 33256
 33305 3 -32.36 51.33 -10.52 0.073 33304
 33306 3 -32.41 51.42 -10.47 0.031 33305
 33307 3 -30.14 50.85 -11.74 0.169 33239
 33308 3 -29.97 50.66 -11.73 0.153 33307
 33309 3 -29.9 50.58 -11.74 0.166 33308
 33310 3 -29.83 50.41 -11.7 0.173 33309
 33311 3 -29.78 50.26 -11.65 0.128 33310
 33312 3 -29.72 50.12 -11.59 0.14 33311
 33313 3 -29.63 50.01 -11.61 0.14 33312
 33314 3 -29.49 49.92 -11.55 0.115 33313
 33315 3 -29.68 51.76 -13.09 0.122 33231
 33316 3 -29.58 51.66 -13.05 0.105 33315
 33317 3 -29.4 51.52 -13.03 0.14 33316
 33318 3 -29.3 51.36 -12.9 0.157 33317
 33319 3 -29.17 51.18 -12.79 0.126 33318
 33320 3 -29.08 51.03 -12.61 0.156 33319
 33321 3 -29.04 50.88 -12.56 0.205 33320
 33322 3 -28.96 50.71 -12.46 0.196 33321
 33323 3 -28.81 50.56 -12.23 0.158 33322
 33324 3 -28.59 50.47 -12.12 0.163 33323
 33325 3 -28.45 50.37 -12.06 0.203 33324
 33326 3 -28.24 50.28 -11.95 0.2 33325
 33327 3 -28.09 50.18 -11.81 0.281 33326
 33328 3 -27.88 50.11 -11.77 0.298 33327
 33329 3 -27.73 50.05 -11.79 0.306 33328
 33330 3 -27.58 49.87 -11.9 0.235 33329
 33331 3 -27.45 49.79 -11.95 0.293 33330
 33332 3 -27.41 49.62 -12.03 0.386 33331
 33333 3 -27.2 49.54 -11.88 0.426 33332
 33334 3 -27.04 49.43 -11.75 0.439 33333
 33335 3 -26.93 49.3 -11.63 0.463 33334
 33336 3 -26.86 49.24 -11.49 0.476 33335
 33337 3 -26.55 49.11 -11.65 0.437 33336
 33338 3 -26.45 48.98 -11.66 0.444 33337
 33339 3 -26.33 48.44 -11.34 0.16 33338
 33340 3 -26.14 48.29 -11.26 0.161 33339
 33341 3 -26.03 48.2 -11.23 0.183 33340
 33342 3 -25.91 48.12 -11.23 0.166 33341
 33343 3 -25.74 48.05 -11.24 0.183 33342
 33344 3 -25.67 47.98 -11.29 0.169 33343
 33345 3 -25.6 47.88 -11.32 0.167 33344
 33346 3 -25.45 47.82 -11.39 0.141 33345
 33347 3 -25.34 47.74 -11.44 0.163 33346
 33348 3 -25.25 47.68 -11.46 0.216 33347
 33349 3 -25.03 47.87 -11.72 0.127 33348
 33350 3 -24.86 48.02 -11.74 0.146 33349
 33351 3 -24.72 48.15 -11.76 0.118 33350
 33352 3 -24.64 48.21 -11.81 0.092 33351
 33353 3 -24.58 48.27 -11.91 0.124 33352
 33354 3 -24.58 48.42 -12.04 0.112 33353
 33355 3 -24.55 48.56 -12.11 0.106 33354
 33356 3 -24.61 48.65 -12.21 0.125 33355
 33357 3 -24.74 48.69 -12.32 0.145 33356
 33358 3 -24.98 48.64 -12.42 0.149 33357
 33359 3 -25.09 48.43 -12.56 0.078 33358
 33360 3 -25.12 48.28 -12.65 0.115 33359
 33361 3 -25.21 48.18 -12.68 0.127 33360
 33362 3 -25.29 48.06 -12.72 0.088 33361
 33363 3 -25.36 47.35 -11.34 0.08 33348
 33364 3 -25.33 47.24 -11.43 0.12 33363
 33365 3 -25.39 47.08 -11.41 0.072 33364
 33366 3 -25.93 48.28 -10.95 0.101 33341
 33367 3 -25.88 48.29 -10.83 0.141 33366
 33368 3 -25.68 48.27 -10.66 0.14 33367
 33369 3 -25.55 48.23 -10.51 0.158 33368
 33370 3 -25.45 48.28 -10.36 0.146 33369
 33371 3 -25.33 48.27 -10.22 0.166 33370
 33372 3 -25.36 48.26 -10.03 0.169 33371
 33373 3 -25.43 48.16 -9.81 0.128 33372
 33374 3 -25.48 48.1 -9.75 0.176 33373
 33375 3 -25.54 47.93 -9.68 0.163 33374
 33376 3 -25.39 47.85 -9.51 0.101 33375
 33377 3 -25.32 47.85 -9.39 0.058 33376
 33378 3 -25.2 47.77 -9.32 0.176 33377
 33379 3 -25.24 47.66 -9.31 0.223 33378
 33380 3 -25.05 47.64 -9.19 0.182 33379
 33381 3 -24.95 47.69 -9 0.123 33380
 33382 3 -24.82 47.63 -8.88 0.105 33381
 33383 3 -24.69 47.54 -8.77 0.117 33382
 33384 3 -24.57 47.47 -8.6 0.1 33383
 33385 3 -24.47 47.31 -8.47 0.179 33384
 33386 3 -24.43 47.24 -8.37 0.232 33385
 33387 3 -24.41 47.21 -8.26 0.244 33386
 33388 3 -24.29 47.26 -8.03 0.146 33387
 33389 3 -24.24 47.26 -7.86 0.198 33388
 33390 3 -24.34 47.19 -7.7 0.472 33389
 33391 3 -23.6 47.05 -7.53 0.1 33390
 33392 3 -23.4 46.96 -7.43 0.112 33391
 33393 3 -23.29 46.94 -7.32 0.153 33392
 33394 3 -23.13 46.91 -7.13 0.306 33393
 33395 3 -23.05 46.83 -7.03 0.421 33394
 33396 3 -22.9 46.83 -6.99 0.516 33395
 33397 3 -22.82 46.74 -7 0.623 33396
 33398 3 -22.37 46.85 -7.28 0.431 33397
 33399 3 -22.27 46.48 -6.87 0.18 33398
 33400 3 -22.18 46.33 -6.81 0.14 33399
 33401 3 -22.05 46.36 -6.82 0.092 33400
 33402 3 -21.95 46.35 -6.77 0.134 33401
 33403 3 -21.83 46.48 -6.77 0.000125 33402
 33404 3 -23.35 46.42 -6.3 0.081 33397
 33405 3 -23.39 46.4 -6.15 0.095 33404
 33406 3 -23.32 46.39 -6 0.1 33405
 33407 3 -23.25 46.43 -5.85 0.07 33406
 33408 3 -23.14 46.38 -5.71 0.119 33407
 33409 3 -23.12 46.3 -5.63 0.154 33408
 33410 3 -23.1 46.23 -5.54 0.12 33409
 33411 3 -23.02 46.2 -5.62 0.051 33410
 33412 3 -22.93 47.1 -6.43 0.145 33396
 33413 3 -22.8 47.17 -6.29 0.154 33412
 33414 3 -22.64 47.23 -6.2 0.162 33413
 33415 3 -22.51 47.4 -6.16 0.16 33414
 33416 3 -22.46 47.6 -6.25 0.165 33415
 33417 3 -22.49 47.71 -6.41 0.182 33416
 33418 3 -22.36 47.9 -6.44 0.117 33417
 33419 3 -22.29 48.06 -6.44 0.116 33418
 33420 3 -22.25 48.25 -6.5 0.104 33419
 33421 3 -22.32 48.36 -6.58 0.12 33420
 33422 3 -22.43 48.4 -6.59 0.208 33421
 33423 3 -22.37 48.13 -6.7 0.126 33422
 33424 3 -22.26 48.1 -6.73 0.1 33423
 33425 3 -22.46 48.51 -6.56 0.418 33422
 33426 3 -22.65 48.59 -7.09 0.114 33425
 33427 3 -22.73 48.69 -7.16 0.147 33426
 33428 3 -22.84 48.73 -7.16 0.157 33427
 33429 3 -22.92 48.83 -7.23 0.09 33428
 33430 3 -22.42 48.56 -6.45 0.526 33425
 33431 3 -21.92 48.36 -6.15 0.115 33430
 33432 3 -21.83 48.34 -6.09 0.145 33431
 33433 3 -21.71 48.25 -6.06 0.103 33432
 33434 3 -21.56 48.17 -6.02 0.133 33433
 33435 3 -21.41 48.05 -6.01 0.129 33434
 33436 3 -21.26 47.97 -5.99 0.115 33435
 33437 3 -22.47 48.71 -6.42 0.574 33430
 33438 3 -22.27 48.93 -6.31 0.522 33437
 33439 3 -22.16 49.04 -6.25 0.599 33438
 33440 3 -22.13 49.17 -6.29 0.707 33439
 33441 3 -22.25 49.37 -6.29 0.654 33440
 33442 3 -21.86 49.47 -6.36 0.518 33441
 33443 3 -21.45 49.54 -6.53 0.341 33442
 33444 3 -21.42 49.63 -6.59 0.315 33443
 33445 3 -23.2 49.59 -6.17 0.236 33441
 33446 3 -23.24 49.68 -6.25 0.252 33445
 33447 3 -23.16 48.65 -6.61 0.248 33437
 33448 3 -23.32 48.76 -6.65 0.255 33447
 33449 3 -23.46 48.84 -6.64 0.313 33448
 33450 3 -23.59 48.84 -6.67 0.389 33449
 33451 3 -24.09 48.52 -6.31 0.205 33450
 33452 3 -24.29 48.46 -6.27 0.199 33451
 33453 3 -24.37 48.3 -6.22 0.216 33452
 33454 3 -24.35 48.13 -6.21 0.249 33453
 33455 3 -24.63 47.99 -6.07 0.204 33454
 33456 3 -24.83 47.95 -6.08 0.229 33455
 33457 3 -25.01 47.87 -6.09 0.264 33456
 33458 3 -25.27 47.91 -6.15 0.278 33457
 33459 3 -25.52 47.97 -6.18 0.366 33458
 33460 3 -25.72 48.04 -6.2 0.437 33459
 33461 3 -25.82 48 -6.19 0.504 33460
 33462 3 -25.9 47.91 -6.37 0.586 33461
 33463 3 -25.89 47.87 -6.57 0.64 33462
 33464 3 -26.09 48.03 -6.86 0.53 33463
 33465 3 -26.3 48.36 -7.01 0.415 33464
 33466 3 -26.43 48.35 -7.04 0.424 33465
 33467 3 -26.64 48.38 -7.01 0.399 33466
 33468 3 -26.8 48.33 -7.08 0.453 33467
 33469 3 -26.92 48.38 -7.12 0.557 33468
 33470 3 -26.52 49.11 -7.52 0.172 33469
 33471 3 -26.54 49.26 -7.62 0.202 33470
 33472 3 -26.62 49.42 -7.71 0.159 33471
 33473 3 -26.79 49.58 -7.83 0.191 33472
 33474 3 -26.88 49.66 -7.67 0.188 33473
 33475 3 -26.9 49.76 -7.56 0.229 33474
 33476 3 -26.9 49.91 -7.49 0.274 33475
 33477 3 -26.79 50.08 -7.43 0.34 33476
 33478 3 -26.9 49.6 -7.14 0.124 33477
 33479 3 -26.91 49.5 -7.06 0.094 33478
 33480 3 -26.59 50.25 -7.35 0.471 33477
 33481 3 -26.52 50.35 -7.29 0.536 33480
 33482 3 -26.4 49.95 -6.69 0.177 33481
 33483 3 -26.47 49.94 -6.46 0.103 33482
 33484 3 -26.43 49.9 -6.27 0.107 33483
 33485 3 -26.47 50.45 -7.47 0.423 33481
 33486 3 -26.74 50.34 -6.77 0.243 33485
 33487 3 -26.81 50.38 -6.6 0.184 33486
 33488 3 -27 50.41 -6.44 0.157 33487
 33489 3 -27.08 50.44 -6.3 0.162 33488
 33490 3 -27.22 50.55 -6.23 0.174 33489
 33491 3 -27.44 50.6 -6.18 0.158 33490
 33492 3 -27.58 50.61 -6.15 0.149 33491
 33493 3 -27.69 50.66 -6.15 0.162 33492
 33494 3 -27.85 50.63 -6.22 0.194 33493
 33495 3 -27.96 50.76 -6.31 0.275 33494
 33496 3 -28.05 50.83 -6.37 0.507 33495
 33497 3 -28.11 50.91 -6.37 0.578 33496
 33498 3 -28.26 50.97 -6.27 0.664 33497
 33499 3 -28.42 51.02 -6.29 0.723 33498
 33500 3 -28.61 51.02 -6.41 0.761 33499
 33501 3 -28.74 51.08 -6.45 0.816 33500
 33502 3 -28.9 51.12 -6.49 0.842 33501
 33503 3 -29.03 51.33 -6.73 0.739 33502
 33504 3 -29.17 51.24 -6.89 0.71 33503
 33505 3 -29.37 50.72 -7.14 0.065 33504
 33506 3 -29.44 50.66 -7.17 0.116 33505
 33507 3 -29.48 50.53 -7.16 0.086 33506
 33508 3 -29.27 51.32 -6.87 0.69 33504
 33509 3 -28.81 51.55 -7.87 0.195 33508
 33510 3 -28.9 51.65 -7.99 0.145 33509
 33511 3 -29.07 51.79 -8.08 0.133 33510
 33512 3 -29.23 51.84 -8.2 0.143 33511
 33513 3 -29.32 51.88 -8.3 0.164 33512
 33514 3 -29.46 51.91 -8.37 0.162 33513
 33515 3 -29.51 51.99 -8.45 0.099 33514
 33516 3 -29.47 51.96 -8.59 0.097 33515
 33517 3 -29.37 51.95 -8.74 0.138 33516
 33518 3 -29.3 51.94 -8.83 0.085 33517
 33519 3 -29.53 51.36 -6.59 0.496 33508
 33520 3 -30.19 51.24 -6.19 0.414 33519
 33521 3 -30.18 50.87 -6.28 0.641 33520
 33522 3 -30.23 50.72 -6.38 0.687 33521
 33523 3 -30.37 50.75 -6.5 0.716 33522
 33524 3 -30.54 50.79 -6.59 0.733 33523
 33525 3 -30.69 50.91 -6.78 0.664 33524
 33526 3 -30.85 50.84 -6.86 0.557 33525
 33527 3 -31.04 50.57 -6.84 0.092 33526
 33528 3 -31.08 50.47 -6.95 0.148 33527
 33529 3 -31.21 50.21 -6.83 0.156 33528
 33530 3 -31.25 49.98 -6.8 0.159 33529
 33531 3 -31.37 49.94 -7 0.115 33530
 33532 3 -31.46 49.99 -7.09 0.157 33531
 33533 3 -31.62 50.13 -7.16 0.13 33532
 33534 3 -31.75 50.13 -7.21 0.074 33533
 33535 3 -29.66 51.38 -6.45 0.496 33519
 33536 3 -29.29 51.38 -7.09 0.264 33535
 33537 3 -29.09 50.48 -7.27 0.183 33536
 33538 3 -29.09 50.4 -7.42 0.169 33537
 33539 3 -29.08 50.32 -7.55 0.129 33538
 33540 3 -29.12 50.16 -7.6 0.087 33539
 33541 3 -29.31 51.44 -7.31 0.264 33536
 33542 3 -29.45 51.28 -7.41 0.164 33541
 33543 3 -29.58 51.29 -7.42 0.063 33542
 33544 3 -29.79 51.4 -6.32 0.496 33535
 33545 3 -29.56 51.64 -6.79 0.101 33544
 33546 3 -29.55 51.75 -6.87 0.075 33545
 33547 3 -27.81 50.35 -6.14 0.145 33494
 33548 3 -28 50.33 -6.11 0.174 33547
 33549 3 -28.11 50.21 -6.04 0.141 33548
 33550 3 -28.19 50.13 -6 0.12 33549
 33551 3 -26.36 50.51 -7.58 0.484 33485
 33552 3 -25.63 50.27 -7.87 0.147 33551
 33553 3 -25.55 50.22 -7.92 0.152 33552
 33554 3 -25.37 50.1 -7.93 0.113 33553
 33555 3 -26.48 50.85 -7.73 0.271 33551
 33556 3 -26.36 50.81 -7.71 0.094 33555
 33557 3 -26.84 49.7 -8.09 0.119 33473
 33558 3 -26.82 49.68 -8.19 0.067 33557
 33559 3 -27.03 48.27 -6.89 0.385 33469
 33560 3 -27.25 48.13 -6.57 0.358 33559
 33561 3 -27.39 48.16 -6.55 0.353 33560
 33562 3 -27.66 48.42 -6.58 0.268 33561
 33563 3 -27.9 48.58 -6.57 0.2 33562
 33564 3 -28.07 48.62 -6.57 0.185 33563
 33565 3 -28.19 48.62 -6.58 0.121 33564
 33566 3 -27.09 48.22 -6.78 0.385 33559
 33567 3 -26.98 48.26 -7.56 0.264 33566
 33568 3 -26.91 48.27 -7.78 0.13 33567
 33569 3 -26.82 48.33 -7.96 0.12 33568
 33570 3 -26.73 48.31 -8.06 0.137 33569
 33571 3 -26.61 48.24 -8.15 0.13 33570
 33572 3 -26.64 48.09 -8.24 0.131 33571
 33573 3 -26.69 47.93 -8.31 0.117 33572
 33574 3 -26.78 47.85 -8.31 0.105 33573
 33575 3 -27.15 47.88 -7.36 0.229 33567
 33576 3 -27.12 47.77 -7.34 0.314 33575
 33577 3 -27.12 47.66 -7.39 0.356 33576
 33578 3 -27.15 47.57 -7.46 0.385 33577
 33579 3 -27.11 47.45 -7.41 0.387 33578
 33580 3 -27.12 47.37 -7.3 0.417 33579
 33581 3 -26.91 47.26 -6.84 0.326 33580
 33582 3 -26.86 47.27 -6.68 0.358 33581
 33583 3 -27.12 47.29 -6.53 0.42 33582
 33584 3 -27.04 47.17 -6.4 0.501 33583
 33585 3 -27.06 47.28 -6.33 0.551 33584
 33586 3 -27.04 47.42 -6.14 0.553 33585
 33587 3 -27.04 47.39 -6.03 0.606 33586
 33588 3 -27.09 47.34 -5.94 0.641 33587
 33589 3 -27.15 47.26 -5.82 0.665 33588
 33590 3 -26.91 47.09 -5.58 0.607 33589
 33591 3 -26.78 46.99 -5.46 0.547 33590
 33592 3 -26.78 46.9 -5.34 0.591 33591
 33593 3 -26.9 46.88 -5.28 0.744 33592
 33594 3 -27.65 47.27 -8 0.227 33580
 33595 3 -27.78 47.18 -8.16 0.29 33594
 33596 3 -27.85 47.1 -8.19 0.276 33595
 33597 3 -28.09 47.28 -8.64 0.079 33596
 33598 3 -28.14 47.29 -8.75 0.108 33597
 33599 3 -28.22 47.35 -8.85 0.188 33598
 33600 3 -28.46 47.51 -8.73 0.087 33599
 33601 3 -28.63 47.57 -8.76 0.098 33600
 33602 3 -28.8 47.59 -8.83 0.129 33601
 33603 3 -28.98 47.62 -8.88 0.133 33602
 33604 3 -29.1 47.72 -9 0.104 33603
 33605 3 -29.25 47.78 -9.11 0.092 33604
 33606 3 -29.39 47.76 -9.15 0.152 33605
 33607 3 -29.59 47.78 -9.17 0.176 33606
 33608 3 -29.73 47.8 -9.19 0.162 33607
 33609 3 -30 47.82 -9.11 0.102 33608
 33610 3 -30.05 47.78 -9.19 0.134 33609
 33611 3 -30.19 47.6 -9.3 0.159 33610
 33612 3 -30.25 47.56 -9.41 0.083 33611
 33613 3 -27.67 46.86 -7.91 0.174 33596
 33614 3 -27.65 46.77 -7.86 0.279 33613
 33615 3 -27.41 46.66 -7.73 0.243 33614
 33616 3 -27.22 46.58 -7.78 0.277 33615
 33617 3 -27.2 46.4 -7.62 0.382 33616
 33618 3 -27.69 46.23 -7.54 0.12 33617
 33619 3 -27.85 46.24 -7.51 0.118 33618
 33620 3 -28.01 46.18 -7.52 0.055 33619
 33621 3 -27.03 46.39 -7.69 0.38 33617
 33622 3 -26.83 46.28 -7.53 0.283 33621
 33623 3 -26.41 46.31 -7.62 0.166 33622
 33624 3 -26.17 46.25 -7.67 0.051 33623
 33625 3 -26.06 46.24 -7.71 0.062 33624
 33626 3 -25.95 46.2 -7.63 0.092 33625
 33627 3 -25.86 46.1 -7.64 0.087 33626
 33628 3 -27.92 46.57 -8 0.18 33614
 33629 3 -27.78 46.47 -8.46 0.091 33628
 33630 3 -27.67 46.36 -8.52 0.143 33629
 33631 3 -27.62 46.22 -8.59 0.157 33630
 33632 3 -27.78 46.22 -8.81 0.137 33631
 33633 3 -28.26 46.57 -7.81 0.088 33628
 33634 3 -28.38 46.62 -7.75 0.106 33633
 33635 3 -28.48 46.62 -7.63 0.146 33634
 33636 3 -28.58 46.61 -7.55 0.164 33635
 33637 3 -23.67 49.12 -6.73 0.148 33450
 33638 3 -23.69 49.21 -6.88 0.000125 33637
 33639 3 -24.59 47.06 -7.54 0.534 33390
 33640 3 -24.68 47.04 -7.37 0.482 33639
 33641 3 -24.71 46.96 -7.27 0.425 33640
 33642 3 -24.11 46.59 -6.83 0.088 33641
 33643 3 -23.99 46.55 -6.79 0.083 33642
 33644 3 -24.03 47.11 -8.47 0.083 33387
 33645 3 -23.9 47.11 -8.4 0.08 33644
 33646 3 -23.84 47.07 -8.31 0.000125 33645
 33647 3 -26.23 49.06 -11.6 0.295 33338
 33648 3 -26.12 49.1 -11.51 0.21 33647
 33649 3 -30.98 51.78 -13.2 0.118 33228
 33650 3 -31.08 51.77 -13.17 0.177 33649
 33651 3 -31.3 51.84 -13.15 0.298 33650
 33652 3 -31.43 51.81 -13.17 0.296 33651
 33653 3 -31.6 51.86 -12.96 0.227 33652
 33654 3 -31.77 51.82 -13.01 0.157 33653
 33655 3 -31.88 51.78 -12.99 0.116 33654
 33656 3 -31.39 51.05 -14.5 0.09 33220
 33657 3 -31.37 50.88 -14.44 0.109 33656
 33658 3 -31.37 50.62 -14.28 0.163 33657
 33659 3 -31.39 50.47 -14.13 0.167 33658
 33660 3 -31.36 50.31 -14.01 0.191 33659
 33661 3 -31.38 50.11 -13.87 0.226 33660
 33662 3 -31.42 49.99 -13.76 0.301 33661
 33663 3 -31.36 49.88 -13.71 0.381 33662
 33664 3 -31.8 49.7 -13.95 0.096 33663
 33665 3 -31.74 49.56 -14.08 0.118 33664
 33666 3 -31.69 49.52 -14.28 0.126 33665
 33667 3 -31.61 49.44 -14.33 0.146 33666
 33668 3 -31.5 49.28 -14.29 0.207 33667
 33669 3 -31.47 49.14 -14.28 0.3 33668
 33670 3 -31.45 49.05 -14.34 0.403 33669
 33671 3 -31.07 49.14 -14.17 0.095 33670
 33672 3 -30.9 49.06 -14.12 0.132 33671
 33673 3 -30.76 49.01 -14.12 0.106 33672
 33674 3 -30.63 48.93 -14.07 0.091 33673
 33675 3 -30.5 49.02 -14.13 0.035 33674
 33676 3 -30.45 49.09 -14.19 0.102 33675
 33677 3 -30.5 49.16 -14.27 0.12 33676
 33678 3 -30.63 49.16 -14.4 0.096 33677
 33679 3 -30.66 49.19 -14.53 0.04 33678
 33680 3 -30.74 49.29 -14.61 0.079 33679
 33681 3 -30.74 49.42 -14.65 0.079 33680
 33682 3 -30.7 49.59 -14.69 0.073 33681
 33683 3 -30.74 49.72 -14.71 0.071 33682
 33684 3 -31.5 48.85 -14.44 0.415 33670
 33685 3 -31.45 48.76 -14.55 0.41 33684
 33686 3 -31.44 48.76 -14.75 0.316 33685
 33687 3 -31.55 48.65 -15.16 0.24 33686
 33688 3 -31.52 48.45 -15.3 0.211 33687
 33689 3 -31.34 48.19 -15.37 0.088 33688
 33690 3 -31.28 48.01 -15.34 0.148 33689
 33691 3 -31.3 47.88 -15.33 0.238 33690
 33692 3 -31.31 47.76 -15.38 0.343 33691
 33693 3 -31.31 47.62 -15.53 0.419 33692
 33694 3 -31.25 47.51 -15.63 0.449 33693
 33695 3 -31.18 47.37 -15.67 0.396 33694
 33696 3 -31.25 47.19 -15.92 0.114 33695
 33697 3 -31.11 47.09 -15.83 0.118 33696
 33698 3 -31 47.26 -15.49 0.379 33695
 33699 3 -31.03 47.04 -15.25 0.297 33698
 33700 3 -31.01 46.9 -15.16 0.262 33699
 33701 3 -31.17 46.73 -14.81 0.072 33700
 33702 3 -31.14 46.69 -14.71 0.102 33701
 33703 3 -31.1 46.56 -14.59 0.137 33702
 33704 3 -31.08 46.5 -14.51 0.122 33703
 33705 3 -31.22 46.48 -14.29 0.117 33704
 33706 3 -31.4 46.48 -14.19 0.13 33705
 33707 3 -31.61 46.44 -14.21 0.083 33706
 33708 3 -31.71 46.47 -14.16 0.156 33707
 33709 3 -31.69 46.57 -13.89 0.09 33708
 33710 3 -31.75 46.66 -13.75 0.12 33709
 33711 3 -31.78 46.75 -13.69 0.054 33710
 33712 3 -32.05 46.54 -14.38 0.144 33708
 33713 3 -32.19 46.66 -14.45 0.126 33712
 33714 3 -32.27 46.8 -14.47 0.209 33713
 33715 3 -32.36 46.85 -14.5 0.332 33714
 33716 3 -32.48 46.87 -14.56 0.407 33715
 33717 3 -32.59 46.94 -14.65 0.439 33716
 33718 3 -32.71 46.89 -14.82 0.443 33717
 33719 3 -32.86 46.71 -14.95 0.393 33718
 33720 3 -33 46.63 -15.1 0.384 33719
 33721 3 -33.08 46.61 -15.2 0.336 33720
 33722 3 -33.15 46.57 -15.32 0.202 33721
 33723 3 -31.06 49.79 -13.48 0.355 33663
 33724 3 -30.93 49.74 -13.36 0.384 33723
 33725 3 -30.76 49.63 -13.19 0.362 33724
 33726 3 -30.64 49.44 -13.1 0.257 33725
 33727 3 -30.51 49.36 -12.9 0.209 33726
 33728 3 -30.31 49.27 -12.75 0.243 33727
 33729 3 -30.17 49.24 -12.61 0.299 33728
 33730 3 -29.99 49.3 -12.53 0.409 33729
 33731 3 -29.8 49.35 -12.5 0.435 33730
 33732 3 -29.63 49.22 -12.33 0.464 33731
 33733 3 -29.47 49.28 -12.26 0.445 33732
 33734 3 -29.3 49.77 -12.35 0.104 33733
 33735 3 -29.22 49.85 -12.29 0.117 33734
 33736 3 -29.15 49.96 -12.28 0.148 33735
 33737 3 -29.05 50.08 -12.29 0.201 33736
 33738 3 -28.88 50.06 -12.23 0.217 33737
 33739 3 -28.76 50.04 -12.18 0.138 33738
 33740 3 -29.38 49.14 -12.19 0.306 33733
 33741 3 -29.45 49.23 -12.04 0.135 33740
 33742 3 -31.93 51.8 -14.96 0.101 33219
 33743 3 -32.05 51.86 -15.13 0.132 33742
 33744 3 -32.12 51.92 -15.22 0.136 33743
 33745 3 -32.21 52.02 -15.38 0.178 33744
 33746 3 -32.41 52.22 -15.48 0.152 33745
 33747 3 -32.53 52.36 -15.54 0.162 33746
 33748 3 -32.67 52.55 -15.6 0.174 33747
 33749 3 -32.16 53.29 -15.69 0.181 33211
 33750 3 -32.29 53.26 -16 0.171 33749
 33751 3 -32.35 53.28 -16.23 0.162 33750
 33752 3 -32.51 53.32 -16.52 0.116 33751
 33753 3 -32.59 53.46 -16.63 0.152 33752
 33754 3 -32.64 53.56 -16.72 0.152 33753
 33755 3 -32.76 53.64 -16.68 0.15 33754
 33756 3 -32.98 53.72 -16.74 0.172 33755
 33757 3 -33.19 53.74 -16.8 0.168 33756
 33758 3 -33.29 53.78 -16.82 0.21 33757
 33759 3 -33.43 53.83 -16.85 0.288 33758
 33760 3 -33.56 53.83 -16.9 0.377 33759
 33761 3 -33.64 53.91 -16.88 0.45 33760
 33762 3 -33.67 53.47 -16.25 0.109 33761
 33763 3 -33.6 53.44 -16.08 0.064 33762
 33764 3 -33.61 53.47 -15.97 0.063 33763
 33765 3 -33.71 53.5 -15.9 0.13 33764
 33766 3 -33.73 53.59 -15.74 0.098 33765
 33767 3 -33.82 53.55 -15.59 0.133 33766
 33768 3 -33.97 53.48 -15.44 0.14 33767
 33769 3 -34.13 53.57 -15.41 0.145 33768
 33770 3 -34.21 53.64 -15.36 0.158 33769
 33771 3 -34.27 53.77 -15.16 0.095 33770
 33772 3 -34.34 53.86 -15.06 0.083 33771
 33773 3 -34.42 53.93 -14.92 0.101 33772
 33774 3 -34.5 54 -14.89 0.191 33773
 33775 3 -34.62 54.05 -14.85 0.299 33774
 33776 3 -34.72 54.06 -14.8 0.362 33775
 33777 3 -34.82 54.12 -14.82 0.422 33776
 33778 3 -34.69 53.49 -14.77 0.068 33777
 33779 3 -34.64 53.34 -14.84 0.11 33778
 33780 3 -34.56 53.19 -14.98 0.154 33779
 33781 3 -34.42 52.98 -14.95 0.104 33780
 33782 3 -34.31 52.85 -14.87 0.081 33781
 33783 3 -34.06 52.78 -14.89 0.198 33782
 33784 3 -33.88 52.81 -14.87 0.205 33783
 33785 3 -33.79 52.93 -14.9 0.19 33784
 33786 3 -33.7 52.94 -14.83 0.111 33785
 33787 3 -33.62 53.02 -14.77 0.052 33786
 33788 3 -33.47 53.08 -14.73 0.091 33787
 33789 3 -33.33 53.24 -14.72 0.111 33788
 33790 3 -33.24 53.52 -14.81 0.268 33789
 33791 3 -33.19 53.63 -14.93 0.355 33790
 33792 3 -33.12 53.63 -15.04 0.517 33791
 33793 3 -33.12 53.46 -15.28 0.622 33792
 33794 3 -32.76 53.65 -14.39 0.126 33793
 33795 3 -32.65 53.64 -14.22 0.102 33794
 33796 3 -32.54 53.63 -13.99 0.103 33795
 33797 3 -32.46 53.56 -13.88 0.122 33796
 33798 3 -32.42 53.48 -13.74 0.099 33797
 33799 3 -32.28 53.35 -13.63 0.097 33798
 33800 3 -32.27 53.19 -13.46 0.115 33799
 33801 3 -32.29 53.08 -13.39 0.135 33800
 33802 3 -32.37 52.92 -13.36 0.135 33801
 33803 3 -32.33 52.74 -13.33 0.103 33802
 33804 3 -32.43 52.55 -13.39 0.147 33803
 33805 3 -32.6 52.47 -13.44 0.176 33804
 33806 3 -32.76 52.4 -13.51 0.171 33805
 33807 3 -32.91 52.36 -13.63 0.139 33806
 33808 3 -33.06 52.37 -13.72 0.153 33807
 33809 3 -33.24 52.41 -13.77 0.135 33808
 33810 3 -33.44 52.42 -13.88 0.131 33809
 33811 3 -33.62 52.49 -13.88 0.152 33810
 33812 3 -33.84 52.56 -13.91 0.143 33811
 33813 3 -33.94 52.59 -13.83 0.122 33812
 33814 3 -34.07 52.63 -13.79 0.129 33813
 33815 3 -34.19 52.68 -13.74 0.146 33814
 33816 3 -33.14 53.45 -15.42 0.53 33793
 33817 3 -33.14 53.45 -15.69 0.401 33816
 33818 3 -33.13 53.39 -15.78 0.258 33817
 33819 3 -33.05 53.16 -15.87 0.143 33818
 33820 3 -32.98 53.01 -15.82 0.163 33819
 33821 3 -32.87 52.86 -15.7 0.167 33820
 33822 3 -32.79 52.69 -15.6 0.183 33821
 33823 3 -33.33 52.72 -15.36 0.176 33816
 33824 3 -33.33 52.65 -15.27 0.127 33823
 33825 3 -33.45 52.58 -15.21 0.157 33824
 33826 3 -33.63 53.63 -15.3 0.117 33792
 33827 3 -33.73 53.68 -15.31 0.147 33826
 33828 3 -33.86 53.81 -15.48 0.108 33827
 33829 3 -34 53.88 -15.69 0.101 33828
 33830 3 -34.05 53.94 -15.79 0.000125 33829
 33831 3 -34.94 54.38 -14.84 0.404 33777
 33832 3 -35.05 54.47 -14.82 0.374 33831
 33833 3 -35.16 54.59 -14.88 0.278 33832
 33834 3 -35.28 54.7 -14.82 0.199 33833
 33835 3 -35.3 54.9 -14.76 0.16 33834
 33836 3 -35.33 55.2 -14.86 0.106 33835
 33837 3 -35.37 55.34 -14.91 0.091 33836
 33838 3 -35.43 55.5 -14.93 0.133 33837
 33839 3 -35.52 55.61 -14.98 0.134 33838
 33840 3 -35.58 55.74 -14.93 0.104 33839
 33841 3 -35.62 55.93 -14.76 0.098 33840
 33842 3 -35.69 56.13 -14.72 0.067 33841
 33843 3 -35.75 56.27 -14.61 0.031 33842
 33844 3 -35.85 56.29 -14.53 0.106 33843
 33845 3 -35.93 56.35 -14.46 0.096 33844
 33846 3 -33.76 53.96 -16.87 0.286 33761
 33847 3 -34 54.12 -16.83 0.186 33846
 33848 3 -33.3 54.09 -17.52 0.121 33846
 33849 3 -33.21 54.07 -17.62 0.182 33848
 33850 3 -33.16 54.16 -17.74 0.242 33849
 33851 3 -33.18 54.27 -17.88 0.281 33850
 33852 3 -33.18 54.29 -18.01 0.34 33851
 33853 3 -33.22 54.26 -18.16 0.407 33852
 33854 3 -33.34 54.27 -18.34 0.415 33853
 33855 3 -33.44 54.2 -18.51 0.384 33854
 33856 3 -33.57 54.21 -18.65 0.325 33855
 33857 3 -33.75 54.08 -18.8 0.218 33856
 33858 3 -33.82 54.01 -18.93 0.129 33857
 33859 3 -31.37 54.38 -13.68 0.451 33209
 33860 3 -31.22 54.24 -13.49 0.377 33859
 33861 3 -31 53.63 -13.14 0.124 33860
 33862 3 -30.97 53.51 -12.94 0.1 33861
 33863 3 -30.95 53.43 -12.71 0.113 33862
 33864 3 -30.96 53.37 -12.57 0.104 33863
 33865 3 -34.33 53.29 -10.96 0.742 33081
 33866 3 -33.28 53.45 -11.38 0.147 33865
 33867 3 -33.12 53.52 -11.59 0.09 33866
 33868 3 -33.02 53.54 -11.76 0.102 33867
 33869 3 -32.94 53.49 -11.86 0.135 33868
 33870 3 -32.77 53.47 -11.92 0.137 33869
 33871 3 -32.7 53.5 -12.04 0.117 33870
 33872 3 -32.57 53.47 -12.17 0.135 33871
 33873 3 -32.49 53.47 -12.29 0.166 33872
 33874 3 -32.39 53.38 -12.39 0.11 33873
 33875 3 -32.43 53.39 -12.51 0.092 33874
 33876 3 -32.4 53.41 -12.62 0.132 33875
 33877 3 -32.37 53.54 -12.78 0.094 33876
 33878 3 -32.4 53.68 -12.87 0.077 33877
 33879 3 -32.54 53.69 -12.9 0.078 33878
 33880 3 -32.61 53.84 -12.98 0.096 33879
 33881 3 -32.63 53.92 -13.05 0.08 33880
 33882 3 -34.34 53.32 -10.87 0.742 33865
 33883 3 -18.27 56.94 -18.34 0.085 32477
 33884 3 -18.34 57.01 -18.29 0.077 33883
 33885 3 -18.38 57.11 -18.17 0.115 33884
 33886 3 -18.49 57.25 -18.18 0.126 33885
 33887 3 -18.61 57.36 -18.16 0.12 33886
 33888 3 -18.57 57.53 -18 0.097 33887
 33889 3 -18.49 57.61 -17.88 0.119 33888
 33890 3 -18.48 57.69 -17.8 0.186 33889
 33891 1 -0.03 -0.15 0.16 3.478 1
```
