## Supplementary material for "Automated Proofreading of Digitally Reconstructed Neural Morphology Enhances Accuracy, Scalability, and Standardization": Standardization and accuracy results: 720575940616501877.CNG.swc

```
# SWC to SWC conversion from L-Measure. Sridevi Polavaram: spolavar@gmu.edu
# Original fileName:C:\Users\Carolina\Desktop\Quality_Check\postprocessing\Bry_Final\Source_Temp1//720575940616501877.CNG.swc
#
# SWC to SWC conversion from L-Measure. Sridevi Polavaram: spolavar@gmu.edu

# Original fileName:C:\Users\vselabs\Desktop\Quality_Check\postprocessing\flywire_central_Final\Source_Temp1//720575940616501877.BH.swc

#

# SWC to SWC conversion from L-Measure. Sridevi Polavaram: spolavar@gmu.edu

# Original fileName:C:\Users\Carolina\Desktop\gaa2ct\data_autoproc\Auto swc//720575940616501877.swc.swc.CNG.swc

#

# Original file C:\Users\Carolina\Desktop\gaa2ct\data_autoproc\Temp_LMeasure\720575940616501877.swc.swc edited using StdSwc version 1.31 on 5/31/24.

# Irregularities and fixes documented in C:\Users\Carolina\Desktop\gaa2ct\data_autoproc\Temp_LMeasure\720575940616501877.swc.swc.std.  See StdSwc1.31.doc for more information.

#

# SWC to SWC conversion from L-Measure. Sridevi Polavaram: spolavar@gmu.edu

# Original fileName:C:\Users\Carolina\Desktop\gaa2ct\data_autoproc\Source_Temp1//720575940616501877.swc

#

# ORIGINAL_SOURCE 

# CREATURE 

# REGION 

# FIELD/LAYER 

# TYPE 

# CONTRIBUTOR 

# REFERENCE 

# RAW 

# EXTRAS 

# SOMA_AREA 

# SHRINKAGE_CORRECTION 

# VERSION_NUMBER 

# VERSION_DATE 

# ********************************************* 

# SCALE 1.0 1.0 1.0 

 1 1 0 0 0 2.428 -1
 2 1 -0.2 -0.22 0.07 2.409 1
 3 1 -0.32 -0.39 0.14 2.394 2
 4 1 -0.38 -0.71 0.23 2.321 3
 5 1 -0.53 -0.56 0.38 2.324 4
 6 1 -0.66 -0.65 0.37 2.256 5
 7 1 -0.78 -0.71 0.52 2.157 6
 8 1 -0.81 -0.6 0.77 2.05 7
 9 1 -1.06 -0.64 0.69 1.995 8
 10 1 -1.09 -0.64 0.9 1.818 9
 11 1 -1.25 -0.7 0.93 1.796 10
 12 1 -1.32 -0.58 1.15 1.709 11
 13 1 -1.35 -0.85 1.17 1.664 12
 14 1 -1.39 -0.99 1.22 1.611 13
 15 1 -1.57 -0.84 1.37 1.536 14
 16 1 -1.77 -0.72 1.55 1.423 15
 17 1 -1.88 -0.71 1.69 1.346 16
 18 1 -1.97 -0.77 1.93 1.196 17
 19 1 -2.06 -0.79 2.08 1.131 18
 20 1 -2.22 -0.81 2.27 1.153 19
 21 1 -2.41 -0.66 2.57 1.131 20
 22 1 -2.6 -0.61 2.8 1.06 21
 23 1 -2.64 -0.79 2.87 1.089 22
 24 1 -2.88 -0.77 3.08 1.073 23
 25 1 -3.08 -0.8 3.16 1.141 24
 26 1 -3.4 -0.68 3.27 1.11 25
 27 1 -3.6 -0.65 3.3 1.012 26
 28 1 -3.71 -0.76 3.28 1.114 27
 29 1 -3.86 -0.78 3.3 1.09 28
 30 1 -3.92 -0.9 3.28 1.076 29
 31 1 -4.67 -0.18 3.48 0.515 30
 32 1 -4.81 -0.21 3.48 0.558 31
 33 1 -4.78 -0.41 3.51 0.58 32
 34 1 -5.02 -0.44 3.49 0.605 33
 35 1 -4.74 -1.08 3.47 0.944 34
 36 1 -4.91 -1.1 3.5 0.832 35
 37 1 -5.44 -0.58 3.62 0.512 36
 38 1 -5.21 -1.22 3.57 0.763 37
 39 1 -5.42 -1.26 3.61 0.824 38
 40 1 -5.65 -1.26 3.66 0.868 39
 41 1 -5.76 -1.38 3.75 0.875 40
 42 1 -5.91 -1.48 3.83 0.865 41
 43 1 -6.01 -1.59 3.87 0.816 42
 44 1 -6.18 -1.64 3.94 0.825 43
 45 1 -6.36 -1.75 3.98 0.8 44
 46 1 -6.52 -1.78 4.16 0.749 45
 47 1 -6.61 -1.84 4.31 0.701 46
 48 1 -6.66 -1.95 4.41 0.657 47
 49 1 -6.72 -2.13 4.5 0.654 48
 50 1 -6.81 -2.2 4.61 0.614 49
 51 1 -6.93 -2.28 4.72 0.621 50
 52 1 -7.05 -2.39 4.77 0.577 51
 53 1 -7.16 -2.5 4.84 0.494 52
 54 1 -7.32 -2.56 4.88 0.481 53
 55 1 -7.47 -2.67 4.88 0.47 54
 56 1 -7.61 -2.7 4.9 0.408 55
 57 1 -7.79 -2.7 4.99 0.402 56
 58 1 -7.97 -2.76 4.99 0.381 57
 59 3 -8.16 -2.84 4.94 0.332 58
 60 3 -8.32 -2.87 4.92 0.294 59
 61 3 -8.55 -2.88 4.93 0.313 60
 62 3 -8.74 -2.91 4.94 0.298 61
 63 3 -8.92 -2.95 4.93 0.295 62
 64 3 -9.14 -2.99 4.92 0.27 63
 65 3 -9.38 -2.94 4.86 0.271 64
 66 3 -9.68 -2.93 4.79 0.29 65
 67 3 -10.04 -2.96 4.85 0.326 66
 68 3 -10.37 -3.04 5.01 0.353 67
 69 3 -10.66 -3.13 5.21 0.361 68
 70 3 -10.89 -3.19 5.4 0.341 69
 71 3 -11.13 -3.29 5.58 0.342 70
 72 3 -11.28 -3.29 5.7 0.334 71
 73 3 -11.53 -3.32 5.81 0.299 72
 74 3 -11.75 -3.33 5.94 0.268 73
 75 3 -11.94 -3.33 6.03 0.251 74
 76 3 -12.15 -3.28 6.09 0.246 75
 77 3 -12.46 -3.3 6.25 0.288 76
 78 3 -12.73 -3.3 6.36 0.316 77
 79 3 -12.97 -3.26 6.43 0.292 78
 80 3 -13.17 -3.24 6.5 0.287 79
 81 3 -13.41 -3.27 6.6 0.265 80
 82 3 -13.65 -3.24 6.68 0.263 81
 83 3 -13.87 -3.24 6.84 0.272 82
 84 3 -14.14 -3.17 6.87 0.287 83
 85 3 -14.35 -3.09 6.91 0.232 84
 86 3 -14.6 -3.09 6.98 0.196 85
 87 3 -14.71 -3.03 6.92 0.222 86
 88 3 -15.03 -2.97 6.95 0.249 87
 89 3 -15.22 -2.94 7.02 0.223 88
 90 3 -15.5 -2.9 7.02 0.228 89
 91 3 -15.74 -2.88 7.04 0.237 90
 92 3 -15.96 -2.9 7.1 0.289 91
 93 3 -16.33 -2.94 7.2 0.303 92
 94 3 -16.48 -2.89 7.27 0.315 93
 95 3 -16.75 -2.89 7.37 0.299 94
 96 3 -17.02 -2.9 7.53 0.272 95
 97 3 -17.2 -2.89 7.67 0.248 96
 98 3 -17.61 -2.84 7.81 0.241 97
 99 3 -17.77 -2.76 7.87 0.228 98
 100 3 -18.02 -2.74 7.91 0.258 99
 101 3 -18.23 -2.71 7.87 0.21 100
 102 3 -18.45 -2.71 7.91 0.217 101
 103 3 -18.66 -2.67 7.9 0.229 102
 104 3 -18.85 -2.65 7.88 0.236 103
 105 3 -19.05 -2.66 7.89 0.236 104
 106 3 -19.21 -2.62 7.88 0.23 105
 107 3 -19.39 -2.65 7.93 0.218 106
 108 3 -19.61 -2.64 7.96 0.212 107
 109 3 -19.79 -2.63 8.08 0.239 108
 110 3 -19.99 -2.63 8.18 0.243 109
 111 3 -20.17 -2.7 8.17 0.267 110
 112 3 -20.31 -2.71 8.21 0.267 111
 113 3 -20.42 -2.63 8.23 0.247 112
 114 3 -20.57 -2.62 8.14 0.229 113
 115 3 -20.73 -2.51 8.13 0.214 114
 116 3 -20.87 -2.48 8.04 0.217 115
 117 3 -21 -2.4 7.97 0.193 116
 118 3 -21.16 -2.33 7.9 0.208 117
 119 3 -21.31 -2.27 7.85 0.215 118
 120 3 -21.45 -2.2 7.83 0.217 119
 121 3 -21.71 -2.09 7.76 0.201 120
 122 3 -21.88 -2.01 7.81 0.204 121
 123 3 -22.09 -2.01 7.75 0.213 122
 124 3 -22.29 -1.96 7.7 0.24 123
 125 3 -22.47 -1.96 7.73 0.229 124
 126 3 -22.68 -1.97 7.73 0.233 125
 127 3 -22.87 -1.98 7.74 0.225 126
 128 3 -23.1 -2.02 7.68 0.248 127
 129 3 -23.29 -2.02 7.73 0.249 128
 130 3 -23.47 -2.09 7.87 0.237 129
 131 3 -23.7 -2.12 8.02 0.244 130
 132 3 -23.88 -2.11 8.13 0.204 131
 133 3 -24.08 -2.11 8.26 0.202 132
 134 3 -24.25 -2.16 8.41 0.193 133
 135 3 -24.46 -2.32 8.53 0.241 134
 136 3 -24.65 -2.49 8.7 0.252 135
 137 3 -24.78 -2.62 8.75 0.267 136
 138 3 -24.93 -2.84 8.95 0.283 137
 139 3 -25.04 -3.02 9.11 0.29 138
 140 3 -25.14 -3.1 9.23 0.296 139
 141 3 -25.29 -3.19 9.38 0.319 140
 142 3 -25.4 -3.23 9.54 0.296 141
 143 3 -25.6 -3.24 9.74 0.318 142
 144 3 -25.82 -3.22 9.83 0.32 143
 145 3 -26.03 -3.11 9.86 0.318 144
 146 3 -26.25 -3.09 9.94 0.347 145
 147 3 -26.52 -2.89 9.97 0.383 146
 148 3 -26.84 -2.82 9.95 0.376 147
 149 3 -27.07 -2.79 9.93 0.405 148
 150 3 -27.26 -2.8 9.92 0.36 149
 151 3 -27.47 -2.82 9.97 0.317 150
 152 3 -27.69 -2.88 9.95 0.284 151
 153 3 -27.87 -2.93 10 0.283 152
 154 3 -28 -3.01 10.04 0.254 153
 155 3 -28.14 -3.05 9.94 0.225 154
 156 3 -28.34 -3.11 9.95 0.237 155
 157 3 -28.51 -3.16 9.9 0.236 156
 158 3 -28.69 -3.19 9.86 0.247 157
 159 3 -28.86 -3.26 9.88 0.26 158
 160 3 -29.18 -3.31 10.01 0.238 159
 161 3 -29.31 -3.29 9.96 0.192 160
 162 3 -29.41 -3.42 9.96 0.194 161
 163 3 -29.69 -3.47 10.13 0.262 162
 164 3 -29.86 -3.44 10.12 0.269 163
 165 3 -30.06 -3.48 10.23 0.214 164
 166 3 -30.34 -3.5 10.45 0.262 165
 167 3 -30.6 -3.51 10.72 0.32 166
 168 3 -30.78 -3.54 10.81 0.306 167
 169 3 -31.05 -3.58 11.03 0.289 168
 170 3 -31.29 -3.53 11.21 0.306 169
 171 3 -31.46 -3.56 11.29 0.339 170
 172 3 -31.7 -3.53 11.37 0.314 171
 173 3 -31.87 -3.53 11.44 0.292 172
 174 3 -32.06 -3.51 11.54 0.277 173
 175 3 -32.22 -3.55 11.62 0.224 174
 176 3 -32.38 -3.61 11.7 0.222 175
 177 3 -32.55 -3.64 11.75 0.226 176
 178 3 -32.76 -3.61 11.81 0.208 177
 179 3 -32.93 -3.65 11.79 0.21 178
 180 3 -33.09 -3.71 11.73 0.203 179
 181 3 -33.29 -3.79 11.74 0.216 180
 182 3 -33.47 -3.92 11.69 0.235 181
 183 3 -33.63 -4.11 11.64 0.221 182
 184 3 -33.92 -4.22 11.6 0.267 183
 185 3 -34.12 -4.26 11.57 0.276 184
 186 3 -34.33 -4.25 11.56 0.285 185
 187 3 -34.53 -4.31 11.54 0.276 186
 188 3 -34.71 -4.31 11.58 0.268 187
 189 3 -35.01 -4.41 11.6 0.282 188
 190 3 -35.16 -4.52 11.71 0.34 189
 191 3 -35.2 -4.64 11.9 0.356 190
 192 3 -35.35 -4.81 12.05 0.36 191
 193 3 -35.49 -4.9 12.24 0.325 192
 194 3 -35.6 -4.89 12.34 0.252 193
 195 3 -35.75 -4.89 12.52 0.247 194
 196 3 -35.91 -4.91 12.67 0.219 195
 197 3 -36.02 -4.99 12.86 0.286 196
 198 3 -36.18 -5.07 13.02 0.304 197
 199 3 -36.4 -5.11 13.13 0.329 198
 200 3 -36.62 -5.12 13.24 0.331 199
 201 3 -36.87 -5.06 13.41 0.289 200
 202 3 -36.72 -4.99 13.69 0.308 201
 203 3 -36.86 -4.92 13.82 0.35 202
 204 3 -36.91 -4.84 13.97 0.352 203
 205 3 -36.99 -4.77 14.13 0.363 204
 206 3 -37.14 -4.72 14.32 0.398 205
 207 3 -37.16 -4.66 14.47 0.441 206
 208 3 -37.22 -4.6 14.66 0.411 207
 209 3 -37.33 -4.55 14.81 0.398 208
 210 3 -37.4 -4.56 15.02 0.376 209
 211 3 -37.51 -4.41 15.15 0.388 210
 212 3 -37.58 -4.24 15.24 0.39 211
 213 3 -37.64 -4.13 15.32 0.305 212
 214 3 -37.68 -3.98 15.37 0.244 213
 215 3 -37.8 -3.85 15.41 0.253 214
 216 3 -37.97 -3.77 15.49 0.293 215
 217 3 -38.18 -3.81 15.62 0.223 216
 218 3 -38.41 -3.74 15.79 0.241 217
 219 3 -38.5 -3.71 15.95 0.257 218
 220 3 -38.57 -3.8 16.1 0.232 219
 221 3 -38.53 -3.79 16.23 0.247 220
 222 3 -38.56 -3.87 16.43 0.265 221
 223 3 -38.5 -3.87 16.61 0.251 222
 224 3 -38.5 -3.89 16.8 0.227 223
 225 3 -38.54 -3.88 17.02 0.218 224
 226 3 -38.53 -3.93 17.17 0.203 225
 227 3 -38.55 -3.92 17.32 0.193 226
 228 3 -38.56 -3.88 17.55 0.186 227
 229 3 -38.54 -3.84 17.72 0.166 228
 230 3 -38.56 -3.78 17.91 0.165 229
 231 3 -38.54 -3.76 18.05 0.186 230
 232 3 -38.51 -3.79 18.24 0.208 231
 233 3 -38.47 -3.79 18.4 0.189 232
 234 3 -38.47 -3.73 18.62 0.19 233
 235 3 -38.53 -3.66 18.85 0.171 234
 236 3 -38.58 -3.61 19.02 0.185 235
 237 3 -38.57 -3.61 19.24 0.15 236
 238 3 -38.51 -3.57 19.4 0.17 237
 239 3 -38.64 -3.5 19.53 0.182 238
 240 3 -38.65 -3.52 19.63 0.185 239
 241 3 -38.62 -3.52 19.8 0.191 240
 242 3 -38.69 -3.52 19.92 0.179 241
 243 3 -38.76 -3.51 20.08 0.172 242
 244 3 -38.81 -3.53 20.24 0.145 243
 245 3 -38.89 -3.56 20.39 0.165 244
 246 3 -39.1 -3.68 20.57 0.188 245
 247 3 -39.16 -3.7 20.73 0.22 246
 248 3 -39.19 -3.73 20.89 0.188 247
 249 3 -39.27 -3.72 21.07 0.168 248
 250 3 -39.32 -3.69 21.25 0.18 249
 251 3 -39.34 -3.65 21.44 0.199 250
 252 3 -39.35 -3.66 21.6 0.2 251
 253 3 -39.31 -3.54 21.75 0.218 252
 254 3 -39.2 -3.38 21.98 0.211 253
 255 3 -39.18 -3.32 22.12 0.198 254
 256 3 -39.12 -3.18 22.35 0.193 255
 257 3 -39.17 -3.03 22.54 0.205 256
 258 3 -39.17 -2.85 22.76 0.238 257
 259 3 -39.24 -2.77 22.96 0.245 258
 260 3 -39.22 -2.67 23.26 0.252 259
 261 3 -39.26 -2.68 23.47 0.191 260
 262 3 -39.29 -2.66 23.65 0.172 261
 263 3 -39.27 -2.62 23.9 0.17 262
 264 3 -39.26 -2.57 24.06 0.14 263
 265 3 -39.32 -2.51 24.19 0.157 264
 266 3 -39.3 -2.49 24.41 0.151 265
 267 3 -39.31 -2.51 24.63 0.165 266
 268 3 -39.32 -2.43 24.81 0.163 267
 269 3 -39.27 -2.47 24.94 0.159 268
 270 3 -39.22 -2.47 25.07 0.134 269
 271 3 -39.24 -2.47 25.21 0.143 270
 272 3 -39.27 -2.43 25.35 0.173 271
 273 3 -39.34 -2.47 25.51 0.206 272
 274 3 -39.34 -2.46 25.65 0.178 273
 275 3 -39.3 -2.4 25.86 0.143 274
 276 3 -39.32 -2.37 26 0.142 275
 277 3 -39.35 -2.36 26.19 0.157 276
 278 3 -39.38 -2.32 26.4 0.165 277
 279 3 -39.42 -2.32 26.57 0.163 278
 280 3 -39.5 -2.26 26.72 0.148 279
 281 3 -39.48 -2.3 26.84 0.195 280
 282 3 -39.48 -2.33 27.02 0.187 281
 283 3 -39.56 -2.26 27.32 0.146 282
 284 3 -39.58 -2.13 27.54 0.13 283
 285 3 -39.56 -2.04 27.7 0.184 284
 286 3 -39.49 -1.94 27.91 0.199 285
 287 3 -39.49 -1.84 28.09 0.185 286
 288 3 -39.47 -1.77 28.28 0.166 287
 289 3 -39.49 -1.7 28.42 0.149 288
 290 3 -39.46 -1.63 28.58 0.159 289
 291 3 -39.49 -1.52 28.73 0.178 290
 292 3 -39.48 -1.46 28.9 0.151 291
 293 3 -39.61 -1.41 28.98 0.199 292
 294 3 -39.68 -1.43 29.06 0.176 293
 295 3 -39.64 -1.29 29.28 0.22 294
 296 3 -39.73 -1.19 29.43 0.225 295
 297 3 -39.73 -1.13 29.62 0.19 296
 298 3 -39.79 -1.01 29.81 0.184 297
 299 3 -39.84 -0.93 29.97 0.19 298
 300 3 -39.87 -0.8 30.15 0.186 299
 301 3 -39.83 -0.7 30.35 0.192 300
 302 3 -39.85 -0.62 30.56 0.192 301
 303 3 -39.84 -0.62 30.8 0.217 302
 304 3 -39.78 -0.5 31.04 0.206 303
 305 3 -39.69 -0.44 31.31 0.246 304
 306 3 -39.64 -0.33 31.48 0.229 305
 307 3 -39.53 -0.27 31.67 0.226 306
 308 3 -39.54 -0.21 31.92 0.244 307
 309 3 -39.57 -0.09 32.1 0.201 308
 310 3 -39.57 -0.03 32.32 0.204 309
 311 3 -39.54 0.04 32.57 0.181 310
 312 3 -39.51 0.14 32.75 0.156 311
 313 3 -39.48 0.26 32.84 0.125 312
 314 3 -39.36 0.42 32.84 0.128 313
 315 3 -39.26 0.51 32.88 0.14 314
 316 3 -39.14 0.65 32.81 0.203 315
 317 3 -38.98 0.79 32.71 0.221 316
 318 3 -38.85 0.83 32.74 0.234 317
 319 3 -38.7 1.03 32.69 0.221 318
 320 3 -38.53 1.18 32.58 0.232 319
 321 3 -38.4 1.27 32.46 0.256 320
 322 3 -38.29 1.4 32.36 0.277 321
 323 3 -38.14 1.5 32.26 0.223 322
 324 3 -38.02 1.62 32.13 0.197 323
 325 3 -37.92 1.7 31.95 0.178 324
 326 3 -37.86 1.76 31.76 0.202 325
 327 3 -37.74 1.8 31.63 0.195 326
 328 3 -37.57 1.8 31.51 0.197 327
 329 3 -37.46 1.81 31.31 0.229 328
 330 3 -37.35 1.87 31.16 0.218 329
 331 3 -37.14 1.95 30.96 0.176 330
 332 3 -37.05 2.04 30.9 0.149 331
 333 3 -37.02 2.09 30.79 0.124 332
 334 3 -36.94 2.2 30.8 0.119 333
 335 3 -36.79 2.17 30.7 0.17 334
 336 3 -36.7 2.28 30.6 0.197 335
 337 3 -36.63 2.37 30.48 0.194 336
 338 3 -36.52 2.48 30.41 0.193 337
 339 3 -36.39 2.56 30.32 0.191 338
 340 3 -36.33 2.62 30.15 0.186 339
 341 3 -36.26 2.68 30.02 0.211 340
 342 3 -36.21 2.73 29.86 0.19 341
 343 3 -36.18 2.79 29.65 0.173 342
 344 3 -36.09 2.78 29.47 0.188 343
 345 3 -36.05 2.82 29.35 0.241 344
 346 3 -36.06 2.8 29.18 0.236 345
 347 3 -36.12 2.78 29.01 0.217 346
 348 3 -36.11 2.8 28.82 0.193 347
 349 3 -36.14 2.72 28.6 0.197 348
 350 3 -36.15 2.7 28.39 0.206 349
 351 3 -36.13 2.8 28.25 0.192 350
 352 3 -36.12 2.83 28.11 0.2 351
 353 3 -36.11 2.91 28 0.189 352
 354 3 -36.18 3.01 27.87 0.197 353
 355 3 -36.23 3.08 27.77 0.184 354
 356 3 -36.16 3.23 27.64 0.154 355
 357 3 -36.14 3.24 27.44 0.178 356
 358 3 -36.06 3.33 27.34 0.178 357
 359 3 -36.01 3.4 27.23 0.177 358
 360 3 -35.99 3.43 27.05 0.182 359
 361 3 -35.92 3.48 26.89 0.16 360
 362 3 -35.87 3.47 26.77 0.173 361
 363 3 -35.81 3.51 26.64 0.156 362
 364 3 -35.59 3.57 26.5 0.133 363
 365 3 -35.37 3.54 26.46 0.128 364
 366 3 -35.21 3.59 26.42 0.202 365
 367 3 -34.99 3.66 26.38 0.19 366
 368 3 -34.87 3.81 26.29 0.21 367
 369 3 -34.71 3.97 26.22 0.241 368
 370 3 -34.63 4.19 26.12 0.239 369
 371 3 -34.54 4.33 26.01 0.203 370
 372 3 -34.44 4.36 25.87 0.23 371
 373 3 -34.31 4.42 25.69 0.237 372
 374 3 -34.27 4.51 25.53 0.2 373
 375 3 -34.19 4.62 25.44 0.179 374
 376 3 -34.06 4.75 25.42 0.207 375
 377 3 -33.93 4.91 25.21 0.223 376
 378 3 -33.72 5 25.15 0.236 377
 379 3 -33.66 5.13 25.13 0.265 378
 380 3 -33.52 5.28 25.02 0.28 379
 381 3 -33.32 5.39 24.92 0.257 380
 382 3 -33.14 5.47 24.76 0.198 381
 383 3 -32.92 5.52 24.65 0.229 382
 384 3 -32.73 5.58 24.51 0.261 383
 385 3 -32.62 5.69 24.38 0.249 384
 386 3 -32.49 5.83 24.32 0.208 385
 387 3 -32.4 6 24.34 0.234 386
 388 3 -32.33 6.2 24.25 0.248 387
 389 3 -32.34 6.28 24.15 0.233 388
 390 3 -32.41 6.41 24.02 0.229 389
 391 3 -32.38 6.54 23.89 0.233 390
 392 3 -32.4 6.73 23.71 0.232 391
 393 3 -32.37 6.9 23.59 0.246 392
 394 3 -32.39 7.1 23.43 0.249 393
 395 3 -32.48 7.51 23.08 0.414 394
 396 3 -32.36 7.52 23.07 0.343 395
 397 3 -32.24 7.54 23.05 0.281 396
 398 3 -32.09 7.59 22.99 0.207 397
 399 3 -31.94 7.68 22.96 0.193 398
 400 3 -31.76 7.81 22.87 0.207 399
 401 3 -31.7 7.86 22.78 0.183 400
 402 3 -31.54 7.92 22.65 0.173 401
 403 3 -31.47 8 22.51 0.179 402
 404 3 -31.3 8.09 22.39 0.202 403
 405 3 -31.14 8.19 22.31 0.184 404
 406 3 -30.96 8.3 22.21 0.2 405
 407 3 -30.78 8.31 22.1 0.171 406
 408 3 -30.62 8.3 21.99 0.185 407
 409 3 -30.42 8.27 21.92 0.183 408
 410 3 -30.26 8.27 21.84 0.179 409
 411 3 -30.1 8.26 21.7 0.205 410
 412 3 -29.91 8.26 21.6 0.211 411
 413 3 -29.69 8.29 21.44 0.207 412
 414 3 -29.51 8.29 21.33 0.204 413
 415 3 -29.34 8.38 21.16 0.172 414
 416 3 -29.22 8.43 21.05 0.164 415
 417 3 -29.1 8.51 20.95 0.178 416
 418 3 -28.85 8.66 20.84 0.24 417
 419 3 -28.73 8.72 20.7 0.209 418
 420 3 -28.67 8.79 20.57 0.179 419
 421 3 -28.49 8.96 20.44 0.2 420
 422 3 -28.41 9.03 20.3 0.228 421
 423 3 -28.3 9.05 20.19 0.226 422
 424 3 -28.31 9.09 19.97 0.231 423
 425 3 -28.18 9.18 19.86 0.238 424
 426 3 -28.07 9.26 19.73 0.216 425
 427 3 -27.95 9.38 19.59 0.181 426
 428 3 -27.87 9.47 19.43 0.179 427
 429 3 -27.81 9.51 19.24 0.185 428
 430 3 -27.69 9.57 19.11 0.179 429
 431 3 -27.63 9.62 18.88 0.212 430
 432 3 -27.44 9.67 18.76 0.212 431
 433 3 -27.17 9.7 18.59 0.2 432
 434 3 -27.06 9.69 18.5 0.222 433
 435 3 -26.75 9.86 18.31 0.287 434
 436 3 -26.5 10.05 18.17 0.287 435
 437 3 -26.34 10.18 17.98 0.245 436
 438 3 -26.22 10.28 17.81 0.218 437
 439 3 -26.05 10.45 17.64 0.192 438
 440 3 -25.96 10.51 17.53 0.159 439
 441 3 -25.94 10.58 17.43 0.176 440
 442 3 -25.9 10.88 17.34 0.244 441
 443 3 -25.85 11.04 17.28 0.228 442
 444 3 -25.76 11.25 17.18 0.216 443
 445 3 -25.75 11.48 17.05 0.207 444
 446 3 -25.68 11.78 16.98 0.236 445
 447 3 -25.62 11.92 16.87 0.223 446
 448 3 -25.58 12.13 16.78 0.21 447
 449 3 -25.48 12.31 16.76 0.233 448
 450 3 -25.4 12.44 16.76 0.245 449
 451 3 -25.28 12.6 16.72 0.231 450
 452 3 -25.17 12.72 16.67 0.23 451
 453 3 -25.1 12.93 16.53 0.25 452
 454 3 -25 13.12 16.44 0.241 453
 455 3 -24.83 13.36 16.45 0.27 454
 456 3 -24.74 13.54 16.41 0.285 455
 457 3 -24.61 13.71 16.37 0.297 456
 458 3 -24.48 13.81 16.35 0.248 457
 459 3 -24.25 13.95 16.31 0.239 458
 460 3 -24 13.96 16.24 0.234 459
 461 3 -23.83 14.06 16.14 0.223 460
 462 3 -23.58 14.1 16.03 0.215 461
 463 3 -23.46 14.11 15.91 0.214 462
 464 3 -23.23 14.12 15.85 0.196 463
 465 3 -23 14.06 15.79 0.198 464
 466 3 -22.82 13.99 15.8 0.199 465
 467 3 -22.61 13.97 15.54 0.212 466
 468 3 -22.58 14.05 15.08 0.081 467
 469 3 -22.71 13.99 14.99 0.101 468
 470 3 -22.77 13.94 14.87 0.137 469
 471 3 -22.81 13.91 14.85 0.123 470
 472 3 -22.52 13.91 15.6 0.218 467
 473 3 -22.26 13.87 15.58 0.227 472
 474 3 -22.03 13.8 15.6 0.209 473
 475 3 -21.82 13.77 15.68 0.196 474
 476 3 -21.66 13.75 15.79 0.19 475
 477 3 -21.5 13.76 15.88 0.182 476
 478 3 -21.29 13.72 15.97 0.204 477
 479 3 -20.85 13.31 16.32 0.47 478
 480 3 -20.76 13.41 16.37 0.448 479
 481 3 -20.63 13.47 16.45 0.404 480
 482 3 -20.59 13.63 16.49 0.371 481
 483 3 -20.41 13.73 16.6 0.315 482
 484 3 -20.26 13.76 16.61 0.283 483
 485 3 -20.09 13.83 16.65 0.242 484
 486 3 -19.92 13.87 16.72 0.255 485
 487 3 -19.71 13.82 16.7 0.261 486
 488 3 -19.47 13.8 16.66 0.251 487
 489 3 -19.33 13.77 16.59 0.287 488
 490 3 -19.21 13.69 16.52 0.3 489
 491 3 -19.03 13.63 16.48 0.277 490
 492 3 -18.9 13.52 16.41 0.22 491
 493 3 -18.73 13.47 16.25 0.254 492
 494 3 -18.49 13.81 16 0.164 493
 495 3 -18.46 14.05 15.93 0.165 494
 496 3 -18.42 14.3 15.78 0.115 495
 497 3 -18.35 14.38 15.75 0.095 496
 498 3 -18.24 14.5 15.75 0.127 497
 499 3 -18.19 14.6 15.79 0.147 498
 500 3 -18.17 14.82 15.91 0.107 499
 501 3 -18.13 14.96 15.98 0.071 500
 502 3 -18.15 15.08 15.93 0.101 501
 503 3 -18.17 15.29 15.92 0.101 502
 504 3 -18.2 15.41 15.9 0.081 503
 505 3 -18.2 15.56 15.86 0.085 504
 506 3 -18.69 13.25 16.29 0.268 493
 507 3 -18.63 12.82 16.39 0.393 506
 508 3 -18.6 12.88 16.23 0.341 507
 509 3 -18.59 12.82 16.09 0.286 508
 510 3 -18.53 12.78 16.02 0.238 509
 511 3 -18.41 12.7 15.84 0.255 510
 512 3 -18.24 12.69 15.75 0.248 511
 513 3 -18.03 12.68 15.6 0.246 512
 514 3 -17.82 12.74 15.55 0.219 513
 515 3 -17.66 12.79 15.51 0.215 514
 516 3 -17.48 12.81 15.45 0.181 515
 517 3 -17.39 12.87 15.45 0.216 516
 518 3 -17.22 12.88 15.39 0.25 517
 519 3 -17.12 12.98 15.39 0.247 518
 520 3 -16.99 13.09 15.35 0.222 519
 521 3 -16.84 13.13 15.36 0.232 520
 522 3 -16.68 13.25 15.28 0.222 521
 523 3 -16.54 13.29 15.2 0.26 522
 524 3 -16.42 13.37 15.1 0.257 523
 525 3 -16.24 13.48 15.01 0.272 524
 526 3 -16.08 13.64 14.96 0.286 525
 527 3 -15.92 13.71 14.96 0.298 526
 528 3 -15.49 13.73 14.78 0.455 527
 529 3 -15.1 13.38 14.63 0.219 528
 530 3 -15.04 13.18 14.61 0.185 529
 531 3 -15 13.02 14.54 0.195 530
 532 3 -14.95 12.92 14.54 0.247 531
 533 3 -14.91 12.62 14.83 0.225 532
 534 3 -14.91 12.51 14.94 0.221 533
 535 3 -14.82 12.37 15 0.233 534
 536 3 -14.78 12.14 15.08 0.235 535
 537 3 -14.72 11.89 15.1 0.223 536
 538 3 -14.68 11.75 15.08 0.216 537
 539 3 -14.56 11.56 15.03 0.2 538
 540 3 -14.5 11.38 15.06 0.221 539
 541 3 -14.41 11.2 15.06 0.186 540
 542 3 -14.34 11.08 14.98 0.223 541
 543 3 -14.23 10.98 14.95 0.275 542
 544 3 -14.19 10.78 14.91 0.314 543
 545 3 -14.06 10.62 15.02 0.262 544
 546 3 -14 10.43 15.05 0.263 545
 547 3 -13.95 10.27 15.13 0.255 546
 548 3 -13.92 10.14 15.14 0.24 547
 549 3 -13.84 9.99 15.12 0.224 548
 550 3 -13.78 9.85 15.04 0.239 549
 551 3 -13.68 9.8 14.96 0.319 550
 552 3 -13.53 9.68 15.2 0.29 551
 553 3 -13.4 9.75 15.21 0.316 552
 554 3 -13.28 9.53 15.23 0.282 553
 555 3 -13.13 9.37 15.28 0.292 554
 556 3 -13.04 9.21 15.31 0.288 555
 557 3 -12.95 9.07 15.39 0.28 556
 558 3 -12.87 8.87 15.45 0.285 557
 559 3 -12.86 8.64 15.44 0.317 558
 560 3 -12.85 8.46 15.37 0.354 559
 561 3 -12.89 8.29 15.35 0.334 560
 562 3 -12.91 8 15.59 0.218 561
 563 3 -12.94 7.89 15.59 0.196 562
 564 3 -12.95 7.81 15.53 0.22 563
 565 3 -12.89 7.7 15.49 0.212 564
 566 3 -12.94 7.5 15.65 0.266 565
 567 3 -12.88 7.34 15.67 0.243 566
 568 3 -12.87 7.17 15.65 0.258 567
 569 3 -12.95 6.95 15.72 0.253 568
 570 3 -12.97 6.74 15.85 0.245 569
 571 3 -12.94 6.61 15.93 0.272 570
 572 3 -12.91 6.45 15.96 0.315 571
 573 3 -12.97 6.27 16.01 0.429 572
 574 3 -12.97 6.13 16.06 0.492 573
 575 3 -13.05 5.98 16.07 0.506 574
 576 3 -13.19 5.84 16.16 0.499 575
 577 3 -13.24 5.63 16.19 0.463 576
 578 3 -13.28 5.46 16.27 0.42 577
 579 3 -13.23 5.27 16.33 0.381 578
 580 3 -13.34 5.12 16.26 0.408 579
 581 3 -13.43 5.01 16.1 0.445 580
 582 3 -13.5 4.93 16.02 0.474 581
 583 3 -13.5 4.81 15.99 0.547 582
 584 3 -13.52 4.72 15.92 0.614 583
 585 3 -13.36 4.52 16.18 0.56 584
 586 3 -12.73 4.56 16.76 0.134 585
 587 3 -13.49 4.42 16.08 0.511 585
 588 3 -13.4 4.13 16.08 0.29 587
 589 3 -13.42 3.96 16.02 0.239 588
 590 3 -13.5 3.82 16 0.221 589
 591 3 -13.44 3.58 15.89 0.237 590
 592 3 -13.31 3.48 15.85 0.31 591
 593 3 -13.23 3.39 15.83 0.381 592
 594 3 -13.06 3.67 15.31 0.126 593
 595 3 -13.02 3.68 15.16 0.168 594
 596 3 -13.03 3.62 15.06 0.194 595
 597 3 -13.06 3.66 14.92 0.249 596
 598 3 -12.86 3.63 14.76 0.195 597
 599 3 -12.7 3.56 14.62 0.193 598
 600 3 -12.57 3.63 14.48 0.182 599
 601 3 -12.43 3.7 14.31 0.175 600
 602 3 -12.33 3.85 14.28 0.175 601
 603 3 -12.26 3.95 14.37 0.174 602
 604 3 -12.08 4.06 14.34 0.191 603
 605 3 -11.88 4.14 14.25 0.215 604
 606 3 -11.8 4.19 14.18 0.256 605
 607 3 -11.73 4.32 14.14 0.309 606
 608 3 -11.64 4.35 14.1 0.35 607
 609 3 -11.51 4.45 14.09 0.403 608
 610 3 -11.42 4.54 14.1 0.415 609
 611 3 -11.75 4.66 13.75 0.265 610
 612 3 -11.58 4.73 13.7 0.143 611
 613 3 -11.6 4.91 13.7 0.115 612
 614 3 -11.58 5.01 13.71 0.133 613
 615 3 -11.02 4.56 14.33 0.256 610
 616 3 -10.87 4.56 14.36 0.237 615
 617 3 -10.81 4.69 14.19 0.183 616
 618 3 -10.7 4.73 14.25 0.233 617
 619 3 -10.65 4.81 14.34 0.296 618
 620 3 -10.59 4.89 14.43 0.314 619
 621 3 -10.51 5.02 14.48 0.372 620
 622 3 -10.36 4.94 14.89 0.22 621
 623 3 -10.24 4.93 15.04 0.243 622
 624 3 -10.1 4.89 15.3 0.167 623
 625 3 -10.01 4.87 15.41 0.145 624
 626 3 -9.91 4.83 15.63 0.096 625
 627 3 -9.81 4.9 15.74 0.16 626
 628 3 -9.72 4.82 15.8 0.175 627
 629 3 -9.65 4.78 16.16 0.123 628
 630 3 -9.54 4.71 16.26 0.105 629
 631 3 -9.46 4.64 16.25 0.157 630
 632 3 -9.3 4.61 16.45 0.08 631
 633 3 -9.24 4.55 16.51 0.062 632
 634 3 -9.2 4.46 16.57 0.067 633
 635 3 -9.17 4.47 16.69 0.097 634
 636 3 -9.11 4.45 16.82 0.14 635
 637 3 -8.97 4.32 16.9 0.163 636
 638 3 -8.83 4.21 16.99 0.142 637
 639 3 -8.83 3.98 17.11 0.095 638
 640 3 -8.83 3.86 17.18 0.039 639
 641 3 -9.64 4.77 15.74 0.071 628
 642 3 -9.55 4.59 15.79 0.078 641
 643 3 -10.44 5.35 14.04 0.159 621
 644 3 -10.39 5.5 14 0.146 643
 645 3 -10.33 5.64 13.93 0.163 644
 646 3 -10.27 5.81 13.9 0.144 645
 647 3 -10.26 6 13.88 0.131 646
 648 3 -10.27 6.13 13.87 0.138 647
 649 3 -10.35 6.32 13.88 0.161 648
 650 3 -10.34 6.47 13.78 0.141 649
 651 3 -10.37 6.72 13.73 0.2 650
 652 3 -10.41 6.87 13.69 0.177 651
 653 3 -10.43 7.07 13.58 0.184 652
 654 3 -10.48 7.22 13.54 0.184 653
 655 3 -10.51 7.41 13.49 0.198 654
 656 3 -10.44 7.59 13.51 0.211 655
 657 3 -10.49 7.78 13.45 0.196 656
 658 3 -10.49 7.97 13.43 0.212 657
 659 3 -10.49 8.19 13.43 0.26 658
 660 3 -10.53 8.34 13.37 0.308 659
 661 3 -10.51 8.47 13.32 0.34 660
 662 3 -10.53 8.67 13.26 0.333 661
 663 3 -10.51 8.93 13.24 0.265 662
 664 3 -10.53 9.08 13.17 0.211 663
 665 3 -10.59 9.22 13.11 0.222 664
 666 3 -10.67 9.43 13.06 0.213 665
 667 3 -10.69 9.6 13.03 0.206 666
 668 3 -10.67 9.77 12.94 0.202 667
 669 3 -10.68 9.95 12.79 0.235 668
 670 3 -10.63 10.17 12.7 0.225 669
 671 3 -10.67 10.35 12.63 0.213 670
 672 3 -10.69 10.48 12.57 0.249 671
 673 3 -10.69 10.65 12.54 0.323 672
 674 3 -10.61 10.78 12.49 0.342 673
 675 3 -10.56 10.92 12.44 0.356 674
 676 3 -10.57 11.06 12.41 0.34 675
 677 3 -10.58 11.22 12.3 0.267 676
 678 3 -10.53 11.43 12.33 0.261 677
 679 3 -10.44 11.63 12.43 0.241 678
 680 3 -10.38 11.8 12.52 0.215 679
 681 3 -10.37 11.95 12.7 0.212 680
 682 3 -10.25 12.09 12.78 0.22 681
 683 3 -10.15 12.26 12.78 0.217 682
 684 3 -10.07 12.42 12.77 0.261 683
 685 3 -10 12.51 12.71 0.346 684
 686 3 -9.86 12.56 12.7 0.443 685
 687 3 -9.72 12.58 12.72 0.51 686
 688 3 -9.67 12.69 12.7 0.576 687
 689 3 -9.93 12.88 12.07 0.287 688
 690 3 -10.06 13.01 11.95 0.297 689
 691 3 -9.96 13.09 11.83 0.241 690
 692 3 -9.48 12.66 12.91 0.561 688
 693 3 -9.42 12.74 12.99 0.549 692
 694 3 -9.35 12.93 13 0.437 693
 695 3 -9.38 13.1 13.4 0.341 694
 696 3 -9.04 13.04 13.28 0.208 695
 697 3 -8.92 13.13 13.33 0.176 696
 698 3 -8.84 13.27 13.43 0.178 697
 699 3 -8.79 13.39 13.38 0.164 698
 700 3 -8.68 13.53 13.37 0.155 699
 701 3 -8.5 13.59 13.39 0.182 700
 702 3 -8.44 13.66 13.46 0.161 701
 703 3 -8.38 13.74 13.52 0.13 702
 704 3 -8.33 13.85 13.56 0.122 703
 705 3 -8.14 13.87 13.58 0.072 704
 706 3 -9.59 13.41 13.53 0.205 695
 707 3 -9.6 13.7 13.46 0.18 706
 708 3 -9.66 13.81 13.45 0.211 707
 709 3 -9.66 13.93 13.29 0.242 708
 710 3 -9.75 14.05 13.29 0.3 709
 711 3 -9.87 14.18 13.33 0.325 710
 712 3 -9.99 14.3 13.32 0.341 711
 713 3 -9.92 14.46 13.16 0.329 712
 714 3 -9.8 14.64 13.32 0.287 713
 715 3 -9.63 14.79 13.26 0.249 714
 716 3 -9.39 14.92 13.17 0.19 715
 717 3 -9.2 14.96 13.14 0.242 716
 718 3 -9.11 15.09 13.12 0.25 717
 719 3 -9.2 15.39 13.07 0.19 718
 720 3 -9.13 15.52 13.03 0.206 719
 721 3 -9.07 15.6 13.03 0.263 720
 722 3 -9.02 15.41 12.61 0.139 721
 723 3 -9.02 15.3 12.5 0.104 722
 724 3 -8.87 15.71 13.35 0.176 721
 725 3 -8.82 15.77 13.52 0.151 724
 726 3 -8.82 15.84 13.64 0.168 725
 727 3 -8.66 16 13.68 0.221 726
 728 3 -8.77 15.77 14.03 0.107 727
 729 3 -8.73 15.63 14.06 0.117 728
 730 3 -8.75 15.42 14.03 0.058 729
 731 3 -8.78 15.29 14.09 0.107 730
 732 3 -8.84 15.17 14.08 0.131 731
 733 3 -8.96 15.11 14.09 0.137 732
 734 3 -8.53 16.16 13.65 0.166 727
 735 3 -8.37 16.29 13.56 0.16 734
 736 3 -8.32 16.46 13.59 0.102 735
 737 3 -8.27 16.56 13.67 0.143 736
 738 3 -8.21 16.65 13.77 0.148 737
 739 3 -8.16 16.76 13.8 0.143 738
 740 3 -8.12 16.92 13.8 0.178 739
 741 3 -8.1 17.08 13.83 0.222 740
 742 3 -8.15 17.18 13.93 0.26 741
 743 3 -7.86 17.28 13.79 0.111 742
 744 3 -7.72 17.41 13.87 0.089 743
 745 3 -7.56 17.42 13.84 0.119 744
 746 3 -7.48 17.46 13.77 0.143 745
 747 3 -7.56 17.66 13.77 0.134 746
 748 3 -7.69 17.8 13.75 0.106 747
 749 3 -7.74 17.96 13.84 0.108 748
 750 3 -7.65 18.2 13.69 0.147 749
 751 3 -7.67 18.33 13.66 0.126 750
 752 3 -7.64 18.53 13.61 0.119 751
 753 3 -7.55 18.69 13.49 0.125 752
 754 3 -7.38 18.63 13.38 0.099 753
 755 3 -7.29 18.72 13.4 0.121 754
 756 3 -7.32 18.89 13.4 0.128 755
 757 3 -7.4 19.05 13.35 0.000125 756
 758 3 -8.42 17.29 14.14 0.253 742
 759 3 -8.54 17.42 14.21 0.236 758
 760 3 -8.63 17.54 14.21 0.29 759
 761 3 -8.69 17.62 14.21 0.371 760
 762 3 -8.77 17.78 14.11 0.421 761
 763 3 -8.87 17.92 14.09 0.461 762
 764 3 -8.93 18.09 14.06 0.498 763
 765 3 -8.98 18.31 14.04 0.496 764
 766 3 -9.13 18.45 14.11 0.447 765
 767 3 -9.17 18.62 14.09 0.42 766
 768 3 -9.35 18.67 14 0.428 767
 769 3 -9.41 18.76 13.91 0.392 768
 770 3 -9.42 18.92 13.93 0.362 769
 771 3 -9.4 18.9 13.77 0.202 770
 772 3 -9.57 18.93 13.71 0.066 771
 773 3 -9.59 19.23 14.26 0.13 770
 774 3 -9.64 19.33 14.29 0.132 773
 775 3 -9.75 19.48 14.29 0.147 774
 776 3 -9.87 19.54 14.42 0.133 775
 777 3 -10.03 19.67 14.48 0.152 776
 778 3 -10.22 19.86 14.52 0.125 777
 779 3 -10.31 19.97 14.66 0.14 778
 780 3 -10.32 20.11 14.7 0.226 779
 781 3 -10.38 20.23 14.71 0.306 780
 782 3 -9.9 20.31 14.69 0.093 781
 783 3 -9.73 20.33 14.74 0.084 782
 784 3 -9.59 20.3 14.72 0.103 783
 785 3 -9.42 20.34 14.66 0.108 784
 786 3 -9.34 20.42 14.63 0.168 785
 787 3 -9.17 20.46 14.59 0.116 786
 788 3 -9.11 20.6 14.54 0.077 787
 789 3 -9.16 20.69 14.53 0.12 788
 790 3 -9.12 20.8 14.63 0.172 789
 791 3 -8.93 20.89 14.82 0.129 790
 792 3 -10.81 20.52 14.83 0.097 781
 793 3 -10.9 20.65 14.9 0.086 792
 794 3 -9.82 14.3 12.77 0.177 713
 795 3 -9.94 14.5 12.61 0.085 794
 796 3 -9.95 14.59 12.52 0.084 795
 797 3 -10.03 14.62 12.41 0.052 796
 798 3 -10.02 14.66 12.29 0.101 797
 799 3 -10.01 14.81 12.17 0.096 798
 800 3 -10.06 14.94 12.07 0.129 799
 801 3 -10.13 14.98 11.98 0.11 800
 802 3 -10.29 14.97 11.94 0.13 801
 803 3 -10.36 15.07 11.91 0.099 802
 804 3 -9.74 14.13 12.74 0.13 794
 805 3 -9.71 14.05 12.64 0.117 804
 806 3 -9.65 13.99 12.57 0.000125 805
 807 3 -10.35 14.05 13.44 0.123 712
 808 3 -10.49 14.06 13.42 0.089 807
 809 3 -10.2 11.81 12.9 0.103 682
 810 3 -10.13 11.78 12.97 0.097 809
 811 3 -10.02 11.77 13.07 0.103 810
 812 3 -12.88 3.28 14.58 0.061 599
 813 3 -13.09 3.2 14.49 0.111 812
 814 3 -13.21 3.15 14.44 0.127 813
 815 3 -13.43 3.23 14.44 0.078 814
 816 3 -13.53 3.26 14.42 0.000125 815
 817 3 -13.26 3.01 14.5 0.083 814
 818 3 -13.15 3.09 16 0.282 593
 819 3 -13.05 2.9 16.09 0.24 818
 820 3 -12.88 2.79 16.21 0.264 819
 821 3 -12.81 2.69 16.33 0.292 820
 822 3 -12.78 2.58 16.37 0.35 821
 823 3 -12.67 2.49 16.42 0.444 822
 824 3 -12.54 2.39 16.4 0.519 823
 825 3 -12.5 2.26 16.33 0.592 824
 826 3 -12.45 2.15 16.32 0.654 825
 827 3 -12.35 2.07 16.87 0.533 826
 828 3 -12.41 2.01 16.97 0.591 827
 829 3 -11.8 2.6 17.03 0.296 828
 830 3 -11.71 2.7 17.18 0.339 829
 831 3 -11.54 2.68 17.24 0.29 830
 832 3 -11.47 2.78 17.3 0.157 831
 833 3 -12.57 1.77 16.96 0.689 828
 834 3 -12.13 1.65 17.27 0.529 833
 835 3 -12.03 1.56 17.36 0.496 834
 836 3 -12.65 1.18 17.45 0.245 835
 837 3 -12.54 1.02 17.47 0.251 836
 838 3 -12.56 0.85 17.36 0.257 837
 839 3 -12.53 0.72 17.3 0.265 838
 840 3 -12.52 0.58 17.26 0.275 839
 841 3 -12.59 0.38 17.18 0.259 840
 842 3 -12.62 0.2 17.04 0.214 841
 843 3 -12.69 0 16.93 0.248 842
 844 3 -12.52 -0.18 16.97 0.197 843
 845 3 -12.45 -0.34 17.07 0.182 844
 846 3 -12.41 -0.49 17.15 0.171 845
 847 3 -12.4 -0.63 17.26 0.191 846
 848 3 -12.38 -0.8 17.34 0.21 847
 849 3 -12.43 -0.93 17.38 0.237 848
 850 3 -12.49 -1.04 17.52 0.289 849
 851 3 -12.56 -1.18 17.62 0.289 850
 852 3 -12.66 -1.26 17.7 0.362 851
 853 3 -13.36 -1.23 17.45 0.134 852
 854 3 -13.59 -1.17 17.4 0.146 853
 855 3 -13.74 -1.08 17.45 0.146 854
 856 3 -13.84 -0.95 17.55 0.175 855
 857 3 -13.81 -0.76 17.48 0.126 856
 858 3 -13.9 -0.67 17.48 0.098 857
 859 3 -14.15 -0.85 17.55 0.173 856
 860 3 -14.36 -0.85 17.61 0.129 859
 861 3 -14.5 -0.7 17.6 0.126 860
 862 3 -14.64 -0.63 17.6 0.149 861
 863 3 -14.81 -0.63 17.55 0.158 862
 864 3 -15 -0.7 17.46 0.17 863
 865 3 -15.17 -0.75 17.42 0.099 864
 866 3 -15.28 -0.73 17.41 0.119 865
 867 3 -15.37 -0.68 17.42 0.118 866
 868 3 -15.52 -0.64 17.41 0.143 867
 869 3 -15.69 -0.6 17.48 0.143 868
 870 3 -15.82 -0.57 17.46 0.192 869
 871 3 -15.94 -0.45 17.65 0.145 870
 872 3 -16.09 -0.37 17.86 0.122 871
 873 3 -16.23 -0.4 17.93 0.16 872
 874 3 -16.44 -0.4 18.07 0.188 873
 875 3 -16.64 -0.44 18.17 0.165 874
 876 3 -16.8 -0.6 18.19 0.096 875
 877 3 -16.89 -0.62 18.14 0.09 876
 878 3 -16.94 -0.71 18.2 0.111 877
 879 3 -17 -0.8 18.27 0.129 878
 880 3 -17.1 -0.84 18.35 0.136 879
 881 3 -17.17 -0.93 18.41 0.126 880
 882 3 -17.29 -0.99 18.5 0.108 881
 883 3 -17.45 -0.98 18.76 0.084 882
 884 3 -17.53 -0.96 18.84 0.119 883
 885 3 -17.61 -0.98 18.99 0.133 884
 886 3 -17.69 -1.05 19.1 0.195 885
 887 3 -17.85 -1.2 19.12 0.204 886
 888 3 -18.05 -1.24 19.15 0.187 887
 889 3 -18.19 -1.34 19.17 0.116 888
 890 3 -18.26 -1.41 19.21 0.106 889
 891 3 -18.31 -1.56 19.28 0.071 890
 892 3 -18.37 -1.73 19.32 0.075 891
 893 3 -18.48 -1.84 19.36 0.126 892
 894 3 -18.59 -1.96 19.49 0.082 893
 895 3 -18.62 -2.09 19.41 0.107 894
 896 3 -18.75 -2.19 19.47 0.123 895
 897 3 -18.81 -2.22 19.56 0.145 896
 898 3 -18.91 -2.23 19.64 0.163 897
 899 3 -18.79 -2.26 19.85 0.069 898
 900 3 -18.81 -2.38 19.91 0.139 899
 901 3 -18.86 -2.45 19.98 0.164 900
 902 3 -19.1 -2.04 19.48 0.068 898
 903 3 -19.22 -1.9 19.49 0.104 902
 904 3 -19.31 -1.86 19.6 0.093 903
 905 3 -19.47 -1.87 19.65 0.102 904
 906 3 -19.56 -1.82 19.59 0.082 905
 907 3 -19.61 -1.72 19.52 0.106 906
 908 3 -16.79 -0.24 18.28 0.123 875
 909 3 -16.78 -0.1 18.28 0.124 908
 910 3 -16.94 -0.07 18.3 0.076 909
 911 3 -16.04 -0.73 17.27 0.129 870
 912 3 -16.21 -0.8 17.21 0.127 911
 913 3 -16.35 -0.92 17.26 0.091 912
 914 3 -16.48 -1.02 17.24 0.089 913
 915 3 -16.64 -1.07 17.33 0.136 914
 916 3 -16.74 -1.16 17.3 0.157 915
 917 3 -16.85 -1.25 17.24 0.136 916
 918 3 -17 -1.42 17.26 0.129 917
 919 3 -17.16 -1.56 17.27 0.142 918
 920 3 -17.36 -1.63 17.29 0.136 919
 921 3 -17.6 -1.73 17.38 0.129 920
 922 3 -17.78 -1.8 17.43 0.141 921
 923 3 -17.93 -1.9 17.5 0.132 922
 924 3 -18.12 -1.97 17.43 0.095 923
 925 3 -18.28 -2.01 17.41 0.104 924
 926 3 -18.42 -2.04 17.36 0.131 925
 927 3 -18.55 -2.13 17.29 0.102 926
 928 3 -18.64 -2.24 17.21 0.097 927
 929 3 -18.72 -2.34 17.21 0.127 928
 930 3 -18.77 -2.46 17.25 0.109 929
 931 3 -18.79 -2.63 17.22 0.132 930
 932 3 -18.84 -2.73 17.18 0.136 931
 933 3 -18.99 -2.79 17.26 0.137 932
 934 3 -19.16 -2.86 17.29 0.114 933
 935 3 -19.41 -2.86 17.34 0.107 934
 936 3 -19.63 -2.82 17.41 0.106 935
 937 3 -19.78 -2.88 17.52 0.142 936
 938 3 -19.95 -2.97 17.63 0.147 937
 939 3 -20.07 -3.1 17.66 0.124 938
 940 3 -20.17 -3.14 17.72 0.113 939
 941 3 -12.44 -1.45 17.82 0.31 852
 942 3 -12.39 -1.57 17.98 0.321 941
 943 3 -12.42 -1.7 18.21 0.4 942
 944 3 -12.38 -1.83 18.44 0.454 943
 945 3 -12.29 -1.9 18.55 0.479 944
 946 3 -12.42 -1.9 18.42 0.101 945
 947 3 -12.37 -1.78 18.35 0.212 946
 948 3 -12.35 -1.66 18.24 0.168 947
 949 3 -12.21 -2.02 18.66 0.507 945
 950 3 -12.16 -2.11 18.81 0.623 949
 951 3 -12.08 -2.17 18.91 0.714 950
 952 3 -11.99 -2.12 19.05 0.793 951
 953 3 -11.82 -2.06 19.16 0.85 952
 954 3 -11.89 -1.27 19.71 0.147 953
 955 3 -11.8 -1.25 19.75 0.137 954
 956 3 -11.73 -2.17 19.25 0.878 953
 957 3 -11.69 -2.22 19.38 0.898 956
 958 3 -11.72 -2.35 19.58 0.833 957
 959 3 -11.7 -2.27 19.73 0.756 958
 960 3 -11.75 -1.85 19.23 0.301 959
 961 3 -11.88 -1.88 18.98 0.265 960
 962 3 -12 -1.91 18.84 0.236 961
 963 3 -12.12 -1.93 18.77 0.195 962
 964 3 -12.2 -1.86 18.63 0.158 963
 965 3 -12.26 -1.85 18.54 0.076 964
 966 3 -11.63 -2.44 19.81 0.702 959
 967 3 -11.44 -2.67 20.02 0.631 966
 968 3 -11.36 -2.63 20.19 0.512 967
 969 3 -11.3 -2.72 20.31 0.429 968
 970 3 -11.37 -3.07 20.4 0.285 969
 971 3 -11.38 -3.21 20.56 0.258 970
 972 3 -11.3 -3.34 20.77 0.257 971
 973 3 -11.35 -3.45 20.88 0.258 972
 974 3 -11.34 -3.53 21.09 0.239 973
 975 3 -11.42 -3.65 21.23 0.26 974
 976 3 -11.5 -3.74 21.32 0.286 975
 977 3 -11.65 -3.77 21.4 0.319 976
 978 3 -11.66 -3.79 21.6 0.38 977
 979 3 -12.18 -3.5 21.34 0.112 978
 980 3 -12.38 -3.45 21.36 0.115 979
 981 3 -12.55 -3.4 21.39 0.11 980
 982 3 -12.66 -3.29 21.34 0.053 981
 983 3 -12.78 -3.2 21.35 0.1 982
 984 3 -12.88 -3.17 21.4 0.161 983
 985 3 -12.91 -3.05 21.63 0.104 984
 986 3 -13.06 -3.02 21.64 0.098 985
 987 3 -13.22 -2.95 21.6 0.12 986
 988 3 -13.42 -2.98 21.52 0.133 987
 989 3 -13.56 -2.98 21.48 0.113 988
 990 3 -13.71 -2.93 21.42 0.105 989
 991 3 -13.8 -2.92 21.33 0.116 990
 992 3 -13.94 -2.96 21.24 0.139 991
 993 3 -14.14 -2.99 21.15 0.162 992
 994 3 -14.4 -3.01 21.11 0.147 993
 995 3 -14.71 -2.93 21.18 0.137 994
 996 3 -14.94 -2.81 21.19 0.125 995
 997 3 -15.09 -2.73 21.27 0.145 996
 998 3 -15.2 -2.68 21.29 0.17 997
 999 3 -15.38 -2.57 21.34 0.147 998
 1000 3 -15.56 -2.45 21.46 0.129 999
 1001 3 -15.62 -2.44 21.57 0.142 1000
 1002 3 -15.69 -2.67 21.55 0.138 1001
 1003 3 -15.68 -2.84 21.61 0.108 1002
 1004 3 -15.68 -2.99 21.6 0.105 1003
 1005 3 -15.65 -3.1 21.68 0.099 1004
 1006 3 -15.72 -2.71 21.34 0.126 1002
 1007 3 -15.78 -2.63 21.22 0.089 1006
 1008 3 -15.83 -2.53 21.22 0.153 1007
 1009 3 -15.81 -2.53 21.02 0.102 1008
 1010 3 -15.74 -2.55 20.85 0.119 1009
 1011 3 -15.73 -2.57 20.66 0.122 1010
 1012 3 -15.76 -2.5 20.5 0.087 1011
 1013 3 -15.45 -2.33 21.72 0.116 1001
 1014 3 -15.42 -2.21 21.79 0.142 1013
 1015 3 -15.42 -2.11 21.91 0.108 1014
 1016 3 -15.3 -2.09 22.04 0.089 1015
 1017 3 -15.23 -2.05 22.17 0.109 1016
 1018 3 -15.18 -2 22.29 0.08 1017
 1019 3 -15.17 -1.96 22.42 0.111 1018
 1020 3 -15.18 -1.9 22.53 0.156 1019
 1021 3 -15.05 -1.97 22.71 0.141 1020
 1022 3 -15.07 -2 22.92 0.097 1021
 1023 3 -14.83 -2.01 22.73 0.094 1021
 1024 3 -14.69 -2.01 22.79 0.127 1023
 1025 3 -14.49 -1.97 22.81 0.14 1024
 1026 3 -14.28 -1.96 22.93 0.115 1025
 1027 3 -14.1 -1.95 23.06 0.126 1026
 1028 3 -13.91 -2.01 23 0.119 1027
 1029 3 -13.74 -2.07 22.88 0.135 1028
 1030 3 -13.54 -2.1 22.82 0.074 1029
 1031 3 -14.21 -1.89 23.21 0.106 1027
 1032 3 -14.21 -2.08 23.34 0.085 1031
 1033 3 -14.21 -2.14 23.45 0.102 1032
 1034 3 -14.35 -2.23 23.48 0.084 1033
 1035 3 -14.47 -2.36 23.49 0.098 1034
 1036 3 -14.66 -2.42 23.61 0.101 1035
 1037 3 -15.35 -1.7 22.38 0.103 1020
 1038 3 -15.5 -1.76 22.73 0.105 1037
 1039 3 -15.5 -1.83 22.88 0.071 1038
 1040 3 -15.61 -1.89 22.98 0.059 1039
 1041 3 -15.74 -1.84 23.05 0.076 1040
 1042 3 -15.88 -1.73 23.14 0.117 1041
 1043 3 -15.97 -1.64 23.22 0.105 1042
 1044 3 -16.14 -1.59 23.26 0.069 1043
 1045 3 -16.17 -1.46 23.27 0.135 1044
 1046 3 -15.88 -1.25 23.41 0.074 1045
 1047 3 -15.83 -1.17 23.51 0.073 1046
 1048 3 -15.7 -1.08 23.53 0.091 1047
 1049 3 -15.43 -1.44 22.28 0.151 1037
 1050 3 -15.36 -1.34 22.34 0.18 1049
 1051 3 -15.32 -1.16 22.53 0.126 1050
 1052 3 -15.33 -1.03 22.55 0.095 1051
 1053 3 -15.43 -0.91 22.65 0.098 1052
 1054 3 -15.48 -0.78 22.68 0.08 1053
 1055 3 -15.61 -0.66 22.71 0.096 1054
 1056 3 -15.75 -0.58 22.66 0.216 1055
 1057 3 -15.65 -0.25 22.57 0.121 1056
 1058 3 -15.79 -0.1 22.5 0.062 1057
 1059 3 -15.79 0 22.58 0.059 1058
 1060 3 -15.77 0.11 22.62 0.071 1059
 1061 3 -15.8 0.22 22.76 0.05 1060
 1062 3 -15.77 0.38 22.84 0.048 1061
 1063 3 -15.76 0.49 23.01 0.074 1062
 1064 3 -15.74 0.54 23.09 0.093 1063
 1065 3 -15.67 0.67 23.11 0.118 1064
 1066 3 -15.7 0.83 23.03 0.11 1065
 1067 3 -15.7 0.9 22.95 0.093 1066
 1068 3 -15.9 -0.79 22.7 0.146 1056
 1069 3 -16.06 -0.81 22.48 0.088 1068
 1070 3 -16.19 -0.9 22.49 0.102 1069
 1071 3 -16.35 -0.98 22.48 0.09 1070
 1072 3 -16.57 -1.02 22.53 0.071 1071
 1073 3 -16.63 -1.13 22.53 0.103 1072
 1074 3 -16.7 -1.26 22.53 0.114 1073
 1075 3 -16.78 -1.35 22.39 0.091 1074
 1076 3 -15.75 -0.83 22.92 0.085 1068
 1077 3 -15.67 -0.85 23.03 0.108 1076
 1078 3 -15.62 -0.94 23.07 0.000125 1077
 1079 3 -12.99 -3.18 21.18 0.137 984
 1080 3 -13.16 -3.25 21 0.11 1079
 1081 3 -13.25 -3.22 20.88 0.13 1080
 1082 3 -13.33 -3.25 20.77 0.000125 1081
 1083 3 -11.36 -3.86 22.03 0.204 978
 1084 3 -11.33 -3.91 22.17 0.246 1083
 1085 3 -11.74 -3.64 22.3 0.115 1084
 1086 3 -11.94 -3.56 22.44 0.105 1085
 1087 3 -12.05 -3.48 22.49 0.166 1086
 1088 3 -12.16 -3.52 22.48 0.22 1087
 1089 3 -12.27 -3.63 22.66 0.247 1088
 1090 3 -12.19 -3.82 23.03 0.111 1089
 1091 3 -12.28 -3.78 23.16 0.152 1090
 1092 3 -12.33 -3.69 23.27 0.162 1091
 1093 3 -12.17 -3.52 23.35 0.139 1092
 1094 3 -12.15 -3.4 23.51 0.096 1093
 1095 3 -12.22 -3.33 23.68 0.104 1094
 1096 3 -12.28 -3.21 23.81 0.121 1095
 1097 3 -12.5 -3.18 23.66 0.129 1096
 1098 3 -12.71 -3.26 23.51 0.138 1097
 1099 3 -12.89 -3.28 23.42 0.067 1098
 1100 3 -12.13 -3.07 23.8 0.085 1096
 1101 3 -12.04 -3.01 23.75 0.108 1100
 1102 3 -12.03 -2.82 23.7 0.126 1101
 1103 3 -12.01 -2.68 23.59 0.089 1102
 1104 3 -11.89 -2.6 23.47 0.111 1103
 1105 3 -11.81 -2.53 23.39 0.078 1104
 1106 3 -11.75 -2.42 23.34 0.093 1105
 1107 3 -11.69 -2.3 23.2 0.14 1106
 1108 3 -11.58 -2.16 23.19 0.081 1107
 1109 3 -11.51 -2.05 23.27 0.11 1108
 1110 3 -11.42 -2.02 23.34 0.109 1109
 1111 3 -12.54 -3.36 22.49 0.111 1089
 1112 3 -12.71 -3.43 22.56 0.088 1111
 1113 3 -12.82 -3.49 22.56 0.104 1112
 1114 3 -13 -3.53 22.51 0.142 1113
 1115 3 -13.14 -3.58 22.37 0.116 1114
 1116 3 -13.1 -3.6 22.22 0.149 1115
 1117 3 -11.09 -4.15 22.27 0.2 1084
 1118 3 -11.09 -4.26 22.41 0.229 1117
 1119 3 -10.95 -4.3 22.51 0.271 1118
 1120 3 -10.84 -4.35 22.64 0.293 1119
 1121 3 -10.79 -4.41 22.81 0.324 1120
 1122 3 -10.87 -4.54 23.01 0.285 1121
 1123 3 -10.94 -4.63 23.1 0.227 1122
 1124 3 -10.74 -4.6 23.31 0.192 1123
 1125 3 -10.78 -4.66 23.45 0.223 1124
 1126 3 -10.8 -4.71 23.67 0.227 1125
 1127 3 -10.76 -4.76 23.84 0.194 1126
 1128 3 -10.68 -4.8 23.99 0.141 1127
 1129 3 -10.63 -4.78 24.13 0.178 1128
 1130 3 -10.59 -4.82 24.25 0.211 1129
 1131 3 -10.59 -5 24.4 0.191 1130
 1132 3 -10.5 -5.09 24.5 0.231 1131
 1133 3 -10.4 -5.13 24.62 0.276 1132
 1134 3 -10.33 -5.18 24.69 0.309 1133
 1135 3 -10.5 -5.34 24.86 0.232 1134
 1136 3 -10.7 -5.45 25.03 0.137 1135
 1137 3 -10.79 -5.49 25.15 0.118 1136
 1138 3 -10.9 -5.53 25.26 0.146 1137
 1139 3 -11 -5.62 25.33 0.201 1138
 1140 3 -11.04 -5.52 25.48 0.206 1139
 1141 3 -11.17 -5.6 25.64 0.185 1140
 1142 3 -11.37 -5.61 25.75 0.175 1141
 1143 3 -11.48 -5.7 25.8 0.219 1142
 1144 3 -11.63 -5.4 25.83 0.133 1143
 1145 3 -11.74 -5.58 25.78 0.089 1144
 1146 3 -11.87 -5.63 25.82 0.13 1145
 1147 3 -11.95 -5.75 25.79 0.11 1146
 1148 3 -12.06 -5.84 25.74 0.113 1147
 1149 3 -12.18 -5.92 25.72 0.121 1148
 1150 3 -12.34 -6.04 25.69 0.135 1149
 1151 3 -12.54 -6.13 25.63 0.126 1150
 1152 3 -12.63 -6.28 25.64 0.087 1151
 1153 3 -12.72 -6.44 25.54 0.107 1152
 1154 3 -12.79 -6.57 25.47 0.114 1153
 1155 3 -12.86 -6.62 25.56 0.116 1154
 1156 3 -13.01 -6.65 25.66 0.156 1155
 1157 3 -13.13 -6.65 25.71 0.203 1156
 1158 3 -13.26 -6.62 25.81 0.234 1157
 1159 3 -13.36 -6.66 25.93 0.229 1158
 1160 3 -13.46 -6.55 26 0.214 1159
 1161 3 -13.67 -6.41 26 0.196 1160
 1162 3 -13.75 -6.4 26.08 0.308 1161
 1163 3 -13.54 -6.36 26.58 0.091 1162
 1164 3 -13.5 -6.37 26.73 0.103 1163
 1165 3 -13.36 -6.31 26.85 0.102 1164
 1166 3 -13.39 -6.23 26.95 0.131 1165
 1167 3 -13.53 -6.06 26.91 0.117 1166
 1168 3 -13.66 -5.88 26.94 0.119 1167
 1169 3 -13.73 -5.76 26.85 0.117 1168
 1170 3 -13.88 -5.66 26.75 0.104 1169
 1171 3 -13.99 -5.63 26.69 0.124 1170
 1172 3 -14.09 -5.55 26.52 0.082 1171
 1173 3 -14.18 -5.56 26.47 0.124 1172
 1174 3 -14.29 -5.56 26.51 0.201 1173
 1175 3 -14.21 -5.86 26.53 0.118 1174
 1176 3 -14.22 -5.97 26.58 0.147 1175
 1177 3 -14.21 -6.09 26.7 0.067 1176
 1178 3 -14.5 -5.3 26.5 0.142 1174
 1179 3 -14.63 -5.19 26.45 0.134 1178
 1180 3 -14.73 -5.13 26.45 0.119 1179
 1181 3 -11.71 -5.21 25.93 0.139 1144
 1182 3 -12.05 -5.31 25.83 0.143 1181
 1183 3 -12.23 -5.31 25.79 0.106 1182
 1184 3 -12.37 -5.24 25.79 0.146 1183
 1185 3 -12.51 -5.14 25.85 0.178 1184
 1186 3 -12.62 -4.99 25.88 0.187 1185
 1187 3 -12.72 -4.83 25.88 0.199 1186
 1188 3 -12.74 -4.65 25.86 0.255 1187
 1189 3 -13.18 -4.51 26.02 0.154 1188
 1190 3 -13.28 -4.34 26.03 0.074 1189
 1191 3 -13.31 -4.29 26.13 0.096 1190
 1192 3 -13.42 -4.25 26.23 0.112 1191
 1193 3 -13.48 -4.1 26.17 0.081 1192
 1194 3 -13.59 -4.05 26.09 0.135 1193
 1195 3 -13.68 -4.13 26.03 0.102 1194
 1196 3 -12.73 -5.02 26.09 0.099 1187
 1197 3 -12.79 -5.06 26.29 0.108 1196
 1198 3 -12.78 -5.09 26.47 0.162 1197
 1199 3 -12.66 -5.14 26.65 0.15 1198
 1200 3 -12.47 -5.15 26.78 0.125 1199
 1201 3 -12.38 -5.18 26.88 0.121 1200
 1202 3 -12.29 -5.35 26.98 0.135 1201
 1203 3 -12.32 -5.54 27.11 0.078 1202
 1204 3 -12.29 -5.71 27.19 0.084 1203
 1205 3 -12.22 -5.83 27.37 0.116 1204
 1206 3 -12.12 -5.9 27.44 0.112 1205
 1207 3 -12.05 -5.88 27.61 0.087 1206
 1208 3 -12.05 -5.85 27.71 0.043 1207
 1209 3 -11.6 -5.95 25.95 0.205 1143
 1210 3 -11.6 -6.06 26.05 0.212 1209
 1211 3 -11.74 -6.15 26.19 0.17 1210
 1212 3 -11.81 -6.24 26.28 0.18 1211
 1213 3 -11.85 -6.33 26.4 0.217 1212
 1214 3 -11.87 -6.45 26.51 0.229 1213
 1215 3 -11.88 -6.51 26.73 0.207 1214
 1216 3 -11.82 -6.6 26.81 0.197 1215
 1217 3 -11.78 -6.7 26.9 0.207 1216
 1218 3 -11.78 -6.74 27.03 0.203 1217
 1219 3 -11.67 -6.82 27.22 0.182 1218
 1220 3 -11.6 -6.97 27.28 0.203 1219
 1221 3 -11.51 -7.07 27.43 0.211 1220
 1222 3 -11.44 -7.15 27.58 0.231 1221
 1223 3 -11.38 -7.23 27.64 0.228 1222
 1224 3 -11.32 -7.2 27.73 0.283 1223
 1225 3 -11.44 -7.49 27.94 0.191 1224
 1226 3 -11.46 -7.58 28.08 0.202 1225
 1227 3 -11.55 -7.66 28.24 0.233 1226
 1228 3 -11.59 -7.7 28.44 0.226 1227
 1229 3 -11.7 -7.77 28.61 0.235 1228
 1230 3 -11.79 -7.79 28.8 0.233 1229
 1231 3 -11.86 -7.81 28.97 0.276 1230
 1232 3 -11.88 -7.79 29.15 0.324 1231
 1233 3 -11.96 -7.73 29.3 0.378 1232
 1234 3 -12.04 -7.67 29.44 0.442 1233
 1235 3 -11.72 -7.07 29.27 0.149 1234
 1236 3 -11.74 -6.96 29.31 0.222 1235
 1237 3 -11.79 -6.86 29.35 0.251 1236
 1238 3 -11.49 -6.79 29.7 0.134 1237
 1239 3 -11.38 -6.75 29.85 0.111 1238
 1240 3 -11.36 -6.75 30.06 0.134 1239
 1241 3 -11.47 -6.59 30.15 0.187 1240
 1242 3 -11.51 -6.55 30.24 0.276 1241
 1243 3 -11.37 -6.57 30.51 0.26 1242
 1244 3 -11.13 -6.51 30.51 0.302 1243
 1245 3 -11.23 -6.5 30.69 0.468 1244
 1246 3 -11.03 -6.46 30.62 0.545 1245
 1247 3 -10.72 -6.52 30.73 0.146 1246
 1248 3 -10.64 -6.57 30.83 0.135 1247
 1249 3 -10.95 -6.46 30.74 0.649 1246
 1250 3 -10.89 -6.52 30.96 0.67 1249
 1251 3 -10.83 -6.41 31.03 0.706 1250
 1252 3 -10.72 -6.51 31.17 0.655 1251
 1253 3 -11.14 -6.3 31.68 0.214 1252
 1254 3 -11.06 -6.32 31.77 0.162 1253
 1255 3 -11.01 -6.36 32.01 0.117 1254
 1256 3 -10.95 -6.4 32.14 0.173 1255
 1257 3 -10.65 -6.23 32.32 0.162 1256
 1258 3 -10.54 -6.16 32.34 0.169 1257
 1259 3 -10.42 -6.11 32.47 0.117 1258
 1260 3 -11.02 -6.66 32.39 0.148 1256
 1261 3 -11.01 -6.62 32.54 0.000125 1260
 1262 3 -10.51 -6.75 31.08 0.379 1252
 1263 3 -10.17 -7.17 31.01 0.25 1262
 1264 3 -10.41 -6.87 31.04 0.379 1262
 1265 3 -10.58 -5.98 31.21 0.197 1264
 1266 3 -10.11 -6.11 31.17 0.186 1265
 1267 3 -10.02 -6.12 31.11 0.215 1266
 1268 3 -9.89 -6.18 30.84 0.000125 1267
 1269 3 -10.69 -5.62 31.37 0.155 1265
 1270 3 -10.69 -5.49 31.31 0.085 1269
 1271 3 -10.57 -5.44 31.33 0.088 1270
 1272 3 -10.94 -5.79 31.15 0.072 1251
 1273 3 -10.82 -6.07 30.15 0.234 1249
 1274 3 -10.79 -6.01 30.04 0.232 1273
 1275 3 -10.77 -5.89 29.83 0.153 1274
 1276 3 -10.82 -5.87 29.6 0.102 1275
 1277 3 -10.74 -5.89 29.48 0.101 1276
 1278 3 -10.61 -5.94 29.43 0.12 1277
 1279 3 -10.49 -5.99 29.44 0.206 1278
 1280 3 -10.37 -6.06 29.5 0.165 1279
 1281 3 -10.15 -6.18 29.33 0.15 1280
 1282 3 -10.05 -6.25 29.32 0.125 1281
 1283 3 -12.02 -6.76 29.27 0.216 1237
 1284 3 -12.2 -6.54 29.21 0.064 1283
 1285 3 -12.25 -6.49 29.27 0.082 1284
 1286 3 -12.18 -7.82 29.7 0.422 1234
 1287 3 -12.27 -8.16 30.03 0.272 1286
 1288 3 -12.19 -8.31 30.34 0.206 1287
 1289 3 -12.11 -8.4 30.58 0.173 1288
 1290 3 -12.08 -8.42 30.75 0.167 1289
 1291 3 -12.02 -8.5 30.98 0.186 1290
 1292 3 -11.96 -8.53 31.14 0.206 1291
 1293 3 -11.85 -8.69 31.37 0.169 1292
 1294 3 -11.79 -8.79 31.53 0.178 1293
 1295 3 -11.7 -8.85 31.68 0.217 1294
 1296 3 -11.59 -8.86 31.86 0.283 1295
 1297 3 -11.5 -8.9 31.99 0.334 1296
 1298 3 -11.45 -8.94 32.16 0.351 1297
 1299 3 -11.46 -8.79 32.41 0.405 1298
 1300 3 -11.74 -8.44 32.45 0.136 1299
 1301 3 -11.87 -8.42 32.37 0.062 1300
 1302 3 -11.43 -8.76 32.55 0.426 1299
 1303 3 -11.47 -9.02 32.76 0.286 1302
 1304 3 -11.51 -8.89 33.03 0.272 1303
 1305 3 -11.43 -8.81 33.2 0.24 1304
 1306 3 -11.34 -8.8 33.33 0.255 1305
 1307 3 -11.22 -8.8 33.47 0.221 1306
 1308 3 -11.16 -8.84 33.63 0.209 1307
 1309 3 -11.22 -8.9 33.76 0.247 1308
 1310 3 -11.32 -8.82 33.92 0.274 1309
 1311 3 -11.34 -8.88 34.06 0.308 1310
 1312 3 -11.34 -8.95 34.19 0.301 1311
 1313 3 -11.35 -8.94 34.37 0.264 1312
 1314 3 -11.33 -8.92 34.51 0.212 1313
 1315 3 -11.34 -8.92 34.69 0.163 1314
 1316 3 -11.3 -8.99 34.86 0.161 1315
 1317 3 -11.2 -9.04 35 0.175 1316
 1318 3 -11.09 -9.09 35.12 0.213 1317
 1319 3 -11.03 -9.15 35.2 0.277 1318
 1320 3 -10.71 -8.97 34.84 0.106 1319
 1321 3 -10.63 -8.96 34.73 0.124 1320
 1322 3 -10.41 -8.92 34.83 0.099 1321
 1323 3 -10.33 -8.82 34.84 0.096 1322
 1324 3 -10.36 -8.72 34.84 0.115 1323
 1325 3 -10.3 -8.6 34.77 0.145 1324
 1326 3 -10.22 -8.5 34.67 0.102 1325
 1327 3 -11.25 -9.35 35.48 0.194 1319
 1328 3 -11.22 -9.45 35.66 0.18 1327
 1329 3 -11.2 -9.55 35.8 0.166 1328
 1330 3 -11.23 -9.57 35.93 0.161 1329
 1331 3 -11.22 -9.68 36.1 0.134 1330
 1332 3 -11.18 -9.72 36.31 0.148 1331
 1333 3 -11.19 -9.8 36.47 0.18 1332
 1334 3 -11.18 -9.86 36.63 0.204 1333
 1335 3 -11.16 -9.93 36.8 0.207 1334
 1336 3 -11.12 -9.97 36.99 0.22 1335
 1337 3 -11.17 -9.97 37.17 0.208 1336
 1338 3 -11.25 -9.94 37.35 0.154 1337
 1339 3 -11.36 -9.9 37.49 0.146 1338
 1340 3 -11.39 -9.85 37.67 0.174 1339
 1341 3 -11.39 -9.83 37.83 0.168 1340
 1342 3 -11.36 -9.82 38.02 0.181 1341
 1343 3 -11.28 -9.8 38.23 0.157 1342
 1344 3 -11.26 -9.83 38.35 0.159 1343
 1345 3 -11.23 -9.81 38.55 0.171 1344
 1346 3 -11.27 -9.84 38.69 0.18 1345
 1347 3 -11.27 -9.88 38.83 0.163 1346
 1348 3 -11.33 -9.96 38.97 0.156 1347
 1349 3 -11.29 -10.01 39.15 0.133 1348
 1350 3 -11.33 -10.04 39.29 0.129 1349
 1351 3 -11.38 -10.01 39.44 0.154 1350
 1352 3 -11.43 -9.98 39.6 0.172 1351
 1353 3 -11.49 -9.9 39.77 0.207 1352
 1354 3 -11.48 -9.79 39.94 0.21 1353
 1355 3 -11.37 -9.67 40.15 0.234 1354
 1356 3 -11.26 -9.55 40.3 0.2 1355
 1357 3 -11.17 -9.49 40.43 0.214 1356
 1358 3 -11.09 -9.54 40.66 0.195 1357
 1359 3 -11.01 -9.55 40.85 0.193 1358
 1360 3 -11.01 -9.6 40.99 0.206 1359
 1361 3 -11.2 -9.74 41.18 0.179 1360
 1362 3 -11.23 -9.74 41.4 0.195 1361
 1363 3 -11.3 -9.73 41.63 0.19 1362
 1364 3 -11.39 -9.72 41.73 0.241 1363
 1365 3 -11.69 -9.66 41.65 0.087 1364
 1366 3 -11.83 -9.66 41.68 0.104 1365
 1367 3 -11.99 -9.74 41.7 0.149 1366
 1368 3 -12.19 -9.8 41.72 0.087 1367
 1369 3 -12.36 -9.84 41.74 0.102 1368
 1370 3 -12.44 -9.88 41.79 0.099 1369
 1371 3 -12.61 -9.99 41.76 0.122 1370
 1372 3 -12.7 -10.08 41.76 0.104 1371
 1373 3 -12.82 -10.14 41.73 0.121 1372
 1374 3 -12.94 -10.16 41.72 0.133 1373
 1375 3 -13.2 -10.17 41.69 0.109 1374
 1376 3 -13.37 -10.2 41.66 0.105 1375
 1377 3 -13.51 -10.2 41.64 0.105 1376
 1378 3 -13.6 -10.24 41.72 0.136 1377
 1379 3 -13.73 -10.22 41.77 0.177 1378
 1380 3 -13.84 -10.12 41.65 0.129 1379
 1381 3 -13.94 -10.09 41.76 0.215 1380
 1382 3 -14.09 -10.11 41.63 0.11 1381
 1383 3 -14.21 -10.13 41.62 0.115 1382
 1384 3 -14.41 -10.26 41.56 0.117 1383
 1385 3 -14.55 -10.28 41.52 0.123 1384
 1386 3 -14.66 -10.31 41.51 0.156 1385
 1387 3 -14.76 -10.47 41.56 0.124 1386
 1388 3 -14.91 -10.54 41.57 0.193 1387
 1389 3 -15.11 -10.55 41.64 0.267 1388
 1390 3 -15.28 -10.58 41.73 0.322 1389
 1391 3 -15.43 -10.63 41.68 0.341 1390
 1392 3 -15.54 -10.8 41.98 0.31 1391
 1393 3 -15.76 -10.98 42.25 0.186 1392
 1394 3 -15.91 -10.86 42.25 0.147 1393
 1395 3 -16.09 -10.85 42.32 0.157 1394
 1396 3 -16.31 -10.9 42.4 0.136 1395
 1397 3 -16.43 -10.89 42.56 0.115 1396
 1398 3 -16.56 -10.88 42.76 0.093 1397
 1399 3 -16.55 -10.88 42.92 0.112 1398
 1400 3 -16.57 -10.92 43.04 0.084 1399
 1401 3 -16.7 -10.99 43.18 0.063 1400
 1402 3 -16.78 -11.07 43.24 0.104 1401
 1403 3 -15.89 -11.27 42.36 0.102 1393
 1404 3 -16.18 -11.37 42.46 0.115 1403
 1405 3 -16.31 -11.39 42.48 0.087 1404
 1406 3 -16.5 -11.46 42.46 0.091 1405
 1407 3 -16.67 -11.5 42.5 0.166 1406
 1408 3 -16.73 -11.45 42.65 0.142 1407
 1409 3 -16.9 -11.57 42.59 0.078 1408
 1410 3 -17.03 -11.67 42.6 0.12 1409
 1411 3 -17.17 -11.8 42.64 0.139 1410
 1412 3 -17.34 -11.94 42.62 0.082 1411
 1413 3 -17.43 -12.06 42.68 0.09 1412
 1414 3 -17.5 -12.22 42.83 0.129 1413
 1415 3 -17.6 -12.33 42.99 0.08 1414
 1416 3 -17.65 -12.39 43.12 0.068 1415
 1417 3 -17.66 -12.51 43.19 0.086 1416
 1418 3 -17.83 -12.62 43.36 0.068 1417
 1419 3 -17.98 -12.63 43.42 0.08 1418
 1420 3 -18.05 -12.68 43.49 0.097 1419
 1421 3 -18.09 -12.65 43.62 0.097 1420
 1422 3 -18.23 -12.71 43.67 0.102 1421
 1423 3 -18.32 -12.83 43.73 0.131 1422
 1424 3 -18.46 -12.9 43.82 0.119 1423
 1425 3 -18.43 -13.05 43.97 0.093 1424
 1426 3 -18.45 -13.11 44.18 0.105 1425
 1427 3 -18.46 -13.17 44.29 0.119 1426
 1428 3 -18.51 -13.29 44.37 0.107 1427
 1429 3 -18.68 -13.4 44.45 0.133 1428
 1430 3 -18.91 -13.37 44.51 0.088 1429
 1431 3 -19.05 -13.33 44.51 0.117 1430
 1432 3 -19.22 -13.32 44.56 0.111 1431
 1433 3 -19.46 -13.32 44.66 0.062 1432
 1434 3 -19.61 -13.33 44.72 0.06 1433
 1435 3 -19.89 -13.31 44.81 0.17 1434
 1436 3 -20.09 -13.31 44.96 0.1 1435
 1437 3 -20.25 -13.31 45.08 0.052 1436
 1438 3 -20.33 -13.4 45.12 0.07 1437
 1439 3 -20.53 -13.4 45.05 0.058 1438
 1440 3 -15.62 -10.54 41.17 0.137 1391
 1441 3 -15.72 -10.44 41.05 0.116 1440
 1442 3 -15.79 -10.32 40.97 0.086 1441
 1443 3 -15.93 -10.23 40.93 0.114 1442
 1444 3 -16.04 -10.19 40.88 0.156 1443
 1445 3 -16.2 -9.95 40.76 0.117 1444
 1446 3 -16.32 -9.95 40.56 0.102 1445
 1447 3 -16.37 -9.88 40.49 0.075 1446
 1448 3 -16.37 -9.79 40.44 0.108 1447
 1449 3 -16.33 -9.69 40.3 0.141 1448
 1450 3 -16.39 -9.58 40.23 0.139 1449
 1451 3 -16.52 -9.47 40.21 0.077 1450
 1452 3 -16.64 -9.41 40.15 0.06 1451
 1453 3 -16.79 -9.34 40.15 0.065 1452
 1454 3 -16.87 -9.21 40.22 0.082 1453
 1455 3 -16.96 -9.12 40.3 0.136 1454
 1456 3 -17.06 -8.97 40.21 0.158 1455
 1457 3 -17.17 -8.8 40 0.11 1456
 1458 3 -17.23 -8.7 39.85 0.085 1457
 1459 3 -17.37 -8.64 39.81 0.105 1458
 1460 3 -17.33 -8.4 39.93 0.108 1459
 1461 3 -17.39 -8.3 39.98 0.113 1460
 1462 3 -17.49 -8.18 39.95 0.115 1461
 1463 3 -17.66 -8.17 39.88 0.096 1462
 1464 3 -17.83 -8.08 39.83 0.074 1463
 1465 3 -18 -7.96 39.71 0.095 1464
 1466 3 -18.14 -7.86 39.64 0.109 1465
 1467 3 -18.25 -7.71 39.55 0.14 1466
 1468 3 -18.37 -7.63 39.56 0.205 1467
 1469 3 -18.45 -7.8 39.88 0.114 1468
 1470 3 -18.59 -7.94 39.96 0.117 1469
 1471 3 -18.62 -8.01 40.05 0.106 1470
 1472 3 -18.53 -7.42 39.38 0.099 1468
 1473 3 -18.72 -7.32 39.3 0.142 1472
 1474 3 -18.9 -7.17 39.24 0.069 1473
 1475 3 -19.01 -7.15 39.18 0.145 1474
 1476 3 -19.06 -7.11 39.09 0.157 1475
 1477 3 -19.24 -7.28 39.1 0.111 1476
 1478 3 -19.35 -7.29 39.06 0.103 1477
 1479 3 -18.98 -6.91 38.97 0.101 1476
 1480 3 -19.15 -6.71 39.02 0.1 1479
 1481 3 -19.23 -6.61 38.95 0.058 1480
 1482 3 -19.24 -6.48 38.86 0.095 1481
 1483 3 -19.17 -6.41 38.89 0.087 1482
 1484 3 -19.15 -6.26 38.84 0.092 1483
 1485 3 -19.09 -6.21 38.74 0.063 1484
 1486 3 -19.05 -6.2 38.6 0.055 1485
 1487 3 -19.08 -6.17 38.48 0.076 1486
 1488 3 -19.07 -6.21 38.34 0.038 1487
 1489 3 -14.77 -10.11 41.58 0.082 1386
 1490 3 -14.84 -10.04 41.6 0.087 1489
 1491 3 -14.95 -10.03 41.55 0.066 1490
 1492 3 -15.19 -9.99 41.53 0.074 1491
 1493 3 -15.3 -10 41.48 0.109 1492
 1494 3 -15.51 -9.92 41.48 0.17 1493
 1495 3 -15.78 -9.78 41.6 0.048 1494
 1496 3 -15.89 -9.81 41.66 0.073 1495
 1497 3 -16.18 -9.68 41.61 0.079 1496
 1498 3 -16.36 -9.7 41.65 0.102 1497
 1499 3 -16.51 -9.75 41.65 0.078 1498
 1500 3 -16.76 -9.7 41.74 0.101 1499
 1501 3 -16.96 -9.66 41.8 0.079 1500
 1502 3 -16.99 -9.66 41.9 0.08 1501
 1503 3 -16.97 -9.64 42.03 0.115 1502
 1504 3 -17.15 -9.61 42.12 0.091 1503
 1505 3 -17.3 -9.63 42.19 0.067 1504
 1506 3 -17.45 -9.62 42.3 0.079 1505
 1507 3 -13.58 -10.05 42.12 0.085 1381
 1508 3 -13.51 -10.12 42.22 0.082 1507
 1509 3 -13.46 -10.21 42.32 0.094 1508
 1510 3 -13.81 -10.37 42.03 0.109 1379
 1511 3 -13.89 -10.4 42.15 0.105 1510
 1512 3 -13.87 -10.36 42.29 0.108 1511
 1513 3 -13.75 -10.3 42.41 0.034 1512
 1514 3 -11.22 -9.78 42 0.197 1364
 1515 3 -11.06 -9.64 42.14 0.144 1514
 1516 3 -11.03 -9.72 42.21 0.156 1515
 1517 3 -10.96 -9.62 42.29 0.183 1516
 1518 3 -10.86 -9.58 42.42 0.171 1517
 1519 3 -10.85 -9.51 42.57 0.168 1518
 1520 3 -10.83 -9.48 42.74 0.158 1519
 1521 3 -10.8 -9.46 42.92 0.176 1520
 1522 3 -10.86 -9.5 43.08 0.143 1521
 1523 3 -10.92 -9.46 43.18 0.159 1522
 1524 3 -10.94 -9.47 43.3 0.143 1523
 1525 3 -10.88 -9.46 43.4 0.128 1524
 1526 3 -10.9 -9.55 43.58 0.156 1525
 1527 3 -10.84 -9.69 43.7 0.147 1526
 1528 3 -10.71 -9.74 43.84 0.192 1527
 1529 3 -10.66 -9.8 43.95 0.241 1528
 1530 3 -10.64 -9.83 44.06 0.309 1529
 1531 3 -10.95 -9.87 44.19 0.175 1530
 1532 3 -11.15 -9.86 44.28 0.128 1531
 1533 3 -11.28 -9.83 44.4 0.112 1532
 1534 3 -11.44 -9.84 44.43 0.084 1533
 1535 3 -11.57 -9.79 44.48 0.122 1534
 1536 3 -11.72 -9.78 44.55 0.112 1535
 1537 3 -11.7 -9.83 44.64 0.192 1536
 1538 3 -11.73 -9.93 44.66 0.231 1537
 1539 3 -11.45 -9.97 44.83 0.104 1538
 1540 3 -11.37 -9.97 44.91 0.135 1539
 1541 3 -11.27 -10.07 44.99 0.083 1540
 1542 3 -11.24 -10.14 45.08 0.12 1541
 1543 3 -11.31 -10.25 45.15 0.141 1542
 1544 3 -11.29 -10.31 45.3 0.125 1543
 1545 3 -11.29 -10.4 45.44 0.11 1544
 1546 3 -11.33 -10.54 45.56 0.114 1545
 1547 3 -11.37 -10.6 45.64 0.111 1546
 1548 3 -11.41 -10.57 45.78 0.082 1547
 1549 3 -11.51 -10.59 45.88 0.081 1548
 1550 3 -11.49 -10.56 46.08 0.13 1549
 1551 3 -11.36 -10.52 46.19 0.113 1550
 1552 3 -11.14 -10.47 46.4 0.14 1551
 1553 3 -11 -10.46 46.52 0.175 1552
 1554 3 -10.81 -10.4 46.7 0.077 1553
 1555 3 -10.81 -10.33 46.84 0.078 1554
 1556 3 -10.78 -10.26 46.93 0.109 1555
 1557 3 -10.81 -10.21 47.1 0.104 1556
 1558 3 -10.74 -10.15 47.16 0.067 1557
 1559 3 -10.72 -10.13 47.3 0.087 1558
 1560 3 -10.79 -10.21 47.36 0.122 1559
 1561 3 -10.86 -10.3 47.37 0.163 1560
 1562 3 -10.54 -10.35 47.48 0.085 1561
 1563 3 -11.12 -10.31 47.28 0.083 1561
 1564 3 -11.24 -10.31 47.23 0.088 1563
 1565 3 -11.34 -10.39 47.24 0.081 1564
 1566 3 -11.48 -10.51 47.21 0.086 1565
 1567 3 -11.68 -10.52 47.24 0.077 1566
 1568 3 -11.81 -10.58 47.2 0.102 1567
 1569 3 -11.91 -10.68 47.12 0.065 1568
 1570 3 -12.05 -9.88 44.55 0.062 1538
 1571 3 -12.11 -9.95 44.48 0.093 1570
 1572 3 -12.26 -9.95 44.42 0.115 1571
 1573 3 -12.44 -9.94 44.38 0.102 1572
 1574 3 -12.57 -10.01 44.28 0.116 1573
 1575 3 -12.66 -10.06 44.29 0.099 1574
 1576 3 -12.83 -10.07 44.23 0.102 1575
 1577 3 -12.93 -10.05 44.17 0.071 1576
 1578 3 -10.23 -9.81 44.16 0.184 1530
 1579 3 -10.11 -9.78 44.38 0.153 1578
 1580 3 -9.98 -9.71 44.48 0.166 1579
 1581 3 -9.82 -9.66 44.58 0.186 1580
 1582 3 -9.69 -9.64 44.74 0.199 1581
 1583 3 -9.62 -9.62 44.93 0.231 1582
 1584 3 -9.51 -9.52 45.04 0.284 1583
 1585 3 -9.42 -9.53 45.12 0.353 1584
 1586 3 -9.3 -9.61 45.18 0.435 1585
 1587 3 -9.19 -9.66 45.28 0.531 1586
 1588 3 -9.13 -9.82 45.33 0.589 1587
 1589 3 -9.02 -9.84 45.44 0.637 1588
 1590 3 -9.44 -10.24 45.91 0.146 1589
 1591 3 -9.56 -10.31 45.82 0.152 1590
 1592 3 -9.61 -10.43 45.74 0.137 1591
 1593 3 -8.84 -9.82 45.5 0.651 1589
 1594 3 -8.7 -9.85 45.58 0.643 1593
 1595 3 -8.64 -9.85 45.76 0.576 1594
 1596 3 -8.56 -9.82 45.95 0.601 1595
 1597 3 -8.55 -9.71 46.17 0.607 1596
 1598 3 -8.55 -9.66 46.37 0.54 1597
 1599 3 -8.48 -9.87 46.88 0.096 1598
 1600 3 -8.48 -9.89 47.04 0.089 1599
 1601 3 -8.4 -9.88 47.18 0.145 1600
 1602 3 -8.35 -9.89 47.41 0.117 1601
 1603 3 -8.26 -9.97 47.6 0.113 1602
 1604 3 -8.19 -10.04 47.7 0.105 1603
 1605 3 -8.09 -10.06 47.75 0.073 1604
 1606 3 -8.46 -9.59 46.34 0.476 1598
 1607 3 -8.09 -9.73 46.11 0.185 1606
 1608 3 -8.3 -9.72 46.03 0.133 1607
 1609 3 -9.02 -9.27 46.77 0.176 1606
 1610 3 -8.98 -9.17 46.97 0.176 1609
 1611 3 -8.92 -9.12 47.11 0.249 1610
 1612 3 -8.9 -9.07 47.22 0.268 1611
 1613 3 -8.62 -8.83 47.14 0.175 1612
 1614 3 -8.57 -8.71 47.22 0.192 1613
 1615 3 -8.42 -8.61 47.26 0.154 1614
 1616 3 -8.33 -8.51 47.32 0.162 1615
 1617 3 -8.2 -8.4 47.37 0.191 1616
 1618 3 -8.08 -8.31 47.44 0.194 1617
 1619 3 -7.92 -8.21 47.55 0.187 1618
 1620 3 -7.86 -8.15 47.75 0.243 1619
 1621 3 -7.85 -8.16 47.93 0.337 1620
 1622 3 -7.87 -8.19 48.1 0.429 1621
 1623 3 -7.71 -8.72 48.06 0.117 1622
 1624 3 -7.54 -8.72 48.1 0.067 1623
 1625 3 -7.46 -8.84 48.23 0.072 1624
 1626 3 -7.3 -8.83 48.34 0.098 1625
 1627 3 -7.18 -8.84 48.41 0.1 1626
 1628 3 -7.04 -8.86 48.45 0.115 1627
 1629 3 -6.96 -8.79 48.49 0.066 1628
 1630 3 -7.93 -8.18 48.25 0.363 1622
 1631 3 -8.4 -8.4 48.58 0.144 1630
 1632 3 -8.52 -8.39 48.7 0.158 1631
 1633 3 -8.7 -8.56 48.82 0.139 1632
 1634 3 -8.77 -8.66 48.95 0.212 1633
 1635 3 -8.83 -8.71 49.08 0.266 1634
 1636 3 -8.92 -8.81 49.18 0.473 1635
 1637 3 -8.87 -8.92 49.41 0.488 1636
 1638 3 -8.94 -9 49.52 0.516 1637
 1639 3 -8.92 -9.11 49.63 0.543 1638
 1640 3 -9.04 -9.33 49.63 0.499 1639
 1641 3 -8.38 -9.6 49.34 0.18 1640
 1642 3 -8.24 -9.64 49.33 0.158 1641
 1643 3 -8.1 -9.67 49.31 0.156 1642
 1644 3 -7.94 -9.75 49.18 0.101 1643
 1645 3 -7.85 -9.8 49.15 0.132 1644
 1646 3 -7.77 -9.93 49.15 0.108 1645
 1647 3 -7.68 -10.03 49.11 0.133 1646
 1648 3 -7.7 -10.25 49.33 0.137 1647
 1649 3 -7.66 -10.4 49.39 0.105 1648
 1650 3 -7.73 -10.53 49.52 0.091 1649
 1651 3 -7.83 -10.54 49.66 0.088 1650
 1652 3 -7.86 -10.56 49.8 0.123 1651
 1653 3 -7.88 -10.62 49.89 0.09 1652
 1654 3 -7.93 -10.81 49.96 0.095 1653
 1655 3 -7.95 -10.89 50.08 0.077 1654
 1656 3 -7.98 -10.9 50.2 0.078 1655
 1657 3 -7.87 -10.92 50.37 0.082 1656
 1658 3 -7.72 -11.07 50.51 0.086 1657
 1659 3 -7.6 -11.15 50.59 0.126 1658
 1660 3 -7.58 -11.25 50.67 0.095 1659
 1661 3 -7.49 -11.3 50.83 0.078 1660
 1662 3 -7.45 -11.31 50.94 0.106 1661
 1663 3 -7.46 -11.33 51.05 0.095 1662
 1664 3 -7.37 -11.37 51.19 0.102 1663
 1665 3 -7.26 -11.44 51.26 0.133 1664
 1666 3 -7.21 -11.39 51.37 0.127 1665
 1667 3 -9.25 -9.25 49.82 0.477 1640
 1668 3 -9.75 -8.82 49.56 0.125 1667
 1669 3 -9.74 -8.64 49.46 0.132 1668
 1670 3 -9.73 -8.55 49.34 0.147 1669
 1671 3 -9.76 -8.52 49.23 0.154 1670
 1672 3 -9.67 -8.42 49.1 0.086 1671
 1673 3 -9.61 -8.34 49 0.122 1672
 1674 3 -9.47 -8.26 49 0.051 1673
 1675 3 -9.19 -9.33 50.02 0.401 1667
 1676 3 -9.04 -9.38 50.19 0.358 1675
 1677 3 -9.05 -9.41 50.29 0.377 1676
 1678 3 -8.57 -9.66 50.28 0.338 1677
 1679 3 -8.08 -9.48 50.32 0.119 1678
 1680 3 -8 -9.43 50.46 0.117 1679
 1681 3 -7.9 -9.44 50.58 0.126 1680
 1682 3 -7.81 -9.47 50.7 0.118 1681
 1683 3 -7.69 -9.56 50.68 0.055 1682
 1684 3 -7.59 -9.59 50.74 0.101 1683
 1685 3 -7.49 -9.66 50.84 0.091 1684
 1686 3 -7.38 -9.73 50.95 0.115 1685
 1687 3 -7.2 -9.8 51 0.121 1686
 1688 3 -7.06 -9.79 51.14 0.106 1687
 1689 3 -7 -9.93 51.38 0.102 1688
 1690 3 -6.95 -9.88 51.56 0.06 1689
 1691 3 -6.86 -9.82 51.66 0.094 1690
 1692 3 -6.82 -9.87 51.74 0.104 1691
 1693 3 -9.68 -9.28 50.07 0.101 1675
 1694 3 -9.84 -9.26 50.05 0.057 1693
 1695 3 -9.96 -9.2 49.96 0.118 1694
 1696 3 -10.07 -9.11 49.88 0.118 1695
 1697 3 -10.17 -9.06 49.77 0.175 1696
 1698 3 -10.2 -8.91 49.67 0.132 1697
 1699 3 -10.25 -8.85 49.52 0.097 1698
 1700 3 -9.14 -8.56 48.62 0.081 1636
 1701 3 -9.25 -8.53 48.47 0.1 1700
 1702 3 -9.33 -8.59 48.32 0.085 1701
 1703 3 -9.42 -8.6 48.26 0.08 1702
 1704 3 -9.45 -8.69 48.11 0.098 1703
 1705 3 -9.49 -8.8 48.02 0.074 1704
 1706 3 -9.45 -8.88 47.96 0.000125 1705
 1707 3 -7.75 -8.04 48.35 0.178 1630
 1708 3 -7.27 -7.95 47.74 0.146 1707
 1709 3 -7.09 -7.94 47.67 0.156 1708
 1710 3 -6.91 -7.9 47.7 0.106 1709
 1711 3 -6.76 -7.93 47.67 0.136 1710
 1712 3 -6.67 -7.94 47.57 0.206 1711
 1713 3 -6.88 -7.95 47.29 0.154 1712
 1714 3 -6.93 -7.93 47.19 0.204 1713
 1715 3 -6.89 -7.78 47.15 0.238 1714
 1716 3 -7.16 -8.04 46.87 0.168 1715
 1717 3 -7.22 -8.14 46.63 0.134 1716
 1718 3 -7.19 -8.24 46.49 0.137 1717
 1719 3 -7.11 -8.19 46.3 0.076 1718
 1720 3 -7.05 -8.21 46.16 0.08 1719
 1721 3 -7.06 -8.09 45.91 0.106 1720
 1722 3 -6.97 -8.07 45.78 0.155 1721
 1723 3 -6.97 -8.03 45.62 0.187 1722
 1724 3 -6.8 -7.8 45.76 0.091 1723
 1725 3 -6.85 -7.73 45.91 0.12 1724
 1726 3 -6.95 -7.58 45.99 0.109 1725
 1727 3 -7.07 -7.53 45.95 0.154 1726
 1728 3 -7.19 -7.5 45.93 0.176 1727
 1729 3 -7.46 -7.58 45.91 0.121 1728
 1730 3 -7.66 -7.72 45.79 0.115 1729
 1731 3 -7.78 -7.85 45.71 0.098 1730
 1732 3 -7.83 -7.87 45.56 0.129 1731
 1733 3 -7.8 -7.89 45.4 0.103 1732
 1734 3 -7.76 -7.7 45.21 0.145 1733
 1735 3 -7.82 -7.6 45.2 0.142 1734
 1736 3 -7.66 -7.42 45.3 0.124 1735
 1737 3 -7.46 -7.39 45.4 0.088 1736
 1738 3 -7.23 -7.44 45.43 0.09 1737
 1739 3 -7.13 -7.4 45.38 0.061 1738
 1740 3 -7.07 -8.07 45.44 0.133 1723
 1741 3 -7.2 -8.14 45.27 0.127 1740
 1742 3 -7.15 -8.15 45.11 0.174 1741
 1743 3 -7.01 -8.17 44.87 0.105 1742
 1744 3 -6.92 -8.09 44.76 0.113 1743
 1745 3 -6.8 -8 44.67 0.078 1744
 1746 3 -6.72 -7.95 44.6 0.126 1745
 1747 3 -6.64 -7.9 44.53 0.091 1746
 1748 3 -6.74 -7.64 47.18 0.099 1715
 1749 3 -6.67 -7.58 47.1 0.092 1748
 1750 3 -6.46 -7.96 47.61 0.126 1712
 1751 3 -6.35 -8.05 47.56 0.115 1750
 1752 3 -6.21 -8.05 47.59 0.121 1751
 1753 3 -5.98 -7.99 47.65 0.126 1752
 1754 3 -5.76 -7.93 47.72 0.145 1753
 1755 3 -5.56 -7.93 47.79 0.181 1754
 1756 3 -5.47 -7.95 47.86 0.204 1755
 1757 3 -5.35 -7.86 47.84 0.435 1756
 1758 3 -5.32 -7.95 47.87 0.523 1757
 1759 3 -4.98 -7.91 47.7 0.556 1758
 1760 3 -4.86 -7.94 47.73 0.578 1759
 1761 3 -4.74 -7.93 47.72 0.561 1760
 1762 3 -4.59 -7.94 47.76 0.543 1761
 1763 3 -4.38 -7.82 47.65 0.374 1762
 1764 3 -4.23 -7.71 47.84 0.369 1763
 1765 3 -4.12 -7.57 47.95 0.291 1764
 1766 3 -4.02 -7.51 48.05 0.299 1765
 1767 3 -4.29 -6.95 47.98 0.103 1766
 1768 3 -4.34 -6.84 47.84 0.107 1767
 1769 3 -4.39 -6.73 47.88 0.148 1768
 1770 3 -4.32 -6.62 47.87 0.165 1769
 1771 3 -4.13 -6.64 47.75 0.084 1770
 1772 3 -3.92 -7.52 48.1 0.237 1766
 1773 3 -3.98 -7.74 48.22 0.13 1772
 1774 3 -3.88 -7.7 48.22 0.072 1773
 1775 3 -3.83 -7.53 48.15 0.237 1772
 1776 3 -3.59 -7.51 48.17 0.201 1775
 1777 3 -3.52 -7.63 48.32 0.201 1776
 1778 3 -3.46 -7.59 48.47 0.195 1777
 1779 3 -3.41 -7.57 48.65 0.243 1778
 1780 3 -3.34 -7.62 48.77 0.223 1779
 1781 3 -3.35 -7.69 48.9 0.228 1780
 1782 3 -3.34 -7.64 49.12 0.229 1781
 1783 3 -3.23 -7.54 49.37 0.247 1782
 1784 3 -3.19 -7.44 49.51 0.267 1783
 1785 3 -3.14 -7.4 49.59 0.257 1784
 1786 3 -3.07 -7.31 49.74 0.277 1785
 1787 3 -3.14 -7.25 50.18 0.11 1786
 1788 3 -3.08 -7.25 50.27 0.111 1787
 1789 3 -2.97 -7.34 49.7 0.127 1786
 1790 3 -3.48 -7.42 48.03 0.089 1776
 1791 3 -3.36 -7.37 47.89 0.13 1790
 1792 3 -3.35 -7.34 47.68 0.105 1791
 1793 3 -3.53 -7.34 47.69 0.083 1792
 1794 3 -4.2 -7.06 47.59 0.097 1765
 1795 3 -4.14 -7.09 47.47 0.121 1794
 1796 3 -4.06 -7.07 47.34 0.152 1795
 1797 3 -3.82 -6.99 47.34 0.045 1796
 1798 3 -3.69 -6.94 47.35 0.085 1797
 1799 3 -3.67 -6.88 47.48 0.113 1798
 1800 3 -3.52 -6.9 47.43 0.045 1799
 1801 3 -3.41 -6.92 47.42 0.064 1800
 1802 3 -3.25 -6.84 47.37 0.084 1801
 1803 3 -3.08 -6.87 47.43 0.096 1802
 1804 3 -2.9 -6.82 47.46 0.075 1803
 1805 3 -2.79 -6.85 47.49 0.000125 1804
 1806 3 -4.05 -7.09 47.21 0.059 1796
 1807 3 -4.01 -7.17 47.08 0.119 1806
 1808 3 -4.04 -7.21 46.97 0.054 1807
 1809 3 -4.56 -7.75 48.55 0.123 1762
 1810 3 -4.5 -7.62 48.55 0.000125 1809
 1811 3 -5.71 -8.23 48.57 0.222 1758
 1812 3 -5.82 -8.33 48.67 0.171 1811
 1813 3 -5.77 -8.48 48.75 0.141 1812
 1814 3 -7.57 -7.9 48.45 0.178 1707
 1815 3 -7.45 -7.91 48.52 0.19 1814
 1816 3 -7.35 -7.91 48.64 0.155 1815
 1817 3 -7.2 -7.89 48.72 0.168 1816
 1818 3 -7 -7.85 48.82 0.192 1817
 1819 3 -6.8 -7.88 48.9 0.191 1818
 1820 3 -6.66 -7.89 48.98 0.231 1819
 1821 3 -6.5 -7.69 49.16 0.12 1820
 1822 3 -6.42 -7.64 49.21 0.141 1821
 1823 3 -6.35 -7.64 49.31 0.169 1822
 1824 3 -6.3 -7.43 49.39 0.116 1823
 1825 3 -6.26 -7.32 49.5 0.154 1824
 1826 3 -6.23 -7.22 49.65 0.219 1825
 1827 3 -6.55 -7.15 49.86 0.135 1826
 1828 3 -6.72 -7.09 49.96 0.125 1827
 1829 3 -6.78 -7.05 50.05 0.115 1828
 1830 3 -6.03 -7.15 49.71 0.152 1826
 1831 3 -5.87 -7.08 49.85 0.163 1830
 1832 3 -5.66 -6.94 49.87 0.159 1831
 1833 3 -5.57 -6.92 49.96 0.149 1832
 1834 3 -5.39 -6.89 50.03 0.151 1833
 1835 3 -5.16 -6.76 50.11 0.131 1834
 1836 3 -5.05 -6.7 50.2 0.155 1835
 1837 3 -5.01 -6.69 50.35 0.14 1836
 1838 3 -4.88 -6.69 50.46 0.145 1837
 1839 3 -4.76 -6.73 50.58 0.151 1838
 1840 3 -4.67 -6.69 50.69 0.186 1839
 1841 3 -4.58 -6.6 50.81 0.159 1840
 1842 3 -4.46 -6.64 51 0.115 1841
 1843 3 -4.37 -6.67 51.09 0.147 1842
 1844 3 -4.26 -6.68 51.31 0.217 1843
 1845 3 -4.36 -7.02 51.4 0.132 1844
 1846 3 -4.46 -7.22 51.52 0.106 1845
 1847 3 -4.6 -7.3 51.6 0.147 1846
 1848 3 -4.71 -7.32 51.71 0.141 1847
 1849 3 -4.73 -7.37 51.98 0.109 1848
 1850 3 -4.69 -7.51 52.03 0.14 1849
 1851 3 -4.71 -7.67 52.07 0.1 1850
 1852 3 -4.82 -7.78 52.06 0.079 1851
 1853 3 -4.86 -7.93 52.05 0.085 1852
 1854 3 -4.92 -8.03 52.09 0.124 1853
 1855 3 -5.03 -8.11 52.09 0.113 1854
 1856 3 -5.16 -8.19 52.1 0.089 1855
 1857 3 -5.32 -8.3 52.11 0.166 1856
 1858 3 -5.39 -8.36 52.23 0.17 1857
 1859 3 -5.38 -8.52 52.31 0.205 1858
 1860 3 -5.49 -8.57 52.62 0.078 1859
 1861 3 -5.55 -8.65 52.68 0.087 1860
 1862 3 -5.52 -8.79 52.7 0.088 1861
 1863 3 -5.64 -8.92 52.64 0.101 1862
 1864 3 -5.8 -9 52.64 0.086 1863
 1865 3 -5.9 -9.15 52.64 0.081 1864
 1866 3 -5.99 -9.19 52.56 0.094 1865
 1867 3 -6.1 -9.29 52.56 0.161 1866
 1868 3 -6.23 -9.4 52.73 0.091 1867
 1869 3 -6.3 -9.47 52.82 0.068 1868
 1870 3 -6.38 -9.43 52.95 0.119 1869
 1871 3 -6.49 -9.37 53.04 0.124 1870
 1872 3 -5.46 -8.6 51.98 0.15 1859
 1873 3 -5.39 -8.58 51.71 0.098 1872
 1874 3 -5.36 -8.62 51.54 0.109 1873
 1875 3 -5.34 -8.6 51.41 0.083 1874
 1876 3 -5.37 -8.62 51.27 0.105 1875
 1877 3 -5.36 -8.58 51.13 0.136 1876
 1878 3 -5.63 -8.56 51.08 0.118 1877
 1879 3 -5.79 -8.51 51.14 0.073 1878
 1880 3 -5.89 -8.45 51.22 0.08 1879
 1881 3 -6.02 -8.35 51.28 0.099 1880
 1882 3 -6.06 -8.25 51.32 0.089 1881
 1883 3 -6.17 -8.13 51.32 0.078 1882
 1884 3 -6.33 -7.99 51.3 0.083 1883
 1885 3 -6.44 -7.91 51.22 0.109 1884
 1886 3 -6.55 -7.85 51.28 0.091 1885
 1887 3 -4.08 -6.6 51.43 0.153 1844
 1888 3 -3.99 -6.55 51.51 0.161 1887
 1889 3 -3.88 -6.51 51.63 0.165 1888
 1890 3 -3.79 -6.5 51.72 0.213 1889
 1891 3 -3.69 -6.55 51.82 0.247 1890
 1892 3 -3.63 -6.57 51.9 0.337 1891
 1893 3 -3.32 -6.25 51.87 0.196 1892
 1894 3 -3.23 -6.19 52.01 0.232 1893
 1895 3 -3.48 -6.6 52.21 0.55 1894
 1896 3 -3.76 -6.74 52.22 0.448 1895
 1897 3 -3.74 -6.67 52.1 0.399 1896
 1898 3 -3.57 -6.67 52.28 0.466 1895
 1899 3 -3.37 -7.18 51.93 0.169 1898
 1900 3 -3.4 -7.22 51.73 0.162 1899
 1901 3 -3.49 -7.23 51.56 0.205 1900
 1902 3 -3.55 -7.3 51.48 0.256 1901
 1903 3 -3.62 -7.17 51.33 0.191 1902
 1904 3 -3.58 -7.24 51.17 0.000125 1903
 1905 3 -3.81 -6.82 52.44 0.482 1898
 1906 3 -4.02 -6.94 52.76 0.454 1905
 1907 3 -4 -7.03 52.82 0.479 1906
 1908 3 -4.06 -7.1 52.91 0.439 1907
 1909 3 -3.97 -7.2 53 0.348 1908
 1910 3 -3.8 -7.18 53.18 0.325 1909
 1911 3 -3.47 -6.88 53.46 0.196 1910
 1912 3 -3.46 -6.81 53.68 0.141 1911
 1913 3 -3.43 -6.78 53.82 0.118 1912
 1914 3 -3.46 -6.73 53.96 0.094 1913
 1915 3 -3.42 -6.68 54.09 0.123 1914
 1916 3 -3.36 -6.68 54.21 0.145 1915
 1917 3 -3.42 -6.77 54.38 0.075 1916
 1918 3 -3.32 -6.71 54.5 0.086 1917
 1919 3 -3.18 -6.79 54.54 0.079 1918
 1920 3 -3.26 -6.83 54.68 0.07 1919
 1921 3 -3.3 -6.82 54.79 0.116 1920
 1922 3 -3.26 -6.78 54.9 0.093 1921
 1923 3 -3.87 -6.86 52.48 0.482 1905
 1924 3 -4.36 -6.88 52.67 0.132 1923
 1925 3 -4.33 -6.98 52.71 0.137 1924
 1926 3 -4.35 -7.06 52.66 0.000125 1925
 1927 3 -3.93 -6.9 52.52 0.482 1923
 1928 3 -3.67 -6.73 52.35 0.466 1927
 1929 3 -3.05 -6.27 52.23 0.412 1928
 1930 3 -2.94 -6.32 52.26 0.478 1929
 1931 3 -2.78 -6.3 52.31 0.474 1930
 1932 3 -2.66 -6.28 52.37 0.405 1931
 1933 3 -2.58 -6.27 52.47 0.345 1932
 1934 3 -2.55 -6.3 52.65 0.339 1933
 1935 3 -2.5 -6.24 52.83 0.312 1934
 1936 3 -2.53 -5.92 53.07 0.22 1935
 1937 3 -2.45 -5.82 53.09 0.286 1936
 1938 3 -2.41 -5.87 53.43 0.197 1937
 1939 3 -2.4 -5.98 53.72 0.124 1938
 1940 3 -2.36 -5.84 53.81 0.105 1939
 1941 3 -2.3 -5.8 53.91 0.07 1940
 1942 3 -2.23 -6.37 52.68 0.207 1935
 1943 3 -2.09 -6.35 52.77 0.238 1942
 1944 3 -2.02 -6.67 52.68 0.148 1943
 1945 3 -1.93 -6.76 52.69 0.079 1944
 1946 3 -1.78 -6.76 52.77 0.13 1945
 1947 3 -1.57 -6.77 52.79 0.11 1946
 1948 3 -1.52 -6.69 52.86 0.147 1947
 1949 3 -1.66 -6.64 53.02 0.067 1948
 1950 3 -1.71 -6.55 53.09 0.04 1949
 1951 3 -2.01 -6.04 53.01 0.138 1943
 1952 3 -1.9 -6 53.09 0.161 1951
 1953 3 -2.02 -5.89 53.34 0.143 1952
 1954 3 -2.08 -5.81 53.45 0.072 1953
 1955 3 -4.6 -6.37 50.71 0.154 1841
 1956 3 -4.69 -6.22 50.7 0.114 1955
 1957 3 -4.62 -6.1 50.75 0.075 1956
 1958 3 -6.3 -7.94 49.41 0.093 1823
 1959 3 -6.24 -8.02 49.48 0.059 1958
 1960 3 -9.16 -9.29 47.48 0.101 1612
 1961 3 -9.28 -9.27 47.58 0.078 1960
 1962 3 -9.35 -9.27 47.73 0.058 1961
 1963 3 -9.46 -9.33 47.82 0.108 1962
 1964 3 -9.49 -9.44 47.89 0.095 1963
 1965 3 -9.54 -9.57 47.96 0.089 1964
 1966 3 -9.66 -9.65 48.11 0.097 1965
 1967 3 -9.73 -9.73 48.26 0.106 1966
 1968 3 -9.87 -9.73 48.38 0.102 1967
 1969 3 -9.91 -9.81 48.47 0.097 1968
 1970 3 -10.03 -9.85 48.55 0.104 1969
 1971 3 -10.06 -9.94 48.68 0.12 1970
 1972 3 -10.13 -10.07 48.76 0.118 1971
 1973 3 -10.16 -10.24 48.75 0.076 1972
 1974 3 -10.27 -10.46 48.81 0.074 1973
 1975 3 -10.41 -10.51 48.94 0.127 1974
 1976 3 -10.57 -10.58 48.99 0.162 1975
 1977 3 -10.77 -10.7 49 0.185 1976
 1978 3 -10.92 -10.77 49.02 0.142 1977
 1979 3 -11.17 -10.83 48.96 0.124 1978
 1980 3 -11.33 -10.79 48.93 0.121 1979
 1981 3 -11.5 -10.91 48.98 0.094 1980
 1982 3 -11.64 -10.97 48.97 0.089 1981
 1983 3 -11.73 -11.05 48.97 0.075 1982
 1984 3 -11.83 -11.13 49 0.091 1983
 1985 3 -11.99 -11.14 48.96 0.104 1984
 1986 3 -12.11 -11.18 48.94 0.115 1985
 1987 3 -12.26 -11.25 48.97 0.087 1986
 1988 3 -12.43 -11.32 48.97 0.087 1987
 1989 3 -12.61 -11.3 49 0.076 1988
 1990 3 -12.79 -11.27 49.01 0.097 1989
 1991 3 -13 -11.23 48.91 0.072 1990
 1992 3 -13.17 -11.26 48.83 0.098 1991
 1993 3 -13.38 -11.3 48.75 0.065 1992
 1994 3 -13.55 -11.37 48.68 0.137 1993
 1995 3 -13.71 -11.36 48.64 0.116 1994
 1996 3 -13.87 -11.4 48.64 0.118 1995
 1997 3 -14.01 -11.41 48.62 0.086 1996
 1998 3 -14.13 -11.41 48.73 0.093 1997
 1999 3 -14.31 -11.41 48.82 0.094 1998
 2000 3 -14.5 -11.42 48.95 0.093 1999
 2001 3 -14.69 -11.4 49.03 0.113 2000
 2002 3 -14.79 -11.27 49.04 0.049 2001
 2003 3 -14.81 -11.2 49.13 0.112 2002
 2004 3 -14.88 -11.18 49.23 0.118 2003
 2005 3 -15.03 -11.28 49.3 0.13 2004
 2006 3 -15.1 -11.2 49.42 0.093 2005
 2007 3 -15.19 -11.14 49.48 0.123 2006
 2008 3 -15.32 -11.17 49.73 0.152 2007
 2009 3 -15.3 -11.14 49.85 0.151 2008
 2010 3 -11.37 -8.13 32.49 0.247 1302
 2011 3 -11.34 -8.03 32.53 0.345 2010
 2012 3 -11.28 -7.88 32.44 0.417 2011
 2013 3 -11.18 -7.77 32.35 0.471 2012
 2014 3 -11.01 -7.76 32.19 0.489 2013
 2015 3 -10.93 -7.71 32.07 0.513 2014
 2016 3 -10.77 -7.68 32.01 0.332 2015
 2017 3 -10.9 -7.6 31.96 0.258 2016
 2018 3 -11.09 -7.75 31.99 0.152 2017
 2019 3 -11.04 -5.19 25.43 0.109 1140
 2020 3 -11.04 -5.08 25.36 0.038 2019
 2021 3 -10.03 -4.91 24.69 0.155 1134
 2022 3 -9.93 -4.76 24.82 0.162 2021
 2023 3 -9.86 -4.66 24.89 0.13 2022
 2024 3 -9.78 -4.51 24.94 0.112 2023
 2025 3 -9.67 -4.4 24.92 0.132 2024
 2026 3 -9.63 -4.33 24.86 0.152 2025
 2027 3 -9.55 -4.13 25 0.106 2026
 2028 3 -9.49 -4.05 25.03 0.129 2027
 2029 3 -9.41 -3.86 25.09 0.224 2028
 2030 3 -9.29 -3.79 25.06 0.323 2029
 2031 3 -9.19 -3.79 25.19 0.391 2030
 2032 3 -9.08 -3.75 25.41 0.384 2031
 2033 3 -9 -3.75 25.53 0.403 2032
 2034 3 -8.92 -3.67 25.49 0.454 2033
 2035 3 -8.83 -3.56 25.34 0.653 2034
 2036 3 -8.89 -3.55 25.6 0.834 2035
 2037 3 -8.93 -3.94 26.49 0.123 2036
 2038 3 -8.8 -4.15 26.6 0.125 2037
 2039 3 -8.74 -4.22 26.71 0.124 2038
 2040 3 -8.76 -4.29 26.9 0.096 2039
 2041 3 -8.86 -4.33 27.12 0.154 2040
 2042 3 -8.83 -4.31 27.28 0.191 2041
 2043 3 -8.85 -4.35 27.37 0.164 2042
 2044 3 -8.85 -4.35 27.52 0.165 2043
 2045 3 -8.8 -4.39 27.82 0.108 2044
 2046 3 -8.72 -4.41 28.02 0.081 2045
 2047 3 -8.69 -4.52 28.1 0.07 2046
 2048 3 -8.55 -4.57 28.11 0.086 2047
 2049 3 -9.14 -4.53 27.54 0.135 2044
 2050 3 -9.22 -4.64 27.61 0.103 2049
 2051 3 -9.35 -4.74 27.75 0.148 2050
 2052 3 -9.48 -4.8 27.88 0.143 2051
 2053 3 -9.55 -4.93 28.03 0.127 2052
 2054 3 -9.63 -5.1 28.06 0.15 2053
 2055 3 -9.83 -5.02 28.2 0.094 2054
 2056 3 -9.95 -4.97 28.36 0.076 2055
 2057 3 -10.05 -4.98 28.48 0.085 2056
 2058 3 -10.16 -4.98 28.57 0.079 2057
 2059 3 -10.32 -4.95 28.63 0.093 2058
 2060 3 -10.46 -4.92 28.71 0.066 2059
 2061 3 -10.47 -4.98 28.84 0.094 2060
 2062 3 -10.45 -5.02 28.98 0.132 2061
 2063 3 -8.83 -3.37 25.55 0.888 2036
 2064 3 -8.83 -3.26 25.62 0.828 2063
 2065 3 -8.68 -3.18 25.8 0.751 2064
 2066 3 -8.55 -3.04 25.8 0.519 2065
 2067 3 -8.51 -3.01 25.94 0.421 2066
 2068 3 -8.25 -2.94 26.03 0.237 2067
 2069 3 -8.02 -2.84 25.93 0.196 2068
 2070 3 -7.94 -2.77 25.94 0.225 2069
 2071 3 -7.93 -2.66 26.01 0.255 2070
 2072 3 -7.94 -2.57 26.1 0.361 2071
 2073 3 -8.04 -2.45 26.1 0.412 2072
 2074 3 -8.55 -2.31 26.18 0.153 2073
 2075 3 -8.56 -2.18 26.24 0.131 2074
 2076 3 -8.71 -2.02 26.05 0.113 2075
 2077 3 -8.75 -1.9 25.94 0.124 2076
 2078 3 -8.67 -1.79 25.8 0.128 2077
 2079 3 -8.68 -1.61 25.74 0.103 2078
 2080 3 -8.76 -1.49 25.69 0.107 2079
 2081 3 -8.78 -1.37 25.58 0.09 2080
 2082 3 -8.78 -1.33 25.41 0.146 2081
 2083 3 -8.83 -1.28 25.29 0.169 2082
 2084 3 -8.94 -1.16 25.11 0.155 2083
 2085 3 -9.13 -1.02 25.08 0.095 2084
 2086 3 -9.27 -0.99 25.06 0.093 2085
 2087 3 -9.4 -0.96 24.98 0.084 2086
 2088 3 -9.59 -0.87 24.88 0.114 2087
 2089 3 -9.75 -0.84 24.84 0.107 2088
 2090 3 -9.85 -0.74 24.79 0.093 2089
 2091 3 -9.87 -0.66 24.68 0.101 2090
 2092 3 -9.84 -0.58 24.44 0.064 2091
 2093 3 -9.87 -0.5 24.38 0.108 2092
 2094 3 -9.91 -0.37 24.33 0.126 2093
 2095 3 -9.99 -0.32 24.17 0.136 2094
 2096 3 -7.68 -2.38 26.1 0.298 2073
 2097 3 -7.58 -2.32 26.16 0.268 2096
 2098 3 -7.51 -2.19 26.33 0.243 2097
 2099 3 -7.44 -2.11 26.46 0.369 2098
 2100 3 -7.35 -2.06 26.45 0.42 2099
 2101 3 -7.39 -1.93 26.6 0.489 2100
 2102 3 -7.48 -1.76 26.71 0.506 2101
 2103 3 -7.44 -1.66 26.78 0.572 2102
 2104 3 -7.66 -1.62 27.05 0.61 2103
 2105 3 -8.01 -1.84 27.66 0.181 2104
 2106 3 -8.04 -1.81 27.82 0.227 2105
 2107 3 -8.06 -1.86 27.95 0.275 2106
 2108 3 -8.17 -1.81 28 0.342 2107
 2109 3 -8.17 -1.2 27.85 0.17 2108
 2110 3 -8.05 -1.04 27.91 0.186 2109
 2111 3 -7.79 -0.95 27.89 0.181 2110
 2112 3 -7.68 -0.87 27.78 0.164 2111
 2113 3 -7.68 -0.83 27.55 0.199 2112
 2114 3 -7.6 -0.85 27.48 0.287 2113
 2115 3 -7.5 -0.85 27.38 0.398 2114
 2116 3 -7.49 -0.82 27.25 0.452 2115
 2117 3 -7.32 -0.78 27.25 0.547 2116
 2118 3 -7.15 -0.84 27.27 0.539 2117
 2119 3 -7.16 -0.69 27.18 0.482 2118
 2120 3 -8.14 -1.97 28.2 0.159 2108
 2121 3 -8.25 -1.94 28.33 0.152 2120
 2122 3 -8.23 -1.93 28.45 0.136 2121
 2123 3 -8.32 -1.87 28.63 0.109 2122
 2124 3 -8.36 -1.89 28.77 0.115 2123
 2125 3 -8.44 -1.93 28.92 0.137 2124
 2126 3 -8.49 -1.92 29.1 0.144 2125
 2127 3 -8.47 -1.88 29.21 0.152 2126
 2128 3 -8.5 -1.87 29.32 0.137 2127
 2129 3 -8.52 -1.93 29.48 0.167 2128
 2130 3 -8.5 -2 29.63 0.152 2129
 2131 3 -8.5 -2.05 29.79 0.154 2130
 2132 3 -8.6 -1.98 29.92 0.171 2131
 2133 3 -8.66 -2.02 30.09 0.162 2132
 2134 3 -8.77 -1.98 30.2 0.226 2133
 2135 3 -8.8 -1.9 30.26 0.336 2134
 2136 3 -8.37 -2.07 30.5 0.152 2135
 2137 3 -8.19 -2.13 30.64 0.14 2136
 2138 3 -8.02 -2.12 30.7 0.136 2137
 2139 3 -7.92 -2.19 30.75 0.148 2138
 2140 3 -7.73 -2.17 30.72 0.119 2139
 2141 3 -7.58 -2.16 30.79 0.099 2140
 2142 3 -7.44 -2.17 30.83 0.104 2141
 2143 3 -7.28 -2.22 30.87 0.145 2142
 2144 3 -7.19 -2.25 30.89 0.11 2143
 2145 3 -7.22 -2.07 31.14 0.064 2144
 2146 3 -9.22 -1.74 30.24 0.14 2135
 2147 3 -9.43 -1.74 30.37 0.141 2146
 2148 3 -9.62 -1.73 30.48 0.197 2147
 2149 3 -9.71 -1.66 30.48 0.207 2148
 2150 3 -9.99 -1.61 30.42 0.129 2149
 2151 3 -10.14 -1.55 30.45 0.119 2150
 2152 3 -10.31 -1.42 30.42 0.15 2151
 2153 3 -10.46 -1.26 30.45 0.157 2152
 2154 3 -10.57 -1.17 30.5 0.148 2153
 2155 3 -10.71 -1.06 30.54 0.122 2154
 2156 3 -10.8 -0.98 30.54 0.127 2155
 2157 3 -10.91 -0.88 30.52 0.169 2156
 2158 3 -10.97 -0.81 30.56 0.189 2157
 2159 3 -11.09 -0.8 30.67 0.17 2158
 2160 3 -11.27 -0.77 30.72 0.145 2159
 2161 3 -11.45 -0.74 30.81 0.135 2160
 2162 3 -11.6 -0.65 30.89 0.121 2161
 2163 3 -11.73 -0.58 30.88 0.123 2162
 2164 3 -11.89 -0.41 30.82 0.123 2163
 2165 3 -11.97 -0.28 30.8 0.135 2164
 2166 3 -12.11 -0.16 30.77 0.158 2165
 2167 3 -12.16 -0.08 30.68 0.117 2166
 2168 3 -12.31 -0.06 30.64 0.123 2167
 2169 3 -12.43 -0.04 30.65 0.158 2168
 2170 3 -12.57 -0.05 30.57 0.132 2169
 2171 3 -12.79 0.18 30.41 0.129 2170
 2172 3 -12.88 0.33 30.46 0.128 2171
 2173 3 -12.97 0.49 30.45 0.13 2172
 2174 3 -13.07 0.63 30.38 0.163 2173
 2175 3 -13.21 0.78 30.36 0.177 2174
 2176 3 -13.27 1.02 30.28 0.129 2175
 2177 3 -13.3 1.13 30.22 0.111 2176
 2178 3 -13.37 1.2 30.17 0.09 2177
 2179 3 -13.43 1.27 30 0.108 2178
 2180 3 -13.46 1.32 29.84 0.128 2179
 2181 3 -13.47 1.41 29.69 0.148 2180
 2182 3 -13.47 1.57 29.65 0.149 2181
 2183 3 -13.42 1.74 29.57 0.155 2182
 2184 3 -13.47 1.94 29.45 0.151 2183
 2185 3 -13.55 2.25 29.34 0.144 2184
 2186 3 -13.6 2.4 29.25 0.164 2185
 2187 3 -13.7 2.53 29.12 0.142 2186
 2188 3 -13.73 2.54 28.96 0.16 2187
 2189 3 -13.5 2.42 28.85 0.093 2188
 2190 3 -13.33 2.29 28.8 0.118 2189
 2191 3 -13.24 2.22 28.7 0.103 2190
 2192 3 -13.19 2.17 28.6 0.116 2191
 2193 3 -13.11 2.11 28.48 0.137 2192
 2194 3 -13.86 2.61 28.86 0.144 2188
 2195 3 -14.06 2.68 28.8 0.163 2194
 2196 3 -14.16 2.81 28.79 0.164 2195
 2197 3 -14.29 2.9 28.86 0.151 2196
 2198 3 -14.46 3.04 28.89 0.142 2197
 2199 3 -14.56 3.17 28.95 0.152 2198
 2200 3 -14.56 3.37 29.11 0.154 2199
 2201 3 -14.72 3.72 28.91 0.179 2200
 2202 3 -14.8 3.77 28.78 0.207 2201
 2203 3 -14.94 3.84 28.71 0.233 2202
 2204 3 -15.06 3.87 28.64 0.296 2203
 2205 3 -15.17 3.94 28.59 0.386 2204
 2206 3 -15.32 3.98 28.43 0.417 2205
 2207 3 -15.42 4.05 28.36 0.406 2206
 2208 3 -15.51 4.06 28.27 0.449 2207
 2209 3 -15.63 4.31 28.26 0.401 2208
 2210 3 -15.77 4.33 28.17 0.313 2209
 2211 3 -15.82 4.42 28.13 0.339 2210
 2212 3 -15.9 4.46 28.63 0.105 2211
 2213 3 -15.88 4.5 28.77 0.115 2212
 2214 3 -15.9 4.52 28.95 0.102 2213
 2215 3 -15.86 4.53 29.08 0.107 2214
 2216 3 -15.68 4.55 27.63 0.169 2211
 2217 3 -15.68 4.8 27.66 0.136 2216
 2218 3 -15.65 4.9 27.55 0.125 2217
 2219 3 -15.67 4.99 27.48 0.108 2218
 2220 3 -15.75 5.09 27.42 0.034 2219
 2221 3 -15.61 4.82 28.33 0.112 2209
 2222 3 -14.29 3.23 29.26 0.061 2200
 2223 3 -14.22 3.25 29.39 0.123 2222
 2224 3 -14.17 3.27 29.59 0.102 2223
 2225 3 -14.17 3.26 29.77 0.093 2224
 2226 3 -14.01 3.04 29.86 0.142 2225
 2227 3 -13.81 2.91 29.99 0.122 2226
 2228 3 -13.83 2.82 30.14 0.065 2227
 2229 3 -13.73 2.78 30.28 0.101 2228
 2230 3 -13.61 2.83 30.37 0.099 2229
 2231 3 -13.48 2.76 30.55 0.11 2230
 2232 3 -13.35 2.7 30.65 0.137 2231
 2233 3 -13.17 2.59 30.6 0.158 2232
 2234 3 -13 2.64 30.57 0.166 2233
 2235 3 -12.84 2.62 30.58 0.241 2234
 2236 3 -12.56 2.69 30.28 0.136 2235
 2237 3 -12.34 2.64 30.04 0.08 2236
 2238 3 -12.2 2.61 29.92 0.077 2237
 2239 3 -12.11 2.61 29.79 0.09 2238
 2240 3 -12 2.63 29.69 0.103 2239
 2241 3 -11.98 2.66 29.56 0.118 2240
 2242 3 -11.91 2.75 29.51 0.115 2241
 2243 3 -11.77 2.81 29.48 0.128 2242
 2244 3 -11.72 2.86 29.32 0.137 2243
 2245 3 -11.68 2.94 29.09 0.103 2244
 2246 3 -11.57 3.01 28.93 0.126 2245
 2247 3 -11.58 3.04 28.77 0.097 2246
 2248 3 -11.52 3.1 28.64 0.115 2247
 2249 3 -11.47 3.12 28.53 0.107 2248
 2250 3 -11.46 3.18 28.42 0.127 2249
 2251 3 -11.4 3.25 28.31 0.114 2250
 2252 3 -11.35 3.23 28.21 0.094 2251
 2253 3 -11.25 3.19 28.07 0.099 2252
 2254 3 -11.19 3.1 27.89 0.096 2253
 2255 3 -11.12 3.03 27.82 0.122 2254
 2256 3 -10.97 2.97 27.73 0.126 2255
 2257 3 -10.97 2.87 27.61 0.071 2256
 2258 3 -10.94 2.83 27.48 0.115 2257
 2259 3 -10.83 2.73 27.37 0.12 2258
 2260 3 -10.76 2.67 27.22 0.115 2259
 2261 3 -10.67 2.59 27.12 0.122 2260
 2262 3 -10.6 2.34 26.9 0.068 2261
 2263 3 -10.51 2.35 26.8 0.074 2262
 2264 3 -10.33 2.29 26.58 0.095 2263
 2265 3 -10.27 2.28 26.39 0.09 2264
 2266 3 -10.16 2.24 26.3 0.112 2265
 2267 3 -10.04 2.21 26.11 0.095 2266
 2268 3 -9.97 2.2 25.98 0.082 2267
 2269 3 -9.9 2.23 25.82 0.066 2268
 2270 3 -12.78 2.4 30.94 0.104 2235
 2271 3 -12.68 2.34 31.04 0.127 2270
 2272 3 -12.56 2.19 31.17 0.164 2271
 2273 3 -12.47 2.06 31.25 0.176 2272
 2274 3 -12.49 1.78 31.37 0.105 2273
 2275 3 -12.56 1.68 31.36 0.141 2274
 2276 3 -12.58 1.58 31.39 0.155 2275
 2277 3 -12.37 1.41 31.46 0.092 2276
 2278 3 -12.22 1.27 31.45 0.086 2277
 2279 3 -12.12 1.23 31.52 0.119 2278
 2280 3 -11.95 1.16 31.51 0.065 2279
 2281 3 -11.82 1.09 31.53 0.082 2280
 2282 3 -11.66 1.03 31.53 0.095 2281
 2283 3 -11.54 0.94 31.58 0.054 2282
 2284 3 -11.45 0.98 31.65 0.1 2283
 2285 3 -11.33 1.06 31.71 0.066 2284
 2286 3 -11.23 1.02 31.81 0.089 2285
 2287 3 -11.16 1.03 31.93 0.066 2286
 2288 3 -11.04 0.95 32 0.086 2287
 2289 3 -7.21 -2.11 26.38 0.167 2100
 2290 3 -7.3 -2.06 26.49 0.051 2289
 2291 3 -7.71 -2.31 25.68 0.157 2096
 2292 3 -7.59 -2.22 25.57 0.119 2291
 2293 3 -7.49 -2.16 25.48 0.079 2292
 2294 3 -7.5 -2.14 25.36 0.148 2293
 2295 3 -7.34 -2.15 25.19 0.098 2294
 2296 3 -7.2 -2.22 25.11 0.085 2295
 2297 3 -7.14 -2.11 25.11 0.132 2296
 2298 3 -7.1 -1.95 25.14 0.102 2297
 2299 3 -9.6 -4.35 24.71 0.144 2026
 2300 3 -9.58 -4.28 24.63 0.126 2299
 2301 3 -9.51 -4.27 24.46 0.116 2300
 2302 3 -10.55 -4.49 24.41 0.118 1130
 2303 3 -10.56 -4.36 24.54 0.096 2302
 2304 3 -10.61 -4.25 24.62 0.074 2303
 2305 3 -10.67 -4.16 24.69 0.079 2304
 2306 3 -10.67 -4.02 24.84 0.122 2305
 2307 3 -10.67 -3.94 24.9 0.164 2306
 2308 3 -10.7 -3.88 25.05 0.14 2307
 2309 3 -10.91 -3.99 25.26 0.11 2308
 2310 3 -11 -4.07 25.44 0.123 2309
 2311 3 -11.05 -4.1 25.59 0.097 2310
 2312 3 -11.1 -4.13 25.76 0.083 2311
 2313 3 -11.19 -4.13 25.87 0.11 2312
 2314 3 -11.34 -4.23 25.92 0.141 2313
 2315 3 -11.46 -4.33 26.02 0.123 2314
 2316 3 -11.7 -4.16 26.31 0.079 2315
 2317 3 -11.83 -4.18 26.41 0.099 2316
 2318 3 -11.88 -4.09 26.51 0.103 2317
 2319 3 -11.87 -4.01 26.65 0.09 2318
 2320 3 -12.06 -3.98 26.78 0.108 2319
 2321 3 -12.12 -3.9 26.89 0.086 2320
 2322 3 -12.1 -3.83 26.99 0.000125 2321
 2323 3 -10.88 -2.21 20.45 0.084 969
 2324 3 -10.8 -2.14 20.5 0.157 2323
 2325 3 -10.67 -2.13 20.45 0.208 2324
 2326 3 -10.54 -2.17 20.44 0.247 2325
 2327 3 -10.34 -2.32 20.5 0.081 2326
 2328 3 -10.21 -2.25 20.42 0.128 2327
 2329 3 -10.25 -2.14 20.37 0.147 2328
 2330 3 -9.86 -1.96 20.53 0.128 2329
 2331 3 -9.77 -1.86 20.68 0.156 2330
 2332 3 -9.74 -1.77 20.81 0.131 2331
 2333 3 -9.64 -1.72 20.92 0.158 2332
 2334 3 -9.56 -1.64 21.06 0.126 2333
 2335 3 -9.51 -1.55 21.12 0.088 2334
 2336 3 -11.95 -1.58 20.38 0.167 966
 2337 3 -11.97 -1.53 20.54 0.18 2336
 2338 3 -11.71 -1.59 20.67 0.121 2337
 2339 3 -11.61 -1.59 20.78 0.132 2338
 2340 3 -11.54 -1.65 20.94 0.091 2339
 2341 3 -11.47 -1.66 21.08 0.08 2340
 2342 3 -11.37 -1.72 21.18 0.146 2341
 2343 3 -11.26 -1.78 21.28 0.131 2342
 2344 3 -11.17 -1.79 21.42 0.114 2343
 2345 3 -11.02 -1.81 21.56 0.096 2344
 2346 3 -10.87 -1.82 21.58 0.087 2345
 2347 3 -10.77 -1.68 21.65 0.108 2346
 2348 3 -10.66 -1.65 21.75 0.09 2347
 2349 3 -12.28 -1.41 20.61 0.131 2337
 2350 3 -12.43 -1.36 20.54 0.136 2349
 2351 3 -12.53 -1.37 20.5 0.152 2350
 2352 3 -12.58 -1.31 20.6 0.102 2351
 2353 3 -12.63 -1.14 20.65 0.091 2352
 2354 3 -12.71 -1.11 20.59 0.123 2353
 2355 3 -12.8 -1 20.59 0.121 2354
 2356 3 -12.72 -0.84 20.59 0.111 2355
 2357 3 -12.57 -0.75 20.57 0.132 2356
 2358 3 -12.41 -0.69 20.64 0.104 2357
 2359 3 -12.31 -0.64 20.76 0.113 2358
 2360 3 -12.46 -0.52 20.83 0.087 2359
 2361 3 -12.58 -0.52 20.9 0.131 2360
 2362 3 -12.72 -0.57 20.97 0.092 2361
 2363 3 -12.79 -0.6 21.05 0.095 2362
 2364 3 -12.65 -0.66 21.2 0.112 2363
 2365 3 -12.47 -0.74 21.27 0.129 2364
 2366 3 -12.25 -0.78 21.45 0.09 2365
 2367 3 -12.13 -0.81 21.59 0.082 2366
 2368 3 -11.97 -0.83 21.6 0.034 2367
 2369 3 -11.87 -0.83 21.65 0.059 2368
 2370 3 -11.85 -0.81 21.84 0.116 2369
 2371 3 -11.83 -0.86 22.01 0.095 2370
 2372 3 -11.72 -0.9 22.07 0.11 2371
 2373 3 -11.57 -0.9 22.1 0.11 2372
 2374 3 -11.37 -0.92 22.13 0.055 2373
 2375 3 -11 -1.04 19.27 0.204 957
 2376 3 -11.07 -0.86 19.3 0.202 2375
 2377 3 -11.09 -0.74 19.32 0.24 2376
 2378 3 -11.12 -0.62 19.28 0.341 2377
 2379 3 -11.11 -0.51 19.26 0.446 2378
 2380 3 -11.17 -0.38 19.22 0.469 2379
 2381 3 -11.16 -0.26 19.26 0.488 2380
 2382 3 -11.16 -0.14 19.34 0.5 2381
 2383 3 -11.19 0 19.4 0.469 2382
 2384 3 -11.43 0.03 19.95 0.154 2383
 2385 3 -11.34 0.09 20.07 0.175 2384
 2386 3 -11.34 0.16 20.23 0.2 2385
 2387 3 -11.05 0.21 20.29 0.097 2386
 2388 3 -11.2 0.13 19.19 0.492 2383
 2389 3 -11.23 0.24 19.15 0.508 2388
 2390 3 -11.19 0.38 19.11 0.5 2389
 2391 3 -11.12 0.48 19.1 0.567 2390
 2392 3 -10.59 0.72 19.59 0.271 2391
 2393 3 -10.5 0.93 19.74 0.236 2392
 2394 3 -10.48 1.1 19.75 0.21 2393
 2395 3 -10.36 1.25 19.81 0.195 2394
 2396 3 -10.07 1.35 19.82 0.211 2395
 2397 3 -9.94 1.41 19.76 0.181 2396
 2398 3 -9.86 1.52 19.73 0.198 2397
 2399 3 -9.85 1.67 19.63 0.206 2398
 2400 3 -9.82 1.83 19.55 0.238 2399
 2401 3 -9.84 1.92 19.4 0.209 2400
 2402 3 -9.79 2.03 19.31 0.25 2401
 2403 3 -10.03 2.2 19.37 0.1 2402
 2404 3 -10.1 2.37 19.4 0.14 2403
 2405 3 -10.21 2.49 19.31 0.134 2404
 2406 3 -10.42 2.42 19.34 0.076 2405
 2407 3 -10.47 2.25 19.33 0.096 2406
 2408 3 -10.51 2.16 19.22 0.121 2407
 2409 3 -10.57 2.22 19.11 0.077 2408
 2410 3 -10.16 2.6 19.16 0.086 2405
 2411 3 -10.16 2.63 19.02 0.092 2410
 2412 3 -10.26 2.81 18.93 0.182 2411
 2413 3 -10.27 2.91 18.85 0.185 2412
 2414 3 -10.33 3.1 18.75 0.138 2413
 2415 3 -10.4 3.28 18.65 0.151 2414
 2416 3 -10.5 3.37 18.71 0.185 2415
 2417 3 -10.6 3.49 18.73 0.22 2416
 2418 3 -10.68 3.65 18.66 0.255 2417
 2419 3 -10.84 3.97 18.42 0.118 2418
 2420 3 -10.83 4.24 18.44 0.084 2419
 2421 3 -10.73 4.33 18.46 0.107 2420
 2422 3 -10.64 4.22 18.62 0.108 2421
 2423 3 -9.76 2.09 19.17 0.283 2402
 2424 3 -9.46 2.19 19.31 0.179 2423
 2425 3 -9.36 2.29 19.28 0.143 2424
 2426 3 -9.31 2.38 19.32 0.13 2425
 2427 3 -9.26 2.48 19.3 0.136 2426
 2428 3 -9.21 2.6 19.21 0.151 2427
 2429 3 -9.17 2.78 19.22 0.149 2428
 2430 3 -9.09 2.88 19.34 0.159 2429
 2431 3 -9.04 2.98 19.41 0.151 2430
 2432 3 -8.84 3.13 19.39 0.143 2431
 2433 3 -8.71 3.22 19.45 0.165 2432
 2434 3 -8.54 3.27 19.42 0.156 2433
 2435 3 -8.3 3.23 19.37 0.169 2434
 2436 3 -8.14 3.22 19.38 0.164 2435
 2437 3 -8 3.29 19.44 0.172 2436
 2438 3 -7.85 3.37 19.54 0.194 2437
 2439 3 -7.56 3.5 19.22 0.138 2438
 2440 3 -7.43 3.49 19.21 0.128 2439
 2441 3 -7.31 3.59 19.29 0.14 2440
 2442 3 -7.18 3.64 19.32 0.173 2441
 2443 3 -7.1 3.7 19.3 0.149 2442
 2444 3 -6.96 3.65 19.19 0.111 2443
 2445 3 -6.82 3.67 19.15 0.119 2444
 2446 3 -6.72 3.78 19.23 0.107 2445
 2447 3 -6.61 3.89 19.22 0.137 2446
 2448 3 -6.51 3.94 19.14 0.17 2447
 2449 3 -6.37 3.98 19.13 0.217 2448
 2450 3 -6.3 4 18.95 0.185 2449
 2451 3 -6.25 4.01 18.78 0.131 2450
 2452 3 -6.17 4.06 18.63 0.133 2451
 2453 3 -6.09 4.12 18.54 0.155 2452
 2454 3 -6.02 4.26 18.43 0.168 2453
 2455 3 -5.93 4.45 18.35 0.147 2454
 2456 3 -5.86 4.53 18.28 0.119 2455
 2457 3 -5.79 4.62 18.19 0.131 2456
 2458 3 -5.68 4.66 18.11 0.162 2457
 2459 3 -5.57 4.79 18.06 0.161 2458
 2460 3 -5.47 4.89 18.06 0.217 2459
 2461 3 -5.44 5.01 18.06 0.292 2460
 2462 3 -5.14 4.95 18.12 0.213 2461
 2463 3 -4.88 4.95 18.15 0.15 2462
 2464 3 -4.69 4.97 18.12 0.16 2463
 2465 3 -4.55 4.96 18.1 0.181 2464
 2466 3 -4.38 4.92 18.13 0.202 2465
 2467 3 -4.2 4.91 18.12 0.195 2466
 2468 3 -3.99 4.84 18.32 0.142 2467
 2469 3 -3.81 4.77 18.37 0.166 2468
 2470 3 -3.68 4.8 18.46 0.188 2469
 2471 3 -3.49 4.8 18.57 0.175 2470
 2472 3 -3.38 4.83 18.7 0.163 2471
 2473 3 -3.29 4.88 18.82 0.159 2472
 2474 3 -3.13 4.87 18.94 0.174 2473
 2475 3 -3.08 4.86 19.12 0.228 2474
 2476 3 -2.93 4.84 19.18 0.317 2475
 2477 3 -2.83 4.8 19.2 0.402 2476
 2478 3 -2.77 4.72 19.28 0.507 2477
 2479 3 -2.65 4.65 19.31 0.563 2478
 2480 3 -2.51 4.62 19.37 0.58 2479
 2481 3 -2.43 4.49 19.53 0.552 2480
 2482 3 -2.34 4.5 19.63 0.538 2481
 2483 3 -2.26 4.44 19.76 0.524 2482
 2484 3 -2.12 4.48 19.7 0.419 2483
 2485 3 -2.18 4.51 20.03 0.232 2484
 2486 3 -2.08 4.44 20.17 0.24 2485
 2487 3 -2 4.46 20.29 0.305 2486
 2488 3 -1.89 4.45 20.38 0.342 2487
 2489 3 -1.76 4.49 20.57 0.314 2488
 2490 3 -1.67 4.43 20.67 0.34 2489
 2491 3 -1.63 4.39 20.83 0.365 2490
 2492 3 -1.55 4.32 20.93 0.38 2491
 2493 3 -1.72 4.85 21.12 0.128 2492
 2494 3 -1.8 4.91 21.25 0.111 2493
 2495 3 -1.78 4.85 21.34 0.000125 2494
 2496 3 -1.5 4.14 21.04 0.298 2492
 2497 3 -1.5 3.83 21.35 0.168 2496
 2498 3 -1.43 3.78 21.5 0.171 2497
 2499 3 -1.39 3.69 21.62 0.173 2498
 2500 3 -1.36 3.67 21.88 0.138 2499
 2501 3 -1.29 3.61 22.03 0.152 2500
 2502 3 -1.23 3.61 22.23 0.152 2501
 2503 3 -1.1 3.52 22.38 0.148 2502
 2504 3 -0.97 3.35 22.44 0.167 2503
 2505 3 -0.85 3.17 22.47 0.155 2504
 2506 3 -0.72 3.1 22.62 0.132 2505
 2507 3 -0.68 2.98 22.83 0.115 2506
 2508 3 -0.74 2.88 22.92 0.124 2507
 2509 3 -0.88 2.88 23.04 0.087 2508
 2510 3 -0.88 2.86 23.16 0.111 2509
 2511 3 -0.96 2.82 23.24 0.143 2510
 2512 3 -1.01 2.73 23.3 0.104 2511
 2513 3 -1.11 2.6 23.26 0.126 2512
 2514 3 -1.19 2.52 23.23 0.146 2513
 2515 3 -1.38 2.52 23.35 0.154 2514
 2516 3 -1.54 2.5 23.12 0.113 2515
 2517 3 -1.61 2.45 22.96 0.123 2516
 2518 3 -1.66 2.42 22.8 0.126 2517
 2519 3 -1.75 2.37 22.71 0.181 2518
 2520 3 -1.86 2.38 22.57 0.139 2519
 2521 3 -2.13 2.41 22.56 0.119 2520
 2522 3 -2.26 2.42 22.53 0.096 2521
 2523 3 -2.31 2.45 22.39 0.121 2522
 2524 3 -2.56 2.38 22.47 0.117 2523
 2525 3 -2.66 2.46 22.45 0.129 2524
 2526 3 -2.76 2.53 22.44 0.029 2525
 2527 3 -1.84 2.27 23.03 0.134 2519
 2528 3 -1.78 2.21 23.15 0.172 2527
 2529 3 -1.62 2.14 23.12 0.000125 2528
 2530 3 -2.18 5.29 19.24 0.149 2480
 2531 3 -2.03 5.45 19.14 0.153 2530
 2532 3 -2.05 5.54 19.1 0.228 2531
 2533 3 -2.01 5.6 19.01 0.271 2532
 2534 3 -1.84 5.4 18.69 0.149 2533
 2535 3 -1.83 5.45 18.59 0.162 2534
 2536 3 -1.7 5.56 18.48 0.143 2535
 2537 3 -1.64 5.62 18.35 0.172 2536
 2538 3 -1.56 5.71 18.3 0.172 2537
 2539 3 -1.41 5.85 18.14 0.104 2538
 2540 3 -1.26 5.98 18.05 0.105 2539
 2541 3 -1.21 6.11 18.1 0.091 2540
 2542 3 -1.13 6.13 18.15 0.049 2541
 2543 3 -1.02 6.16 18.18 0.1 2542
 2544 3 -0.88 6.24 18.17 0.111 2543
 2545 3 -0.82 6.29 18.07 0.000125 2544
 2546 3 -1.9 5.33 18.42 0.109 2535
 2547 3 -1.82 5.3 18.25 0.156 2546
 2548 3 -1.77 5.31 18.16 0.134 2547
 2549 3 -1.65 5.3 18.02 0.141 2548
 2550 3 -1.82 5.7 19.08 0.149 2533
 2551 3 -1.68 5.75 19.03 0.166 2550
 2552 3 -5.81 5.17 17.8 0.135 2461
 2553 3 -5.95 5.29 17.74 0.126 2552
 2554 3 -6.09 5.34 17.67 0.122 2553
 2555 3 -6.14 5.37 17.57 0.091 2554
 2556 3 -6.27 5.44 17.46 0.128 2555
 2557 3 -6.39 5.43 17.45 0.132 2556
 2558 3 -6.52 5.29 17.5 0.135 2557
 2559 3 -6.68 5.18 17.55 0.134 2558
 2560 3 -6.82 5.01 17.56 0.186 2559
 2561 3 -6.99 5.04 17.38 0.157 2560
 2562 3 -7.11 4.94 17.44 0.153 2561
 2563 3 -7.26 4.84 17.37 0.153 2562
 2564 3 -7.41 4.86 17.34 0.128 2563
 2565 3 -7.61 4.85 17.3 0.127 2564
 2566 3 -7.9 4.88 17.46 0.109 2565
 2567 3 -8.03 4.84 17.51 0.11 2566
 2568 3 -6.31 4.09 19.51 0.093 2449
 2569 3 -6.3 4.1 19.73 0.125 2568
 2570 3 -7.05 3.78 19.44 0.056 2443
 2571 3 -6.94 3.75 19.51 0.086 2570
 2572 3 -6.96 3.83 19.64 0.135 2571
 2573 3 -7.02 3.99 19.75 0.128 2572
 2574 3 -7.05 4.11 19.9 0.12 2573
 2575 3 -7.11 4.19 20.06 0.071 2574
 2576 3 -7.85 3.22 19.83 0.157 2438
 2577 3 -7.87 3.23 20.02 0.07 2576
 2578 3 -7.83 3.07 20.09 0.101 2577
 2579 3 -7.7 2.98 20.27 0.104 2578
 2580 3 -7.56 3 20.34 0.103 2579
 2581 3 -7.48 3.07 20.48 0.148 2580
 2582 3 -7.45 3.12 20.61 0.197 2581
 2583 3 -7.43 3.16 20.74 0.25 2582
 2584 3 -7.31 2.89 21.04 0.14 2583
 2585 3 -7.35 2.88 21.23 0.127 2584
 2586 3 -7.37 2.85 21.39 0.12 2585
 2587 3 -7.35 2.73 21.52 0.09 2586
 2588 3 -7.39 2.65 21.6 0.116 2587
 2589 3 -7.37 2.6 21.73 0.098 2588
 2590 3 -7.31 2.55 21.86 0.096 2589
 2591 3 -7.23 2.48 21.92 0.124 2590
 2592 3 -7.2 2.42 22.04 0.173 2591
 2593 3 -7.16 2.39 22.15 0.2 2592
 2594 3 -7.35 2.64 22.33 0.062 2593
 2595 3 -7.29 2.71 22.46 0.129 2594
 2596 3 -7.33 2.76 22.62 0.173 2595
 2597 3 -7.39 2.73 22.78 0.162 2596
 2598 3 -7.34 2.73 22.96 0.153 2597
 2599 3 -7.33 2.84 22.95 0.237 2598
 2600 3 -7.11 2.58 23.17 0.096 2599
 2601 3 -7.01 2.53 23.34 0.132 2600
 2602 3 -6.9 2.5 23.49 0.089 2601
 2603 3 -6.83 2.48 23.65 0.07 2602
 2604 3 -6.78 2.49 23.77 0.078 2603
 2605 3 -6.68 2.49 23.9 0.121 2604
 2606 3 -6.53 2.42 24.03 0.135 2605
 2607 3 -6.37 2.43 23.87 0.082 2606
 2608 3 -6.22 2.36 23.81 0.136 2607
 2609 3 -6.15 2.31 23.88 0.183 2608
 2610 3 -5.99 2.45 23.55 0.063 2609
 2611 3 -5.92 2.5 23.44 0.099 2610
 2612 3 -5.87 2.59 23.23 0.11 2611
 2613 3 -5.85 2.64 23 0.089 2612
 2614 3 -5.85 2.82 22.87 0.07 2613
 2615 3 -5.91 2.93 22.8 0.069 2614
 2616 3 -7.43 3.19 22.72 0.123 2599
 2617 3 -7.37 3.31 22.56 0.132 2616
 2618 3 -7.22 3.4 22.47 0.141 2617
 2619 3 -7.15 3.56 22.56 0.107 2618
 2620 3 -7.11 3.7 22.69 0.144 2619
 2621 3 -7.14 3.83 22.84 0.157 2620
 2622 3 -7.14 3.98 23.02 0.116 2621
 2623 3 -7.11 4.13 23.15 0.13 2622
 2624 3 -7.13 4.28 23.27 0.153 2623
 2625 3 -7.11 4.43 23.33 0.162 2624
 2626 3 -7.12 4.6 23.27 0.159 2625
 2627 3 -7.16 4.79 23.16 0.119 2626
 2628 3 -7.21 4.93 22.99 0.000125 2627
 2629 3 -7.03 2.17 22.1 0.171 2593
 2630 3 -6.97 2.01 22.12 0.221 2629
 2631 3 -6.99 1.84 22.12 0.288 2630
 2632 3 -7.09 1.65 22.07 0.302 2631
 2633 3 -7.18 1.53 22.09 0.359 2632
 2634 3 -7.35 1.41 22.08 0.447 2633
 2635 3 -7.46 1.33 22.16 0.495 2634
 2636 3 -7.53 1.22 22.24 0.483 2635
 2637 3 -7.59 1.14 22.41 0.378 2636
 2638 3 -7.76 1.06 22.22 0.234 2637
 2639 3 -7.87 0.91 22.03 0.252 2638
 2640 3 -7.83 0.86 21.6 0.102 2639
 2641 3 -7.81 0.75 21.66 0.000125 2640
 2642 3 -7.77 1.14 22.91 0.177 2637
 2643 3 -7.84 1.08 22.98 0.176 2642
 2644 3 -7.84 0.88 23.06 0.121 2643
 2645 3 -8.01 0.99 23.18 0.192 2644
 2646 3 -8.13 1.04 23.29 0.175 2645
 2647 3 -8.29 1 23.33 0.142 2646
 2648 3 -8.43 0.97 23.43 0.084 2647
 2649 3 -7.64 3.45 20.7 0.131 2583
 2650 3 -7.76 3.6 20.76 0.099 2649
 2651 3 -8.91 3.26 19.57 0.073 2433
 2652 3 -9.04 3.37 19.75 0.107 2651
 2653 3 -9.15 3.46 19.75 0.119 2652
 2654 3 -9.3 3.48 19.7 0.123 2653
 2655 3 -9.49 3.59 19.75 0.109 2654
 2656 3 -9.67 3.59 19.71 0.056 2655
 2657 3 -9.79 3.58 19.75 0.06 2656
 2658 3 -9.92 3.73 19.78 0.097 2657
 2659 3 -10.07 3.83 19.84 0.115 2658
 2660 3 -10.07 3.88 19.99 0.096 2659
 2661 3 -10.06 2.03 18.84 0.102 2423
 2662 3 -9.86 1.98 18.79 0.093 2661
 2663 3 -9.8 2.05 18.66 0.149 2662
 2664 3 -10.08 2.05 18.61 0.079 2663
 2665 3 -10.24 2.04 18.49 0.000125 2664
 2666 3 -10.55 1.3 20.08 0.137 2395
 2667 3 -10.59 1.31 20.24 0.128 2666
 2668 3 -10.62 1.37 20.32 0.13 2667
 2669 3 -10.78 1.4 20.41 0.089 2668
 2670 3 -10.87 1.4 20.51 0.103 2669
 2671 3 -11.01 1.36 20.69 0.146 2670
 2672 3 -11.18 1.38 20.8 0.172 2671
 2673 3 -11.37 1.44 20.88 0.129 2672
 2674 3 -11.53 1.46 20.99 0.117 2673
 2675 3 -11.69 1.47 21 0.138 2674
 2676 3 -11.85 1.47 20.92 0.097 2675
 2677 3 -12 1.52 20.89 0.096 2676
 2678 3 -12.16 1.61 20.86 0.1 2677
 2679 3 -12.28 1.7 20.83 0.123 2678
 2680 3 -12.34 1.79 20.67 0.119 2679
 2681 3 -12.48 1.82 20.61 0.129 2680
 2682 3 -12.55 1.89 20.57 0.147 2681
 2683 3 -12.7 2.1 20.59 0.143 2682
 2684 3 -12.82 2.22 20.61 0.124 2683
 2685 3 -12.95 2.3 20.59 0.112 2684
 2686 3 -13.13 2.32 20.52 0.121 2685
 2687 3 -13.27 2.3 20.42 0.087 2686
 2688 3 -13.42 2.35 20.43 0.078 2687
 2689 3 -13.54 2.38 20.38 0.079 2688
 2690 3 -13.67 2.35 20.22 0.113 2689
 2691 3 -13.79 2.3 20.1 0.143 2690
 2692 3 -14 2.45 20.08 0.138 2691
 2693 3 -14.17 2.49 19.96 0.141 2692
 2694 3 -14.33 2.51 19.92 0.126 2693
 2695 3 -14.55 2.62 19.87 0.103 2694
 2696 3 -14.68 2.65 19.9 0.098 2695
 2697 3 -14.81 2.74 19.91 0.141 2696
 2698 3 -14.97 2.8 19.91 0.168 2697
 2699 3 -15.12 2.69 19.64 0.12 2698
 2700 3 -15.18 2.69 19.48 0.098 2699
 2701 3 -15.09 3.1 20.05 0.092 2698
 2702 3 -15.13 3.22 20.1 0.117 2701
 2703 3 -15.17 3.36 20.13 0.145 2702
 2704 3 -15.33 3.45 20.06 0.134 2703
 2705 3 -15.37 3.53 19.88 0.098 2704
 2706 3 -15.37 3.61 19.8 0.152 2705
 2707 3 -15.63 3.69 19.76 0.115 2706
 2708 3 -15.75 3.78 19.67 0.064 2707
 2709 3 -15.76 3.9 19.64 0.076 2708
 2710 3 -15.71 4.01 19.67 0.104 2709
 2711 3 -15.65 4.07 19.81 0.117 2710
 2712 3 -15.51 4.22 19.79 0.066 2711
 2713 3 -15.44 4.33 19.81 0.065 2712
 2714 3 -15.36 4.38 19.86 0.079 2713
 2715 3 -15.27 4.47 19.95 0.087 2714
 2716 3 -15.25 4.52 20.04 0.053 2715
 2717 3 -15.24 4.63 20.1 0.067 2716
 2718 3 -15.13 4.7 20.03 0.101 2717
 2719 3 -15.08 4.69 19.87 0.139 2718
 2720 3 -10.33 0.46 19.48 0.148 2392
 2721 3 -9.97 0.39 19.34 0.14 2720
 2722 3 -9.89 0.36 19.25 0.094 2721
 2723 3 -9.73 0.3 19.19 0.000125 2722
 2724 3 -13.07 0.04 16.9 0.1 843
 2725 3 -13.29 0.11 16.95 0.086 2724
 2726 3 -13.41 0.18 16.94 0.119 2725
 2727 3 -13.55 0.23 17 0.102 2726
 2728 3 -13.62 0.29 17.06 0.137 2727
 2729 3 -13.86 0.19 17.14 0.093 2728
 2730 3 -14.04 0.18 17.21 0.128 2729
 2731 3 -14.25 0.09 17.21 0.134 2730
 2732 3 -14.36 0.09 17.16 0.08 2731
 2733 3 -11.75 1.68 17.53 0.295 835
 2734 3 -11.17 1.81 17.66 0.249 2733
 2735 3 -11.06 1.72 17.6 0.266 2734
 2736 3 -10.96 1.65 17.53 0.274 2735
 2737 3 -11.61 1.75 17.6 0.295 2733
 2738 3 -11.86 1.45 17.1 0.247 2737
 2739 3 -11.67 1.35 17.08 0.249 2738
 2740 3 -11.39 1.28 17.05 0.145 2739
 2741 3 -11.41 1.19 17.11 0.094 2740
 2742 3 -13.31 1.84 16.49 0.317 833
 2743 3 -13.54 1.64 16.44 0.133 2742
 2744 3 -13.71 1.6 16.34 0.107 2743
 2745 3 -13.84 1.59 16.3 0.128 2744
 2746 3 -13.96 1.59 16.27 0.201 2745
 2747 3 -14.08 1.49 16.6 0.136 2746
 2748 3 -14.11 1.33 16.82 0.104 2747
 2749 3 -14.14 1.24 16.95 0.092 2748
 2750 3 -14.11 1.16 17.02 0.08 2749
 2751 3 -14.21 1.12 17.12 0.084 2750
 2752 3 -14.32 1.17 17.26 0.087 2751
 2753 3 -14.44 1.01 17.36 0.071 2752
 2754 3 -14.52 1 17.44 0.121 2753
 2755 3 -14.6 1 17.57 0.146 2754
 2756 3 -14.67 0.91 17.72 0.118 2755
 2757 3 -13.99 1.58 16.07 0.077 2746
 2758 3 -14.1 1.59 16.05 0.121 2757
 2759 3 -14.11 1.69 15.93 0.117 2758
 2760 3 -14.03 1.84 15.75 0.069 2759
 2761 3 -14.04 1.85 15.6 0.091 2760
 2762 3 -14.07 1.8 15.52 0.103 2761
 2763 3 -14.13 1.57 15.63 0.116 2762
 2764 3 -14.15 1.44 15.62 0.088 2763
 2765 3 -14.15 1.28 15.54 0.076 2764
 2766 3 -14.11 1.18 15.46 0.076 2765
 2767 3 -14.07 1.93 15.27 0.116 2762
 2768 3 -14.06 2.08 15.14 0.087 2767
 2769 3 -14.17 2.2 15.06 0.091 2768
 2770 3 -14.3 2.27 15.07 0.111 2769
 2771 3 -14.43 2.36 15.01 0.113 2770
 2772 3 -14.54 2.39 14.93 0.093 2771
 2773 3 -14.62 2.48 14.83 0.000125 2772
 2774 3 -14.13 4.47 15.96 0.201 587
 2775 3 -14.18 4.4 16.08 0.184 2774
 2776 3 -14.25 4.29 16.04 0.167 2775
 2777 3 -14.28 4.09 16.05 0.171 2776
 2778 3 -14.26 3.91 16.07 0.132 2777
 2779 3 -14.15 3.78 16.13 0.161 2778
 2780 3 -14.05 3.68 16.19 0.168 2779
 2781 3 -13.98 3.56 16.22 0.134 2780
 2782 3 -13.96 3.46 16.17 0.118 2781
 2783 3 -13.9 3.39 16.07 0.095 2782
 2784 3 -13.81 3.27 16.01 0.079 2783
 2785 3 -13.97 4.99 15.19 0.261 584
 2786 3 -14.35 4.99 15.24 0.146 2785
 2787 3 -14.44 5.09 15.19 0.184 2786
 2788 3 -14.52 5.18 15.11 0.164 2787
 2789 3 -14.69 5.27 15.12 0.172 2788
 2790 3 -14.85 5.31 15.13 0.176 2789
 2791 3 -15 5.38 15.12 0.118 2790
 2792 3 -15.12 5.51 15.21 0.121 2791
 2793 3 -15.24 5.53 15.3 0.096 2792
 2794 3 -15.34 5.58 15.41 0.096 2793
 2795 3 -15.42 5.62 15.45 0.074 2794
 2796 3 -15.57 5.56 15.55 0.091 2795
 2797 3 -15.72 5.43 15.7 0.074 2796
 2798 3 -15.76 5.42 15.8 0.092 2797
 2799 3 -15.87 5.42 15.91 0.076 2798
 2800 3 -15.97 5.45 16.01 0.096 2799
 2801 3 -16.1 5.42 16.11 0.143 2800
 2802 3 -16.26 5.42 16.12 0.158 2801
 2803 3 -16.47 5.25 16.16 0.109 2802
 2804 3 -16.63 5.25 16.14 0.118 2803
 2805 3 -16.85 5.17 16.17 0.105 2804
 2806 3 -17.05 5.14 16.25 0.137 2805
 2807 3 -17.23 5.06 16.38 0.076 2806
 2808 3 -17.31 5.01 16.46 0.062 2807
 2809 3 -17.43 5.05 16.46 0.114 2808
 2810 3 -17.48 5.1 16.32 0.171 2809
 2811 3 -17.46 5.17 16.02 0.144 2810
 2812 3 -17.56 5.25 15.87 0.123 2811
 2813 3 -17.67 5.26 15.65 0.081 2812
 2814 3 -17.64 5.26 15.45 0.096 2813
 2815 3 -17.61 5.22 15.34 0.082 2814
 2816 3 -17.47 5.35 15.26 0.105 2815
 2817 3 -17.39 5.28 15.14 0.075 2816
 2818 3 -17.27 5.22 14.98 0.099 2817
 2819 3 -17.2 5.21 14.84 0.115 2818
 2820 3 -17.07 5.18 14.72 0.11 2819
 2821 3 -17.11 5.13 14.59 0.138 2820
 2822 3 -17.22 5.2 14.51 0.118 2821
 2823 3 -17.31 5.2 14.38 0.128 2822
 2824 3 -17.23 5.05 14.23 0.127 2823
 2825 3 -17.23 4.91 14.19 0.107 2824
 2826 3 -17.22 4.8 14.11 0.07 2825
 2827 3 -17.18 4.71 14.04 0.052 2826
 2828 3 -17.05 4.74 14.04 0.121 2827
 2829 3 -16.92 4.85 14.12 0.114 2828
 2830 3 -16.79 4.9 14.11 0.086 2829
 2831 3 -14.09 5.07 15.06 0.255 2785
 2832 3 -14.09 5.22 14.98 0.264 2831
 2833 3 -14.16 5.53 14.96 0.178 2832
 2834 3 -12.99 9.08 14.89 0.102 556
 2835 3 -12.91 8.92 14.8 0.145 2834
 2836 3 -12.97 8.82 14.71 0.108 2835
 2837 3 -13.05 8.85 14.54 0.075 2836
 2838 3 -13 8.88 14.42 0.154 2837
 2839 3 -13.06 8.93 14.34 0.119 2838
 2840 3 -13.37 10.18 15.08 0.157 553
 2841 3 -13.38 10.36 15.09 0.085 2840
 2842 3 -13.86 9.86 14.54 0.126 551
 2843 3 -13.99 9.83 14.39 0.127 2842
 2844 3 -14.13 9.77 14.3 0.185 2843
 2845 3 -14.2 9.73 14.17 0.203 2844
 2846 3 -14.29 9.74 14.04 0.208 2845
 2847 3 -14.26 9.73 13.92 0.244 2846
 2848 3 -14.34 9.65 13.81 0.24 2847
 2849 3 -14.37 9.44 13.63 0.142 2848
 2850 3 -14.34 9.41 13.48 0.169 2849
 2851 3 -14.21 9.3 13.4 0.385 2850
 2852 3 -14.09 9.18 13.3 0.571 2851
 2853 3 -14 9.12 13.23 0.628 2852
 2854 3 -13.93 9.11 13.13 0.685 2853
 2855 3 -14.24 8.69 13.53 0.121 2854
 2856 3 -14.34 8.71 13.41 0.094 2855
 2857 3 -14.43 8.73 13.29 0.000125 2856
 2858 3 -13.88 9.19 12.94 0.74 2854
 2859 3 -13.63 9.06 12.97 0.714 2858
 2860 3 -13.38 8.97 12.89 0.571 2859
 2861 3 -13.3 8.88 12.72 0.433 2860
 2862 3 -13.28 8.75 12.6 0.368 2861
 2863 3 -13.21 8.65 12.4 0.304 2862
 2864 3 -13.14 8.61 12.27 0.168 2863
 2865 3 -13.7 8.27 13.03 0.133 2860
 2866 3 -13.67 8.18 12.92 0.189 2865
 2867 3 -13.36 8.21 12.96 0.07 2866
 2868 3 -14.67 8.49 12.84 0.177 2859
 2869 3 -14.76 8.37 12.79 0.165 2868
 2870 3 -14.88 8.25 12.72 0.159 2869
 2871 3 -15.12 8.11 12.67 0.088 2870
 2872 3 -15.06 7.96 12.67 0.111 2871
 2873 3 -15.05 7.82 12.76 0.142 2872
 2874 3 -15.04 7.68 12.83 0.184 2873
 2875 3 -15.03 7.62 12.75 0.184 2874
 2876 3 -14.97 7.51 12.68 0.043 2875
 2877 3 -14.7 7.66 13.04 0.129 2874
 2878 3 -14.66 7.58 13.14 0.113 2877
 2879 3 -14.54 7.49 13.23 0.103 2878
 2880 3 -14.55 7.42 13.38 0.049 2879
 2881 3 -14.51 7.36 13.46 0.077 2880
 2882 3 -14.44 7.3 13.53 0.141 2881
 2883 3 -14.59 7.21 13.64 0.137 2882
 2884 3 -14.66 7.06 13.55 0.104 2883
 2885 3 -14.81 7.03 13.58 0.166 2884
 2886 3 -14.91 6.9 13.16 0.063 2885
 2887 3 -14.92 6.79 12.99 0.129 2886
 2888 3 -14.91 6.61 12.83 0.104 2887
 2889 3 -14.92 6.53 12.63 0.09 2888
 2890 3 -15.02 6.45 12.5 0.085 2889
 2891 3 -15.16 6.34 12.36 0.088 2890
 2892 3 -15.24 6.26 12.36 0.077 2891
 2893 3 -15.38 6.17 12.3 0.044 2892
 2894 3 -15.43 6.14 12.17 0.091 2893
 2895 3 -15.43 6.14 12.05 0.101 2894
 2896 3 -15.37 6.3 12.08 0.078 2895
 2897 3 -15.46 6.42 12.05 0.069 2896
 2898 3 -14.93 6.92 13.66 0.202 2885
 2899 3 -14.78 6.84 13.89 0.199 2898
 2900 3 -14.56 6.83 14.03 0.141 2899
 2901 3 -14.44 6.82 14.06 0.079 2900
 2902 3 -15.16 6.94 13.58 0.122 2898
 2903 3 -15.26 6.93 13.63 0.000125 2902
 2904 3 -14.63 9.48 12.41 0.115 2858
 2905 3 -14.67 9.54 12.31 0.096 2904
 2906 3 -14.65 9.66 12.2 0.158 2905
 2907 3 -14.68 9.83 12.11 0.158 2906
 2908 3 -14.79 9.95 12 0.154 2907
 2909 3 -14.75 9.98 11.87 0.229 2908
 2910 3 -15.08 10.11 11.85 0.109 2909
 2911 3 -15.2 10.29 11.82 0.144 2910
 2912 3 -15.27 10.31 11.74 0.148 2911
 2913 3 -15.39 10.39 11.71 0.121 2912
 2914 3 -15.44 10.36 11.59 0.075 2913
 2915 3 -15.5 10.37 11.5 0.102 2914
 2916 3 -15.64 10.43 11.46 0.13 2915
 2917 3 -15.84 10.45 11.52 0.082 2916
 2918 3 -16.02 10.48 11.48 0.118 2917
 2919 3 -16.2 10.44 11.45 0.164 2918
 2920 3 -16.36 10.49 11.48 0.219 2919
 2921 3 -16.35 10.71 11.62 0.178 2920
 2922 3 -14.21 9.98 15.23 0.121 548
 2923 3 -14.24 9.85 15.26 0.145 2922
 2924 3 -14.25 9.69 15.31 0.13 2923
 2925 3 -14.41 9.58 15.49 0.122 2924
 2926 3 -14.59 9.51 15.57 0.096 2925
 2927 3 -14.67 9.34 15.64 0.113 2926
 2928 3 -14.68 9.16 15.73 0.113 2927
 2929 3 -14.73 8.9 15.67 0.123 2928
 2930 3 -14.49 10.57 14.52 0.099 544
 2931 3 -14.58 10.43 14.39 0.081 2930
 2932 3 -14.69 10.4 14.32 0.112 2931
 2933 3 -14.77 10.3 14.21 0.116 2932
 2934 3 -14.85 10.21 14.04 0.064 2933
 2935 3 -14.86 10.12 13.92 0.159 2934
 2936 3 -14.83 10.13 13.61 0.16 2935
 2937 3 -14.99 10.2 13.37 0.121 2936
 2938 3 -15.18 10.06 13.3 0.085 2937
 2939 3 -15.34 10 13.19 0.087 2938
 2940 3 -15.39 9.98 13.03 0.107 2939
 2941 3 -15.41 9.89 12.92 0.115 2940
 2942 3 -14.85 13.16 13.96 0.085 532
 2943 3 -14.72 13.13 13.87 0.123 2942
 2944 3 -14.6 13.09 13.73 0.125 2943
 2945 3 -14.54 13 13.53 0.086 2944
 2946 3 -14.37 12.94 13.45 0.088 2945
 2947 3 -14.29 12.83 13.36 0.098 2946
 2948 3 -14.36 12.75 13.22 0.117 2947
 2949 3 -14.47 12.69 13.1 0.113 2948
 2950 3 -14.59 12.64 12.99 0.114 2949
 2951 3 -14.68 12.65 12.84 0.051 2950
 2952 3 -14.71 12.61 12.72 0.104 2951
 2953 3 -14.71 12.49 12.65 0.114 2952
 2954 3 -14.59 12.36 12.56 0.09 2953
 2955 3 -14.67 12.37 12.38 0.089 2954
 2956 3 -14.75 12.39 12.24 0.149 2955
 2957 3 -14.69 12.45 12.11 0.186 2956
 2958 3 -14.41 12.42 12 0.08 2957
 2959 3 -14.32 12.46 11.86 0.135 2958
 2960 3 -14.28 12.44 11.76 0.165 2959
 2961 3 -14.15 12.57 11.56 0.102 2960
 2962 3 -14.06 12.68 11.42 0.108 2961
 2963 3 -13.99 12.73 11.36 0.152 2962
 2964 3 -13.98 13 11.32 0.147 2963
 2965 3 -13.95 13.11 11.17 0.159 2964
 2966 3 -13.92 13.3 11 0.151 2965
 2967 3 -13.96 13.39 10.84 0.088 2966
 2968 3 -14 13.52 10.79 0.088 2967
 2969 3 -13.93 13.61 10.78 0.077 2968
 2970 3 -13.82 13.7 10.81 0.137 2969
 2971 3 -13.75 13.78 10.82 0.229 2970
 2972 3 -13.61 13.78 10.83 0.172 2971
 2973 3 -13.54 13.97 10.83 0.146 2972
 2974 3 -13.52 14.14 10.89 0.173 2973
 2975 3 -13.41 14.21 11.02 0.154 2974
 2976 3 -13.41 14.33 11.05 0.121 2975
 2977 3 -13.41 14.46 11.04 0.067 2976
 2978 3 -13.95 14.07 10.61 0.095 2971
 2979 3 -13.98 14.16 10.49 0.148 2978
 2980 3 -14.1 14.19 10.4 0.14 2979
 2981 3 -14.21 14.25 10.31 0.13 2980
 2982 3 -14.33 14.3 10.25 0.129 2981
 2983 3 -14.27 14.23 10.11 0.079 2982
 2984 3 -15.34 13.81 14.63 0.487 528
 2985 3 -15.29 13.97 14.55 0.477 2984
 2986 3 -15.27 14.19 14.47 0.42 2985
 2987 3 -15.29 14.37 14.4 0.383 2986
 2988 3 -15.25 14.53 14.29 0.334 2987
 2989 3 -15.24 14.74 14.2 0.313 2988
 2990 3 -15.16 14.86 14.12 0.297 2989
 2991 3 -15.13 14.99 14.01 0.298 2990
 2992 3 -15.07 15.08 13.89 0.294 2991
 2993 3 -14.91 15.15 13.68 0.309 2992
 2994 3 -14.87 14.98 13.3 0.127 2993
 2995 3 -15.02 15.02 13.13 0.112 2994
 2996 3 -15.01 14.96 12.98 0.129 2995
 2997 3 -15.1 14.93 12.86 0.158 2996
 2998 3 -14.99 14.76 12.8 0.113 2997
 2999 3 -14.89 14.64 12.67 0.09 2998
 3000 3 -14.94 14.55 12.63 0.133 2999
 3001 3 -15.02 14.41 12.68 0.115 3000
 3002 3 -15.32 15.1 12.85 0.087 2997
 3003 3 -15.45 15.18 12.85 0.1 3002
 3004 3 -15.61 15.26 12.85 0.116 3003
 3005 3 -15.74 15.28 12.91 0.078 3004
 3006 3 -15.84 15.16 12.94 0.095 3005
 3007 3 -15.94 15.07 12.91 0.131 3006
 3008 3 -16.09 15.02 12.87 0.135 3007
 3009 3 -16.25 14.93 12.9 0.114 3008
 3010 3 -16.32 14.85 13.09 0.127 3009
 3011 3 -16.33 14.7 13.22 0.106 3010
 3012 3 -16.28 14.53 13.35 0.151 3011
 3013 3 -16.33 14.38 13.49 0.137 3012
 3014 3 -16.37 14.13 13.67 0.108 3013
 3015 3 -16.38 13.97 13.65 0.12 3014
 3016 3 -16.34 13.74 13.7 0.079 3015
 3017 3 -16.28 13.61 13.78 0.085 3016
 3018 3 -16.32 13.54 13.9 0.084 3017
 3019 3 -16.34 13.42 13.97 0.116 3018
 3020 3 -16.42 13.35 14.07 0.14 3019
 3021 3 -16.42 13.26 14.19 0.124 3020
 3022 3 -16.38 13.06 14.3 0.111 3021
 3023 3 -16.33 12.94 14.4 0.109 3022
 3024 3 -16.22 12.86 14.5 0.073 3023
 3025 3 -16.14 12.8 14.6 0.068 3024
 3026 3 -16.11 12.65 14.62 0.063 3025
 3027 3 -16.15 12.46 14.56 0.1 3026
 3028 3 -16.16 12.35 14.61 0.054 3027
 3029 3 -14.91 15.35 13.68 0.29 2993
 3030 3 -14.86 15.52 13.62 0.28 3029
 3031 3 -14.85 15.74 13.57 0.309 3030
 3032 3 -14.88 15.99 13.55 0.334 3031
 3033 3 -15.16 16.59 13.67 0.647 3032
 3034 3 -15.63 17.3 14.03 0.365 3033
 3035 3 -15.79 17.54 14.04 0.328 3034
 3036 3 -15.95 17.68 14.06 0.32 3035
 3037 3 -16.09 17.88 14.05 0.265 3036
 3038 3 -16.21 18.04 14.02 0.287 3037
 3039 3 -16.27 18.19 13.93 0.336 3038
 3040 3 -16 18.31 13.67 0.206 3039
 3041 3 -15.97 18.38 13.57 0.327 3040
 3042 3 -15.74 18.59 13.58 0.259 3041
 3043 3 -15.64 18.72 13.58 0.226 3042
 3044 3 -15.56 18.82 13.53 0.235 3043
 3045 3 -15.51 18.87 13.23 0.101 3044
 3046 3 -15.53 18.99 13.26 0.116 3045
 3047 3 -15.61 19.1 13.28 0.099 3046
 3048 3 -15.73 19.2 13.24 0.088 3047
 3049 3 -15.78 19.32 13.15 0.133 3048
 3050 3 -15.78 19.4 12.97 0.125 3049
 3051 3 -15.89 19.42 12.81 0.096 3050
 3052 3 -15.98 19.47 12.85 0.061 3051
 3053 3 -16.41 18.05 13.42 0.124 3041
 3054 3 -16.55 17.98 13.41 0.141 3053
 3055 3 -16.6 18.16 13.93 0.26 3039
 3056 3 -16.72 18.24 13.82 0.278 3055
 3057 3 -16.8 18.33 13.69 0.258 3056
 3058 3 -16.89 18.39 13.52 0.247 3057
 3059 3 -16.95 18.44 13.39 0.239 3058
 3060 3 -17 18.57 13.25 0.224 3059
 3061 3 -17.03 18.72 13.12 0.248 3060
 3062 3 -17.12 18.83 12.98 0.254 3061
 3063 3 -17.16 18.87 12.8 0.257 3062
 3064 3 -17.14 18.94 12.64 0.268 3063
 3065 3 -17.19 18.99 12.5 0.318 3064
 3066 3 -17.25 19.11 12.36 0.323 3065
 3067 3 -17.18 19.26 12.21 0.327 3066
 3068 3 -17.13 19.37 12.03 0.313 3067
 3069 3 -17.09 19.45 11.85 0.278 3068
 3070 3 -17.1 19.59 11.74 0.267 3069
 3071 3 -17.15 19.75 11.57 0.288 3070
 3072 3 -16.94 20.06 11.5 0.163 3071
 3073 3 -17 20.24 11.42 0.117 3072
 3074 3 -17.01 20.38 11.3 0.123 3073
 3075 3 -16.97 20.55 11.15 0.145 3074
 3076 3 -17.07 20.7 11.03 0.15 3075
 3077 3 -17.11 20.82 11 0.183 3076
 3078 3 -17.04 20.97 11 0.183 3077
 3079 3 -16.98 21.16 11.02 0.184 3078
 3080 3 -16.94 21.27 10.92 0.216 3079
 3081 3 -16.99 21.44 10.84 0.18 3080
 3082 3 -16.91 21.56 10.74 0.148 3081
 3083 3 -16.78 21.66 10.57 0.182 3082
 3084 3 -16.72 21.81 10.44 0.199 3083
 3085 3 -16.68 21.88 10.36 0.191 3084
 3086 3 -16.6 21.91 10.27 0.108 3085
 3087 3 -16.42 21.96 10.24 0.12 3086
 3088 3 -16.33 22.01 10.1 0.081 3087
 3089 3 -16.33 22.11 10 0.108 3088
 3090 3 -16.25 22.29 9.96 0.109 3089
 3091 3 -16.15 22.42 9.98 0.162 3090
 3092 3 -16.16 22.53 9.9 0.165 3091
 3093 3 -16.01 22.73 9.89 0.092 3092
 3094 3 -16.06 22.9 9.87 0.088 3093
 3095 3 -16.11 23.09 9.76 0.09 3094
 3096 3 -16.18 23.26 9.61 0.063 3095
 3097 3 -16.17 23.5 9.69 0.188 3096
 3098 3 -16.1 23.63 9.71 0.196 3097
 3099 3 -16.12 23.75 9.64 0.145 3098
 3100 3 -16.17 23.86 9.47 0.116 3099
 3101 3 -16.2 23.97 9.32 0.133 3100
 3102 3 -16.2 24.14 9.25 0.132 3101
 3103 3 -16.07 24.28 9.38 0.073 3102
 3104 3 -16 24.39 9.42 0.068 3103
 3105 3 -15.97 24.53 9.41 0.061 3104
 3106 3 -16.1 24.68 9.38 0.081 3105
 3107 3 -16.48 21.86 10.74 0.077 3085
 3108 3 -16.44 21.89 10.89 0.103 3107
 3109 3 -16.33 21.82 11.02 0.084 3108
 3110 3 -16.26 21.74 11.16 0.064 3109
 3111 3 -16.14 21.77 11.31 0.08 3110
 3112 3 -17.25 19.75 11.37 0.211 3071
 3113 3 -17.33 19.77 11.22 0.203 3112
 3114 3 -17.34 19.74 11.07 0.227 3113
 3115 3 -17.4 19.72 10.95 0.256 3114
 3116 3 -17.54 19.73 10.81 0.29 3115
 3117 3 -17.59 19.71 10.73 0.29 3116
 3118 3 -17.74 19.77 10.6 0.295 3117
 3119 3 -17.87 19.79 10.44 0.276 3118
 3120 3 -18.05 19.85 10.34 0.273 3119
 3121 3 -18.16 19.84 10.25 0.27 3120
 3122 3 -18.24 19.89 10.13 0.277 3121
 3123 3 -18.3 19.94 10.01 0.269 3122
 3124 3 -18.4 20.04 9.84 0.272 3123
 3125 3 -18.42 20.08 9.72 0.286 3124
 3126 3 -18.48 20.19 9.56 0.3 3125
 3127 3 -18.53 20.32 9.39 0.286 3126
 3128 3 -18.58 20.43 9.26 0.31 3127
 3129 3 -18.62 20.61 9.11 0.315 3128
 3130 3 -18.67 20.81 9 0.315 3129
 3131 3 -18.7 21.09 8.91 0.267 3130
 3132 3 -18.72 21.19 8.82 0.206 3131
 3133 3 -18.74 21.3 8.88 0.24 3132
 3134 3 -18.87 21.38 8.87 0.228 3133
 3135 3 -18.86 21.53 8.82 0.26 3134
 3136 3 -18.86 21.72 8.86 0.26 3135
 3137 3 -18.84 21.92 8.84 0.266 3136
 3138 3 -18.9 22.06 8.83 0.276 3137
 3139 3 -18.94 22.26 8.91 0.311 3138
 3140 3 -19 22.36 8.84 0.269 3139
 3141 3 -19.04 22.57 8.82 0.295 3140
 3142 3 -19.18 22.77 8.74 0.304 3141
 3143 3 -19.22 22.95 8.65 0.328 3142
 3144 3 -19.21 23.1 8.56 0.321 3143
 3145 3 -19.22 23.22 8.4 0.35 3144
 3146 3 -19.24 23.38 8.25 0.388 3145
 3147 3 -19.24 23.58 8.08 0.376 3146
 3148 3 -19.22 23.77 7.96 0.343 3147
 3149 3 -19.19 23.92 7.92 0.357 3148
 3150 3 -19.2 24.12 7.86 0.329 3149
 3151 3 -19.16 24.27 7.77 0.326 3150
 3152 3 -19.06 24.43 7.78 0.253 3151
 3153 3 -18.99 24.92 7.98 0.434 3152
 3154 3 -18.93 25.08 8 0.432 3153
 3155 3 -18.87 25.32 8.02 0.435 3154
 3156 3 -18.91 25.58 7.98 0.477 3155
 3157 3 -19.03 25.71 7.6 0.601 3156
 3158 3 -18.97 25.82 7.53 0.66 3157
 3159 3 -18.9 25.93 7.45 0.648 3158
 3160 3 -18.82 26.01 7.45 0.591 3159
 3161 3 -18.64 26.06 7.42 0.509 3160
 3162 3 -18.52 26.15 7.41 0.394 3161
 3163 3 -18.45 26.27 7.33 0.301 3162
 3164 3 -18.45 26.37 7.15 0.257 3163
 3165 3 -18.45 26.47 7.01 0.246 3164
 3166 3 -18.38 26.55 6.82 0.262 3165
 3167 3 -18.32 26.65 6.71 0.225 3166
 3168 3 -18.34 26.71 6.54 0.219 3167
 3169 3 -18.27 26.79 6.39 0.237 3168
 3170 3 -18.21 26.9 6.34 0.255 3169
 3171 3 -18.14 27.08 6.31 0.255 3170
 3172 3 -18.06 27.16 6.15 0.255 3171
 3173 3 -17.93 27.3 6.06 0.265 3172
 3174 3 -17.85 27.46 5.95 0.276 3173
 3175 3 -17.83 27.59 5.85 0.273 3174
 3176 3 -17.78 27.69 5.72 0.264 3175
 3177 3 -17.74 27.79 5.52 0.297 3176
 3178 3 -17.67 27.93 5.29 0.337 3177
 3179 3 -17.64 28.1 5.1 0.373 3178
 3180 3 -17.64 28.29 5.05 0.334 3179
 3181 3 -17.61 28.51 4.94 0.298 3180
 3182 3 -17.72 28.7 4.93 0.285 3181
 3183 3 -17.74 28.89 4.88 0.287 3182
 3184 3 -17.76 29.12 4.85 0.274 3183
 3185 3 -17.69 29.29 4.91 0.269 3184
 3186 3 -17.71 29.51 5 0.281 3185
 3187 3 -17.69 29.67 5.05 0.272 3186
 3188 3 -17.64 29.83 5.04 0.289 3187
 3189 3 -17.68 30.04 5.07 0.27 3188
 3190 3 -17.68 30.25 5.14 0.299 3189
 3191 3 -17.65 30.4 5.12 0.305 3190
 3192 3 -17.73 30.66 5.14 0.337 3191
 3193 3 -17.82 31.07 5.1 0.373 3192
 3194 3 -17.79 31.14 5.02 0.385 3193
 3195 3 -17.75 31.31 4.92 0.384 3194
 3196 3 -17.68 31.4 4.77 0.367 3195
 3197 3 -17.54 31.42 4.63 0.302 3196
 3198 3 -17.43 31.35 4.48 0.259 3197
 3199 3 -17.25 31.36 4.44 0.248 3198
 3200 3 -17.02 31.32 4.45 0.257 3199
 3201 3 -16.8 31.4 4.46 0.282 3200
 3202 3 -16.6 31.51 4.44 0.283 3201
 3203 3 -16.49 31.65 4.47 0.279 3202
 3204 3 -16.37 31.87 4.45 0.274 3203
 3205 3 -16.28 32.03 4.52 0.269 3204
 3206 3 -16.25 32.18 4.57 0.23 3205
 3207 3 -16.3 32.36 4.61 0.233 3206
 3208 3 -16.31 32.52 4.6 0.254 3207
 3209 3 -16.37 32.71 4.54 0.286 3208
 3210 3 -16.55 32.9 4.51 0.305 3209
 3211 3 -16.78 33.07 4.61 0.325 3210
 3212 3 -16.89 33.18 4.61 0.332 3211
 3213 3 -17.08 33.33 4.57 0.378 3212
 3214 3 -17.11 33.49 4.55 0.448 3213
 3215 3 -17.2 33.61 4.57 0.429 3214
 3216 3 -17.34 33.76 4.63 0.425 3215
 3217 3 -17.4 33.89 4.69 0.375 3216
 3218 3 -17.5 34.01 4.75 0.349 3217
 3219 3 -17.62 34.14 4.83 0.316 3218
 3220 3 -17.72 34.26 4.84 0.276 3219
 3221 3 -17.79 34.45 4.84 0.252 3220
 3222 3 -17.85 34.65 4.91 0.247 3221
 3223 3 -17.95 34.8 4.94 0.231 3222
 3224 3 -18.04 34.96 4.98 0.257 3223
 3225 3 -18.18 35.14 5 0.265 3224
 3226 3 -18.26 35.28 5.07 0.251 3225
 3227 3 -18.36 35.43 5.15 0.236 3226
 3228 3 -18.51 35.56 5.2 0.239 3227
 3229 3 -18.53 35.75 5.23 0.19 3228
 3230 3 -18.72 35.8 5.27 0.262 3229
 3231 3 -18.85 35.92 5.4 0.276 3230
 3232 3 -18.9 36.04 5.55 0.262 3231
 3233 3 -18.94 36.14 5.72 0.273 3232
 3234 3 -19.02 36.36 5.82 0.304 3233
 3235 3 -18.96 36.51 5.94 0.355 3234
 3236 3 -18.95 36.65 6 0.389 3235
 3237 3 -19 36.72 6.07 0.396 3236
 3238 3 -18.93 36.92 6.07 0.382 3237
 3239 3 -19.11 37.05 6.15 0.373 3238
 3240 3 -19.18 37.18 6.19 0.336 3239
 3241 3 -19.22 37.37 6.17 0.319 3240
 3242 3 -19.38 37.61 6.11 0.319 3241
 3243 3 -19.37 37.79 6.04 0.303 3242
 3244 3 -19.4 38.01 6.05 0.304 3243
 3245 3 -19.43 38.21 6.07 0.299 3244
 3246 3 -19.5 38.38 6.12 0.304 3245
 3247 3 -19.6 38.54 6.18 0.263 3246
 3248 3 -19.71 38.75 6.25 0.239 3247
 3249 3 -19.83 38.87 6.29 0.248 3248
 3250 3 -20.05 38.98 6.39 0.278 3249
 3251 3 -20.24 39.04 6.38 0.272 3250
 3252 3 -20.49 39.13 6.38 0.263 3251
 3253 3 -20.64 39.14 6.36 0.227 3252
 3254 3 -20.78 39.21 6.35 0.23 3253
 3255 3 -20.95 39.25 6.3 0.231 3254
 3256 3 -21.14 39.27 6.26 0.231 3255
 3257 3 -21.34 39.42 6.25 0.268 3256
 3258 3 -21.35 39.55 6.13 0.277 3257
 3259 3 -21.47 39.67 6.03 0.281 3258
 3260 3 -21.52 39.81 5.95 0.285 3259
 3261 3 -21.6 40 5.92 0.284 3260
 3262 3 -21.51 40.21 5.84 0.323 3261
 3263 3 -21.43 40.4 5.81 0.274 3262
 3264 3 -21.38 40.63 5.83 0.264 3263
 3265 3 -21.43 40.78 5.85 0.273 3264
 3266 3 -21.32 40.95 5.87 0.265 3265
 3267 3 -21.35 41.08 5.95 0.268 3266
 3268 3 -21.43 41.28 6.11 0.3 3267
 3269 3 -21.42 41.46 6.15 0.329 3268
 3270 3 -21.47 41.67 6.24 0.357 3269
 3271 3 -21.55 41.84 6.47 0.364 3270
 3272 3 -21.65 42.06 6.69 0.42 3271
 3273 3 -21.61 42.23 6.78 0.464 3272
 3274 3 -21.63 42.39 6.88 0.474 3273
 3275 3 -21.6 42.49 6.97 0.456 3274
 3276 3 -21.63 42.62 7.11 0.407 3275
 3277 3 -21.55 42.78 7.11 0.339 3276
 3278 3 -21.54 42.93 7.21 0.277 3277
 3279 3 -21.44 43.03 7.28 0.25 3278
 3280 3 -21.36 43.14 7.35 0.242 3279
 3281 3 -21.16 43.14 7.41 0.247 3280
 3282 3 -20.96 43.14 7.48 0.232 3281
 3283 3 -20.88 43.12 7.68 0.261 3282
 3284 3 -20.77 43.12 7.81 0.236 3283
 3285 3 -20.67 43.13 7.99 0.221 3284
 3286 3 -20.54 43.19 8.17 0.257 3285
 3287 3 -20.31 43.25 8.32 0.231 3286
 3288 3 -20.13 43.4 8.38 0.254 3287
 3289 3 -20.06 43.53 8.45 0.235 3288
 3290 3 -20.03 43.75 8.42 0.256 3289
 3291 3 -20.05 43.91 8.41 0.255 3290
 3292 3 -20.1 44.09 8.42 0.23 3291
 3293 3 -20.16 44.27 8.55 0.225 3292
 3294 3 -20.28 44.42 8.65 0.194 3293
 3295 3 -20.33 44.55 8.65 0.21 3294
 3296 3 -20.37 44.65 8.7 0.206 3295
 3297 3 -20.42 44.8 8.73 0.24 3296
 3298 3 -20.52 44.96 8.83 0.235 3297
 3299 3 -20.56 45.17 8.78 0.238 3298
 3300 3 -20.63 45.32 8.78 0.21 3299
 3301 3 -20.69 45.53 8.82 0.228 3300
 3302 3 -20.75 45.72 8.86 0.223 3301
 3303 3 -20.83 45.93 8.88 0.237 3302
 3304 3 -20.87 46.11 8.87 0.222 3303
 3305 3 -20.97 46.21 8.88 0.24 3304
 3306 3 -21.07 46.37 8.97 0.235 3305
 3307 3 -21.15 46.54 9.02 0.254 3306
 3308 3 -21.22 46.67 9.15 0.24 3307
 3309 3 -21.29 46.78 9.22 0.229 3308
 3310 3 -21.28 46.92 9.3 0.229 3309
 3311 3 -21.33 47.04 9.34 0.224 3310
 3312 3 -21.28 47.24 9.41 0.194 3311
 3313 3 -21.35 47.41 9.56 0.197 3312
 3314 3 -21.37 47.53 9.67 0.185 3313
 3315 3 -21.42 47.66 9.76 0.207 3314
 3316 3 -21.47 47.81 9.88 0.21 3315
 3317 3 -21.53 47.92 9.96 0.213 3316
 3318 3 -21.61 48.03 10.03 0.248 3317
 3319 3 -21.65 48.16 10.11 0.26 3318
 3320 3 -21.75 48.28 10.2 0.27 3319
 3321 3 -21.76 48.39 10.27 0.249 3320
 3322 3 -21.83 48.53 10.3 0.239 3321
 3323 3 -21.8 48.65 10.37 0.244 3322
 3324 3 -21.88 48.81 10.52 0.251 3323
 3325 3 -21.91 48.94 10.63 0.252 3324
 3326 3 -21.99 49.09 10.76 0.265 3325
 3327 3 -22.04 49.27 10.89 0.264 3326
 3328 3 -22.03 49.4 10.96 0.257 3327
 3329 3 -21.95 49.51 11.01 0.247 3328
 3330 3 -21.99 49.72 11.09 0.215 3329
 3331 3 -22.01 49.88 11.24 0.232 3330
 3332 3 -22.05 50.02 11.35 0.239 3331
 3333 3 -22.15 50.2 11.4 0.253 3332
 3334 3 -22.24 50.34 11.49 0.25 3333
 3335 3 -22.36 50.54 11.51 0.25 3334
 3336 3 -22.43 50.69 11.55 0.25 3335
 3337 3 -22.5 50.87 11.54 0.247 3336
 3338 3 -22.52 51.1 11.54 0.248 3337
 3339 3 -22.53 51.23 11.65 0.269 3338
 3340 3 -22.62 51.39 11.75 0.259 3339
 3341 3 -22.65 51.54 11.9 0.238 3340
 3342 3 -22.68 51.68 12.03 0.228 3341
 3343 3 -22.67 51.81 12.15 0.246 3342
 3344 3 -22.7 52 12.24 0.244 3343
 3345 3 -22.77 52.16 12.34 0.232 3344
 3346 3 -22.83 52.3 12.4 0.205 3345
 3347 3 -22.86 52.43 12.44 0.217 3346
 3348 3 -22.89 52.59 12.49 0.208 3347
 3349 3 -22.97 52.73 12.49 0.183 3348
 3350 3 -23.17 52.85 12.43 0.233 3349
 3351 3 -23.3 52.98 12.42 0.24 3350
 3352 3 -23.46 53.15 12.43 0.261 3351
 3353 3 -23.6 53.25 12.52 0.305 3352
 3354 3 -23.69 53.37 12.61 0.319 3353
 3355 3 -23.84 53.44 12.71 0.379 3354
 3356 3 -24 53.57 12.81 0.354 3355
 3357 3 -23.99 53.71 12.85 0.289 3356
 3358 3 -24.07 53.83 13 0.254 3357
 3359 3 -24.2 54.01 13.17 0.266 3358
 3360 3 -24.2 54.19 13.31 0.246 3359
 3361 3 -24.2 54.35 13.37 0.251 3360
 3362 3 -24.2 54.49 13.49 0.273 3361
 3363 3 -24.23 54.64 13.58 0.23 3362
 3364 3 -24.27 54.78 13.7 0.185 3363
 3365 3 -24.37 54.92 13.77 0.213 3364
 3366 3 -24.29 55.03 13.71 0.229 3365
 3367 3 -24.32 55.17 13.72 0.211 3366
 3368 3 -24.32 55.29 13.81 0.255 3367
 3369 3 -24.3 55.45 13.91 0.259 3368
 3370 3 -24.25 55.61 14.02 0.241 3369
 3371 3 -24.25 55.76 14.09 0.255 3370
 3372 3 -24.24 55.93 14.11 0.264 3371
 3373 3 -15.15 16.7 13.59 0.623 3033
 3374 3 -15.06 16.78 13.55 0.538 3373
 3375 3 -14.95 16.84 13.48 0.416 3374
 3376 3 -14.82 16.89 13.34 0.35 3375
 3377 3 -14.78 17.02 13.26 0.321 3376
 3378 3 -14.62 17.14 13.08 0.305 3377
 3379 3 -14.6 17.34 12.97 0.325 3378
 3380 3 -14.58 17.53 12.82 0.344 3379
 3381 3 -14.56 17.68 12.7 0.36 3380
 3382 3 -14.55 17.85 12.51 0.337 3381
 3383 3 -14.54 17.98 12.37 0.356 3382
 3384 3 -14.54 18.15 12.14 0.386 3383
 3385 3 -14.95 18.67 11.93 0.112 3384
 3386 3 -15.04 18.8 11.84 0.121 3385
 3387 3 -15.19 18.84 11.68 0.113 3386
 3388 3 -15.34 18.88 11.5 0.147 3387
 3389 3 -15.45 18.84 11.41 0.152 3388
 3390 3 -15.61 18.91 11.3 0.138 3389
 3391 3 -15.7 18.95 11.11 0.099 3390
 3392 3 -15.76 18.99 10.93 0.123 3391
 3393 3 -15.83 19.03 10.81 0.14 3392
 3394 3 -15.87 19.14 10.65 0.131 3393
 3395 3 -15.91 19.23 10.55 0.123 3394
 3396 3 -15.88 19.24 10.39 0.105 3395
 3397 3 -15.93 19.34 10.27 0.107 3396
 3398 3 -15.93 19.45 10.18 0.103 3397
 3399 3 -15.98 19.52 10.08 0.089 3398
 3400 3 -16.06 19.49 9.96 0.103 3399
 3401 3 -16.19 19.35 9.86 0.146 3400
 3402 3 -16.34 19.32 9.75 0.114 3401
 3403 3 -16.43 19.36 9.62 0.126 3402
 3404 3 -16.48 19.46 9.44 0.103 3403
 3405 3 -16.52 19.47 9.25 0.116 3404
 3406 3 -16.46 19.37 9.13 0.088 3405
 3407 3 -16.43 19.24 9.08 0.043 3406
 3408 3 -14.52 18.2 12.01 0.363 3384
 3409 3 -14.39 18.24 11.92 0.32 3408
 3410 3 -14.3 18.34 11.82 0.307 3409
 3411 3 -14.21 18.41 11.63 0.323 3410
 3412 3 -14.07 18.54 11.59 0.343 3411
 3413 3 -14.03 18.67 11.49 0.351 3412
 3414 3 -13.86 18.74 11.43 0.336 3413
 3415 3 -13.59 18.78 11.24 0.435 3414
 3416 3 -13.52 18.85 11.17 0.415 3415
 3417 3 -13.5 18.95 11.01 0.404 3416
 3418 3 -13.47 19.04 10.88 0.407 3417
 3419 3 -13.39 19.21 10.7 0.436 3418
 3420 3 -13.27 19.54 10.06 0.648 3419
 3421 3 -13.25 19.69 9.99 0.656 3420
 3422 3 -13.25 19.85 9.96 0.626 3421
 3423 3 -13.23 20 9.94 0.59 3422
 3424 3 -13.1 20.16 9.89 0.593 3423
 3425 3 -13.08 20.31 9.91 0.606 3424
 3426 3 -13.1 20.46 9.94 0.553 3425
 3427 3 -13.16 20.61 9.95 0.505 3426
 3428 3 -12.96 20.86 9.83 0.485 3427
 3429 3 -13.01 21.11 9.8 0.4 3428
 3430 3 -13.15 21.18 9.75 0.323 3429
 3431 3 -13.15 21.34 9.85 0.381 3430
 3432 3 -13 21.45 9.69 0.405 3431
 3433 3 -12.98 21.59 9.58 0.398 3432
 3434 3 -12.93 21.75 9.51 0.395 3433
 3435 3 -12.91 21.92 9.42 0.403 3434
 3436 3 -12.85 22.09 9.38 0.41 3435
 3437 3 -12.73 22.22 9.25 0.455 3436
 3438 3 -12.55 22.4 8.93 0.627 3437
 3439 3 -12.55 22.58 8.86 0.659 3438
 3440 3 -12.58 22.81 8.82 0.643 3439
 3441 3 -12.58 23.02 8.81 0.584 3440
 3442 3 -12.6 23.16 8.83 0.533 3441
 3443 3 -12.62 23.36 8.74 0.472 3442
 3444 3 -12.65 23.54 8.68 0.472 3443
 3445 3 -12.8 23.76 8.6 0.45 3444
 3446 3 -12.79 23.92 8.55 0.427 3445
 3447 3 -12.82 24.12 8.47 0.362 3446
 3448 3 -12.92 24.31 8.42 0.349 3447
 3449 3 -13.02 24.47 8.41 0.351 3448
 3450 3 -13.44 24.74 8.31 0.502 3449
 3451 3 -14.27 25.05 8.24 0.15 3450
 3452 3 -14.4 25.01 8.17 0.172 3451
 3453 3 -14.52 24.93 8.08 0.347 3452
 3454 3 -14.7 25.24 7.99 0.282 3453
 3455 3 -14.88 25.62 8.16 0.149 3454
 3456 3 -14.95 25.76 8.07 0.188 3455
 3457 3 -14.99 25.83 7.95 0.197 3456
 3458 3 -15.15 25.9 7.88 0.206 3457
 3459 3 -15.28 26.05 7.85 0.222 3458
 3460 3 -15.45 26.17 7.78 0.185 3459
 3461 3 -15.57 26.26 7.63 0.197 3460
 3462 3 -15.73 26.59 7.52 0.177 3461
 3463 3 -15.86 26.73 7.5 0.17 3462
 3464 3 -15.95 26.87 7.41 0.151 3463
 3465 3 -16.03 26.96 7.25 0.16 3464
 3466 3 -16.08 27.04 7.1 0.149 3465
 3467 3 -16.12 27.17 7.03 0.131 3466
 3468 3 -16.16 27.32 7 0.124 3467
 3469 3 -16.25 27.48 6.95 0.13 3468
 3470 3 -16.41 27.55 6.89 0.166 3469
 3471 3 -16.53 27.58 6.9 0.237 3470
 3472 3 -16.69 27.95 6.97 0.124 3471
 3473 3 -16.76 28.12 6.91 0.132 3472
 3474 3 -16.86 28.29 6.93 0.145 3473
 3475 3 -16.93 28.47 7.02 0.134 3474
 3476 3 -16.98 28.72 7.05 0.105 3475
 3477 3 -17 28.86 7.1 0.116 3476
 3478 3 -17.03 29 7.06 0.171 3477
 3479 3 -17.09 29.14 7.04 0.206 3478
 3480 3 -17.15 29.27 7.01 0.249 3479
 3481 3 -17.25 29.35 6.98 0.304 3480
 3482 3 -17.31 29.45 6.93 0.363 3481
 3483 3 -17.46 29.51 6.89 0.409 3482
 3484 3 -17.49 29.59 6.83 0.491 3483
 3485 3 -17.41 29.86 6.97 0.446 3484
 3486 3 -17.6 30.01 6.68 0.344 3485
 3487 3 -17.63 30.16 6.64 0.298 3486
 3488 3 -17.7 30.29 6.65 0.204 3487
 3489 3 -17.84 30.4 6.62 0.158 3488
 3490 3 -17.86 30.52 6.6 0.18 3489
 3491 3 -17.79 30.63 6.53 0.219 3490
 3492 3 -18.12 30.58 6.54 0.123 3491
 3493 3 -18.25 30.52 6.48 0.108 3492
 3494 3 -18.33 30.43 6.48 0.166 3493
 3495 3 -18.45 30.33 6.37 0.147 3494
 3496 3 -18.58 30.11 6.28 0.098 3495
 3497 3 -18.65 30.07 6.14 0.141 3496
 3498 3 -18.61 30.29 6.15 0.102 3497
 3499 3 -18.64 30.48 6.27 0.093 3498
 3500 3 -18.73 30.55 6.4 0.082 3499
 3501 3 -18.83 30.63 6.48 0.082 3500
 3502 3 -17.43 30.74 6.65 0.105 3491
 3503 3 -17.28 30.87 6.61 0.132 3502
 3504 3 -17.27 31.03 6.63 0.141 3503
 3505 3 -17.31 31.21 6.68 0.091 3504
 3506 3 -17.1 29.93 7.37 0.212 3485
 3507 3 -17.19 30.14 7.26 0.131 3506
 3508 3 -17.34 30.18 7.21 0.113 3507
 3509 3 -17.58 29.11 6.6 0.218 3484
 3510 3 -17.63 29 6.62 0.126 3509
 3511 3 -17.89 29.19 6.81 0.134 3483
 3512 3 -18.05 29.17 6.81 0.112 3511
 3513 3 -18.16 29.26 6.72 0.107 3512
 3514 3 -18.38 29.21 6.77 0.13 3513
 3515 3 -18.5 29.21 6.76 0.125 3514
 3516 3 -18.66 29.14 6.85 0.113 3515
 3517 3 -18.77 29.14 6.98 0.132 3516
 3518 3 -18.74 28.95 7.09 0.104 3517
 3519 3 -18.83 28.97 7.13 0.119 3518
 3520 3 -18.96 28.95 7.15 0.102 3519
 3521 3 -18.97 28.97 7.25 0.000125 3520
 3522 3 -14.68 25.14 7.77 0.229 3454
 3523 3 -14.79 24.92 7.57 0.194 3522
 3524 3 -14.89 24.77 7.43 0.219 3523
 3525 3 -14.98 24.75 7.31 0.244 3524
 3526 3 -15.02 24.42 7.19 0.166 3525
 3527 3 -15.12 24.29 7.19 0.189 3526
 3528 3 -15.23 24.19 7.14 0.231 3527
 3529 3 -15.29 24.04 7.12 0.232 3528
 3530 3 -15.37 23.88 7.18 0.203 3529
 3531 3 -15.41 23.73 7.3 0.174 3530
 3532 3 -15.39 23.55 7.28 0.295 3531
 3533 3 -15.52 23.47 7.14 0.379 3532
 3534 3 -15.55 23.37 7.08 0.439 3533
 3535 3 -15.54 23.23 7.06 0.515 3534
 3536 3 -15.56 23.12 6.99 0.573 3535
 3537 3 -15.5 22.96 6.97 0.621 3536
 3538 3 -15.5 22.8 7.03 0.682 3537
 3539 3 -15.5 22.66 7.03 0.713 3538
 3540 3 -15.45 22.63 6.26 0.184 3539
 3541 3 -15.47 22.52 6.2 0.137 3540
 3542 3 -15.61 22.56 7.28 0.752 3539
 3543 3 -15.61 22.45 7.27 0.71 3542
 3544 3 -15.42 22.25 7.25 0.521 3543
 3545 3 -14.99 21.95 7.31 0.086 3544
 3546 3 -15.61 22.24 7.1 0.386 3544
 3547 3 -15.09 22.29 7.58 0.156 3546
 3548 3 -15.19 22.36 7.54 0.168 3547
 3549 3 -15.29 22.44 7.49 0.056 3548
 3550 3 -15.69 22.17 7.01 0.43 3546
 3551 3 -16.34 22.43 6.54 0.131 3550
 3552 3 -16.42 22.4 6.38 0.137 3551
 3553 3 -16.41 22.29 6.25 0.106 3552
 3554 3 -16.67 22.17 6.29 0.228 3553
 3555 3 -16.88 22.22 6.36 0.209 3554
 3556 3 -16.97 22.1 6.41 0.141 3555
 3557 3 -16.97 21.88 6.35 0.141 3556
 3558 3 -16.86 21.71 6.45 0.148 3557
 3559 3 -16.84 21.61 6.58 0.124 3558
 3560 3 -16.81 21.51 6.59 0.069 3559
 3561 3 -15.46 21.81 7.08 0.205 3550
 3562 3 -15.42 21.65 7.18 0.168 3561
 3563 3 -15.35 21.49 7.19 0.139 3562
 3564 3 -15.37 21.32 7.2 0.146 3563
 3565 3 -15.44 21.12 7.22 0.154 3564
 3566 3 -15.42 20.97 7.23 0.136 3565
 3567 3 -15.56 20.8 7.25 0.138 3566
 3568 3 -15.62 20.67 7.34 0.116 3567
 3569 3 -15.65 20.6 7.53 0.137 3568
 3570 3 -15.77 20.53 7.66 0.117 3569
 3571 3 -15.86 20.52 7.84 0.155 3570
 3572 3 -15.88 20.49 7.95 0.171 3571
 3573 3 -15.82 20.5 8.08 0.096 3572
 3574 3 -15.87 20.47 8.27 0.126 3573
 3575 3 -15.76 20.48 8.56 0.113 3574
 3576 3 -15.68 20.41 8.75 0.114 3575
 3577 3 -15.62 20.34 9.08 0.143 3576
 3578 3 -15.56 20.32 9.21 0.08 3577
 3579 3 -15.92 20.38 7.8 0.116 3572
 3580 3 -16.04 20.41 7.83 0.13 3579
 3581 3 -16.31 20.51 7.94 0.123 3580
 3582 3 -16.5 20.53 7.96 0.087 3581
 3583 3 -16.57 20.58 8.06 0.089 3582
 3584 3 -16.75 20.4 8.19 0.116 3583
 3585 3 -16.86 20.34 8.08 0.092 3584
 3586 3 -16.99 20.16 8.08 0.089 3585
 3587 3 -17.07 20.09 8.05 0.103 3586
 3588 3 -17.19 20.02 7.98 0.104 3587
 3589 3 -17.28 19.95 7.88 0.136 3588
 3590 3 -17.35 19.87 7.78 0.153 3589
 3591 3 -17.48 19.86 7.71 0.169 3590
 3592 3 -17.67 19.88 7.71 0.25 3591
 3593 3 -17.71 20.23 7.6 0.12 3592
 3594 3 -17.71 20.37 7.49 0.071 3593
 3595 3 -17.75 20.37 7.3 0.065 3594
 3596 3 -17.86 19.65 7.88 0.088 3592
 3597 3 -17.95 19.6 7.78 0.067 3596
 3598 3 -18.07 19.57 7.64 0.12 3597
 3599 3 -18.14 19.48 7.6 0.184 3598
 3600 3 -18.21 19.24 7.68 0.107 3599
 3601 3 -18.4 19.21 7.65 0.122 3600
 3602 3 -18.6 19.22 7.65 0.102 3601
 3603 3 -18.7 19.22 7.56 0.093 3602
 3604 3 -18.82 19.19 7.49 0.118 3603
 3605 3 -19.01 19.22 7.51 0.049 3604
 3606 3 -19.08 19.11 7.49 0.083 3605
 3607 3 -19.01 18.99 7.42 0.145 3606
 3608 3 -18.86 18.88 7.43 0.168 3607
 3609 3 -18.75 18.74 7.47 0.091 3608
 3610 3 -18.86 18.62 7.54 0.097 3609
 3611 3 -18.89 18.51 7.61 0.124 3610
 3612 3 -18.76 18.33 7.66 0.096 3611
 3613 3 -18.77 18.18 7.75 0.049 3612
 3614 3 -18.72 18.07 7.76 0.09 3613
 3615 3 -18.58 17.92 7.75 0.121 3614
 3616 3 -18.45 17.76 7.79 0.119 3615
 3617 3 -18.32 17.73 7.86 0.093 3616
 3618 3 -18.18 17.6 7.93 0.12 3617
 3619 3 -18.06 17.52 8.02 0.125 3618
 3620 3 -17.88 17.45 8.11 0.109 3619
 3621 3 -17.7 17.45 8.1 0.071 3620
 3622 3 -17.56 17.55 8.13 0.087 3621
 3623 3 -17.43 17.57 8.22 0.086 3622
 3624 3 -17.3 17.55 8.24 0.000125 3623
 3625 3 -18.6 18.97 7.44 0.099 3604
 3626 3 -15.1 25.04 7.27 0.149 3525
 3627 3 -15.31 25.08 7.13 0.161 3626
 3628 3 -15.42 25.09 7.04 0.139 3627
 3629 3 -15.58 25.21 6.98 0.143 3628
 3630 3 -15.69 25.27 6.91 0.248 3629
 3631 3 -16.02 25.18 6.73 0.113 3630
 3632 3 -16.2 25.26 6.69 0.131 3631
 3633 3 -16.24 25.35 7.05 0.136 3632
 3634 3 -16.19 25.44 7.15 0.062 3633
 3635 3 -16.21 25.51 7.07 0.129 3634
 3636 3 -16.31 25.58 7.06 0.146 3635
 3637 3 -16.42 25.35 6.68 0.149 3632
 3638 3 -15.98 25.08 6.97 0.126 3637
 3639 3 -15.94 25.1 7.08 0.091 3638
 3640 3 -16.56 25.46 6.63 0.167 3637
 3641 3 -16.92 25.38 6.62 0.108 3640
 3642 3 -17.08 25.39 6.65 0.131 3641
 3643 3 -17.28 25.31 6.72 0.119 3642
 3644 3 -17.34 25.18 6.68 0.128 3643
 3645 3 -17.39 24.97 6.69 0.164 3644
 3646 3 -17.48 24.76 6.81 0.178 3645
 3647 3 -17.53 24.52 6.76 0.127 3646
 3648 3 -17.6 24.37 6.77 0.106 3647
 3649 3 -17.66 24.26 6.87 0.089 3648
 3650 3 -17.75 24.14 6.85 0.137 3649
 3651 3 -17.93 24.21 6.89 0.107 3650
 3652 3 -18.06 24.42 6.89 0.137 3651
 3653 3 -18.16 24.44 6.89 0.143 3652
 3654 3 -18.31 24.37 6.71 0.106 3653
 3655 3 -18.46 24.4 6.64 0.056 3654
 3656 3 -18.66 24.31 6.67 0.139 3655
 3657 3 -18.67 24.07 6.64 0.089 3656
 3658 3 -18.76 23.97 6.6 0.057 3657
 3659 3 -16.64 25.79 6.53 0.121 3640
 3660 3 -16.68 25.91 6.58 0.089 3659
 3661 3 -16.67 26.03 6.52 0.113 3660
 3662 3 -16.62 26.18 6.55 0.158 3661
 3663 3 -16.55 26.35 6.49 0.19 3662
 3664 3 -16.68 26.66 6.58 0.132 3663
 3665 3 -16.74 26.78 6.54 0.143 3664
 3666 3 -16.77 26.81 6.45 0.127 3665
 3667 3 -14.54 25.36 7.69 0.124 3522
 3668 3 -14.6 25.36 7.55 0.103 3667
 3669 3 -14.67 25.3 7.43 0.107 3668
 3670 3 -14.81 25.32 7.27 0.144 3669
 3671 3 -14.91 25.33 7.17 0.103 3670
 3672 3 -15.09 25.44 7.09 0.064 3671
 3673 3 -15.2 25.55 7.02 0.088 3672
 3674 3 -15.34 25.69 6.97 0.122 3673
 3675 3 -13.33 24.84 8.32 0.467 3450
 3676 3 -13.29 24.95 8.3 0.408 3675
 3677 3 -13.2 25.17 8.32 0.448 3676
 3678 3 -13.29 25.32 8.24 0.429 3677
 3679 3 -13.44 25.44 8.04 0.412 3678
 3680 3 -13.47 25.61 7.96 0.438 3679
 3681 3 -13.46 25.78 7.84 0.494 3680
 3682 3 -13.3 25.92 7.87 0.56 3681
 3683 3 -13.34 26.05 7.77 0.608 3682
 3684 3 -13.3 26.21 7.7 0.644 3683
 3685 3 -13.29 26.4 7.64 0.626 3684
 3686 3 -13.24 26.55 7.56 0.588 3685
 3687 3 -13.3 26.76 7.5 0.539 3686
 3688 3 -13.34 26.95 7.4 0.5 3687
 3689 3 -13.35 27.18 7.37 0.526 3688
 3690 3 -13.35 27.39 7.33 0.533 3689
 3691 3 -13.38 27.56 7.31 0.57 3690
 3692 3 -13.35 27.73 7.28 0.589 3691
 3693 3 -13.28 27.87 7.22 0.611 3692
 3694 3 -13.32 28.08 7.21 0.592 3693
 3695 3 -13.33 28.25 7.23 0.514 3694
 3696 3 -13.45 28.49 7.16 0.482 3695
 3697 3 -13.49 28.67 7.11 0.486 3696
 3698 3 -13.39 28.8 7.15 0.501 3697
 3699 3 -13.42 28.98 7.11 0.51 3698
 3700 3 -13.41 29.11 7.16 0.499 3699
 3701 3 -13.48 29.33 7.1 0.475 3700
 3702 3 -13.48 29.48 7.1 0.473 3701
 3703 3 -13.53 29.64 7.06 0.471 3702
 3704 3 -13.53 29.82 7.01 0.451 3703
 3705 3 -13.58 30.03 7.04 0.434 3704
 3706 3 -13.57 30.23 7.06 0.461 3705
 3707 3 -13.57 30.41 7.1 0.494 3706
 3708 3 -13.61 30.58 7.07 0.494 3707
 3709 3 -13.67 30.77 7.05 0.497 3708
 3710 3 -13.84 30.99 7.05 0.521 3709
 3711 3 -14.42 31 7.41 0.097 3710
 3712 3 -13.9 31.16 7.1 0.549 3710
 3713 3 -14.01 31.39 7.14 0.616 3712
 3714 3 -13.95 31.55 7.08 0.592 3713
 3715 3 -13.93 31.71 7.06 0.576 3714
 3716 3 -14.09 31.95 7.15 0.636 3715
 3717 3 -14.15 32.15 7.1 0.588 3716
 3718 3 -14.18 32.35 7.19 0.571 3717
 3719 3 -14.36 32.63 7.05 0.65 3718
 3720 3 -14.39 32.76 7.03 0.73 3719
 3721 3 -14.33 32.87 6.99 0.741 3720
 3722 3 -14.29 33.02 7 0.705 3721
 3723 3 -14.33 33.17 7.03 0.655 3722
 3724 3 -14.26 33.3 7.07 0.555 3723
 3725 3 -14.26 33.46 7.14 0.485 3724
 3726 3 -14.31 33.59 7.23 0.459 3725
 3727 3 -14.39 33.78 7.28 0.45 3726
 3728 3 -14.4 33.93 7.31 0.438 3727
 3729 3 -14.54 34.1 7.41 0.422 3728
 3730 3 -14.63 34.28 7.44 0.44 3729
 3731 3 -14.66 34.41 7.51 0.416 3730
 3732 3 -14.81 34.58 7.55 0.467 3731
 3733 3 -14.82 34.74 7.62 0.468 3732
 3734 3 -14.97 34.94 7.61 0.49 3733
 3735 3 -14.95 35.12 7.65 0.482 3734
 3736 3 -15.1 35.33 7.66 0.527 3735
 3737 3 -15.18 35.46 7.7 0.515 3736
 3738 3 -15.15 35.66 7.71 0.458 3737
 3739 3 -15.24 35.82 7.72 0.498 3738
 3740 3 -15.28 35.97 7.74 0.487 3739
 3741 3 -15.38 36.15 7.74 0.466 3740
 3742 3 -15.46 36.3 7.82 0.492 3741
 3743 3 -15.32 36.53 7.82 0.517 3742
 3744 3 -15.51 36.71 7.86 0.524 3743
 3745 3 -15.54 36.82 7.87 0.422 3744
 3746 3 -15.66 36.9 8.02 0.477 3745
 3747 3 -15.78 37.02 8.19 0.563 3746
 3748 3 -15.76 37.15 8.21 0.556 3747
 3749 3 -15.7 37.23 8.23 0.549 3748
 3750 3 -15.85 37.36 8.29 0.538 3749
 3751 3 -15.99 37.53 8.24 0.586 3750
 3752 3 -16.28 37.58 8.43 0.603 3751
 3753 3 -16.93 37.29 8.72 0.116 3752
 3754 3 -16.34 37.66 8.44 0.677 3752
 3755 3 -16.73 37.26 8.88 0.124 3754
 3756 3 -16.6 37.2 8.76 0.074 3755
 3757 3 -16.41 37.73 8.46 0.677 3754
 3758 3 -16.51 37.96 8.69 0.622 3757
 3759 3 -16.71 37.95 8.95 0.159 3758
 3760 3 -16.76 38.01 8.8 0.251 3759
 3761 3 -16.85 38.18 8.61 0.241 3760
 3762 3 -16.4 37.97 8.86 0.551 3758
 3763 3 -16.47 38.06 8.88 0.594 3762
 3764 3 -17.39 38.22 8.88 0.052 3763
 3765 3 -16.57 38.18 9.01 0.577 3763
 3766 3 -16.79 38.4 8.93 0.595 3765
 3767 3 -16.83 38.5 9.09 0.583 3766
 3768 3 -16.86 38.71 9.01 0.682 3767
 3769 3 -17.03 38.98 8.79 0.675 3768
 3770 3 -17.83 39.59 8.26 0.164 3769
 3771 3 -17.88 39.75 8.24 0.14 3770
 3772 3 -17.88 39.79 8.05 0.117 3771
 3773 3 -17.91 39.87 7.91 0.141 3772
 3774 3 -17.9 39.96 7.79 0.149 3773
 3775 3 -17.97 40.09 7.72 0.182 3774
 3776 3 -18.16 40.23 7.8 0.095 3775
 3777 3 -18.21 40.35 7.87 0.087 3776
 3778 3 -18.37 40.44 7.87 0.131 3777
 3779 3 -18.56 40.49 7.87 0.087 3778
 3780 3 -18.64 40.54 7.82 0.062 3779
 3781 3 -18.73 40.61 7.74 0.095 3780
 3782 3 -18.85 40.66 7.67 0.138 3781
 3783 3 -18.98 40.74 7.67 0.071 3782
 3784 3 -19.16 40.78 7.68 0.079 3783
 3785 3 -19.34 40.74 7.76 0.097 3784
 3786 3 -19.56 40.73 7.89 0.132 3785
 3787 3 -19.76 40.72 7.91 0.141 3786
 3788 3 -19.9 40.79 7.82 0.096 3787
 3789 3 -20.04 40.89 7.85 0.097 3788
 3790 3 -19.91 41.08 8.03 0.079 3789
 3791 3 -20.14 40.83 7.82 0.134 3789
 3792 3 -20.21 40.92 7.94 0.163 3791
 3793 3 -20.31 40.81 8.18 0.053 3792
 3794 3 -17.11 39.04 8.87 0.594 3769
 3795 3 -16.97 39.18 9.17 0.663 3794
 3796 3 -16.99 39.36 9.07 0.647 3795
 3797 3 -17.01 39.48 9.15 0.659 3796
 3798 3 -17.23 39.71 9.08 0.617 3797
 3799 3 -17.15 39.78 9.24 0.604 3798
 3800 3 -17.25 39.92 9.32 0.693 3799
 3801 3 -17.31 40 9.44 0.727 3800
 3802 3 -17.57 40.18 9.77 0.865 3801
 3803 3 -17.54 40.32 9.78 0.817 3802
 3804 3 -17.53 40.42 9.78 0.78 3803
 3805 3 -17.55 40.61 9.69 0.73 3804
 3806 3 -18.27 40.74 9.19 0.139 3805
 3807 3 -18.37 40.83 9.06 0.157 3806
 3808 3 -18.47 40.87 8.97 0.181 3807
 3809 3 -18.59 40.99 8.87 0.177 3808
 3810 3 -18.68 41.08 8.87 0.221 3809
 3811 3 -18.78 41.23 8.79 0.177 3810
 3812 3 -18.87 41.43 8.92 0.126 3811
 3813 3 -18.89 41.58 8.93 0.18 3812
 3814 3 -19.03 41.72 8.93 0.102 3813
 3815 3 -19.12 41.77 9.04 0.082 3814
 3816 3 -19.23 41.84 9.13 0.109 3815
 3817 3 -19.28 41.93 9.23 0.122 3816
 3818 3 -19.31 42.02 9.41 0.086 3817
 3819 3 -19.43 42.06 9.48 0.124 3818
 3820 3 -19.51 42.19 9.72 0.074 3819
 3821 3 -19.56 42.27 9.77 0.000125 3820
 3822 3 -19.45 42.22 9.17 0.121 3819
 3823 3 -19.45 42.27 9.05 0.000125 3822
 3824 3 -17.53 40.78 9.6 0.676 3805
 3825 3 -17.51 40.87 9.68 0.59 3824
 3826 3 -17.54 41.03 9.73 0.523 3825
 3827 3 -17.53 41.18 9.81 0.476 3826
 3828 3 -17.53 41.33 9.85 0.448 3827
 3829 3 -17.48 41.53 9.81 0.459 3828
 3830 3 -17.5 41.65 9.95 0.431 3829
 3831 3 -17.53 41.82 10.01 0.44 3830
 3832 3 -17.56 41.96 10.16 0.463 3831
 3833 3 -17.57 42.11 10.28 0.461 3832
 3834 3 -17.72 42.3 10.44 0.535 3833
 3835 3 -17.89 42.39 10.75 0.555 3834
 3836 3 -18.09 42.17 11.34 0.188 3835
 3837 3 -17.98 42.04 11.59 0.15 3836
 3838 3 -17.83 41.99 11.74 0.138 3837
 3839 3 -17.79 42 11.89 0.153 3838
 3840 3 -17.64 41.97 11.93 0.189 3839
 3841 3 -17.48 41.95 12.04 0.172 3840
 3842 3 -17.37 41.92 12.15 0.191 3841
 3843 3 -17.22 41.87 12.23 0.213 3842
 3844 3 -17.05 41.79 12.29 0.276 3843
 3845 3 -16.94 41.72 12.35 0.365 3844
 3846 3 -16.84 41.61 12.38 0.429 3845
 3847 3 -16.72 41.5 12.4 0.46 3846
 3848 3 -16.55 41.61 12.54 0.508 3847
 3849 3 -16.48 41.6 12.65 0.542 3848
 3850 3 -16.29 41.54 12.64 0.548 3849
 3851 3 -16.2 41.42 12.72 0.477 3850
 3852 3 -16.16 41.28 12.75 0.393 3851
 3853 3 -16.24 40.88 12.85 0.287 3852
 3854 3 -16.27 40.75 12.98 0.194 3853
 3855 3 -16.2 40.51 13.04 0.128 3854
 3856 3 -16.02 40.53 12.95 0.109 3855
 3857 3 -15.9 40.55 12.96 0.11 3856
 3858 3 -15.69 40.55 12.88 0.077 3857
 3859 3 -15.55 40.58 12.78 0.075 3858
 3860 3 -15.43 40.63 12.71 0.118 3859
 3861 3 -15.24 40.54 12.69 0.1 3860
 3862 3 -15.19 40.42 12.55 0.118 3861
 3863 3 -15.12 40.3 12.41 0.139 3862
 3864 3 -14.97 40.17 12.34 0.157 3863
 3865 3 -14.84 40.01 12.39 0.123 3864
 3866 3 -14.77 39.86 12.28 0.131 3865
 3867 3 -14.71 39.77 12.19 0.139 3866
 3868 3 -14.63 39.64 12.2 0.13 3867
 3869 3 -14.56 39.52 12.22 0.085 3868
 3870 3 -14.55 39.45 12.15 0.084 3869
 3871 3 -14.5 39.3 12.17 0.141 3870
 3872 3 -14.35 39.18 12.16 0.147 3871
 3873 3 -14.21 39.16 12.42 0.117 3872
 3874 3 -14.13 39.13 12.52 0.096 3873
 3875 3 -14.03 39.08 12.57 0.096 3874
 3876 3 -13.92 39.01 12.66 0.073 3875
 3877 3 -13.79 38.96 12.63 0.097 3876
 3878 3 -14.35 39.08 12.03 0.104 3872
 3879 3 -14.2 39.02 11.97 0.084 3878
 3880 3 -14.08 38.94 11.99 0.068 3879
 3881 3 -14.04 38.81 11.94 0.07 3880
 3882 3 -13.98 38.67 11.83 0.089 3881
 3883 3 -13.94 38.58 11.7 0.096 3882
 3884 3 -13.79 38.53 11.55 0.104 3883
 3885 3 -13.71 38.45 11.37 0.074 3884
 3886 3 -13.75 38.29 11.32 0.094 3885
 3887 3 -14.05 38.28 11.34 0.096 3886
 3888 3 -14.24 38.24 11.41 0.075 3887
 3889 3 -14.26 38.28 11.53 0.099 3888
 3890 3 -14.26 38.33 11.72 0.1 3889
 3891 3 -14.34 38.45 11.83 0.095 3890
 3892 3 -14.43 38.5 11.95 0.066 3891
 3893 3 -14.51 38.57 12.02 0.027 3892
 3894 3 -14.62 38.65 12.06 0.073 3893
 3895 3 -14.74 38.77 12.09 0.104 3894
 3896 3 -14.86 38.83 12.07 0.101 3895
 3897 3 -15.01 38.85 12.14 0.088 3896
 3898 3 -15.13 38.87 12.09 0.067 3897
 3899 3 -15.29 38.84 12.18 0.111 3898
 3900 3 -15.86 41.86 12.81 0.137 3852
 3901 3 -15.79 41.92 12.86 0.196 3900
 3902 3 -15.6 41.96 12.85 0.157 3901
 3903 3 -15.48 42.04 12.99 0.183 3902
 3904 3 -15.31 41.96 12.91 0.104 3903
 3905 3 -15.17 41.95 12.86 0.156 3904
 3906 3 -15.08 42.02 12.84 0.15 3905
 3907 3 -14.83 42.03 12.66 0.157 3906
 3908 3 -14.7 42.01 12.57 0.183 3907
 3909 3 -14.69 41.88 12.38 0.171 3908
 3910 3 -14.54 41.86 12.39 0.079 3909
 3911 3 -14.45 41.82 12.34 0.13 3910
 3912 3 -14.39 41.75 12.29 0.099 3911
 3913 3 -14.25 41.67 12.27 0.097 3912
 3914 3 -15.53 42.35 13.1 0.119 3903
 3915 3 -15.56 42.44 13.21 0.119 3914
 3916 3 -15.52 42.54 13.25 0.194 3915
 3917 3 -15.84 42.64 13.26 0.09 3916
 3918 3 -15.81 42.75 13.27 0.036 3917
 3919 3 -17.08 41.13 12.45 0.111 3847
 3920 3 -17.15 41.22 12.49 0.000125 3919
 3921 3 -17.87 42.55 10.74 0.597 3835
 3922 3 -17.87 42.75 10.74 0.672 3921
 3923 3 -17.83 42.9 10.83 0.709 3922
 3924 3 -17.87 43.08 11.08 0.752 3923
 3925 3 -18.01 43.26 11.08 0.744 3924
 3926 3 -18.03 43.41 11.1 0.734 3925
 3927 3 -17.91 43.52 11.12 0.677 3926
 3928 3 -17.85 43.66 11.08 0.609 3927
 3929 3 -17.8 43.82 11.06 0.538 3928
 3930 3 -17.84 44 11.08 0.51 3929
 3931 3 -17.83 44.16 11.12 0.495 3930
 3932 3 -17.85 44.34 11.17 0.483 3931
 3933 3 -17.75 44.51 11.1 0.487 3932
 3934 3 -17.79 44.75 11.07 0.507 3933
 3935 3 -17.78 44.87 11.1 0.47 3934
 3936 3 -17.7 45.01 11.08 0.45 3935
 3937 3 -17.7 45.18 11.15 0.428 3936
 3938 3 -17.76 45.32 11.23 0.425 3937
 3939 3 -17.76 45.5 11.2 0.419 3938
 3940 3 -17.84 45.72 11.3 0.458 3939
 3941 3 -17.83 45.87 11.37 0.436 3940
 3942 3 -17.88 46.04 11.42 0.437 3941
 3943 3 -17.96 46.23 11.46 0.478 3942
 3944 3 -17.99 46.33 11.54 0.476 3943
 3945 3 -18.01 46.5 11.58 0.455 3944
 3946 3 -18.07 46.69 11.63 0.415 3945
 3947 3 -18.25 46.87 11.64 0.417 3946
 3948 3 -18.41 47 11.73 0.451 3947
 3949 3 -18.37 47.18 11.75 0.471 3948
 3950 3 -18.57 47.37 11.82 0.516 3949
 3951 3 -19.47 47.46 11.73 0.102 3950
 3952 3 -19.57 47.48 11.62 0.084 3951
 3953 3 -19.67 47.44 11.6 0.129 3952
 3954 3 -19.88 47.42 11.61 0.09 3953
 3955 3 -20.05 47.39 11.69 0.115 3954
 3956 3 -20.14 47.4 11.78 0.141 3955
 3957 3 -20.17 47.26 11.96 0.1 3956
 3958 3 -20.15 47.19 12.07 0.091 3957
 3959 3 -20.13 47.08 12.18 0.094 3958
 3960 3 -20.22 47.08 12.3 0.101 3959
 3961 3 -20.35 47.03 12.43 0.117 3960
 3962 3 -20.42 46.98 12.59 0.111 3961
 3963 3 -20.51 46.87 12.75 0.105 3962
 3964 3 -20.53 46.74 12.8 0.106 3963
 3965 3 -20.46 46.63 12.73 0.129 3964
 3966 3 -20.55 46.56 12.92 0.104 3965
 3967 3 -20.62 46.51 13.04 0.083 3966
 3968 3 -20.57 46.47 13.17 0.048 3967
 3969 3 -20.48 46.64 12.52 0.097 3965
 3970 3 -20.43 46.66 12.39 0.067 3969
 3971 3 -20.41 46.67 12.26 0.053 3970
 3972 3 -20.3 46.62 12.15 0.103 3971
 3973 3 -20.23 46.63 12.07 0.082 3972
 3974 3 -20.33 47.53 11.85 0.134 3956
 3975 3 -20.51 47.5 11.94 0.133 3974
 3976 3 -20.67 47.52 11.96 0.000125 3975
 3977 3 -18.56 47.51 11.83 0.496 3950
 3978 3 -18.58 47.65 11.92 0.496 3977
 3979 3 -18.76 47.87 12.19 0.586 3978
 3980 3 -18.8 47.99 12.16 0.546 3979
 3981 3 -18.84 48.19 12.17 0.545 3980
 3982 3 -19.13 48.44 12.29 0.628 3981
 3983 3 -19.28 48.62 12.34 0.66 3982
 3984 3 -19.34 48.79 12.39 0.658 3983
 3985 3 -19.31 48.9 12.45 0.651 3984
 3986 3 -19.36 49.17 12.41 0.584 3985
 3987 3 -19.48 49.32 12.47 0.649 3986
 3988 3 -19.53 49.48 12.57 0.632 3987
 3989 3 -19.5 49.53 12.65 0.645 3988
 3990 3 -19.7 49.75 12.65 0.794 3989
 3991 3 -20.71 49.9 13.5 0.195 3990
 3992 3 -20.84 50 13.66 0.213 3991
 3993 3 -20.98 50.01 13.67 0.267 3992
 3994 3 -21.19 49.9 13.71 0.258 3993
 3995 3 -21.34 49.87 13.79 0.269 3994
 3996 3 -21.46 49.82 13.92 0.261 3995
 3997 3 -21.52 49.5 13.74 0.135 3996
 3998 3 -21.57 49.45 13.66 0.16 3997
 3999 3 -21.84 49.62 13.72 0.133 3998
 4000 3 -21.94 49.46 13.79 0.12 3999
 4001 3 -22.09 49.37 13.84 0.098 4000
 4002 3 -22.21 49.28 13.86 0.081 4001
 4003 3 -22.36 49.19 13.8 0.124 4002
 4004 3 -22.5 49.13 13.76 0.048 4003
 4005 3 -21.59 49.32 13.53 0.098 3998
 4006 3 -21.63 49.28 13.38 0.079 4005
 4007 3 -21.67 49.21 13.28 0.106 4006
 4008 3 -21.7 49.13 13.13 0.112 4007
 4009 3 -21.74 49.07 13 0.094 4008
 4010 3 -21.79 48.86 12.8 0.092 4009
 4011 3 -21.76 48.76 12.59 0.127 4010
 4012 3 -21.76 48.69 12.42 0.164 4011
 4013 3 -21.88 48.6 12.2 0.126 4012
 4014 3 -21.98 48.62 12.07 0.085 4013
 4015 3 -22.07 48.58 11.89 0.105 4014
 4016 3 -22.07 48.56 11.78 0.138 4015
 4017 3 -21.88 48.58 11.71 0.172 4016
 4018 3 -21.74 48.59 11.61 0.205 4017
 4019 3 -21.73 48.84 11.42 0.085 4018
 4020 3 -21.73 48.84 11.3 0.092 4019
 4021 3 -21.65 48.89 11.24 0.000125 4020
 4022 3 -21.68 49.89 14.06 0.216 3996
 4023 3 -21.83 49.88 14.09 0.251 4022
 4024 3 -22.01 49.8 14.28 0.173 4023
 4025 3 -22.15 49.78 14.44 0.152 4024
 4026 3 -22.26 49.8 14.56 0.193 4025
 4027 3 -22.37 49.8 14.7 0.195 4026
 4028 3 -22.52 49.75 14.77 0.213 4027
 4029 3 -22.66 49.85 14.87 0.174 4028
 4030 3 -22.77 49.96 14.94 0.182 4029
 4031 3 -22.92 50.03 14.99 0.201 4030
 4032 3 -23.06 50.06 15.06 0.236 4031
 4033 3 -23.17 50.08 15.11 0.256 4032
 4034 3 -23.51 49.89 14.95 0.128 4033
 4035 3 -23.67 49.93 14.89 0.121 4034
 4036 3 -23.81 49.92 14.9 0.109 4035
 4037 3 -23.99 49.94 14.92 0.093 4036
 4038 3 -24.17 49.99 14.9 0.126 4037
 4039 3 -24.42 49.96 14.88 0.12 4038
 4040 3 -24.58 49.94 14.91 0.152 4039
 4041 3 -24.72 49.91 14.96 0.183 4040
 4042 3 -24.93 49.92 14.85 0.13 4041
 4043 3 -25.11 49.8 14.88 0.124 4042
 4044 3 -25.25 49.8 14.82 0.103 4043
 4045 3 -25.26 49.7 14.72 0.108 4044
 4046 3 -25.33 49.54 14.62 0.119 4045
 4047 3 -25.36 49.45 14.49 0.133 4046
 4048 3 -25.38 49.33 14.42 0.148 4047
 4049 3 -25.48 49.24 14.32 0.13 4048
 4050 3 -25.54 49.16 14.14 0.116 4049
 4051 3 -25.54 49.11 14.03 0.146 4050
 4052 3 -25.62 49.08 13.92 0.132 4051
 4053 3 -25.7 49.06 13.83 0.125 4052
 4054 3 -25.7 48.97 13.61 0.108 4053
 4055 3 -25.72 48.86 13.44 0.14 4054
 4056 3 -25.68 48.83 13.33 0.179 4055
 4057 3 -25.61 48.74 13.18 0.103 4056
 4058 3 -25.49 48.69 13.09 0.132 4057
 4059 3 -25.51 48.63 12.98 0.141 4058
 4060 3 -25.47 48.5 12.94 0.145 4059
 4061 3 -25.39 48.44 12.82 0.148 4060
 4062 3 -25.29 48.21 12.73 0.164 4061
 4063 3 -25.16 48.07 12.71 0.2 4062
 4064 3 -25.06 48 12.65 0.222 4063
 4065 3 -24.94 47.87 12.6 0.223 4064
 4066 3 -24.82 47.77 12.35 0.151 4065
 4067 3 -24.67 47.69 12.25 0.129 4066
 4068 3 -24.62 47.58 12.06 0.155 4067
 4069 3 -24.38 47.46 12.06 0.338 4068
 4070 3 -24.22 47.43 12.02 0.396 4069
 4071 3 -24.1 47.34 11.97 0.416 4070
 4072 3 -23.94 47.24 12.06 0.211 4071
 4073 3 -23.78 47.13 11.98 0.116 4072
 4074 3 -23.64 46.99 11.98 0.111 4073
 4075 3 -23.48 46.92 12.01 0.106 4074
 4076 3 -23.33 46.9 12.08 0.103 4075
 4077 3 -23.19 46.82 12.11 0.082 4076
 4078 3 -23.04 46.77 12.09 0.094 4077
 4079 3 -22.93 46.66 12.06 0.122 4078
 4080 3 -22.71 46.61 12 0.083 4079
 4081 3 -22.63 46.55 11.96 0.046 4080
 4082 3 -22.46 46.5 11.85 0.069 4081
 4083 3 -22.44 46.32 11.79 0.061 4082
 4084 3 -22.49 46.2 11.72 0.106 4083
 4085 3 -22.38 46.1 11.72 0.106 4084
 4086 3 -22.24 45.95 11.73 0.115 4085
 4087 3 -22.18 45.82 11.7 0.118 4086
 4088 3 -22.09 45.74 11.76 0.085 4087
 4089 3 -24.11 47.06 11.64 0.297 4071
 4090 3 -24.06 46.91 11.47 0.274 4089
 4091 3 -24.14 46.68 11.28 0.241 4090
 4092 3 -24.19 46.49 11.27 0.223 4091
 4093 3 -24.16 46.34 11.53 0.136 4092
 4094 3 -24.14 46.27 11.62 0.081 4093
 4095 3 -24.15 46.41 11.11 0.161 4092
 4096 3 -24.17 46.17 11.04 0.122 4095
 4097 3 -24.07 46.04 11.05 0.152 4096
 4098 3 -23.99 45.91 11 0.16 4097
 4099 3 -23.9 45.75 10.96 0.131 4098
 4100 3 -23.84 45.6 10.98 0.166 4099
 4101 3 -24 45.7 10.8 0.077 4100
 4102 3 -24.03 45.68 10.7 0.037 4101
 4103 3 -23.82 45.4 11.07 0.159 4100
 4104 3 -23.67 45.21 11.08 0.121 4103
 4105 3 -23.68 45.08 11.02 0.125 4104
 4106 3 -23.59 44.99 10.96 0.114 4105
 4107 3 -23.37 44.87 10.96 0.103 4106
 4108 3 -23.28 44.78 10.96 0.095 4107
 4109 3 -23.21 44.68 10.79 0.085 4108
 4110 3 -23.13 44.61 10.7 0.104 4109
 4111 3 -23.05 44.61 10.56 0.11 4110
 4112 3 -22.84 44.63 10.43 0.06 4111
 4113 3 -25.37 48.64 12.71 0.139 4061
 4114 3 -25.34 48.79 12.71 0.091 4113
 4115 3 -25.41 48.95 13.34 0.114 4056
 4116 3 -25.4 49.05 13.32 0.12 4115
 4117 3 -25.45 49.19 13.49 0.139 4116
 4118 3 -25.46 49.3 13.56 0.109 4117
 4119 3 -25.48 49.49 13.65 0.119 4118
 4120 3 -25.46 49.57 13.7 0.154 4119
 4121 3 -25.18 49.65 13.72 0.103 4120
 4122 3 -25.02 49.69 13.67 0.202 4121
 4123 3 -24.89 49.84 13.77 0.271 4122
 4124 3 -24.77 49.94 13.77 0.271 4123
 4125 3 -24.67 49.91 13.66 0.224 4124
 4126 3 -24.57 50.05 13.41 0.208 4125
 4127 3 -24.67 50.41 13.31 0.126 4126
 4128 3 -24.75 50.56 13.34 0.125 4127
 4129 3 -24.77 50.77 13.47 0.064 4128
 4130 3 -24.87 50.92 13.59 0.104 4129
 4131 3 -24.99 50.99 13.67 0.096 4130
 4132 3 -25.08 50.98 13.78 0.151 4131
 4133 3 -25.05 51.07 13.95 0.092 4132
 4134 3 -24.47 49.84 13.4 0.172 4126
 4135 3 -24.35 49.7 13.21 0.149 4134
 4136 3 -24.4 49.5 13.01 0.101 4135
 4137 3 -24.47 49.36 12.98 0.144 4136
 4138 3 -24.55 49.26 13.02 0.19 4137
 4139 3 -24.87 49.21 12.98 0.103 4138
 4140 3 -24.95 49.17 12.89 0.08 4139
 4141 3 -25.01 49.11 12.75 0.124 4140
 4142 3 -25.05 49.21 12.73 0.000125 4141
 4143 3 -23.13 50.24 15.4 0.194 4033
 4144 3 -23.07 50.32 15.55 0.168 4143
 4145 3 -23.14 50.42 15.69 0.179 4144
 4146 3 -23.1 50.45 15.82 0.214 4145
 4147 3 -22.92 50.63 16.04 0.165 4146
 4148 3 -22.89 50.71 16.21 0.201 4147
 4149 3 -22.84 50.77 16.29 0.251 4148
 4150 3 -22.86 50.84 16.45 0.28 4149
 4151 3 -22.83 50.89 16.55 0.338 4150
 4152 3 -22.42 51.13 16.62 0.154 4151
 4153 3 -22.29 51.21 16.68 0.164 4152
 4154 3 -22.19 51.28 16.74 0.167 4153
 4155 3 -22.14 51.34 16.88 0.189 4154
 4156 3 -22.13 51.5 17.05 0.213 4155
 4157 3 -22.12 51.58 17.13 0.241 4156
 4158 3 -21.77 51.52 17.23 0.167 4157
 4159 3 -21.67 51.55 17.38 0.198 4158
 4160 3 -21.57 51.54 17.52 0.182 4159
 4161 3 -21.56 51.6 17.74 0.162 4160
 4162 3 -21.47 51.69 17.9 0.157 4161
 4163 3 -21.4 51.68 17.99 0.202 4162
 4164 3 -21.33 51.67 18.08 0.257 4163
 4165 3 -21.24 51.65 18.13 0.346 4164
 4166 3 -20.82 51.69 17.74 0.145 4165
 4167 3 -20.74 51.67 17.65 0.154 4166
 4168 3 -20.78 51.52 17.38 0.143 4167
 4169 3 -20.86 51.47 17.24 0.139 4168
 4170 3 -21.31 51.56 18.28 0.406 4165
 4171 3 -21.13 51.52 18.31 0.481 4170
 4172 3 -21.04 51.11 18.37 0.276 4171
 4173 3 -20.98 51.03 18.47 0.221 4172
 4174 3 -21.14 50.94 18.58 0.085 4173
 4175 3 -21.12 51.59 18.44 0.733 4171
 4176 3 -21.12 51.4 18.55 0.741 4175
 4177 3 -21.1 51.57 18.85 0.706 4176
 4178 3 -21.04 51.57 18.94 0.746 4177
 4179 3 -20.86 51.25 18.97 0.54 4178
 4180 3 -20.79 51.18 19.03 0.516 4179
 4181 3 -20.93 50.71 18.9 0.282 4180
 4182 3 -20.73 50.5 18.94 0.197 4181
 4183 3 -21.53 52.41 19.31 0.226 4178
 4184 3 -21.55 52.52 19.47 0.163 4183
 4185 3 -21.59 52.6 19.59 0.174 4184
 4186 3 -21.68 52.72 19.69 0.184 4185
 4187 3 -21.73 52.81 19.74 0.173 4186
 4188 3 -21.74 52.96 19.79 0.199 4187
 4189 3 -21.68 53.08 19.86 0.236 4188
 4190 3 -21.69 53.22 19.99 0.235 4189
 4191 3 -21.6 53.33 20.09 0.262 4190
 4192 3 -21.41 53.42 20.24 0.28 4191
 4193 3 -21.3 53.53 20.3 0.275 4192
 4194 3 -21.16 53.55 20.44 0.199 4193
 4195 3 -21.13 53.6 20.63 0.239 4194
 4196 3 -21.12 53.64 20.78 0.284 4195
 4197 3 -21.07 53.64 20.93 0.403 4196
 4198 3 -20.99 53.62 21.02 0.466 4197
 4199 3 -20.99 53.68 21.14 0.565 4198
 4200 3 -20.92 53.64 21.28 0.609 4199
 4201 3 -20.92 53.53 21.48 0.637 4200
 4202 3 -20.82 53.65 21.65 0.517 4201
 4203 3 -20.86 53.69 21.81 0.437 4202
 4204 3 -20.56 53.59 21.79 0.248 4203
 4205 3 -20.82 53.35 21.94 0.13 4204
 4206 3 -21.4 53.88 22.17 0.176 4203
 4207 3 -21.53 53.94 22.31 0.215 4206
 4208 3 -21.56 53.99 22.41 0.283 4207
 4209 3 -21.55 54.3 22.16 0.135 4208
 4210 3 -21.46 54.39 22.12 0.162 4209
 4211 3 -21.33 54.4 22.14 0.169 4210
 4212 3 -21.06 54.35 22.17 0.111 4211
 4213 3 -20.86 54.38 22.24 0.094 4212
 4214 3 -20.69 54.46 22.27 0.089 4213
 4215 3 -20.67 54.57 22.32 0.086 4214
 4216 3 -20.48 54.8 22.28 0.159 4215
 4217 3 -20.34 54.89 22.32 0.149 4216
 4218 3 -20.1 54.93 22.38 0.112 4217
 4219 3 -20 54.91 22.4 0.177 4218
 4220 3 -19.86 54.92 22.37 0.116 4219
 4221 3 -19.68 54.98 22.26 0.123 4220
 4222 3 -19.53 55.12 22.21 0.099 4221
 4223 3 -19.41 55.26 22.28 0.112 4222
 4224 3 -19.25 55.32 22.31 0.105 4223
 4225 3 -19.08 55.31 22.4 0.09 4224
 4226 3 -18.98 55.38 22.37 0.08 4225
 4227 3 -18.86 55.45 22.5 0.084 4226
 4228 3 -18.83 55.54 22.66 0.114 4227
 4229 3 -18.84 55.55 22.82 0.000125 4228
 4230 3 -20.68 54.6 22.6 0.076 4215
 4231 3 -20.68 54.6 22.79 0.086 4230
 4232 3 -20.62 54.58 22.92 0.102 4231
 4233 3 -20.64 54.66 23.08 0.109 4232
 4234 3 -20.66 54.76 23.24 0.131 4233
 4235 3 -20.7 54.73 23.4 0.111 4234
 4236 3 -20.62 54.69 23.49 0.036 4235
 4237 3 -21.52 53.9 22.7 0.186 4208
 4238 3 -21.5 53.9 22.88 0.231 4237
 4239 3 -21.45 53.95 23 0.255 4238
 4240 3 -21.4 53.91 23.17 0.278 4239
 4241 3 -21.1 53.66 23.16 0.136 4240
 4242 3 -20.88 53.55 23.22 0.138 4241
 4243 3 -20.82 53.44 23.22 0.167 4242
 4244 3 -20.62 53.52 23.39 0.112 4243
 4245 3 -20.47 53.55 23.44 0.102 4244
 4246 3 -20.37 53.6 23.46 0.143 4245
 4247 3 -20.47 53.71 23.8 0.089 4246
 4248 3 -20.48 53.78 23.9 0.093 4247
 4249 3 -20.41 53.9 24 0.099 4248
 4250 3 -20.3 54.06 23.98 0.121 4249
 4251 3 -20.22 54.21 23.95 0.155 4250
 4252 3 -20.4 54.38 23.85 0.093 4251
 4253 3 -20.51 54.45 23.78 0.069 4252
 4254 3 -20.04 54.23 23.94 0.108 4251
 4255 3 -19.88 54.25 24.01 0.061 4254
 4256 3 -19.8 54.36 24.03 0.076 4255
 4257 3 -19.75 54.46 24.07 0.097 4256
 4258 3 -19.69 54.55 24.11 0.072 4257
 4259 3 -19.62 54.64 24.08 0.115 4258
 4260 3 -19.48 54.71 24.28 0.107 4259
 4261 3 -19.36 54.72 24.48 0.115 4260
 4262 3 -19.36 54.76 24.63 0.095 4261
 4263 3 -19.38 54.82 24.77 0.086 4262
 4264 3 -19.37 54.92 24.88 0.135 4263
 4265 3 -19.2 54.91 25 0.077 4264
 4266 3 -19.23 55.01 25.15 0.083 4265
 4267 3 -19.22 55.07 25.25 0.106 4266
 4268 3 -19.08 55.2 25.27 0.077 4267
 4269 3 -18.98 55.24 25.4 0.127 4268
 4270 3 -18.88 55.06 25.54 0.06 4269
 4271 3 -18.98 54.86 25.46 0.131 4270
 4272 3 -19.07 54.75 25.54 0.163 4271
 4273 3 -19.13 54.66 25.63 0.057 4272
 4274 3 -18.69 55.04 25.57 0.115 4270
 4275 3 -18.55 55 25.62 0.031 4274
 4276 3 -20.2 53.57 23.15 0.118 4246
 4277 3 -20.17 53.46 22.95 0.105 4276
 4278 3 -20.02 53.37 22.83 0.076 4277
 4279 3 -20.82 53.27 23.15 0.16 4243
 4280 3 -20.91 53.11 23.18 0.197 4279
 4281 3 -21.01 53.04 23.23 0.252 4280
 4282 3 -20.96 52.84 23.19 0.188 4281
 4283 3 -21.04 52.73 23.2 0.165 4282
 4284 3 -21.26 52.57 23.18 0.146 4283
 4285 3 -21.46 52.52 23.22 0.168 4284
 4286 3 -21.59 52.48 23.2 0.173 4285
 4287 3 -21.73 52.43 23.19 0.163 4286
 4288 3 -21.91 52.26 23.19 0.123 4287
 4289 3 -22.02 52.16 23.18 0.1 4288
 4290 3 -22.09 52.04 23.11 0.091 4289
 4291 3 -22.11 51.93 23.05 0.116 4290
 4292 3 -22.18 51.79 22.99 0.116 4291
 4293 3 -22.3 51.7 22.95 0.111 4292
 4294 3 -22.46 51.6 22.93 0.121 4293
 4295 3 -22.53 51.5 22.9 0.164 4294
 4296 3 -22.66 51.37 22.87 0.203 4295
 4297 3 -22.76 51.27 22.7 0.251 4296
 4298 3 -22.87 51.22 22.55 0.253 4297
 4299 3 -22.93 51.51 22.5 0.118 4298
 4300 3 -23.03 51.6 22.54 0.139 4299
 4301 3 -23.07 51.68 22.62 0.05 4300
 4302 3 -22.93 51.12 22.47 0.332 4298
 4303 3 -23.13 51.22 22.85 0.146 4302
 4304 3 -23.14 51.29 22.66 0.101 4303
 4305 3 -23.22 51.23 22.61 0.081 4304
 4306 3 -23.31 51.06 22.89 0.152 4303
 4307 3 -23.46 51.04 22.9 0.131 4306
 4308 3 -23.6 51.04 23.01 0.161 4307
 4309 3 -23.64 50.95 23.05 0.278 4308
 4310 3 -23.64 50.89 23.16 0.381 4309
 4311 3 -23.79 50.9 23.23 0.418 4310
 4312 3 -24.04 50.81 23.27 0.433 4311
 4313 3 -24.4 50.74 22.75 0.11 4312
 4314 3 -24.52 50.72 22.68 0.102 4313
 4315 3 -24.52 50.81 22.6 0.000125 4314
 4316 3 -24.1 50.71 23.3 0.375 4312
 4317 3 -24.33 50.55 23.41 0.295 4316
 4318 3 -24.29 51.43 23.15 0.106 4316
 4319 3 -24.37 51.4 23.08 0.17 4318
 4320 3 -24.48 51.57 23.17 0.171 4319
 4321 3 -24.53 51.48 23.35 0.181 4320
 4322 3 -24.51 51.47 23.55 0.149 4321
 4323 3 -24.43 51.48 23.73 0.131 4322
 4324 3 -24.46 51.51 23.89 0.112 4323
 4325 3 -24.48 51.48 24.02 0.072 4324
 4326 3 -24.41 51.56 22.9 0.098 4320
 4327 3 -22.72 50.9 21.92 0.131 4302
 4328 3 -22.69 50.8 21.82 0.169 4327
 4329 3 -22.68 50.63 21.72 0.144 4328
 4330 3 -22.74 50.53 21.57 0.155 4329
 4331 3 -23.01 50.52 21.41 0.089 4330
 4332 3 -23.14 50.48 21.31 0.104 4331
 4333 3 -23.11 50.48 21.2 0.000125 4332
 4334 3 -21.53 53.96 23.4 0.195 4240
 4335 3 -21.56 53.94 23.59 0.169 4334
 4336 3 -21.52 53.98 23.73 0.194 4335
 4337 3 -21.18 54.04 23.69 0.08 4336
 4338 3 -21.07 54.04 23.72 0.064 4337
 4339 3 -20.95 54.05 23.72 0.071 4338
 4340 3 -20.81 54.06 23.62 0.085 4339
 4341 3 -20.66 54.11 23.52 0.131 4340
 4342 3 -20.49 54.23 23.45 0.111 4341
 4343 3 -20.27 54.24 23.42 0.154 4342
 4344 3 -20.17 54.25 23.46 0.172 4343
 4345 3 -19.95 54.39 23.43 0.089 4344
 4346 3 -21.69 53.95 24.05 0.156 4336
 4347 3 -21.73 53.93 24.21 0.215 4346
 4348 3 -21.86 53.89 24.3 0.296 4347
 4349 3 -21.88 53.97 24.42 0.344 4348
 4350 3 -21.85 54.04 24.53 0.401 4349
 4351 3 -22 54.06 24.7 0.374 4350
 4352 3 -21.72 54.49 24.84 0.18 4351
 4353 3 -21.67 54.62 24.96 0.184 4352
 4354 3 -21.63 54.82 25.14 0.136 4353
 4355 3 -21.58 54.89 25.21 0.18 4354
 4356 3 -21.53 54.93 25.32 0.279 4355
 4357 3 -21.66 54.95 25.54 0.191 4356
 4358 3 -21.74 54.97 25.73 0.197 4357
 4359 3 -21.78 54.99 25.85 0.197 4358
 4360 3 -21.64 55.12 26.04 0.149 4359
 4361 3 -21.65 55.13 26.18 0.204 4360
 4362 3 -21.6 55.19 26.34 0.201 4361
 4363 3 -21.55 55.26 26.54 0.161 4362
 4364 3 -21.47 55.35 26.72 0.203 4363
 4365 3 -21.5 55.39 26.95 0.179 4364
 4366 3 -21.52 55.47 27.1 0.186 4365
 4367 3 -21.48 55.5 27.28 0.193 4366
 4368 3 -21.65 55.39 27.37 0.146 4367
 4369 3 -21.68 55.36 27.51 0.111 4368
 4370 3 -21.7 55.35 27.65 0.163 4369
 4371 3 -21.68 55.35 27.79 0.227 4370
 4372 3 -21.81 55.6 28.22 0.172 4371
 4373 3 -21.69 55.66 28.38 0.109 4372
 4374 3 -21.57 55.71 28.51 0.123 4373
 4375 3 -21.54 55.72 28.69 0.129 4374
 4376 3 -21.59 55.8 28.86 0.16 4375
 4377 3 -21.62 55.87 29 0.144 4376
 4378 3 -21.63 55.96 29.2 0.126 4377
 4379 3 -21.57 55.97 29.36 0.111 4378
 4380 3 -21.49 56.03 29.44 0.129 4379
 4381 3 -21.46 56.09 29.54 0.168 4380
 4382 3 -21.44 56.12 29.68 0.188 4381
 4383 3 -21.45 56.1 29.81 0.274 4382
 4384 3 -21.32 56.02 29.95 0.285 4383
 4385 3 -21.73 56.06 30.27 0.141 4384
 4386 3 -21.97 56.04 30.31 0.145 4385
 4387 3 -22.03 56.04 30.47 0.148 4386
 4388 3 -22.05 55.99 30.61 0.14 4387
 4389 3 -22.13 55.95 30.78 0.109 4388
 4390 3 -22.2 55.98 30.9 0.165 4389
 4391 3 -22.29 56 31.02 0.25 4390
 4392 3 -22.43 56.09 31.13 0.287 4391
 4393 3 -22.37 56.04 31.3 0.305 4392
 4394 3 -22.33 56.07 31.43 0.315 4393
 4395 3 -22.52 56.12 31.6 0.239 4394
 4396 3 -22.58 56.12 31.76 0.258 4395
 4397 3 -22.69 56.18 31.84 0.28 4396
 4398 3 -22.71 56.28 31.92 0.301 4397
 4399 3 -22.61 56.37 32.18 0.272 4398
 4400 3 -22.67 56.49 32.27 0.342 4399
 4401 3 -23.06 56.69 31.96 0.165 4400
 4402 3 -23.05 56.77 31.77 0.117 4401
 4403 3 -23.22 56.75 31.68 0.126 4402
 4404 3 -23.32 56.69 31.68 0.11 4403
 4405 3 -23.42 56.82 31.72 0.000125 4404
 4406 3 -23.29 56.73 32.02 0.061 4401
 4407 3 -23.32 56.64 31.93 0.086 4406
 4408 3 -23.23 56.68 31.81 0.000125 4407
 4409 3 -22.6 56.51 32.5 0.332 4400
 4410 3 -22.61 56.5 32.62 0.402 4409
 4411 3 -22 56.45 32.39 0.105 4410
 4412 3 -22.87 56.54 32.7 0.387 4410
 4413 3 -22.95 56.45 33.11 0.335 4412
 4414 3 -23.01 56.57 33.22 0.324 4413
 4415 3 -23.06 56.61 33.39 0.27 4414
 4416 3 -23.04 56.26 33.69 0.121 4415
 4417 3 -22.96 56.09 33.72 0.065 4416
 4418 3 -22.9 56.05 33.83 0.102 4417
 4419 3 -22.87 56 34.05 0.108 4418
 4420 3 -22.83 56.02 34.19 0.057 4419
 4421 3 -22.85 56.07 34.28 0.067 4420
 4422 3 -22.87 56.12 34.39 0.028 4421
 4423 3 -23.18 56.15 31.67 0.079 4398
 4424 3 -23.28 56.05 31.7 0.13 4423
 4425 3 -23.33 55.96 31.73 0.12 4424
 4426 3 -23.45 55.9 31.83 0.121 4425
 4427 3 -23.54 55.9 31.96 0.115 4426
 4428 3 -23.51 55.88 32.15 0.142 4427
 4429 3 -23.76 55.77 32.16 0.128 4428
 4430 3 -23.9 55.71 32.16 0.096 4429
 4431 3 -24.07 55.77 32.18 0.067 4430
 4432 3 -24.16 55.87 32.24 0.073 4431
 4433 3 -24.26 55.93 32.21 0.127 4432
 4434 3 -24.33 55.99 32.16 0.123 4433
 4435 3 -24.41 56.11 32.18 0.116 4434
 4436 3 -24.52 56.2 32.26 0.068 4435
 4437 3 -24.71 56.23 32.37 0.094 4436
 4438 3 -24.77 56.28 32.52 0.109 4437
 4439 3 -24.78 56.22 32.64 0.112 4438
 4440 3 -24.81 56.04 32.63 0.105 4439
 4441 3 -24.92 56 32.66 0.117 4440
 4442 3 -25.09 55.98 32.71 0.05 4441
 4443 3 -25.19 55.92 32.77 0.056 4442
 4444 3 -25.28 55.87 32.8 0.093 4443
 4445 3 -25.41 55.85 33 0.071 4444
 4446 3 -25.49 55.9 33.16 0.115 4445
 4447 3 -25.55 55.92 33.28 0.126 4446
 4448 3 -25.61 55.93 33.39 0.137 4447
 4449 3 -25.97 56.04 33.5 0.147 4448
 4450 3 -26.09 56.07 33.59 0.106 4449
 4451 3 -26.27 56.09 33.71 0.113 4450
 4452 3 -26.39 56.11 33.85 0.124 4451
 4453 3 -26.42 56.15 33.96 0.164 4452
 4454 3 -26.54 55.94 34.07 0.105 4453
 4455 3 -26.62 55.86 34.16 0.085 4454
 4456 3 -20.66 55.98 29.79 0.159 4384
 4457 3 -20.58 56.03 29.84 0.166 4456
 4458 3 -20.46 55.77 29.9 0.105 4457
 4459 3 -20.37 55.75 29.97 0.153 4458
 4460 3 -20.27 55.67 30.03 0.132 4459
 4461 3 -20.17 55.55 30.17 0.136 4460
 4462 3 -19.99 55.46 30.2 0.145 4461
 4463 3 -19.84 55.36 30.26 0.133 4462
 4464 3 -19.72 55.3 30.29 0.14 4463
 4465 3 -19.63 55.25 30.39 0.187 4464
 4466 3 -19.59 55.04 30.39 0.128 4465
 4467 3 -19.63 54.97 30.49 0.166 4466
 4468 3 -19.65 54.91 30.62 0.191 4467
 4469 3 -19.73 54.88 30.75 0.246 4468
 4470 3 -19.88 54.91 30.91 0.337 4469
 4471 3 -20.23 55.34 31.05 0.117 4470
 4472 3 -20.17 55.49 31.18 0.131 4471
 4473 3 -20.1 55.67 31.34 0.093 4472
 4474 3 -19.97 55.78 31.42 0.115 4473
 4475 3 -19.84 55.85 31.41 0.198 4474
 4476 3 -19.94 56.14 31.57 0.132 4475
 4477 3 -19.95 56.39 31.59 0.061 4476
 4478 3 -19.97 56.54 31.7 0.101 4477
 4479 3 -19.89 56.63 31.81 0.087 4478
 4480 3 -19.96 56.67 31.88 0.134 4479
 4481 3 -20.05 56.69 32.04 0.089 4480
 4482 3 -20.1 56.78 32.12 0.128 4481
 4483 3 -20.01 56.8 32.34 0.079 4482
 4484 3 -20 56.86 32.44 0.091 4483
 4485 3 -19.57 54.58 30.97 0.243 4470
 4486 3 -19.55 54.35 31 0.418 4485
 4487 3 -19.57 54.25 30.96 0.486 4486
 4488 3 -19.59 54.14 30.84 0.528 4487
 4489 3 -19.62 54.05 30.73 0.564 4488
 4490 3 -19.7 53.9 30.75 0.579 4489
 4491 3 -19.18 53.78 30.43 0.155 4490
 4492 3 -19.3 53.62 30.57 0.071 4491
 4493 3 -20.02 53.62 31.1 0.308 4490
 4494 3 -20.18 53.43 31 0.2 4493
 4495 3 -20.04 53.38 31.07 0.105 4494
 4496 3 -19.97 53.31 31.14 0.000125 4495
 4497 3 -19.46 55.48 30.53 0.113 4465
 4498 3 -19.36 55.48 30.57 0.103 4497
 4499 3 -19.23 55.51 30.57 0.089 4498
 4500 3 -19.06 55.57 30.55 0.075 4499
 4501 3 -18.98 55.65 30.55 0.087 4500
 4502 3 -18.88 55.75 30.65 0.141 4501
 4503 3 -18.85 55.81 30.74 0.189 4502
 4504 3 -19.06 56.02 30.92 0.108 4503
 4505 3 -19.14 56.15 31.05 0.105 4504
 4506 3 -19.14 56.19 31.23 0.094 4505
 4507 3 -19.15 56.27 31.35 0.127 4506
 4508 3 -19.1 56.36 31.39 0.17 4507
 4509 3 -19.05 56.49 31.51 0.171 4508
 4510 3 -18.9 56.65 31.6 0.115 4509
 4511 3 -18.94 56.83 31.8 0.122 4510
 4512 3 -19.01 56.91 31.93 0.066 4511
 4513 3 -19.08 57 31.99 0.051 4512
 4514 3 -19.11 57.08 32.09 0.064 4513
 4515 3 -19.14 56.5 31.72 0.103 4509
 4516 3 -19.23 56.61 31.79 0.107 4515
 4517 3 -19.4 56.68 31.88 0.087 4516
 4518 3 -19.55 56.79 31.91 0.107 4517
 4519 3 -19.62 56.85 31.95 0.000125 4518
 4520 3 -20.44 56.3 29.86 0.096 4457
 4521 3 -20.33 56.48 29.79 0.116 4520
 4522 3 -20.23 56.57 29.73 0.122 4521
 4523 3 -20.26 56.74 29.55 0.089 4522
 4524 3 -20.13 56.77 29.48 0.127 4523
 4525 3 -20.06 56.83 29.38 0.119 4524
 4526 3 -19.94 56.92 29.23 0.127 4525
 4527 3 -19.84 57.05 29.3 0.071 4526
 4528 3 -19.6 57.06 29.23 0.1 4527
 4529 3 -19.49 57.12 29.21 0.127 4528
 4530 3 -19.42 57.21 29.29 0.238 4529
 4531 3 -19.25 57.17 28.96 0.042 4530
 4532 3 -19.17 57.15 28.9 0.07 4531
 4533 3 -19.13 57.09 28.79 0.000125 4532
 4534 3 -19.48 57.38 29.54 0.107 4530
 4535 3 -21.43 54.97 27.7 0.145 4371
 4536 3 -21.28 54.87 27.76 0.000125 4535
 4537 3 -21.27 54.99 25.02 0.187 4356
 4538 3 -21.02 54.79 25.13 0.157 4537
 4539 3 -20.8 54.8 25.02 0.107 4538
 4540 3 -20.73 54.82 24.89 0.098 4539
 4541 3 -20.63 54.87 24.78 0.094 4540
 4542 3 -21.22 55.14 24.86 0.125 4537
 4543 3 -21.1 55.23 24.86 0.168 4542
 4544 3 -20.98 55.27 24.92 0.136 4543
 4545 3 -20.88 55.38 24.84 0.1 4544
 4546 3 -20.77 55.46 24.91 0.102 4545
 4547 3 -20.68 55.57 24.89 0.083 4546
 4548 3 -20.51 55.68 24.91 0.108 4547
 4549 3 -20.41 55.71 24.87 0.127 4548
 4550 3 -22.38 53.91 24.86 0.32 4351
 4551 3 -22.55 53.85 24.98 0.331 4550
 4552 3 -22.63 53.83 25.1 0.366 4551
 4553 3 -22.74 53.78 25.21 0.39 4552
 4554 3 -22.89 53.84 25.29 0.416 4553
 4555 3 -23.1 53.92 25.3 0.435 4554
 4556 3 -23.38 53.84 25.22 0.386 4555
 4557 3 -23.39 53.93 25.27 0.396 4556
 4558 3 -23.36 54.08 25.3 0.431 4557
 4559 3 -23.63 53.95 25.26 0.486 4558
 4560 3 -23.78 54.02 25.28 0.47 4559
 4561 3 -23.98 53.9 25.46 0.457 4560
 4562 3 -24.14 53.84 25.53 0.422 4561
 4563 3 -24.25 53.85 25.58 0.447 4562
 4564 3 -24.47 54.46 25.42 0.128 4563
 4565 3 -24.52 54.6 25.4 0.151 4564
 4566 3 -24.65 54.7 25.35 0.151 4565
 4567 3 -24.83 54.84 25.34 0.157 4566
 4568 3 -24.98 55 25.33 0.166 4567
 4569 3 -25.08 55.17 25.36 0.185 4568
 4570 3 -25.21 55.32 25.35 0.213 4569
 4571 3 -25.45 55.52 25.48 0.162 4570
 4572 3 -25.46 55.64 25.56 0.166 4571
 4573 3 -25.52 55.8 25.72 0.141 4572
 4574 3 -25.57 55.92 25.82 0.188 4573
 4575 3 -25.58 56.04 25.99 0.237 4574
 4576 3 -25.76 56.13 26.21 0.156 4575
 4577 3 -25.95 56.25 26.31 0.141 4576
 4578 3 -26.05 56.27 26.41 0.108 4577
 4579 3 -26.2 56.29 26.46 0.122 4578
 4580 3 -26.34 56.29 26.59 0.139 4579
 4581 3 -26.49 56.32 26.67 0.159 4580
 4582 3 -26.59 56.44 26.78 0.167 4581
 4583 3 -26.79 56.53 26.79 0.144 4582
 4584 3 -26.97 56.62 26.82 0.145 4583
 4585 3 -27.12 56.64 26.84 0.18 4584
 4586 3 -27.21 56.67 26.85 0.219 4585
 4587 3 -27.35 56.51 27.07 0.136 4586
 4588 3 -27.37 56.36 27.17 0.084 4587
 4589 3 -27.43 56.27 27.28 0.122 4588
 4590 3 -27.59 56.31 27.43 0.124 4589
 4591 3 -27.73 56.34 27.52 0.095 4590
 4592 3 -27.91 56.4 27.58 0.109 4591
 4593 3 -28.03 56.43 27.64 0.155 4592
 4594 3 -28.15 56.5 27.73 0.11 4593
 4595 3 -28.31 56.46 27.77 0.105 4594
 4596 3 -28.48 56.38 27.88 0.11 4595
 4597 3 -28.62 56.34 27.94 0.139 4596
 4598 3 -28.82 56.34 28.01 0.064 4597
 4599 3 -28.95 56.34 28.07 0.139 4598
 4600 3 -29.06 56.34 28.09 0.179 4599
 4601 3 -29.16 56.26 28.07 0.185 4600
 4602 3 -29.3 56.2 28.05 0.22 4601
 4603 3 -29.42 56.19 28.13 0.252 4602
 4604 3 -29.74 56.24 28.24 0.09 4603
 4605 3 -29.88 56.39 28.23 0.117 4604
 4606 3 -30.03 56.48 28.26 0.13 4605
 4607 3 -30.2 56.52 28.34 0.112 4606
 4608 3 -30.31 56.62 28.45 0.054 4607
 4609 3 -29.47 56.27 27.78 0.145 4602
 4610 3 -29.76 56.34 27.9 0.118 4609
 4611 3 -29.9 56.43 27.85 0.115 4610
 4612 3 -30.03 56.49 27.88 0.123 4611
 4613 3 -30.15 56.55 27.92 0.103 4612
 4614 3 -30.41 56.62 27.95 0.122 4613
 4615 3 -30.6 56.64 27.94 0.08 4614
 4616 3 -30.69 56.75 27.86 0.134 4615
 4617 3 -30.83 56.86 27.9 0.137 4616
 4618 3 -30.97 56.95 28.02 0.136 4617
 4619 3 -31.21 57.03 28.15 0.117 4618
 4620 3 -31.33 57.14 28.2 0.114 4619
 4621 3 -31.48 57.25 28.21 0.105 4620
 4622 3 -31.63 57.23 28.16 0.107 4621
 4623 3 -31.81 57.21 28.1 0.054 4622
 4624 3 -29.16 56.12 27.46 0.164 4609
 4625 3 -29.11 55.99 27.39 0.211 4624
 4626 3 -29.18 55.86 27.26 0.181 4625
 4627 3 -29.27 55.71 27.21 0.193 4626
 4628 3 -29.11 55.5 27.48 0.102 4627
 4629 3 -29.14 55.44 27.63 0.11 4628
 4630 3 -29.15 55.55 27.7 0.000125 4629
 4631 3 -29.35 55.6 27.09 0.079 4627
 4632 3 -29.35 55.53 27.01 0.093 4631
 4633 3 -29.25 55.41 26.99 0.000125 4632
 4634 3 -27.21 56.81 26.83 0.17 4586
 4635 3 -27.29 56.49 26.72 0.127 4634
 4636 3 -27.37 56.6 26.6 0.078 4635
 4637 3 -27.24 56.95 26.83 0.216 4634
 4638 3 -27.28 57.07 26.84 0.312 4637
 4639 3 -27.35 57.18 26.86 0.429 4638
 4640 3 -27.41 57.27 26.89 0.494 4639
 4641 3 -27.4 57 26.35 0.101 4640
 4642 3 -27.46 56.9 26.32 0.066 4641
 4643 3 -27.52 56.84 26.22 0.107 4642
 4644 3 -27.61 56.82 26.13 0.17 4643
 4645 3 -27.53 56.72 26.03 0.221 4644
 4646 3 -27.47 56.54 25.96 0.16 4645
 4647 3 -27.38 56.37 25.88 0.097 4646
 4648 3 -27.28 56.35 25.81 0.078 4647
 4649 3 -27.58 57.44 27.11 0.533 4640
 4650 3 -27.53 57.36 26.97 0.523 4649
 4651 3 -27.66 57.53 27.22 0.547 4649
 4652 3 -27.78 57.62 27.54 0.535 4651
 4653 3 -27.85 57.67 27.6 0.455 4652
 4654 3 -28.32 57.82 27.32 0.161 4653
 4655 3 -28.43 57.89 27.41 0.125 4654
 4656 3 -27.7 57.53 27.83 0.324 4653
 4657 3 -27.77 57.64 27.7 0.127 4656
 4658 3 -27.81 58.08 27.88 0.136 4656
 4659 3 -27.72 58.23 27.86 0.157 4658
 4660 3 -27.62 58.31 27.84 0.209 4659
 4661 3 -27.55 58.41 27.82 0.243 4660
 4662 3 -27.29 58.45 27.84 0.191 4661
 4663 3 -27.2 58.53 27.8 0.211 4662
 4664 3 -26.95 58.58 27.88 0.097 4663
 4665 3 -26.84 58.55 27.79 0.151 4664
 4666 3 -26.5 58.52 27.77 0.074 4665
 4667 3 -26.39 58.49 27.73 0.000125 4666
 4668 3 -27.92 58.62 27.82 0.139 4661
 4669 3 -28.01 58.72 27.79 0.154 4668
 4670 3 -28.23 58.78 27.87 0.114 4669
 4671 3 -28.39 58.85 27.91 0.112 4670
 4672 3 -28.48 59.03 27.88 0.184 4671
 4673 3 -28.65 59.06 28.2 0.097 4672
 4674 3 -28.75 59.13 28.28 0.08 4673
 4675 3 -28.79 59.11 28.41 0.095 4674
 4676 3 -28.86 59.1 28.57 0.079 4675
 4677 3 -28.98 59.15 28.68 0.136 4676
 4678 3 -29.12 59.16 28.79 0.05 4677
 4679 3 -29.13 59.17 28.93 0.125 4678
 4680 3 -29.17 59.22 29.08 0.095 4679
 4681 3 -29.28 59.3 29.13 0.131 4680
 4682 3 -29.4 59.38 29.22 0.095 4681
 4683 3 -29.5 59.47 29.32 0.157 4682
 4684 3 -29.57 59.55 29.33 0.138 4683
 4685 3 -29.84 59.6 29.28 0.078 4684
 4686 3 -29.95 59.69 29.23 0.076 4685
 4687 3 -30.04 59.75 29.33 0.057 4686
 4688 3 -30.05 59.8 29.42 0.114 4687
 4689 3 -30.14 59.98 29.39 0.056 4688
 4690 3 -30.08 60.1 29.2 0.136 4689
 4691 3 -30.03 60.31 29.34 0.087 4690
 4692 3 -30 60.47 29.36 0.104 4691
 4693 3 -29.93 60.64 29.41 0.107 4692
 4694 3 -29.9 60.01 29.66 0.1 4689
 4695 3 -29.9 60.04 29.8 0.025 4694
 4696 3 -28.16 59.36 27.46 0.118 4672
 4697 3 -28.02 59.38 27.35 0.14 4696
 4698 3 -27.87 59.43 27.3 0.123 4697
 4699 3 -27.85 59.52 27.36 0.000125 4698
 4700 3 -24.96 55.4 25.14 0.129 4570
 4701 3 -25.03 55.69 25.26 0.113 4700
 4702 3 -25.03 55.86 25.37 0.067 4701
 4703 3 -25.09 56 25.44 0.102 4702
 4704 3 -25.17 56.12 25.44 0.109 4703
 4705 3 -25.2 56.27 25.51 0.122 4704
 4706 3 -25.19 56.44 25.52 0.145 4705
 4707 3 -25.33 56.71 25.48 0.131 4706
 4708 3 -25.34 56.87 25.45 0.104 4707
 4709 3 -25.32 56.97 25.5 0.13 4708
 4710 3 -25.24 57.07 25.57 0.133 4709
 4711 3 -25.17 57.25 25.76 0.094 4710
 4712 3 -25.08 57.34 25.8 0.104 4711
 4713 3 -25.01 57.46 25.69 0.101 4712
 4714 3 -25.18 57.6 25.71 0.132 4713
 4715 3 -25.3 57.69 25.72 0.126 4714
 4716 3 -25.43 57.82 25.66 0.103 4715
 4717 3 -25.61 57.81 25.57 0.072 4716
 4718 3 -25.71 57.82 25.47 0.096 4717
 4719 3 -25.76 57.71 25.32 0.107 4718
 4720 3 -25.82 57.57 25.27 0.101 4719
 4721 3 -25.94 57.43 25.2 0.084 4720
 4722 3 -26.07 57.3 25.14 0.068 4721
 4723 3 -26.16 57.21 25.06 0.104 4722
 4724 3 -24.28 53.56 25.8 0.144 4563
 4725 3 -24.2 54.54 25.63 0.115 4724
 4726 3 -24.29 53.37 25.96 0.191 4724
 4727 3 -24.05 53.05 26.08 0.073 4726
 4728 3 -23.95 53.08 26.03 0.055 4727
 4729 3 -24.34 53.31 26.12 0.213 4726
 4730 3 -24.29 53.28 26.04 0.191 4729
 4731 3 -24.33 53.27 26.3 0.222 4729
 4732 3 -24.29 53.25 26.46 0.283 4731
 4733 3 -24.65 53.23 26.65 0.135 4732
 4734 3 -24.67 53.27 26.87 0.151 4733
 4735 3 -24.77 53.28 27.01 0.144 4734
 4736 3 -24.93 53.26 27.13 0.105 4735
 4737 3 -25.03 53.32 27.23 0.135 4736
 4738 3 -25.08 53.34 27.34 0.162 4737
 4739 3 -25.22 53.3 27.41 0.141 4738
 4740 3 -25.33 53.26 27.49 0.187 4739
 4741 3 -25.33 53.34 27.72 0.17 4740
 4742 3 -25.41 53.36 27.9 0.16 4741
 4743 3 -25.56 53.31 28.05 0.186 4742
 4744 3 -25.66 53.27 28.17 0.159 4743
 4745 3 -25.63 53.23 28.25 0.22 4744
 4746 3 -25.55 53.16 28.33 0.261 4745
 4747 3 -25.67 53.21 28.47 0.274 4746
 4748 3 -25.93 53.19 28.67 0.172 4747
 4749 3 -26 53.13 28.84 0.203 4748
 4750 3 -26.08 53.02 28.98 0.187 4749
 4751 3 -26.2 52.97 29.09 0.111 4750
 4752 3 -26.28 52.92 29.15 0.12 4751
 4753 3 -26.29 52.89 29.29 0.164 4752
 4754 3 -26.37 52.78 29.39 0.199 4753
 4755 3 -26.42 52.67 29.53 0.192 4754
 4756 3 -26.43 52.59 29.64 0.224 4755
 4757 3 -26.45 52.42 29.75 0.244 4756
 4758 3 -26.23 52.25 29.74 0.166 4757
 4759 3 -26.29 52.21 29.81 0.177 4758
 4760 3 -26.22 52.17 29.98 0.125 4759
 4761 3 -26.13 52.13 30.04 0.074 4760
 4762 3 -25.97 52.04 30.04 0.09 4761
 4763 3 -25.81 52.03 30.02 0.094 4762
 4764 3 -25.69 52.07 30.06 0.108 4763
 4765 3 -25.51 52.11 30.03 0.118 4764
 4766 3 -25.41 52.11 30.1 0.164 4765
 4767 3 -25.21 51.95 29.83 0.104 4766
 4768 3 -25.08 51.92 29.82 0.144 4767
 4769 3 -24.97 51.89 29.74 0.137 4768
 4770 3 -25.34 52.1 30.31 0.143 4766
 4771 3 -25.25 52.09 30.4 0.132 4770
 4772 3 -25.12 52.05 30.38 0.186 4771
 4773 3 -25.02 52 30.45 0.235 4772
 4774 3 -24.94 52.08 30.7 0.111 4773
 4775 3 -24.78 52.03 30.74 0.079 4774
 4776 3 -24.69 51.91 30.78 0.107 4775
 4777 3 -24.56 51.83 30.79 0.129 4776
 4778 3 -24.42 51.72 30.63 0.128 4777
 4779 3 -24.29 51.66 30.45 0.1 4778
 4780 3 -24.21 51.63 30.3 0.079 4779
 4781 3 -24.16 51.58 30.17 0.09 4780
 4782 3 -24.07 51.48 30.06 0.133 4781
 4783 3 -24.02 51.35 29.93 0.158 4782
 4784 3 -24.98 51.77 30.07 0.122 4773
 4785 3 -24.95 51.66 29.95 0.061 4784
 4786 3 -26.7 52.32 29.86 0.176 4757
 4787 3 -26.81 52.29 29.91 0.242 4786
 4788 3 -26.92 52.26 29.93 0.32 4787
 4789 3 -27.08 52.28 29.99 0.403 4788
 4790 3 -27.21 52.37 30.11 0.447 4789
 4791 3 -27.35 52.4 30.23 0.429 4790
 4792 3 -27.46 52.41 30.32 0.414 4791
 4793 3 -27.57 52.45 30.47 0.346 4792
 4794 3 -27.76 52.43 30.45 0.219 4793
 4795 3 -27.96 52.48 30.49 0.174 4794
 4796 3 -28.1 52.44 30.46 0.000125 4795
 4797 3 -27.74 52.41 30.54 0.383 4793
 4798 3 -27.81 52.43 30.66 0.407 4797
 4799 3 -27.84 52.47 30.8 0.453 4798
 4800 3 -28.16 52.33 30.79 0.394 4799
 4801 3 -27.84 52.81 31.34 0.141 4800
 4802 3 -27.73 52.92 31.44 0.127 4801
 4803 3 -27.78 53 31.54 0.097 4802
 4804 3 -27.86 53.04 31.68 0.133 4803
 4805 3 -27.83 53.09 31.85 0.138 4804
 4806 3 -27.83 53.17 32.06 0.101 4805
 4807 3 -27.89 53.15 32.19 0.137 4806
 4808 3 -27.67 53.01 32.26 0.095 4807
 4809 3 -27.67 52.93 32.35 0.075 4808
 4810 3 -27.65 52.83 32.44 0.094 4809
 4811 3 -27.99 53.36 32.27 0.101 4807
 4812 3 -27.93 53.52 32.27 0.106 4811
 4813 3 -27.81 53.55 32.23 0.143 4812
 4814 3 -27.73 53.55 32.07 0.163 4813
 4815 3 -27.7 53.55 31.84 0.123 4814
 4816 3 -27.67 53.57 31.74 0.053 4815
 4817 3 -28.28 52.24 30.83 0.292 4800
 4818 3 -28.32 52.44 31.02 0.183 4817
 4819 3 -28.3 52.68 31.19 0.062 4818
 4820 3 -28.31 52.75 31.32 0.118 4819
 4821 3 -28.16 52.85 31.45 0.095 4820
 4822 3 -28.03 52.9 31.5 0.051 4821
 4823 3 -27.91 52.91 31.56 0.043 4822
 4824 3 -28.31 51.89 30.75 0.168 4817
 4825 3 -28.36 51.58 30.89 0.119 4824
 4826 3 -28.42 51.49 31.06 0.16 4825
 4827 3 -28.4 51.4 31.24 0.146 4826
 4828 3 -28.42 51.32 31.32 0.109 4827
 4829 3 -28.44 51.47 31.5 0.095 4828
 4830 3 -28.49 51.5 31.63 0.107 4829
 4831 3 -28.48 51.51 31.8 0.11 4830
 4832 3 -28.51 51.49 31.94 0.128 4831
 4833 3 -28.54 51.4 32.01 0.103 4832
 4834 3 -28.53 51.32 32.15 0.095 4833
 4835 3 -28.58 51.31 32.26 0.085 4834
 4836 3 -28.57 51.23 32.34 0.112 4835
 4837 3 -28.57 51.11 32.41 0.078 4836
 4838 3 -28.58 51.15 32.53 0.079 4837
 4839 3 -28.58 51.22 32.65 0.09 4838
 4840 3 -28.61 51.27 32.75 0.036 4839
 4841 3 -27.2 52.69 31.1 0.163 4799
 4842 3 -27.12 52.79 31.17 0.204 4841
 4843 3 -27.09 52.87 31.27 0.224 4842
 4844 3 -26.82 52.96 31.31 0.113 4843
 4845 3 -26.67 52.99 31.39 0.036 4844
 4846 3 -26.08 53.02 29.31 0.108 4753
 4847 3 -25.96 53.05 29.33 0.108 4846
 4848 3 -25.81 52.98 29.31 0.11 4847
 4849 3 -25.68 52.91 29.23 0.056 4848
 4850 3 -21.64 53.17 21.85 0.133 4201
 4851 3 -21.72 53.34 21.96 0.074 4850
 4852 3 -21.83 53.35 22.06 0.071 4851
 4853 3 -20.99 52.42 18.61 0.175 4175
 4854 3 -20.84 52.55 18.49 0.108 4853
 4855 3 -20.75 52.63 18.47 0.000125 4854
 4856 3 -23.47 50.62 16.66 0.175 4151
 4857 3 -23.58 50.51 16.73 0.18 4856
 4858 3 -23.75 50.17 16.72 0.095 4857
 4859 3 -23.85 50.03 16.72 0.093 4858
 4860 3 -23.91 49.89 16.75 0.107 4859
 4861 3 -23.93 49.76 16.81 0.129 4860
 4862 3 -24.02 49.64 16.83 0.167 4861
 4863 3 -24.2 49.48 16.79 0.12 4862
 4864 3 -24.27 49.37 16.81 0.086 4863
 4865 3 -24.3 49.18 16.8 0.076 4864
 4866 3 -24.31 49.08 16.82 0.129 4865
 4867 3 -24.27 48.85 17.08 0.09 4866
 4868 3 -24.39 48.77 17.15 0.099 4867
 4869 3 -24.56 48.72 17.19 0.113 4868
 4870 3 -24.72 48.65 17.3 0.11 4869
 4871 3 -24.8 48.34 17.31 0.113 4870
 4872 3 -24.72 48.12 17.32 0.094 4871
 4873 3 -24.81 47.95 17.36 0.096 4872
 4874 3 -24.9 47.82 17.4 0.134 4873
 4875 3 -25.04 47.68 17.49 0.112 4874
 4876 3 -25.2 47.55 17.55 0.136 4875
 4877 3 -25.25 47.49 17.63 0.158 4876
 4878 3 -25.49 47.37 17.57 0.115 4877
 4879 3 -25.57 47.25 17.53 0.032 4878
 4880 3 -24.9 48.77 17.31 0.096 4870
 4881 3 -24.93 48.89 17.3 0.122 4880
 4882 3 -24.83 49.08 17.46 0.106 4881
 4883 3 -24.86 49.14 17.57 0.116 4882
 4884 3 -24.93 49.19 17.76 0.109 4883
 4885 3 -24.9 49.28 17.95 0.121 4884
 4886 3 -24.95 49.37 18.05 0.138 4885
 4887 3 -24.86 49.53 18.17 0.089 4886
 4888 3 -24.9 49.61 18.22 0.099 4887
 4889 3 -23.62 50.77 16.79 0.076 4857
 4890 3 -23.66 50.9 16.92 0.079 4889
 4891 3 -23.59 51 17.07 0.099 4890
 4892 3 -23.59 51.09 17.28 0.105 4891
 4893 3 -23.61 51.16 17.4 0.125 4892
 4894 3 -23.51 51.29 17.42 0.057 4893
 4895 3 -23.5 51.4 17.44 0.077 4894
 4896 3 -23.62 51.5 17.47 0.091 4895
 4897 3 -23.72 51.59 17.62 0.115 4896
 4898 3 -23.76 51.69 17.68 0.000125 4897
 4899 3 -21.89 50 13.88 0.147 4023
 4900 3 -22.12 50.1 13.92 0.135 4899
 4901 3 -22.19 50.17 13.91 0.141 4900
 4902 3 -22.24 50.36 13.92 0.145 4901
 4903 3 -22.36 50.48 13.94 0.098 4902
 4904 3 -22.56 50.54 13.92 0.115 4903
 4905 3 -22.63 50.62 13.96 0.133 4904
 4906 3 -22.71 50.76 14 0.168 4905
 4907 3 -22.93 50.71 14.01 0.081 4906
 4908 3 -23.04 50.82 13.99 0.139 4907
 4909 3 -23.14 50.94 14 0.071 4908
 4910 3 -23.24 51.03 14.05 0.09 4909
 4911 3 -23.37 51.15 14.1 0.079 4910
 4912 3 -23.46 51.29 14.1 0.082 4911
 4913 3 -23.48 51.41 14.17 0.135 4912
 4914 3 -23.6 51.51 14.3 0.109 4913
 4915 3 -23.74 51.59 14.34 0.075 4914
 4916 3 -23.87 51.65 14.43 0.033 4915
 4917 3 -24.03 51.76 14.5 0.16 4916
 4918 3 -24.11 51.86 14.59 0.059 4917
 4919 3 -24.02 51.57 14.36 0.109 4915
 4920 3 -24.22 51.68 14.42 0.089 4919
 4921 3 -24.32 51.78 14.46 0.137 4920
 4922 3 -24.33 51.99 14.5 0.145 4921
 4923 3 -24.28 52.24 14.52 0.074 4922
 4924 3 -24.21 52.39 14.58 0.098 4923
 4925 3 -24.28 52.55 14.64 0.083 4924
 4926 3 -24.26 52.73 14.63 0.097 4925
 4927 3 -24.2 52.85 14.63 0.097 4926
 4928 3 -19.66 49.85 12.61 0.807 3990
 4929 3 -19.63 50 12.59 0.762 4928
 4930 3 -19.53 50.16 12.6 0.715 4929
 4931 3 -19.72 50.36 12.59 0.665 4930
 4932 3 -19.61 50.52 12.57 0.639 4931
 4933 3 -19.63 50.62 12.57 0.551 4932
 4934 3 -19.63 50.7 12.72 0.503 4933
 4935 3 -19.73 50.83 12.84 0.473 4934
 4936 3 -19.95 51.02 12.95 0.566 4935
 4937 3 -19.98 51.24 13.01 0.538 4936
 4938 3 -20 51.36 13.06 0.518 4937
 4939 3 -19.94 51.48 13.15 0.477 4938
 4940 3 -19.92 51.65 13.24 0.464 4939
 4941 3 -20.17 51.8 13.23 0.507 4940
 4942 3 -21.06 51.91 12.83 0.227 4941
 4943 3 -21.03 51.87 12.7 0.228 4942
 4944 3 -21.3 51.8 12.64 0.13 4943
 4945 3 -21.36 51.75 12.53 0.175 4944
 4946 3 -21.43 51.74 12.42 0.215 4945
 4947 3 -21.5 51.74 12.3 0.201 4946
 4948 3 -21.54 51.99 12.2 0.089 4947
 4949 3 -21.53 52.09 12.14 0.069 4948
 4950 3 -20.08 51.89 13.23 0.511 4941
 4951 3 -20.09 52.07 13.21 0.583 4950
 4952 3 -20.47 52.19 13.02 0.651 4951
 4953 3 -20.46 52.29 13.04 0.718 4952
 4954 3 -20.52 52.4 13.17 0.704 4953
 4955 3 -21.05 52.69 12.81 0.096 4954
 4956 3 -20.54 52.46 13.14 0.649 4954
 4957 3 -21.16 52.42 13.65 0.036 4956
 4958 3 -20.56 52.52 13.12 0.649 4956
 4959 3 -21.03 52.24 13.68 0.06 4958
 4960 3 -20.6 52.65 13.06 0.649 4958
 4961 3 -20.56 52.77 13.04 0.614 4960
 4962 3 -20.53 52.91 12.97 0.604 4961
 4963 3 -20.47 53.07 12.98 0.591 4962
 4964 3 -20.5 53.22 13.01 0.606 4963
 4965 3 -20.52 53.37 12.97 0.519 4964
 4966 3 -20.65 53.46 13.07 0.525 4965
 4967 3 -20.69 53.63 13.06 0.474 4966
 4968 3 -20.77 53.72 13.13 0.451 4967
 4969 3 -20.7 53.83 13.32 0.443 4968
 4970 3 -20.87 54 13.33 0.416 4969
 4971 3 -20.88 54.12 13.42 0.412 4970
 4972 3 -20.99 54.26 13.51 0.425 4971
 4973 3 -21.1 54.38 13.63 0.474 4972
 4974 3 -21.16 54.49 13.74 0.526 4973
 4975 3 -21.24 54.62 13.84 0.535 4974
 4976 3 -21.41 54.75 13.96 0.589 4975
 4977 3 -21.49 54.95 14.06 0.587 4976
 4978 3 -21.46 55.1 14.06 0.646 4977
 4979 3 -21.43 55.31 14.08 0.691 4978
 4980 3 -21.57 55.43 14.14 0.668 4979
 4981 3 -22 55.72 13.61 0.101 4980
 4982 3 -21.9 55.72 13.44 0.145 4981
 4983 3 -21.63 55.63 13.38 0.1 4982
 4984 3 -21.52 55.57 14.16 0.641 4980
 4985 3 -21.55 55.76 14.17 0.613 4984
 4986 3 -21.53 55.89 14.35 0.624 4985
 4987 3 -21.2 55.45 14.94 0.15 4986
 4988 3 -21.24 55.36 14.94 0.144 4987
 4989 3 -21.8 56.25 14.38 0.764 4986
 4990 3 -21.66 56.34 14.45 0.734 4989
 4991 3 -21.7 56.41 14.57 0.633 4990
 4992 3 -21.65 56.46 14.66 0.522 4991
 4993 3 -21.57 56.52 14.75 0.443 4992
 4994 3 -21.5 56.57 14.81 0.368 4993
 4995 3 -21.44 56.64 14.87 0.332 4994
 4996 3 -21.35 56.75 14.99 0.31 4995
 4997 3 -21.28 56.93 15.09 0.314 4996
 4998 3 -21.18 57.02 15.14 0.349 4997
 4999 3 -21.11 57.27 15.23 0.363 4998
 5000 3 -21.06 57.43 15.22 0.379 4999
 5001 3 -20.99 57.59 15.25 0.365 5000
 5002 3 -20.92 57.83 15.23 0.408 5001
 5003 3 -20.89 57.99 15.28 0.396 5002
 5004 3 -20.9 58.13 15.6 0.523 5003
 5005 3 -20.85 58.3 15.62 0.511 5004
 5006 3 -20.9 58.31 15.71 0.197 5005
 5007 3 -20.91 58.3 15.6 0.129 5006
 5008 3 -20.88 58.52 15.41 0.58 5005
 5009 3 -20.81 58.57 15.46 0.638 5008
 5010 3 -20.88 58.71 15.59 0.749 5009
 5011 3 -20.73 58.79 15.57 0.725 5010
 5012 3 -20.68 58.92 15.58 0.693 5011
 5013 3 -20.79 59.1 15.7 0.668 5012
 5014 3 -20.89 59.41 15.78 0.765 5013
 5015 3 -21.61 60.19 15.93 0.263 5014
 5016 3 -21.62 60.4 16.04 0.246 5015
 5017 3 -21.7 60.49 16.14 0.226 5016
 5018 3 -21.83 60.61 16.22 0.22 5017
 5019 3 -21.88 60.75 16.3 0.247 5018
 5020 3 -22 60.87 16.29 0.25 5019
 5021 3 -22.14 61.02 16.43 0.296 5020
 5022 3 -22.19 61.13 16.51 0.325 5021
 5023 3 -22.18 61.26 16.71 0.258 5022
 5024 3 -22.26 61.36 16.87 0.239 5023
 5025 3 -22.47 61.43 17.04 0.203 5024
 5026 3 -22.56 61.51 17.19 0.233 5025
 5027 3 -22.7 61.6 17.3 0.236 5026
 5028 3 -22.78 61.71 17.41 0.263 5027
 5029 3 -22.98 61.82 17.49 0.238 5028
 5030 3 -23.23 61.87 17.62 0.192 5029
 5031 3 -23.28 61.95 17.7 0.175 5030
 5032 3 -23.31 62.07 17.69 0.179 5031
 5033 3 -23.56 62.1 17.77 0.231 5032
 5034 3 -23.71 62.18 17.85 0.253 5033
 5035 3 -23.98 62.32 18.24 0.407 5034
 5036 3 -24.02 62.18 18.31 0.196 5035
 5037 3 -24.13 62.1 18.39 0.000125 5036
 5038 3 -23.99 61.74 18.15 0.153 5036
 5039 3 -23.91 61.62 18.16 0.153 5038
 5040 3 -23.89 61.43 18.16 0.071 5039
 5041 3 -23.9 61.3 18.17 0.099 5040
 5042 3 -23.92 61.12 18.17 0.11 5041
 5043 3 -24.02 60.94 18.14 0.114 5042
 5044 3 -24.08 60.76 18.21 0.093 5043
 5045 3 -24.13 60.65 18.28 0.083 5044
 5046 3 -24.17 60.54 18.35 0.112 5045
 5047 3 -24.21 60.45 18.31 0.183 5046
 5048 3 -24.07 60.34 18.08 0.083 5047
 5049 3 -24 60.28 18.09 0.000125 5048
 5050 3 -24.22 60.38 18.7 0.116 5047
 5051 3 -24.19 60.21 18.78 0.111 5050
 5052 3 -24.21 60.11 18.9 0.117 5051
 5053 3 -24.34 60.14 19.05 0.098 5052
 5054 3 -24.49 60.16 19.12 0.099 5053
 5055 3 -24.61 60.19 19.25 0.07 5054
 5056 3 -24.69 60.27 19.36 0.122 5055
 5057 3 -24.64 60.39 19.35 0.087 5056
 5058 3 -23.81 60.9 17.98 0.169 5043
 5059 3 -23.78 60.73 17.82 0.105 5058
 5060 3 -23.73 60.69 17.64 0.073 5059
 5061 3 -23.86 60.61 17.7 0.102 5060
 5062 3 -23.95 60.51 17.62 0.059 5061
 5063 3 -24.23 62.52 18.49 0.387 5035
 5064 3 -24.44 62.65 18.64 0.453 5063
 5065 3 -24.46 62.84 18.71 0.49 5064
 5066 3 -24.46 63.05 18.79 0.496 5065
 5067 3 -24.55 63.16 18.72 0.451 5066
 5068 3 -24.61 63.29 18.75 0.399 5067
 5069 3 -24.64 63.44 18.69 0.328 5068
 5070 3 -24.74 63.52 18.7 0.252 5069
 5071 3 -24.82 63.67 18.75 0.239 5070
 5072 3 -24.91 63.84 18.8 0.224 5071
 5073 3 -24.93 64.05 18.92 0.211 5072
 5074 3 -24.99 64.21 18.97 0.197 5073
 5075 3 -25.11 64.35 19.04 0.19 5074
 5076 3 -25.17 64.45 19.08 0.186 5075
 5077 3 -25.25 64.53 19.12 0.186 5076
 5078 3 -25.36 64.66 19.28 0.196 5077
 5079 3 -25.43 64.73 19.36 0.236 5078
 5080 3 -25.56 64.82 19.5 0.259 5079
 5081 3 -25.66 64.79 19.75 0.328 5080
 5082 3 -25.74 65.01 19.81 0.321 5081
 5083 3 -25.94 65.65 19.94 0.464 5082
 5084 3 -26.17 66.11 20.15 0.375 5083
 5085 3 -26.34 66.31 19.92 0.478 5084
 5086 3 -26.44 66.4 19.85 0.529 5085
 5087 3 -26.56 66.44 19.74 0.518 5086
 5088 3 -26.67 66.53 19.75 0.566 5087
 5089 3 -26.85 66.58 19.79 0.605 5088
 5090 3 -27.01 66.57 19.9 0.599 5089
 5091 3 -27.1 66.72 20.09 0.49 5090
 5092 3 -27.24 66.81 20.12 0.513 5091
 5093 3 -27.05 67.34 20.56 0.091 5092
 5094 3 -27.25 66.81 19.72 0.304 5092
 5095 3 -27.29 66.95 19.16 0.244 5094
 5096 3 -27.32 67.08 19.06 0.26 5095
 5097 3 -27.44 67.13 19.08 0.214 5096
 5098 3 -27.52 67.27 19.09 0.189 5097
 5099 3 -27.48 67.43 19.01 0.17 5098
 5100 3 -27.58 67.48 18.96 0.175 5099
 5101 3 -27.7 67.53 18.89 0.111 5100
 5102 3 -27.8 67.62 18.87 0.113 5101
 5103 3 -27.67 67.69 18.85 0.135 5102
 5104 3 -27.6 67.79 18.9 0.089 5103
 5105 3 -27.95 67.76 18.81 0.109 5102
 5106 3 -27.92 67.88 18.81 0.184 5105
 5107 3 -28.05 67.98 18.78 0.129 5106
 5108 3 -27.99 68.13 18.65 0.126 5107
 5109 3 -27.97 68.31 18.6 0.162 5108
 5110 3 -28.14 68.35 18.46 0.098 5109
 5111 3 -28.15 68.44 18.34 0.072 5110
 5112 3 -28.24 68.49 18.2 0.083 5111
 5113 3 -28.33 68.45 18.09 0.069 5112
 5114 3 -28.47 68.44 18.07 0.152 5113
 5115 3 -28.61 68.42 18.04 0.122 5114
 5116 3 -27.79 68.35 18.76 0.141 5109
 5117 3 -27.61 68.32 18.87 0.062 5116
 5118 3 -27.47 68.35 18.82 0.091 5117
 5119 3 -27.35 68.36 18.86 0.109 5118
 5120 3 -27.19 68.37 18.82 0.081 5119
 5121 3 -27.58 67.93 18.75 0.103 5106
 5122 3 -27.72 67.22 19.05 0.157 5098
 5123 3 -27.87 67.25 19.02 0.151 5122
 5124 3 -28.04 67.31 19.07 0.159 5123
 5125 3 -28.24 67.35 19.16 0.13 5124
 5126 3 -27.16 67.2 18.68 0.101 5096
 5127 3 -27.03 67.2 18.59 0.06 5126
 5128 3 -26.98 67.1 18.5 0.094 5127
 5129 3 -27.06 67.08 18.41 0.07 5128
 5130 3 -27.25 66.8 19.51 0.304 5094
 5131 3 -27.49 66.67 20.75 0.268 5130
 5132 3 -27.62 66.58 20.88 0.227 5131
 5133 3 -27.77 66.57 20.88 0.194 5132
 5134 3 -27.87 66.35 20.99 0.145 5133
 5135 3 -27.78 66.18 21.08 0.132 5134
 5136 3 -27.8 66.14 21.21 0.108 5135
 5137 3 -28.02 66.08 21.36 0.097 5136
 5138 3 -28.13 66.05 21.38 0.106 5137
 5139 3 -28.35 66.07 21.57 0.091 5138
 5140 3 -27.4 66.2 21.01 0.093 5132
 5141 3 -27.48 66.39 21.14 0.104 5140
 5142 3 -27.61 66.44 21.15 0.073 5141
 5143 3 -25.9 65.66 20.06 0.354 5083
 5144 3 -25.8 65.62 20.14 0.317 5143
 5145 3 -25.74 65.69 20.25 0.333 5144
 5146 3 -25.66 65.75 20.33 0.296 5145
 5147 3 -25.51 65.86 20.37 0.24 5146
 5148 3 -25.37 65.94 20.45 0.246 5147
 5149 3 -25.15 66.05 20.58 0.309 5148
 5150 3 -24.76 65.84 20.66 0.101 5149
 5151 3 -24.65 65.8 20.54 0.104 5150
 5152 3 -24.65 65.7 20.41 0.106 5151
 5153 3 -24.77 65.67 20.28 0.097 5152
 5154 3 -24.8 65.58 20.24 0.000125 5153
 5155 3 -25.08 66.17 20.66 0.279 5149
 5156 3 -24.99 66.3 20.72 0.252 5155
 5157 3 -24.89 66.52 20.84 0.248 5156
 5158 3 -24.83 66.64 20.97 0.242 5157
 5159 3 -24.93 66.94 21.21 0.302 5158
 5160 3 -24.76 66.95 21.28 0.299 5159
 5161 3 -24.59 67.02 21.33 0.263 5160
 5162 3 -24.52 67.14 21.42 0.22 5161
 5163 3 -24.46 67.39 21.51 0.254 5162
 5164 3 -24.33 67.48 21.51 0.331 5163
 5165 3 -23.99 67.38 21.59 0.655 5164
 5166 3 -23.51 66.65 21.66 0.128 5165
 5167 3 -23.46 66.57 21.71 0.146 5166
 5168 3 -23.38 66.42 21.78 0.086 5167
 5169 3 -23.99 67.54 21.65 0.608 5165
 5170 3 -23.08 66.66 21.89 0.054 5169
 5171 3 -23.08 66.49 21.92 0.099 5170
 5172 3 -23.03 66.33 21.84 0.126 5171
 5173 3 -22.97 66.22 21.87 0.098 5172
 5174 3 -22.75 66.08 21.84 0.134 5173
 5175 3 -22.67 65.96 21.81 0.131 5174
 5176 3 -22.28 65.89 21.64 0.102 5175
 5177 3 -22.25 65.8 21.5 0.078 5176
 5178 3 -22.19 65.73 21.37 0.11 5177
 5179 3 -22.12 65.77 21.17 0.103 5178
 5180 3 -22.03 65.72 21 0.071 5179
 5181 3 -21.9 65.66 20.96 0.077 5180
 5182 3 -21.81 65.58 21 0.082 5181
 5183 3 -21.79 65.62 21.18 0.071 5182
 5184 3 -21.76 65.59 21.29 0.125 5183
 5185 3 -21.6 65.49 21.27 0.091 5184
 5186 3 -21.5 65.43 21.32 0.124 5185
 5187 3 -24 67.71 21.72 0.608 5169
 5188 3 -24.78 68.16 22.04 0.09 5187
 5189 3 -24.08 67.94 21.87 0.529 5187
 5190 3 -23.97 67.98 21.96 0.427 5189
 5191 3 -23.88 68 22.15 0.397 5190
 5192 3 -23.96 68.02 22.73 0.107 5191
 5193 3 -24.03 68.02 22.93 0.141 5192
 5194 3 -24.09 68.02 23.03 0.136 5193
 5195 3 -24.26 68.01 23.17 0.109 5194
 5196 3 -24.33 68.04 23.29 0.137 5195
 5197 3 -24.45 68.12 23.41 0.115 5196
 5198 3 -24.55 68.19 23.56 0.137 5197
 5199 3 -24.64 68.27 23.68 0.144 5198
 5200 3 -24.72 68.37 23.82 0.114 5199
 5201 3 -24.81 68.33 23.88 0.088 5200
 5202 3 -24.88 68.24 23.97 0.116 5201
 5203 3 -24.96 68.11 24.03 0.102 5202
 5204 3 -25.1 67.99 24.16 0.128 5203
 5205 3 -25.29 67.97 24.22 0.149 5204
 5206 3 -25.54 67.99 24.28 0.134 5205
 5207 3 -25.81 67.97 24.38 0.145 5206
 5208 3 -26 67.87 24.56 0.17 5207
 5209 3 -26.13 67.76 24.67 0.132 5208
 5210 3 -26.27 67.73 24.77 0.084 5209
 5211 3 -26.44 67.76 24.79 0.128 5210
 5212 3 -26.52 67.63 24.86 0.085 5211
 5213 3 -26.62 67.6 24.95 0.058 5212
 5214 3 -26.68 67.58 25.12 0.084 5213
 5215 3 -26.78 67.54 25.23 0.1 5214
 5216 3 -26.7 67.55 25.44 0.101 5215
 5217 3 -26.89 67.45 25.52 0.065 5216
 5218 3 -27.01 67.38 25.55 0.069 5217
 5219 3 -27.06 67.23 25.51 0.118 5218
 5220 3 -27.08 67.11 25.55 0.205 5219
 5221 3 -27.04 66.87 25.53 0.093 5220
 5222 3 -27.19 66.75 25.48 0.09 5221
 5223 3 -27.22 66.62 25.47 0.119 5222
 5224 3 -27.22 66.45 25.34 0.094 5223
 5225 3 -27.2 66.31 25.33 0.082 5224
 5226 3 -27.05 66.19 25.23 0.102 5225
 5227 3 -27.01 66.12 25.16 0.000125 5226
 5228 3 -23.75 68.05 22.16 0.317 5191
 5229 3 -23.73 68.11 22.24 0.246 5228
 5230 3 -23.61 68.32 22.44 0.314 5229
 5231 3 -23.85 68.65 22.46 0.156 5230
 5232 3 -23.82 68.86 22.6 0.119 5231
 5233 3 -23.84 69.01 22.69 0.148 5232
 5234 3 -23.94 69.2 22.74 0.137 5233
 5235 3 -23.99 69.32 22.74 0.136 5234
 5236 3 -24.26 69.32 22.77 0.128 5235
 5237 3 -24.41 69.32 22.75 0.129 5236
 5238 3 -24.54 69.33 22.76 0.146 5237
 5239 3 -24.71 69.36 22.63 0.104 5238
 5240 3 -24.77 69.3 22.53 0.102 5239
 5241 3 -24.62 69.14 22.82 0.036 5238
 5242 3 -24.68 69.14 22.73 0.099 5241
 5243 3 -24.8 69.14 22.74 0.146 5242
 5244 3 -24.99 69.19 22.79 0.098 5243
 5245 3 -25.12 69.37 22.72 0.094 5244
 5246 3 -25.24 69.54 22.75 0.111 5245
 5247 3 -25.35 69.62 22.77 0.051 5246
 5248 3 -25.43 69.72 22.86 0.094 5247
 5249 3 -25.55 69.74 22.92 0.102 5248
 5250 3 -24.04 69.45 22.73 0.176 5235
 5251 3 -23.36 68.41 22.66 0.414 5230
 5252 3 -23.29 68.53 22.63 0.283 5251
 5253 3 -23.22 68.59 22.59 0.192 5252
 5254 3 -23.11 68.75 22.64 0.176 5253
 5255 3 -23.06 68.93 22.7 0.169 5254
 5256 3 -22.9 68.56 23.1 0.213 5251
 5257 3 -22.84 68.59 23.25 0.244 5256
 5258 3 -22.79 68.6 23.37 0.312 5257
 5259 3 -22.8 68.13 23.41 0.175 5258
 5260 3 -22.64 67.97 23.48 0.159 5259
 5261 3 -22.5 67.8 23.48 0.189 5260
 5262 3 -22.47 67.45 23.47 0.118 5261
 5263 3 -22.39 67.28 23.53 0.138 5262
 5264 3 -22.24 67.16 23.54 0.123 5263
 5265 3 -22.09 67.1 23.53 0.127 5264
 5266 3 -21.87 67.01 23.52 0.111 5265
 5267 3 -21.73 66.9 23.59 0.158 5266
 5268 3 -21.63 66.87 23.69 0.16 5267
 5269 3 -21.53 66.77 23.81 0.173 5268
 5270 3 -21.39 66.66 23.86 0.161 5269
 5271 3 -21.24 66.61 23.92 0.139 5270
 5272 3 -21.13 66.51 24.01 0.121 5271
 5273 3 -21.05 66.41 24.16 0.119 5272
 5274 3 -20.89 66.33 24.28 0.153 5273
 5275 3 -20.83 66.27 24.38 0.156 5274
 5276 3 -20.71 66.14 24.36 0.152 5275
 5277 3 -20.52 65.99 24.4 0.151 5276
 5278 3 -20.37 65.93 24.45 0.17 5277
 5279 3 -20.22 65.85 24.43 0.169 5278
 5280 3 -20.17 65.8 24.31 0.111 5279
 5281 3 -20.13 65.89 24.28 0.129 5280
 5282 3 -19.79 65.61 24.27 0.17 5281
 5283 3 -19.61 65.47 24.28 0.137 5282
 5284 3 -19.53 65.4 24.21 0.13 5283
 5285 3 -19.34 65.36 24.27 0.182 5284
 5286 3 -19.22 65.34 24.36 0.231 5285
 5287 3 -19.1 65.23 24.46 0.308 5286
 5288 3 -18.97 65.21 24.54 0.421 5287
 5289 3 -18.88 65.28 24.65 0.503 5288
 5290 3 -18.79 65.11 24.71 0.545 5289
 5291 3 -18.7 65 24.8 0.567 5290
 5292 3 -18.68 64.85 24.91 0.619 5291
 5293 3 -18.55 64.84 24.95 0.647 5292
 5294 3 -17.98 65.39 24.49 0.247 5293
 5295 3 -17.87 65.42 24.44 0.22 5294
 5296 3 -17.75 65.48 24.28 0.177 5295
 5297 3 -17.67 65.59 24.34 0.181 5296
 5298 3 -17.55 65.65 24.18 0.165 5297
 5299 3 -17.5 65.78 24.14 0.226 5298
 5300 3 -17.4 66.12 24.11 0.15 5299
 5301 3 -17.41 66.23 24.12 0.139 5300
 5302 3 -17.47 66.31 24.24 0.118 5301
 5303 3 -17.52 66.47 24.31 0.17 5302
 5304 3 -17.56 66.58 24.32 0.114 5303
 5305 3 -17.68 66.61 24.37 0.08 5304
 5306 3 -17.78 66.7 24.3 0.096 5305
 5307 3 -17.9 66.8 24.35 0.127 5306
 5308 3 -18 66.9 24.47 0.032 5307
 5309 3 -17.4 65.46 23.99 0.155 5299
 5310 3 -17.35 65.41 23.8 0.13 5309
 5311 3 -17.29 65.32 23.63 0.12 5310
 5312 3 -17.37 65.27 23.51 0.118 5311
 5313 3 -18.8 64.48 25.21 0.378 5293
 5314 3 -18.51 65.01 25.5 0.121 5313
 5315 3 -18.33 65.14 25.6 0.196 5314
 5316 3 -18.26 65.24 25.72 0.16 5315
 5317 3 -18.15 65.34 25.91 0.174 5316
 5318 3 -18.05 65.3 25.92 0.126 5317
 5319 3 -17.96 65.28 25.99 0.086 5318
 5320 3 -17.83 65.22 25.97 0.117 5319
 5321 3 -17.72 65.13 26.15 0.083 5320
 5322 3 -17.64 65.09 26.29 0.107 5321
 5323 3 -17.41 65.11 26.35 0.12 5322
 5324 3 -17.22 65.2 26.39 0.094 5323
 5325 3 -17.08 65.31 26.48 0.101 5324
 5326 3 -17.14 65.43 26.25 0.085 5325
 5327 3 -17.21 65.39 26.18 0.000125 5326
 5328 3 -16.94 65.39 26.69 0.082 5325
 5329 3 -16.82 65.57 26.67 0.097 5328
 5330 3 -18.64 64.41 25.28 0.277 5313
 5331 3 -18.5 64.38 25.34 0.206 5330
 5332 3 -18.46 64.38 25.49 0.254 5331
 5333 3 -18.43 64.33 25.58 0.319 5332
 5334 3 -18.29 64.34 25.64 0.304 5333
 5335 3 -18.28 64.12 25.72 0.273 5334
 5336 3 -18.51 63.86 25.94 0.144 5335
 5337 3 -18.49 63.77 26.06 0.162 5336
 5338 3 -18.48 63.76 26.21 0.201 5337
 5339 3 -18.42 63.78 26.34 0.194 5338
 5340 3 -18.4 63.58 26.46 0.091 5339
 5341 3 -20.27 66.23 24.21 0.108 5281
 5342 3 -20.22 66.25 24.04 0.056 5341
 5343 3 -20.13 66.19 23.97 0.093 5342
 5344 3 -20 66.14 23.88 0.115 5343
 5345 3 -19.86 66.2 23.81 0.08 5344
 5346 3 -22.76 68.94 23.61 0.153 5258
 5347 3 -22.7 68.99 23.77 0.17 5346
 5348 3 -22.73 69.04 23.94 0.2 5347
 5349 3 -22.7 69.09 24.09 0.246 5348
 5350 3 -22.75 69.08 24.2 0.269 5349
 5351 3 -22.37 68.79 24.13 0.06 5350
 5352 3 -22.37 68.77 24.29 0.083 5351
 5353 3 -22.29 68.76 24.45 0.17 5352
 5354 3 -22.02 68.8 24.56 0.08 5353
 5355 3 -22.84 69.15 24.36 0.301 5350
 5356 3 -23.25 68.81 24.56 0.087 5355
 5357 3 -23.39 68.85 24.63 0.151 5356
 5358 3 -23.47 68.76 24.79 0.143 5357
 5359 3 -23.6 68.71 24.86 0.071 5358
 5360 3 -23.73 68.7 24.97 0.084 5359
 5361 3 -23.93 68.66 24.96 0.126 5360
 5362 3 -24.14 68.68 24.9 0.12 5361
 5363 3 -24.27 68.83 24.97 0.113 5362
 5364 3 -24.41 68.88 25.05 0.059 5363
 5365 3 -24.54 68.92 25.12 0.111 5364
 5366 3 -24.63 69.01 25.18 0.141 5365
 5367 3 -24.75 69.12 25.23 0.171 5366
 5368 3 -24.83 69.19 25.3 0.23 5367
 5369 3 -25.18 69.4 25.12 0.126 5368
 5370 3 -25.32 69.45 25.09 0.000125 5369
 5371 3 -24.93 68.87 25.62 0.075 5368
 5372 3 -24.85 68.82 25.82 0.077 5371
 5373 3 -24.91 68.73 25.88 0.000125 5372
 5374 3 -22.91 69.51 24.57 0.16 5355
 5375 3 -22.89 69.57 24.75 0.154 5374
 5376 3 -23.01 69.63 24.83 0.131 5375
 5377 3 -23.02 69.69 25.02 0.146 5376
 5378 3 -22.99 69.8 25.12 0.148 5377
 5379 3 -23 69.87 25.22 0.163 5378
 5380 3 -22.99 69.92 25.35 0.16 5379
 5381 3 -22.97 70.01 25.53 0.159 5380
 5382 3 -22.89 70.06 25.66 0.166 5381
 5383 3 -22.93 70.19 25.77 0.166 5382
 5384 3 -23.01 70.31 25.94 0.172 5383
 5385 3 -23 70.43 26.13 0.18 5384
 5386 3 -22.98 70.4 26.27 0.175 5385
 5387 3 -23.02 70.33 26.37 0.252 5386
 5388 3 -22.72 70.57 26.49 0.131 5387
 5389 3 -22.59 70.65 26.53 0.137 5388
 5390 3 -22.53 70.69 26.69 0.166 5389
 5391 3 -22.49 70.61 26.81 0.182 5390
 5392 3 -22.69 70.67 27.09 0.087 5391
 5393 3 -22.34 70.61 26.88 0.157 5391
 5394 3 -22.32 70.6 27.04 0.245 5393
 5395 3 -22.32 70.64 27.19 0.242 5394
 5396 3 -22.73 70.59 27.35 0.116 5395
 5397 3 -22.16 70.7 27.32 0.182 5395
 5398 3 -22.08 70.75 27.45 0.179 5397
 5399 3 -22.08 70.95 27.62 0.148 5398
 5400 3 -22.01 71.07 27.77 0.148 5399
 5401 3 -21.91 71.18 27.89 0.125 5400
 5402 3 -21.89 71.23 28.01 0.132 5401
 5403 3 -21.9 71.46 28.19 0.138 5402
 5404 3 -21.81 71.49 28.32 0.133 5403
 5405 3 -21.8 71.59 28.45 0.152 5404
 5406 3 -21.79 71.77 28.54 0.109 5405
 5407 3 -21.8 71.9 28.64 0.135 5406
 5408 3 -21.84 71.99 28.71 0.115 5407
 5409 3 -21.84 72.09 28.79 0.123 5408
 5410 3 -21.82 72.23 28.87 0.139 5409
 5411 3 -21.9 72.38 28.99 0.163 5410
 5412 3 -21.92 72.55 29.01 0.182 5411
 5413 3 -21.96 72.68 29.15 0.172 5412
 5414 3 -21.98 72.82 29.2 0.148 5413
 5415 3 -22.04 73 29.28 0.155 5414
 5416 3 -22.1 73.14 29.33 0.166 5415
 5417 3 -22.16 73.28 29.4 0.14 5416
 5418 3 -22.26 73.4 29.49 0.165 5417
 5419 3 -22.29 73.53 29.57 0.159 5418
 5420 3 -22.31 73.73 29.67 0.176 5419
 5421 3 -22.37 73.92 29.7 0.164 5420
 5422 3 -22.39 74.05 29.77 0.198 5421
 5423 3 -22.37 74.19 29.94 0.188 5422
 5424 3 -22.3 74.38 29.99 0.184 5423
 5425 3 -22.18 74.57 30.06 0.144 5424
 5426 3 -22.1 74.66 30.15 0.168 5425
 5427 3 -22.02 74.74 30.25 0.18 5426
 5428 3 -22.01 74.89 30.35 0.152 5427
 5429 3 -21.97 74.94 30.47 0.161 5428
 5430 3 -21.94 75.05 30.54 0.137 5429
 5431 3 -21.85 75.17 30.61 0.132 5430
 5432 3 -21.87 75.32 30.67 0.139 5431
 5433 3 -21.83 75.43 30.79 0.148 5432
 5434 3 -21.8 75.51 30.9 0.215 5433
 5435 3 -21.83 75.58 31 0.255 5434
 5436 3 -21.71 75.71 31.09 0.264 5435
 5437 3 -21.67 75.84 31.18 0.304 5436
 5438 3 -21.64 75.92 31.27 0.377 5437
 5439 3 -22.46 75.94 31.38 0.141 5438
 5440 3 -22.63 75.98 31.44 0.123 5439
 5441 3 -21.35 76.01 31.31 0.414 5438
 5442 3 -21.07 76.13 31.07 0.399 5441
 5443 3 -21 76.26 31.05 0.443 5442
 5444 3 -20.81 76.23 31.03 0.508 5443
 5445 3 -20.94 75.87 31.5 0.136 5444
 5446 3 -21.08 75.98 31.6 0.115 5445
 5447 3 -20.66 76.36 30.8 0.504 5444
 5448 3 -20.57 76.43 30.76 0.492 5447
 5449 3 -20.42 76.59 30.87 0.406 5448
 5450 3 -20.32 76.67 30.94 0.406 5449
 5451 3 -20.14 76.73 31.09 0.419 5450
 5452 3 -20.23 76.95 31.19 0.338 5451
 5453 3 -20.18 76.7 31.68 0.142 5452
 5454 3 -20.1 76.7 31.77 0.138 5453
 5455 3 -19.95 76.67 31.83 0.089 5454
 5456 3 -20.29 77.24 30.88 0.159 5452
 5457 3 -20.2 77.41 30.77 0.168 5456
 5458 3 -20.13 77.49 30.71 0.183 5457
 5459 3 -20.12 77.69 30.71 0.154 5458
 5460 3 -20.08 77.86 30.69 0.138 5459
 5461 3 -19.98 78.02 30.73 0.133 5460
 5462 3 -19.82 78.1 30.74 0.141 5461
 5463 3 -19.7 78.21 30.76 0.117 5462
 5464 3 -19.59 78.32 30.82 0.132 5463
 5465 3 -19.53 78.41 30.88 0.128 5464
 5466 3 -19.52 78.55 30.89 0.107 5465
 5467 3 -19.47 78.72 30.8 0.081 5466
 5468 3 -19.48 78.87 30.88 0.127 5467
 5469 3 -19.5 79 30.98 0.107 5468
 5470 3 -19.72 76.32 31.17 0.173 5451
 5471 3 -19.63 76.25 31.3 0.178 5470
 5472 3 -19.42 76.27 31.31 0.13 5471
 5473 3 -19.37 76.17 31.42 0.168 5472
 5474 3 -19.19 76.1 31.51 0.138 5473
 5475 3 -18.99 76.08 31.64 0.16 5474
 5476 3 -18.87 76.1 31.73 0.168 5475
 5477 3 -18.73 76.1 31.86 0.174 5476
 5478 3 -18.66 76.13 31.93 0.153 5477
 5479 3 -18.56 76.18 31.99 0.209 5478
 5480 3 -18.88 75.99 32.24 0.126 5479
 5481 3 -18.96 75.97 32.38 0.142 5480
 5482 3 -19.04 76.1 32.57 0.112 5481
 5483 3 -18.36 76.26 32.05 0.198 5479
 5484 3 -18.19 76.39 32.07 0.17 5483
 5485 3 -17.98 76.48 32.1 0.154 5484
 5486 3 -17.83 76.58 32.1 0.135 5485
 5487 3 -17.71 76.65 32.13 0.168 5486
 5488 3 -17.55 76.69 32.14 0.115 5487
 5489 3 -17.45 76.77 32.17 0.165 5488
 5490 3 -17.33 76.83 32.19 0.193 5489
 5491 3 -17.26 76.88 32.4 0.154 5490
 5492 3 -17.17 76.96 32.57 0.16 5491
 5493 3 -17.07 77 32.74 0.154 5492
 5494 3 -16.93 76.97 32.85 0.157 5493
 5495 3 -16.81 76.95 32.99 0.119 5494
 5496 3 -16.7 76.97 33.12 0.121 5495
 5497 3 -16.59 76.99 33.21 0.149 5496
 5498 3 -16.44 77.05 33.37 0.111 5497
 5499 3 -16.3 77.12 33.46 0.152 5498
 5500 3 -16.23 77.18 33.56 0.183 5499
 5501 3 -16.17 77.21 33.68 0.214 5500
 5502 3 -15.88 77.49 33.86 0.141 5501
 5503 3 -15.79 77.55 33.97 0.153 5502
 5504 3 -15.57 77.59 33.98 0.128 5503
 5505 3 -15.41 77.59 33.98 0.135 5504
 5506 3 -15.2 77.6 33.98 0.112 5505
 5507 3 -15.06 77.57 34.02 0.106 5506
 5508 3 -14.83 77.57 34.06 0.172 5507
 5509 3 -14.64 77.61 34.05 0.139 5508
 5510 3 -14.46 77.67 34.01 0.155 5509
 5511 3 -14.32 77.62 33.99 0.187 5510
 5512 3 -14.33 77.35 33.93 0.166 5511
 5513 3 -14.2 77.23 33.8 0.199 5512
 5514 3 -14.05 77.2 33.65 0.115 5513
 5515 3 -14.05 77.12 33.58 0.131 5514
 5516 3 -14.04 76.96 33.37 0.131 5515
 5517 3 -14.02 76.88 33.22 0.104 5516
 5518 3 -14.12 76.76 33.06 0.117 5517
 5519 3 -14.15 76.74 32.95 0.126 5518
 5520 3 -13.99 76.65 32.87 0.117 5519
 5521 3 -13.78 76.49 32.85 0.06 5520
 5522 3 -13.68 76.39 32.79 0.094 5521
 5523 3 -13.54 76.34 32.69 0.131 5522
 5524 3 -13.39 76.22 32.5 0.108 5523
 5525 3 -14.17 77.66 34 0.175 5511
 5526 3 -13.97 77.61 34.13 0.154 5525
 5527 3 -13.86 77.64 34.25 0.2 5526
 5528 3 -13.75 77.61 34.17 0.232 5527
 5529 3 -13.68 77.66 34.27 0.325 5528
 5530 3 -13.6 77.78 34.3 0.422 5529
 5531 3 -13.49 77.96 34.35 0.407 5530
 5532 3 -13.38 77.89 34.25 0.478 5531
 5533 3 -13.16 77.75 34.27 0.5 5532
 5534 3 -12.99 77.77 34.28 0.453 5533
 5535 3 -12.86 77.67 34.36 0.413 5534
 5536 3 -12.8 77.62 34.43 0.432 5535
 5537 3 -12.72 77.49 34.53 0.457 5536
 5538 3 -12.64 77.34 34.6 0.517 5537
 5539 3 -12.39 77.49 34.61 0.466 5538
 5540 3 -12.76 77.12 35.21 0.132 5539
 5541 3 -12.85 77.04 35.28 0.06 5540
 5542 3 -12.28 77.42 34.65 0.3 5539
 5543 3 -11.99 77.35 34.71 0.257 5542
 5544 3 -11.93 77.06 34.65 0.076 5543
 5545 3 -11.84 76.96 34.59 0.087 5544
 5546 3 -11.77 77.58 35.01 0.153 5543
 5547 3 -11.71 77.69 35.1 0.154 5546
 5548 3 -11.59 77.78 35.22 0.162 5547
 5549 3 -11.48 77.81 35.26 0.148 5548
 5550 3 -11.32 77.84 35.22 0.143 5549
 5551 3 -11.07 77.86 35.02 0.162 5550
 5552 3 -10.95 77.82 35 0.204 5551
 5553 3 -10.67 77.58 34.97 0.156 5552
 5554 3 -10.48 77.35 34.87 0.159 5553
 5555 3 -10.31 77.27 34.85 0.153 5554
 5556 3 -10.13 77.25 34.81 0.169 5555
 5557 3 -10 77.25 34.62 0.124 5556
 5558 3 -9.85 77.23 34.57 0.105 5557
 5559 3 -9.67 77.28 34.53 0.131 5558
 5560 3 -9.56 77.22 34.4 0.155 5559
 5561 3 -9.45 77.32 34.34 0.188 5560
 5562 3 -9.32 77.38 34.28 0.244 5561
 5563 3 -9.21 77.41 34.23 0.307 5562
 5564 3 -9.3 77.92 34.25 0.122 5563
 5565 3 -9.38 78.05 34.24 0.148 5564
 5566 3 -9.32 78.2 34.18 0.167 5565
 5567 3 -9.13 78.31 34.07 0.174 5566
 5568 3 -8.97 78.37 33.95 0.209 5567
 5569 3 -8.84 78.39 33.86 0.262 5568
 5570 3 -8.65 78.54 33.79 0.36 5569
 5571 3 -8.65 78.97 33.81 0.21 5570
 5572 3 -8.79 79.1 33.43 0.09 5571
 5573 3 -8.89 79.2 33.38 0.151 5572
 5574 3 -8.93 79.28 33.29 0.153 5573
 5575 3 -9.03 79.42 33.24 0.128 5574
 5576 3 -9.03 79.48 33.14 0.153 5575
 5577 3 -9.12 79.43 32.95 0.125 5576
 5578 3 -9.23 79.38 32.74 0.096 5577
 5579 3 -9.36 79.45 32.67 0.123 5578
 5580 3 -9.42 79.45 32.55 0.102 5579
 5581 3 -9.49 79.51 32.44 0.083 5580
 5582 3 -9.59 79.53 32.35 0.119 5581
 5583 3 -9.66 79.52 32.28 0.186 5582
 5584 3 -9.75 79.84 32.4 0.061 5583
 5585 3 -9.85 79.66 32.31 0.17 5584
 5586 3 -9.78 79.7 32.12 0.187 5585
 5587 3 -9.56 79.88 32.23 0.098 5586
 5588 3 -9.53 79.96 32.06 0.089 5587
 5589 3 -9.47 80.02 31.91 0.147 5588
 5590 3 -9.4 80.03 31.81 0.187 5589
 5591 3 -9.29 80.16 31.72 0.086 5590
 5592 3 -9.25 80.28 31.71 0.093 5591
 5593 3 -9.1 80.37 31.6 0.05 5592
 5594 3 -9 80.4 31.61 0.051 5593
 5595 3 -8.87 80.5 31.62 0.118 5594
 5596 3 -8.72 80.46 31.56 0.136 5595
 5597 3 -8.58 80.42 31.62 0.149 5596
 5598 3 -8.44 80.56 31.58 0.083 5597
 5599 3 -8.27 80.6 31.51 0.13 5598
 5600 3 -8.26 80.57 31.4 0.059 5599
 5601 3 -9.49 79.82 31.54 0.109 5590
 5602 3 -9.55 79.72 31.51 0.102 5601
 5603 3 -9.64 79.69 31.31 0.087 5602
 5604 3 -9.65 79.55 31.17 0.065 5603
 5605 3 -9.64 79.45 31.1 0.138 5604
 5606 3 -9.52 79.34 31.08 0.072 5605
 5607 3 -9.6 79.29 31.02 0.141 5606
 5608 3 -9.32 79.15 31.08 0.078 5607
 5609 3 -9.2 79 31.12 0.081 5608
 5610 3 -9.14 78.85 31.16 0.084 5609
 5611 3 -9.06 78.81 31.23 0.125 5610
 5612 3 -9.08 78.69 31.28 0.096 5611
 5613 3 -8.99 78.5 31.27 0.114 5612
 5614 3 -8.92 78.39 31.16 0.106 5613
 5615 3 -8.81 78.3 30.98 0.071 5614
 5616 3 -8.7 78.17 30.93 0.066 5615
 5617 3 -8.54 78.06 30.92 0.082 5616
 5618 3 -9.92 79.49 30.93 0.101 5605
 5619 3 -10.06 79.46 30.78 0.089 5618
 5620 3 -10.11 79.5 30.59 0.06 5619
 5621 3 -10.21 79.46 30.54 0.107 5620
 5622 3 -10.26 79.46 30.45 0.154 5621
 5623 3 -10.24 79.4 30.19 0.131 5622
 5624 3 -10.32 79.31 30.06 0.000125 5623
 5625 3 -10.41 79.34 30.58 0.039 5622
 5626 3 -10.52 79.32 30.64 0.09 5625
 5627 3 -9.84 79.6 31.9 0.146 5586
 5628 3 -9.58 79.57 31.85 0.109 5627
 5629 3 -9.41 79.54 31.93 0.037 5628
 5630 3 -9.41 79.6 32.03 0.02 5629
 5631 3 -9.33 79.63 32.06 0.085 5630
 5632 3 -9.34 79.74 32.24 0.049 5631
 5633 3 -9.35 79.76 32.42 0.074 5632
 5634 3 -9.29 79.71 32.56 0.054 5633
 5635 3 -9.2 79.73 32.69 0.077 5634
 5636 3 -9.08 79.72 32.75 0.057 5635
 5637 3 -8.91 79.69 32.74 0.047 5636
 5638 3 -8.8 79.77 32.67 0.079 5637
 5639 3 -8.86 79.91 32.61 0.08 5638
 5640 3 -8.85 80.11 32.45 0.108 5639
 5641 3 -8.83 80.23 32.27 0.066 5640
 5642 3 -8.78 80.26 32.19 0.084 5641
 5643 3 -8.63 80.25 32.01 0.077 5642
 5644 3 -8.62 80.18 31.86 0.097 5643
 5645 3 -8.53 80.16 31.8 0.064 5644
 5646 3 -10.06 79.68 31.82 0.09 5627
 5647 3 -10.14 79.71 31.73 0.069 5646
 5648 3 -8.58 79.09 33.86 0.189 5571
 5649 3 -8.5 79.22 33.89 0.151 5648
 5650 3 -8.51 79.4 33.93 0.168 5649
 5651 3 -8.57 79.55 33.93 0.22 5650
 5652 3 -8.5 79.66 33.99 0.244 5651
 5653 3 -8.85 79.77 33.86 0.041 5652
 5654 3 -9.12 77.19 34.25 0.144 5563
 5655 3 -9.19 77.59 33.89 0.1 5654
 5656 3 -9.16 77.65 33.74 0.082 5655
 5657 3 -9.16 77.62 33.61 0.082 5656
 5658 3 -9.11 77.66 33.48 0.068 5657
 5659 3 -9.11 77.72 33.36 0.052 5658
 5660 3 -9.02 77.03 34.26 0.148 5654
 5661 3 -8.91 76.93 34.25 0.19 5660
 5662 3 -8.82 76.86 34.27 0.203 5661
 5663 3 -8.83 76.57 34.32 0.096 5662
 5664 3 -8.52 76.84 34.43 0.136 5662
 5665 3 -8.36 76.82 34.56 0.105 5664
 5666 3 -8.21 76.82 34.61 0.132 5665
 5667 3 -8.1 76.75 34.66 0.088 5666
 5668 3 -12.23 78.06 34.3 0.155 5542
 5669 3 -22.54 74.18 29.57 0.116 5422
 5670 3 -22.54 74.34 29.46 0.085 5669
 5671 3 -22.64 74.33 29.48 0.000125 5670
 5672 3 -22.75 74.22 29.56 0.141 5669
 5673 3 -21.6 71.15 27.91 0.089 5402
 5674 3 -21.49 71.18 27.89 0.124 5673
 5675 3 -21.28 71.2 27.84 0.091 5674
 5676 3 -21.12 71.29 27.96 0.092 5675
 5677 3 -20.99 71.25 28.04 0.076 5676
 5678 3 -20.92 71.18 27.91 0.117 5677
 5679 3 -20.87 71.16 27.79 0.08 5678
 5680 3 -23.23 70.01 26.45 0.128 5387
 5681 3 -23.36 69.76 26.47 0.149 5680
 5682 3 -23.39 69.62 26.5 0.133 5681
 5683 3 -23.33 69.49 26.44 0.147 5682
 5684 3 -23.37 69.3 26.38 0.164 5683
 5685 3 -23.32 69.11 26.44 0.113 5684
 5686 3 -23.33 68.99 26.46 0.139 5685
 5687 3 -23.26 68.81 26.48 0.141 5686
 5688 3 -23.23 68.63 26.5 0.145 5687
 5689 3 -23.23 68.42 26.57 0.156 5688
 5690 3 -23.3 68.24 26.66 0.146 5689
 5691 3 -23.35 68.07 26.74 0.17 5690
 5692 3 -23.38 67.89 26.77 0.147 5691
 5693 3 -23.55 67.74 26.89 0.133 5692
 5694 3 -23.64 67.63 27 0.118 5693
 5695 3 -23.6 67.5 27.09 0.118 5694
 5696 3 -23.53 67.46 27.17 0.162 5695
 5697 3 -23.5 67.38 27.28 0.152 5696
 5698 3 -23.42 67.3 27.35 0.147 5697
 5699 3 -23.43 67.16 27.35 0.13 5698
 5700 3 -23.55 67.01 27.32 0.133 5699
 5701 3 -23.64 66.87 27.38 0.148 5700
 5702 3 -23.82 66.76 27.52 0.105 5701
 5703 3 -23.86 66.64 27.53 0.154 5702
 5704 3 -23.92 66.48 27.73 0.115 5703
 5705 3 -24.03 66.38 27.87 0.163 5704
 5706 3 -24.09 66.27 27.96 0.24 5705
 5707 3 -23.81 66.18 27.71 0.112 5706
 5708 3 -23.78 66.17 27.61 0.138 5707
 5709 3 -24.35 66.21 27.99 0.246 5706
 5710 3 -24.6 66.35 27.96 0.284 5709
 5711 3 -24.72 66.4 27.95 0.334 5710
 5712 3 -24.85 66.25 28.1 0.411 5711
 5713 3 -25 66.15 28.19 0.395 5712
 5714 3 -25.11 66.05 28.18 0.309 5713
 5715 3 -25.19 65.89 28.23 0.397 5714
 5716 3 -25.19 65.95 28.83 0.195 5715
 5717 3 -25.26 66.05 29.09 0.154 5716
 5718 3 -25.41 66.06 29.16 0.252 5717
 5719 3 -25.54 66.07 29.24 0.327 5718
 5720 3 -25.63 66.03 29.29 0.376 5719
 5721 3 -25.67 66.14 29.35 0.442 5720
 5722 3 -25.44 66.53 29 0.153 5721
 5723 3 -25.27 66.49 28.89 0.16 5722
 5724 3 -25.14 66.49 28.8 0.19 5723
 5725 3 -24.86 66.44 28.99 0.088 5724
 5726 3 -24.75 66.51 29 0.088 5725
 5727 3 -24.55 66.55 28.99 0.076 5726
 5728 3 -24.34 66.51 28.96 0.092 5727
 5729 3 -24.28 66.42 28.89 0.115 5728
 5730 3 -24.17 66.33 28.91 0.101 5729
 5731 3 -24.01 66.25 28.89 0.082 5730
 5732 3 -23.91 66.16 28.85 0.082 5731
 5733 3 -23.79 66.15 28.91 0.078 5732
 5734 3 -23.62 66.15 28.87 0.095 5733
 5735 3 -23.51 66.15 28.63 0.101 5734
 5736 3 -25.5 66.6 28.64 0.131 5724
 5737 3 -25.48 66.7 28.54 0.149 5736
 5738 3 -25.57 66.8 28.46 0.000125 5737
 5739 3 -25.69 66.2 29.36 0.281 5721
 5740 3 -25.95 66.67 29.34 0.205 5739
 5741 3 -26.14 66.84 29.39 0.2 5740
 5742 3 -26.3 66.95 29.46 0.189 5741
 5743 3 -26.57 66.97 29.46 0.154 5742
 5744 3 -26.72 66.99 29.56 0.167 5743
 5745 3 -26.69 66.83 29.77 0.119 5744
 5746 3 -26.64 66.73 29.9 0.073 5745
 5747 3 -26.57 66.64 29.99 0.064 5746
 5748 3 -26.51 66.55 30.09 0.099 5747
 5749 3 -26.41 66.59 30.03 0.111 5748
 5750 3 -26.32 66.76 30.07 0.053 5749
 5751 3 -26.2 66.71 30.08 0.062 5750
 5752 3 -26.14 66.66 30.19 0.066 5751
 5753 3 -26.1 66.66 30.35 0.108 5752
 5754 3 -26.05 66.56 30.45 0.129 5753
 5755 3 -26.01 66.48 30.51 0.147 5754
 5756 3 -26.01 66.29 30.53 0.179 5755
 5757 3 -25.63 66.32 30.48 0.11 5756
 5758 3 -25.54 66.43 30.49 0.101 5757
 5759 3 -25.43 66.53 30.6 0.138 5758
 5760 3 -25.41 66.69 30.7 0.115 5759
 5761 3 -25.52 66.79 30.77 0.116 5760
 5762 3 -26.35 66.53 30.54 0.106 5756
 5763 3 -26.47 66.61 30.49 0.167 5762
 5764 3 -26.22 66.79 30.63 0.083 5763
 5765 3 -26.05 66.82 30.6 0.14 5764
 5766 3 -25.91 66.88 30.69 0.066 5765
 5767 3 -26.57 66.58 30.45 0.199 5763
 5768 3 -26.71 66.59 30.5 0.164 5767
 5769 3 -26.89 67.15 29.42 0.16 5744
 5770 3 -27.1 67.2 29.38 0.118 5769
 5771 3 -27.25 67.28 29.35 0.163 5770
 5772 3 -27.46 67.26 29.38 0.12 5771
 5773 3 -27.61 67.34 29.35 0.148 5772
 5774 3 -27.72 67.39 29.33 0.136 5773
 5775 3 -27.96 67.35 29.46 0.178 5774
 5776 3 -28.12 67.35 29.53 0.267 5775
 5777 3 -28.21 67.3 29.65 0.327 5776
 5778 3 -28.31 67.32 29.74 0.357 5777
 5779 3 -28.41 67.32 29.89 0.356 5778
 5780 3 -28.54 67.36 30 0.341 5779
 5781 3 -29.12 67.24 29.83 0.122 5780
 5782 3 -29.24 67.21 29.93 0.156 5781
 5783 3 -29.45 67.27 29.92 0.105 5782
 5784 3 -29.6 67.32 29.93 0.096 5783
 5785 3 -29.76 67.31 29.93 0.13 5784
 5786 3 -29.81 67.25 29.78 0.208 5785
 5787 3 -29.92 67.21 29.7 0.28 5786
 5788 3 -29.98 67.27 29.62 0.315 5787
 5789 3 -30.17 67.17 29.71 0.221 5788
 5790 3 -30.47 67.13 29.81 0.119 5789
 5791 3 -30.65 67.14 29.87 0.091 5790
 5792 3 -30.8 67.12 29.85 0.107 5791
 5793 3 -30.9 67.12 29.89 0.136 5792
 5794 3 -31.05 67.16 29.91 0.119 5793
 5795 3 -31.17 67.09 29.97 0.108 5794
 5796 3 -31.29 67.08 29.93 0.143 5795
 5797 3 -31.36 67.16 29.69 0.125 5796
 5798 3 -31.41 67.23 29.51 0.109 5797
 5799 3 -31.36 67.36 29.39 0.151 5798
 5800 3 -31.34 67.41 29.21 0.183 5799
 5801 3 -31.39 67.48 29.09 0.199 5800
 5802 3 -31.64 67.42 28.74 0.093 5801
 5803 3 -31.74 67.49 28.62 0.128 5802
 5804 3 -31.85 67.63 28.57 0.145 5803
 5805 3 -31.84 67.76 28.54 0.165 5804
 5806 3 -32.1 67.52 28.45 0.106 5805
 5807 3 -32.21 67.56 28.38 0.083 5806
 5808 3 -32.28 67.66 28.24 0.063 5807
 5809 3 -31.4 66.92 30 0.141 5796
 5810 3 -31.47 66.78 30.02 0.079 5809
 5811 3 -31.7 66.64 30.11 0.101 5810
 5812 3 -31.79 66.62 30.23 0.094 5811
 5813 3 -31.9 66.61 30.29 0.07 5812
 5814 3 -31.99 66.5 30.36 0.11 5813
 5815 3 -32.12 66.42 30.37 0.098 5814
 5816 3 -32.21 66.34 30.41 0.108 5815
 5817 3 -32.29 66.24 30.39 0.103 5816
 5818 3 -32.32 66.03 30.4 0.077 5817
 5819 3 -32.4 65.9 30.5 0.13 5818
 5820 3 -32.42 65.74 30.5 0.119 5819
 5821 3 -32.46 65.65 30.52 0.09 5820
 5822 3 -32.53 65.54 30.47 0.132 5821
 5823 3 -32.59 65.42 30.46 0.106 5822
 5824 3 -32.64 65.31 30.48 0.1 5823
 5825 3 -32.69 65.15 30.45 0.101 5824
 5826 3 -32.76 65.01 30.37 0.126 5825
 5827 3 -32.92 64.89 30.32 0.116 5826
 5828 3 -33.08 64.75 30.35 0.079 5827
 5829 3 -33.17 64.67 30.33 0.08 5828
 5830 3 -33.22 64.56 30.37 0.062 5829
 5831 3 -33.26 64.48 30.42 0.09 5830
 5832 3 -33.29 64.35 30.37 0.098 5831
 5833 3 -33.4 64.28 30.4 0.086 5832
 5834 3 -33.47 64.08 30.44 0.086 5833
 5835 3 -33.51 63.98 30.49 0.12 5834
 5836 3 -33.6 63.82 30.56 0.147 5835
 5837 3 -33.56 63.76 30.74 0.129 5836
 5838 3 -33.34 63.66 30.79 0.075 5837
 5839 3 -33.41 63.52 30.82 0.097 5838
 5840 3 -33.49 63.43 30.85 0.104 5839
 5841 3 -33.77 63.39 30.95 0.114 5840
 5842 3 -33.93 63.34 30.98 0.077 5841
 5843 3 -34.08 63.33 31.02 0.13 5842
 5844 3 -34.19 63.2 31.08 0.08 5843
 5845 3 -34.24 63.07 31.06 0.105 5844
 5846 3 -34.25 62.92 31 0.098 5845
 5847 3 -34.25 62.72 31.06 0.113 5846
 5848 3 -34.29 62.55 31.09 0.135 5847
 5849 3 -27.14 67.52 29.24 0.101 5771
 5850 3 -27.06 67.6 29.3 0.128 5849
 5851 3 -27.11 67.65 29.38 0.000125 5850
 5852 3 -25.72 66.27 29.37 0.281 5739
 5853 3 -25.92 65.51 29.36 0.088 5852
 5854 3 -25.97 65.47 29.49 0.115 5853
 5855 3 -26.15 65.41 29.57 0.084 5854
 5856 3 -26.36 65.31 29.61 0.075 5855
 5857 3 -26.47 65.24 29.56 0.073 5856
 5858 3 -26.54 65.04 29.55 0.103 5857
 5859 3 -26.71 64.86 29.57 0.111 5858
 5860 3 -26.86 64.75 29.61 0.109 5859
 5861 3 -27.02 64.67 29.62 0.045 5860
 5862 3 -27.06 64.53 29.6 0.106 5861
 5863 3 -27.34 64.42 29.47 0.037 5862
 5864 3 -27.44 64.39 29.48 0.068 5863
 5865 3 -27.44 64.27 29.57 0.094 5864
 5866 3 -27.44 64.25 29.7 0.131 5865
 5867 3 -27.3 64.37 29.83 0.112 5866
 5868 3 -27.35 64.32 29.93 0.148 5867
 5869 3 -27.57 64.28 29.94 0.141 5868
 5870 3 -27.63 64.03 29.83 0.105 5869
 5871 3 -27.71 63.81 29.89 0.09 5870
 5872 3 -27.85 63.74 29.88 0.079 5871
 5873 3 -25.18 65.95 29.83 0.109 5852
 5874 3 -25.16 65.94 29.99 0.12 5873
 5875 3 -25.07 65.94 30.11 0.097 5874
 5876 3 -24.99 66.01 30.34 0.108 5875
 5877 3 -25 66.01 30.53 0.13 5876
 5878 3 -24.99 65.98 30.72 0.136 5877
 5879 3 -24.88 65.99 30.85 0.115 5878
 5880 3 -24.85 66 31.02 0.117 5879
 5881 3 -24.91 66.03 31.19 0.036 5880
 5882 3 -25.17 65.73 28.04 0.385 5715
 5883 3 -25.16 65.61 27.96 0.424 5882
 5884 3 -25.16 65.48 27.91 0.461 5883
 5885 3 -25.24 65.39 27.77 0.486 5884
 5886 3 -24.97 65.06 28.42 0.121 5885
 5887 3 -24.94 64.94 28.55 0.071 5886
 5888 3 -24.87 64.86 28.63 0.000125 5887
 5889 3 -25.38 65.39 27.59 0.426 5885
 5890 3 -25.51 65.27 27.37 0.197 5889
 5891 3 -25.61 65.25 27.23 0.21 5890
 5892 3 -25.76 65.17 27.08 0.12 5891
 5893 3 -25.98 65.14 26.97 0.114 5892
 5894 3 -26.1 65.16 26.89 0.108 5893
 5895 3 -26.25 65.06 26.82 0.077 5894
 5896 3 -25.62 65.87 27.12 0.134 5889
 5897 3 -24.6 68.54 22.21 0.16 5189
 5898 3 -24.58 68.67 22.34 0.136 5897
 5899 3 -24.61 68.85 22.31 0.068 5898
 5900 3 -24.67 68.95 22.34 0.123 5899
 5901 3 -25.41 67.16 21.41 0.088 5159
 5902 3 -25.55 67.11 21.5 0.065 5901
 5903 3 -25.6 64.36 20.09 0.093 5081
 5904 3 -25.65 64.18 20.15 0.131 5903
 5905 3 -25.68 63.93 20.27 0.103 5904
 5906 3 -25.7 63.85 20.35 0.088 5905
 5907 3 -25.67 63.73 20.59 0.126 5906
 5908 3 -25.66 63.69 20.71 0.073 5907
 5909 3 -22.66 60.88 16.28 0.137 5022
 5910 3 -22.86 60.79 16.33 0.106 5909
 5911 3 -22.99 60.68 16.3 0.134 5910
 5912 3 -23.15 60.53 16.18 0.12 5911
 5913 3 -23.22 60.39 16.18 0.161 5912
 5914 3 -23.14 60.16 16.3 0.076 5913
 5915 3 -23.1 60.01 16.33 0.152 5914
 5916 3 -23.1 59.88 16.24 0.11 5915
 5917 3 -23.41 60.41 16.18 0.161 5913
 5918 3 -23.6 60.37 16.28 0.174 5917
 5919 3 -23.8 60.24 16.41 0.133 5918
 5920 3 -24.12 60.4 16.5 0.042 5919
 5921 3 -24.17 60.55 16.5 0.113 5920
 5922 3 -24.32 60.58 16.58 0.096 5921
 5923 3 -24.42 60.68 16.61 0.108 5922
 5924 3 -24.58 60.73 16.64 0.106 5923
 5925 3 -24.71 60.76 16.71 0.112 5924
 5926 3 -24.75 60.88 16.73 0.101 5925
 5927 3 -24.94 60.95 16.73 0.139 5926
 5928 3 -25.12 61.02 16.73 0.142 5927
 5929 3 -25.24 61.18 16.71 0.107 5928
 5930 3 -25.35 61.27 16.65 0.122 5929
 5931 3 -25.44 61.29 16.59 0.000125 5930
 5932 3 -23.56 59.9 16.57 0.112 5919
 5933 3 -23.53 59.84 16.67 0.1 5932
 5934 3 -23.48 59.76 16.79 0.154 5933
 5935 3 -23.35 59.61 16.81 0.106 5934
 5936 3 -23.32 59.45 16.77 0.085 5935
 5937 3 -23.18 59.46 16.85 0.087 5936
 5938 3 -23.03 59.36 16.85 0.087 5937
 5939 3 -22.88 59.23 16.81 0.102 5938
 5940 3 -22.74 59.17 16.76 0.087 5939
 5941 3 -22.81 59.07 16.69 0.091 5940
 5942 3 -23.77 59.84 16.86 0.063 5934
 5943 3 -23.77 59.93 16.91 0.087 5942
 5944 3 -23.74 59.98 16.78 0.079 5943
 5945 3 -20.87 59.45 15.86 0.484 5014
 5946 3 -21.02 59.43 15.75 0.000125 5945
 5947 3 -20.86 59.5 15.94 0.484 5945
 5948 3 -20.68 59.43 15.99 0.425 5947
 5949 3 -20.59 59.52 15.99 0.361 5948
 5950 3 -20.47 59.58 16.07 0.313 5949
 5951 3 -20.4 59.64 16.18 0.273 5950
 5952 3 -20.36 59.79 16.26 0.282 5951
 5953 3 -20.31 59.89 16.37 0.272 5952
 5954 3 -20.2 59.99 16.51 0.3 5953
 5955 3 -20.04 59.91 16.64 0.442 5954
 5956 3 -19.97 60.06 16.68 0.452 5955
 5957 3 -19.88 60.18 16.7 0.415 5956
 5958 3 -19.75 60.26 16.79 0.359 5957
 5959 3 -19.67 60.37 16.91 0.367 5958
 5960 3 -19.59 60.47 17.03 0.417 5959
 5961 3 -19.48 60.55 17.13 0.455 5960
 5962 3 -19.3 60.64 17.13 0.485 5961
 5963 3 -19.12 60.69 17.17 0.472 5962
 5964 3 -19.01 60.77 17.3 0.434 5963
 5965 3 -18.87 60.82 17.34 0.384 5964
 5966 3 -18.7 60.75 17.42 0.339 5965
 5967 3 -18.61 60.8 17.53 0.314 5966
 5968 3 -18.46 60.88 17.75 0.362 5967
 5969 3 -18.34 60.78 18.32 0.178 5968
 5970 3 -18.3 60.72 18.51 0.183 5969
 5971 3 -18.31 60.63 18.64 0.153 5970
 5972 3 -18.3 60.52 18.75 0.142 5971
 5973 3 -18.26 60.4 18.93 0.159 5972
 5974 3 -18.18 60.34 19.17 0.15 5973
 5975 3 -18.18 60.28 19.31 0.138 5974
 5976 3 -18.1 60.24 19.47 0.169 5975
 5977 3 -18.07 60.17 19.61 0.159 5976
 5978 3 -18.17 60.32 19.67 0.064 5977
 5979 3 -18.12 60.43 19.78 0.094 5978
 5980 3 -18.06 60.39 19.89 0.079 5979
 5981 3 -17.99 60.05 19.73 0.166 5977
 5982 3 -17.87 59.92 19.77 0.168 5981
 5983 3 -17.82 59.84 19.84 0.217 5982
 5984 3 -18.13 59.62 20.02 0.129 5983
 5985 3 -18.18 59.53 20.03 0.16 5984
 5986 3 -18.37 59.63 20.13 0.056 5985
 5987 3 -17.64 59.75 19.86 0.196 5983
 5988 3 -17.42 59.75 19.98 0.125 5987
 5989 3 -17.33 59.76 20.06 0.125 5988
 5990 3 -17.23 59.7 20.1 0.136 5989
 5991 3 -17.08 59.66 20.18 0.131 5990
 5992 3 -16.98 59.55 20.18 0.199 5991
 5993 3 -17.07 59.56 20.48 0.109 5992
 5994 3 -17.07 59.61 20.62 0.118 5993
 5995 3 -17.08 59.62 20.73 0.111 5994
 5996 3 -17.11 59.55 20.82 0.174 5995
 5997 3 -17.08 59.71 21 0.082 5996
 5998 3 -17.04 59.72 21.16 0.114 5997
 5999 3 -17.02 59.75 21.28 0.146 5998
 6000 3 -17.27 59.83 21.55 0.074 5999
 6001 3 -17.32 59.84 21.65 0.078 6000
 6002 3 -17.43 59.86 21.73 0.108 6001
 6003 3 -17.59 59.89 21.81 0.132 6002
 6004 3 -17.72 59.93 21.89 0.077 6003
 6005 3 -17.84 59.93 21.95 0.075 6004
 6006 3 -18.01 59.92 22.04 0.091 6005
 6007 3 -18.15 59.89 22.1 0.139 6006
 6008 3 -18.24 59.85 22.1 0.243 6007
 6009 3 -18.41 59.84 22.39 0.134 6008
 6010 3 -18.54 59.84 22.53 0.084 6009
 6011 3 -18.64 59.92 22.65 0.089 6010
 6012 3 -18.83 59.9 22.74 0.096 6011
 6013 3 -18.93 59.86 22.79 0.133 6012
 6014 3 -19.09 59.67 22.87 0.093 6013
 6015 3 -19.22 59.65 23.01 0.082 6014
 6016 3 -19.27 59.6 23.13 0.076 6015
 6017 3 -19.26 59.52 23.22 0.122 6016
 6018 3 -19.22 59.42 23.2 0.214 6017
 6019 3 -19.31 59.64 23.61 0.121 6018
 6020 3 -19.28 59.73 23.67 0.169 6019
 6021 3 -18.83 59.32 23.38 0.11 6018
 6022 3 -18.67 59.32 23.38 0.089 6021
 6023 3 -18.48 59.3 23.39 0.089 6022
 6024 3 -18.49 59.12 23.56 0.088 6023
 6025 3 -18.36 59.07 23.51 0.097 6024
 6026 3 -18.19 59.02 23.71 0.061 6025
 6027 3 -18.24 58.97 23.78 0.000125 6026
 6028 3 -16.76 59.56 20.06 0.113 5992
 6029 3 -16.56 59.55 20.08 0.141 6028
 6030 3 -16.37 59.53 20.05 0.139 6029
 6031 3 -16.19 59.52 20.11 0.165 6030
 6032 3 -16.05 59.43 20.17 0.201 6031
 6033 3 -15.93 59.38 20.14 0.195 6032
 6034 3 -15.82 59.25 20.11 0.199 6033
 6035 3 -15.65 59 19.99 0.161 6034
 6036 3 -15.53 58.83 19.96 0.187 6035
 6037 3 -15.39 58.66 19.94 0.22 6036
 6038 3 -15.12 58.58 19.94 0.385 6037
 6039 3 -14.99 58.5 19.95 0.464 6038
 6040 3 -14.9 58.4 20 0.49 6039
 6041 3 -14.85 58.28 20.04 0.481 6040
 6042 3 -14.81 58.14 19.91 0.477 6041
 6043 3 -14.7 58.06 19.83 0.431 6042
 6044 3 -14.56 57.99 19.76 0.408 6043
 6045 3 -13.93 58.34 19.67 0.167 6044
 6046 3 -13.75 58.34 19.6 0.167 6045
 6047 3 -13.61 58.36 19.59 0.193 6046
 6048 3 -13.8 58.17 19.98 0.126 6047
 6049 3 -13.3 58.21 19.42 0.179 6047
 6050 3 -13.16 58.2 19.36 0.214 6049
 6051 3 -13.03 58.11 19.24 0.211 6050
 6052 3 -12.83 58.14 19.17 0.208 6051
 6053 3 -12.61 58.13 19.27 0.16 6052
 6054 3 -12.57 58.15 19.51 0.097 6053
 6055 3 -12.41 58.01 19.52 0.12 6054
 6056 3 -12.33 57.89 19.55 0.108 6055
 6057 3 -12.21 57.7 19.56 0.121 6056
 6058 3 -12.15 57.55 19.61 0.135 6057
 6059 3 -12.04 57.38 19.81 0.113 6058
 6060 3 -11.99 57.25 19.81 0.105 6059
 6061 3 -11.97 57.1 19.75 0.12 6060
 6062 3 -11.88 56.95 19.69 0.108 6061
 6063 3 -11.79 56.87 19.62 0.114 6062
 6064 3 -11.64 56.8 19.51 0.154 6063
 6065 3 -11.44 56.71 19.49 0.148 6064
 6066 3 -11.42 56.53 19.49 0.167 6065
 6067 3 -11.24 56.48 19.61 0.113 6066
 6068 3 -11.04 56.45 19.66 0.154 6067
 6069 3 -10.84 56.44 19.7 0.091 6068
 6070 3 -10.77 56.33 19.73 0.081 6069
 6071 3 -10.58 56.29 19.69 0.068 6070
 6072 3 -10.52 56.19 19.63 0.072 6071
 6073 3 -10.42 56.05 19.6 0.088 6072
 6074 3 -10.32 55.96 19.5 0.086 6073
 6075 3 -10.26 55.8 19.47 0.085 6074
 6076 3 -10.12 55.69 19.49 0.101 6075
 6077 3 -12.42 58.11 19.18 0.162 6053
 6078 3 -12.17 58.06 19.11 0.186 6077
 6079 3 -11.89 58 18.98 0.16 6078
 6080 3 -11.71 57.93 18.9 0.143 6079
 6081 3 -11.58 57.95 18.85 0.198 6080
 6082 3 -11.57 57.88 18.66 0.127 6081
 6083 3 -11.41 57.92 18.45 0.111 6082
 6084 3 -11.32 57.94 18.35 0.105 6083
 6085 3 -11.18 57.9 18.2 0.113 6084
 6086 3 -11.09 57.89 18.04 0.128 6085
 6087 3 -11.03 57.88 17.89 0.129 6086
 6088 3 -10.96 57.9 17.76 0.149 6087
 6089 3 -10.85 57.86 17.66 0.147 6088
 6090 3 -10.68 57.92 17.52 0.19 6089
 6091 3 -10.49 57.95 17.44 0.187 6090
 6092 3 -10.28 57.9 17.3 0.172 6091
 6093 3 -10.16 57.96 17.31 0.245 6092
 6094 3 -10.07 57.92 17.3 0.317 6093
 6095 3 -10.43 58.04 17.68 0.09 6094
 6096 3 -10.56 58.07 17.68 0.094 6095
 6097 3 -9.91 57.83 17.22 0.325 6094
 6098 3 -9.76 57.78 17.17 0.369 6097
 6099 3 -9.69 58.23 17.23 0.129 6098
 6100 3 -9.67 58.34 17.16 0.116 6099
 6101 3 -9.61 58.32 17.03 0.000125 6100
 6102 3 -9.62 57.66 17.17 0.431 6098
 6103 3 -9.52 57.57 17.14 0.454 6102
 6104 3 -9.4 57.5 17.07 0.491 6103
 6105 3 -9.36 57.39 17.01 0.508 6104
 6106 3 -9.31 57.48 16.9 0.547 6105
 6107 3 -9.35 57.66 16.67 0.539 6106
 6108 3 -9.23 57.41 16.6 0.478 6107
 6109 3 -9.11 57.3 16.6 0.526 6108
 6110 3 -8.73 57.12 16.74 0.461 6109
 6111 3 -8.58 57.12 16.72 0.4 6110
 6112 3 -8.72 56.98 16.69 0.31 6111
 6113 3 -8.39 56.91 16.55 0.158 6112
 6114 3 -8.36 57 16.51 0.000125 6113
 6115 3 -8.13 57.54 16.55 0.294 6111
 6116 3 -8.01 57.58 16.6 0.306 6115
 6117 3 -8.16 57.89 17.08 0.136 6116
 6118 3 -8.15 57.96 17.16 0.131 6117
 6119 3 -8.09 58.09 17.23 0.113 6118
 6120 3 -8.05 58.2 17.13 0.125 6119
 6121 3 -8.04 58.35 17.15 0.151 6120
 6122 3 -7.91 58.52 17.18 0.193 6121
 6123 3 -7.74 58.68 17.28 0.16 6122
 6124 3 -7.55 58.8 17.34 0.109 6123
 6125 3 -7.52 58.92 17.33 0.121 6124
 6126 3 -7.48 59.06 17.33 0.069 6125
 6127 3 -7.37 59.16 17.34 0.121 6126
 6128 3 -7.31 59.27 17.37 0.133 6127
 6129 3 -7.23 59.42 17.43 0.118 6128
 6130 3 -7.1 59.52 17.5 0.113 6129
 6131 3 -7.04 59.67 17.56 0.129 6130
 6132 3 -6.96 59.81 17.58 0.151 6131
 6133 3 -6.82 59.96 17.65 0.139 6132
 6134 3 -6.71 60.11 17.73 0.133 6133
 6135 3 -6.63 60.25 17.89 0.123 6134
 6136 3 -6.55 60.39 17.95 0.134 6135
 6137 3 -6.53 60.54 18.1 0.116 6136
 6138 3 -6.54 60.7 18.22 0.103 6137
 6139 3 -6.53 60.76 18.37 0.085 6138
 6140 3 -6.44 60.83 18.47 0.128 6139
 6141 3 -6.33 60.88 18.56 0.113 6140
 6142 3 -6.25 60.95 18.64 0.068 6141
 6143 3 -6.11 61.02 18.68 0.09 6142
 6144 3 -5.96 61.05 18.71 0.135 6143
 6145 3 -5.89 61.02 18.84 0.158 6144
 6146 3 -5.86 61.03 19.01 0.106 6145
 6147 3 -5.75 61.1 19.07 0.093 6146
 6148 3 -5.6 61.16 19.18 0.067 6147
 6149 3 -5.58 61.16 19.29 0.083 6148
 6150 3 -5.49 61.14 19.36 0.08 6149
 6151 3 -5.48 61.17 19.68 0.122 6150
 6152 3 -5.38 61.19 19.77 0.136 6151
 6153 3 -5.22 61.17 19.78 0.11 6152
 6154 3 -5.08 61.11 19.86 0.111 6153
 6155 3 -4.94 61.09 19.93 0.138 6154
 6156 3 -4.75 61.01 19.95 0.098 6155
 6157 3 -4.59 60.98 20.07 0.108 6156
 6158 3 -4.58 61.03 20.16 0.096 6157
 6159 3 -4.51 61.02 20.31 0.118 6158
 6160 3 -4.55 60.96 20.44 0.127 6159
 6161 3 -4.52 60.81 20.52 0.151 6160
 6162 3 -4.56 60.72 20.66 0.335 6161
 6163 3 -4.07 60.93 20.63 0.081 6162
 6164 3 -4.01 61.01 20.68 0.062 6163
 6165 3 -4.01 61.16 20.72 0.09 6164
 6166 3 -4.01 61.36 20.83 0.082 6165
 6167 3 -3.92 61.51 20.93 0.11 6166
 6168 3 -3.89 61.68 21.01 0.08 6167
 6169 3 -3.89 61.79 21.09 0.111 6168
 6170 3 -4.73 60.53 20.8 0.266 6162
 6171 3 -4.84 60.54 20.91 0.215 6170
 6172 3 -4.93 60.26 20.94 0.084 6171
 6173 3 -4.94 60.24 21.12 0.101 6172
 6174 3 -4.92 60.2 21.3 0.147 6173
 6175 3 -4.95 60.1 21.44 0.137 6174
 6176 3 -5.03 59.88 21.62 0.112 6175
 6177 3 -5.1 59.72 21.67 0.064 6176
 6178 3 -5.18 59.61 21.59 0.055 6177
 6179 3 -5.23 59.51 21.59 0.066 6178
 6180 3 -4.73 60.7 21.15 0.091 6171
 6181 3 -4.6 60.78 21.2 0.119 6180
 6182 3 -4.65 61.02 21.33 0.121 6181
 6183 3 -4.54 61.17 21.45 0.146 6182
 6184 3 -4.45 61.27 21.49 0.144 6183
 6185 3 -4.3 61.32 21.42 0.000125 6184
 6186 3 -7.85 57.47 16.38 0.148 6116
 6187 3 -7.7 57.34 16.34 0.104 6186
 6188 3 -7.54 57.4 16.35 0.034 6187
 6189 3 -7.39 57.34 16.39 0.056 6188
 6190 3 -7.23 57.29 16.39 0.000125 6189
 6191 3 -9.61 58.24 16.6 0.145 6107
 6192 3 -9.71 58.52 16.7 0.168 6191
 6193 3 -9.74 58.69 16.87 0.101 6192
 6194 3 -9.87 58.82 16.94 0.159 6193
 6195 3 -9.99 58.9 16.96 0.211 6194
 6196 3 -10.21 58.87 16.88 0.106 6195
 6197 3 -10.17 59.04 16.9 0.026 6196
 6198 3 -11.35 58.03 19.1 0.145 6081
 6199 3 -11.14 58.19 19.53 0.118 6198
 6200 3 -11.09 58.22 19.65 0.13 6199
 6201 3 -11.09 58.29 19.78 0.132 6200
 6202 3 -11.06 58.41 20 0.113 6201
 6203 3 -11.06 58.56 20.14 0.102 6202
 6204 3 -14.7 57.8 19.72 0.304 6044
 6205 3 -14.75 57.47 19.61 0.272 6204
 6206 3 -14.6 57.33 19.63 0.172 6205
 6207 3 -14.53 57.26 19.69 0.04 6206
 6208 3 -14.77 57.7 19.7 0.304 6204
 6209 3 -14.44 58.06 19.92 0.182 6208
 6210 3 -15.72 58.32 19.81 0.122 6037
 6211 3 -15.75 58.21 19.81 0.104 6210
 6212 3 -15.79 58.02 19.67 0.115 6211
 6213 3 -15.8 57.88 19.64 0.112 6212
 6214 3 -15.73 57.69 19.66 0.116 6213
 6215 3 -15.6 57.53 19.74 0.118 6214
 6216 3 -15.43 57.39 19.75 0.095 6215
 6217 3 -17.68 59.45 19.74 0.071 5987
 6218 3 -17.71 59.32 19.68 0.071 6217
 6219 3 -17.7 59.14 19.55 0.096 6218
 6220 3 -17.8 59.09 19.45 0.082 6219
 6221 3 -17.86 58.99 19.29 0.091 6220
 6222 3 -17.88 58.99 19.16 0.103 6221
 6223 3 -17.91 59 19.01 0.042 6222
 6224 3 -18.36 60.97 17.73 0.293 5968
 6225 3 -18.33 61.12 17.74 0.251 6224
 6226 3 -18.25 61.23 17.83 0.252 6225
 6227 3 -18.19 61.4 17.88 0.265 6226
 6228 3 -18.1 61.53 18.08 0.244 6227
 6229 3 -17.77 61.68 18.25 0.363 6228
 6230 3 -17.24 61.86 18.24 0.147 6229
 6231 3 -17.06 61.88 18.32 0.163 6230
 6232 3 -16.93 61.99 18.39 0.17 6231
 6233 3 -16.83 62.03 18.46 0.175 6232
 6234 3 -16.62 62.08 18.37 0.16 6233
 6235 3 -16.44 62.11 18.47 0.187 6234
 6236 3 -16.24 62.17 18.49 0.171 6235
 6237 3 -16.14 62.23 18.56 0.19 6236
 6238 3 -16.01 62.28 18.62 0.217 6237
 6239 3 -15.84 62.23 18.66 0.198 6238
 6240 3 -15.63 62.24 18.68 0.164 6239
 6241 3 -15.47 62.22 18.71 0.196 6240
 6242 3 -15.32 62.21 18.72 0.214 6241
 6243 3 -15.17 62.21 18.84 0.288 6242
 6244 3 -15 62.18 18.87 0.383 6243
 6245 3 -14.86 62.19 18.94 0.438 6244
 6246 3 -14.76 62.18 19.03 0.47 6245
 6247 3 -14.71 62.16 19.18 0.454 6246
 6248 3 -14.65 62.18 19.31 0.428 6247
 6249 3 -14.62 62.1 19.45 0.432 6248
 6250 3 -14.67 61.94 19.63 0.401 6249
 6251 3 -14.58 61.86 19.7 0.406 6250
 6252 3 -14.57 61.68 19.73 0.439 6251
 6253 3 -14.57 61.48 19.83 0.413 6252
 6254 3 -15.06 61.47 20.34 0.16 6253
 6255 3 -15.13 61.41 20.49 0.101 6254
 6256 3 -14.41 61.5 19.69 0.302 6253
 6257 3 -14.15 61.9 19.37 0.138 6256
 6258 3 -14.04 62.07 19.39 0.000125 6257
 6259 3 -14.37 61.51 19.66 0.302 6256
 6260 3 -14.1 61.14 19.55 0.096 6259
 6261 3 -14.04 61.08 19.48 0.111 6260
 6262 3 -13.97 61.05 19.39 0.156 6261
 6263 3 -13.92 61 19.31 0.14 6262
 6264 3 -14.02 61.05 19.12 0.102 6263
 6265 3 -14.09 60.98 19.01 0.101 6264
 6266 3 -14.26 60.93 18.96 0.106 6265
 6267 3 -14.29 60.86 18.86 0.056 6266
 6268 3 -14.32 61.51 19.63 0.302 6259
 6269 3 -14.74 61.25 20.21 0.2 6268
 6270 3 -14.79 61.17 20.43 0.14 6269
 6271 3 -14.76 61.14 20.59 0.153 6270
 6272 3 -14.77 61.11 20.71 0.168 6271
 6273 3 -14.78 61.03 20.92 0.165 6272
 6274 3 -14.83 61.04 21.04 0.177 6273
 6275 3 -14.82 61.03 21.18 0.198 6274
 6276 3 -14.76 61 21.42 0.16 6275
 6277 3 -14.79 61.02 21.51 0.17 6276
 6278 3 -14.75 61.05 21.7 0.152 6277
 6279 3 -14.67 61.12 21.82 0.201 6278
 6280 3 -14.62 61.22 21.89 0.256 6279
 6281 3 -14.54 61.23 21.95 0.356 6280
 6282 3 -14.21 61.58 21.41 0.072 6281
 6283 3 -14.13 61.66 21.28 0.081 6282
 6284 3 -14.15 61.78 21.15 0.098 6283
 6285 3 -14.11 61.9 21.14 0.089 6284
 6286 3 -14.17 62.09 21.11 0.062 6285
 6287 3 -14.64 61.07 22.37 0.146 6281
 6288 3 -14.58 61.15 22.49 0.183 6287
 6289 3 -14.5 61.18 22.62 0.196 6288
 6290 3 -14.47 61.33 22.74 0.217 6289
 6291 3 -14.38 61.35 22.82 0.289 6290
 6292 3 -14.21 61.47 23 0.188 6291
 6293 3 -14.11 61.59 23.1 0.157 6292
 6294 3 -13.89 61.66 23.18 0.149 6293
 6295 3 -13.71 61.69 23.18 0.179 6294
 6296 3 -13.71 61.87 23.15 0.174 6295
 6297 3 -13.58 61.92 23.12 0.233 6296
 6298 3 -13.34 61.99 23.36 0.238 6297
 6299 3 -13.25 62.12 23.46 0.223 6298
 6300 3 -13.12 62.21 23.52 0.22 6299
 6301 3 -13.01 62.31 23.59 0.252 6300
 6302 3 -12.94 62.44 23.71 0.267 6301
 6303 3 -12.9 62.66 23.54 0.114 6302
 6304 3 -12.8 62.66 23.48 0.103 6303
 6305 3 -12.73 62.7 23.35 0.131 6304
 6306 3 -12.61 62.78 23.27 0.147 6305
 6307 3 -12.45 62.86 23.17 0.143 6306
 6308 3 -12.33 62.91 23.08 0.173 6307
 6309 3 -12.26 62.97 22.96 0.157 6308
 6310 3 -12.17 63.11 22.8 0.164 6309
 6311 3 -12.07 63.23 22.7 0.167 6310
 6312 3 -11.97 63.31 22.64 0.203 6311
 6313 3 -11.93 63.33 22.54 0.309 6312
 6314 3 -11.84 63.37 22.53 0.386 6313
 6315 3 -11.72 63.29 22.42 0.462 6314
 6316 3 -11.63 63.3 22.32 0.487 6315
 6317 3 -11.51 63.27 22.22 0.566 6316
 6318 3 -11.41 63.52 22.18 0.591 6317
 6319 3 -11.8 63.98 22.17 0.214 6318
 6320 3 -11.07 63.39 22.13 0.476 6318
 6321 3 -10.94 63.47 22.06 0.335 6320
 6322 3 -10.75 63.65 21.96 0.176 6321
 6323 3 -10.62 63.68 21.96 0.105 6322
 6324 3 -10.51 63.71 21.9 0.161 6323
 6325 3 -10.39 63.59 21.89 0.19 6324
 6326 3 -10.26 63.62 21.79 0.203 6325
 6327 3 -10.13 63.68 21.74 0.199 6326
 6328 3 -9.93 63.77 21.66 0.216 6327
 6329 3 -9.87 63.81 21.57 0.261 6328
 6330 3 -9.88 63.86 21.46 0.263 6329
 6331 3 -9.88 64.01 21.28 0.258 6330
 6332 3 -9.97 64.23 21.24 0.236 6331
 6333 3 -10.02 64.42 21.16 0.157 6332
 6334 3 -10.12 64.56 21.12 0.142 6333
 6335 3 -10.24 64.64 20.95 0.14 6334
 6336 3 -10.3 64.71 20.88 0.127 6335
 6337 3 -10.29 64.82 20.8 0.12 6336
 6338 3 -10.36 65.04 20.75 0.119 6337
 6339 3 -10.32 65.17 20.77 0.106 6338
 6340 3 -10.16 65.27 20.77 0.077 6339
 6341 3 -10.1 65.38 20.71 0.124 6340
 6342 3 -10.12 65.43 20.55 0.139 6341
 6343 3 -11.79 62.67 21.97 0.164 6317
 6344 3 -11.44 62.71 22.08 0.081 6343
 6345 3 -11.46 62.81 22.15 0.17 6344
 6346 3 -12.89 62.24 24.08 0.135 6302
 6347 3 -12.77 62.17 24.11 0.12 6346
 6348 3 -12.72 62.13 24.2 0.119 6347
 6349 3 -12.66 62.09 24.31 0.143 6348
 6350 3 -12.61 62.05 24.43 0.127 6349
 6351 3 -12.55 62.03 24.59 0.123 6350
 6352 3 -12.51 61.98 24.75 0.114 6351
 6353 3 -12.41 61.98 24.86 0.156 6352
 6354 3 -12.19 61.94 24.8 0.131 6353
 6355 3 -12.07 61.98 24.79 0.116 6354
 6356 3 -11.89 62.02 24.81 0.139 6355
 6357 3 -11.74 62.13 24.76 0.146 6356
 6358 3 -11.55 62.25 24.67 0.116 6357
 6359 3 -11.4 62.34 24.6 0.087 6358
 6360 3 -11.29 62.42 24.59 0.132 6359
 6361 3 -11.16 62.46 24.59 0.152 6360
 6362 3 -11 62.57 24.58 0.119 6361
 6363 3 -10.93 62.68 24.6 0.143 6362
 6364 3 -10.77 62.74 24.54 0.175 6363
 6365 3 -10.67 62.83 24.54 0.154 6364
 6366 3 -10.55 62.99 24.55 0.069 6365
 6367 3 -10.48 63.08 24.62 0.118 6366
 6368 3 -10.29 63.15 24.45 0.167 6367
 6369 3 -10.18 63.26 24.41 0.177 6368
 6370 3 -10 63.3 24.31 0.131 6369
 6371 3 -9.86 63.3 24.25 0.141 6370
 6372 3 -9.73 63.28 24.19 0.171 6371
 6373 3 -9.57 63.28 24.21 0.166 6372
 6374 3 -9.41 63.29 24.28 0.109 6373
 6375 3 -9.3 63.33 24.27 0.114 6374
 6376 3 -9.2 63.32 24.29 0.112 6375
 6377 3 -9.07 63.44 24.46 0.145 6376
 6378 3 -8.91 63.51 24.42 0.134 6377
 6379 3 -8.78 63.62 24.39 0.138 6378
 6380 3 -8.68 63.74 24.41 0.181 6379
 6381 3 -8.51 63.75 24.37 0.123 6380
 6382 3 -8.37 63.82 24.35 0.162 6381
 6383 3 -8.37 63.91 24.41 0.412 6382
 6384 3 -8.27 63.94 24.43 0.497 6383
 6385 3 -8.15 64.01 24.47 0.515 6384
 6386 3 -7.86 64.04 24.52 0.465 6385
 6387 3 -7.71 64.14 24.57 0.438 6386
 6388 3 -7.56 64.22 24.6 0.394 6387
 6389 3 -7.52 64.32 24.69 0.368 6388
 6390 3 -7.1 64.48 24.37 0.159 6389
 6391 3 -6.93 64.59 24.35 0.155 6390
 6392 3 -6.72 64.55 24.28 0.111 6391
 6393 3 -6.57 64.61 24.3 0.092 6392
 6394 3 -6.41 64.65 24.33 0.106 6393
 6395 3 -6.26 64.68 24.38 0.125 6394
 6396 3 -6.11 64.75 24.39 0.104 6395
 6397 3 -5.91 64.84 24.44 0.113 6396
 6398 3 -5.72 64.84 24.45 0.123 6397
 6399 3 -5.58 64.87 24.46 0.155 6398
 6400 3 -5.49 64.99 24.53 0.135 6399
 6401 3 -5.32 64.98 24.49 0.093 6400
 6402 3 -5.3 65.13 24.45 0.124 6401
 6403 3 -5.18 65.18 24.47 0.101 6402
 6404 3 -5.12 65.29 24.47 0.08 6403
 6405 3 -5.06 65.49 24.52 0.108 6404
 6406 3 -5.07 65.65 24.58 0.119 6405
 6407 3 -5.01 65.78 24.62 0.129 6406
 6408 3 -4.93 65.92 24.64 0.109 6407
 6409 3 -4.93 65.97 24.81 0.109 6408
 6410 3 -4.76 65.98 24.79 0.117 6409
 6411 3 -4.55 66.03 24.77 0.124 6410
 6412 3 -4.57 66.09 24.93 0.096 6411
 6413 3 -4.46 66.13 25.04 0.066 6412
 6414 3 -12.53 61.98 25.1 0.149 6353
 6415 3 -12.53 61.99 25.24 0.179 6414
 6416 3 -12.59 61.94 25.38 0.146 6415
 6417 3 -12.58 61.84 25.52 0.127 6416
 6418 3 -12.52 61.79 25.62 0.143 6417
 6419 3 -12.54 61.73 25.82 0.191 6418
 6420 3 -12.56 61.66 25.94 0.233 6419
 6421 3 -12.57 61.61 26.06 0.286 6420
 6422 3 -12.58 61.59 26.25 0.393 6421
 6423 3 -12.45 61.58 26.34 0.455 6422
 6424 3 -12.66 61.64 26.44 0.493 6423
 6425 3 -12.8 62.09 26.22 0.146 6424
 6426 3 -13.04 62.03 26.13 0.128 6425
 6427 3 -13.16 61.98 26.14 0.161 6426
 6428 3 -13.37 62.02 26.33 0.093 6427
 6429 3 -13.51 62.15 26.35 0.117 6428
 6430 3 -13.65 62.24 26.39 0.098 6429
 6431 3 -13.83 62.35 26.44 0.087 6430
 6432 3 -14.03 62.3 26.48 0.123 6431
 6433 3 -14.15 62.26 26.49 0.107 6432
 6434 3 -14.27 62.36 26.55 0.121 6433
 6435 3 -14.35 62.48 26.57 0.064 6434
 6436 3 -14.53 62.49 26.53 0.088 6435
 6437 3 -14.65 62.35 26.44 0.111 6436
 6438 3 -14.66 62.26 26.5 0.063 6437
 6439 3 -12.55 61.45 26.56 0.547 6424
 6440 3 -12.59 61.38 26.63 0.593 6439
 6441 3 -12.76 61.24 26.78 0.495 6440
 6442 3 -12.74 61.36 26.99 0.336 6441
 6443 3 -12.77 61.32 27.1 0.256 6442
 6444 3 -12.79 61.28 27.2 0.203 6443
 6445 3 -12.86 61.25 27.37 0.217 6444
 6446 3 -12.96 61.19 27.53 0.166 6445
 6447 3 -13.14 60.95 27.71 0.125 6446
 6448 3 -13.25 60.88 27.81 0.108 6447
 6449 3 -13.27 60.76 27.85 0.135 6448
 6450 3 -13.31 60.62 27.91 0.159 6449
 6451 3 -13.31 60.4 27.94 0.158 6450
 6452 3 -13.42 60.31 27.98 0.166 6451
 6453 3 -13.59 60.17 27.93 0.102 6452
 6454 3 -13.7 60.16 27.86 0.156 6453
 6455 3 -13.84 60.14 27.8 0.198 6454
 6456 3 -13.99 60.33 27.81 0.096 6455
 6457 3 -14.07 60.32 27.94 0.081 6456
 6458 3 -14.19 60.33 27.97 0.117 6457
 6459 3 -14.42 60.35 27.92 0.09 6458
 6460 3 -14.57 60.3 27.92 0.072 6459
 6461 3 -14.72 60.27 27.86 0.093 6460
 6462 3 -14.86 60.33 27.85 0.124 6461
 6463 3 -15.01 60.28 27.82 0.135 6462
 6464 3 -15.19 60.23 27.76 0.088 6463
 6465 3 -15.31 60.22 27.81 0.086 6464
 6466 3 -15.48 60.21 27.88 0.059 6465
 6467 3 -15.58 60.17 27.93 0.13 6466
 6468 3 -15.72 60.07 28.03 0.137 6467
 6469 3 -15.8 59.9 28.18 0.102 6468
 6470 3 -15.82 59.69 28.33 0.07 6469
 6471 3 -15.92 59.68 28.47 0.067 6470
 6472 3 -16.02 59.65 28.62 0.113 6471
 6473 3 -15.97 59.68 28.72 0.133 6472
 6474 3 -15.88 59.67 28.87 0.079 6473
 6475 3 -15.65 60.35 28.03 0.091 6467
 6476 3 -15.66 60.38 27.9 0.159 6475
 6477 3 -15.66 60.35 27.68 0.114 6476
 6478 3 -13.84 59.81 27.87 0.119 6455
 6479 3 -13.84 59.63 27.96 0.1 6478
 6480 3 -13.9 59.52 27.97 0.127 6479
 6481 3 -13.99 59.43 27.97 0.1 6480
 6482 3 -13.95 59.29 27.96 0.108 6481
 6483 3 -13.87 59.18 28.02 0.163 6482
 6484 3 -13.87 58.96 28.09 0.151 6483
 6485 3 -13.85 58.82 28.11 0.136 6484
 6486 3 -13.93 58.65 28.18 0.094 6485
 6487 3 -13.97 58.51 28.25 0.075 6486
 6488 3 -13.96 58.49 28.38 0.000125 6487
 6489 3 -13.58 60.39 28.36 0.118 6452
 6490 3 -13.57 60.37 28.48 0.158 6489
 6491 3 -13.56 60.18 28.53 0.093 6490
 6492 3 -13.62 60.13 28.72 0.107 6491
 6493 3 -13.72 60.01 28.83 0.115 6492
 6494 3 -13.67 59.94 28.93 0.193 6493
 6495 3 -13.44 59.98 29.03 0.194 6494
 6496 3 -13.6 60.24 29.11 0.089 6495
 6497 3 -13.6 60.35 29.18 0.1 6496
 6498 3 -13.47 60.51 29.25 0.065 6497
 6499 3 -13.53 60.63 29.34 0.09 6498
 6500 3 -13.61 60.75 29.37 0.107 6499
 6501 3 -13.7 60.87 29.41 0.073 6500
 6502 3 -13.78 61.01 29.42 0.083 6501
 6503 3 -13.82 61.11 29.31 0.115 6502
 6504 3 -13.91 61.07 29.2 0.077 6503
 6505 3 -13.98 59.86 28.92 0.09 6494
 6506 3 -14.16 59.81 29.05 0.109 6505
 6507 3 -14.33 59.82 29.14 0.105 6506
 6508 3 -14.43 59.78 29.13 0.096 6507
 6509 3 -14.45 59.66 29.07 0.149 6508
 6510 3 -14.77 59.68 28.96 0.101 6509
 6511 3 -14.91 59.72 28.9 0.115 6510
 6512 3 -13.43 60.98 26.58 0.18 6441
 6513 3 -13.61 60.95 26.51 0.179 6512
 6514 3 -13.77 60.9 26.5 0.149 6513
 6515 3 -13.91 60.89 26.55 0.133 6514
 6516 3 -14.04 60.95 26.59 0.094 6515
 6517 3 -11.64 61.8 26.33 0.181 6440
 6518 3 -11.61 61.76 26.24 0.164 6517
 6519 3 -11.51 61.73 26.19 0.209 6518
 6520 3 -11.39 61.82 26.08 0.198 6519
 6521 3 -11.27 61.86 26 0.197 6520
 6522 3 -11.14 61.91 25.93 0.161 6521
 6523 3 -10.99 62.04 25.88 0.171 6522
 6524 3 -10.73 62.16 25.87 0.147 6523
 6525 3 -10.65 62.17 25.78 0.119 6524
 6526 3 -13.5 61.61 23.05 0.147 6295
 6527 3 -13.4 61.51 22.97 0.084 6526
 6528 3 -13.22 61.5 22.95 0.069 6527
 6529 3 -13.1 61.52 22.85 0.077 6528
 6530 3 -13.02 61.5 22.75 0.064 6529
 6531 3 -12.93 61.49 22.67 0.086 6530
 6532 3 -12.84 61.53 22.48 0.073 6531
 6533 3 -12.7 61.49 22.42 0.05 6532
 6534 3 -12.6 61.47 22.32 0.097 6533
 6535 3 -12.5 61.44 22.23 0.114 6534
 6536 3 -12.35 61.42 22.11 0.115 6535
 6537 3 -12.35 61.39 21.93 0.113 6536
 6538 3 -12.39 61.25 21.78 0.11 6537
 6539 3 -12.36 61.2 21.63 0.072 6538
 6540 3 -14.25 60.86 22.97 0.133 6291
 6541 3 -14.3 60.67 23.09 0.052 6540
 6542 3 -14.24 60.57 23.18 0.092 6541
 6543 3 -14.27 60.5 23.32 0.092 6542
 6544 3 -14.34 60.37 23.43 0.102 6543
 6545 3 -14.57 60.19 23.25 0.124 6544
 6546 3 -14.59 59.98 23.18 0.092 6545
 6547 3 -14.73 59.87 23.14 0.084 6546
 6548 3 -14.88 59.82 23.15 0.107 6547
 6549 3 -15.06 59.71 23.18 0.108 6548
 6550 3 -15.27 59.56 23.29 0.176 6549
 6551 3 -15.43 59.48 23.41 0.133 6550
 6552 3 -15.69 59.36 23.47 0.069 6551
 6553 3 -15.76 59.28 23.59 0.103 6552
 6554 3 -15.8 59.24 23.69 0.134 6553
 6555 3 -16.13 59.26 23.71 0.093 6554
 6556 3 -16.22 59.32 23.81 0.158 6555
 6557 3 -16.45 59.14 23.8 0.123 6556
 6558 3 -16.6 59 23.88 0.092 6557
 6559 3 -16.74 58.86 23.88 0.118 6558
 6560 3 -16.83 58.67 23.89 0.127 6559
 6561 3 -16.93 58.5 23.95 0.091 6560
 6562 3 -17.04 58.43 23.96 0.093 6561
 6563 3 -17.12 58.49 24.04 0.097 6562
 6564 3 -17.16 58.48 24.13 0.119 6563
 6565 3 -17.22 58.43 24.27 0.000125 6564
 6566 3 -17.83 61.78 18.34 0.354 6229
 6567 3 -17.99 61.89 18.44 0.298 6566
 6568 3 -18 61.97 18.57 0.297 6567
 6569 3 -17.93 62.09 18.7 0.297 6568
 6570 3 -17.98 62.23 18.76 0.275 6569
 6571 3 -18.05 62.34 18.8 0.269 6570
 6572 3 -18.16 62.47 18.98 0.285 6571
 6573 3 -18.14 62.67 19.01 0.29 6572
 6574 3 -18.12 62.79 19.04 0.262 6573
 6575 3 -18.14 62.97 19.14 0.284 6574
 6576 3 -18.17 63.18 19.31 0.258 6575
 6577 3 -18.2 63.35 19.43 0.29 6576
 6578 3 -18.15 63.54 19.52 0.284 6577
 6579 3 -18.03 63.61 19.66 0.303 6578
 6580 3 -18.07 63.67 19.91 0.3 6579
 6581 3 -17.99 63.42 20.34 0.091 6580
 6582 3 -17.99 63.32 20.49 0.112 6581
 6583 3 -17.94 63.26 20.55 0.12 6582
 6584 3 -17.88 63.22 20.64 0.000125 6583
 6585 3 -17.99 63.8 20.1 0.348 6580
 6586 3 -18.01 63.9 20.13 0.314 6585
 6587 3 -18.06 64.15 20.24 0.292 6586
 6588 3 -18.04 64.31 20.36 0.275 6587
 6589 3 -18.01 64.55 20.43 0.31 6588
 6590 3 -17.98 64.65 20.53 0.345 6589
 6591 3 -17.91 64.81 20.56 0.389 6590
 6592 3 -17.81 65 20.51 0.418 6591
 6593 3 -17.75 65.07 20.63 0.456 6592
 6594 3 -17.57 65.09 20.78 0.406 6593
 6595 3 -17.45 65.19 20.82 0.36 6594
 6596 3 -17.43 65.32 20.93 0.28 6595
 6597 3 -17.31 65.44 21 0.237 6596
 6598 3 -17.21 65.54 21.08 0.259 6597
 6599 3 -17.16 65.69 21.11 0.31 6598
 6600 3 -17.18 65.8 21.17 0.316 6599
 6601 3 -17.21 65.92 21.29 0.29 6600
 6602 3 -17.16 66.08 21.35 0.26 6601
 6603 3 -17.08 66.19 21.43 0.239 6602
 6604 3 -17 66.34 21.47 0.271 6603
 6605 3 -16.95 66.52 21.54 0.274 6604
 6606 3 -16.86 66.65 21.63 0.273 6605
 6607 3 -16.86 66.86 21.63 0.267 6606
 6608 3 -16.82 67.02 21.72 0.266 6607
 6609 3 -16.74 67.11 21.85 0.237 6608
 6610 3 -16.63 67.24 21.93 0.248 6609
 6611 3 -16.47 67.36 22 0.241 6610
 6612 3 -16.25 67.52 22.08 0.317 6611
 6613 3 -16.19 67.62 22.2 0.354 6612
 6614 3 -15.99 67.77 22.34 0.412 6613
 6615 3 -15.96 67.84 22.42 0.292 6614
 6616 3 -15.95 67.96 22.46 0.26 6615
 6617 3 -15.92 68.08 22.52 0.23 6616
 6618 3 -15.86 68.2 22.61 0.218 6617
 6619 3 -15.88 68.34 22.73 0.245 6618
 6620 3 -15.89 68.43 22.79 0.27 6619
 6621 3 -15.9 68.58 22.91 0.247 6620
 6622 3 -15.9 68.73 23.13 0.265 6621
 6623 3 -16.14 68.89 23.39 0.352 6622
 6624 3 -15.96 68.92 23.41 0.284 6623
 6625 3 -15.85 69.06 23.51 0.271 6624
 6626 3 -15.76 69.16 23.64 0.264 6625
 6627 3 -15.6 69.25 23.82 0.263 6626
 6628 3 -15.61 69.41 23.9 0.213 6627
 6629 3 -15.55 69.56 23.93 0.246 6628
 6630 3 -15.56 69.61 24.06 0.291 6629
 6631 3 -15.44 69.74 24.24 0.295 6630
 6632 3 -15.36 69.87 24.4 0.317 6631
 6633 3 -15.25 69.97 24.46 0.325 6632
 6634 3 -15.19 70.1 24.6 0.343 6633
 6635 3 -15.16 70.25 24.66 0.337 6634
 6636 3 -15.03 70.4 24.74 0.268 6635
 6637 3 -14.89 70.59 24.78 0.305 6636
 6638 3 -14.89 70.69 24.78 0.333 6637
 6639 3 -14.65 70.87 24.79 0.385 6638
 6640 3 -14.27 70.69 24.49 0.121 6639
 6641 3 -14.19 70.54 24.47 0.162 6640
 6642 3 -14.03 70.38 24.41 0.175 6641
 6643 3 -13.9 70.21 24.33 0.151 6642
 6644 3 -13.78 70.05 24.3 0.169 6643
 6645 3 -13.79 69.84 24.21 0.18 6644
 6646 3 -13.85 69.7 24.08 0.177 6645
 6647 3 -13.89 69.56 24.06 0.187 6646
 6648 3 -13.96 69.46 24.04 0.178 6647
 6649 3 -14.03 69.31 24.11 0.154 6648
 6650 3 -14.04 69.18 24.11 0.152 6649
 6651 3 -14.07 69 24.1 0.116 6650
 6652 3 -14.05 68.77 24.14 0.137 6651
 6653 3 -14 68.6 24.17 0.156 6652
 6654 3 -13.9 68.44 24.14 0.138 6653
 6655 3 -13.84 68.29 24.13 0.137 6654
 6656 3 -13.74 68.09 24.05 0.153 6655
 6657 3 -13.82 68 23.92 0.131 6656
 6658 3 -13.7 67.9 23.93 0.211 6657
 6659 3 -13.79 67.81 23.96 0.271 6658
 6660 3 -13.77 67.71 24.02 0.358 6659
 6661 3 -13.77 67.62 24.1 0.479 6660
 6662 3 -13.66 67.55 24.09 0.577 6661
 6663 3 -13.73 67.49 24.2 0.665 6662
 6664 3 -13.73 67.37 24.22 0.716 6663
 6665 3 -14.06 67.78 25.01 0.101 6664
 6666 3 -14.1 67.89 25.09 0.083 6665
 6667 3 -14.22 67.97 25.32 0.136 6666
 6668 3 -14.15 67.99 25.49 0.145 6667
 6669 3 -14.12 68.04 25.62 0.167 6668
 6670 3 -14.31 68.06 25.79 0.101 6669
 6671 3 -14.3 68.02 25.92 0.132 6670
 6672 3 -14.41 68.01 26.08 0.09 6671
 6673 3 -14.52 68.09 26.18 0.121 6672
 6674 3 -14.49 68.16 26.26 0.181 6673
 6675 3 -14.42 68.25 26.59 0.147 6674
 6676 3 -14.31 68.32 26.67 0.148 6675
 6677 3 -14.39 68.46 26.85 0.072 6676
 6678 3 -14.33 68.49 27 0.072 6677
 6679 3 -14.33 68.53 27.12 0.099 6678
 6680 3 -14.35 68.64 27.24 0.118 6679
 6681 3 -14.43 68.73 27.34 0.143 6680
 6682 3 -14.62 68.84 27.48 0.1 6681
 6683 3 -14.66 68.75 27.61 0.116 6682
 6684 3 -14.66 68.69 27.69 0.079 6683
 6685 3 -14.65 68.71 27.9 0.13 6684
 6686 3 -14.69 68.63 28.1 0.13 6685
 6687 3 -14.81 68.57 28.28 0.127 6686
 6688 3 -14.87 68.59 28.46 0.072 6687
 6689 3 -13.74 67.17 24.22 0.687 6664
 6690 3 -13.6 67.04 24.21 0.674 6689
 6691 3 -13.5 66.86 24.2 0.614 6690
 6692 3 -13.58 66.7 24.21 0.61 6691
 6693 3 -13.97 66.74 24.38 0.163 6692
 6694 3 -14.04 66.8 24.26 0.052 6693
 6695 3 -13.41 66.66 24.03 0.349 6692
 6696 3 -13.22 66.85 23.84 0.134 6695
 6697 3 -13.22 66.96 23.83 0.000125 6696
 6698 3 -13.3 66.64 23.95 0.349 6695
 6699 3 -13.31 66.11 23.37 0.134 6698
 6700 3 -13.22 65.95 23.35 0.182 6699
 6701 3 -13.28 65.82 23.23 0.244 6700
 6702 3 -13.25 65.69 23.19 0.3 6701
 6703 3 -13.86 65.47 23.14 0.154 6702
 6704 3 -13.97 65.37 23.18 0.126 6703
 6705 3 -14.09 65.29 23.17 0.151 6704
 6706 3 -14.24 65.23 23.15 0.192 6705
 6707 3 -14.39 65.17 23.14 0.182 6706
 6708 3 -14.62 65.1 23.19 0.131 6707
 6709 3 -14.84 65.05 23.17 0.129 6708
 6710 3 -14.97 64.96 23.15 0.143 6709
 6711 3 -15.11 64.83 23.11 0.189 6710
 6712 3 -15.34 64.83 23.23 0.173 6711
 6713 3 -15.47 64.83 23.32 0.172 6712
 6714 3 -15.58 64.74 23.43 0.163 6713
 6715 3 -15.62 64.58 23.43 0.185 6714
 6716 3 -15.7 64.38 23.44 0.126 6715
 6717 3 -15.85 64.31 23.55 0.176 6716
 6718 3 -15.99 64.25 23.62 0.168 6717
 6719 3 -16.21 64.16 23.68 0.148 6718
 6720 3 -16.39 64.09 23.74 0.14 6719
 6721 3 -16.57 64 23.77 0.099 6720
 6722 3 -16.68 63.96 23.8 0.097 6721
 6723 3 -16.8 63.86 23.76 0.114 6722
 6724 3 -17.02 63.8 23.78 0.115 6723
 6725 3 -17.19 63.75 23.82 0.125 6724
 6726 3 -17.3 63.62 23.87 0.125 6725
 6727 3 -17.44 63.54 23.87 0.139 6726
 6728 3 -17.53 63.48 23.89 0.137 6727
 6729 3 -17.67 63.34 23.9 0.164 6728
 6730 3 -17.8 63.17 24 0.179 6729
 6731 3 -18.03 63.09 24.12 0.176 6730
 6732 3 -18.23 63 24.17 0.143 6731
 6733 3 -18.36 62.83 24.17 0.158 6732
 6734 3 -18.56 62.64 24.22 0.134 6733
 6735 3 -18.65 62.46 24.31 0.121 6734
 6736 3 -18.77 62.27 24.49 0.146 6735
 6737 3 -18.84 62.18 24.51 0.17 6736
 6738 3 -18.99 62.09 24.58 0.114 6737
 6739 3 -19.09 62.03 24.6 0.147 6738
 6740 3 -19.19 61.87 24.65 0.151 6739
 6741 3 -19.36 61.78 24.73 0.161 6740
 6742 3 -19.48 61.69 24.73 0.12 6741
 6743 3 -19.63 61.55 24.78 0.117 6742
 6744 3 -19.76 61.53 24.88 0.15 6743
 6745 3 -19.86 61.4 24.95 0.143 6744
 6746 3 -19.9 61.26 25.02 0.185 6745
 6747 3 -20 61.23 25.07 0.265 6746
 6748 3 -20.08 61.23 25.19 0.36 6747
 6749 3 -20.17 61.16 25.23 0.436 6748
 6750 3 -20.24 61.02 25.24 0.454 6749
 6751 3 -20.24 60.95 25.36 0.38 6750
 6752 3 -20.36 60.19 25.5 0.133 6751
 6753 3 -20.4 60.01 25.6 0.101 6752
 6754 3 -20.48 59.93 25.64 0.128 6753
 6755 3 -20.59 59.84 25.73 0.165 6754
 6756 3 -20.7 59.81 25.81 0.157 6755
 6757 3 -20.83 59.75 26.01 0.15 6756
 6758 3 -20.96 59.81 26.23 0.128 6757
 6759 3 -21.09 59.72 26.33 0.151 6758
 6760 3 -21.19 59.77 26.41 0.192 6759
 6761 3 -21.27 59.76 26.52 0.133 6760
 6762 3 -21.3 59.67 26.62 0.144 6761
 6763 3 -21.34 59.64 26.78 0.164 6762
 6764 3 -21.36 59.73 27.02 0.2 6763
 6765 3 -21.49 59.77 27.19 0.167 6764
 6766 3 -21.63 59.89 27.3 0.162 6765
 6767 3 -21.77 59.92 27.41 0.191 6766
 6768 3 -21.95 59.94 27.55 0.136 6767
 6769 3 -22 60.04 27.68 0.154 6768
 6770 3 -22.15 60.08 27.82 0.17 6769
 6771 3 -22.41 60.1 27.94 0.16 6770
 6772 3 -22.57 60.07 28.12 0.145 6771
 6773 3 -22.6 60.12 28.3 0.169 6772
 6774 3 -22.65 60.14 28.44 0.139 6773
 6775 3 -22.71 60.15 28.6 0.156 6774
 6776 3 -22.8 60.22 28.79 0.153 6775
 6777 3 -22.86 60.29 28.87 0.194 6776
 6778 3 -22.91 60.3 29.03 0.269 6777
 6779 3 -22.9 60.26 29.24 0.344 6778
 6780 3 -22.83 60.25 29.4 0.411 6779
 6781 3 -22.83 60.27 29.56 0.456 6780
 6782 3 -22.97 60.23 29.72 0.414 6781
 6783 3 -23.15 60.19 29.83 0.379 6782
 6784 3 -23.79 60.6 29.85 0.159 6783
 6785 3 -23.9 60.69 29.99 0.117 6784
 6786 3 -23.89 60.75 30.16 0.095 6785
 6787 3 -23.99 60.81 30.29 0.119 6786
 6788 3 -24.04 60.87 30.44 0.145 6787
 6789 3 -24.06 60.92 30.66 0.18 6788
 6790 3 -24.16 60.97 30.8 0.169 6789
 6791 3 -24.3 60.97 31.05 0.101 6790
 6792 3 -24.4 60.92 31.22 0.103 6791
 6793 3 -24.62 60.97 31.34 0.114 6792
 6794 3 -24.79 61.01 31.41 0.119 6793
 6795 3 -24.93 60.93 31.41 0.076 6794
 6796 3 -24.9 60.78 31.45 0.131 6795
 6797 3 -24.9 60.67 31.53 0.134 6796
 6798 3 -25.08 60.6 31.61 0.117 6797
 6799 3 -25.22 60.5 31.72 0.089 6798
 6800 3 -22.95 59.95 29.94 0.203 6783
 6801 3 -23.01 59.98 30.08 0.000125 6800
 6802 3 -12.86 65.42 23.25 0.212 6702
 6803 3 -12.78 65.35 23.19 0.228 6802
 6804 3 -12.69 65.21 23.17 0.336 6803
 6805 3 -12.65 65.13 23.08 0.414 6804
 6806 3 -12.55 65.09 23.03 0.484 6805
 6807 3 -12.42 65.1 22.97 0.534 6806
 6808 3 -12.36 65.04 22.89 0.554 6807
 6809 3 -12.29 64.84 22.86 0.56 6808
 6810 3 -12.08 64.91 22.69 0.447 6809
 6811 3 -12.02 64.87 22.57 0.411 6810
 6812 3 -11.83 64.61 22.55 0.148 6811
 6813 3 -11.76 64.65 22.43 0.000125 6812
 6814 3 -12.08 65.32 22.9 0.153 6811
 6815 3 -12.06 65.2 22.94 0.1 6814
 6816 3 -12.66 64.24 22.98 0.24 6809
 6817 3 -12.83 64.1 22.67 0.1 6816
 6818 3 -12.8 63.99 22.55 0.116 6817
 6819 3 -12.53 64.15 23.24 0.181 6816
 6820 3 -12.55 64.04 23.5 0.184 6819
 6821 3 -12.54 64 23.62 0.276 6820
 6822 3 -12.44 63.97 23.66 0.373 6821
 6823 3 -12.32 63.89 23.68 0.442 6822
 6824 3 -12.27 63.83 23.77 0.478 6823
 6825 3 -12.23 63.87 23.91 0.546 6824
 6826 3 -12.09 63.96 24.08 0.559 6825
 6827 3 -12.04 63.87 24.16 0.622 6826
 6828 3 -12.2 63.83 24.34 0.623 6827
 6829 3 -12.2 63.73 24.47 0.677 6828
 6830 3 -12.19 63.59 24.54 0.604 6829
 6831 3 -12.07 63.63 24.68 0.632 6830
 6832 3 -12.11 63.52 24.79 0.565 6831
 6833 3 -12.49 63.47 24.95 0.352 6832
 6834 3 -12.51 63.53 25.08 0.246 6833
 6835 3 -12.45 63.57 25.18 0.202 6834
 6836 3 -12.37 63.48 24.99 0.047 6835
 6837 3 -12.38 63.66 24.9 0.14 6836
 6838 3 -11.29 63.64 24.8 0.355 6832
 6839 3 -11.23 63.67 24.9 0.297 6838
 6840 3 -11.33 63.65 25.04 0.21 6839
 6841 3 -14.61 71.03 24.79 0.381 6639
 6842 3 -14.45 71.39 25.03 0.474 6841
 6843 3 -14.67 71.79 25.19 0.123 6842
 6844 3 -14.69 71.89 25.21 0.000125 6843
 6845 3 -14.44 71.68 24.72 0.747 6842
 6846 3 -13.79 71.72 23.98 0.159 6845
 6847 3 -13.7 71.66 23.9 0.129 6846
 6848 3 -13.53 71.65 23.81 0.145 6847
 6849 3 -13.39 71.65 23.73 0.095 6848
 6850 3 -13.28 71.63 23.59 0.102 6849
 6851 3 -13.15 71.62 23.55 0.097 6850
 6852 3 -13.11 71.52 23.41 0.05 6851
 6853 3 -14.39 71.78 24.8 0.84 6845
 6854 3 -14.72 71.72 23.94 0.276 6853
 6855 3 -14.88 71.63 23.74 0.145 6854
 6856 3 -14.79 71.58 23.62 0.162 6855
 6857 3 -14.69 71.45 23.52 0.207 6856
 6858 3 -14.65 71.38 23.38 0.239 6857
 6859 3 -14.66 71.26 23.21 0.181 6858
 6860 3 -14.58 71.23 23.04 0.119 6859
 6861 3 -14.49 71.12 22.83 0.097 6860
 6862 3 -14.32 72.04 24.93 0.842 6853
 6863 3 -13.72 72.71 25.45 0.691 6862
 6864 3 -13.53 72.63 25.43 0.675 6863
 6865 3 -13.39 72.71 25.41 0.446 6864
 6866 3 -13.29 72.82 25.5 0.405 6865
 6867 3 -13.14 72.97 25.67 0.485 6866
 6868 3 -13.13 73.18 26.3 0.169 6867
 6869 3 -13.21 73.11 26.39 0.204 6868
 6870 3 -13.18 73.12 26.51 0.244 6869
 6871 3 -13.54 73.24 26.64 0.092 6870
 6872 3 -13.62 73.21 26.73 0.119 6871
 6873 3 -13.71 73.18 26.84 0.138 6872
 6874 3 -13.8 73.2 26.96 0.08 6873
 6875 3 -13.83 73.33 27.06 0.128 6874
 6876 3 -13.82 73.46 27.16 0.112 6875
 6877 3 -13.84 73.66 27.23 0.09 6876
 6878 3 -13.94 73.79 27.32 0.115 6877
 6879 3 -14.03 73.91 27.42 0.085 6878
 6880 3 -14.16 73.95 27.49 0.079 6879
 6881 3 -14.3 74.04 27.55 0.123 6880
 6882 3 -14.46 74.1 27.61 0.11 6881
 6883 3 -14.65 74.18 27.76 0.1 6882
 6884 3 -14.75 74.23 27.89 0.13 6883
 6885 3 -14.85 74.25 28.01 0.179 6884
 6886 3 -15.1 74.12 27.9 0.07 6885
 6887 3 -15.2 74.05 27.8 0.082 6886
 6888 3 -15.3 74.01 27.7 0.092 6887
 6889 3 -15.43 74.01 27.66 0.07 6888
 6890 3 -15.6 74.01 27.57 0.084 6889
 6891 3 -15.64 73.93 27.48 0.122 6890
 6892 3 -15.73 73.78 27.59 0.056 6891
 6893 3 -14.84 74.37 28.19 0.142 6885
 6894 3 -14.9 74.44 28.32 0.141 6893
 6895 3 -15.07 74.33 28.35 0.085 6894
 6896 3 -15.15 74.26 28.49 0.077 6895
 6897 3 -15.2 74.19 28.63 0.117 6896
 6898 3 -15.25 74.15 28.78 0.101 6897
 6899 3 -15.37 74.11 28.85 0.108 6898
 6900 3 -15.44 73.96 28.9 0.13 6899
 6901 3 -15.47 73.82 28.94 0.132 6900
 6902 3 -15.59 73.7 28.86 0.084 6901
 6903 3 -15.64 73.57 28.84 0.079 6902
 6904 3 -15.75 73.51 28.84 0.074 6903
 6905 3 -15.91 73.46 28.89 0.111 6904
 6906 3 -16.13 73.38 28.99 0.124 6905
 6907 3 -16.3 73.29 29.11 0.08 6906
 6908 3 -16.4 73.19 29.07 0.082 6907
 6909 3 -16.52 73.1 29.07 0.084 6908
 6910 3 -16.64 73.05 29.17 0.077 6909
 6911 3 -16.77 73.05 29.26 0.089 6910
 6912 3 -16.84 72.99 29.42 0.174 6911
 6913 3 -16.88 72.93 29.49 0.224 6912
 6914 3 -17.1 72.84 29.42 0.132 6913
 6915 3 -17.06 72.64 29.42 0.049 6914
 6916 3 -16.74 72.85 29.7 0.12 6913
 6917 3 -16.67 72.79 29.9 0.088 6916
 6918 3 -16.78 72.75 29.91 0.089 6917
 6919 3 -16.98 72.75 29.81 0.135 6918
 6920 3 -17.18 72.75 29.81 0.077 6919
 6921 3 -17.32 72.75 29.87 0.12 6920
 6922 3 -17.29 72.76 30.06 0.07 6921
 6923 3 -17.39 72.68 30.02 0.13 6922
 6924 3 -17.55 72.58 29.97 0.069 6923
 6925 3 -17.61 72.51 30.11 0.123 6924
 6926 3 -12.9 73.07 26.54 0.155 6870
 6927 3 -12.58 73.1 26.64 0.136 6926
 6928 3 -14.33 72 24.91 0.84 6862
 6929 3 -14.84 72.09 24.69 0.724 6928
 6930 3 -14.93 72.14 24.74 0.655 6929
 6931 3 -14.89 72.26 24.74 0.646 6930
 6932 3 -15.01 72.28 24.82 0.556 6931
 6933 3 -15.07 72.39 24.87 0.279 6932
 6934 3 -15.21 72.53 24.93 0.192 6933
 6935 3 -15.48 72.66 25.17 0.288 6934
 6936 3 -15.59 72.5 25.32 0.209 6935
 6937 3 -15.58 72.31 25.29 0.189 6936
 6938 3 -15.64 72.1 25.24 0.136 6937
 6939 3 -15.63 71.95 25.24 0.183 6938
 6940 3 -15.66 71.8 25.35 0.184 6939
 6941 3 -15.67 71.68 25.51 0.165 6940
 6942 3 -15.61 71.6 25.62 0.224 6941
 6943 3 -15.62 71.48 25.61 0.268 6942
 6944 3 -15.59 71.39 25.77 0.324 6943
 6945 3 -15.67 71.29 25.89 0.408 6944
 6946 3 -15.7 71.24 26.04 0.513 6945
 6947 3 -15.75 71.19 26.14 0.601 6946
 6948 3 -15.82 71.11 26.21 0.653 6947
 6949 3 -15.87 71.01 26.33 0.657 6948
 6950 3 -15.96 70.86 26.33 0.639 6949
 6951 3 -16.04 70.79 26.4 0.545 6950
 6952 3 -15.96 70.43 26.37 0.353 6951
 6953 3 -16.06 70.53 26.13 0.198 6952
 6954 3 -15.96 70.69 26.18 0.259 6953
 6955 3 -15.91 70.83 26.18 0.185 6954
 6956 3 -15.99 70.91 26.18 0.106 6955
 6957 3 -15.84 70.24 26.58 0.256 6952
 6958 3 -15.8 70.3 26.96 0.197 6957
 6959 3 -15.8 70.33 27.14 0.222 6958
 6960 3 -15.74 70.29 27.26 0.218 6959
 6961 3 -15.55 70.18 27.43 0.144 6960
 6962 3 -15.46 70.14 27.45 0.109 6961
 6963 3 -15.35 70.1 27.51 0.178 6962
 6964 3 -15.27 70.09 27.6 0.138 6963
 6965 3 -15.14 70.06 27.69 0.135 6964
 6966 3 -15.05 70.04 27.8 0.16 6965
 6967 3 -14.93 70.06 27.84 0.15 6966
 6968 3 -14.75 70.13 27.87 0.139 6967
 6969 3 -14.55 70.21 27.93 0.128 6968
 6970 3 -14.45 70.34 27.96 0.076 6969
 6971 3 -15.78 70.27 25.72 0.101 6951
 6972 3 -15.71 70.25 25.63 0.06 6971
 6973 3 -15.54 72.77 25.16 0.287 6935
 6974 3 -15.55 72.92 25.18 0.25 6973
 6975 3 -15.56 73 25.11 0.201 6974
 6976 3 -15.51 73.16 25.06 0.157 6975
 6977 3 -15.43 73.41 24.98 0.188 6976
 6978 3 -15.39 73.63 24.97 0.232 6977
 6979 3 -15.34 73.84 24.94 0.206 6978
 6980 3 -15.36 73.96 24.96 0.178 6979
 6981 3 -15.42 74.14 24.94 0.177 6980
 6982 3 -15.85 74.62 24.54 0.471 6981
 6983 3 -15.81 74.72 24.55 0.35 6982
 6984 3 -15.7 74.9 24.5 0.303 6983
 6985 3 -15.61 75.07 24.53 0.287 6984
 6986 3 -15.45 75.16 24.53 0.273 6985
 6987 3 -15.29 75.26 24.59 0.225 6986
 6988 3 -15.18 75.34 24.63 0.243 6987
 6989 3 -15.14 75.65 25.03 0.374 6988
 6990 3 -15.27 76.01 25.59 0.173 6989
 6991 3 -15.35 76.15 25.72 0.206 6990
 6992 3 -15.4 76.26 25.79 0.168 6991
 6993 3 -15.54 76.45 25.92 0.115 6992
 6994 3 -15.61 76.52 26 0.105 6993
 6995 3 -15.68 76.59 26.03 0.12 6994
 6996 3 -15.75 76.71 26.1 0.14 6995
 6997 3 -15.75 76.91 26.19 0.105 6996
 6998 3 -15.8 76.99 26.27 0.12 6997
 6999 3 -15.87 77.12 26.3 0.134 6998
 7000 3 -15.94 77.23 26.4 0.16 6999
 7001 3 -16.09 77.29 26.48 0.156 7000
 7002 3 -16.06 77.43 26.55 0.141 7001
 7003 3 -16.27 77.44 26.42 0.128 7002
 7004 3 -16.45 77.47 26.48 0.075 7003
 7005 3 -16.55 77.47 26.51 0.118 7004
 7006 3 -16.71 77.47 26.63 0.119 7005
 7007 3 -16.89 77.4 26.7 0.11 7006
 7008 3 -17.03 77.35 26.72 0.091 7007
 7009 3 -17.22 77.32 26.7 0.134 7008
 7010 3 -17.45 77.37 26.68 0.152 7009
 7011 3 -17.61 77.44 26.77 0.139 7010
 7012 3 -17.85 77.45 26.8 0.151 7011
 7013 3 -15.95 77.56 26.68 0.114 7002
 7014 3 -15.92 77.65 26.8 0.122 7013
 7015 3 -15.87 77.72 26.92 0.137 7014
 7016 3 -15.85 77.73 27.09 0.129 7015
 7017 3 -15.93 77.83 27.19 0.13 7016
 7018 3 -16.04 77.99 27.28 0.183 7017
 7019 3 -16.11 78.11 27.38 0.147 7018
 7020 3 -16.22 78.19 27.46 0.108 7019
 7021 3 -16.24 78.26 27.63 0.144 7020
 7022 3 -16.27 78.25 27.8 0.156 7021
 7023 3 -16.33 78.25 27.93 0.224 7022
 7024 3 -16.36 78.36 28.05 0.208 7023
 7025 3 -16.48 78.51 28.09 0.162 7024
 7026 3 -16.6 78.68 28.14 0.149 7025
 7027 3 -16.72 78.7 28.19 0.152 7026
 7028 3 -16.86 78.67 28.19 0.236 7027
 7029 3 -16.97 78.71 28.34 0.271 7028
 7030 3 -17.1 78.85 28.36 0.22 7029
 7031 3 -17.19 78.89 28.44 0.164 7030
 7032 3 -17.41 78.88 28.54 0.191 7031
 7033 3 -17.58 78.9 28.6 0.249 7032
 7034 3 -17.71 78.93 28.65 0.26 7033
 7035 3 -17.86 78.86 28.66 0.357 7034
 7036 3 -18.12 78.47 28.55 0.1 7035
 7037 3 -18.22 78.34 28.65 0.083 7036
 7038 3 -18.34 78.3 28.66 0.112 7037
 7039 3 -18.5 78.36 28.68 0.1 7038
 7040 3 -18.66 78.4 28.74 0.093 7039
 7041 3 -18.73 78.29 28.75 0.153 7040
 7042 3 -18.78 78.13 28.75 0.141 7041
 7043 3 -18.84 77.98 28.68 0.07 7042
 7044 3 -18.93 77.85 28.69 0.102 7043
 7045 3 -19.03 77.81 28.63 0.097 7044
 7046 3 -17.83 79.26 28.9 0.151 7035
 7047 3 -17.86 79.39 29.08 0.143 7046
 7048 3 -17.88 79.49 29.22 0.184 7047
 7049 3 -17.87 79.55 29.36 0.152 7048
 7050 3 -17.82 79.62 29.51 0.164 7049
 7051 3 -17.86 79.72 29.66 0.254 7050
 7052 3 -17.87 79.86 29.76 0.311 7051
 7053 3 -17.88 79.95 29.82 0.386 7052
 7054 3 -17.89 80.04 29.87 0.501 7053
 7055 3 -17.8 80.14 29.9 0.675 7054
 7056 3 -17.84 80.23 29.41 0.095 7055
 7057 3 -17.92 80.31 29.44 0.000125 7056
 7058 3 -17.81 80.18 30.03 0.757 7055
 7059 3 -17.23 79.79 29.35 0.131 7058
 7060 3 -17.01 79.73 29.21 0.113 7059
 7061 3 -16.94 79.69 29.13 0.06 7060
 7062 3 -17.85 80.25 30.16 0.78 7058
 7063 3 -17.93 80.31 30.34 0.833 7062
 7064 3 -18.05 80.43 30.6 0.825 7063
 7065 3 -18.29 80.53 30.69 0.766 7064
 7066 3 -18.38 80.57 30.76 0.759 7065
 7067 3 -17.72 80.61 30.71 0.308 7066
 7068 3 -17.59 80.57 30.73 0.26 7067
 7069 3 -17.6 80.24 30.85 0.209 7068
 7070 3 -17.63 80.09 30.88 0.039 7069
 7071 3 -18.74 80.63 30.74 0.454 7066
 7072 3 -19.54 80.61 30.31 0.174 7071
 7073 3 -19.68 80.67 30.35 0.000125 7072
 7074 3 -18.83 80.65 30.74 0.454 7071
 7075 3 -19.18 80.8 31.01 0.392 7074
 7076 3 -19.39 80.85 31.21 0.347 7075
 7077 3 -19.63 80.76 31.6 0.159 7076
 7078 3 -19.72 80.86 31.53 0.056 7077
 7079 3 -19.54 80.96 31.14 0.29 7076
 7080 3 -19.71 81.03 31.14 0.291 7079
 7081 3 -19.84 81.05 31.17 0.252 7080
 7082 3 -20.01 81.04 31.19 0.203 7081
 7083 3 -20.28 81.06 31.31 0.176 7082
 7084 3 -20.46 81.14 31.37 0.173 7083
 7085 3 -20.61 81.2 31.54 0.2 7084
 7086 3 -20.76 81.27 31.55 0.221 7085
 7087 3 -20.9 81.35 31.61 0.126 7086
 7088 3 -21 81.51 31.6 0.106 7087
 7089 3 -21.12 81.6 31.51 0.097 7088
 7090 3 -21.28 81.62 31.53 0.071 7089
 7091 3 -18.92 80.66 30.73 0.454 7074
 7092 3 -18.6 80.64 30.93 0.186 7091
 7093 3 -18.75 80.67 30.9 0.14 7092
 7094 3 -17.97 80.34 30.42 0.833 7063
 7095 3 -17.89 80.34 30.29 0.78 7094
 7096 3 -15.03 75.7 25.03 0.343 6989
 7097 3 -14.85 75.73 24.89 0.276 7096
 7098 3 -14.71 75.83 24.91 0.201 7097
 7099 3 -14.54 75.96 24.88 0.178 7098
 7100 3 -14.4 76.12 24.83 0.241 7099
 7101 3 -14.35 76.33 24.73 0.272 7100
 7102 3 -14.27 76.49 24.73 0.307 7101
 7103 3 -14.16 76.65 24.77 0.315 7102
 7104 3 -13.94 76.98 24.78 0.438 7103
 7105 3 -13.41 77.33 24.31 0.12 7104
 7106 3 -13.29 77.29 24.19 0.164 7105
 7107 3 -13.23 77.23 24.13 0.074 7106
 7108 3 -13.89 77.07 24.84 0.417 7104
 7109 3 -13.73 77.15 24.97 0.357 7108
 7110 3 -13.61 77.2 25.04 0.302 7109
 7111 3 -13.53 77.22 25.18 0.217 7110
 7112 3 -13.42 77.23 25.31 0.262 7111
 7113 3 -13.19 77.23 25.49 0.33 7112
 7114 3 -12.16 76.89 25.77 0.864 7113
 7115 3 -11.89 76.6 25.86 0.681 7114
 7116 3 -12.62 76.77 25.71 0.125 7115
 7117 3 -12.49 76.83 25.74 0.126 7116
 7118 3 -11.83 76.45 25.84 0.593 7115
 7119 3 -11.7 76.36 25.81 0.503 7118
 7120 3 -11.58 76.27 25.78 0.465 7119
 7121 3 -11.42 76.28 25.48 0.346 7120
 7122 3 -11.41 76.33 25.38 0.000125 7121
 7123 3 -11.37 76.4 25.5 0.185 7122
 7124 3 -11.48 76.46 25.61 0.235 7123
 7125 3 -11.53 76.42 25.8 0.22 7124
 7126 3 -11.57 76.46 25.94 0.138 7125
 7127 3 -11.36 76.23 25.34 0.24 7121
 7128 3 -11.32 76.09 25.29 0.165 7127
 7129 3 -11.23 76 25.38 0.042 7128
 7130 3 -11.45 75.82 26.18 0.171 7120
 7131 3 -11.4 75.62 26.23 0.157 7130
 7132 3 -11.3 75.48 26.26 0.188 7131
 7133 3 -11.3 75.34 26.28 0.213 7132
 7134 3 -11.28 75.15 26.3 0.184 7133
 7135 3 -11.23 74.96 26.3 0.161 7134
 7136 3 -11.2 74.76 26.35 0.131 7135
 7137 3 -11.02 74.63 26.34 0.169 7136
 7138 3 -10.9 74.51 26.41 0.218 7137
 7139 3 -10.74 74.44 26.38 0.287 7138
 7140 3 -10.69 74.29 26.37 0.363 7139
 7141 3 -12 76.98 25.83 0.84 7114
 7142 3 -12.03 77.08 25.92 0.812 7141
 7143 3 -11.32 77.41 25.83 0.178 7142
 7144 3 -12.06 77.28 26.04 0.676 7143
 7145 3 -12.23 77.13 26.02 0.731 7144
 7146 3 -11.46 77.23 26 0.000125 7145
 7147 3 -12.16 77.37 26.18 0.636 7144
 7148 3 -12.21 77.5 26.22 0.562 7147
 7149 3 -12.22 77.59 26.3 0.468 7148
 7150 3 -12.26 77.77 26.27 0.357 7149
 7151 3 -12.29 78.02 26.31 0.304 7150
 7152 3 -12.27 78.17 26.39 0.281 7151
 7153 3 -12.22 78.35 26.47 0.266 7152
 7154 3 -12.19 78.54 26.57 0.253 7153
 7155 3 -12.09 78.62 26.66 0.249 7154
 7156 3 -11.95 78.75 26.68 0.238 7155
 7157 3 -11.79 78.86 26.72 0.249 7156
 7158 3 -11.7 78.96 26.81 0.259 7157
 7159 3 -11.53 79.03 26.95 0.281 7158
 7160 3 -11.38 79.08 27.1 0.307 7159
 7161 3 -11.18 79.17 27.11 0.401 7160
 7162 3 -11.41 79.93 27.8 0.916 7161
 7163 3 -11.65 80.46 28.21 0.649 7162
 7164 3 -11.76 80.73 28.69 0.439 7163
 7165 3 -11.88 80.79 28.77 0.476 7164
 7166 3 -11.97 80.87 28.9 0.471 7165
 7167 3 -12.12 80.99 28.93 0.401 7166
 7168 3 -12.33 81.09 28.86 0.426 7167
 7169 3 -12.32 81.29 28.4 0.137 7168
 7170 3 -12.45 81.35 28.33 0.127 7169
 7171 3 -12.59 81.5 28.21 0.117 7170
 7172 3 -12.69 81.6 28.11 0.094 7171
 7173 3 -12.78 81.7 27.98 0.084 7172
 7174 3 -12.9 81.77 27.91 0.136 7173
 7175 3 -13.02 81.83 27.74 0.132 7174
 7176 3 -12.95 81.88 27.63 0.133 7175
 7177 3 -12.93 81.96 27.56 0.159 7176
 7178 3 -12.45 81.12 29.17 0.293 7168
 7179 3 -12.83 81.19 29.34 0.156 7178
 7180 3 -12.97 81.31 29.44 0.107 7179
 7181 3 -13.14 81.33 29.55 0.113 7180
 7182 3 -13.3 81.29 29.59 0.137 7181
 7183 3 -13.41 81.34 29.62 0.141 7182
 7184 3 -13.53 81.37 29.52 0.151 7183
 7185 3 -13.65 81.36 29.45 0.21 7184
 7186 3 -13.79 81.32 29.51 0.219 7185
 7187 3 -13.96 81.34 29.49 0.173 7186
 7188 3 -14.07 81.35 29.3 0.121 7187
 7189 3 -14.32 81.3 29.29 0.135 7188
 7190 3 -14.39 81.23 29.26 0.097 7189
 7191 3 -11.26 79.8 27.76 0.806 7162
 7192 3 -11.18 79.8 27.84 0.766 7191
 7193 3 -11.08 79.92 28 0.71 7192
 7194 3 -10.96 79.95 28.07 0.641 7193
 7195 3 -10.89 80.01 28.17 0.53 7194
 7196 3 -10.72 79.95 28.22 0.292 7195
 7197 3 -10.58 80 28.28 0.243 7196
 7198 3 -10.46 79.97 28.35 0.218 7197
 7199 3 -10.31 79.95 28.39 0.188 7198
 7200 3 -10.19 80.01 28.53 0.194 7199
 7201 3 -10.06 80.04 28.59 0.232 7200
 7202 3 -9.93 79.99 28.62 0.248 7201
 7203 3 -9.79 79.98 28.7 0.28 7202
 7204 3 -9.66 80.01 28.78 0.261 7203
 7205 3 -9.57 80.07 28.86 0.273 7204
 7206 3 -9.69 80.56 29.44 0.566 7205
 7207 3 -9.96 81.04 29.88 0.107 7206
 7208 3 -9.62 80.71 29.57 0.616 7206
 7209 3 -9.49 80.81 29.62 0.614 7208
 7210 3 -9.34 80.73 29.59 0.535 7209
 7211 3 -9.27 80.83 29.81 0.52 7210
 7212 3 -9.2 81.21 30.13 0.634 7211
 7213 3 -9.11 81.2 30.16 0.56 7212
 7214 3 -8.96 81.15 30.14 0.366 7213
 7215 3 -8.85 81.13 30.23 0.292 7214
 7216 3 -8.72 81.14 30.37 0.244 7215
 7217 3 -8.62 81.14 30.47 0.189 7216
 7218 3 -8.51 81.14 30.62 0.182 7217
 7219 3 -8.4 81.17 30.69 0.174 7218
 7220 3 -8.28 81.2 30.81 0.178 7219
 7221 3 -8.19 81.2 30.94 0.165 7220
 7222 3 -8.13 81.19 31.04 0.168 7221
 7223 3 -7.96 81.11 31.08 0.182 7222
 7224 3 -7.87 81.1 31.16 0.226 7223
 7225 3 -7.7 81.1 31.24 0.2 7224
 7226 3 -7.54 81.2 31.4 0.195 7225
 7227 3 -7.39 81.18 31.49 0.191 7226
 7228 3 -7.25 81.18 31.54 0.19 7227
 7229 3 -7.11 81.19 31.61 0.17 7228
 7230 3 -6.97 81.16 31.67 0.155 7229
 7231 3 -6.81 81.12 31.7 0.152 7230
 7232 3 -6.69 81.12 31.77 0.164 7231
 7233 3 -6.55 81.09 31.8 0.201 7232
 7234 3 -6.38 81.04 31.81 0.184 7233
 7235 3 -6.22 80.93 31.77 0.171 7234
 7236 3 -6.11 80.88 31.8 0.136 7235
 7237 3 -6 80.74 31.79 0.164 7236
 7238 3 -5.87 80.75 31.91 0.206 7237
 7239 3 -5.73 80.83 31.98 0.18 7238
 7240 3 -5.58 80.8 32.07 0.157 7239
 7241 3 -5.46 80.76 32.1 0.164 7240
 7242 3 -5.29 80.7 32.11 0.197 7241
 7243 3 -5.15 80.7 32.16 0.148 7242
 7244 3 -5.01 80.78 32.21 0.178 7243
 7245 3 -4.84 80.83 32.16 0.188 7244
 7246 3 -4.69 80.91 32.09 0.185 7245
 7247 3 -4.62 81.04 32.07 0.199 7246
 7248 3 -4.49 81.18 32.12 0.207 7247
 7249 3 -4.39 81.34 32.14 0.178 7248
 7250 3 -4.24 81.43 32.22 0.161 7249
 7251 3 -4.13 81.47 32.3 0.153 7250
 7252 3 -3.89 81.47 32.32 0.171 7251
 7253 3 -3.62 81.91 32.4 0.353 7252
 7254 3 -3.59 81.88 32.49 0.276 7253
 7255 3 -3.47 81.84 32.61 0.266 7254
 7256 3 -3.28 81.81 32.67 0.225 7255
 7257 3 -2.71 81.9 33.02 0.362 7256
 7258 3 -2.79 81.79 32.97 0.274 7257
 7259 3 -2.79 81.71 33.03 0.000125 7258
 7260 3 -2.41 81.95 33.26 0.198 7257
 7261 3 -2.33 82.01 33.46 0.197 7260
 7262 3 -2.23 82.12 33.58 0.181 7261
 7263 3 -2.08 82.21 33.68 0.202 7262
 7264 3 -1.97 82.32 33.76 0.171 7263
 7265 3 -1.89 82.51 33.92 0.17 7264
 7266 3 -1.78 82.55 34.02 0.171 7265
 7267 3 -1.66 82.67 34.08 0.207 7266
 7268 3 -1.53 82.77 34.1 0.204 7267
 7269 3 -1.36 82.88 34.15 0.149 7268
 7270 3 -1.25 82.96 34.15 0.143 7269
 7271 3 -1.1 83.02 34.2 0.157 7270
 7272 3 -0.99 83.14 34.27 0.163 7271
 7273 3 -0.88 83.22 34.31 0.172 7272
 7274 3 -0.82 83.31 34.4 0.185 7273
 7275 3 -0.81 83.4 34.56 0.202 7274
 7276 3 -0.73 83.48 34.67 0.188 7275
 7277 3 -0.7 83.63 34.77 0.186 7276
 7278 3 -0.58 83.69 34.83 0.251 7277
 7279 3 -0.48 83.73 34.91 0.338 7278
 7280 3 -0.44 83.82 34.96 0.439 7279
 7281 3 -0.47 83.92 35.06 0.512 7280
 7282 3 -0.49 84 35.13 0.599 7281
 7283 3 -0.98 83.62 35.53 0.181 7282
 7284 3 -1.1 83.57 35.6 0.171 7283
 7285 3 -1.15 83.47 35.67 0.175 7284
 7286 3 -1.2 83.29 35.76 0.127 7285
 7287 3 -1.31 83.26 35.72 0.1 7286
 7288 3 -1.33 83.1 35.72 0.094 7287
 7289 3 -1.44 83.1 35.71 0.09 7288
 7290 3 -0.42 84.2 35.04 0.645 7282
 7291 3 -0.34 84.29 34.98 0.703 7290
 7292 3 -0.33 84.43 34.89 0.665 7291
 7293 3 -0.37 84.5 35.01 0.739 7292
 7294 3 -0.42 84.64 35.09 0.736 7293
 7295 3 -0.26 84.8 35.35 0.705 7294
 7296 3 0.39 84.72 36.19 0.147 7295
 7297 3 0.51 84.79 36.34 0.137 7296
 7298 3 0.66 84.81 36.42 0.146 7297
 7299 3 0.77 84.78 36.5 0.13 7298
 7300 3 1 84.82 36.6 0.138 7299
 7301 3 1.13 84.84 36.73 0.147 7300
 7302 3 1.18 84.85 36.91 0.202 7301
 7303 3 1.21 84.86 37.06 0.227 7302
 7304 3 1.18 84.96 37.16 0.318 7303
 7305 3 0.83 85.23 37.31 0.129 7304
 7306 3 0.7 85.3 37.42 0.124 7305
 7307 3 0.58 85.32 37.57 0.117 7306
 7308 3 0.55 85.4 37.73 0.136 7307
 7309 3 0.48 85.47 37.86 0.158 7308
 7310 3 0.4 85.57 37.94 0.131 7309
 7311 3 0.29 85.66 38 0.156 7310
 7312 3 0.17 85.77 38.14 0.158 7311
 7313 3 0 85.88 38.27 0.115 7312
 7314 3 -0.08 85.98 38.31 0.11 7313
 7315 3 -0.14 86.04 38.38 0.111 7314
 7316 3 -0.27 86.14 38.42 0.145 7315
 7317 3 -0.36 86.23 38.58 0.144 7316
 7318 3 -0.43 86.32 38.69 0.123 7317
 7319 3 -0.48 86.39 38.85 0.134 7318
 7320 3 -0.48 86.53 39.03 0.263 7319
 7321 3 -0.46 86.57 39.15 0.323 7320
 7322 3 -0.36 86.68 39.19 0.393 7321
 7323 3 -0.36 86.84 39.25 0.458 7322
 7324 3 0.17 86.92 38.89 0.09 7323
 7325 3 0.28 87.04 38.84 0.133 7324
 7326 3 0.43 87.08 38.81 0.12 7325
 7327 3 0.54 87.11 38.76 0.000125 7326
 7328 3 -0.38 86.93 39.32 0.367 7323
 7329 3 -0.69 87.03 39.65 0.246 7328
 7330 3 -0.76 87.07 39.84 0.13 7329
 7331 3 -0.77 87.21 39.87 0.11 7330
 7332 3 -0.67 87.27 39.99 0.133 7331
 7333 3 -0.56 87.23 40.08 0.101 7332
 7334 3 -0.56 87.35 40.2 0.000125 7333
 7335 3 1.62 84.78 37.08 0.146 7304
 7336 3 1.73 84.86 37.19 0.168 7335
 7337 3 1.83 84.86 37.36 0.204 7336
 7338 3 1.84 84.89 37.5 0.171 7337
 7339 3 1.98 84.91 37.73 0.15 7338
 7340 3 2.1 85 37.83 0.135 7339
 7341 3 2.09 85.1 37.99 0.13 7340
 7342 3 2.12 85.1 38.16 0.133 7341
 7343 3 2.11 85.15 38.32 0.164 7342
 7344 3 2.15 85.24 38.46 0.158 7343
 7345 3 2.21 85.34 38.56 0.134 7344
 7346 3 2.36 85.42 38.69 0.121 7345
 7347 3 2.39 85.51 38.78 0.133 7346
 7348 3 2.38 85.63 38.87 0.128 7347
 7349 3 2.38 85.68 39 0.146 7348
 7350 3 2.34 85.75 39.18 0.16 7349
 7351 3 2.27 85.79 39.37 0.145 7350
 7352 3 2.34 85.85 39.51 0.201 7351
 7353 3 2.4 85.85 39.63 0.218 7352
 7354 3 2.52 85.86 39.76 0.188 7353
 7355 3 2.59 85.88 39.84 0.249 7354
 7356 3 2.56 85.98 39.99 0.332 7355
 7357 3 2.49 86.05 40.15 0.396 7356
 7358 3 2.59 86.09 40.2 0.487 7357
 7359 3 2.62 86.02 40.3 0.546 7358
 7360 3 2.85 86.16 40.37 0.534 7359
 7361 3 2.98 86.17 40.4 0.54 7360
 7362 3 3.05 86.27 40.53 0.51 7361
 7363 3 3.16 86.32 40.62 0.486 7362
 7364 3 3.46 86.37 40.6 0.426 7363
 7365 3 3.55 86.37 40.7 0.332 7364
 7366 3 3.95 86.06 40.67 0.102 7365
 7367 3 4.12 86.09 40.65 0.166 7366
 7368 3 4.25 86.12 40.62 0.217 7367
 7369 3 4.39 86.34 40.73 0.148 7368
 7370 3 4.55 86.45 40.8 0.131 7369
 7371 3 4.68 86.49 40.82 0.169 7370
 7372 3 4.8 86.53 40.83 0.143 7371
 7373 3 4.92 86.66 40.87 0.129 7372
 7374 3 5.09 86.65 40.89 0.147 7373
 7375 3 5.28 86.59 41 0.131 7374
 7376 3 5.35 86.53 41.1 0.000125 7375
 7377 3 3.62 86.37 40.81 0.167 7365
 7378 3 3.63 86.23 40.83 0.000125 7377
 7379 3 3.39 86.29 40.58 0.165 7377
 7380 3 3.27 86.42 40.52 0.163 7379
 7381 3 3.16 86.48 40.51 0.115 7380
 7382 3 1.92 85.72 40.62 0.119 7359
 7383 3 1.74 85.66 40.67 0.103 7382
 7384 3 1.59 85.71 40.73 0.145 7383
 7385 3 1.45 85.72 40.61 0.137 7384
 7386 3 1.36 85.66 40.61 0.084 7385
 7387 3 -0.35 84.91 35.31 0.61 7295
 7388 3 -0.02 85.13 35.81 0.131 7387
 7389 3 -0.12 85.34 35.82 0.166 7388
 7390 3 -0.15 85.52 35.89 0.13 7389
 7391 3 -0.16 85.61 36.01 0.154 7390
 7392 3 -0.2 85.78 36.05 0.139 7391
 7393 3 -0.17 85.95 36.07 0.11 7392
 7394 3 -0.14 86.07 36.18 0.115 7393
 7395 3 -0.2 86.21 36.18 0.121 7394
 7396 3 -0.25 86.35 36.2 0.131 7395
 7397 3 -0.38 86.45 36.3 0.115 7396
 7398 3 -0.45 86.59 36.39 0.105 7397
 7399 3 -0.5 86.74 36.47 0.177 7398
 7400 3 -0.56 86.9 36.54 0.176 7399
 7401 3 -0.64 87.03 36.53 0.11 7400
 7402 3 0.72 84.06 34.88 0.151 7292
 7403 3 0.88 83.96 34.85 0.132 7402
 7404 3 1 83.86 34.77 0.1 7403
 7405 3 1.03 83.81 34.66 0.11 7404
 7406 3 1.02 83.82 34.56 0.199 7405
 7407 3 1.08 83.77 34.48 0.25 7406
 7408 3 1.4 83.83 34.36 0.168 7407
 7409 3 1.51 83.82 34.26 0.178 7408
 7410 3 1.72 83.61 34.27 0.13 7409
 7411 3 1.77 83.5 34.29 0.124 7410
 7412 3 1.94 83.45 34.27 0.15 7411
 7413 3 1.98 83.35 34.23 0.158 7412
 7414 3 -3.52 82.34 32.31 0.166 7253
 7415 3 -3.5 82.46 32.21 0.148 7414
 7416 3 -3.51 82.63 32.11 0.165 7415
 7417 3 -3.58 82.82 32.09 0.199 7416
 7418 3 -3.56 83.04 32.01 0.207 7417
 7419 3 -3.62 83.22 31.98 0.183 7418
 7420 3 -3.67 83.39 31.93 0.198 7419
 7421 3 -3.64 83.55 31.91 0.231 7420
 7422 3 -3.48 83.67 31.82 0.187 7421
 7423 3 -3.38 83.8 31.86 0.265 7422
 7424 3 -3.28 83.89 31.81 0.362 7423
 7425 3 -3.17 83.96 31.75 0.434 7424
 7426 3 -3.14 84.08 31.75 0.53 7425
 7427 3 -3.09 84.19 31.84 0.56 7426
 7428 3 -2.95 84.16 31.68 0.714 7427
 7429 3 -2.89 84.4 31.61 0.755 7428
 7430 3 -3.66 84.45 31.22 0.17 7429
 7431 3 -3.33 84.68 31.01 0.491 7430
 7432 3 -2.63 84.65 30.91 0.112 7431
 7433 3 -3.11 84.61 31.28 0.74 7431
 7434 3 -2.66 84.58 31.93 0.527 7433
 7435 3 -2.84 84.91 32.53 0.382 7434
 7436 3 -2.86 85.08 32.6 0.393 7435
 7437 3 -2.72 85.11 32.67 0.499 7436
 7438 3 -2.68 85.26 32.69 0.539 7437
 7439 3 -2.6 85.36 32.76 0.552 7438
 7440 3 -2.54 85.48 32.85 0.583 7439
 7441 3 -2.53 85.57 32.93 0.594 7440
 7442 3 -2.63 85.84 33.44 0.074 7441
 7443 3 -2.44 85.64 32.9 0.556 7441
 7444 3 -2.69 86.25 32.88 0.341 7443
 7445 3 -2.72 86.29 32.97 0.417 7444
 7446 3 -2.76 86.43 33.06 0.508 7445
 7447 3 -2.81 86.56 33.08 0.596 7446
 7448 3 -2.79 86.68 33.12 0.665 7447
 7449 3 -2.84 86.77 33.22 0.681 7448
 7450 3 -2.76 86.92 33.31 0.648 7449
 7451 3 -2.59 87.08 33.38 0.646 7450
 7452 3 -2.66 87.1 33.54 0.626 7451
 7453 3 -1.75 87.8 33.1 0.166 7452
 7454 3 -1.61 88.01 33.1 0.137 7453
 7455 3 -1.54 88.15 33.06 0.158 7454
 7456 3 -1.37 88.28 33.02 0.194 7455
 7457 3 -1.25 88.44 33.01 0.182 7456
 7458 3 -1.06 88.58 33.03 0.154 7457
 7459 3 -0.99 88.69 33.05 0.192 7458
 7460 3 -0.94 88.81 33.1 0.195 7459
 7461 3 -0.91 88.92 33.23 0.239 7460
 7462 3 -0.86 89.03 33.3 0.316 7461
 7463 3 -0.82 89.16 33.38 0.39 7462
 7464 3 -1.41 89.52 33.77 0.171 7463
 7465 3 -1.47 89.61 33.89 0.186 7464
 7466 3 -1.52 89.66 34.23 0.11 7465
 7467 3 -1.57 89.72 34.35 0.107 7466
 7468 3 -1.65 89.79 34.41 0.119 7467
 7469 3 -1.72 89.9 34.48 0.133 7468
 7470 3 -1.81 90.01 34.61 0.095 7469
 7471 3 -1.85 90.12 34.72 0.088 7470
 7472 3 -1.94 90.22 34.82 0.097 7471
 7473 3 -1.96 90.37 34.93 0.106 7472
 7474 3 -1.91 90.45 35.01 0.088 7473
 7475 3 -1.91 90.52 35.11 0.118 7474
 7476 3 -2.03 90.6 35.19 0.129 7475
 7477 3 -2.22 90.68 35.33 0.104 7476
 7478 3 -2.29 90.71 35.51 0.116 7477
 7479 3 -2.39 90.79 35.61 0.129 7478
 7480 3 -2.51 90.92 35.77 0.11 7479
 7481 3 -2.58 91 35.91 0.107 7480
 7482 3 -2.74 91 35.98 0.084 7481
 7483 3 -2.87 90.95 36.09 0.092 7482
 7484 3 -2.97 91.06 36.19 0.114 7483
 7485 3 -3.07 91.23 36.18 0.087 7484
 7486 3 -3.08 91.37 36.18 0.108 7485
 7487 3 -3.09 91.46 36.22 0.147 7486
 7488 3 -3.02 91.58 36.38 0.086 7487
 7489 3 -3.01 91.68 36.43 0.000125 7488
 7490 3 -0.51 89.25 33.28 0.541 7463
 7491 3 -0.55 89.41 33.33 0.606 7490
 7492 3 -0.42 89.49 33.34 0.636 7491
 7493 3 -0.35 89.59 33.32 0.688 7492
 7494 3 0 89.56 33.31 0.613 7493
 7495 3 -0.15 89.88 33.34 0.49 7494
 7496 3 -0.12 90.05 33.32 0.42 7495
 7497 3 -0.08 90.18 33.35 0.347 7496
 7498 3 0.04 90.28 33.38 0.272 7497
 7499 3 0.34 90.23 33.52 0.09 7498
 7500 3 0.28 90.4 33.46 0.094 7499
 7501 3 0.25 90.55 33.5 0.133 7500
 7502 3 0.3 90.67 33.54 0.108 7501
 7503 3 0.33 90.77 33.65 0.134 7502
 7504 3 0.35 90.85 33.79 0.101 7503
 7505 3 0.36 90.9 33.91 0.066 7504
 7506 3 0.36 90.97 34.02 0.082 7505
 7507 3 0.36 91.07 34.06 0.078 7506
 7508 3 0.33 91.16 34.15 0.094 7507
 7509 3 0.38 91.25 34.18 0.148 7508
 7510 3 0.43 91.32 34.23 0.122 7509
 7511 3 0.48 91.4 34.16 0.111 7510
 7512 3 0.4 91.54 34.19 0.106 7511
 7513 3 0.45 91.67 34.13 0.092 7512
 7514 3 0.64 88.93 33.35 0.223 7494
 7515 3 0.76 88.9 33.05 0.101 7514
 7516 3 0.79 88.8 32.94 0.07 7515
 7517 3 0.87 88.83 33.54 0.144 7514
 7518 3 1.03 88.81 33.64 0.148 7517
 7519 3 1.14 88.84 33.74 0.143 7518
 7520 3 1.27 88.89 33.78 0.151 7519
 7521 3 1.47 88.82 33.79 0.159 7520
 7522 3 1.79 88.77 33.79 0.167 7521
 7523 3 1.96 88.8 33.8 0.204 7522
 7524 3 1.98 88.82 34.05 0.145 7523
 7525 3 2.1 88.87 34.17 0.121 7524
 7526 3 2.15 89.01 34.25 0.095 7525
 7527 3 -2.88 87.26 33.77 0.249 7452
 7528 3 -3.06 87.35 33.83 0.237 7527
 7529 3 -3.18 87.47 33.91 0.207 7528
 7530 3 -2.94 87.66 33.93 0.115 7529
 7531 3 -2.95 87.82 33.95 0.153 7530
 7532 3 -2.97 87.95 34.02 0.143 7531
 7533 3 -2.9 88.11 34.03 0.109 7532
 7534 3 -3.02 88.2 33.97 0.067 7533
 7535 3 -2.99 88.33 33.95 0.123 7534
 7536 3 -2.97 88.42 33.99 0.168 7535
 7537 3 -2.91 88.57 34.02 0.118 7536
 7538 3 -2.02 85.35 32.89 0.438 7443
 7539 3 -1.54 85.18 32.82 0.264 7538
 7540 3 -1.34 85.23 32.81 0.264 7539
 7541 3 -1.19 85.28 32.83 0.281 7540
 7542 3 -0.84 84.97 32.6 0.145 7541
 7543 3 -0.74 84.91 32.52 0.175 7542
 7544 3 -0.59 84.72 32.52 0.195 7543
 7545 3 -0.48 84.61 32.48 0.151 7544
 7546 3 -0.42 84.47 32.43 0.115 7545
 7547 3 -0.29 84.35 32.4 0.111 7546
 7548 3 -0.19 84.24 32.26 0.12 7547
 7549 3 -0.19 84.16 32.17 0.103 7548
 7550 3 -0.08 84 32.1 0.119 7549
 7551 3 0.03 83.86 32.04 0.126 7550
 7552 3 0.17 83.79 32.03 0.098 7551
 7553 3 0.31 83.67 31.95 0.17 7552
 7554 3 0.43 83.53 31.85 0.162 7553
 7555 3 0.54 83.4 31.77 0.165 7554
 7556 3 0.67 83.27 31.65 0.122 7555
 7557 3 0.74 83.15 31.54 0.114 7556
 7558 3 0.88 83.02 31.42 0.085 7557
 7559 3 -3 84.57 31.42 0.74 7433
 7560 3 -3.37 84.76 30.94 0.558 7559
 7561 3 -2.91 84.37 30.23 0.117 7560
 7562 3 -2.85 84.35 30.08 0.139 7561
 7563 3 -2.83 84.29 29.93 0.173 7562
 7564 3 -2.81 84.2 29.81 0.179 7563
 7565 3 -2.82 84.13 29.65 0.184 7564
 7566 3 -2.87 84.04 29.44 0.175 7565
 7567 3 -2.9 84.05 29.25 0.173 7566
 7568 3 -2.89 84.09 29.14 0.198 7567
 7569 3 -2.86 84.17 29 0.199 7568
 7570 3 -2.84 84.29 28.86 0.229 7569
 7571 3 -2.87 84.47 28.75 0.247 7570
 7572 3 -2.96 84.58 28.72 0.292 7571
 7573 3 -2.97 84.71 28.59 0.309 7572
 7574 3 -2.95 84.81 28.44 0.35 7573
 7575 3 -2.93 84.92 28.35 0.375 7574
 7576 3 -2.98 85.03 28.25 0.365 7575
 7577 3 -2.9 85.07 28.12 0.315 7576
 7578 3 -3.1 85.17 28.01 0.299 7577
 7579 3 -3.1 85.31 27.96 0.356 7578
 7580 3 -3.05 85.42 27.9 0.491 7579
 7581 3 -3.21 85.58 27.81 0.51 7580
 7582 3 -3.17 85.64 27.74 0.531 7581
 7583 3 -3.42 85.13 27.36 0.164 7582
 7584 3 -3.48 85.05 27.24 0.204 7583
 7585 3 -3.56 85.09 27.17 0.24 7584
 7586 3 -3.66 85.27 27.01 0.229 7585
 7587 3 -3.94 85.44 27.06 0.109 7586
 7588 3 -4.07 85.53 27.13 0.074 7587
 7589 3 -4.17 85.63 27.12 0.115 7588
 7590 3 -4.27 85.75 27.13 0.084 7589
 7591 3 -3.15 85.83 27.69 0.511 7582
 7592 3 -3.15 85.9 27.61 0.522 7591
 7593 3 -3.02 85.97 27.57 0.381 7592
 7594 3 -2.91 86.13 27.53 0.235 7593
 7595 3 -3.09 86.24 27.48 0.000125 7594
 7596 3 -3.83 86.2 27.84 0.159 7592
 7597 3 -3.87 86.31 27.75 0.153 7596
 7598 3 -3.96 86.45 27.71 0.14 7597
 7599 3 -4.07 86.57 27.66 0.137 7598
 7600 3 -4.17 86.66 27.6 0.075 7599
 7601 3 -4.32 86.71 27.57 0.117 7600
 7602 3 -4.48 86.75 27.57 0.133 7601
 7603 3 -4.71 86.78 27.57 0.143 7602
 7604 3 -4.89 86.91 27.57 0.113 7603
 7605 3 -3.43 84.85 30.95 0.426 7560
 7606 3 -3.07 84.57 30.26 0.056 7605
 7607 3 -2.97 84.57 30.16 0.07 7606
 7608 3 -3.49 84.94 30.96 0.426 7605
 7609 3 -3.91 85.47 31.21 0.274 7608
 7610 3 -4 85.59 31.17 0.282 7609
 7611 3 -4.03 85.69 31.1 0.205 7610
 7612 3 -4.07 85.83 31.07 0.162 7611
 7613 3 -4.08 85.95 30.85 0.179 7612
 7614 3 -4.02 85.99 30.75 0.252 7613
 7615 3 -4.04 86.09 30.69 0.269 7614
 7616 3 -4.14 86.3 30.62 0.15 7615
 7617 3 -4.14 86.37 30.51 0.115 7616
 7618 3 -4.22 86.44 30.41 0.096 7617
 7619 3 -4.29 86.53 30.35 0.069 7618
 7620 3 -4.36 86.56 30.22 0.109 7619
 7621 3 -4.45 86.61 30.1 0.158 7620
 7622 3 -4.55 86.65 30.04 0.13 7621
 7623 3 -4.63 86.73 29.82 0.121 7622
 7624 3 -4.68 86.8 29.73 0.109 7623
 7625 3 -4.76 86.88 29.62 0.117 7624
 7626 3 -4.93 87.05 29.58 0.089 7625
 7627 3 -5.02 87.05 29.5 0.091 7626
 7628 3 -5.11 87.09 29.47 0.072 7627
 7629 3 -5.2 87.11 29.4 0.073 7628
 7630 3 -5.28 87.2 29.39 0.065 7629
 7631 3 -5.35 87.26 29.32 0.049 7630
 7632 3 -5.21 87.17 29.54 0.048 7628
 7633 3 -5.37 87.23 29.52 0.09 7632
 7634 3 -3.55 85.03 30.98 0.426 7608
 7635 3 -3.12 84.72 31.31 0.071 7634
 7636 3 -2.92 84.69 31.21 0.071 7635
 7637 3 -3.61 85.12 30.99 0.426 7634
 7638 3 -3.36 85.01 30.87 0.208 7637
 7639 3 -2.3 83.22 31.66 0.148 7428
 7640 3 -2.35 83.04 31.7 0.153 7639
 7641 3 -2.2 82.89 31.67 0.124 7640
 7642 3 -2.29 82.66 31.63 0.102 7641
 7643 3 -2.28 82.49 31.55 0.135 7642
 7644 3 -2.19 82.34 31.46 0.141 7643
 7645 3 -2.09 82.18 31.27 0.069 7644
 7646 3 -2.01 82.11 31.21 0.000125 7645
 7647 3 -9.14 81.85 30.59 0.437 7212
 7648 3 -9.2 81.99 30.7 0.479 7647
 7649 3 -9.38 82.11 30.68 0.554 7648
 7650 3 -9.47 82.18 30.72 0.58 7649
 7651 3 -9.48 82.33 30.73 0.606 7650
 7652 3 -9.4 82.58 30.94 0.183 7651
 7653 3 -9.46 82.78 30.9 0.201 7652
 7654 3 -9.48 82.87 31 0.146 7653
 7655 3 -9.45 82.46 30.66 0.72 7651
 7656 3 -9.56 82.56 30.51 0.718 7655
 7657 3 -9.41 82.74 30.55 0.745 7656
 7658 3 -8.63 82.83 30.2 0.208 7657
 7659 3 -8.34 82.81 30.11 0.168 7658
 7660 3 -8.44 82.65 29.84 0.1 7659
 7661 3 -8.18 82.75 29.82 0.211 7660
 7662 3 -8.19 82.65 29.98 0.214 7661
 7663 3 -8.09 82.72 30.14 0.051 7662
 7664 3 -7.95 82.76 29.98 0.318 7662
 7665 3 -7.56 82.74 29.63 0.067 7664
 7666 3 -7.99 82.71 29.9 0.15 7664
 7667 3 -8.15 82.91 30.43 0.043 7666
 7668 3 -8.03 82.59 29.77 0.172 7666
 7669 3 -8.04 82.51 29.65 0.237 7668
 7670 3 -7.77 82.4 29.7 0.091 7669
 7671 3 -7.67 82.3 29.79 0.123 7670
 7672 3 -7.51 82.35 29.83 0.266 7671
 7673 3 -7.4 82.31 29.82 0.371 7672
 7674 3 -7.32 82.25 29.85 0.453 7673
 7675 3 -7.2 82.18 29.9 0.49 7674
 7676 3 -7.1 82.13 29.96 0.551 7675
 7677 3 -6.85 82.17 29.87 0.458 7676
 7678 3 -6.77 82.93 29.94 0.145 7677
 7679 3 -6.74 83.11 30.06 0.139 7678
 7680 3 -6.76 83.28 30.15 0.138 7679
 7681 3 -6.71 83.41 30.27 0.153 7680
 7682 3 -6.66 83.55 30.3 0.164 7681
 7683 3 -6.54 83.64 30.28 0.225 7682
 7684 3 -6.5 83.74 30.26 0.296 7683
 7685 3 -6.77 83.95 30.54 0.172 7684
 7686 3 -7 83.92 30.7 0.111 7685
 7687 3 -7.06 83.99 30.87 0.076 7686
 7688 3 -7.45 82.94 29.4 0.134 7687
 7689 3 -7.36 82.82 29.25 0.168 7688
 7690 3 -7.39 82.71 29.11 0.184 7689
 7691 3 -7.35 82.52 28.95 0.105 7690
 7692 3 -7.29 82.49 28.87 0.097 7691
 7693 3 -7.28 82.39 28.75 0.063 7692
 7694 3 -7.21 82.32 28.66 0.055 7693
 7695 3 -7.1 82.25 28.6 0.093 7694
 7696 3 -6.99 82.17 28.46 0.127 7695
 7697 3 -6.89 82.05 28.39 0.098 7696
 7698 3 -6.82 81.94 28.31 0.081 7697
 7699 3 -6.7 84.16 30.47 0.112 7685
 7700 3 -6.78 84.31 30.53 0.135 7699
 7701 3 -6.83 84.43 30.53 0.172 7700
 7702 3 -6.89 84.57 30.51 0.149 7701
 7703 3 -6.9 84.66 30.54 0.149 7702
 7704 3 -6.87 84.79 30.49 0.173 7703
 7705 3 -6.8 84.88 30.46 0.223 7704
 7706 3 -6.73 85.01 30.59 0.142 7705
 7707 3 -6.6 85.11 30.59 0.161 7706
 7708 3 -6.57 85.2 30.61 0.251 7707
 7709 3 -6.35 85.42 30.92 0.163 7708
 7710 3 -6.27 85.5 30.97 0.199 7709
 7711 3 -6.2 85.59 31.08 0.274 7710
 7712 3 -6.16 85.75 31.12 0.327 7711
 7713 3 -6.27 85.9 31.13 0.364 7712
 7714 3 -6.29 86.03 31.31 0.376 7713
 7715 3 -6.38 86.16 31.36 0.352 7714
 7716 3 -6.5 86.3 31.36 0.365 7715
 7717 3 -6.67 86.33 31.44 0.416 7716
 7718 3 -6.34 86.67 31.45 0.236 7717
 7719 3 -6.66 86.79 31.53 0.095 7718
 7720 3 -6.9 86.42 31.39 0.255 7717
 7721 3 -7 86.57 31.42 0.175 7720
 7722 3 -7.17 86.68 31.38 0.173 7721
 7723 3 -7.29 86.79 31.35 0.169 7722
 7724 3 -7.39 87.04 31.48 0.131 7723
 7725 3 -7.37 87.1 31.61 0.148 7724
 7726 3 -7.61 87.21 31.63 0.108 7725
 7727 3 -7.68 87.35 31.72 0.126 7726
 7728 3 -7.73 87.45 31.69 0.107 7727
 7729 3 -7.1 87.06 31.7 0.103 7725
 7730 3 -6.99 87.04 31.73 0.1 7729
 7731 3 -7.4 86.8 31.25 0.164 7723
 7732 3 -7.44 87.05 31.01 0.122 7731
 7733 3 -7.47 87.08 30.91 0.151 7732
 7734 3 -7.6 87.02 30.82 0.053 7733
 7735 3 -7.71 87.07 30.81 0.082 7734
 7736 3 -7.83 87.09 30.89 0.115 7735
 7737 3 -8.01 87.09 30.93 0.109 7736
 7738 3 -8.06 87.26 30.88 0.171 7737
 7739 3 -8.17 87.33 30.85 0.161 7738
 7740 3 -8.21 87.32 30.65 0.123 7739
 7741 3 -8.27 87.27 30.43 0.097 7740
 7742 3 -8.34 87.35 30.41 0.11 7741
 7743 3 -7.27 87.26 30.87 0.129 7733
 7744 3 -7.16 87.32 30.8 0.09 7743
 7745 3 -6.78 85.14 30.2 0.105 7708
 7746 3 -6.89 85.13 30.1 0.149 7745
 7747 3 -6.99 85.1 29.98 0.124 7746
 7748 3 -6.97 85.06 29.87 0.119 7747
 7749 3 -6.77 84.77 30.09 0.1 7705
 7750 3 -6.71 84.77 29.95 0.136 7749
 7751 3 -6.89 84.85 29.84 0.088 7750
 7752 3 -6.2 83.64 29.87 0.144 7684
 7753 3 -6.16 83.6 29.74 0.156 7752
 7754 3 -6.04 83.65 29.71 0.159 7753
 7755 3 -6.76 81.98 29.78 0.384 7677
 7756 3 -6.88 81.27 29.76 0.172 7755
 7757 3 -6.78 81.12 29.72 0.187 7756
 7758 3 -6.6 80.98 29.73 0.157 7757
 7759 3 -6.43 80.84 29.7 0.145 7758
 7760 3 -6.34 80.79 29.65 0.151 7759
 7761 3 -6.17 80.59 29.61 0.142 7760
 7762 3 -6.04 80.52 29.64 0.176 7761
 7763 3 -5.96 80.44 29.7 0.235 7762
 7764 3 -5.95 80.69 30.04 0.091 7763
 7765 3 -5.99 80.77 30.1 0.085 7764
 7766 3 -5.98 80.16 29.47 0.171 7763
 7767 3 -5.92 79.96 29.38 0.144 7766
 7768 3 -5.76 79.87 29.33 0.138 7767
 7769 3 -5.72 79.7 29.27 0.117 7768
 7770 3 -5.67 79.57 29.22 0.142 7769
 7771 3 -5.62 79.5 29.16 0.143 7770
 7772 3 -5.63 79.38 29.11 0.117 7771
 7773 3 -5.58 79.27 29.08 0.135 7772
 7774 3 -5.55 79.14 29.05 0.139 7773
 7775 3 -5.55 78.93 29 0.171 7774
 7776 3 -5.57 78.79 29.01 0.165 7775
 7777 3 -5.5 78.71 28.94 0.173 7776
 7778 3 -5.34 78.79 29.11 0.106 7777
 7779 3 -5.16 78.87 29.17 0.131 7778
 7780 3 -4.99 78.9 29.15 0.093 7779
 7781 3 -4.85 78.82 29.18 0.077 7780
 7782 3 -5.5 78.58 28.76 0.106 7777
 7783 3 -5.45 78.45 28.72 0.124 7782
 7784 3 -5.33 78.37 28.6 0.159 7783
 7785 3 -5.26 78.24 28.6 0.133 7784
 7786 3 -5.19 78.08 28.65 0.124 7785
 7787 3 -5.09 77.94 28.68 0.153 7786
 7788 3 -4.98 77.78 28.71 0.187 7787
 7789 3 -4.86 77.62 28.7 0.27 7788
 7790 3 -4.73 77.5 28.63 0.357 7789
 7791 3 -4.63 77.41 28.52 0.521 7790
 7792 3 -4.53 77.4 28.48 0.581 7791
 7793 3 -4.4 77.46 28.4 0.633 7792
 7794 3 -3.85 78.01 28.74 0.264 7793
 7795 3 -3.65 78.1 28.61 0.162 7794
 7796 3 -3.43 78.19 28.74 0.129 7795
 7797 3 -3.25 78.11 28.69 0.177 7796
 7798 3 -3.1 78.03 28.62 0.218 7797
 7799 3 -2.93 77.77 28.65 0.107 7798
 7800 3 -2.84 77.62 28.65 0.116 7799
 7801 3 -2.71 77.54 28.62 0.118 7800
 7802 3 -3.06 78.24 28.48 0.208 7798
 7803 3 -2.69 78.3 28.38 0.212 7802
 7804 3 -2.52 78.33 28.37 0.17 7803
 7805 3 -2.31 78.41 28.34 0.212 7804
 7806 3 -2.07 78.44 28.37 0.272 7805
 7807 3 -1.84 78.43 28.32 0.285 7806
 7808 3 -1.73 78.46 28.29 0.38 7807
 7809 3 -1.67 78.63 28.22 0.539 7808
 7810 3 -1.6 78.74 28.21 0.567 7809
 7811 3 -1.55 78.84 28.22 0.593 7810
 7812 3 -1.48 78.95 28.36 0.542 7811
 7813 3 -1.11 78.98 28.79 0.328 7812
 7814 3 -1.03 79.18 29.13 0.215 7813
 7815 3 -0.94 79.25 29.21 0.192 7814
 7816 3 -0.82 79.36 29.28 0.177 7815
 7817 3 -0.75 79.44 29.37 0.166 7816
 7818 3 -0.68 79.5 29.45 0.176 7817
 7819 3 -0.64 79.58 29.66 0.175 7818
 7820 3 -0.52 79.67 29.73 0.2 7819
 7821 3 -0.42 79.83 29.8 0.2 7820
 7822 3 -0.2 79.98 29.73 0.174 7821
 7823 3 -0.08 80.07 29.62 0.185 7822
 7824 3 -0.1 80.25 29.62 0.241 7823
 7825 3 -0.21 80.33 29.38 0.044 7824
 7826 3 -0.05 80.4 29.43 0.059 7825
 7827 3 0.06 80.42 29.87 0.166 7824
 7828 3 0.21 80.5 29.89 0.158 7827
 7829 3 0.33 80.49 30 0.151 7828
 7830 3 0.38 80.72 29.97 0.112 7829
 7831 3 0.38 80.85 29.98 0.161 7830
 7832 3 0.33 81.02 29.96 0.168 7831
 7833 3 0.32 81.27 30.03 0.122 7832
 7834 3 0.27 81.45 30.02 0.11 7833
 7835 3 0.26 81.56 30.02 0.105 7834
 7836 3 0.16 81.7 29.97 0.081 7835
 7837 3 0.09 81.87 29.98 0.148 7836
 7838 3 0.01 81.99 30.04 0.141 7837
 7839 3 -0.01 82.11 30.11 0.129 7838
 7840 3 -0.01 82.27 30.24 0.118 7839
 7841 3 -0.07 82.36 30.33 0.111 7840
 7842 3 -0.07 82.49 30.49 0.126 7841
 7843 3 -0.05 82.56 30.61 0.125 7842
 7844 3 -0.02 82.7 30.7 0.159 7843
 7845 3 0 82.77 30.84 0.22 7844
 7846 3 0 82.85 30.98 0.21 7845
 7847 3 -0.99 78.87 28.69 0.125 7813
 7848 3 -0.84 78.87 28.62 0.081 7847
 7849 3 -1.71 79.01 27.85 0.208 7812
 7850 3 -4.6 77.12 28.19 0.459 7793
 7851 3 -4.71 76.93 28.08 0.332 7850
 7852 3 -5.05 76.65 27.87 0.165 7851
 7853 3 -5.1 76.45 27.84 0.167 7852
 7854 3 -5.13 76.29 27.76 0.166 7853
 7855 3 -5.23 76.18 27.7 0.188 7854
 7856 3 -5.27 76 27.63 0.166 7855
 7857 3 -5.35 75.84 27.52 0.204 7856
 7858 3 -5.37 75.72 27.45 0.213 7857
 7859 3 -5.42 75.54 27.41 0.229 7858
 7860 3 -5.52 75.41 27.33 0.26 7859
 7861 3 -5.46 75.3 27.34 0.479 7860
 7862 3 -5.89 75.25 26.96 0.296 7861
 7863 3 -5.92 75.14 26.85 0.309 7862
 7864 3 -6.01 75.04 26.67 0.292 7863
 7865 3 -5.97 74.96 26.53 0.299 7864
 7866 3 -5.52 75.01 26.41 0.102 7865
 7867 3 -5.44 75.1 26.37 0.124 7866
 7868 3 -5.35 75.15 26.44 0.08 7867
 7869 3 -5.23 75.07 26.55 0.064 7868
 7870 3 -5.12 75.05 26.65 0.085 7869
 7871 3 -5.05 75.03 26.73 0.098 7870
 7872 3 -4.93 74.99 26.77 0.073 7871
 7873 3 -6.25 74.88 26.41 0.275 7865
 7874 3 -6.31 74.81 26.28 0.294 7873
 7875 3 -6.38 74.77 26.19 0.321 7874
 7876 3 -6.51 74.6 26.2 0.304 7875
 7877 3 -6.56 74.55 26.12 0.378 7876
 7878 3 -6.86 74.22 26.07 0.56 7877
 7879 3 -7.23 73.96 26 0.357 7878
 7880 3 -7.37 73.92 25.96 0.3 7879
 7881 3 -7.55 73.95 25.89 0.275 7880
 7882 3 -7.78 73.93 25.89 0.306 7881
 7883 3 -7.94 73.95 25.77 0.401 7882
 7884 3 -8.06 73.86 25.77 0.454 7883
 7885 3 -8.21 73.83 25.78 0.446 7884
 7886 3 -8.39 73.8 25.8 0.469 7885
 7887 3 -8.68 73.79 26.07 0.613 7886
 7888 3 -8.81 73.72 25.97 0.665 7887
 7889 3 -8.84 73.6 25.76 0.707 7888
 7890 3 -8.62 73.13 25.14 0.147 7889
 7891 3 -8.4 73.17 25.1 0.162 7890
 7892 3 -8.26 73.26 25.1 0.177 7891
 7893 3 -8.04 73.31 25.19 0.152 7892
 7894 3 -7.92 73.34 25.36 0.147 7893
 7895 3 -7.77 73.39 25.4 0.143 7894
 7896 3 -7.54 73.25 25.37 0.135 7895
 7897 3 -7.36 73.16 25.38 0.144 7896
 7898 3 -7.18 73.16 25.39 0.135 7897
 7899 3 -6.99 73.18 25.37 0.165 7898
 7900 3 -6.76 73.17 25.37 0.148 7899
 7901 3 -6.58 73.19 25.33 0.152 7900
 7902 3 -6.42 73.18 25.34 0.1 7901
 7903 3 -6.31 73.22 25.38 0.105 7902
 7904 3 -6.17 73.21 25.47 0.128 7903
 7905 3 -6.11 73.29 25.55 0.202 7904
 7906 3 -6.01 73.24 25.62 0.272 7905
 7907 3 -5.88 73.26 25.62 0.351 7906
 7908 3 -5.77 73.3 25.74 0.398 7907
 7909 3 -5.63 73.29 25.74 0.471 7908
 7910 3 -5.43 73.26 25.6 0.499 7909
 7911 3 -5.29 73.29 25.58 0.536 7910
 7912 3 -5.13 73.39 25.61 0.494 7911
 7913 3 -4.99 73.38 25.76 0.42 7912
 7914 3 -4.84 73.35 25.81 0.367 7913
 7915 3 -4.7 73.38 25.91 0.341 7914
 7916 3 -4.53 73.34 25.85 0.25 7915
 7917 3 -4.31 73.31 25.86 0.226 7916
 7918 3 -4.01 73.27 25.85 0.157 7917
 7919 3 -3.81 73.23 25.88 0.152 7918
 7920 3 -3.57 73.17 25.9 0.166 7919
 7921 3 -3.35 73.16 25.84 0.142 7920
 7922 3 -3.23 73.24 25.83 0.142 7921
 7923 3 -2.97 73.21 25.85 0.135 7922
 7924 3 -2.78 73.2 25.68 0.099 7923
 7925 3 -2.58 73.2 25.67 0.079 7924
 7926 3 -2.46 73.28 25.62 0.096 7925
 7927 3 -2.28 73.37 25.56 0.083 7926
 7928 3 -2.16 73.41 25.54 0.095 7927
 7929 3 -2.01 73.36 25.53 0.072 7928
 7930 3 -1.83 73.38 25.46 0.198 7929
 7931 3 -1.7 73.44 25.32 0.231 7930
 7932 3 -1.47 73.68 25.1 0.123 7931
 7933 3 -1.27 73.66 25.08 0.113 7932
 7934 3 -1.14 73.78 24.96 0.118 7933
 7935 3 -1 73.83 24.88 0.145 7934
 7936 3 -0.76 73.75 24.79 0.148 7935
 7937 3 -0.6 73.72 24.78 0.158 7936
 7938 3 -0.36 73.67 24.75 0.153 7937
 7939 3 -0.25 73.63 24.7 0.111 7938
 7940 3 -0.05 73.64 24.6 0.132 7939
 7941 3 0.07 73.61 24.6 0.147 7940
 7942 3 0.22 73.63 24.51 0.157 7941
 7943 3 0.41 73.7 24.42 0.126 7942
 7944 3 0.63 73.7 24.38 0.102 7943
 7945 3 0.75 73.71 24.44 0.146 7944
 7946 3 0.87 73.68 24.48 0.155 7945
 7947 3 0.91 73.81 24.61 0.08 7946
 7948 3 0.96 73.9 24.56 0.134 7947
 7949 3 0.83 73.98 24.47 0.094 7948
 7950 3 0.98 73.48 24.35 0.12 7946
 7951 3 1.05 73.46 24.26 0.086 7950
 7952 3 -3.03 73.35 25.95 0.151 7923
 7953 3 -3.32 73.45 26.03 0.157 7952
 7954 3 -3.56 73.53 26.12 0.157 7953
 7955 3 -3.7 73.71 26.15 0.14 7954
 7956 3 -3.82 73.89 26.23 0.074 7955
 7957 3 -9.03 73.69 25.78 0.67 7889
 7958 3 -8.81 74.02 25.8 0.137 7957
 7959 3 -8.71 73.99 25.78 0.193 7958
 7960 3 -8.6 73.89 25.69 0.242 7959
 7961 3 -8.66 73.74 25.42 0.219 7960
 7962 3 -8.57 73.67 25.35 0.178 7961
 7963 3 -9.09 73.61 25.72 0.618 7957
 7964 3 -9.36 73.39 25.5 0.591 7963
 7965 3 -9.46 73.39 25.43 0.486 7964
 7966 3 -9.59 73.42 25.4 0.406 7965
 7967 3 -9.79 73.42 25.45 0.349 7966
 7968 3 -10.36 73.51 25.5 0.564 7967
 7969 3 -11.09 73.46 25.53 0.308 7968
 7970 3 -11.33 73.43 25.49 0.265 7969
 7971 3 -11.52 73.44 25.46 0.26 7970
 7972 3 -11.65 73.37 25.43 0.265 7971
 7973 3 -11.79 73.3 25.49 0.336 7972
 7974 3 -11.96 73.25 25.51 0.37 7973
 7975 3 -12.11 73.21 25.54 0.35 7974
 7976 3 -12.29 73.1 25.41 0.293 7975
 7977 3 -12.47 73.01 25.41 0.274 7976
 7978 3 -12.62 72.98 25.46 0.325 7977
 7979 3 -12.76 73.04 25.56 0.358 7978
 7980 3 -12.87 73.07 25.66 0.436 7979
 7981 3 -13.03 73 25.65 0.449 7980
 7982 3 -10.43 73.68 25.57 0.381 7968
 7983 3 -10.44 73.86 25.64 0.186 7982
 7984 3 -10.5 73.97 25.72 0.14 7983
 7985 3 -10.59 74.14 26.47 0.486 7984
 7986 3 -10.5 74.08 26.81 0.411 7985
 7987 3 -10.48 74.05 26.96 0.388 7986
 7988 3 -10.41 74.05 27.09 0.417 7987
 7989 3 -10.3 74 27.18 0.387 7988
 7990 3 -10.13 73.89 27.24 0.334 7989
 7991 3 -10 73.81 27.24 0.309 7990
 7992 3 -9.93 73.79 27.34 0.345 7991
 7993 3 -9.89 73.6 27.21 0.31 7992
 7994 3 -9.83 73.27 26.91 0.065 7993
 7995 3 -9.74 72.76 25.13 0.185 7964
 7996 3 -9.66 72.63 25.21 0.187 7995
 7997 3 -9.82 72.45 25.17 0.101 7996
 7998 3 -9.8 72.28 25.21 0.113 7997
 7999 3 -9.82 72.04 25.19 0.143 7998
 8000 3 -9.83 71.89 25.22 0.141 7999
 8001 3 -9.82 71.71 25.26 0.173 8000
 8002 3 -9.77 71.55 25.32 0.199 8001
 8003 3 -9.74 71.44 25.37 0.212 8002
 8004 3 -9.75 71.39 25.46 0.287 8003
 8005 3 -9.64 71.14 25.48 0.238 8004
 8006 3 -9.47 71.28 25.7 0.227 8005
 8007 3 -9.44 71.34 25.86 0.305 8006
 8008 3 -9.34 71.33 25.92 0.413 8007
 8009 3 -9.26 71.4 25.98 0.441 8008
 8010 3 -9.79 71.27 25.96 0.102 8009
 8011 3 -9.94 71.39 25.92 0.126 8010
 8012 3 -10.06 71.49 25.88 0.133 8011
 8013 3 -10.18 71.63 25.92 0.117 8012
 8014 3 -10.26 71.7 25.98 0.091 8013
 8015 3 -9.08 71.36 26.08 0.505 8009
 8016 3 -9.01 71.37 26.15 0.553 8015
 8017 3 -8.89 71.31 26.19 0.575 8016
 8018 3 -9.16 70.28 26.08 0.223 8017
 8019 3 -9.07 70.11 26.02 0.164 8018
 8020 3 -9.11 69.91 26.02 0.137 8019
 8021 3 -9.01 69.7 26.04 0.145 8020
 8022 3 -8.93 69.62 26.1 0.155 8021
 8023 3 -8.87 69.49 26.17 0.148 8022
 8024 3 -8.83 69.32 26.12 0.199 8023
 8025 3 -8.74 69.25 26.04 0.224 8024
 8026 3 -9.02 69.48 25.76 0.044 8025
 8027 3 -9.06 69.49 25.65 0.053 8026
 8028 3 -8.5 69.03 26.15 0.176 8025
 8029 3 -8.37 68.93 26.14 0.161 8028
 8030 3 -8.24 68.87 26.1 0.192 8029
 8031 3 -8.07 68.83 26.11 0.172 8030
 8032 3 -7.89 68.7 26.15 0.163 8031
 8033 3 -7.82 68.61 26.08 0.156 8032
 8034 3 -7.73 68.49 26.03 0.161 8033
 8035 3 -7.5 68.35 26 0.149 8034
 8036 3 -7.35 68.28 25.94 0.158 8035
 8037 3 -7.14 68.33 25.83 0.149 8036
 8038 3 -7.01 68.41 25.82 0.175 8037
 8039 3 -6.73 68.35 25.83 0.156 8038
 8040 3 -6.57 68.38 25.86 0.145 8039
 8041 3 -6.39 68.33 25.87 0.13 8040
 8042 3 -6.24 68.39 25.9 0.152 8041
 8043 3 -6.08 68.43 25.93 0.176 8042
 8044 3 -5.94 68.52 25.93 0.152 8043
 8045 3 -5.8 68.63 25.93 0.16 8044
 8046 3 -5.68 68.69 25.97 0.154 8045
 8047 3 -5.45 68.69 26.01 0.171 8046
 8048 3 -5.32 68.81 26 0.186 8047
 8049 3 -5.16 68.93 25.95 0.177 8048
 8050 3 -5.06 69.04 25.92 0.183 8049
 8051 3 -4.95 69.12 25.93 0.231 8050
 8052 3 -4.91 69.21 25.89 0.268 8051
 8053 3 -4.82 69.28 25.82 0.255 8052
 8054 3 -4.66 69.41 25.94 0.28 8053
 8055 3 -4.6 69.5 26.03 0.359 8054
 8056 3 -4.51 69.62 26.07 0.417 8055
 8057 3 -4.51 69.72 26.17 0.497 8056
 8058 3 -4.32 69.74 26.2 0.544 8057
 8059 3 -4.22 69.79 26.32 0.556 8058
 8060 3 -4.74 70.19 25.63 0.173 8059
 8061 3 -4.83 70.24 25.46 0.149 8060
 8062 3 -4.82 70.34 25.37 0.142 8061
 8063 3 -4.93 70.41 25.27 0.147 8062
 8064 3 -5.06 70.43 25.21 0.162 8063
 8065 3 -5.18 70.42 25.17 0.077 8064
 8066 3 -4.01 69.39 26.44 0.346 8059
 8067 3 -3.89 70.09 26.48 0.236 8066
 8068 3 -3.71 70.19 26.57 0.148 8067
 8069 3 -3.66 70.24 26.72 0.173 8068
 8070 3 -3.64 70.25 26.96 0.182 8069
 8071 3 -3.34 70.44 27.05 0.144 8070
 8072 3 -3.16 70.46 27.2 0.165 8071
 8073 3 -3 70.57 27.31 0.171 8072
 8074 3 -2.86 70.59 27.39 0.178 8073
 8075 3 -2.78 70.67 27.51 0.208 8074
 8076 3 -2.68 70.64 27.53 0.245 8075
 8077 3 -2.57 70.7 27.63 0.232 8076
 8078 3 -2.48 70.75 27.81 0.162 8077
 8079 3 -2.34 70.77 27.9 0.14 8078
 8080 3 -2.29 70.78 28.04 0.13 8079
 8081 3 -2.33 70.72 28.19 0.123 8080
 8082 3 -2.25 70.76 28.29 0.116 8081
 8083 3 -2.17 70.88 28.41 0.159 8082
 8084 3 -2.13 70.96 28.47 0.137 8083
 8085 3 -3.85 70.27 27.19 0.084 8070
 8086 3 -3.88 70.22 27.34 0.102 8085
 8087 3 -3.94 70.22 27.42 0.000125 8086
 8088 3 -3.9 69.17 26.5 0.435 8066
 8089 3 -3.82 69.02 26.55 0.493 8088
 8090 3 -3.78 68.88 26.58 0.533 8089
 8091 3 -3.73 68.76 26.64 0.569 8090
 8092 3 -3.67 68.66 26.67 0.598 8091
 8093 3 -3.37 68.55 26.78 0.562 8092
 8094 3 -3.27 68.49 26.84 0.482 8093
 8095 3 -3.36 68.26 26.76 0.363 8094
 8096 3 -3.3 68.1 26.7 0.206 8095
 8097 3 -3.25 67.99 26.72 0.12 8096
 8098 3 -3.23 67.93 26.8 0.077 8097
 8099 3 -3.18 67.91 26.94 0.053 8098
 8100 3 -3.41 68.48 26.91 0.221 8095
 8101 3 -3.43 68.64 27 0.177 8100
 8102 3 -3.48 68.7 27.08 0.000125 8101
 8103 3 -2.95 68.74 26.94 0.093 8094
 8104 3 -8.64 71.59 26.19 0.64 8017
 8105 3 -8.59 71.71 26.38 0.54 8104
 8106 3 -8.49 71.72 26.52 0.352 8105
 8107 3 -8.39 71.96 26.68 0.162 8106
 8108 3 -8.29 72 26.9 0.111 8107
 8109 3 -8.25 72.07 27.05 0.121 8108
 8110 3 -8.17 72.12 27.24 0.129 8109
 8111 3 -8.13 72.12 27.37 0.125 8110
 8112 3 -8.18 72.1 27.55 0.132 8111
 8113 3 -8.17 72.1 27.66 0.099 8112
 8114 3 -8.09 72.13 27.82 0.1 8113
 8115 3 -8.01 72.2 27.97 0.055 8114
 8116 3 -7.93 72.17 28.07 0.104 8115
 8117 3 -7.85 72.12 28.15 0.098 8116
 8118 3 -7.81 72.12 28.4 0.077 8117
 8119 3 -7.7 72.16 28.53 0.114 8118
 8120 3 -7.58 72.13 28.7 0.078 8119
 8121 3 -7.55 72.05 28.77 0.081 8120
 8122 3 -7.5 71.96 28.83 0.12 8121
 8123 3 -7.39 71.87 28.8 0.138 8122
 8124 3 -7.3 71.73 28.69 0.114 8123
 8125 3 -9.96 70.91 25.19 0.095 8005
 8126 3 -10.13 70.89 25.07 0.124 8125
 8127 3 -10.27 70.89 24.96 0.152 8126
 8128 3 -10.46 70.87 24.86 0.184 8127
 8129 3 -10.58 70.87 24.81 0.214 8128
 8130 3 -10.61 71.02 24.66 0.147 8129
 8131 3 -10.72 71.04 24.59 0.072 8130
 8132 3 -10.86 70.69 24.98 0.065 8129
 8133 3 -10.95 70.77 25.01 0.063 8132
 8134 3 -11.03 70.78 24.93 0.146 8133
 8135 3 -11.15 70.7 24.9 0.092 8134
 8136 3 -11.2 70.52 24.76 0.112 8135
 8137 3 -11.32 70.45 24.59 0.119 8136
 8138 3 -11.33 70.41 24.45 0.108 8137
 8139 3 -11.25 70.31 24.32 0.06 8138
 8140 3 -11.16 70.23 24.24 0.077 8139
 8141 3 -11.09 70.08 24.27 0.101 8140
 8142 3 -11.01 70.01 24.28 0.000125 8141
 8143 3 -9.23 74.39 25.8 0.061 7963
 8144 3 -9.12 74.36 25.72 0.076 8143
 8145 3 -9 74.32 25.64 0.079 8144
 8146 3 -8.96 73.89 26.78 0.279 7887
 8147 3 -9.17 73.99 27.07 0.181 8146
 8148 3 -9.36 74.02 27.26 0.141 8147
 8149 3 -9.45 74.03 27.37 0.138 8148
 8150 3 -9.51 74.08 27.48 0.134 8149
 8151 3 -9.58 74.01 27.68 0.132 8150
 8152 3 -9.58 73.93 27.8 0.198 8151
 8153 3 -9.4 74.1 28.09 0.127 8152
 8154 3 -9.24 74.1 28.12 0.111 8153
 8155 3 -9.14 74.16 28.15 0.127 8154
 8156 3 -9.04 74.25 28.23 0.127 8155
 8157 3 -8.91 74.3 28.29 0.163 8156
 8158 3 -8.8 74.41 28.35 0.157 8157
 8159 3 -8.7 74.44 28.56 0.092 8158
 8160 3 -8.61 74.4 28.68 0.149 8159
 8161 3 -8.57 74.43 28.82 0.168 8160
 8162 3 -8.58 74.46 28.94 0.13 8161
 8163 3 -8.56 74.5 29.09 0.207 8162
 8164 3 -8.48 74.47 29.16 0.278 8163
 8165 3 -8.29 74.37 29.29 0.143 8164
 8166 3 -8.23 74.11 29.3 0.118 8165
 8167 3 -7.97 73.98 29.32 0.079 8166
 8168 3 -7.8 73.87 29.35 0.109 8167
 8169 3 -7.69 73.88 29.37 0.138 8168
 8170 3 -7.61 74.16 29.34 0.078 8169
 8171 3 -8.34 74.45 29.5 0.132 8165
 8172 3 -8.47 74.46 29.68 0.083 8171
 8173 3 -8.53 74.55 29.71 0.000125 8172
 8174 3 -9.01 74.75 29.25 0.116 8164
 8175 3 -9.21 74.73 29.15 0.089 8174
 8176 3 -9.32 74.75 29.05 0.047 8175
 8177 3 -9.43 74.82 29.04 0.105 8176
 8178 3 -9.45 75.13 28.98 0.129 8177
 8179 3 -9.47 75.33 29.01 0.109 8178
 8180 3 -9.4 75.45 28.96 0.11 8179
 8181 3 -9.72 73.45 27.69 0.117 8152
 8182 3 -9.78 73.28 27.58 0.112 8181
 8183 3 -9.86 73.18 27.61 0.101 8182
 8184 3 -6.73 74.08 26 0.556 7878
 8185 3 -7.07 74.45 26.66 0.173 8184
 8186 3 -7.17 74.42 26.68 0.097 8185
 8187 3 -6.6 73.93 25.94 0.556 8184
 8188 3 -6.18 73.53 26.49 0.156 8187
 8189 3 -6.05 73.38 26.52 0.182 8188
 8190 3 -6.14 73.2 26.52 0.126 8189
 8191 3 -6.1 73.09 26.69 0.106 8190
 8192 3 -6.13 72.95 26.8 0.136 8191
 8193 3 -6.11 72.83 26.94 0.113 8192
 8194 3 -6.01 72.72 27.03 0.101 8193
 8195 3 -5.9 72.65 27.01 0.127 8194
 8196 3 -5.74 72.52 27.06 0.113 8195
 8197 3 -5.61 72.42 27.05 0.144 8196
 8198 3 -5.49 72.32 27.03 0.113 8197
 8199 3 -5.41 72.21 27.02 0.138 8198
 8200 3 -5.36 72.22 26.9 0.205 8199
 8201 3 -5.21 72.12 26.99 0.234 8200
 8202 3 -5.04 71.93 27.29 0.143 8201
 8203 3 -5.04 71.84 27.4 0.158 8202
 8204 3 -5 71.62 27.48 0.136 8203
 8205 3 -4.89 71.48 27.51 0.148 8204
 8206 3 -4.85 71.4 27.47 0.219 8205
 8207 3 -4.81 71.27 27.4 0.284 8206
 8208 3 -4.68 71.22 27.36 0.291 8207
 8209 3 -4.82 71.14 26.98 0.061 8208
 8210 3 -4.9 71.03 26.99 0.132 8209
 8211 3 -4.93 70.92 26.96 0.106 8210
 8212 3 -4.55 71.12 27.43 0.234 8208
 8213 3 -4.44 71.04 27.49 0.172 8212
 8214 3 -4.35 71.06 27.46 0.078 8213
 8215 3 -5.13 72.13 26.79 0.189 8201
 8216 3 -5.14 71.93 26.58 0.125 8215
 8217 3 -5.03 71.82 26.55 0.154 8216
 8218 3 -4.95 71.63 26.47 0.144 8217
 8219 3 -4.86 71.55 26.34 0.115 8218
 8220 3 -4.91 71.58 26.14 0.025 8219
 8221 3 -4.96 72.06 26.98 0.087 8215
 8222 3 -4.88 72.01 27.03 0.083 8221
 8223 3 -4.76 71.95 27.06 0.091 8222
 8224 3 -4.6 71.94 26.99 0.133 8223
 8225 3 -4.4 71.98 27.09 0.131 8224
 8226 3 -4.2 72.07 27.11 0.103 8225
 8227 3 -4.09 72.07 27.08 0.098 8226
 8228 3 -6.13 74.87 25.73 0.146 7875
 8229 3 -6.04 74.88 25.6 0.16 8228
 8230 3 -6.01 74.86 25.5 0.213 8229
 8231 3 -6.22 74.8 25.31 0.11 8230
 8232 3 -6.32 74.79 25.2 0.125 8231
 8233 3 -6.28 74.71 25.02 0.105 8232
 8234 3 -6.29 74.58 24.91 0.119 8233
 8235 3 -6.2 74.48 24.82 0.157 8234
 8236 3 -6.18 74.4 24.71 0.127 8235
 8237 3 -6.17 74.38 24.61 0.185 8236
 8238 3 -6.1 74.32 24.49 0.179 8237
 8239 3 -6.1 74.3 24.34 0.129 8238
 8240 3 -5.99 74.11 24.33 0.097 8239
 8241 3 -5.94 73.96 24.19 0.125 8240
 8242 3 -6.1 74.29 24.11 0.107 8239
 8243 3 -6.04 74.33 23.95 0.107 8242
 8244 3 -6.05 74.24 23.8 0.11 8243
 8245 3 -6.02 74.19 23.59 0.104 8244
 8246 3 -5.98 74.1 23.42 0.1 8245
 8247 3 -5.9 73.95 23.33 0.111 8246
 8248 3 -5.8 73.88 23.21 0.145 8247
 8249 3 -5.69 73.9 23.14 0.154 8248
 8250 3 -5.54 73.79 23.11 0.099 8249
 8251 3 -5.48 73.78 22.99 0.112 8250
 8252 3 -5.39 73.76 22.89 0.098 8251
 8253 3 -5.3 73.68 22.83 0.136 8252
 8254 3 -5.18 73.63 22.74 0.191 8253
 8255 3 -5.06 73.58 22.67 0.188 8254
 8256 3 -4.76 73.71 22.69 0.097 8255
 8257 3 -4.63 73.64 22.58 0.122 8256
 8258 3 -4.53 73.61 22.53 0.127 8257
 8259 3 -4.37 73.57 22.49 0.138 8258
 8260 3 -4.29 73.5 22.43 0.127 8259
 8261 3 -4.22 73.46 22.29 0.106 8260
 8262 3 -4.16 73.36 22.17 0.136 8261
 8263 3 -4.09 73.31 22.05 0.149 8262
 8264 3 -3.96 73.2 22.02 0.154 8263
 8265 3 -3.84 73.1 21.97 0.144 8264
 8266 3 -3.74 73.02 22.01 0.165 8265
 8267 3 -3.63 72.91 22.02 0.164 8266
 8268 3 -3.49 72.75 22.04 0.164 8267
 8269 3 -3.39 72.66 22.01 0.185 8268
 8270 3 -3.31 72.59 21.97 0.12 8269
 8271 3 -3.16 72.44 21.78 0.179 8270
 8272 3 -3.05 72.35 21.77 0.167 8271
 8273 3 -2.85 72.33 21.86 0.108 8272
 8274 3 -2.68 72.28 21.89 0.122 8273
 8275 3 -2.55 72.18 21.87 0.157 8274
 8276 3 -2.54 72.13 21.76 0.17 8275
 8277 3 -2.41 71.94 21.87 0.133 8276
 8278 3 -2.36 71.77 21.82 0.158 8277
 8279 3 -2.28 71.6 21.76 0.133 8278
 8280 3 -2.16 71.45 21.75 0.115 8279
 8281 3 -2.08 71.32 21.68 0.136 8280
 8282 3 -2.02 71.3 21.58 0.168 8281
 8283 3 -1.83 71.3 21.48 0.341 8282
 8284 3 -1.75 71.39 21.46 0.458 8283
 8285 3 -1.64 71.31 21.44 0.578 8284
 8286 3 -1.49 71.23 21.4 0.611 8285
 8287 3 -1.22 70.67 21.25 0.148 8286
 8288 3 -1.16 70.53 21.27 0.124 8287
 8289 3 -1.07 70.43 21.24 0.153 8288
 8290 3 -1 70.29 21.26 0.175 8289
 8291 3 -0.97 70.11 21.3 0.15 8290
 8292 3 -0.87 70.01 21.3 0.133 8291
 8293 3 -0.74 69.87 21.3 0.114 8292
 8294 3 -0.65 69.8 21.35 0.102 8293
 8295 3 -0.5 69.69 21.37 0.095 8294
 8296 3 -0.46 69.54 21.49 0.094 8295
 8297 3 -0.43 69.47 21.56 0.1 8296
 8298 3 -0.38 69.33 21.68 0.063 8297
 8299 3 -0.33 69.28 21.77 0.095 8298
 8300 3 -0.33 69.13 21.78 0.145 8299
 8301 3 -0.24 69.01 21.76 0.151 8300
 8302 3 -0.06 68.97 21.75 0.115 8301
 8303 3 0.03 68.87 21.76 0.102 8302
 8304 3 0.06 68.69 21.79 0.11 8303
 8305 3 0.1 68.58 21.89 0.103 8304
 8306 3 0.13 68.49 22 0.094 8305
 8307 3 0.12 68.34 21.98 0.106 8306
 8308 3 0.08 68.23 21.96 0.093 8307
 8309 3 0.02 68.09 21.98 0.097 8308
 8310 3 0.09 67.95 22.06 0.041 8309
 8311 3 0.12 67.83 22.07 0.084 8310
 8312 3 0.19 67.71 22.12 0.102 8311
 8313 3 0.34 67.61 22.21 0.087 8312
 8314 3 0.31 67.45 22.2 0.136 8313
 8315 3 0.25 67.39 22.1 0.139 8314
 8316 3 0.24 67.26 22.01 0.107 8315
 8317 3 0.24 67.06 21.98 0.082 8316
 8318 3 0.25 66.94 21.96 0.092 8317
 8319 3 0.33 66.79 21.97 0.058 8318
 8320 3 0.35 66.64 22.03 0.109 8319
 8321 3 0.3 66.51 22 0.109 8320
 8322 3 0.37 66.41 21.93 0.13 8321
 8323 3 0.44 66.37 21.86 0.18 8322
 8324 3 0.47 66.14 22.03 0.072 8323
 8325 3 0.48 66 22.11 0.1 8324
 8326 3 0.48 65.93 22.18 0.000125 8325
 8327 3 0.43 66.44 21.65 0.122 8323
 8328 3 0.47 66.42 21.56 0.117 8327
 8329 3 0.5 66.25 21.42 0.091 8328
 8330 3 0.57 66.14 21.36 0.122 8329
 8331 3 0.72 66.01 21.36 0.104 8330
 8332 3 0.79 65.94 21.31 0.079 8331
 8333 3 0.81 65.81 21.23 0.092 8332
 8334 3 0.77 65.65 21.23 0.139 8333
 8335 3 0.71 65.59 21.29 0.173 8334
 8336 3 0.51 65.77 21.2 0.049 8335
 8337 3 -1.35 71.35 21.47 0.616 8286
 8338 3 -1.27 71.27 21.6 0.226 8337
 8339 3 -1.22 71.36 21.49 0.152 8338
 8340 3 -1.15 71.32 21.42 0.000125 8339
 8341 3 -1.18 71.47 21.56 0.613 8337
 8342 3 -1.03 71.53 21.72 0.553 8341
 8343 3 -0.96 71.42 21.79 0.548 8342
 8344 3 -0.71 71.07 22.31 0.235 8343
 8345 3 -0.66 71.04 22.56 0.136 8344
 8346 3 -0.67 70.96 22.7 0.147 8345
 8347 3 -0.65 70.89 22.82 0.159 8346
 8348 3 -0.57 70.76 22.83 0.105 8347
 8349 3 -0.46 70.69 22.85 0.074 8348
 8350 3 -0.34 70.6 22.87 0.106 8349
 8351 3 -0.28 70.5 22.9 0.097 8350
 8352 3 -0.23 70.36 22.88 0.123 8351
 8353 3 -0.08 70.4 22.99 0.075 8352
 8354 3 -0.06 70.51 23.16 0.115 8353
 8355 3 0 70.42 23.23 0.111 8354
 8356 3 -0.04 70.27 23.2 0.149 8355
 8357 3 -0.08 70 23.26 0.171 8356
 8358 3 -0.28 69.91 23.23 0.17 8357
 8359 3 -0.16 69.67 23.23 0.048 8358
 8360 3 0.09 69.87 23.36 0.086 8357
 8361 3 0.11 69.73 23.48 0.085 8360
 8362 3 0.14 69.68 23.65 0.107 8361
 8363 3 0.24 69.66 23.86 0.12 8362
 8364 3 0.38 69.71 23.92 0.106 8363
 8365 3 0.56 69.74 24.09 0.118 8364
 8366 3 0.64 69.78 24.02 0.104 8365
 8367 3 0.74 69.85 24 0.093 8366
 8368 3 0.85 69.86 24.04 0.124 8367
 8369 3 0.97 69.87 24.09 0.13 8368
 8370 3 1.1 69.97 24.14 0.057 8369
 8371 3 1.22 70.01 24.13 0.073 8370
 8372 3 1.36 70.17 24.18 0.102 8371
 8373 3 1.41 70.35 24.12 0.114 8372
 8374 3 1.6 70.37 24.15 0.107 8373
 8375 3 -0.94 71.79 21.65 0.253 8343
 8376 3 -0.81 71.8 21.63 0.066 8375
 8377 3 -5.17 73.23 22.47 0.095 8255
 8378 3 -5.18 73.08 22.37 0.102 8377
 8379 3 -5.27 72.96 22.38 0.111 8378
 8380 3 -5.36 72.87 22.43 0.16 8379
 8381 3 -5.33 72.75 22.43 0.161 8380
 8382 3 -5.34 72.59 22.29 0.106 8381
 8383 3 -5.36 72.49 22.23 0.099 8382
 8384 3 -5.5 72.43 22.18 0.066 8383
 8385 3 -5.54 72.29 22.11 0.112 8384
 8386 3 -5.65 72.18 22.06 0.135 8385
 8387 3 -5.76 72.03 22 0.094 8386
 8388 3 -5.81 71.89 22 0.059 8387
 8389 3 -5.93 71.79 21.89 0.109 8388
 8390 3 -6.06 71.79 21.76 0.125 8389
 8391 3 -6.21 71.73 21.62 0.08 8390
 8392 3 -6.29 71.68 21.56 0.095 8391
 8393 3 -6.38 71.56 21.58 0.071 8392
 8394 3 -6.52 71.52 21.64 0.101 8393
 8395 3 -6.73 71.66 21.81 0.109 8394
 8396 3 -6.69 71.45 21.85 0.101 8395
 8397 3 -6.65 71.3 21.84 0.145 8396
 8398 3 -6.65 71.16 21.9 0.102 8397
 8399 3 -6.85 71.73 21.91 0.133 8395
 8400 3 -6.91 71.84 22.04 0.094 8399
 8401 3 -7.08 71.96 22.05 0.084 8400
 8402 3 -7.22 71.95 22.12 0.129 8401
 8403 3 -7.47 72.23 22.16 0.095 8402
 8404 3 -7.54 72.39 22.14 0.081 8403
 8405 3 -7.56 72.56 22.3 0.11 8404
 8406 3 -7.57 72.7 22.38 0.083 8405
 8407 3 -7.53 72.89 22.39 0.115 8406
 8408 3 -7.49 73 22.36 0.067 8407
 8409 3 -5.27 72.29 22.12 0.096 8383
 8410 3 -5.28 72.14 22.1 0.088 8409
 8411 3 -5.26 71.97 22.05 0.085 8410
 8412 3 -5.22 71.87 22.02 0.112 8411
 8413 3 -5.2 71.71 21.94 0.122 8412
 8414 3 -5.18 71.6 21.88 0.136 8413
 8415 3 -5.25 71.42 21.68 0.163 8414
 8416 3 -5.21 71.32 21.63 0.126 8415
 8417 3 -5.02 71.43 21.7 0.091 8416
 8418 3 -4.95 71.4 21.8 0.139 8417
 8419 3 -4.84 71.24 21.87 0.087 8418
 8420 3 -4.69 71.14 21.87 0.094 8419
 8421 3 -4.62 71.05 21.98 0.073 8420
 8422 3 -4.64 71.13 22.14 0.082 8421
 8423 3 -5.26 71.1 21.7 0.113 8416
 8424 3 -5.24 70.99 21.62 0.123 8423
 8425 3 -5.27 70.84 21.43 0.093 8424
 8426 3 -5.17 70.8 21.35 0.137 8425
 8427 3 -5.25 71.09 21.25 0.062 8426
 8428 3 -5.24 71.29 21.18 0.091 8427
 8429 3 -5.29 71.43 21.08 0.097 8428
 8430 3 -5.27 71.6 21.02 0.11 8429
 8431 3 -5.27 71.73 20.93 0.114 8430
 8432 3 -5.43 71.87 20.75 0.13 8431
 8433 3 -5.4 71.96 20.65 0.065 8432
 8434 3 -5.36 72.06 20.51 0.123 8433
 8435 3 -5.08 72.23 20.54 0.082 8434
 8436 3 -5.02 72.31 20.46 0.076 8435
 8437 3 -5.05 72.5 20.52 0.136 8436
 8438 3 -5.1 72.63 20.5 0.129 8437
 8439 3 -5.09 72.76 20.49 0.091 8438
 8440 3 -5.13 70.33 21.37 0.131 8426
 8441 3 -5.08 70.2 21.33 0.059 8440
 8442 3 -5.01 75.28 27.74 0.213 7861
 8443 3 -4.91 75.29 27.81 0.224 8442
 8444 3 -4.76 75.28 27.92 0.211 8443
 8445 3 -4.62 75.29 28 0.222 8444
 8446 3 -4.54 75.28 28.11 0.224 8445
 8447 3 -4.37 75.26 28.21 0.209 8446
 8448 3 -4.15 75.26 28.29 0.215 8447
 8449 3 -4.02 75.24 28.37 0.224 8448
 8450 3 -3.89 75.22 28.43 0.241 8449
 8451 3 -3.66 75.24 28.51 0.205 8450
 8452 3 -3.45 75.18 28.57 0.203 8451
 8453 3 -3.23 75.11 28.64 0.217 8452
 8454 3 -3.07 75.07 28.73 0.19 8453
 8455 3 -2.91 75.02 28.75 0.194 8454
 8456 3 -2.73 75 28.77 0.201 8455
 8457 3 -2.57 75 28.86 0.185 8456
 8458 3 -2.43 74.91 28.92 0.162 8457
 8459 3 -2.29 74.91 29.02 0.155 8458
 8460 3 -2.1 74.9 29 0.195 8459
 8461 3 -1.95 74.93 29 0.231 8460
 8462 3 -1.71 74.87 28.94 0.2 8461
 8463 3 -1.56 74.9 28.92 0.215 8462
 8464 3 -1.33 74.89 28.9 0.224 8463
 8465 3 -1.22 75.02 28.93 0.244 8464
 8466 3 -1.02 75.01 28.97 0.262 8465
 8467 3 -0.87 74.99 28.99 0.272 8466
 8468 3 -0.77 75.12 28.95 0.181 8467
 8469 3 -0.61 75.16 28.91 0.172 8468
 8470 3 -0.48 75.14 28.88 0.144 8469
 8471 3 -0.38 75.28 28.95 0.15 8470
 8472 3 -0.27 75.24 28.94 0.184 8471
 8473 3 -0.12 75.32 29.02 0.201 8472
 8474 3 0.01 75.36 29.14 0.23 8473
 8475 3 0.1 75.38 29.22 0.247 8474
 8476 3 0.16 75.46 29.35 0.258 8475
 8477 3 0.23 75.57 29.41 0.334 8476
 8478 3 0.4 75.91 28.99 0.088 8477
 8479 3 0.38 76.02 28.83 0.112 8478
 8480 3 0.43 76.14 28.8 0.152 8479
 8481 3 0.53 76.24 28.78 0.178 8480
 8482 3 0.5 76.34 28.57 0.12 8481
 8483 3 0.59 76.47 28.44 0.206 8482
 8484 3 0.69 76.55 28.32 0.211 8483
 8485 3 0.67 76.64 28.23 0.285 8484
 8486 3 0.61 76.82 28.12 0.337 8485
 8487 3 0.58 76.89 28 0.357 8486
 8488 3 0.37 76.92 28.02 0.447 8487
 8489 3 0.18 76.95 28 0.482 8488
 8490 3 0.12 76.87 27.9 0.522 8489
 8491 3 0 76.81 27.84 0.555 8490
 8492 3 -0.06 76.78 27.8 0.608 8491
 8493 3 -0.46 76.97 28.48 0.122 8492
 8494 3 -0.03 76.81 27.59 0.625 8492
 8495 3 -0.01 75.97 27.27 0.157 8494
 8496 3 0.01 75.89 27.17 0.16 8495
 8497 3 -0.04 75.92 27.02 0.139 8496
 8498 3 -0.06 75.88 26.91 0.135 8497
 8499 3 -0.25 75.75 27.08 0.103 8498
 8500 3 -0.13 75.74 27.27 0.088 8499
 8501 3 -0.32 75.68 27.2 0.105 8499
 8502 3 -0.41 75.62 27.32 0.159 8501
 8503 3 -0.42 75.63 27.47 0.156 8502
 8504 3 -0.47 75.45 27.68 0.059 8503
 8505 3 -0.53 75.56 27.72 0.158 8504
 8506 3 -0.52 75.43 27.86 0.135 8505
 8507 3 -0.47 75.28 27.96 0.143 8506
 8508 3 -0.39 75.08 28 0.095 8507
 8509 3 -0.38 75.03 28.11 0.059 8508
 8510 3 -0.59 75.5 27.16 0.08 8502
 8511 3 -0.7 75.47 27.17 0.000125 8510
 8512 3 -0.03 76.88 27.5 0.58 8494
 8513 3 0.56 76.27 26.77 0.105 8512
 8514 3 0.65 76.16 26.68 0.099 8513
 8515 3 0.7 76.02 26.52 0.119 8514
 8516 3 0.81 75.98 26.44 0.086 8515
 8517 3 0.88 75.84 26.34 0.082 8516
 8518 3 0.95 75.82 26.23 0.104 8517
 8519 3 0.89 75.69 26.12 0.145 8518
 8520 3 0.65 75.6 25.93 0.107 8519
 8521 3 0.54 75.64 25.78 0.076 8520
 8522 3 0.39 75.7 25.71 0.088 8521
 8523 3 0.26 75.77 25.68 0.108 8522
 8524 3 0.14 75.85 25.67 0.075 8523
 8525 3 0.02 75.91 25.63 0.106 8524
 8526 3 -0.06 75.92 25.56 0.074 8525
 8527 3 1.03 76.35 28.21 0.094 8485
 8528 3 1.19 76.29 28.19 0.136 8527
 8529 3 1.38 76.15 28.13 0.165 8528
 8530 3 1.59 76.11 28.08 0.118 8529
 8531 3 1.73 76.15 27.99 0.177 8530
 8532 3 1.94 76.42 28.06 0.164 8531
 8533 3 2.06 76.6 28.02 0.131 8532
 8534 3 2.2 76.72 27.99 0.154 8533
 8535 3 2.28 76.85 27.94 0.169 8534
 8536 3 2.16 77.12 27.89 0.088 8535
 8537 3 2.05 77.21 27.85 0.12 8536
 8538 3 1.86 77.36 27.86 0.104 8537
 8539 3 1.74 77.57 27.86 0.136 8538
 8540 3 1.71 77.73 27.8 0.181 8539
 8541 3 1.69 77.97 27.83 0.098 8540
 8542 3 1.76 78.09 27.72 0.098 8541
 8543 3 1.83 78.09 27.63 0.105 8542
 8544 3 1.79 78.21 27.56 0.16 8543
 8545 3 0.63 76.43 28.91 0.152 8481
 8546 3 0.72 76.54 29.03 0.105 8545
 8547 3 0.81 76.54 29.11 0.000125 8546
 8548 3 0.83 76.43 28.81 0.08 8545
 8549 3 0.31 75.52 29.74 0.194 8477
 8550 3 0.4 75.59 29.95 0.218 8549
 8551 3 0.49 75.61 30.05 0.264 8550
 8552 3 0.57 75.63 30.14 0.326 8551
 8553 3 0.62 75.67 30.27 0.407 8552
 8554 3 0.65 75.61 30.42 0.494 8553
 8555 3 0.54 75.62 30.59 0.499 8554
 8556 3 0.76 75.67 30.66 0.583 8555
 8557 3 0.82 75.69 30.79 0.589 8556
 8558 3 0.9 75.59 30.89 0.599 8557
 8559 3 1.09 75.46 30.86 0.655 8558
 8560 3 1.35 75.46 30.87 0.642 8559
 8561 3 1.4 75.47 30.99 0.625 8560
 8562 3 1.51 75.47 31.05 0.66 8561
 8563 3 1.28 76.17 31.43 0.29 8562
 8564 3 1.21 76.35 31.67 0.271 8563
 8565 3 1.22 76.52 31.8 0.235 8564
 8566 3 1.24 76.6 31.96 0.233 8565
 8567 3 1.25 76.63 32.15 0.289 8566
 8568 3 1.29 76.65 32.26 0.355 8567
 8569 3 1.02 76.51 32.53 0.111 8568
 8570 3 1.04 76.47 32.66 0.138 8569
 8571 3 1.05 76.49 32.8 0.15 8570
 8572 3 1.02 76.52 32.9 0.148 8571
 8573 3 0.99 76.55 33.02 0.199 8572
 8574 3 0.91 76.54 33.22 0.153 8573
 8575 3 0.9 76.56 33.37 0.135 8574
 8576 3 0.99 76.56 33.47 0.201 8575
 8577 3 1.27 76.6 33.21 0.096 8576
 8578 3 1.27 76.75 33.17 0.114 8577
 8579 3 1.24 76.86 33.14 0.111 8578
 8580 3 0.94 76.52 33.66 0.158 8576
 8581 3 0.9 76.56 33.85 0.143 8580
 8582 3 0.97 76.62 34.05 0.129 8581
 8583 3 1 76.72 34.16 0.13 8582
 8584 3 0.99 76.8 34.26 0.087 8583
 8585 3 1.06 76.86 34.35 0.12 8584
 8586 3 1.11 77.06 34.53 0.129 8585
 8587 3 1.2 77.22 34.66 0.153 8586
 8588 3 1.17 77.33 34.72 0.166 8587
 8589 3 1.13 77.43 34.8 0.163 8588
 8590 3 1.05 77.55 35 0.154 8589
 8591 3 0.96 77.67 35.05 0.186 8590
 8592 3 0.92 77.75 35.21 0.149 8591
 8593 3 0.79 77.85 35.38 0.121 8592
 8594 3 0.7 77.98 35.46 0.122 8593
 8595 3 0.72 78.13 35.47 0.107 8594
 8596 3 0.72 78.24 35.57 0.139 8595
 8597 3 0.73 78.33 35.68 0.191 8596
 8598 3 0.73 78.47 35.67 0.245 8597
 8599 3 0.67 78.27 35.96 0.143 8598
 8600 3 0.53 78.34 36.07 0.21 8599
 8601 3 0.46 78.42 36.19 0.21 8600
 8602 3 0.28 78.49 36.32 0.187 8601
 8603 3 0.18 78.55 36.48 0.221 8602
 8604 3 0.16 78.61 36.57 0.274 8603
 8605 3 0.06 78.67 36.57 0.368 8604
 8606 3 0.51 78.31 36.79 0.112 8605
 8607 3 0.65 78.13 36.83 0.086 8606
 8608 3 0.78 78.1 36.89 0.107 8607
 8609 3 0.89 77.97 36.95 0.128 8608
 8610 3 1 77.92 37.06 0.109 8609
 8611 3 1.1 77.84 37.13 0.122 8610
 8612 3 1.16 77.76 37.22 0.129 8611
 8613 3 1.21 77.67 37.31 0.159 8612
 8614 3 1.32 77.56 37.37 0.193 8613
 8615 3 1.53 77.32 37.36 0.093 8614
 8616 3 1.57 77.18 37.24 0.098 8615
 8617 3 1.54 77.04 37.08 0.111 8616
 8618 3 1.55 76.93 37.05 0.158 8617
 8619 3 1.33 76.75 36.95 0.093 8618
 8620 3 1.28 76.61 36.96 0.083 8619
 8621 3 1.23 76.47 36.99 0.081 8620
 8622 3 1.34 76.35 37.01 0.109 8621
 8623 3 1.48 76.26 37.02 0.034 8622
 8624 3 1.58 76.22 37.06 0.061 8623
 8625 3 1.74 76.18 37.02 0.061 8624
 8626 3 1.87 76.09 36.92 0.064 8625
 8627 3 1.82 77.07 37.16 0.135 8618
 8628 3 1.87 77.11 37.26 0.107 8627
 8629 3 1.33 77.66 37.54 0.11 8614
 8630 3 1.43 77.72 37.62 0.138 8629
 8631 3 1.56 77.77 37.72 0.162 8630
 8632 3 1.56 78.02 37.88 0.113 8631
 8633 3 1.58 78.21 38.01 0.145 8632
 8634 3 1.61 78.27 38.09 0.128 8633
 8635 3 1.83 78.29 38.22 0.102 8634
 8636 3 1.89 78.3 38.32 0.104 8635
 8637 3 2 78.36 38.4 0.09 8636
 8638 3 2.13 78.38 38.45 0.085 8637
 8639 3 2.31 78.39 38.54 0.124 8638
 8640 3 2.4 78.39 38.73 0.137 8639
 8641 3 2.53 78.38 38.91 0.11 8640
 8642 3 2.61 78.38 39.1 0.125 8641
 8643 3 2.61 78.41 39.25 0.159 8642
 8644 3 2.7 78.5 39.42 0.112 8643
 8645 3 2.8 78.66 39.6 0.12 8644
 8646 3 2.88 78.81 39.78 0.099 8645
 8647 3 2.94 78.88 39.9 0.114 8646
 8648 3 2.98 79.06 39.93 0.078 8647
 8649 3 3.12 79.19 39.94 0.105 8648
 8650 3 3.13 79.32 39.92 0.126 8649
 8651 3 3.19 79.43 39.96 0.086 8650
 8652 3 3.24 79.54 40.07 0.084 8651
 8653 3 3.46 79.77 40.13 0.071 8652
 8654 3 3.53 79.9 40.28 0.079 8653
 8655 3 3.57 80.03 40.36 0.083 8654
 8656 3 3.56 80.16 40.53 0.099 8655
 8657 3 3.58 80.17 40.69 0.125 8656
 8658 3 3.73 80.18 40.81 0.111 8657
 8659 3 3.79 80.13 40.9 0.143 8658
 8660 3 3.98 80.29 40.91 0.085 8659
 8661 3 4.08 80.34 41.01 0.131 8660
 8662 3 4.12 80.45 41.19 0.083 8661
 8663 3 4.14 80.58 41.24 0.091 8662
 8664 3 4.19 80.65 41.35 0.119 8663
 8665 3 4.28 80.7 41.42 0.063 8664
 8666 3 4.37 80.76 41.59 0.083 8665
 8667 3 4.45 80.76 41.74 0.107 8666
 8668 3 4.58 80.76 41.88 0.064 8667
 8669 3 4.7 80.67 41.97 0.116 8668
 8670 3 4.72 80.67 42.24 0.132 8669
 8671 3 4.82 80.53 42.21 0.126 8670
 8672 3 4.89 80.43 42.13 0.169 8671
 8673 3 4.94 80.28 41.97 0.091 8672
 8674 3 4.99 80.19 41.98 0.076 8673
 8675 3 4.9 80.39 42.42 0.065 8672
 8676 3 4.88 80.25 42.54 0.087 8675
 8677 3 4.89 80.19 42.67 0.088 8676
 8678 3 4.83 80.27 42.81 0.073 8677
 8679 3 4.84 80.24 42.96 0.084 8678
 8680 3 4.95 80.14 43.06 0.124 8679
 8681 3 5.02 80.19 43.21 0.098 8680
 8682 3 5.15 80.21 43.31 0.059 8681
 8683 3 5.19 80.16 43.43 0.063 8682
 8684 3 5.31 80.18 43.55 0.095 8683
 8685 3 5.41 80.03 43.64 0.053 8684
 8686 3 2.97 79.53 39.98 0.084 8652
 8687 3 -0.16 78.82 36.42 0.314 8605
 8688 3 -0.31 78.95 36.61 0.31 8687
 8689 3 -0.4 78.97 36.73 0.385 8688
 8690 3 -0.49 79.03 36.82 0.426 8689
 8691 3 -0.72 79.08 36.89 0.444 8690
 8692 3 -0.94 79.15 36.88 0.483 8691
 8693 3 -1.08 79.2 36.98 0.587 8692
 8694 3 -1.14 79.36 37.11 0.55 8693
 8695 3 -1.16 79.5 37.22 0.504 8694
 8696 3 -1.15 79.6 37.35 0.406 8695
 8697 3 -1.45 79.45 37.38 0.286 8696
 8698 3 -1.5 79.56 37.5 0.143 8697
 8699 3 -1.54 79.68 37.59 0.147 8698
 8700 3 -1.53 79.72 37.7 0.182 8699
 8701 3 -1.85 79.77 37.85 0.15 8700
 8702 3 -1.99 79.83 37.88 0.149 8701
 8703 3 -2.14 79.89 37.93 0.107 8702
 8704 3 -2.24 80.04 38.04 0.077 8703
 8705 3 -2.32 80.17 38.01 0.108 8704
 8706 3 -2.41 80.26 37.94 0.155 8705
 8707 3 -2.55 80.34 37.93 0.168 8706
 8708 3 -2.66 80.37 37.89 0.203 8707
 8709 3 -2.78 80.58 37.98 0.132 8708
 8710 3 -2.92 80.76 38.12 0.125 8709
 8711 3 -3.11 80.83 38.22 0.127 8710
 8712 3 -3.23 80.99 38.18 0.133 8711
 8713 3 -3.33 81.1 38.2 0.137 8712
 8714 3 -3.4 81.23 38.16 0.115 8713
 8715 3 -3.51 81.38 38.16 0.111 8714
 8716 3 -3.6 81.45 38.06 0.124 8715
 8717 3 -3.66 81.55 37.96 0.127 8716
 8718 3 -3.76 81.62 37.84 0.124 8717
 8719 3 -3.88 81.72 37.8 0.12 8718
 8720 3 -4 81.69 37.78 0.159 8719
 8721 3 -4.06 81.66 37.68 0.148 8720
 8722 3 -4.06 81.63 37.45 0.14 8721
 8723 3 -4.13 81.71 37.35 0.205 8722
 8724 3 -4.17 81.41 37.15 0.145 8723
 8725 3 -4.21 81.33 37.02 0.1 8724
 8726 3 -4.32 81.33 36.87 0.148 8725
 8727 3 -4.41 81.29 36.76 0.13 8726
 8728 3 -4.49 81.14 36.65 0.111 8727
 8729 3 -4.5 81 36.55 0.086 8728
 8730 3 -4.52 80.88 36.46 0.105 8729
 8731 3 -4.5 80.78 36.38 0.102 8730
 8732 3 -4.53 80.6 36.37 0.169 8731
 8733 3 -4.55 80.49 36.29 0.182 8732
 8734 3 -4.75 80.16 36.36 0.11 8733
 8735 3 -4.83 80.05 36.32 0.138 8734
 8736 3 -5.03 79.9 36.3 0.09 8735
 8737 3 -5.08 79.85 36.21 0.103 8736
 8738 3 -5.04 79.75 36.12 0.14 8737
 8739 3 -4.79 79.74 36.09 0.076 8738
 8740 3 -4.74 79.8 36.02 0.063 8739
 8741 3 -5.28 79.7 36.03 0.092 8738
 8742 3 -5.36 79.51 35.87 0.086 8741
 8743 3 -5.33 79.36 35.82 0.062 8742
 8744 3 -5.42 79.09 35.81 0.161 8743
 8745 3 -5.32 78.99 35.78 0.12 8744
 8746 3 -5.3 78.78 35.71 0.085 8745
 8747 3 -5.32 78.64 35.69 0.081 8746
 8748 3 -5.38 78.46 35.63 0.06 8747
 8749 3 -5.27 78.35 35.56 0.08 8748
 8750 3 -5.15 78.32 35.5 0.000125 8749
 8751 3 -4.42 80.4 36.1 0.106 8733
 8752 3 -4.33 80.29 36.02 0.107 8751
 8753 3 -4.28 80.18 35.93 0.117 8752
 8754 3 -4.18 80.09 35.86 0.089 8753
 8755 3 0.83 78.78 35.66 0.09 8598
 8756 3 0.8 78.94 35.77 0.09 8755
 8757 3 0.79 79.15 35.87 0.081 8756
 8758 3 0.75 79.28 35.98 0.084 8757
 8759 3 0.78 79.38 36.09 0.072 8758
 8760 3 0.64 79.49 36.16 0.117 8759
 8761 3 0.49 79.62 36.22 0.07 8760
 8762 3 0.36 79.6 36.29 0.104 8761
 8763 3 0.26 79.64 36.37 0.136 8762
 8764 3 0.06 79.77 36.48 0.135 8763
 8765 3 -0.09 79.89 36.55 0.13 8764
 8766 3 -0.22 80.04 36.49 0.093 8765
 8767 3 -0.35 80.2 36.56 0.094 8766
 8768 3 -0.38 80.38 36.64 0.107 8767
 8769 3 -0.42 80.46 36.72 0.117 8768
 8770 3 -0.35 80.53 36.87 0.1 8769
 8771 3 -0.39 80.75 37.04 0.105 8770
 8772 3 -0.4 80.86 37.08 0.117 8771
 8773 3 -0.41 80.98 37.14 0.12 8772
 8774 3 -0.34 81.18 37.22 0.085 8773
 8775 3 -0.3 81.37 37.16 0.072 8774
 8776 3 -0.24 81.51 37.23 0.104 8775
 8777 3 -0.16 81.63 37.32 0.095 8776
 8778 3 -0.2 81.72 37.19 0.099 8777
 8779 3 -0.29 81.78 37.13 0.105 8778
 8780 3 -0.67 80.46 36.64 0.125 8769
 8781 3 -0.83 80.34 36.65 0.068 8780
 8782 3 -0.46 80.07 36.6 0.081 8767
 8783 3 -0.51 79.98 36.61 0.000125 8782
 8784 3 1.79 76.74 32.19 0.239 8568
 8785 3 1.98 76.73 32.23 0.248 8784
 8786 3 2.29 76.74 32.19 0.239 8785
 8787 3 2.46 76.76 32.18 0.239 8786
 8788 3 2.64 76.68 32.21 0.222 8787
 8789 3 2.91 76.55 32.21 0.22 8788
 8790 3 3.13 76.5 32.21 0.205 8789
 8791 3 3.32 76.45 32.18 0.219 8790
 8792 3 3.57 76.41 32.14 0.181 8791
 8793 3 3.82 76.36 32.08 0.176 8792
 8794 3 3.99 76.29 32.05 0.222 8793
 8795 3 4.16 76.24 32.04 0.27 8794
 8796 3 4.3 76.2 32.01 0.291 8795
 8797 3 4.66 76.17 32.25 0.16 8796
 8798 3 4.85 76.2 32.19 0.132 8797
 8799 3 5.02 76.19 32.12 0.172 8798
 8800 3 5.15 76.16 32.12 0.216 8799
 8801 3 5.3 76.22 32.1 0.212 8800
 8802 3 5.45 76.29 32.16 0.255 8801
 8803 3 5.51 76.46 32.25 0.275 8802
 8804 3 5.59 76.66 32.3 0.149 8803
 8805 3 5.61 76.77 32.42 0.22 8804
 8806 3 5.56 77.03 32.47 0.186 8805
 8807 3 5.61 77.25 32.51 0.191 8806
 8808 3 5.68 77.42 32.59 0.181 8807
 8809 3 5.78 77.51 32.68 0.186 8808
 8810 3 5.81 77.63 32.73 0.2 8809
 8811 3 5.85 77.82 32.79 0.164 8810
 8812 3 5.68 77.84 33.07 0.118 8811
 8813 3 5.62 77.98 33.12 0.103 8812
 8814 3 5.64 78.04 33.27 0.098 8813
 8815 3 5.56 77.87 33.4 0.113 8814
 8816 3 5.59 77.71 33.5 0.1 8815
 8817 3 5.66 77.73 33.62 0.136 8816
 8818 3 5.79 77.69 33.71 0.144 8817
 8819 3 5.96 77.97 32.76 0.147 8811
 8820 3 6.03 78.08 32.82 0.175 8819
 8821 3 6.06 78.2 32.86 0.168 8820
 8822 3 6.13 78.36 32.92 0.141 8821
 8823 3 6.2 78.44 32.99 0.157 8822
 8824 3 6.21 78.6 33.01 0.139 8823
 8825 3 6.27 78.7 33.06 0.139 8824
 8826 3 6.35 78.84 33.11 0.179 8825
 8827 3 6.45 78.96 33.25 0.192 8826
 8828 3 6.54 79.14 33.29 0.212 8827
 8829 3 6.6 79.19 33.44 0.265 8828
 8830 3 6.69 79.28 33.52 0.316 8829
 8831 3 6.78 79.38 33.59 0.319 8830
 8832 3 6.92 79.42 33.63 0.305 8831
 8833 3 7.06 78.9 33.78 0.119 8832
 8834 3 7.18 78.8 33.8 0.151 8833
 8835 3 6.95 79.73 33.66 0.172 8832
 8836 3 7.06 79.82 33.7 0.167 8835
 8837 3 7.3 79.91 33.73 0.16 8836
 8838 3 7.45 79.97 33.8 0.16 8837
 8839 3 7.63 79.97 33.85 0.173 8838
 8840 3 7.74 80.04 33.95 0.175 8839
 8841 3 7.88 80.07 34.08 0.178 8840
 8842 3 7.99 80.08 34.22 0.198 8841
 8843 3 8.11 80.02 34.32 0.245 8842
 8844 3 8.18 80.02 34.48 0.33 8843
 8845 3 8.22 80.02 34.57 0.36 8844
 8846 3 8.33 79.95 34.66 0.374 8845
 8847 3 8.37 79.82 34.66 0.142 8846
 8848 3 8.17 80.24 34.85 0.395 8846
 8849 3 8.63 80.26 34.77 0.048 8848
 8850 3 8.61 80.09 34.78 0.065 8849
 8851 3 8 80.33 35 0.451 8848
 8852 3 7.95 80.4 35.14 0.497 8851
 8853 3 7.93 80.46 35.26 0.519 8852
 8854 3 8.42 80.11 35.47 0.11 8853
 8855 3 8.45 79.99 35.45 0.185 8854
 8856 3 7.77 80.56 35.37 0.51 8853
 8857 3 7.63 81.05 35.17 0.06 8856
 8858 3 7.74 80.57 35.58 0.495 8856
 8859 3 7.88 80.75 35.67 0.423 8858
 8860 3 7.91 80.88 35.75 0.373 8859
 8861 3 7.95 80.93 35.87 0.321 8860
 8862 3 7.91 80.8 36.2 0.223 8861
 8863 3 8 80.82 36.39 0.246 8862
 8864 3 8.37 80.9 36.37 0.18 8863
 8865 3 8.43 80.98 36.45 0.13 8864
 8866 3 8.66 81.04 36.55 0.109 8865
 8867 3 8.78 81.16 36.48 0.17 8866
 8868 3 9.05 81.15 36.53 0.089 8867
 8869 3 9.2 81.04 36.51 0.129 8868
 8870 3 9.3 81 36.45 0.116 8869
 8871 3 9.41 81.08 36.4 0.084 8870
 8872 3 9.51 81.1 36.36 0.11 8871
 8873 3 9.62 81.11 36.32 0.066 8872
 8874 3 7.73 80.89 36.66 0.116 8863
 8875 3 7.67 81.01 36.81 0.151 8874
 8876 3 7.64 81.04 36.99 0.153 8875
 8877 3 7.64 81.17 37.09 0.155 8876
 8878 3 7.63 81.3 37.19 0.163 8877
 8879 3 7.54 81.51 37.26 0.149 8878
 8880 3 7.46 81.63 37.41 0.147 8879
 8881 3 7.49 81.69 37.58 0.169 8880
 8882 3 7.52 81.67 37.77 0.178 8881
 8883 3 7.51 81.64 37.96 0.191 8882
 8884 3 7.45 81.66 38.13 0.178 8883
 8885 3 7.42 81.66 38.33 0.189 8884
 8886 3 7.39 81.63 38.5 0.199 8885
 8887 3 7.38 81.73 38.63 0.161 8886
 8888 3 7.33 81.71 38.77 0.196 8887
 8889 3 7.41 81.88 38.98 0.168 8888
 8890 3 7.44 81.94 39.13 0.18 8889
 8891 3 7.43 82.05 39.37 0.152 8890
 8892 3 7.5 82.14 39.55 0.208 8891
 8893 3 7.5 82.2 39.68 0.21 8892
 8894 3 7.49 82.34 39.81 0.206 8893
 8895 3 7.52 82.44 39.89 0.24 8894
 8896 3 7.57 82.57 40.08 0.206 8895
 8897 3 7.57 82.6 40.28 0.171 8896
 8898 3 7.58 82.62 40.4 0.237 8897
 8899 3 7.66 82.64 40.47 0.327 8898
 8900 3 7.77 82.6 40.64 0.451 8899
 8901 3 7.68 82.75 40.8 0.512 8900
 8902 3 7.53 82.94 41.03 0.588 8901
 8903 3 6.65 83.27 40.95 0.189 8902
 8904 3 6.43 83.44 41.01 0.137 8903
 8905 3 6.19 83.58 41.08 0.124 8904
 8906 3 6.03 83.63 41.16 0.127 8905
 8907 3 5.92 83.58 41.25 0.115 8906
 8908 3 5.79 83.58 41.37 0.143 8907
 8909 3 5.55 83.75 41.44 0.095 8908
 8910 3 5.44 83.79 41.49 0.115 8909
 8911 3 5.35 83.92 41.52 0.159 8910
 8912 3 5.27 84 41.61 0.157 8911
 8913 3 5.08 84.01 41.67 0.144 8912
 8914 3 4.9 84.03 41.77 0.113 8913
 8915 3 4.72 84.01 41.78 0.116 8914
 8916 3 4.56 84.06 41.76 0.141 8915
 8917 3 4.33 84.08 41.68 0.153 8916
 8918 3 4.08 84.16 41.65 0.154 8917
 8919 3 3.89 84.18 41.63 0.113 8918
 8920 3 3.78 84.24 41.63 0.122 8919
 8921 3 3.58 84.12 41.71 0.134 8920
 8922 3 3.44 84.14 41.78 0.169 8921
 8923 3 3.27 84.25 41.71 0.157 8922
 8924 3 3.12 84.34 41.63 0.157 8923
 8925 3 3.03 84.46 41.55 0.155 8924
 8926 3 2.96 84.48 41.4 0.247 8925
 8927 3 2.87 84.43 41.29 0.324 8926
 8928 3 2.77 84.41 41.2 0.38 8927
 8929 3 2.68 84.46 41.08 0.435 8928
 8930 3 2.27 84.6 41.54 0.097 8929
 8931 3 2.08 84.54 41.53 0.079 8930
 8932 3 1.95 84.62 41.47 0.066 8931
 8933 3 1.8 84.62 41.44 0.119 8932
 8934 3 1.66 84.6 41.35 0.095 8933
 8935 3 1.51 84.66 41.31 0.064 8934
 8936 3 1.41 84.69 41.24 0.096 8935
 8937 3 2.64 84.41 40.94 0.4 8929
 8938 3 2.67 84.14 40.99 0.481 8937
 8939 3 2.54 84.13 40.78 0.476 8938
 8940 3 2.38 84.33 40.49 0.315 8939
 8941 3 2.22 84.37 40.42 0.243 8940
 8942 3 2.11 84.34 40.29 0.233 8941
 8943 3 2.03 84.26 40.17 0.22 8942
 8944 3 1.94 84.22 40.01 0.172 8943
 8945 3 1.76 84.28 39.97 0.126 8944
 8946 3 1.66 84.23 40.01 0.089 8945
 8947 3 2.66 83.67 40.97 0.273 8939
 8948 3 2.64 83.57 41.25 0.225 8947
 8949 3 2.72 83.4 41.4 0.099 8948
 8950 3 2.72 83.21 41.34 0.123 8949
 8951 3 2.7 83.11 41.42 0.171 8950
 8952 3 2.72 83.06 41.53 0.245 8951
 8953 3 2.53 83.03 41.87 0.194 8952
 8954 3 2.37 83.15 42.05 0.053 8953
 8955 3 2.85 83.07 41.05 0.099 8952
 8956 3 2.95 83.04 40.98 0.106 8955
 8957 3 3.68 84.34 41.59 0.093 8920
 8958 3 3.7 84.39 41.7 0.073 8957
 8959 3 6 83.38 41.53 0.074 8908
 8960 3 6.16 83.23 41.65 0.169 8959
 8961 3 6.17 83.09 41.69 0.158 8960
 8962 3 6.18 82.94 41.76 0.000125 8961
 8963 3 7.86 82.9 41.22 0.483 8902
 8964 3 7.98 82.87 41.32 0.511 8963
 8965 3 8.28 82.74 41.41 0.436 8964
 8966 3 8.39 82.3 41.62 0.071 8965
 8967 3 8.37 82.18 41.63 0.000125 8966
 8968 3 8.43 82.52 41.34 0.281 8965
 8969 3 8.59 82.08 41.48 0.144 8968
 8970 3 8.58 82.09 41.61 0.197 8969
 8971 3 8.64 82.01 41.66 0.234 8970
 8972 3 8.83 81.56 41.58 0.152 8971
 8973 3 8.98 81.44 41.68 0.099 8972
 8974 3 8.45 82.49 41.33 0.281 8968
 8975 3 8.27 81.86 41.13 0.113 8974
 8976 3 8.33 81.74 40.99 0.119 8975
 8977 3 8.39 81.67 40.85 0.139 8976
 8978 3 8.4 81.49 40.88 0.188 8977
 8979 3 8.53 81.3 40.98 0.044 8978
 8980 3 8.4 81.18 41.01 0.093 8979
 8981 3 8.47 82.46 41.32 0.281 8974
 8982 3 8.87 82.69 41.27 0.134 8981
 8983 3 8.91 82.79 41.39 0.125 8982
 8984 3 8.87 82.78 41.49 0.088 8983
 8985 3 8.5 82.4 41.31 0.281 8981
 8986 3 8.27 83.09 41.61 0.276 8985
 8987 3 8.21 83.2 41.75 0.225 8986
 8988 3 8.19 83.32 41.83 0.217 8987
 8989 3 8.12 83.39 42.04 0.164 8988
 8990 3 8.14 83.4 42.19 0.165 8989
 8991 3 8.11 83.44 42.3 0.21 8990
 8992 3 8.17 83.3 42.43 0.159 8991
 8993 3 8.23 83.13 42.51 0.223 8992
 8994 3 8.31 83.03 42.59 0.27 8993
 8995 3 7.92 83.06 42.71 0.133 8994
 8996 3 7.78 82.87 42.8 0.000125 8995
 8997 3 8.65 82.87 42.59 0.141 8994
 8998 3 8.72 82.83 42.73 0.183 8997
 8999 3 8.72 82.77 42.88 0.218 8998
 9000 3 8.73 82.7 42.99 0.235 8999
 9001 3 8.76 82.35 42.92 0.117 9000
 9002 3 8.72 82.2 42.95 0.129 9001
 9003 3 8.7 82.03 42.94 0.134 9002
 9004 3 8.87 81.81 42.99 0.119 9003
 9005 3 8.95 81.71 43.1 0.159 9004
 9006 3 8.98 81.54 43.12 0.159 9005
 9007 3 9.04 81.33 43.12 0.116 9006
 9008 3 9.21 81.2 43.17 0.099 9007
 9009 3 9.37 81.12 43.17 0.12 9008
 9010 3 9.47 81.03 43.21 0.142 9009
 9011 3 9.56 80.93 43.25 0.158 9010
 9012 3 9.62 80.75 43.1 0.119 9011
 9013 3 9.68 80.63 43.04 0.087 9012
 9014 3 9.74 80.51 42.92 0.11 9013
 9015 3 9.96 80.46 42.85 0.074 9014
 9016 3 10.16 80.43 42.78 0.096 9015
 9017 3 10.3 80.36 42.78 0.153 9016
 9018 3 10.41 80.3 42.67 0.164 9017
 9019 3 10.56 80.22 42.55 0.139 9018
 9020 3 10.74 80.16 42.53 0.14 9019
 9021 3 10.94 80.12 42.52 0.144 9020
 9022 3 11.13 80.05 42.48 0.139 9021
 9023 3 11.33 79.99 42.51 0.178 9022
 9024 3 11.45 79.94 42.53 0.14 9023
 9025 3 11.66 79.95 42.51 0.11 9024
 9026 3 11.84 79.89 42.46 0.101 9025
 9027 3 11.99 79.78 42.48 0.117 9026
 9028 3 12.13 79.67 42.44 0.108 9027
 9029 3 12.24 79.54 42.45 0.132 9028
 9030 3 12.32 79.42 42.35 0.091 9029
 9031 3 12.38 79.35 42.27 0.099 9030
 9032 3 12.43 79.31 42.17 0.133 9031
 9033 3 12.55 79.33 42.1 0.222 9032
 9034 3 12.5 79.18 41.99 0.207 9033
 9035 3 12.49 79.12 41.88 0.197 9034
 9036 3 12.42 79.05 41.69 0.165 9035
 9037 3 12.34 79.06 41.48 0.104 9036
 9038 3 12.22 79 41.3 0.116 9037
 9039 3 12.18 78.9 41.09 0.13 9038
 9040 3 12.21 78.82 40.91 0.131 9039
 9041 3 12.23 78.81 40.69 0.13 9040
 9042 3 12.31 78.72 40.56 0.072 9041
 9043 3 12.34 78.73 40.44 0.088 9042
 9044 3 12.43 78.71 40.29 0.117 9043
 9045 3 12.47 78.68 40.15 0.139 9044
 9046 3 12.61 78.69 40.09 0.101 9045
 9047 3 12.8 78.53 40 0.098 9046
 9048 3 12.85 78.48 39.86 0.116 9047
 9049 3 12.9 78.4 39.73 0.127 9048
 9050 3 12.95 78.36 39.56 0.12 9049
 9051 3 13.03 78.36 39.37 0.112 9050
 9052 3 13.21 78.41 39.24 0.088 9051
 9053 3 13.33 78.36 39.16 0.108 9052
 9054 3 13.38 78.33 39.03 0.155 9053
 9055 3 13.46 78.26 38.93 0.158 9054
 9056 3 13.6 78.2 38.91 0.121 9055
 9057 3 13.72 78.14 38.82 0.109 9056
 9058 3 13.8 78.12 38.73 0.164 9057
 9059 3 13.92 78.02 38.75 0.226 9058
 9060 3 13.96 77.82 38.65 0.414 9059
 9061 3 14.03 77.68 38.84 0.469 9060
 9062 3 14.28 77.65 39.06 0.354 9061
 9063 3 14.34 77.57 39.14 0.387 9062
 9064 3 14.45 77.53 39.23 0.396 9063
 9065 3 14.6 77.46 39.34 0.438 9064
 9066 3 14.67 77.37 39.44 0.445 9065
 9067 3 14.85 76.95 39 0.125 9066
 9068 3 14.89 76.83 38.88 0.071 9067
 9069 3 14.74 77.45 39.59 0.351 9066
 9070 3 14.71 77.15 39.69 0.046 9069
 9071 3 12.28 78.71 40.1 0.081 9045
 9072 3 12.17 78.73 40.04 0.107 9071
 9073 3 12.04 78.78 39.96 0.113 9072
 9074 3 11.88 78.89 39.93 0.101 9073
 9075 3 11.74 78.94 39.89 0.079 9074
 9076 3 9.66 80.92 43.46 0.089 9011
 9077 3 9.77 80.82 43.51 0.104 9076
 9078 3 9.9 80.73 43.58 0.054 9077
 9079 3 9.99 80.68 43.68 0.068 9078
 9080 3 10.16 80.63 43.87 0.131 9079
 9081 3 10.3 80.63 43.95 0.122 9080
 9082 3 10.43 80.6 44.05 0.088 9081
 9083 3 10.52 80.44 44.07 0.058 9082
 9084 3 10.56 80.23 44.04 0.123 9083
 9085 3 10.58 80.06 44.04 0.111 9084
 9086 3 10.63 79.89 44.06 0.084 9085
 9087 3 10.71 79.84 44.17 0.066 9086
 9088 3 8.85 82.76 43.11 0.133 9000
 9089 3 9.02 82.74 43.18 0.09 9088
 9090 3 9.05 82.65 43.31 0.08 9089
 9091 3 9.12 82.58 43.43 0.103 9090
 9092 3 9.22 82.43 43.41 0.115 9091
 9093 3 9.33 82.37 43.31 0.137 9092
 9094 3 9.47 82.44 43.52 0.071 9093
 9095 3 9.57 82.52 43.6 0.082 9094
 9096 3 9.7 82.54 43.61 0.086 9095
 9097 3 9.87 82.52 43.68 0.108 9096
 9098 3 10.08 82.55 43.77 0.06 9097
 9099 3 10.15 82.51 43.84 0.086 9098
 9100 3 10.24 82.42 43.91 0.086 9099
 9101 3 10.39 82.32 43.9 0.148 9100
 9102 3 10.52 82.31 43.92 0.095 9101
 9103 3 10.71 82.27 43.96 0.096 9102
 9104 3 10.86 82.26 43.97 0.071 9103
 9105 3 11 82.33 43.97 0.071 9104
 9106 3 11.12 82.37 43.99 0.082 9105
 9107 3 11.23 82.3 44.05 0.066 9106
 9108 3 11.31 82.24 44.05 0.058 9107
 9109 3 8.11 83.71 42.33 0.197 8991
 9110 3 8.15 83.8 42.45 0.216 9109
 9111 3 8.18 83.89 42.57 0.219 9110
 9112 3 8.16 84 42.68 0.207 9111
 9113 3 8.23 84.13 42.78 0.249 9112
 9114 3 8.22 84.29 42.78 0.296 9113
 9115 3 8.15 84.43 42.47 0.082 9114
 9116 3 8.26 84.58 42.39 0.107 9115
 9117 3 8.27 84.75 42.41 0.129 9116
 9118 3 8.13 84.85 42.54 0.087 9117
 9119 3 8.08 84.95 42.59 0.082 9118
 9120 3 8.01 85.11 42.55 0.122 9119
 9121 3 7.89 85.27 42.52 0.103 9120
 9122 3 7.88 85.45 42.56 0.143 9121
 9123 3 7.92 85.48 42.66 0.18 9122
 9124 3 8.17 85.68 42.77 0.092 9123
 9125 3 8.28 85.81 42.84 0.107 9124
 9126 3 8.39 85.93 42.91 0.121 9125
 9127 3 8.53 86.01 43.01 0.098 9126
 9128 3 8.67 86.08 43.04 0.158 9127
 9129 3 8.76 85.9 42.86 0.151 9128
 9130 3 8.83 85.85 42.69 0.16 9129
 9131 3 8.85 85.64 42.59 0.103 9130
 9132 3 8.7 86.24 43.23 0.096 9128
 9133 3 8.64 86.36 43.38 0.105 9132
 9134 3 8.54 86.51 43.47 0.102 9133
 9135 3 8.44 86.57 43.63 0.091 9134
 9136 3 8.39 86.67 43.73 0.114 9135
 9137 3 8.42 86.68 43.93 0.103 9136
 9138 3 8.46 86.74 44.03 0.07 9137
 9139 3 8.42 86.91 44.07 0.128 9138
 9140 3 8.45 86.99 44.21 0.099 9139
 9141 3 8.46 87.14 44.28 0.086 9140
 9142 3 8.44 87.29 44.37 0.088 9141
 9143 3 8.4 87.33 44.48 0.088 9142
 9144 3 8.31 87.32 44.62 0.023 9143
 9145 3 8.55 87.05 43.88 0.069 9139
 9146 3 8.63 87.1 43.82 0.049 9145
 9147 3 8.67 86.63 43.49 0.11 9134
 9148 3 8.8 86.69 43.62 0.104 9147
 9149 3 8.89 86.75 43.69 0.089 9148
 9150 3 8.98 86.8 43.78 0.091 9149
 9151 3 9 86.82 43.93 0.094 9150
 9152 3 9.06 86.78 44.11 0.088 9151
 9153 3 9.07 86.83 44.21 0.077 9152
 9154 3 9.14 86.93 44.36 0.113 9153
 9155 3 9.18 87 44.52 0.174 9154
 9156 3 9.55 86.8 44.46 0.124 9155
 9157 3 9.71 86.72 44.36 0.12 9156
 9158 3 9.84 86.64 44.36 0.114 9157
 9159 3 9.94 86.54 44.31 0.082 9158
 9160 3 8.94 87.27 44.78 0.08 9155
 9161 3 8.87 87.38 44.92 0.058 9160
 9162 3 8.84 87.46 45.02 0.069 9161
 9163 3 8.79 87.57 45.15 0.101 9162
 9164 3 8.71 87.63 45.24 0.094 9163
 9165 3 8.83 87.67 45.33 0.043 9164
 9166 3 7.64 85.27 42.6 0.084 9123
 9167 3 7.5 85.21 42.58 0.074 9166
 9168 3 7.44 85.11 42.56 0.000125 9167
 9169 3 8.33 84.33 42.99 0.315 9114
 9170 3 8.51 84.27 43.15 0.337 9169
 9171 3 8.59 84.33 43.24 0.39 9170
 9172 3 8.7 84.39 43.32 0.471 9171
 9173 3 8.79 84.49 43.42 0.514 9172
 9174 3 8.75 84.61 43.53 0.537 9173
 9175 3 9.01 84.54 43.64 0.39 9174
 9176 3 9.23 84.4 43.64 0.309 9175
 9177 3 9.24 84.52 43.75 0.169 9176
 9178 3 9.32 84.6 43.91 0.173 9177
 9179 3 9.52 84.79 43.96 0.092 9178
 9180 3 9.7 84.87 44.05 0.062 9179
 9181 3 9.31 84.46 44 0.136 9178
 9182 3 9.36 84.49 44.16 0.149 9181
 9183 3 9.4 84.5 44.34 0.141 9182
 9184 3 9.38 84.49 44.49 0.135 9183
 9185 3 9.29 84.54 44.61 0.118 9184
 9186 3 9.28 84.65 44.77 0.1 9185
 9187 3 9.27 84.64 44.91 0.129 9186
 9188 3 9.22 84.69 45.05 0.142 9187
 9189 3 9.15 84.73 45.19 0.113 9188
 9190 3 9.04 84.82 45.35 0.088 9189
 9191 3 8.97 84.85 45.5 0.133 9190
 9192 3 8.93 84.93 45.63 0.137 9191
 9193 3 8.88 84.99 45.77 0.127 9192
 9194 3 8.79 85.02 45.94 0.139 9193
 9195 3 8.87 85.04 46.07 0.122 9194
 9196 3 8.94 85.04 46.18 0.144 9195
 9197 3 9.02 85.04 46.32 0.155 9196
 9198 3 9.02 84.97 46.44 0.148 9197
 9199 3 9.1 84.79 46.56 0.118 9198
 9200 3 9.1 84.71 46.65 0.13 9199
 9201 3 9.2 84.64 46.76 0.125 9200
 9202 3 9.24 84.57 46.87 0.124 9201
 9203 3 9.32 84.44 46.99 0.141 9202
 9204 3 9.4 84.33 47.06 0.184 9203
 9205 3 9.39 84.27 47.25 0.195 9204
 9206 3 9.34 84.18 47.29 0.278 9205
 9207 3 9.63 84.22 47.51 0.205 9206
 9208 3 9.72 84.09 47.53 0.281 9207
 9209 3 9.87 84.07 47.58 0.345 9208
 9210 3 10.01 83.96 47.59 0.383 9209
 9211 3 10.15 83.86 47.65 0.374 9210
 9212 3 10.28 83.73 47.75 0.359 9211
 9213 3 10.34 83.62 47.83 0.344 9212
 9214 3 10.45 83.44 47.83 0.288 9213
 9215 3 10.59 83.33 47.9 0.286 9214
 9216 3 10.61 83.35 48.02 0.348 9215
 9217 3 10.66 83.32 48.09 0.372 9216
 9218 3 10.54 83.53 48.28 0.132 9217
 9219 3 10.56 83.63 48.45 0.09 9218
 9220 3 11.04 82.88 47.89 0.335 9217
 9221 3 11.17 82.88 48.05 0.291 9220
 9222 3 11.34 82.97 48.1 0.223 9221
 9223 3 11.49 83.01 48.07 0.102 9222
 9224 3 11.67 83.07 48.1 0.107 9223
 9225 3 11.92 83.05 48.07 0.131 9224
 9226 3 12.09 83 48.14 0.139 9225
 9227 3 12.18 82.91 48.17 0.134 9226
 9228 3 12.42 82.83 48.13 0.141 9227
 9229 3 12.65 82.83 48.09 0.135 9228
 9230 3 12.85 82.84 48.08 0.164 9229
 9231 3 13.05 82.9 48.02 0.193 9230
 9232 3 13.16 82.96 47.95 0.176 9231
 9233 3 13.3 83.02 47.82 0.174 9232
 9234 3 13.35 83.03 47.69 0.227 9233
 9235 3 13.39 83.17 47.73 0.186 9234
 9236 3 13.6 83.27 47.96 0.142 9235
 9237 3 13.7 83.36 48.03 0.166 9236
 9238 3 13.82 83.44 48.1 0.14 9237
 9239 3 13.93 83.51 48.17 0.161 9238
 9240 3 14.1 83.44 47.97 0.108 9239
 9241 3 14.19 83.34 47.85 0.088 9240
 9242 3 14.32 83.34 47.78 0.081 9241
 9243 3 14.57 83.39 47.73 0.125 9242
 9244 3 14.77 83.28 47.79 0.103 9243
 9245 3 14.86 83.18 47.71 0.141 9244
 9246 3 14.91 83.05 47.6 0.101 9245
 9247 3 14.92 82.87 47.5 0.083 9246
 9248 3 14.94 82.71 47.46 0.105 9247
 9249 3 15.02 82.65 47.42 0.035 9248
 9250 3 13.91 83.53 48.36 0.159 9239
 9251 3 14 83.53 48.51 0.2 9250
 9252 3 14.31 83.57 48.49 0.065 9251
 9253 3 14.42 83.59 48.54 0.079 9252
 9254 3 14.6 83.57 48.72 0.09 9253
 9255 3 14.73 83.45 48.66 0.072 9254
 9256 3 14.87 83.38 48.63 0.081 9255
 9257 3 15.01 83.32 48.63 0.104 9256
 9258 3 15.08 83.27 48.78 0.102 9257
 9259 3 15.16 83.16 48.85 0.105 9258
 9260 3 15.17 83.03 48.97 0.092 9259
 9261 3 15.25 82.98 49.02 0.119 9260
 9262 3 15.38 83.04 49.11 0.139 9261
 9263 3 15.58 83.16 49.14 0.122 9262
 9264 3 15.7 83.19 49.16 0.116 9263
 9265 3 13.7 83.47 48.63 0.113 9251
 9266 3 13.53 83.53 48.63 0.099 9265
 9267 3 13.4 83.56 48.71 0.106 9266
 9268 3 13.3 83.62 48.77 0.081 9267
 9269 3 13.17 83.75 48.74 0.119 9268
 9270 3 13.08 83.8 48.6 0.104 9269
 9271 3 13.04 83.83 48.49 0.051 9270
 9272 3 11.21 82.85 48.35 0.102 9222
 9273 3 11.21 82.87 48.61 0.105 9272
 9274 3 11.28 82.91 48.79 0.159 9273
 9275 3 11.36 82.79 49.04 0.051 9274
 9276 3 11.28 82.84 49.18 0.08 9275
 9277 3 11.14 82.86 49.26 0.058 9276
 9278 3 10.92 82.87 49.36 0.088 9277
 9279 3 10.79 82.8 49.41 0.082 9278
 9280 3 10.58 82.82 49.36 0.119 9279
 9281 3 10.46 82.9 49.38 0.127 9280
 9282 3 10.34 82.97 49.48 0.000125 9281
 9283 3 8.98 83.86 47.31 0.085 9206
 9284 3 8.94 83.87 47.45 0.107 9283
 9285 3 9.54 84.33 46.8 0.054 9204
 9286 3 9.61 84.3 46.7 0.089 9285
 9287 3 9.46 84.16 46.65 0.063 9286
 9288 3 8.56 85.11 46.13 0.05 9194
 9289 3 8.14 85.14 43.42 0.089 9174
 9290 3 8.05 85.29 43.49 0.114 9289
 9291 3 8.02 85.32 43.6 0.164 9290
 9292 3 9.26 84.41 43.01 0.122 9173
 9293 3 9.45 84.43 42.88 0.093 9292
 9294 3 9.52 84.46 42.8 0.108 9293
 9295 3 8.58 82.29 41.27 0.281 8985
 9296 3 7.36 81.32 38.63 0.116 8888
 9297 3 7.51 81.17 38.68 0.097 9296
 9298 3 7.62 81.03 38.57 0.09 9297
 9299 3 7.76 80.94 38.43 0.088 9298
 9300 3 5.98 75.94 32.32 0.086 8803
 9301 3 6.06 75.95 32.38 0.067 9300
 9302 3 6.24 75.87 32.39 0.086 9301
 9303 3 6.33 75.79 32.4 0.094 9302
 9304 3 6.41 75.69 32.41 0.096 9303
 9305 3 6.51 75.66 32.4 0.194 9304
 9306 3 6.61 75.61 32.41 0.264 9305
 9307 3 6.75 75.53 32.42 0.257 9306
 9308 3 6.82 75.38 31.95 0.1 9307
 9309 3 6.8 75.29 31.86 0.122 9308
 9310 3 6.76 75.17 31.78 0.135 9309
 9311 3 6.74 75.13 31.59 0.098 9310
 9312 3 6.65 75.01 31.46 0.13 9311
 9313 3 6.55 74.96 31.36 0.117 9312
 9314 3 6.55 74.86 31.13 0.171 9313
 9315 3 6.67 74.74 30.92 0.124 9314
 9316 3 6.64 74.66 30.72 0.091 9315
 9317 3 6.63 74.63 30.57 0.083 9316
 9318 3 6.71 74.56 30.44 0.077 9317
 9319 3 6.83 74.46 30.36 0.072 9318
 9320 3 6.86 74.26 30.34 0.051 9319
 9321 3 6.8 75.39 33 0.248 9307
 9322 3 6.77 75.33 33.08 0.335 9321
 9323 3 6.87 75.15 33.15 0.416 9322
 9324 3 6.32 75.23 33.49 0.173 9323
 9325 3 6.19 75.4 33.62 0.132 9324
 9326 3 6.09 75.32 33.7 0.166 9325
 9327 3 6.04 75.61 33.7 0.113 9326
 9328 3 7.18 74.98 33.05 0.362 9323
 9329 3 7.23 74.93 33.13 0.419 9328
 9330 3 7.3 74.79 33.13 0.463 9329
 9331 3 7.33 74.64 33 0.499 9330
 9332 3 7.48 74.6 33.03 0.564 9331
 9333 3 7.52 74.5 33.02 0.604 9332
 9334 3 7.54 74.3 32.93 0.588 9333
 9335 3 7.7 74.23 32.88 0.612 9334
 9336 3 7.79 74.13 32.8 0.617 9335
 9337 3 7.78 73.91 32.88 0.507 9336
 9338 3 7.96 73.85 32.86 0.415 9337
 9339 3 8.45 74.17 33.38 0.193 9338
 9340 3 8.43 74.1 33.56 0.182 9339
 9341 3 8.42 74.01 33.75 0.207 9340
 9342 3 8.52 74.3 33.89 0.167 9341
 9343 3 8.64 74.36 33.98 0.118 9342
 9344 3 8.46 73.56 33.86 0.139 9341
 9345 3 8.49 73.42 33.92 0.169 9344
 9346 3 8.46 73.25 34.01 0.163 9345
 9347 3 8.46 73.05 34.09 0.147 9346
 9348 3 8.13 72.87 34.16 0.126 9347
 9349 3 7.97 72.82 34.18 0.097 9348
 9350 3 7.79 72.82 34.17 0.082 9349
 9351 3 7.65 72.8 34.1 0.089 9350
 9352 3 7.55 72.76 34.07 0.1 9351
 9353 3 7.43 72.57 33.93 0.128 9352
 9354 3 7.45 72.47 33.88 0.131 9353
 9355 3 8.66 72.88 34.21 0.15 9347
 9356 3 8.81 72.82 34.23 0.147 9355
 9357 3 8.91 72.78 34.27 0.172 9356
 9358 3 9.08 72.78 34.36 0.141 9357
 9359 3 9.23 72.68 34.42 0.125 9358
 9360 3 9.31 72.69 34.55 0.122 9359
 9361 3 9.38 72.62 34.63 0.128 9360
 9362 3 9.42 72.49 34.7 0.114 9361
 9363 3 9.5 72.44 34.8 0.142 9362
 9364 3 9.65 72.37 34.88 0.159 9363
 9365 3 9.83 72.34 34.97 0.143 9364
 9366 3 9.97 72.26 35.1 0.118 9365
 9367 3 10.06 72.11 35.19 0.104 9366
 9368 3 10.18 72.03 35.29 0.126 9367
 9369 3 10.38 71.87 35.38 0.12 9368
 9370 3 10.53 71.73 35.5 0.118 9369
 9371 3 10.56 71.63 35.62 0.118 9370
 9372 3 10.8 71.48 35.74 0.157 9371
 9373 3 10.87 71.3 35.7 0.128 9372
 9374 3 11 71.25 35.81 0.184 9373
 9375 3 11.14 71.18 35.94 0.207 9374
 9376 3 11.22 71.15 36.07 0.196 9375
 9377 3 11.29 71.14 36.14 0.228 9376
 9378 3 11.44 71.14 36.22 0.267 9377
 9379 3 11.59 71.08 36.24 0.265 9378
 9380 3 11.76 70.96 36.25 0.176 9379
 9381 3 11.89 70.97 36.29 0.196 9380
 9382 3 11.77 71.32 36.44 0.093 9381
 9383 3 11.71 71.48 36.49 0.112 9382
 9384 3 11.6 71.64 36.63 0.083 9383
 9385 3 11.71 71.71 36.62 0.109 9384
 9386 3 12.05 70.79 36.29 0.154 9381
 9387 3 12.06 70.94 36.49 0.072 9386
 9388 3 12.02 71.03 36.53 0.000125 9387
 9389 3 12.16 70.66 36.3 0.17 9386
 9390 3 12.22 70.48 36.42 0.188 9389
 9391 3 12.38 70.22 36.32 0.141 9390
 9392 3 12.51 70.11 36.36 0.127 9391
 9393 3 12.59 70.02 36.43 0.126 9392
 9394 3 12.68 69.89 36.49 0.071 9393
 9395 3 12.76 69.77 36.56 0.139 9394
 9396 3 12.88 69.62 36.56 0.139 9395
 9397 3 13.04 69.52 36.52 0.175 9396
 9398 3 13.14 69.4 36.45 0.186 9397
 9399 3 13.04 69.14 36.32 0.048 9398
 9400 3 12.97 68.96 36.23 0.062 9399
 9401 3 13.32 69.43 36.49 0.118 9398
 9402 3 13.43 69.33 36.49 0.112 9401
 9403 3 13.37 69.18 36.56 0.106 9402
 9404 3 13.11 69.18 36.82 0.119 9403
 9405 3 12.94 69.1 36.88 0.096 9404
 9406 3 12.83 69.03 36.91 0.000125 9405
 9407 3 13.49 69.1 36.51 0.09 9403
 9408 3 13.56 69 36.5 0.065 9407
 9409 3 13.65 68.89 36.61 0.122 9408
 9410 3 13.7 68.75 36.65 0.1 9409
 9411 3 13.75 68.66 36.66 0.054 9410
 9412 3 12.26 70.65 36.66 0.105 9390
 9413 3 12.33 70.7 36.75 0.109 9412
 9414 3 12.46 70.88 36.76 0.112 9413
 9415 3 12.64 71.02 36.84 0.114 9414
 9416 3 12.74 71.15 36.92 0.123 9415
 9417 3 12.86 71.22 37.03 0.113 9416
 9418 3 13 71.33 37.1 0.118 9417
 9419 3 13.15 71.37 37.13 0.112 9418
 9420 3 12.33 70.73 36.17 0.075 9389
 9421 3 12.36 70.76 36.02 0.058 9420
 9422 3 12.38 70.68 35.86 0.073 9421
 9423 3 12.46 70.51 35.69 0.13 9422
 9424 3 12.54 70.35 35.61 0.106 9423
 9425 3 12.61 70.27 35.51 0.072 9424
 9426 3 9.97 72.17 35.51 0.086 9368
 9427 3 9.92 72.27 35.66 0.123 9426
 9428 3 9.89 72.35 35.72 0.115 9427
 9429 3 9.84 72.51 35.83 0.123 9428
 9430 3 9.73 72.64 35.91 0.089 9429
 9431 3 9.65 72.76 36 0.079 9430
 9432 3 9.56 72.88 36.04 0.079 9431
 9433 3 9.46 72.99 36.15 0.088 9432
 9434 3 9.4 73.06 36.28 0.145 9433
 9435 3 9.38 73.08 36.4 0.131 9434
 9436 3 9.43 73.19 36.63 0.106 9435
 9437 3 9.44 73.26 36.79 0.089 9436
 9438 3 9.48 73.34 36.99 0.045 9437
 9439 3 9.57 73.36 37.06 0.045 9438
 9440 3 7.62 74.62 32.11 0.114 9336
 9441 3 7.69 74.59 32 0.086 9440
 9442 3 7.76 74.6 31.91 0.105 9441
 9443 3 7.97 74.64 31.85 0.098 9442
 9444 3 8.14 74.7 31.74 0.123 9443
 9445 3 8.27 74.72 31.72 0.151 9444
 9446 3 7.41 74.79 33.22 0.341 9330
 9447 3 7.38 74.66 33.34 0.294 9446
 9448 3 7.36 74.6 33.42 0.218 9447
 9449 3 4.33 75.97 31.46 0.075 8796
 9450 3 4.39 75.93 31.26 0.046 9449
 9451 3 4.43 75.79 31.19 0.097 9450
 9452 3 4.47 75.72 31.12 0.07 9451
 9453 3 4.59 75.68 31.04 0.114 9452
 9454 3 4.52 75.59 30.97 0.173 9453
 9455 3 4.67 75.4 30.95 0.095 9454
 9456 3 4.64 75.21 30.91 0.098 9455
 9457 3 4.66 75.08 30.79 0.055 9456
 9458 3 1.69 75.27 31.01 0.464 8562
 9459 3 1.84 74.93 30.71 0.146 9458
 9460 3 1.85 75.02 30.8 0.114 9459
 9461 3 1.8 75.21 31.05 0.485 9458
 9462 3 1.64 75.29 31.05 0.09 9461
 9463 3 1.58 75.3 30.95 0.287 9462
 9464 3 1.63 75.19 30.89 0.363 9463
 9465 3 1.9 74.73 30.95 0.098 9464
 9466 3 1.94 75.14 31.19 0.472 9461
 9467 3 1.76 75.29 31.51 0.339 9466
 9468 3 1.72 75.32 31.75 0.241 9467
 9469 3 1.58 75.22 31.98 0.137 9468
 9470 3 1.65 75.18 32.11 0.092 9469
 9471 3 1.74 75.16 32.19 0.111 9470
 9472 3 1.87 75.19 32.32 0.149 9471
 9473 3 1.91 75.17 32.41 0.159 9472
 9474 3 1.98 75.19 32.51 0.145 9473
 9475 3 1.89 75.45 31.94 0.099 9468
 9476 3 2.4 74.69 30.89 0.123 9466
 9477 3 2.56 74.6 30.87 0.101 9476
 9478 3 2.6 74.52 30.82 0.142 9477
 9479 3 2.75 74.52 30.79 0.131 9478
 9480 3 2.89 74.65 30.85 0.105 9479
 9481 3 2.97 74.72 30.86 0.128 9480
 9482 3 3.09 74.78 30.89 0.1 9481
 9483 3 3.2 74.85 30.83 0.121 9482
 9484 3 3.35 74.89 30.79 0.14 9483
 9485 3 3.51 74.95 30.76 0.148 9484
 9486 3 3.59 74.96 30.57 0.113 9485
 9487 3 3.63 74.95 30.45 0.103 9486
 9488 3 3.75 74.94 30.37 0.081 9487
 9489 3 3.83 74.91 30.25 0.074 9488
 9490 3 3.96 74.83 30.26 0.114 9489
 9491 3 4.11 74.86 30.22 0.115 9490
 9492 3 4.2 74.84 30.21 0.128 9491
 9493 3 4.39 74.65 30.22 0.059 9492
 9494 3 4.51 74.68 30.25 0.1 9493
 9495 3 -0.6 74.61 29.08 0.085 8467
 9496 3 -0.5 74.55 29.17 0.116 9495
 9497 3 -0.38 74.43 29.12 0.152 9496
 9498 3 -0.28 74.31 29.02 0.079 9497
 9499 3 -0.14 74.23 29.06 0.151 9498
 9500 3 -0.04 74.27 29.03 0.198 9499
 9501 3 0.03 73.96 28.95 0.059 9500
 9502 3 0.17 73.91 28.94 0.094 9501
 9503 3 0.31 73.86 28.9 0.108 9502
 9504 3 0.42 73.8 28.81 0.066 9503
 9505 3 0.44 73.75 28.72 0.051 9504
 9506 3 0.54 73.67 28.67 0.1 9505
 9507 3 0.6 73.55 28.58 0.092 9506
 9508 3 0.57 73.37 28.55 0.063 9507
 9509 3 0.66 73.33 28.42 0.091 9508
 9510 3 0.74 73.23 28.48 0.104 9509
 9511 3 0.79 73.1 28.45 0.075 9510
 9512 3 0.75 72.96 28.33 0.083 9511
 9513 3 0.82 72.95 28.16 0.124 9512
 9514 3 0.87 72.7 28.01 0.06 9513
 9515 3 0.84 72.55 27.94 0.078 9514
 9516 3 0.76 72.49 27.87 0.077 9515
 9517 3 0.63 72.41 27.85 0.113 9516
 9518 3 0.44 72.35 27.78 0.108 9517
 9519 3 0.31 72.38 27.68 0.119 9518
 9520 3 0.22 72.39 27.62 0.161 9519
 9521 3 0.16 72.45 27.5 0.171 9520
 9522 3 0.05 72.27 27.42 0.07 9521
 9523 3 0.01 72.13 27.35 0.1 9522
 9524 3 -0.02 72.02 27.25 0.109 9523
 9525 3 -0.04 72.01 27.11 0.107 9524
 9526 3 0 72.67 27.51 0.101 9521
 9527 3 -0.12 72.81 27.52 0.1 9526
 9528 3 -0.2 72.99 27.65 0.069 9527
 9529 3 -0.33 73.14 27.71 0.099 9528
 9530 3 -0.48 73.21 27.69 0.087 9529
 9531 3 -4.73 77.18 29.02 0.12 7792
 9532 3 -4.77 77.19 29.13 0.123 9531
 9533 3 -4.76 77.09 29.27 0.098 9532
 9534 3 -4.79 76.99 29.39 0.054 9533
 9535 3 -7.75 81.95 30.75 0.178 7676
 9536 3 -7.85 81.87 30.89 0.175 9535
 9537 3 -7.74 81.83 31.09 0.116 9536
 9538 3 -7.71 81.75 31.27 0.07 9537
 9539 3 -7.76 81.73 31.35 0.000125 9538
 9540 3 -7.91 81.61 30.91 0.098 9536
 9541 3 -7.92 81.52 30.97 0.000125 9540
 9542 3 -8.31 82.37 29.12 0.154 7669
 9543 3 -8.45 82.31 29.1 0.097 9542
 9544 3 -8.47 82.22 29 0.000125 9543
 9545 3 -8.33 82.29 28.83 0.108 9542
 9546 3 -8.4 82.23 28.71 0.15 9545
 9547 3 -8.5 82.16 28.59 0.156 9546
 9548 3 -8.54 81.98 28.49 0.063 9547
 9549 3 -8.66 81.97 28.28 0.075 9548
 9550 3 -8.72 81.89 28.07 0.081 9549
 9551 3 -8.81 81.88 27.97 0.088 9550
 9552 3 -8.89 81.92 27.89 0.154 9551
 9553 3 -8.67 81.7 27.96 0.087 9552
 9554 3 -8.58 81.68 28.01 0.000125 9553
 9555 3 -8.5 82.12 28.86 0.095 9546
 9556 3 -8.49 82.03 28.85 0.037 9555
 9557 3 -9.61 82.87 30.62 0.63 7657
 9558 3 -9.8 82.96 30.76 0.709 9557
 9559 3 -9.85 83.05 30.77 0.78 9558
 9560 3 -9.99 83.13 30.76 0.796 9559
 9561 3 -10.29 83.16 30.91 0.637 9560
 9562 3 -10.62 83.19 31.05 0.592 9561
 9563 3 -10.96 83.22 30.5 0.239 9562
 9564 3 -11.07 83.11 30.19 0.085 9563
 9565 3 -11.06 83.18 30.09 0.000125 9564
 9566 3 -11.02 83.33 30.56 0.175 9563
 9567 3 -11.11 83.4 30.52 0.187 9566
 9568 3 -11.16 83.59 30.43 0.184 9567
 9569 3 -11.3 83.74 30.42 0.178 9568
 9570 3 -11.41 83.85 30.38 0.156 9569
 9571 3 -11.53 83.95 30.3 0.174 9570
 9572 3 -11.63 84.07 30.3 0.164 9571
 9573 3 -11.74 84.22 30.24 0.137 9572
 9574 3 -11.87 84.29 30.25 0.144 9573
 9575 3 -11.97 84.45 30.18 0.12 9574
 9576 3 -12.07 84.56 30.14 0.142 9575
 9577 3 -12.31 84.64 30.12 0.201 9576
 9578 3 -12.42 84.72 30.12 0.207 9577
 9579 3 -12.58 84.75 30.08 0.178 9578
 9580 3 -12.77 84.8 30.13 0.135 9579
 9581 3 -12.89 84.88 30.05 0.14 9580
 9582 3 -13.08 84.98 30.09 0.148 9581
 9583 3 -13.19 85.06 30.16 0.144 9582
 9584 3 -13.25 85.17 30.07 0.158 9583
 9585 3 -13.37 85.28 30.02 0.15 9584
 9586 3 -13.45 85.38 29.94 0.185 9585
 9587 3 -13.48 85.52 29.91 0.289 9586
 9588 3 -13.52 85.55 29.82 0.331 9587
 9589 3 -13.2 85.49 29.38 0.122 9588
 9590 3 -13.29 85.51 29.22 0.141 9589
 9591 3 -13.3 85.44 29.09 0.16 9590
 9592 3 -13.38 85.42 28.97 0.193 9591
 9593 3 -13.35 85.35 28.8 0.23 9592
 9594 3 -13.28 85.23 28.71 0.262 9593
 9595 3 -13.34 85.06 28.67 0.347 9594
 9596 3 -13.39 84.95 28.65 0.414 9595
 9597 3 -13.45 84.78 28.65 0.479 9596
 9598 3 -13.49 84.74 28.53 0.52 9597
 9599 3 -14.01 84.17 29.2 0.101 9598
 9600 3 -14.12 84.16 29.32 0.137 9599
 9601 3 -14.21 84.08 29.44 0.19 9600
 9602 3 -14.33 83.99 29.53 0.189 9601
 9603 3 -14.54 84.04 29.66 0.179 9602
 9604 3 -14.74 84 29.71 0.15 9603
 9605 3 -14.98 83.99 29.77 0.082 9604
 9606 3 -15.09 84.04 29.91 0.134 9605
 9607 3 -15.17 84.11 30 0.157 9606
 9608 3 -15.28 84.16 30.05 0.14 9607
 9609 3 -15.4 84.26 30.12 0.094 9608
 9610 3 -13.39 84.7 28.32 0.415 9598
 9611 3 -13.38 84.61 28.22 0.406 9610
 9612 3 -13.36 84.53 28.09 0.449 9611
 9613 3 -13.42 84.41 28.08 0.35 9612
 9614 3 -13.32 84.46 27.85 0.311 9613
 9615 3 -12.95 84.44 27.8 0.222 9614
 9616 3 -12.71 84.48 27.7 0.129 9615
 9617 3 -12.59 84.4 27.62 0.089 9616
 9618 3 -12.53 84.3 27.55 0.115 9617
 9619 3 -12.45 84.26 27.44 0.168 9618
 9620 3 -12.27 84.3 27.37 0.193 9619
 9621 3 -12.19 84.16 27.12 0.129 9620
 9622 3 -12.09 84.13 27.06 0.066 9621
 9623 3 -13.86 85.71 29.94 0.234 9588
 9624 3 -13.98 85.82 29.88 0.193 9623
 9625 3 -14.11 85.92 29.87 0.222 9624
 9626 3 -14.32 86.11 29.87 0.169 9625
 9627 3 -14.37 86.23 29.87 0.238 9626
 9628 3 -14.4 86.23 29.53 0.237 9627
 9629 3 -14.47 86.22 29.45 0.307 9628
 9630 3 -14.47 86.31 29.34 0.356 9629
 9631 3 -14.47 86.48 29.25 0.447 9630
 9632 3 -14.5 86.51 29.1 0.512 9631
 9633 3 -14.54 86.58 29 0.564 9632
 9634 3 -14.55 86.6 28.86 0.608 9633
 9635 3 -14.4 86.6 28.67 0.134 9634
 9636 3 -14.49 86.67 28.56 0.054 9635
 9637 3 -14.66 86.61 28.72 0.648 9634
 9638 3 -14.44 86.45 28.37 0.537 9637
 9639 3 -14.18 86.52 28.19 0.53 9638
 9640 3 -14.13 86.57 28.09 0.55 9639
 9641 3 -14.22 86.95 27.97 0.175 9640
 9642 3 -14.23 86.98 27.86 0.141 9641
 9643 3 -14.26 87 27.68 0.104 9642
 9644 3 -14.15 86.42 27.95 0.366 9640
 9645 3 -14.25 86.66 27.62 0.167 9644
 9646 3 -14.26 86.73 27.54 0.000125 9645
 9647 3 -13.68 87.23 28.36 0.156 9644
 9648 3 -13.56 87.34 28.37 0.174 9647
 9649 3 -13.55 87.47 28.43 0.175 9648
 9650 3 -13.42 87.57 28.51 0.141 9649
 9651 3 -13.28 87.64 28.58 0.112 9650
 9652 3 -13.4 87.77 28.28 0.097 9651
 9653 3 -13.44 87.83 28.2 0.091 9652
 9654 3 -13.41 87.98 28.15 0.13 9653
 9655 3 -13.37 88.08 28.07 0.000125 9654
 9656 3 -15.46 87.12 29.21 0.187 9637
 9657 3 -15.58 87.25 29.21 0.22 9656
 9658 3 -15.64 87.35 29.17 0.311 9657
 9659 3 -15.62 87.42 29.09 0.387 9658
 9660 3 -15.77 87.51 29.05 0.407 9659
 9661 3 -15.81 87.61 28.97 0.422 9660
 9662 3 -16.37 87.37 29.46 0.087 9661
 9663 3 -16.5 87.41 29.57 0.125 9662
 9664 3 -16.65 87.5 29.68 0.191 9663
 9665 3 -16.88 87.51 29.76 0.194 9664
 9666 3 -17.16 87.46 29.8 0.162 9665
 9667 3 -17.37 87.49 29.78 0.145 9666
 9668 3 -17.59 87.49 29.78 0.15 9667
 9669 3 -17.82 87.51 29.77 0.135 9668
 9670 3 -17.98 87.51 29.72 0.116 9669
 9671 3 -18.12 87.52 29.72 0.099 9670
 9672 3 -18.21 87.57 29.69 0.134 9671
 9673 3 -18.31 87.66 29.65 0.216 9672
 9674 3 -18.47 87.69 29.63 0.287 9673
 9675 3 -18.63 87.7 29.68 0.34 9674
 9676 3 -18.74 87.72 29.62 0.362 9675
 9677 3 -18.94 87.75 29.66 0.332 9676
 9678 3 -19.08 87.82 29.65 0.304 9677
 9679 3 -19.25 87.94 29.66 0.303 9678
 9680 3 -19.38 88.08 29.66 0.315 9679
 9681 3 -19.5 88.2 29.66 0.309 9680
 9682 3 -19.65 88.28 29.73 0.318 9681
 9683 3 -19.58 88.55 29.68 0.18 9682
 9684 3 -19.67 88.53 29.78 0.085 9683
 9685 3 -19.85 88.23 29.91 0.214 9682
 9686 3 -20.03 88.29 29.91 0.212 9685
 9687 3 -20.18 88.37 29.9 0.231 9686
 9688 3 -20.35 88.42 30.01 0.15 9687
 9689 3 -20.48 88.5 30.1 0.182 9688
 9690 3 -20.65 88.52 30.18 0.171 9689
 9691 3 -20.87 88.5 30.3 0.121 9690
 9692 3 -21.04 88.48 30.38 0.115 9691
 9693 3 -21.13 88.54 30.44 0.118 9692
 9694 3 -21.32 88.56 30.58 0.084 9693
 9695 3 -21.5 88.46 30.69 0.153 9694
 9696 3 -21.62 88.66 30.87 0.103 9695
 9697 3 -21.76 88.72 30.95 0.156 9696
 9698 3 -21.9 88.81 31.06 0.137 9697
 9699 3 -22.1 88.85 31.04 0.097 9698
 9700 3 -22.23 88.85 31.06 0.111 9699
 9701 3 -22.39 88.89 31.05 0.099 9700
 9702 3 -22.53 88.97 31.12 0.142 9701
 9703 3 -22.64 88.99 31.09 0.18 9702
 9704 3 -22.75 89.02 31.27 0.13 9703
 9705 3 -22.85 89.01 31.42 0.154 9704
 9706 3 -22.86 89.08 31.61 0.176 9705
 9707 3 -22.82 89.26 31.81 0.065 9706
 9708 3 -22.8 89.34 31.96 0.098 9707
 9709 3 -15.64 87.78 28.67 0.312 9661
 9710 3 -15.83 87.59 28.49 0.167 9709
 9711 3 -15.87 87.65 28.3 0.151 9710
 9712 3 -15.88 87.76 28.16 0.144 9711
 9713 3 -15.98 87.85 27.98 0.127 9712
 9714 3 -16.01 87.91 27.78 0.14 9713
 9715 3 -16.06 87.89 27.6 0.132 9714
 9716 3 -16.13 87.94 27.43 0.118 9715
 9717 3 -16.22 87.99 27.24 0.154 9716
 9718 3 -16.33 88.1 27.12 0.213 9717
 9719 3 -16.47 88.14 27.02 0.184 9718
 9720 3 -16.66 88.11 26.84 0.153 9719
 9721 3 -16.88 88.19 26.72 0.176 9720
 9722 3 -17.01 88.33 26.63 0.131 9721
 9723 3 -17.14 88.42 26.55 0.136 9722
 9724 3 -17.33 88.47 26.4 0.184 9723
 9725 3 -17.41 88.51 26.28 0.16 9724
 9726 3 -17.54 88.54 26.13 0.123 9725
 9727 3 -17.63 88.56 25.93 0.123 9726
 9728 3 -17.71 88.6 25.77 0.131 9727
 9729 3 -17.82 88.61 25.67 0.112 9728
 9730 3 -17.98 88.71 25.58 0.126 9729
 9731 3 -18.11 88.77 25.54 0.098 9730
 9732 3 -18.26 88.83 25.44 0.153 9731
 9733 3 -18.39 88.83 25.3 0.163 9732
 9734 3 -18.57 88.94 25.22 0.142 9733
 9735 3 -18.69 89.03 25.07 0.177 9734
 9736 3 -18.86 89.21 25.01 0.15 9735
 9737 3 -18.99 89.33 25 0.162 9736
 9738 3 -19.07 89.51 25.02 0.23 9737
 9739 3 -19.16 89.6 25.01 0.295 9738
 9740 3 -19.31 89.68 25.07 0.357 9739
 9741 3 -19.44 89.77 24.88 0.358 9740
 9742 3 -19.56 89.89 24.78 0.351 9741
 9743 3 -19.71 89.99 24.77 0.313 9742
 9744 3 -20 90.02 24.78 0.164 9743
 9745 3 -20.15 90.11 24.65 0.114 9744
 9746 3 -20.33 90.16 24.58 0.133 9745
 9747 3 -20.46 90.2 24.52 0.101 9746
 9748 3 -20.6 90.3 24.48 0.087 9747
 9749 3 -20.69 90.38 24.4 0.084 9748
 9750 3 -20.8 90.44 24.29 0.125 9749
 9751 3 -20.97 90.55 24.27 0.091 9750
 9752 3 -21.12 90.53 24.21 0.141 9751
 9753 3 -21.17 90.74 23.98 0.105 9752
 9754 3 -21.09 90.9 23.99 0.078 9753
 9755 3 -21.14 91.01 24.01 0.067 9754
 9756 3 -21.22 91.1 24.04 0.068 9755
 9757 3 -21.29 91.19 24.19 0.088 9756
 9758 3 -21.4 91.26 24.21 0.161 9757
 9759 3 -21.66 91.55 24.25 0.085 9758
 9760 3 -21.75 91.59 24.35 0.107 9759
 9761 3 -21.44 90.84 24.16 0.124 9758
 9762 3 -21.5 90.82 24.03 0.112 9761
 9763 3 -21.64 90.87 23.87 0.057 9762
 9764 3 -21.73 90.84 23.81 0.094 9763
 9765 3 -21.78 90.94 23.75 0.085 9764
 9766 3 -21.29 90.34 24.23 0.112 9752
 9767 3 -21.4 90.32 24.35 0.000125 9766
 9768 3 -19.63 90.27 24.46 0.195 9743
 9769 3 -19.68 90.34 24.38 0.223 9768
 9770 3 -19.88 90.6 24.41 0.154 9769
 9771 3 -20.01 90.68 24.27 0.136 9770
 9772 3 -20.15 90.7 24.17 0.16 9771
 9773 3 -20.25 90.78 24.05 0.15 9772
 9774 3 -20.36 90.84 24.01 0.178 9773
 9775 3 -20.46 90.99 23.88 0.26 9774
 9776 3 -20.51 90.98 23.78 0.307 9775
 9777 3 -20.46 91.01 23.57 0.343 9776
 9778 3 -20.57 91.05 23.46 0.368 9777
 9779 3 -20.71 91.11 23.39 0.36 9778
 9780 3 -20.8 91.15 23.27 0.362 9779
 9781 3 -20.86 91.24 23.18 0.332 9780
 9782 3 -20.91 91.32 23.1 0.33 9781
 9783 3 -20.99 91.41 22.96 0.293 9782
 9784 3 -21.05 91.44 22.73 0.242 9783
 9785 3 -21.15 91.43 22.62 0.201 9784
 9786 3 -21.24 91.46 22.47 0.173 9785
 9787 3 -21.37 91.52 22.23 0.13 9786
 9788 3 -21.46 91.5 22.08 0.158 9787
 9789 3 -21.55 91.56 21.85 0.145 9788
 9790 3 -21.72 91.67 21.82 0.128 9789
 9791 3 -21.86 91.71 21.76 0.14 9790
 9792 3 -21.92 91.75 21.68 0.181 9791
 9793 3 -21.98 91.99 21.7 0.116 9792
 9794 3 -22.01 92.11 21.65 0.115 9793
 9795 3 -22.12 92.22 21.58 0.123 9794
 9796 3 -22.25 92.29 21.48 0.105 9795
 9797 3 -22.35 92.32 21.42 0.122 9796
 9798 3 -22.45 92.32 21.34 0.000125 9797
 9799 3 -19.58 90.08 24.12 0.106 9769
 9800 3 -15.46 88.2 28.58 0.172 9709
 9801 3 -15.28 88.37 28.46 0.16 9800
 9802 3 -15.2 88.55 28.37 0.124 9801
 9803 3 -15.13 88.67 28.29 0.121 9802
 9804 3 -15.07 88.73 28.18 0.122 9803
 9805 3 -14.98 88.78 28.06 0.163 9804
 9806 3 -14.88 88.81 27.94 0.197 9805
 9807 3 -14.86 88.89 27.87 0.274 9806
 9808 3 -14.81 88.97 27.81 0.36 9807
 9809 3 -14.6 89.1 27.8 0.364 9808
 9810 3 -14.65 89.24 27.68 0.358 9809
 9811 3 -14.45 89.29 27.52 0.321 9810
 9812 3 -14.5 89.55 27.8 0.083 9811
 9813 3 -14.6 89.57 27.78 0.069 9812
 9814 3 -14.43 89.27 27.4 0.339 9811
 9815 3 -14.07 88.95 26.95 0.135 9814
 9816 3 -14.08 88.88 26.79 0.145 9815
 9817 3 -14.19 88.79 26.62 0.08 9816
 9818 3 -14.32 88.76 26.53 0.102 9817
 9819 3 -14.44 88.64 26.37 0.129 9818
 9820 3 -14.46 88.61 26.27 0.12 9819
 9821 3 -14.43 86.43 30.2 0.168 9627
 9822 3 -14.44 86.51 30.41 0.156 9821
 9823 3 -14.2 86.62 30.5 0.098 9822
 9824 3 -14.13 86.74 30.55 0.085 9823
 9825 3 -14.03 86.83 30.62 0.133 9824
 9826 3 -13.95 87.02 30.67 0.166 9825
 9827 3 -13.84 87.18 30.73 0.105 9826
 9828 3 -13.76 87.29 30.77 0.079 9827
 9829 3 -13.68 87.4 30.73 0.102 9828
 9830 3 -13.56 87.52 30.81 0.135 9829
 9831 3 -13.34 87.63 30.93 0.11 9830
 9832 3 -13.23 87.8 30.83 0.103 9831
 9833 3 -13.2 87.93 30.86 0.138 9832
 9834 3 -12.97 88.07 30.86 0.065 9833
 9835 3 -12.87 88.17 30.8 0.13 9834
 9836 3 -12.88 88.28 30.75 0.11 9835
 9837 3 -10.65 83.19 31.17 0.508 9562
 9838 3 -10.44 82.98 32.01 0.092 9837
 9839 3 -10.45 82.89 32.05 0.000125 9838
 9840 3 -10.69 83.2 31.28 0.508 9837
 9841 3 -10.76 83 31.55 0.173 9840
 9842 3 -10.69 83.2 31.29 0.508 9840
 9843 3 -11.46 82.81 31.79 0.159 9842
 9844 3 -11.56 82.89 31.91 0.18 9843
 9845 3 -11.72 82.93 31.99 0.209 9844
 9846 3 -11.84 82.93 32.03 0.188 9845
 9847 3 -12.01 83.01 32.03 0.178 9846
 9848 3 -12.17 83.16 31.98 0.104 9847
 9849 3 -12.22 83.37 31.97 0.14 9848
 9850 3 -12.36 83.44 31.99 0.095 9849
 9851 3 -10.7 83.2 31.3 0.508 9842
 9852 3 -10.62 83.57 31.04 0.08 9851
 9853 3 -10.57 83.7 31.07 0.098 9852
 9854 3 -10.43 83.63 31.08 0.08 9853
 9855 3 -10.28 83.53 31.06 0.069 9854
 9856 3 -10.7 83.2 31.31 0.508 9851
 9857 3 -10.35 83.86 32.16 0.167 9856
 9858 3 -10.23 83.97 32.29 0.14 9857
 9859 3 -10.09 84.07 32.32 0.117 9858
 9860 3 -9.96 84.14 32.42 0.147 9859
 9861 3 -9.91 84.28 32.46 0.136 9860
 9862 3 -9.83 84.41 32.61 0.199 9861
 9863 3 -9.74 84.66 32.73 0.141 9862
 9864 3 -9.59 84.78 32.81 0.154 9863
 9865 3 -9.53 84.86 32.98 0.147 9864
 9866 3 -9.47 85.01 33.15 0.122 9865
 9867 3 -9.41 85.13 33.19 0.1 9866
 9868 3 -9.27 85.21 33.32 0.129 9867
 9869 3 -9.18 85.34 33.43 0.156 9868
 9870 3 -9.08 85.43 33.48 0.133 9869
 9871 3 -9.06 85.55 33.6 0.14 9870
 9872 3 -9.12 85.72 33.75 0.167 9871
 9873 3 -9.11 85.85 33.83 0.164 9872
 9874 3 -9.13 86.06 33.94 0.132 9873
 9875 3 -9.15 86.21 34.14 0.145 9874
 9876 3 -9.08 86.36 34.36 0.155 9875
 9877 3 -9.12 86.53 34.47 0.14 9876
 9878 3 -9.11 86.67 34.6 0.154 9877
 9879 3 -9.14 86.8 34.66 0.156 9878
 9880 3 -9.25 87 34.76 0.18 9879
 9881 3 -9.36 87.14 34.79 0.164 9880
 9882 3 -9.36 87.29 34.77 0.152 9881
 9883 3 -9.45 87.43 34.78 0.158 9882
 9884 3 -9.5 87.57 34.79 0.149 9883
 9885 3 -9.66 87.79 34.77 0.132 9884
 9886 3 -9.72 87.96 34.78 0.145 9885
 9887 3 -9.76 88.15 34.85 0.124 9886
 9888 3 -9.88 88.23 34.9 0.128 9887
 9889 3 -9.9 88.37 34.94 0.161 9888
 9890 3 -9.96 88.47 34.92 0.202 9889
 9891 3 -9.98 88.62 34.96 0.183 9890
 9892 3 -10.11 88.75 35.05 0.117 9891
 9893 3 -10.14 88.88 35.03 0.118 9892
 9894 3 -10.23 88.96 35.03 0.15 9893
 9895 3 -10.37 89.15 34.98 0.173 9894
 9896 3 -10.41 89.28 34.89 0.156 9895
 9897 3 -10.62 89.39 34.91 0.123 9896
 9898 3 -10.72 89.53 34.89 0.161 9897
 9899 3 -10.9 89.64 34.92 0.224 9898
 9900 3 -10.99 89.8 35.04 0.26 9899
 9901 3 -11.03 89.96 35.07 0.329 9900
 9902 3 -11.08 90.14 35.2 0.424 9901
 9903 3 -11.17 90.27 35.23 0.484 9902
 9904 3 -11.2 90.4 35.3 0.546 9903
 9905 3 -10.98 90.69 35.26 0.431 9904
 9906 3 -10.9 90.85 35.28 0.42 9905
 9907 3 -10.83 90.97 35.36 0.446 9906
 9908 3 -10.82 91.08 35.36 0.501 9907
 9909 3 -10.83 91.35 35.23 0.574 9908
 9910 3 -10.84 91.53 35.26 0.594 9909
 9911 3 -10.87 91.69 35.1 0.606 9910
 9912 3 -10.97 91.79 35.16 0.653 9911
 9913 3 -10.98 91.76 35.97 0.212 9912
 9914 3 -11 92.04 35.11 0.502 9912
 9915 3 -11.07 92.2 35.13 0.49 9914
 9916 3 -11.09 92.36 35.1 0.465 9915
 9917 3 -11.13 92.53 35.18 0.404 9916
 9918 3 -11.09 92.69 35.17 0.312 9917
 9919 3 -11.24 92.87 35.1 0.205 9918
 9920 3 -11.14 93.12 35.12 0.177 9919
 9921 3 -11.15 93.3 35.17 0.182 9920
 9922 3 -11.18 93.51 35.13 0.198 9921
 9923 3 -11.19 93.67 35.1 0.177 9922
 9924 3 -11.1 93.81 35.05 0.152 9923
 9925 3 -10.98 93.92 34.96 0.159 9924
 9926 3 -10.79 94.05 34.88 0.13 9925
 9927 3 -10.68 94.14 34.91 0.148 9926
 9928 3 -10.63 94.27 34.85 0.127 9927
 9929 3 -10.54 94.4 34.85 0.119 9928
 9930 3 -10.43 94.52 34.83 0.126 9929
 9931 3 -10.34 94.61 34.84 0.155 9930
 9932 3 -10.29 94.71 34.91 0.153 9931
 9933 3 -10.18 94.88 34.89 0.147 9932
 9934 3 -10.09 95.01 34.94 0.157 9933
 9935 3 -9.98 95.11 35.02 0.22 9934
 9936 3 -9.9 95.23 35 0.22 9935
 9937 3 -9.6 95.15 34.95 0.133 9936
 9938 3 -9.52 95.25 34.91 0.115 9937
 9939 3 -9.42 95.34 34.86 0.123 9938
 9940 3 -9.17 95.4 34.84 0.149 9939
 9941 3 -9 95.57 34.87 0.144 9940
 9942 3 -8.88 95.68 34.86 0.143 9941
 9943 3 -8.71 95.64 34.9 0.121 9942
 9944 3 -8.64 95.65 35.01 0.119 9943
 9945 3 -8.53 95.68 35.06 0.106 9944
 9946 3 -8.38 95.72 35.1 0.105 9945
 9947 3 -8.2 95.67 35.05 0.11 9946
 9948 3 -8.11 95.64 34.97 0.000125 9947
 9949 3 -9.96 95.47 35.01 0.174 9936
 9950 3 -10.03 95.63 34.97 0.23 9949
 9951 3 -10.17 95.77 34.93 0.294 9950
 9952 3 -10.27 95.89 34.76 0.354 9951
 9953 3 -10.37 95.96 34.59 0.551 9952
 9954 3 -10.43 96.04 34.5 0.533 9953
 9955 3 -10.46 96.06 34.37 0.481 9954
 9956 3 -11.26 95.84 34.26 0.128 9955
 9957 3 -11.4 95.89 34.18 0.107 9956
 9958 3 -11.54 95.86 34.08 0.045 9957
 9959 3 -9.89 96.55 33.99 0.134 9955
 9960 3 -9.86 96.7 33.96 0.178 9959
 9961 3 -9.85 96.83 33.9 0.162 9960
 9962 3 -9.84 96.88 33.73 0.184 9961
 9963 3 -9.54 96.71 33.61 0.059 9962
 9964 3 -9.49 96.61 33.57 0.124 9963
 9965 3 -9.34 96.52 33.52 0.127 9964
 9966 3 -9.19 96.45 33.65 0.089 9965
 9967 3 -9.17 96.32 33.65 0.08 9966
 9968 3 -9.13 96.2 33.69 0.105 9967
 9969 3 -9.09 96.13 33.76 0.176 9968
 9970 3 -9.05 95.99 33.81 0.167 9969
 9971 3 -8.79 95.78 33.69 0.096 9970
 9972 3 -8.74 95.6 33.68 0.082 9971
 9973 3 -8.8 95.51 33.65 0.089 9972
 9974 3 -9.91 97.11 33.64 0.18 9962
 9975 3 -9.93 97.29 33.77 0.048 9974
 9976 3 -10.67 91.88 35.12 0.123 9914
 9977 3 -10.67 91.68 35.14 0.361 9976
 9978 3 -10.73 91.62 35.24 0.282 9977
 9979 3 -10.6 91.53 35.27 0.146 9978
 9980 3 -10.74 91.57 35.34 0.000125 9979
 9981 3 -11.9 90.15 35.44 0.206 9904
 9982 3 -12.28 90.05 35.33 0.114 9981
 9983 3 -12.46 90 35.27 0.096 9982
 9984 3 -12.61 90 35.29 0.104 9983
 9985 3 -12.77 90.02 35.37 0.099 9984
 9986 3 -12.96 90 35.41 0.102 9985
 9987 3 -13.1 89.96 35.47 0.082 9986
 9988 3 -13.24 89.86 35.47 0.099 9987
 9989 3 -13.36 89.85 35.44 0.12 9988
 9990 3 -13.59 89.89 35.56 0.095 9989
 9991 3 -13.71 89.88 35.67 0.136 9990
 9992 3 -13.86 89.83 35.71 0.152 9991
 9993 3 -14.02 89.87 35.76 0.15 9992
 9994 3 -14.14 89.99 35.84 0.122 9993
 9995 3 -14.1 90.06 35.91 0.000125 9994
 9996 3 -10.71 83.21 31.34 0.508 9856
 9997 3 -10.81 83.63 31.57 0.189 9996
 9998 3 -10.75 83.8 31.61 0.123 9997
 9999 3 -10.75 83.94 31.51 0.093 9998
 10000 3 -10.73 83.21 31.4 0.508 9996
 10001 3 -10.22 83.34 30.74 0.096 10000
 10002 3 -10.77 83.21 31.51 0.508 10000
 10003 3 -10.73 79.31 26.72 0.111 7161
 10004 3 -10.78 79.29 26.57 0.105 10003
 10005 3 -10.9 79.29 26.5 0.087 10004
 10006 3 -10.95 79.25 26.41 0.115 10005
 10007 3 -11 79.22 26.26 0.115 10006
 10008 3 -11.07 79.3 26.04 0.133 10007
 10009 3 -11.18 79.33 26.02 0.152 10008
 10010 3 -11.24 79.34 25.87 0.148 10009
 10011 3 -16.22 74.79 24.2 0.25 6982
 10012 3 -16.43 74.82 24.11 0.245 10011
 10013 3 -16.54 74.81 23.99 0.272 10012
 10014 3 -16.68 74.77 23.91 0.29 10013
 10015 3 -16.88 74.81 23.83 0.31 10014
 10016 3 -17.02 74.84 23.77 0.355 10015
 10017 3 -17.23 74.98 23.76 0.417 10016
 10018 3 -17.46 75.08 23.74 0.404 10017
 10019 3 -17.55 75.07 23.66 0.454 10018
 10020 3 -17.65 74.87 23.62 0.541 10019
 10021 3 -17.78 74.8 23.55 0.513 10020
 10022 3 -17.89 74.87 23.54 0.614 10021
 10023 3 -18 74.85 23.57 0.691 10022
 10024 3 -18.11 74.82 23.51 0.701 10023
 10025 3 -18.23 74.82 23.4 0.669 10024
 10026 3 -18.28 74.71 23 0.517 10025
 10027 3 -18.19 74.47 22.47 0.215 10026
 10028 3 -18.24 74.39 22.3 0.219 10027
 10029 3 -18.28 74.27 22.22 0.233 10028
 10030 3 -18.38 74.33 22.08 0.233 10029
 10031 3 -18.47 74.31 21.94 0.242 10030
 10032 3 -18.54 74.31 21.82 0.227 10031
 10033 3 -18.67 74.29 21.69 0.265 10032
 10034 3 -18.92 74.27 21.63 0.253 10033
 10035 3 -19.04 74.32 21.54 0.251 10034
 10036 3 -19.21 74.16 21.48 0.247 10035
 10037 3 -19.31 74.11 21.33 0.219 10036
 10038 3 -19.41 73.94 21.24 0.202 10037
 10039 3 -19.62 73.9 21.18 0.236 10038
 10040 3 -19.72 73.85 21.06 0.234 10039
 10041 3 -19.87 73.89 20.95 0.228 10040
 10042 3 -20.06 73.83 20.81 0.238 10041
 10043 3 -20.21 73.81 20.68 0.261 10042
 10044 3 -20.34 73.78 20.59 0.249 10043
 10045 3 -20.53 73.79 20.46 0.257 10044
 10046 3 -20.69 73.8 20.42 0.248 10045
 10047 3 -20.78 73.84 20.24 0.25 10046
 10048 3 -21 73.81 20.15 0.221 10047
 10049 3 -21.12 73.81 20.04 0.243 10048
 10050 3 -21.3 73.73 19.95 0.248 10049
 10051 3 -21.49 73.66 19.9 0.26 10050
 10052 3 -21.5 73.56 19.86 0.33 10051
 10053 3 -21.85 74.09 19.81 0.126 10052
 10054 3 -21.74 74.1 19.66 0.097 10053
 10055 3 -21.73 74.12 19.47 0.064 10054
 10056 3 -21.69 74.21 19.38 0.122 10055
 10057 3 -21.55 73.46 19.86 0.284 10052
 10058 3 -21.14 73.43 19.63 0.138 10057
 10059 3 -21.12 73.42 19.4 0.096 10058
 10060 3 -21.1 73.38 19.26 0.128 10059
 10061 3 -21.02 73.42 19.09 0.104 10060
 10062 3 -20.92 73.38 18.97 0.128 10061
 10063 3 -20.78 73.36 18.89 0.126 10062
 10064 3 -20.78 73.36 18.72 0.109 10063
 10065 3 -20.77 73.36 18.55 0.081 10064
 10066 3 -21.63 73.35 19.87 0.318 10057
 10067 3 -22.05 73.31 19.71 0.279 10066
 10068 3 -22.2 73.22 19.72 0.326 10067
 10069 3 -22.02 72.95 19.37 0.237 10068
 10070 3 -22.1 72.84 19.28 0.25 10069
 10071 3 -22.13 72.74 19.11 0.265 10070
 10072 3 -22.14 72.62 18.91 0.255 10071
 10073 3 -22.23 72.53 18.84 0.279 10072
 10074 3 -22.26 72.46 18.66 0.287 10073
 10075 3 -22.37 72.45 18.58 0.347 10074
 10076 3 -22.5 72.43 18.68 0.454 10075
 10077 3 -22.72 72.55 18.46 0.139 10076
 10078 3 -22.75 72.41 18.36 0.1 10077
 10079 3 -22.82 72.31 18.32 0.075 10078
 10080 3 -22.4 72.44 19.24 0.388 10076
 10081 3 -22.08 72.55 20.33 0.155 10080
 10082 3 -22.02 72.5 20.47 0.163 10081
 10083 3 -22.05 72.58 20.69 0.105 10082
 10084 3 -22.06 72.61 20.81 0.145 10083
 10085 3 -22.08 72.69 20.91 0.209 10084
 10086 3 -22.15 72.74 21.05 0.213 10085
 10087 3 -22.31 72.79 21.19 0.17 10086
 10088 3 -22.43 72.87 21.33 0.184 10087
 10089 3 -22.62 72.91 21.4 0.134 10088
 10090 3 -22.72 72.9 21.52 0.293 10089
 10091 3 -22.81 72.82 21.59 0.362 10090
 10092 3 -22.85 72.56 21.65 0.439 10091
 10093 3 -22.98 72.46 21.65 0.494 10092
 10094 3 -23.13 72.56 21.71 0.604 10093
 10095 3 -23.2 72.41 21.61 0.667 10094
 10096 3 -23.37 72.43 21.65 0.556 10095
 10097 3 -23.44 72.35 21.71 0.593 10096
 10098 3 -23.06 71.76 22.15 0.279 10097
 10099 3 -23.15 71.79 22.22 0.36 10098
 10100 3 -23.14 71.88 22.33 0.516 10099
 10101 3 -23.19 71.79 22.41 0.698 10100
 10102 3 -23.52 72.68 22.75 0.149 10101
 10103 3 -23.63 72.89 22.8 0.151 10102
 10104 3 -23.69 73.12 22.87 0.168 10103
 10105 3 -23.81 73.22 22.91 0.209 10104
 10106 3 -23.75 73.41 22.81 0.178 10105
 10107 3 -23.79 73.6 22.83 0.119 10106
 10108 3 -23.86 73.76 22.82 0.138 10107
 10109 3 -23.9 73.91 22.85 0.139 10108
 10110 3 -23.98 74.03 22.84 0.214 10109
 10111 3 -24.09 74.13 22.83 0.265 10110
 10112 3 -24.11 74.29 23.21 0.197 10111
 10113 3 -24.33 74.35 23.31 0.123 10112
 10114 3 -24.49 74.42 23.34 0.149 10113
 10115 3 -24.57 74.4 23.41 0.191 10114
 10116 3 -24.75 74.56 23.47 0.177 10115
 10117 3 -24.84 74.72 23.5 0.166 10116
 10118 3 -24.85 74.96 23.54 0.146 10117
 10119 3 -24.92 75.06 23.56 0.132 10118
 10120 3 -24.98 75.21 23.55 0.162 10119
 10121 3 -25.05 75.43 23.58 0.17 10120
 10122 3 -25.17 75.6 23.6 0.14 10121
 10123 3 -25.33 75.74 23.63 0.16 10122
 10124 3 -25.38 75.86 23.67 0.148 10123
 10125 3 -25.5 75.98 23.75 0.2 10124
 10126 3 -25.61 76.14 23.75 0.174 10125
 10127 3 -25.76 76.34 23.77 0.164 10126
 10128 3 -25.84 76.42 23.85 0.149 10127
 10129 3 -26.08 76.54 23.97 0.147 10128
 10130 3 -26.18 76.63 24.01 0.147 10129
 10131 3 -26.29 76.77 24.07 0.143 10130
 10132 3 -26.4 76.85 24.13 0.13 10131
 10133 3 -26.56 76.95 24.19 0.132 10132
 10134 3 -26.69 77.07 24.26 0.152 10133
 10135 3 -26.89 77.2 24.26 0.148 10134
 10136 3 -26.97 77.27 24.35 0.118 10135
 10137 3 -27.09 77.46 24.39 0.135 10136
 10138 3 -27.19 77.55 24.42 0.124 10137
 10139 3 -27.3 77.66 24.39 0.128 10138
 10140 3 -27.41 77.79 24.39 0.137 10139
 10141 3 -27.53 77.89 24.36 0.167 10140
 10142 3 -27.61 78 24.34 0.183 10141
 10143 3 -27.67 78.13 24.38 0.114 10142
 10144 3 -27.8 78.23 24.47 0.144 10143
 10145 3 -27.84 78.43 24.48 0.268 10144
 10146 3 -27.94 78.53 24.54 0.284 10145
 10147 3 -27.99 78.66 24.5 0.297 10146
 10148 3 -28.04 78.72 24.41 0.383 10147
 10149 3 -28.25 78.76 24.25 0.478 10148
 10150 3 -28.16 78.89 24.26 0.494 10149
 10151 3 -28.22 79.06 24.24 0.493 10150
 10152 3 -28.22 79.14 24.15 0.534 10151
 10153 3 -28.23 79.32 24.16 0.469 10152
 10154 3 -28.27 79.48 24.17 0.35 10153
 10155 3 -27.99 79.69 24.76 0.115 10154
 10156 3 -27.95 79.64 24.93 0.116 10155
 10157 3 -27.91 79.55 25.01 0.129 10156
 10158 3 -27.91 79.42 25.14 0.157 10157
 10159 3 -28 79.43 25.33 0.162 10158
 10160 3 -27.94 79.47 25.44 0.218 10159
 10161 3 -28.03 79.35 25.57 0.081 10160
 10162 3 -28.01 79.36 25.71 0.093 10161
 10163 3 -28.09 79.27 25.82 0.089 10162
 10164 3 -28.14 79.09 25.79 0.064 10163
 10165 3 -28.07 79 25.76 0.000125 10164
 10166 3 -27.66 79.72 25.52 0.116 10160
 10167 3 -27.62 79.77 25.62 0.138 10166
 10168 3 -27.71 80.04 25.76 0.089 10167
 10169 3 -27.67 80.13 25.9 0.082 10168
 10170 3 -27.66 80.12 26.04 0.179 10169
 10171 3 -27.67 80.2 26.18 0.145 10170
 10172 3 -27.56 80.26 26.36 0.11 10171
 10173 3 -27.5 80.27 26.52 0.16 10172
 10174 3 -27.37 80.31 26.67 0.072 10173
 10175 3 -28.33 79.4 23.95 0.249 10154
 10176 3 -28.5 79.35 23.62 0.12 10175
 10177 3 -28.37 79.36 23.84 0.249 10175
 10178 3 -28.47 79.68 24.27 0.193 10177
 10179 3 -28.42 79.8 23.81 0.132 10178
 10180 3 -28.47 79.84 23.64 0.158 10179
 10181 3 -28.49 79.87 23.48 0.194 10180
 10182 3 -28.5 79.88 23.24 0.138 10181
 10183 3 -28.43 79.89 23.14 0.132 10182
 10184 3 -28.36 79.88 23 0.143 10183
 10185 3 -28.39 79.78 22.82 0.129 10184
 10186 3 -28.45 79.88 22.72 0.171 10185
 10187 3 -28.53 80 22.64 0.153 10186
 10188 3 -28.6 80.08 22.52 0.097 10187
 10189 3 -28.65 80.17 22.39 0.104 10188
 10190 3 -28.73 80.29 22.31 0.15 10189
 10191 3 -28.75 80.39 22.19 0.137 10190
 10192 3 -28.92 80.38 22.1 0.102 10191
 10193 3 -29.06 80.46 22.07 0.119 10192
 10194 3 -29.14 80.57 22.05 0.146 10193
 10195 3 -29.18 80.6 21.78 0.157 10194
 10196 3 -29.2 80.6 21.67 0.185 10195
 10197 3 -29.27 80.57 21.56 0.245 10196
 10198 3 -29.34 80.55 21.43 0.321 10197
 10199 3 -29.43 80.52 21.24 0.305 10198
 10200 3 -29.5 80.47 21.16 0.298 10199
 10201 3 -29.97 80.39 21.37 0.121 10200
 10202 3 -30.1 80.3 21.36 0.086 10201
 10203 3 -30.21 80.24 21.38 0.105 10202
 10204 3 -30.4 80.18 21.35 0.115 10203
 10205 3 -30.59 80.16 21.3 0.104 10204
 10206 3 -30.67 80.09 21.32 0.1 10205
 10207 3 -30.75 79.98 21.26 0.132 10206
 10208 3 -30.9 79.97 21.29 0.113 10207
 10209 3 -31.03 80 21.24 0.125 10208
 10210 3 -31.12 80.08 21.14 0.115 10209
 10211 3 -31.21 80.12 21.09 0.096 10210
 10212 3 -31.32 80.24 20.98 0.107 10211
 10213 3 -31.38 80.35 20.89 0.127 10212
 10214 3 -31.36 80.54 20.8 0.131 10213
 10215 3 -31.26 80.76 20.71 0.062 10214
 10216 3 -31.31 80.87 20.66 0.088 10215
 10217 3 -31.31 80.97 20.58 0.184 10216
 10218 3 -31.31 81.02 20.45 0.218 10217
 10219 3 -31.64 81.25 20.43 0.161 10218
 10220 3 -31.81 81.44 20.39 0.123 10219
 10221 3 -31.93 81.62 20.33 0.13 10220
 10222 3 -31.91 81.78 20.26 0.155 10221
 10223 3 -31.84 81.8 20.02 0.112 10222
 10224 3 -31.73 81.98 19.94 0.099 10223
 10225 3 -31.65 82.07 19.93 0.094 10224
 10226 3 -31.59 82.2 19.94 0.078 10225
 10227 3 -31.58 82.35 19.9 0.062 10226
 10228 3 -31.63 82.45 19.85 0.099 10227
 10229 3 -31.7 82.59 19.78 0.103 10228
 10230 3 -31.85 82.69 19.78 0.054 10229
 10231 3 -32 82.66 19.73 0.094 10230
 10232 3 -32.11 82.68 19.77 0.043 10231
 10233 3 -29.32 80.61 20.98 0.186 10200
 10234 3 -29.4 80.78 20.95 0.18 10233
 10235 3 -29.5 80.84 20.98 0.223 10234
 10236 3 -29.52 81.05 21.24 0.066 10235
 10237 3 -29.63 81.27 21.3 0.119 10236
 10238 3 -29.8 81.45 21.22 0.076 10237
 10239 3 -29.89 81.56 21.06 0.1 10238
 10240 3 -30.07 81.65 21.05 0.073 10239
 10241 3 -30.2 81.69 21.14 0.219 10240
 10242 3 -30.49 81.59 21.06 0.06 10241
 10243 3 -30.61 81.64 20.98 0.075 10242
 10244 3 -30.73 81.68 20.94 0.066 10243
 10245 3 -30.87 81.7 20.97 0.118 10244
 10246 3 -31.05 81.72 21.03 0.06 10245
 10247 3 -29.95 81.93 21.28 0.106 10241
 10248 3 -29.83 82.08 21.27 0.112 10247
 10249 3 -29.75 82.23 21.29 0.14 10248
 10250 3 -29.67 82.35 21.24 0.094 10249
 10251 3 -29.69 82.51 21.22 0.103 10250
 10252 3 -29.49 82.57 21.17 0.131 10251
 10253 3 -29.28 82.65 21.03 0.089 10252
 10254 3 -29.23 82.82 20.93 0.137 10253
 10255 3 -29.29 83.05 20.96 0.082 10254
 10256 3 -29.34 83.17 20.85 0.155 10255
 10257 3 -29.38 83.22 20.76 0.176 10256
 10258 3 -29.58 83.34 20.63 0.116 10257
 10259 3 -29.7 83.47 20.52 0.121 10258
 10260 3 -29.87 83.68 20.49 0.107 10259
 10261 3 -29.9 83.79 20.44 0.065 10260
 10262 3 -29.59 80.69 20.83 0.101 10235
 10263 3 -29.78 80.5 20.63 0.084 10262
 10264 3 -29.83 80.34 20.7 0.086 10263
 10265 3 -29.89 80.21 20.64 0.102 10264
 10266 3 -29.64 80.61 20.76 0.101 10262
 10267 3 -29.53 80.9 20.77 0.081 10266
 10268 3 -29.66 80.98 20.72 0.049 10267
 10269 3 -29.75 81.05 20.73 0.121 10268
 10270 3 -29.76 81.21 20.7 0.099 10269
 10271 3 -29.69 80.54 20.69 0.101 10266
 10272 3 -28.61 80.38 22.09 0.098 10191
 10273 3 -28.51 80.47 21.9 0.114 10272
 10274 3 -28.39 80.54 21.88 0.084 10273
 10275 3 -28.31 80.67 21.83 0.083 10274
 10276 3 -28.39 80.79 21.74 0.096 10275
 10277 3 -28.52 80.76 21.66 0.000125 10276
 10278 3 -28.62 80.1 22.02 0.11 10272
 10279 3 -28.52 80 21.96 0.107 10278
 10280 3 -28.44 79.89 21.83 0.084 10279
 10281 3 -28.46 79.75 21.79 0.085 10280
 10282 3 -28.33 79.59 21.8 0.081 10281
 10283 3 -28.19 79.42 21.81 0.104 10282
 10284 3 -28.19 79.32 21.88 0.1 10283
 10285 3 -28.53 79.71 24.37 0.078 10178
 10286 3 -28.65 79.76 24.46 0.095 10285
 10287 3 -29.02 78.98 24.02 0.095 10153
 10288 3 -29.15 78.95 24.03 0.09 10287
 10289 3 -29.25 78.98 24.05 0.118 10288
 10290 3 -29.36 78.91 23.97 0.128 10289
 10291 3 -29.5 78.83 23.9 0.06 10290
 10292 3 -28.96 79.07 24.25 0.059 10152
 10293 3 -29.08 79 24.3 0.087 10292
 10294 3 -29.24 79 24.38 0.13 10293
 10295 3 -29.41 79.05 24.39 0.000125 10294
 10296 3 -28.4 78.91 24 0.259 10151
 10297 3 -28.37 79.05 23.94 0.266 10296
 10298 3 -28.41 79.18 23.85 0.242 10297
 10299 3 -28.46 79.32 23.88 0.123 10298
 10300 3 -24.46 74.17 23.59 0.084 10115
 10301 3 -24.48 74.04 23.61 0.029 10300
 10302 3 -24.54 73.96 23.63 0.078 10301
 10303 3 -24.59 73.88 23.53 0.086 10302
 10304 3 -24.65 73.75 23.48 0.097 10303
 10305 3 -24.28 73.97 22.52 0.067 10111
 10306 3 -24.42 74.08 22.45 0.092 10305
 10307 3 -24.54 74.14 22.42 0.128 10306
 10308 3 -24.69 74.32 22.4 0.106 10307
 10309 3 -24.67 74.46 22.36 0.08 10308
 10310 3 -24.79 74.58 22.38 0.069 10309
 10311 3 -23.12 71.56 22.53 0.677 10101
 10312 3 -23.12 72.23 22.99 0.313 10311
 10313 3 -23.35 72.52 23.21 0.085 10312
 10314 3 -23.4 72.63 23.24 0.084 10313
 10315 3 -23.43 72.73 23.33 0.102 10314
 10316 3 -23.49 72.86 23.37 0.074 10315
 10317 3 -23.43 72.98 23.41 0.000125 10316
 10318 3 -22.66 72.23 22.97 0.154 10312
 10319 3 -22.5 72.33 23.03 0.047 10318
 10320 3 -23.07 71.09 22.42 0.583 10311
 10321 3 -23.12 70.94 22.44 0.56 10320
 10322 3 -23.09 70.87 22.58 0.521 10321
 10323 3 -22.89 70.74 22.59 0.42 10322
 10324 3 -22.92 70.52 22.59 0.278 10323
 10325 3 -22.94 70.37 22.67 0.174 10324
 10326 3 -22.98 70.24 22.77 0.198 10325
 10327 3 -22.9 70.05 22.73 0.165 10326
 10328 3 -22.95 69.91 22.76 0.147 10327
 10329 3 -22.9 69.75 22.71 0.184 10328
 10330 3 -22.93 69.56 22.7 0.16 10329
 10331 3 -22.92 69.4 22.69 0.16 10330
 10332 3 -22.98 69.22 22.72 0.182 10331
 10333 3 -23.05 69.09 22.73 0.181 10332
 10334 3 -23.31 71.6 22.25 0.15 10099
 10335 3 -23.29 71.47 22.28 0.084 10334
 10336 3 -23.49 72.14 21.57 0.143 10097
 10337 3 -23.53 71.96 21.5 0.129 10336
 10338 3 -22.33 72.44 19.54 0.388 10080
 10339 3 -22.43 72.28 18.48 0.243 10338
 10340 3 -22.34 72.04 18.01 0.212 10339
 10341 3 -22.33 71.93 17.89 0.246 10340
 10342 3 -22.31 71.76 17.77 0.254 10341
 10343 3 -22.32 71.63 17.64 0.262 10342
 10344 3 -22.47 71.67 17.45 0.436 10343
 10345 3 -22.57 71.66 17.39 0.523 10344
 10346 3 -22.69 71.64 17.28 0.598 10345
 10347 3 -22.78 71.69 17.16 0.622 10346
 10348 3 -22.87 71.68 17.1 0.645 10347
 10349 3 -22.92 71.73 16.99 0.671 10348
 10350 3 -23.31 72.12 17.63 0.279 10349
 10351 3 -23.47 72.14 17.67 0.171 10350
 10352 3 -23.5 72.24 17.6 0.101 10351
 10353 3 -22.86 71.65 16.77 0.527 10349
 10354 3 -23.19 71.04 16.43 0.273 10353
 10355 3 -23.29 70.97 16.29 0.273 10354
 10356 3 -23.44 70.83 16.15 0.268 10355
 10357 3 -23.55 70.82 16.09 0.367 10356
 10358 3 -23.65 70.74 16.01 0.393 10357
 10359 3 -23.78 70.7 16.01 0.337 10358
 10360 3 -24.08 70.43 16.08 0.298 10359
 10361 3 -24.26 70.36 16.1 0.311 10360
 10362 3 -24.43 70.33 16.06 0.316 10361
 10363 3 -24.6 70.23 16 0.281 10362
 10364 3 -24.75 70.15 15.89 0.287 10363
 10365 3 -24.96 70.1 15.86 0.312 10364
 10366 3 -25.11 70.06 15.83 0.28 10365
 10367 3 -25.23 69.97 15.79 0.282 10366
 10368 3 -25.36 69.83 15.76 0.277 10367
 10369 3 -25.52 69.74 15.76 0.276 10368
 10370 3 -25.7 69.63 15.74 0.272 10369
 10371 3 -25.8 69.55 15.73 0.244 10370
 10372 3 -25.91 69.4 15.7 0.208 10371
 10373 3 -25.98 69.27 15.66 0.254 10372
 10374 3 -26 69.09 15.71 0.302 10373
 10375 3 -26.14 69.01 15.71 0.286 10374
 10376 3 -26.29 68.96 15.75 0.254 10375
 10377 3 -26.37 68.8 15.73 0.271 10376
 10378 3 -26.51 68.73 15.8 0.32 10377
 10379 3 -22.82 71.72 16.68 0.412 10353
 10380 3 -22.14 71.64 16.55 0.102 10379
 10381 3 -22.07 71.56 16.63 0.13 10380
 10382 3 -22.05 71.49 16.78 0.107 10381
 10383 3 -21.98 71.44 16.87 0.000125 10382
 10384 3 -22.79 71.78 16.6 0.412 10379
 10385 3 -23.05 72.5 17.22 0.141 10384
 10386 3 -23.07 72.62 17.26 0.059 10385
 10387 3 -22.72 71.91 16.43 0.412 10384
 10388 3 -22.67 72.12 16.28 0.317 10387
 10389 3 -22.75 72.22 16.25 0.244 10388
 10390 3 -22.85 72.56 16.4 0.145 10389
 10391 3 -23.03 72.68 16.58 0.139 10390
 10392 3 -23.26 72.73 16.79 0.237 10391
 10393 3 -23.51 72.89 16.79 0.134 10392
 10394 3 -23.71 72.91 16.8 0.093 10393
 10395 3 -23.9 72.86 16.73 0.149 10394
 10396 3 -24.05 72.85 16.68 0.127 10395
 10397 3 -24.15 72.96 16.65 0.102 10396
 10398 3 -24.24 73.08 16.68 0.11 10397
 10399 3 -24.33 73.13 16.74 0.091 10398
 10400 3 -24.43 73.22 16.82 0.09 10399
 10401 3 -24.55 73.29 16.85 0.105 10400
 10402 3 -24.69 73.33 16.82 0.099 10401
 10403 3 -24.78 73.47 16.75 0.091 10402
 10404 3 -24.87 73.59 16.72 0.115 10403
 10405 3 -24.89 73.77 16.68 0.105 10404
 10406 3 -24.96 73.96 16.67 0.107 10405
 10407 3 -25.03 74.06 16.63 0.114 10406
 10408 3 -25.11 74.16 16.63 0.131 10407
 10409 3 -25.22 74.25 16.63 0.176 10408
 10410 3 -25.34 74.29 16.67 0.228 10409
 10411 3 -25.58 74.15 16.44 0.09 10410
 10412 3 -25.7 74.16 16.4 0.119 10411
 10413 3 -25.84 74.17 16.39 0.151 10412
 10414 3 -25.95 74.19 16.39 0.171 10413
 10415 3 -26.03 73.95 16.51 0.055 10414
 10416 3 -26.1 73.88 16.54 0.055 10415
 10417 3 -26.2 73.72 16.56 0.093 10416
 10418 3 -26.2 73.65 16.63 0.000125 10417
 10419 3 -26.07 74.47 16.27 0.077 10414
 10420 3 -26.18 74.56 16.27 0.108 10419
 10421 3 -26.33 74.63 16.31 0.123 10420
 10422 3 -26.51 74.66 16.32 0.106 10421
 10423 3 -26.68 74.66 16.3 0.07 10422
 10424 3 -26.89 74.77 16.3 0.09 10423
 10425 3 -26.89 74.92 16.24 0.063 10424
 10426 3 -26.89 75.02 16.2 0.052 10425
 10427 3 -26.87 75.16 16.35 0.113 10426
 10428 3 -26.84 75.21 16.44 0.108 10427
 10429 3 -26.74 75.3 16.53 0.115 10428
 10430 3 -26.66 75.39 16.62 0.133 10429
 10431 3 -26.62 75.5 16.89 0.161 10430
 10432 3 -26.71 75.5 17.12 0.076 10431
 10433 3 -26.68 75.38 17.21 0.116 10432
 10434 3 -26.64 75.23 17.32 0.09 10433
 10435 3 -26.59 75.09 17.45 0.111 10434
 10436 3 -26.48 74.96 17.49 0.088 10435
 10437 3 -26.38 74.9 17.58 0.076 10436
 10438 3 -26.2 74.83 17.58 0.057 10437
 10439 3 -26.13 74.75 17.53 0.065 10438
 10440 3 -26.75 75.65 16.82 0.151 10431
 10441 3 -26.88 75.76 16.85 0.092 10440
 10442 3 -25.34 74.61 16.94 0.102 10410
 10443 3 -25.32 74.78 16.97 0.122 10442
 10444 3 -25.31 74.91 16.9 0.106 10443
 10445 3 -25.22 75.1 16.9 0.083 10444
 10446 3 -25.27 75.23 16.93 0.08 10445
 10447 3 -25.26 75.39 16.91 0.053 10446
 10448 3 -25.29 75.54 16.95 0.073 10447
 10449 3 -25.29 75.7 16.88 0.082 10448
 10450 3 -25.36 75.9 16.9 0.109 10449
 10451 3 -25.47 75.96 16.9 0.000125 10450
 10452 3 -22.4 72.2 18.37 0.243 10339
 10453 3 -22.4 72.77 18.22 0.192 10452
 10454 3 -22.43 72.94 18.13 0.142 10453
 10455 3 -22.33 72.91 18.03 0.237 10454
 10456 3 -22.27 72.82 17.95 0.321 10455
 10457 3 -22.27 72.88 17.85 0.449 10456
 10458 3 -22.27 72.99 17.75 0.507 10457
 10459 3 -22.24 73 17.63 0.526 10458
 10460 3 -22.23 72.91 17.49 0.566 10459
 10461 3 -22.2 73.03 17.39 0.61 10460
 10462 3 -22.14 72.94 17.26 0.271 10461
 10463 3 -21.98 73.48 17.49 0.287 10461
 10464 3 -21.57 74.05 17.77 0.204 10463
 10465 3 -21.42 74.09 17.85 0.299 10464
 10466 3 -21.37 74.14 17.94 0.352 10465
 10467 3 -21.16 74.31 17.86 0.35 10466
 10468 3 -20.98 74.43 17.79 0.4 10467
 10469 3 -20.89 74.54 17.83 0.379 10468
 10470 3 -20.82 74.65 17.94 0.383 10469
 10471 3 -20.74 74.76 17.93 0.368 10470
 10472 3 -20.65 74.83 17.95 0.351 10471
 10473 3 -20.52 74.78 17.9 0.343 10472
 10474 3 -20.25 74.72 17.36 0.169 10473
 10475 3 -20.1 74.81 17.33 0.215 10474
 10476 3 -19.99 74.95 17.35 0.25 10475
 10477 3 -19.8 74.81 17.35 0.186 10476
 10478 3 -19.69 74.72 17.26 0.153 10477
 10479 3 -19.63 74.77 17.33 0.222 10478
 10480 3 -19.54 74.79 17.48 0.274 10479
 10481 3 -19.44 74.83 17.52 0.32 10480
 10482 3 -19.21 74.67 17.4 0.354 10481
 10483 3 -19.04 74.67 17.46 0.281 10482
 10484 3 -18.93 74.66 17.5 0.197 10483
 10485 3 -18.83 74.69 17.55 0.156 10484
 10486 3 -18.67 74.65 17.54 0.144 10485
 10487 3 -18.33 74.55 17.46 0.143 10486
 10488 3 -18.17 74.45 17.46 0.119 10487
 10489 3 -18.03 74.38 17.49 0.13 10488
 10490 3 -17.92 74.32 17.56 0.147 10489
 10491 3 -17.82 74.24 17.61 0.124 10490
 10492 3 -17.66 74.14 17.66 0.121 10491
 10493 3 -17.52 74.05 17.82 0.097 10492
 10494 3 -17.42 73.96 17.82 0.082 10493
 10495 3 -17.27 73.91 17.84 0.12 10494
 10496 3 -17.12 73.74 17.9 0.162 10495
 10497 3 -17.03 73.64 17.93 0.184 10496
 10498 3 -16.88 73.52 17.85 0.167 10497
 10499 3 -16.74 73.35 17.83 0.13 10498
 10500 3 -16.53 73.11 17.81 0.09 10499
 10501 3 -16.44 72.95 17.85 0.104 10500
 10502 3 -16.33 72.87 17.88 0.126 10501
 10503 3 -16.11 72.73 17.9 0.14 10502
 10504 3 -15.96 72.58 17.92 0.145 10503
 10505 3 -15.77 72.42 17.9 0.175 10504
 10506 3 -15.56 72.24 17.88 0.133 10505
 10507 3 -15.39 72.06 17.91 0.087 10506
 10508 3 -15.24 71.91 17.84 0.095 10507
 10509 3 -15.11 71.75 17.88 0.076 10508
 10510 3 -15 71.7 17.9 0.09 10509
 10511 3 -14.88 71.6 17.91 0.133 10510
 10512 3 -14.75 71.49 17.96 0.158 10511
 10513 3 -14.58 71.38 18.02 0.093 10512
 10514 3 -14.39 71.27 18.05 0.067 10513
 10515 3 -14.24 71.17 18.03 0.095 10514
 10516 3 -14.12 71.22 18.09 0.079 10515
 10517 3 -14.02 71.21 18.18 0.108 10516
 10518 3 -13.97 71.12 18.28 0.11 10517
 10519 3 -19.43 75.23 17.61 0.129 10481
 10520 3 -19.41 75.35 17.69 0.151 10519
 10521 3 -19.61 75.47 18 0.115 10520
 10522 3 -19.86 75.51 18.07 0.145 10521
 10523 3 -19.96 75.58 18.16 0.156 10522
 10524 3 -20.07 75.71 18.36 0.108 10523
 10525 3 -20.19 75.83 18.42 0.108 10524
 10526 3 -20.24 75.94 18.53 0.085 10525
 10527 3 -20.35 75.93 18.57 0.064 10526
 10528 3 -20.4 75.97 18.66 0.076 10527
 10529 3 -21.88 73.67 17.54 0.287 10463
 10530 3 -22.93 72.97 17.23 0.103 10529
 10531 3 -23.08 72.88 17.12 0.116 10530
 10532 3 -23.18 72.73 17.02 0.098 10531
 10533 3 -22.47 73.44 19.89 0.28 10068
 10534 3 -22.76 73.45 19.97 0.193 10533
 10535 3 -23.02 73.47 19.99 0.167 10534
 10536 3 -23.17 73.52 19.96 0.202 10535
 10537 3 -23.33 73.65 19.99 0.213 10536
 10538 3 -23.45 73.84 20.03 0.172 10537
 10539 3 -23.48 74.06 20.05 0.162 10538
 10540 3 -23.58 74.15 19.99 0.217 10539
 10541 3 -23.65 74.21 19.94 0.265 10540
 10542 3 -23.76 74.39 19.97 0.275 10541
 10543 3 -23.88 74.44 20.04 0.364 10542
 10544 3 -24.04 74.45 20.46 0.112 10543
 10545 3 -24.13 74.41 20.57 0.106 10544
 10546 3 -24.23 74.44 20.65 0.115 10545
 10547 3 -24.4 74.42 20.74 0.105 10546
 10548 3 -24.55 74.38 20.82 0.085 10547
 10549 3 -24.7 74.33 20.88 0.093 10548
 10550 3 -24.77 74.22 20.93 0.11 10549
 10551 3 -24.85 74.11 20.98 0.123 10550
 10552 3 -25.04 73.94 20.98 0.179 10551
 10553 3 -25.08 73.86 21.06 0.169 10552
 10554 3 -25.17 73.8 21.16 0.159 10553
 10555 3 -25.19 73.73 21.24 0.22 10554
 10556 3 -24.84 73.52 21.14 0.175 10555
 10557 3 -24.76 73.44 21.13 0.14 10556
 10558 3 -24.67 73.34 21.21 0.083 10557
 10559 3 -25.52 73.76 21.42 0.21 10555
 10560 3 -25.63 73.79 21.51 0.269 10559
 10561 3 -25.66 73.81 21.62 0.369 10560
 10562 3 -25.74 73.81 21.78 0.454 10561
 10563 3 -25.61 73.74 21.85 0.536 10562
 10564 3 -25.55 73.67 21.93 0.576 10563
 10565 3 -25.48 73.68 22.08 0.578 10564
 10566 3 -25.43 73.8 22.32 0.521 10565
 10567 3 -25.59 73.86 22.57 0.576 10566
 10568 3 -25.68 73.72 22.74 0.504 10567
 10569 3 -25.83 73.71 22.86 0.533 10568
 10570 3 -26.13 73.83 22.98 0.49 10569
 10571 3 -25.23 73.63 23.16 0.111 10570
 10572 3 -25.09 73.59 23.07 0.126 10571
 10573 3 -24.98 73.58 23.12 0.105 10572
 10574 3 -24.86 73.59 23.24 0.089 10573
 10575 3 -26.75 74.1 22.8 0.191 10570
 10576 3 -26.87 74.23 22.83 0.144 10575
 10577 3 -27.1 74.27 22.87 0.122 10576
 10578 3 -27.28 74.38 22.94 0.091 10577
 10579 3 -25.92 73.91 22.8 0.186 10568
 10580 3 -25.78 73.79 22.82 0.22 10579
 10581 3 -25.64 73.7 22.88 0.167 10580
 10582 3 -23.88 74.54 19.78 0.431 10543
 10583 3 -23.94 74.64 19.74 0.48 10582
 10584 3 -24.04 74.69 19.68 0.546 10583
 10585 3 -24.2 74.84 19.66 0.688 10584
 10586 3 -24.34 74.95 19.66 0.66 10585
 10587 3 -24.53 74.94 19.59 0.654 10586
 10588 3 -24.73 75 19.59 0.616 10587
 10589 3 -24.96 75.13 19.73 0.562 10588
 10590 3 -25.08 75.13 19.68 0.437 10589
 10591 3 -25.25 75.16 19.66 0.409 10590
 10592 3 -25.39 75.21 19.69 0.311 10591
 10593 3 -25.6 75.12 19.71 0.171 10592
 10594 3 -25.19 75.7 20.34 0.163 10589
 10595 3 -25.32 75.83 20.39 0.099 10594
 10596 3 -25.4 75.92 20.45 0.103 10595
 10597 3 -25.44 76.07 20.46 0.15 10596
 10598 3 -25.43 76.2 20.5 0.181 10597
 10599 3 -25.48 76.35 20.57 0.2 10598
 10600 3 -25.58 76.48 20.64 0.169 10599
 10601 3 -25.63 76.62 20.72 0.148 10600
 10602 3 -25.71 76.81 20.74 0.128 10601
 10603 3 -25.83 76.93 20.73 0.166 10602
 10604 3 -25.94 77.04 20.76 0.217 10603
 10605 3 -25.97 77.15 20.76 0.274 10604
 10606 3 -25.96 77.34 20.96 0.174 10605
 10607 3 -25.97 77.51 21.19 0.137 10606
 10608 3 -26.03 77.64 21.25 0.251 10607
 10609 3 -26.03 77.73 21.32 0.279 10608
 10610 3 -26.03 77.85 21.36 0.32 10609
 10611 3 -26.13 77.94 21.41 0.299 10610
 10612 3 -26.28 77.89 21.53 0.134 10611
 10613 3 -26.34 78.02 21.57 0.07 10612
 10614 3 -26.23 78.16 21.38 0.332 10611
 10615 3 -26.23 78.25 21.44 0.435 10614
 10616 3 -26 78.48 21.6 0.553 10615
 10617 3 -26.06 78.58 21.7 0.606 10616
 10618 3 -26.04 78.71 21.72 0.621 10617
 10619 3 -26.03 78.84 21.8 0.647 10618
 10620 3 -25.98 78.91 21.98 0.645 10619
 10621 3 -25.85 78.86 22.27 0.498 10620
 10622 3 -25.03 78.8 22 0.112 10621
 10623 3 -24.94 78.88 22.05 0.049 10622
 10624 3 -26.43 79.19 22.61 0.139 10621
 10625 3 -26.54 79.32 22.68 0.117 10624
 10626 3 -26.62 79.41 22.76 0.11 10625
 10627 3 -26.71 79.56 22.8 0.152 10626
 10628 3 -26.81 79.67 22.85 0.163 10627
 10629 3 -26.89 79.8 23.01 0.13 10628
 10630 3 -26.93 79.88 23.1 0.101 10629
 10631 3 -26.92 79.99 23.14 0.099 10630
 10632 3 -26.97 80.04 23.27 0.08 10631
 10633 3 -27.03 80.2 23.36 0.131 10632
 10634 3 -27.1 80.37 23.4 0.132 10633
 10635 3 -27.16 80.43 23.51 0.156 10634
 10636 3 -27.23 80.55 23.58 0.147 10635
 10637 3 -27.31 80.67 23.72 0.123 10636
 10638 3 -27.34 80.79 23.85 0.143 10637
 10639 3 -27.34 80.82 23.97 0.17 10638
 10640 3 -27.58 81.07 24.16 0.175 10639
 10641 3 -27.63 81.2 24.26 0.167 10640
 10642 3 -27.76 81.32 24.31 0.138 10641
 10643 3 -27.89 81.54 24.3 0.113 10642
 10644 3 -27.93 81.63 24.32 0.092 10643
 10645 3 -28.01 81.69 24.4 0.108 10644
 10646 3 -28.03 81.77 24.51 0.124 10645
 10647 3 -28.13 81.79 24.58 0.146 10646
 10648 3 -28.19 81.86 24.69 0.132 10647
 10649 3 -28.34 81.94 24.82 0.097 10648
 10650 3 -28.44 81.96 24.91 0.11 10649
 10651 3 -28.62 81.97 25.02 0.122 10650
 10652 3 -28.7 82.08 25.19 0.139 10651
 10653 3 -28.74 82.2 25.34 0.136 10652
 10654 3 -28.78 82.32 25.41 0.112 10653
 10655 3 -28.88 82.47 25.54 0.151 10654
 10656 3 -28.92 82.54 25.64 0.152 10655
 10657 3 -29.05 82.62 25.72 0.141 10656
 10658 3 -29.08 82.72 25.8 0.131 10657
 10659 3 -29.26 82.97 25.8 0.137 10658
 10660 3 -29.39 83.06 25.77 0.111 10659
 10661 3 -29.49 83.21 25.72 0.15 10660
 10662 3 -29.58 83.3 25.75 0.131 10661
 10663 3 -29.68 83.44 25.76 0.176 10662
 10664 3 -29.81 83.58 25.72 0.163 10663
 10665 3 -29.93 83.69 25.69 0.138 10664
 10666 3 -30.02 83.74 25.68 0.096 10665
 10667 3 -30.07 83.84 25.64 0.112 10666
 10668 3 -30.15 84.03 25.75 0.125 10667
 10669 3 -30.12 84.15 25.86 0.14 10668
 10670 3 -30.18 84.25 25.93 0.136 10669
 10671 3 -30.25 84.43 26.01 0.167 10670
 10672 3 -30.33 84.53 26.16 0.182 10671
 10673 3 -30.44 84.62 26.31 0.189 10672
 10674 3 -30.43 84.89 26.36 0.169 10673
 10675 3 -30.51 85.05 26.36 0.205 10674
 10676 3 -30.58 85.18 26.33 0.261 10675
 10677 3 -30.63 85.3 26.33 0.318 10676
 10678 3 -30.72 85.49 26.24 0.379 10677
 10679 3 -30.72 85.59 26.28 0.464 10678
 10680 3 -30.65 85.69 26.33 0.536 10679
 10681 3 -30.69 85.84 26.41 0.582 10680
 10682 3 -30.69 85.99 26.54 0.622 10681
 10683 3 -30.71 86.12 26.63 0.651 10682
 10684 3 -30.79 86.26 26.79 0.626 10683
 10685 3 -30.76 86.35 26.91 0.634 10684
 10686 3 -30.69 86.5 27.01 0.57 10685
 10687 3 -30.6 86.62 27.17 0.542 10686
 10688 3 -30.54 86.78 27.13 0.512 10687
 10689 3 -30.4 86.85 27.18 0.506 10688
 10690 3 -30.2 86.93 27.4 0.147 10689
 10691 3 -30.25 87.05 27.37 0.119 10690
 10692 3 -30.26 87.22 27.33 0.074 10691
 10693 3 -30.51 86.99 26.91 0.272 10689
 10694 3 -30.79 87.29 26.56 0.237 10693
 10695 3 -30.93 87.44 26.54 0.218 10694
 10696 3 -31.04 87.53 26.48 0.242 10695
 10697 3 -30.79 87.8 26.49 0.183 10696
 10698 3 -30.72 87.98 26.5 0.214 10697
 10699 3 -30.63 88.14 26.48 0.22 10698
 10700 3 -30.65 88.35 26.49 0.206 10699
 10701 3 -30.68 88.61 26.52 0.191 10700
 10702 3 -30.74 88.75 26.44 0.211 10701
 10703 3 -30.72 88.92 26.43 0.201 10702
 10704 3 -30.65 89.1 26.38 0.148 10703
 10705 3 -30.59 89.27 26.42 0.13 10704
 10706 3 -30.56 89.42 26.42 0.125 10705
 10707 3 -30.58 89.58 26.37 0.146 10706
 10708 3 -30.6 89.74 26.43 0.166 10707
 10709 3 -30.69 89.88 26.32 0.115 10708
 10710 3 -30.73 90.01 26.37 0.124 10709
 10711 3 -30.76 90.12 26.44 0.137 10710
 10712 3 -30.72 90.25 26.45 0.119 10711
 10713 3 -31.38 87.45 26.51 0.139 10696
 10714 3 -31.64 87.55 26.57 0.209 10713
 10715 3 -31.84 87.59 26.57 0.187 10714
 10716 3 -32 87.73 26.61 0.147 10715
 10717 3 -32.16 87.89 26.63 0.196 10716
 10718 3 -32.29 88 26.63 0.171 10717
 10719 3 -32.47 88.08 26.49 0.104 10718
 10720 3 -32.57 88.12 26.39 0.183 10719
 10721 3 -32.74 88.13 26.38 0.141 10720
 10722 3 -32.87 88.29 26.49 0.065 10721
 10723 3 -32.96 88.42 26.48 0.058 10722
 10724 3 -30.58 87.06 26.78 0.272 10693
 10725 3 -29.81 86.66 27.59 0.175 10724
 10726 3 -29.61 86.67 27.61 0.165 10725
 10727 3 -29.53 86.76 27.6 0.196 10726
 10728 3 -29.44 86.81 27.64 0.147 10727
 10729 3 -29.35 86.91 27.77 0.127 10728
 10730 3 -29.33 87.03 27.82 0.144 10729
 10731 3 -29.18 87.08 27.89 0.137 10730
 10732 3 -29.08 87.14 28 0.155 10731
 10733 3 -29.19 87.32 28.27 0.095 10732
 10734 3 -29.14 87.51 28.39 0.102 10733
 10735 3 -29.03 87.6 28.43 0.097 10734
 10736 3 -28.93 87.64 28.58 0.099 10735
 10737 3 -28.88 87.15 28 0.115 10732
 10738 3 -28.75 87.19 28 0.094 10737
 10739 3 -28.67 87.3 27.97 0.109 10738
 10740 3 -28.56 87.46 28.02 0.103 10739
 10741 3 -28.5 87.55 28.11 0.000125 10740
 10742 3 -30.66 86.52 26.95 0.2 10688
 10743 3 -30.8 86.44 26.88 0.19 10742
 10744 3 -30.84 86.45 26.69 0.129 10743
 10745 3 -30.89 85.78 27.05 0.12 10685
 10746 3 -30.54 84.41 26.43 0.123 10673
 10747 3 -25.82 79.48 21.22 0.155 10620
 10748 3 -25.71 79.54 21.2 0.112 10747
 10749 3 -25.53 79.72 21.01 0.176 10748
 10750 3 -25.43 79.68 21 0.26 10749
 10751 3 -25.58 79.98 20.86 0.114 10750
 10752 3 -25.52 80.1 20.75 0.13 10751
 10753 3 -25.52 80.19 20.64 0.138 10752
 10754 3 -25.47 80.33 20.6 0.122 10753
 10755 3 -25.53 80.46 20.6 0.12 10754
 10756 3 -25.57 80.57 20.57 0.167 10755
 10757 3 -25.56 80.7 20.45 0.163 10756
 10758 3 -25.62 80.83 20.44 0.143 10757
 10759 3 -25.67 80.95 20.37 0.17 10758
 10760 3 -25.72 81.01 20.31 0.211 10759
 10761 3 -26.02 80.94 20.51 0.122 10760
 10762 3 -26.11 80.89 20.68 0.131 10761
 10763 3 -26.3 80.89 20.74 0.15 10762
 10764 3 -26.49 80.85 20.79 0.153 10763
 10765 3 -26.62 80.81 20.98 0.111 10764
 10766 3 -26.79 80.74 21.03 0.11 10765
 10767 3 -26.87 80.68 20.93 0.039 10766
 10768 3 -25.59 81.17 20.13 0.15 10760
 10769 3 -25.51 81.26 19.99 0.151 10768
 10770 3 -25.46 81.34 19.87 0.141 10769
 10771 3 -25.35 81.43 19.76 0.117 10770
 10772 3 -25.2 81.47 19.66 0.137 10771
 10773 3 -25.06 81.57 19.65 0.163 10772
 10774 3 -24.96 81.63 19.58 0.224 10773
 10775 3 -24.88 81.8 19.57 0.342 10774
 10776 3 -24.81 81.9 19.57 0.426 10775
 10777 3 -24.72 81.96 19.54 0.505 10776
 10778 3 -24.62 82 19.51 0.577 10777
 10779 3 -24.16 81.82 19.65 0.444 10778
 10780 3 -23.93 81.48 19.65 0.358 10779
 10781 3 -23.79 81.44 19.63 0.409 10780
 10782 3 -23.63 81.29 19.67 0.447 10781
 10783 3 -23.48 81.24 19.66 0.465 10782
 10784 3 -23.31 81.31 19.73 0.473 10783
 10785 3 -23.18 81.27 19.74 0.466 10784
 10786 3 -23.2 80.8 19.85 0.178 10785
 10787 3 -22.96 81.69 19.63 0.308 10785
 10788 3 -22.84 81.83 19.69 0.286 10787
 10789 3 -22.66 82.14 19.53 0.204 10788
 10790 3 -22.51 82.29 19.47 0.184 10789
 10791 3 -22.31 82.4 19.41 0.151 10790
 10792 3 -22.1 82.34 19.37 0.144 10791
 10793 3 -21.98 82.44 19.35 0.149 10792
 10794 3 -21.86 82.58 19.39 0.129 10793
 10795 3 -21.7 82.64 19.43 0.106 10794
 10796 3 -21.59 82.73 19.47 0.086 10795
 10797 3 -21.49 82.77 19.51 0.07 10796
 10798 3 -21.41 82.8 19.58 0.092 10797
 10799 3 -21.41 82.86 19.66 0.000125 10798
 10800 3 -22.75 81.72 20.02 0.155 10788
 10801 3 -22.61 81.84 20.19 0.124 10800
 10802 3 -22.47 81.73 20.25 0.116 10801
 10803 3 -22.41 81.64 20.36 0.093 10802
 10804 3 -22.34 81.68 20.48 0.087 10803
 10805 3 -22.09 81.76 20.56 0.125 10804
 10806 3 -21.99 81.82 20.47 0.045 10805
 10807 3 -25.16 82.49 19.26 0.263 10778
 10808 3 -25.23 82.62 19.31 0.301 10807
 10809 3 -25.25 82.77 19.25 0.341 10808
 10810 3 -25.3 82.87 19.17 0.373 10809
 10811 3 -24.94 83.13 19.36 0.327 10810
 10812 3 -24.98 82.96 18.74 0.133 10811
 10813 3 -25.03 82.98 18.57 0.119 10812
 10814 3 -25 82.95 18.45 0.146 10813
 10815 3 -24.93 82.97 18.33 0.13 10814
 10816 3 -24.9 82.95 18.16 0.158 10815
 10817 3 -24.79 82.84 17.94 0.161 10816
 10818 3 -24.79 82.81 17.76 0.148 10817
 10819 3 -24.82 82.79 17.61 0.086 10818
 10820 3 -25.02 83.14 18.05 0.137 10816
 10821 3 -25 83.24 17.91 0.15 10820
 10822 3 -25.06 83.44 17.72 0.137 10821
 10823 3 -25.24 83.53 17.64 0.092 10822
 10824 3 -25.3 83.59 17.52 0.088 10823
 10825 3 -25.38 83.7 17.45 0.087 10824
 10826 3 -25.4 83.75 17.36 0.117 10825
 10827 3 -25.41 83.7 17.25 0.113 10826
 10828 3 -25.41 83.89 17.09 0.104 10827
 10829 3 -25.36 84 17.01 0.138 10828
 10830 3 -25.29 84.04 16.86 0.078 10829
 10831 3 -25.42 83.59 17.14 0.118 10827
 10832 3 -25.38 83.62 16.98 0.15 10831
 10833 3 -24.91 83.38 19.82 0.13 10811
 10834 3 -24.94 83.59 20.01 0.105 10833
 10835 3 -24.96 83.71 20.11 0.11 10834
 10836 3 -25.05 83.87 20.17 0.08 10835
 10837 3 -25.2 83.93 20.21 0.078 10836
 10838 3 -25.24 82.82 19.35 0.153 10810
 10839 3 -25.13 82.68 19.33 0.124 10838
 10840 3 -25.33 79.46 21.13 0.07 10750
 10841 3 -26.92 78.16 21.16 0.156 10615
 10842 3 -27.07 78.1 21.08 0.108 10841
 10843 3 -27.22 78.03 21.05 0.112 10842
 10844 3 -27.17 77.81 20.99 0.106 10843
 10845 3 -26.28 77.15 20.51 0.138 10605
 10846 3 -26.43 77.28 20.45 0.137 10845
 10847 3 -26.52 77.42 20.43 0.132 10846
 10848 3 -26.65 77.57 20.4 0.108 10847
 10849 3 -26.69 77.66 20.31 0.101 10848
 10850 3 -26.72 77.78 20.24 0.118 10849
 10851 3 -26.8 77.86 20.13 0.112 10850
 10852 3 -26.82 77.91 19.95 0.111 10851
 10853 3 -26.76 77.98 19.83 0.112 10852
 10854 3 -26.71 78.12 19.78 0.131 10853
 10855 3 -26.87 78.22 19.68 0.114 10854
 10856 3 -26.9 78.2 19.53 0.109 10855
 10857 3 -26.95 78.3 19.35 0.114 10856
 10858 3 -26.94 78.43 19.26 0.08 10857
 10859 3 -22.23 73.82 20 0.075 10533
 10860 3 -22.12 73.92 20.07 0.111 10859
 10861 3 -22.07 74.06 20.19 0.156 10860
 10862 3 -21.87 74.17 20.18 0.117 10861
 10863 3 -21.78 74.27 20.22 0.11 10862
 10864 3 -21.76 74.47 20.35 0.09 10863
 10865 3 -21.81 74.66 20.35 0.122 10864
 10866 3 -21.83 74.8 20.36 0.075 10865
 10867 3 -21.84 74.92 20.43 0.089 10866
 10868 3 -21.88 75.02 20.46 0.073 10867
 10869 3 -21.89 75.17 20.43 0.119 10868
 10870 3 -21.85 75.29 20.39 0.117 10869
 10871 3 -21.78 75.43 20.32 0.153 10870
 10872 3 -22.04 75.57 20.26 0.082 10871
 10873 3 -22.2 75.56 20.3 0.111 10872
 10874 3 -22.28 75.57 20.37 0.000125 10873
 10875 3 -21.57 75.47 20.44 0.127 10871
 10876 3 -21.37 75.53 20.5 0.121 10875
 10877 3 -21.21 75.59 20.38 0.08 10876
 10878 3 -21.14 75.67 20.39 0.063 10877
 10879 3 -21.05 75.8 20.53 0.126 10878
 10880 3 -20.93 75.94 20.53 0.128 10879
 10881 3 -20.97 76.17 20.66 0.12 10880
 10882 3 -21.03 76.33 20.78 0.086 10881
 10883 3 -21.05 76.46 20.74 0.081 10882
 10884 3 -21 76.59 20.74 0.1 10883
 10885 3 -21.03 76.75 20.74 0.075 10884
 10886 3 -21.01 76.88 20.79 0.067 10885
 10887 3 -20.96 77.06 20.86 0.076 10886
 10888 3 -20.9 77.18 20.94 0.102 10887
 10889 3 -20.87 77.25 21.03 0.121 10888
 10890 3 -20.74 77.28 21.19 0.047 10889
 10891 3 -21.46 72.99 20.13 0.125 10066
 10892 3 -21.44 72.82 20.15 0.099 10891
 10893 3 -21.4 72.68 20.12 0.093 10892
 10894 3 -21.35 72.55 20.12 0.127 10893
 10895 3 -21.26 72.24 20.18 0.139 10894
 10896 3 -21.21 72.07 20.19 0.111 10895
 10897 3 -21.02 71.92 20.21 0.082 10896
 10898 3 -20.95 71.82 20.3 0.06 10897
 10899 3 -14.33 71.96 24.9 0.84 6928
 10900 3 -13.57 73.61 25.21 0.13 10899
 10901 3 -13.47 73.66 25.18 0.159 10900
 10902 3 -13.45 73.83 25.15 0.171 10901
 10903 3 -13.41 73.96 25.2 0.151 10902
 10904 3 -13.39 74.13 25.26 0.191 10903
 10905 3 -13.35 74.28 25.36 0.197 10904
 10906 3 -13.25 74.46 25.54 0.19 10905
 10907 3 -13.21 74.59 25.56 0.181 10906
 10908 3 -13.18 74.77 25.55 0.187 10907
 10909 3 -13.18 74.91 25.49 0.194 10908
 10910 3 -13.11 75.04 25.53 0.162 10909
 10911 3 -13.09 75.17 25.54 0.131 10910
 10912 3 -13.12 75.36 25.59 0.139 10911
 10913 3 -13.15 75.46 25.64 0.158 10912
 10914 3 -13.05 75.65 25.72 0.108 10913
 10915 3 -13.02 75.81 25.85 0.143 10914
 10916 3 -13.02 75.95 25.96 0.17 10915
 10917 3 -12.94 76.06 26.07 0.189 10916
 10918 3 -13.07 76.25 26.04 0.153 10917
 10919 3 -13.11 76.44 26.08 0.155 10918
 10920 3 -13.08 76.65 26.13 0.154 10919
 10921 3 -13.02 76.85 26.16 0.17 10920
 10922 3 -13.08 77.01 26.26 0.159 10921
 10923 3 -13.12 77.13 26.37 0.13 10922
 10924 3 -13.07 77.32 26.35 0.138 10923
 10925 3 -13.11 77.45 26.4 0.145 10924
 10926 3 -13.1 77.56 26.51 0.146 10925
 10927 3 -13.04 77.64 26.67 0.15 10926
 10928 3 -12.93 77.74 26.77 0.159 10927
 10929 3 -12.88 77.85 26.85 0.168 10928
 10930 3 -12.81 77.99 26.92 0.188 10929
 10931 3 -12.81 78.12 26.96 0.193 10930
 10932 3 -12.77 78.32 26.97 0.166 10931
 10933 3 -12.77 78.44 27.08 0.153 10932
 10934 3 -12.75 78.56 27.16 0.154 10933
 10935 3 -12.79 78.75 27.29 0.155 10934
 10936 3 -12.92 78.91 27.4 0.17 10935
 10937 3 -13 79.06 27.55 0.147 10936
 10938 3 -13.09 79.15 27.62 0.265 10937
 10939 3 -13.17 79.19 27.71 0.327 10938
 10940 3 -13.29 79.32 27.68 0.414 10939
 10941 3 -13.37 79.4 27.72 0.502 10940
 10942 3 -13.43 79.5 27.76 0.567 10941
 10943 3 -13.52 79.63 27.82 0.587 10942
 10944 3 -13.21 80.14 27.56 0.155 10943
 10945 3 -13.34 80.32 27.42 0.094 10944
 10946 3 -13.32 80.47 27.38 0.126 10945
 10947 3 -13.37 80.6 27.31 0.121 10946
 10948 3 -13.46 80.65 27.21 0.117 10947
 10949 3 -13.44 80.84 27.08 0.149 10948
 10950 3 -13.43 81.01 27.04 0.138 10949
 10951 3 -13.3 81.18 26.99 0.099 10950
 10952 3 -13.31 81.3 27.04 0.127 10951
 10953 3 -13.34 81.44 27.03 0.143 10952
 10954 3 -13.38 81.53 27.08 0.14 10953
 10955 3 -13.42 81.63 27.22 0.146 10954
 10956 3 -13.34 81.71 27.32 0.108 10955
 10957 3 -13.35 81.9 27.47 0.117 10956
 10958 3 -13.39 81.88 27.6 0.067 10957
 10959 3 -13.49 82.06 27.77 0.15 10958
 10960 3 -13.66 82.2 27.89 0.157 10959
 10961 3 -13.76 82.22 27.93 0.187 10960
 10962 3 -13.88 82.14 27.95 0.143 10961
 10963 3 -14.07 82.11 27.92 0.159 10962
 10964 3 -14.26 82.08 27.79 0.096 10963
 10965 3 -14.27 82.04 28 0.035 10964
 10966 3 -14.38 82.06 27.77 0.099 10964
 10967 3 -14.48 82.07 27.72 0.095 10966
 10968 3 -14.63 82.08 27.7 0.084 10967
 10969 3 -14.76 82.11 27.67 0.084 10968
 10970 3 -14.9 82.28 27.56 0.094 10969
 10971 3 -15.05 82.4 27.49 0.123 10970
 10972 3 -15.2 82.52 27.47 0.1 10971
 10973 3 -15.43 82.56 27.48 0.112 10972
 10974 3 -15.54 82.55 27.5 0.097 10973
 10975 3 -15.61 82.73 27.54 0.116 10974
 10976 3 -15.67 82.82 27.5 0.136 10975
 10977 3 -15.65 82.95 27.51 0.103 10976
 10978 3 -15.55 83.07 27.4 0.115 10977
 10979 3 -15.51 83.18 27.34 0.112 10978
 10980 3 -15.48 83.28 27.18 0.128 10979
 10981 3 -15.58 83.48 27.06 0.141 10980
 10982 3 -15.5 83.65 26.75 0.076 10981
 10983 3 -15.49 83.72 26.58 0.086 10982
 10984 3 -15.46 83.75 26.47 0.097 10983
 10985 3 -15.45 83.86 26.39 0.084 10984
 10986 3 -15.45 83.96 26.36 0.106 10985
 10987 3 -15.38 84.03 26.12 0.125 10986
 10988 3 -15.37 84.12 26.03 0.154 10987
 10989 3 -15.03 83.95 26.01 0.121 10988
 10990 3 -14.85 83.94 25.96 0.000125 10989
 10991 3 -15.49 84.37 25.99 0.101 10988
 10992 3 -15.42 84.45 25.94 0.111 10991
 10993 3 -15.39 84.55 25.98 0.104 10992
 10994 3 -15.35 84.64 26.03 0.135 10993
 10995 3 -15.13 84.69 26.03 0.088 10994
 10996 3 -15.02 84.74 26.1 0.078 10995
 10997 3 -14.86 84.8 26 0.103 10996
 10998 3 -14.76 84.85 25.89 0.164 10997
 10999 3 -14.44 84.68 25.98 0.061 10998
 11000 3 -14.36 84.62 26.01 0.06 10999
 11001 3 -14.94 84.9 25.72 0.116 10998
 11002 3 -15.08 85.03 25.64 0.068 11001
 11003 3 -15.01 85.09 25.47 0.095 11002
 11004 3 -15.01 85.04 25.32 0.106 11003
 11005 3 -14.95 85.08 25.16 0.125 11004
 11006 3 -14.81 85.11 25.04 0.134 11005
 11007 3 -14.78 85.2 24.94 0.155 11006
 11008 3 -14.77 85.32 24.72 0.124 11007
 11009 3 -14.78 85.27 24.59 0.087 11008
 11010 3 -14.93 85.26 24.44 0.095 11009
 11011 3 -14.11 82.17 28.11 0.112 10963
 11012 3 -14.16 82.13 28.2 0.067 11011
 11013 3 -13.68 82.58 27.92 0.173 10961
 11014 3 -13.68 82.8 27.95 0.167 11013
 11015 3 -13.68 82.98 27.96 0.158 11014
 11016 3 -13.67 83.14 28.09 0.151 11015
 11017 3 -13.68 83.3 28.18 0.126 11016
 11018 3 -13.78 83.39 28.22 0.114 11017
 11019 3 -13.78 83.42 28.32 0.142 11018
 11020 3 -13.87 83.57 28.42 0.13 11019
 11021 3 -13.99 83.67 28.56 0.154 11020
 11022 3 -14.13 83.74 28.72 0.128 11021
 11023 3 -14.28 83.79 28.84 0.144 11022
 11024 3 -14.37 83.86 28.96 0.141 11023
 11025 3 -14.48 83.9 29 0.161 11024
 11026 3 -14.68 83.98 28.98 0.14 11025
 11027 3 -14.78 83.99 29.06 0.163 11026
 11028 3 -14.93 84.03 29.21 0.196 11027
 11029 3 -15.12 84.1 29.32 0.182 11028
 11030 3 -15.28 84.24 29.4 0.149 11029
 11031 3 -15.26 84.35 29.58 0.151 11030
 11032 3 -15.19 84.41 29.64 0.194 11031
 11033 3 -15.17 84.5 29.69 0.299 11032
 11034 3 -15.21 84.7 29.76 0.322 11033
 11035 3 -15.38 84.8 29.75 0.384 11034
 11036 3 -15.6 84.93 29.43 0.272 11035
 11037 3 -15.98 84.76 29.53 0.084 11036
 11038 3 -15.27 84.79 30.12 0.346 11035
 11039 3 -15.25 85.01 30.17 0.359 11038
 11040 3 -15.01 84.78 30.42 0.342 11039
 11041 3 -15.06 84.76 30.59 0.387 11040
 11042 3 -15.06 84.74 30.78 0.381 11041
 11043 3 -15.04 84.72 30.95 0.344 11042
 11044 3 -14.98 84.77 31.1 0.275 11043
 11045 3 -15.13 84.97 31.23 0.137 11044
 11046 3 -15.4 85.4 30.02 0.18 11039
 11047 3 -15.18 85.23 30.1 0.107 11046
 11048 3 -15.12 85.31 30.18 0.000125 11047
 11049 3 -15.5 85.64 30.04 0.133 11046
 11050 3 -15.48 85.74 30.13 0.104 11049
 11051 3 -15.7 84.6 30.22 0.17 11038
 11052 3 -15.76 84.64 30.36 0.185 11051
 11053 3 -15.81 84.68 30.55 0.087 11052
 11054 3 -15.95 84.8 30.57 0.098 11053
 11055 3 -16.02 84.87 30.49 0.074 11054
 11056 3 -16.22 84.88 30.44 0.118 11055
 11057 3 -16.34 84.95 30.46 0.139 11056
 11058 3 -16.56 84.98 30.54 0.119 11057
 11059 3 -16.68 84.94 30.5 0.108 11058
 11060 3 -16.77 84.95 30.44 0.097 11059
 11061 3 -16.93 84.88 30.42 0.08 11060
 11062 3 -17.04 84.82 30.44 0.09 11061
 11063 3 -17.18 84.8 30.48 0.106 11062
 11064 3 -17.38 84.86 30.56 0.09 11063
 11065 3 -17.58 84.89 30.52 0.106 11064
 11066 3 -17.73 84.88 30.51 0.091 11065
 11067 3 -17.89 84.87 30.44 0.06 11066
 11068 3 -18.04 84.86 30.36 0.098 11067
 11069 3 -18.18 84.84 30.31 0.096 11068
 11070 3 -18.39 84.76 30.19 0.077 11069
 11071 3 -18.51 84.67 30.17 0.12 11070
 11072 3 -18.62 84.57 30.17 0.152 11071
 11073 3 -18.7 84.54 30.22 0.227 11072
 11074 3 -18.65 84.19 30.16 0.103 11073
 11075 3 -18.61 84.01 30.18 0.000125 11074
 11076 3 -18.85 84.89 30.27 0.117 11073
 11077 3 -18.83 84.94 30.05 0.084 11076
 11078 3 -18.83 84.91 29.87 0.09 11077
 11079 3 -18.72 84.83 29.82 0.1 11078
 11080 3 -18.69 84.72 29.77 0.119 11079
 11081 3 -18.91 84.95 30.43 0.113 11076
 11082 3 -19.02 84.99 30.58 0.065 11081
 11083 3 -19.08 85 30.73 0.045 11082
 11084 3 -19.21 85.05 30.76 0.085 11083
 11085 3 -19.26 85.12 30.59 0.107 11084
 11086 3 -19.35 85.12 30.42 0.083 11085
 11087 3 -19.51 85.14 30.56 0.069 11086
 11088 3 -19.64 85.16 30.7 0.079 11087
 11089 3 -19.85 85.25 30.77 0.088 11088
 11090 3 -19.99 85.27 30.73 0.103 11089
 11091 3 -20.19 85.28 30.72 0.108 11090
 11092 3 -20.34 85.41 30.79 0.083 11091
 11093 3 -20.48 85.42 30.77 0.077 11092
 11094 3 -13.16 80.2 27.68 0.114 10944
 11095 3 -13.24 80.29 27.77 0.057 11094
 11096 3 -13.66 79.54 28.01 0.574 10943
 11097 3 -13.75 79.58 28.15 0.593 11096
 11098 3 -13.73 79.68 28.32 0.566 11097
 11099 3 -13.77 79.74 28.46 0.55 11098
 11100 3 -13.64 79.82 28.87 0.385 11099
 11101 3 -13.6 79.83 29.05 0.404 11100
 11102 3 -13.61 79.89 29.18 0.408 11101
 11103 3 -13.59 80.03 29.28 0.374 11102
 11104 3 -13.62 79.99 28.93 0.211 11103
 11105 3 -13.66 79.85 28.86 0.182 11104
 11106 3 -13.78 80.09 29.27 0.256 11103
 11107 3 -14.3 80.23 29.18 0.124 11106
 11108 3 -14.38 80.26 29.3 0.095 11107
 11109 3 -14.36 80.32 29.41 0.079 11108
 11110 3 -14.45 80.4 29.41 0.121 11109
 11111 3 -14.43 80.56 29.41 0.121 11110
 11112 3 -14.42 80.71 29.41 0.108 11111
 11113 3 -14.36 80.86 29.4 0.108 11112
 11114 3 -13.33 80.24 29.47 0.237 11106
 11115 3 -13.29 80.36 29.49 0.273 11114
 11116 3 -13.13 80.07 29.7 0.067 11115
 11117 3 -12.99 80.01 29.7 0.000125 11116
 11118 3 -13.34 80.65 29.43 0.271 11115
 11119 3 -13.4 80.73 29.65 0.208 11118
 11120 3 -13.39 80.8 29.75 0.213 11119
 11121 3 -13.36 80.81 30.06 0.128 11120
 11122 3 -13.41 80.68 30.2 0.069 11121
 11123 3 -14.29 79.5 28.07 0.269 11099
 11124 3 -14.37 79.37 28.23 0.235 11123
 11125 3 -14.34 71.87 24.87 0.84 10899
 11126 3 -16.53 69 23.55 0.204 6623
 11127 3 -16.66 69.05 23.38 0.201 11126
 11128 3 -16.77 69.03 23.17 0.12 11127
 11129 3 -16.86 69.1 22.94 0.056 11128
 11130 3 -16.91 69.08 22.8 0.106 11129
 11131 3 -16.78 69.21 23.51 0.123 11127
 11132 3 -16.87 69.33 23.55 0.107 11131
 11133 3 -16.98 69.37 23.59 0.183 11132
 11134 3 -17.04 69.37 23.5 0.255 11133
 11135 3 -17.13 69.39 23.43 0.307 11134
 11136 3 -17.26 69.47 23.48 0.406 11135
 11137 3 -17.38 69.58 23.62 0.389 11136
 11138 3 -17.5 69.64 23.68 0.404 11137
 11139 3 -17.64 69.82 23.78 0.394 11138
 11140 3 -17.77 70.06 23.37 0.098 11139
 11141 3 -17.82 70.21 23.39 0.125 11140
 11142 3 -17.87 70.18 23.22 0.132 11141
 11143 3 -17.94 70.22 23.14 0.152 11142
 11144 3 -18.02 70.34 23.08 0.194 11143
 11145 3 -18.07 70.24 22.89 0.139 11144
 11146 3 -18.2 70.28 22.82 0.119 11145
 11147 3 -18.32 70.17 22.67 0.126 11146
 11148 3 -18.35 70.07 22.55 0.139 11147
 11149 3 -18.17 70.62 23.11 0.145 11144
 11150 3 -18.26 70.65 22.96 0.14 11149
 11151 3 -18.37 70.76 22.83 0.101 11150
 11152 3 -18.34 70.79 22.72 0.057 11151
 11153 3 -17.72 70.11 23.94 0.347 11139
 11154 3 -17.81 70.21 23.91 0.288 11153
 11155 3 -17.8 70.38 23.95 0.267 11154
 11156 3 -17.76 70.78 23.99 0.099 11155
 11157 3 -17.84 70.9 23.98 0.073 11156
 11158 3 -15.19 67.74 22.26 0.15 6614
 11159 3 -15.08 67.68 22.11 0.14 11158
 11160 3 -14.91 67.75 22.01 0.136 11159
 11161 3 -14.77 67.77 21.93 0.118 11160
 11162 3 -14.72 67.6 21.79 0.083 11161
 11163 3 -14.78 67.53 21.69 0.132 11162
 11164 3 -14.81 67.36 21.65 0.157 11163
 11165 3 -14.76 67.35 21.42 0.094 11164
 11166 3 -14.61 67.34 21.29 0.111 11165
 11167 3 -14.48 67.16 21.27 0.086 11166
 11168 3 -14.49 66.94 21.28 0.091 11167
 11169 3 -14.43 66.77 21.21 0.105 11168
 11170 3 -14.42 66.68 21.17 0.152 11169
 11171 3 -14.24 66.59 20.93 0.066 11170
 11172 3 -14.17 66.48 20.89 0.086 11171
 11173 3 -14.13 66.35 20.83 0.103 11172
 11174 3 -14.07 66.25 20.85 0.131 11173
 11175 3 -14.03 66.2 21.01 0.162 11174
 11176 3 -13.94 66.08 20.88 0.000125 11175
 11177 3 -14.67 67.85 22.02 0.117 11161
 11178 3 -14.55 67.85 22.05 0.108 11177
 11179 3 -14.43 67.77 22.07 0.079 11178
 11180 3 -14.3 67.71 22.09 0.061 11179
 11181 3 -14.17 67.67 22.1 0.087 11180
 11182 3 -14.1 67.63 21.95 0.134 11181
 11183 3 -13.91 67.46 22.03 0.098 11182
 11184 3 -13.89 67.31 22.13 0.094 11183
 11185 3 -13.79 67.13 22.13 0.09 11184
 11186 3 -13.74 66.94 22.16 0.1 11185
 11187 3 -13.69 66.82 22.15 0.096 11186
 11188 3 -13.56 66.7 22.08 0.14 11187
 11189 3 -13.53 66.59 22.02 0.155 11188
 11190 3 -13.29 66.54 22 0.161 11189
 11191 3 -13.06 66.55 22.04 0.086 11190
 11192 3 -12.87 66.56 22.02 0.103 11191
 11193 3 -12.74 66.54 21.94 0.071 11192
 11194 3 -12.55 66.52 21.91 0.101 11193
 11195 3 -12.4 66.52 22.03 0.131 11194
 11196 3 -12.3 66.47 22.06 0.172 11195
 11197 3 -11.97 66.53 21.98 0.123 11196
 11198 3 -11.7 66.52 21.91 0.09 11197
 11199 3 -11.46 66.6 21.77 0.073 11198
 11200 3 -11.36 66.7 21.75 0.074 11199
 11201 3 -11.33 66.83 21.74 0.083 11200
 11202 3 -11.27 66.94 21.74 0.081 11201
 11203 3 -11.14 66.99 21.72 0.154 11202
 11204 3 -10.95 67.05 21.74 0.152 11203
 11205 3 -10.85 67.23 21.8 0.184 11204
 11206 3 -10.78 67.45 21.94 0.147 11205
 11207 3 -10.78 67.57 21.87 0.064 11206
 11208 3 -10.7 67.32 21.66 0.114 11205
 11209 3 -10.72 67.49 21.65 0.104 11208
 11210 3 -10.69 67.62 21.71 0.095 11209
 11211 3 -10.6 67.72 21.7 0.099 11210
 11212 3 -10.55 67.85 21.62 0.087 11211
 11213 3 -10.51 67.95 21.52 0.07 11212
 11214 3 -10.37 67.92 21.36 0.162 11213
 11215 3 -10.22 67.93 21.35 0.215 11214
 11216 3 -10.02 68 21.34 0.15 11215
 11217 3 -9.82 67.96 21.33 0.096 11216
 11218 3 -10.11 67.65 21.34 0.13 11215
 11219 3 -9.97 67.63 21.48 0.063 11218
 11220 3 -9.88 67.55 21.45 0.114 11219
 11221 3 -12.59 66.37 22.22 0.075 11196
 11222 3 -12.62 66.24 22.28 0.107 11221
 11223 3 -12.55 66.17 22.38 0.052 11222
 11224 3 -17.57 63.78 20.6 0.103 6585
 11225 3 -17.53 63.69 20.64 0.107 11224
 11226 3 -17.53 63.51 20.65 0.05 11225
 11227 3 -20.74 56.07 14.86 0.126 4990
 11228 3 -20.59 56.16 14.92 0.144 11227
 11229 3 -20.5 56.27 15.01 0.172 11228
 11230 3 -20.38 56.42 15.13 0.142 11229
 11231 3 -20.26 56.43 15.2 0.174 11230
 11232 3 -20.2 56.54 15.45 0.095 11231
 11233 3 -20.07 56.58 15.49 0.095 11232
 11234 3 -19.94 56.51 15.43 0.083 11233
 11235 3 -19.81 56.48 15.38 0.082 11234
 11236 3 -19.66 56.44 15.38 0.069 11235
 11237 3 -19.56 56.42 15.37 0.095 11236
 11238 3 -19.33 56.27 15.33 0.107 11237
 11239 3 -22.66 56.9 14.51 0.278 4989
 11240 3 -22.83 57 14.56 0.287 11239
 11241 3 -22.99 57.1 14.53 0.284 11240
 11242 3 -23.19 57.11 14.53 0.3 11241
 11243 3 -23.34 57.2 14.53 0.358 11242
 11244 3 -23.51 57.33 14.63 0.344 11243
 11245 3 -23.64 57.37 14.7 0.326 11244
 11246 3 -23.93 57.46 14.63 0.276 11245
 11247 3 -24.08 57.56 14.67 0.295 11246
 11248 3 -24.24 57.53 14.63 0.353 11247
 11249 3 -24.35 57.49 14.66 0.428 11248
 11250 3 -24.49 57.44 14.58 0.533 11249
 11251 3 -24.62 57.42 14.6 0.617 11250
 11252 3 -24.31 56.7 14.15 0.264 11251
 11253 3 -24.33 56.53 14.13 0.276 11252
 11254 3 -24.37 56.39 14.15 0.291 11253
 11255 3 -24.38 56.24 14.1 0.276 11254
 11256 3 -24.34 56.08 14.05 0.283 11255
 11257 3 -25.16 57.92 14.84 0.389 11251
 11258 3 -25.35 58.09 15.09 0.384 11257
 11259 3 -25.76 57.78 15.48 0.204 11258
 11260 3 -25.56 57.65 15.43 0.205 11259
 11261 3 -25.58 57.54 15.59 0.105 11260
 11262 3 -25.39 57.59 15.52 0.114 11261
 11263 3 -25.38 57.58 15.64 0.09 11262
 11264 3 -25.41 57.45 15.79 0.051 11263
 11265 3 -25.4 57.34 15.79 0.106 11264
 11266 3 -25.29 57.28 15.77 0.101 11265
 11267 3 -25.22 57.27 15.96 0.086 11266
 11268 3 -25.35 57.61 15.28 0.104 11260
 11269 3 -25.18 57.55 15.19 0.123 11268
 11270 3 -25.01 57.48 15.16 0.146 11269
 11271 3 -24.84 57.49 15.22 0.138 11270
 11272 3 -24.66 57.45 15.12 0.09 11271
 11273 3 -25.44 58.14 15.14 0.393 11258
 11274 3 -26.16 57.87 15.58 0.109 11273
 11275 3 -26.32 57.75 15.67 0.116 11274
 11276 3 -26.51 57.66 15.77 0.133 11275
 11277 3 -26.61 57.58 15.87 0.035 11276
 11278 3 -25.54 58.19 15.17 0.393 11273
 11279 3 -25.68 58.32 15.14 0.381 11278
 11280 3 -25.83 58.43 15.19 0.389 11279
 11281 3 -25.86 58.59 15.3 0.395 11280
 11282 3 -25.95 58.74 15.39 0.393 11281
 11283 3 -26.05 58.92 15.5 0.406 11282
 11284 3 -26.18 59.04 15.52 0.373 11283
 11285 3 -26.39 59.24 15.56 0.413 11284
 11286 3 -26.52 59.37 15.47 0.386 11285
 11287 3 -26.67 59.42 15.49 0.423 11286
 11288 3 -26.78 59.6 15.61 0.38 11287
 11289 3 -27.03 59.7 15.63 0.434 11288
 11290 3 -27.24 59.72 15.54 0.422 11289
 11291 3 -27.34 59.9 15.61 0.44 11290
 11292 3 -27.38 60.09 15.68 0.438 11291
 11293 3 -27.53 60.19 15.66 0.487 11292
 11294 3 -27.74 60.38 15.82 0.559 11293
 11295 3 -28.34 60.97 16.09 0.903 11294
 11296 3 -29.12 61.81 16.38 0.36 11295
 11297 3 -29.33 61.97 16.32 0.323 11296
 11298 3 -29.5 62.11 16.28 0.342 11297
 11299 3 -29.62 62.24 16.23 0.393 11298
 11300 3 -29.69 62.39 16.21 0.402 11299
 11301 3 -29.82 62.54 16.21 0.413 11300
 11302 3 -29.92 62.69 16.21 0.403 11301
 11303 3 -29.96 62.94 16.15 0.398 11302
 11304 3 -30.03 63.07 16.16 0.418 11303
 11305 3 -30.15 63.17 16.26 0.436 11304
 11306 3 -30.27 63.25 16.4 0.49 11305
 11307 3 -30.42 63.44 16.37 0.509 11306
 11308 3 -30.61 63.52 16.51 0.493 11307
 11309 3 -30.78 63.56 16.61 0.499 11308
 11310 3 -30.87 63.7 16.7 0.519 11309
 11311 3 -31.01 63.75 16.77 0.519 11310
 11312 3 -31.2 63.83 16.82 0.474 11311
 11313 3 -31.38 63.87 16.9 0.423 11312
 11314 3 -31.51 63.94 17.04 0.367 11313
 11315 3 -31.6 64.05 17.17 0.338 11314
 11316 3 -31.64 64.21 17.23 0.34 11315
 11317 3 -31.71 64.33 17.27 0.339 11316
 11318 3 -31.85 64.43 17.31 0.379 11317
 11319 3 -32.02 64.51 17.42 0.436 11318
 11320 3 -32.14 64.64 17.44 0.48 11319
 11321 3 -32.34 64.68 17.5 0.49 11320
 11322 3 -32.39 64.77 17.6 0.553 11321
 11323 3 -32.48 64.85 17.63 0.549 11322
 11324 3 -32.72 64.83 17.7 0.497 11323
 11325 3 -32.89 64.93 17.55 0.419 11324
 11326 3 -33.12 64.97 17.26 0.337 11325
 11327 3 -33.35 65.02 17.15 0.283 11326
 11328 3 -33.47 65.09 17.09 0.329 11327
 11329 3 -33.55 65.25 17.04 0.362 11328
 11330 3 -33.72 65.33 17.03 0.406 11329
 11331 3 -33.82 65.48 17.1 0.468 11330
 11332 3 -33.88 65.57 17.13 0.48 11331
 11333 3 -34.22 65.61 16.74 0.155 11332
 11334 3 -34.3 65.65 16.67 0.156 11333
 11335 3 -34.45 65.61 16.69 0.107 11334
 11336 3 -34.56 65.68 16.82 0.117 11335
 11337 3 -34.67 65.74 16.99 0.145 11336
 11338 3 -34.83 65.75 17.07 0.118 11337
 11339 3 -34.97 65.73 17.13 0.051 11338
 11340 3 -33.93 65.56 17.17 0.377 11332
 11341 3 -34.31 65.5 17.43 0.311 11340
 11342 3 -34.48 65.59 17.53 0.294 11341
 11343 3 -34.56 65.63 17.62 0.317 11342
 11344 3 -34.79 65.52 17.77 0.372 11343
 11345 3 -34.88 65.59 17.85 0.458 11344
 11346 3 -34.99 65.7 17.89 0.483 11345
 11347 3 -35.02 65.75 17.99 0.533 11346
 11348 3 -34.66 66.27 17.73 0.089 11347
 11349 3 -34.68 66.4 17.77 0.092 11348
 11350 3 -34.67 66.53 17.89 0.058 11349
 11351 3 -34.58 66.64 17.97 0.094 11350
 11352 3 -34.5 66.74 17.97 0.137 11351
 11353 3 -34.35 66.79 18.01 0.154 11352
 11354 3 -34.48 66.96 18.1 0.101 11353
 11355 3 -34.66 67.12 18.17 0.102 11354
 11356 3 -34.73 67.29 18.21 0.078 11355
 11357 3 -34.77 67.4 18.29 0.111 11356
 11358 3 -34.86 67.48 18.22 0.071 11357
 11359 3 -34.97 67.5 18.12 0.095 11358
 11360 3 -35 67.57 18.05 0.136 11359
 11361 3 -35.1 67.81 18 0.109 11360
 11362 3 -35.23 67.92 18.12 0.126 11361
 11363 3 -35.18 68.1 18.3 0.087 11362
 11364 3 -35.25 68.17 18.31 0.000125 11363
 11365 3 -35.3 65.67 18.23 0.369 11347
 11366 3 -35.39 65.87 18.31 0.275 11365
 11367 3 -35.53 65.96 18.4 0.253 11366
 11368 3 -35.72 66.05 18.45 0.234 11367
 11369 3 -35.76 66.13 18.56 0.235 11368
 11370 3 -35.92 66.2 18.65 0.227 11369
 11371 3 -35.97 66.28 18.74 0.232 11370
 11372 3 -36.06 66.32 18.88 0.25 11371
 11373 3 -36.28 66.37 18.98 0.284 11372
 11374 3 -36.39 66.47 19 0.301 11373
 11375 3 -36.56 66.52 19.11 0.282 11374
 11376 3 -36.71 66.48 19.26 0.256 11375
 11377 3 -36.93 66.43 19.32 0.207 11376
 11378 3 -36.99 66.37 19.44 0.229 11377
 11379 3 -37.02 66.28 19.57 0.247 11378
 11380 3 -37.08 66.15 19.59 0.328 11379
 11381 3 -36.96 65.64 19.46 0.109 11380
 11382 3 -36.85 65.49 19.46 0.112 11381
 11383 3 -36.72 65.4 19.44 0.113 11382
 11384 3 -36.62 65.29 19.47 0.119 11383
 11385 3 -36.49 65.19 19.45 0.177 11384
 11386 3 -36.39 65.02 19.45 0.171 11385
 11387 3 -36.32 64.78 19.44 0.189 11386
 11388 3 -36.2 64.72 19.42 0.19 11387
 11389 3 -36.02 64.65 19.14 0.108 11388
 11390 3 -35.94 64.64 19.07 0.000125 11389
 11391 3 -36.17 64.66 19.57 0.119 11388
 11392 3 -36.04 64.46 19.63 0.097 11391
 11393 3 -35.89 64.37 19.6 0.117 11392
 11394 3 -35.84 64.1 19.68 0.131 11393
 11395 3 -35.7 63.96 19.68 0.138 11394
 11396 3 -35.63 63.79 19.73 0.137 11395
 11397 3 -35.66 63.71 19.89 0.113 11396
 11398 3 -35.62 63.67 20.01 0.097 11397
 11399 3 -35.68 63.76 20.05 0.000125 11398
 11400 3 -37.19 66.26 19.66 0.395 11380
 11401 3 -36.91 66.86 19.74 0.105 11400
 11402 3 -36.92 66.92 19.85 0.093 11401
 11403 3 -36.92 66.97 19.98 0.097 11402
 11404 3 -36.96 67.13 19.97 0.113 11403
 11405 3 -37 67.25 20.06 0.085 11404
 11406 3 -36.95 67.33 20.1 0.109 11405
 11407 3 -36.93 67.45 20.11 0.114 11406
 11408 3 -36.98 67.56 20.16 0.101 11407
 11409 3 -37.3 66.32 19.88 0.321 11400
 11410 3 -37.27 66.5 20.15 0.277 11409
 11411 3 -37.3 66.52 20.32 0.304 11410
 11412 3 -37.3 66.51 20.51 0.316 11411
 11413 3 -37.02 66.52 20.79 0.109 11412
 11414 3 -36.96 66.62 20.85 0.106 11413
 11415 3 -37.01 66.74 20.87 0.091 11414
 11416 3 -37.48 66.59 20.61 0.297 11412
 11417 3 -37.61 66.63 20.69 0.29 11416
 11418 3 -37.75 66.69 20.76 0.279 11417
 11419 3 -37.86 66.78 20.9 0.267 11418
 11420 3 -37.95 66.86 21 0.284 11419
 11421 3 -38.22 66.75 21.08 0.258 11420
 11422 3 -38.46 66.69 20.99 0.292 11421
 11423 3 -38.6 66.73 20.88 0.37 11422
 11424 3 -38.73 66.77 20.82 0.43 11423
 11425 3 -38.9 66.75 20.84 0.492 11424
 11426 3 -39.05 66.77 20.81 0.537 11425
 11427 3 -39.18 66.81 20.76 0.58 11426
 11428 3 -39.32 66.83 20.71 0.652 11427
 11429 3 -39.51 66.89 20.83 0.667 11428
 11430 3 -39.64 66.89 21 0.639 11429
 11431 3 -39.52 67.33 22.03 0.261 11430
 11432 3 -39.64 67.47 22.22 0.261 11431
 11433 3 -39.74 67.62 22.29 0.266 11432
 11434 3 -39.84 67.73 22.35 0.303 11433
 11435 3 -40.01 67.93 22.45 0.257 11434
 11436 3 -40.15 68.07 22.53 0.285 11435
 11437 3 -40.23 68.18 22.6 0.305 11436
 11438 3 -40.36 68.24 22.7 0.353 11437
 11439 3 -40.47 68.26 22.84 0.426 11438
 11440 3 -40.53 68.35 22.91 0.478 11439
 11441 3 -40.64 68.48 22.98 0.458 11440
 11442 3 -40.64 68.59 23.1 0.484 11441
 11443 3 -40.77 68.6 23.18 0.53 11442
 11444 3 -40.86 68.66 23.27 0.535 11443
 11445 3 -41.42 68.03 23.23 0.074 11444
 11446 3 -41.47 67.91 23.22 0.056 11445
 11447 3 -41.55 67.76 23.31 0.086 11446
 11448 3 -41.57 67.6 23.35 0.077 11447
 11449 3 -41.58 67.53 23.46 0.08 11448
 11450 3 -41.64 67.51 23.56 0.094 11449
 11451 3 -41.75 67.45 23.59 0.156 11450
 11452 3 -41.53 67.29 23.72 0.109 11451
 11453 3 -41.4 67.15 23.62 0.12 11452
 11454 3 -41.43 66.94 23.65 0.103 11453
 11455 3 -41.33 66.86 23.65 0.08 11454
 11456 3 -41.2 66.8 23.68 0.062 11455
 11457 3 -41.06 66.72 23.68 0.092 11456
 11458 3 -41.1 66.59 23.92 0.099 11457
 11459 3 -41.06 66.54 24.03 0.088 11458
 11460 3 -41.12 66.54 24.15 0.068 11459
 11461 3 -41.26 66.58 24.25 0.053 11460
 11462 3 -41.35 66.62 24.34 0.092 11461
 11463 3 -41.48 66.79 24.4 0.083 11462
 11464 3 -41.61 66.89 24.48 0.118 11463
 11465 3 -41.72 67 24.64 0.107 11464
 11466 3 -41.86 67 24.75 0.089 11465
 11467 3 -41.96 67.01 24.93 0.091 11466
 11468 3 -41.98 67.01 25.04 0.068 11467
 11469 3 -41.87 66.94 25.12 0.087 11468
 11470 3 -41.76 66.88 25.04 0.075 11469
 11471 3 -41.64 66.85 24.99 0.000125 11470
 11472 3 -42.13 67.45 23.64 0.123 11451
 11473 3 -42.31 67.35 23.66 0.077 11472
 11474 3 -42.45 67.32 23.73 0.106 11473
 11475 3 -42.64 67.37 23.82 0.103 11474
 11476 3 -42.7 67.47 23.84 0.084 11475
 11477 3 -40.88 68.71 23.28 0.534 11444
 11478 3 -40.74 68.4 23.76 0.093 11477
 11479 3 -40.73 68.34 23.91 0.134 11478
 11480 3 -40.58 68.37 23.97 0.118 11479
 11481 3 -40.47 68.4 24 0.000125 11480
 11482 3 -40.89 68.76 23.3 0.534 11477
 11483 3 -41.39 68.79 23.37 0.402 11482
 11484 3 -41.56 68.86 23.43 0.432 11483
 11485 3 -41.75 68.9 23.5 0.466 11484
 11486 3 -42.24 68.89 23.39 0.424 11485
 11487 3 -42.39 68.98 23.47 0.442 11486
 11488 3 -42.59 69.04 23.41 0.401 11487
 11489 3 -42.8 69.01 23.45 0.36 11488
 11490 3 -42.99 69.15 23.05 0.105 11489
 11491 3 -43.06 69.1 22.92 0.186 11490
 11492 3 -43.1 69.07 22.78 0.223 11491
 11493 3 -43.18 68.99 22.5 0.156 11492
 11494 3 -43.31 68.97 22.29 0.146 11493
 11495 3 -43.39 69.07 22.23 0.143 11494
 11496 3 -43.45 69.05 22.04 0.073 11495
 11497 3 -43 68.88 23.61 0.287 11489
 11498 3 -43.23 68.7 23.83 0.209 11497
 11499 3 -43.31 68.66 23.89 0.288 11498
 11500 3 -43.58 68.52 23.8 0.278 11499
 11501 3 -43.67 68.45 23.79 0.343 11500
 11502 3 -43.78 68.54 24.15 0.176 11501
 11503 3 -43.96 68.49 24.23 0.189 11502
 11504 3 -44.13 68.38 24.28 0.21 11503
 11505 3 -44.31 68.26 24.41 0.208 11504
 11506 3 -44.43 68.18 24.53 0.258 11505
 11507 3 -44.62 68.15 24.69 0.262 11506
 11508 3 -44.75 68.08 24.82 0.268 11507
 11509 3 -44.94 68.08 24.99 0.286 11508
 11510 3 -45.07 68.04 25.04 0.329 11509
 11511 3 -45.09 68.42 25.36 0.162 11510
 11512 3 -45.13 68.57 25.49 0.157 11511
 11513 3 -45.13 68.66 25.61 0.181 11512
 11514 3 -45.16 68.77 25.64 0.22 11513
 11515 3 -45.08 68.96 25.62 0.197 11514
 11516 3 -45.18 69.04 25.82 0.149 11515
 11517 3 -45.27 69.2 25.89 0.138 11516
 11518 3 -45.39 69.24 25.9 0.195 11517
 11519 3 -45.32 69.42 26.11 0.179 11518
 11520 3 -45.33 69.55 26.22 0.209 11519
 11521 3 -45.36 69.66 26.32 0.206 11520
 11522 3 -45.35 69.79 26.4 0.246 11521
 11523 3 -45.74 69.89 26.48 0.104 11522
 11524 3 -45.82 69.97 26.54 0.12 11523
 11525 3 -45.94 70.03 26.68 0.107 11524
 11526 3 -46.13 70.09 26.81 0.107 11525
 11527 3 -46.23 70.17 26.88 0.115 11526
 11528 3 -46.21 70.22 26.99 0.184 11527
 11529 3 -46.21 70.17 27.1 0.235 11528
 11530 3 -46.42 70.26 27.35 0.136 11529
 11531 3 -46.46 70.27 27.46 0.128 11530
 11532 3 -46.55 70.39 27.62 0.142 11531
 11533 3 -46.64 70.38 27.74 0.127 11532
 11534 3 -46.66 70.46 27.87 0.166 11533
 11535 3 -46.69 70.62 27.93 0.128 11534
 11536 3 -46.83 70.73 28.03 0.159 11535
 11537 3 -46.93 70.82 28.15 0.158 11536
 11538 3 -47.03 70.95 28.3 0.175 11537
 11539 3 -46.94 71.14 28.52 0.12 11538
 11540 3 -47.03 71.19 28.7 0.113 11539
 11541 3 -46.99 71.17 28.83 0.138 11540
 11542 3 -46.97 71.14 28.99 0.112 11541
 11543 3 -47 71.25 29.15 0.11 11542
 11544 3 -47.05 71.36 29.22 0.115 11543
 11545 3 -47.11 71.47 29.3 0.125 11544
 11546 3 -47.17 71.64 29.43 0.152 11545
 11547 3 -47.18 71.73 29.52 0.147 11546
 11548 3 -47.23 71.72 29.65 0.127 11547
 11549 3 -47.27 71.73 29.77 0.146 11548
 11550 3 -47.3 71.83 29.87 0.119 11549
 11551 3 -47.3 71.95 29.97 0.174 11550
 11552 3 -47.24 72.02 30.03 0.215 11551
 11553 3 -47.16 72.08 30.15 0.266 11552
 11554 3 -47.26 72.22 30.32 0.328 11553
 11555 3 -47.45 72.38 30.53 0.192 11554
 11556 3 -47.44 72.4 30.68 0.145 11555
 11557 3 -47.35 72.36 30.88 0.044 11556
 11558 3 -47.53 72.67 30.82 0.112 11556
 11559 3 -47.52 72.74 30.97 0.136 11558
 11560 3 -47.51 72.84 31.18 0.14 11559
 11561 3 -47.59 72.93 31.35 0.175 11560
 11562 3 -47.68 72.95 31.45 0.272 11561
 11563 3 -47.68 73.06 31.59 0.343 11562
 11564 3 -47.68 73.16 31.69 0.392 11563
 11565 3 -47.76 73.2 31.74 0.452 11564
 11566 3 -47.92 73.37 31.81 0.404 11565
 11567 3 -47.99 73.38 31.93 0.409 11566
 11568 3 -48 73.9 31.82 0.182 11567
 11569 3 -48.15 74 31.87 0.153 11568
 11570 3 -48.09 74.17 31.82 0.12 11569
 11571 3 -48.1 74.29 31.84 0.061 11570
 11572 3 -48.05 73.26 32.11 0.318 11567
 11573 3 -48.1 73.18 32.31 0.236 11572
 11574 3 -48.06 73.12 32.58 0.211 11573
 11575 3 -48.06 73.07 32.89 0.163 11574
 11576 3 -48.06 73.12 33.1 0.15 11575
 11577 3 -48.09 73.18 33.26 0.151 11576
 11578 3 -48.23 73.24 33.36 0.117 11577
 11579 3 -48.23 73.27 33.51 0.102 11578
 11580 3 -48.21 73.33 33.67 0.138 11579
 11581 3 -48.18 73.36 33.77 0.176 11580
 11582 3 -48.13 73.39 33.94 0.156 11581
 11583 3 -48.04 73.31 34.1 0.131 11582
 11584 3 -48.05 73.34 34.28 0.171 11583
 11585 3 -48.1 73.48 34.46 0.143 11584
 11586 3 -48.13 73.57 34.58 0.121 11585
 11587 3 -48.19 73.72 34.73 0.143 11586
 11588 3 -48.1 73.77 34.81 0.146 11587
 11589 3 -47.91 73.83 34.82 0.097 11588
 11590 3 -47.05 73.06 31.86 0.129 11565
 11591 3 -46.92 73.04 31.81 0.047 11590
 11592 3 -46.82 72.98 31.86 0.088 11591
 11593 3 -46.78 72.93 31.99 0.081 11592
 11594 3 -46.73 72.88 32.1 0.109 11593
 11595 3 -46.65 72.93 32.39 0.165 11594
 11596 3 -46.41 73.06 32.6 0.14 11595
 11597 3 -46.34 73.17 32.65 0.14 11596
 11598 3 -46.19 73.32 32.61 0.11 11597
 11599 3 -46.16 73.41 32.54 0.000125 11598
 11600 3 -46.46 72.1 30.18 0.149 11554
 11601 3 -46.25 72.12 30.11 0.091 11600
 11602 3 -46.1 72.18 30.03 0.104 11601
 11603 3 -45.95 72.19 30 0.136 11602
 11604 3 -45.74 72.14 29.82 0.139 11603
 11605 3 -45.58 72.19 29.73 0.107 11604
 11606 3 -45.45 72.23 29.64 0.137 11605
 11607 3 -45.34 72.24 29.53 0.149 11606
 11608 3 -45.2 72.3 29.45 0.149 11607
 11609 3 -45.01 72.16 29.37 0.132 11608
 11610 3 -44.86 72.03 29.33 0.138 11609
 11611 3 -44.86 71.79 29.34 0.068 11610
 11612 3 -44.78 71.69 29.34 0.079 11611
 11613 3 -44.73 71.54 29.31 0.114 11612
 11614 3 -44.76 71.38 29.29 0.086 11613
 11615 3 -44.84 71.27 29.24 0.115 11614
 11616 3 -44.8 71.06 29.25 0.15 11615
 11617 3 -44.7 70.92 29.37 0.114 11616
 11618 3 -44.59 70.81 29.45 0.13 11617
 11619 3 -45.23 72.46 29.36 0.074 11608
 11620 3 -45.19 72.62 29.34 0.122 11619
 11621 3 -45.05 72.79 29.34 0.088 11620
 11622 3 -45.02 72.91 29.27 0.093 11621
 11623 3 -45.08 73 29.26 0.07 11622
 11624 3 -45.18 73.08 29.41 0.086 11623
 11625 3 -45.26 73.2 29.47 0.07 11624
 11626 3 -45.81 70.12 27.14 0.131 11529
 11627 3 -45.64 70.15 27.24 0.133 11626
 11628 3 -45.49 70.19 27.28 0.122 11627
 11629 3 -45.41 70.24 27.4 0.102 11628
 11630 3 -45.34 70.32 27.51 0.099 11629
 11631 3 -45.27 70.49 27.58 0.081 11630
 11632 3 -45.28 70.59 27.67 0.087 11631
 11633 3 -45.17 70.6 27.73 0.088 11632
 11634 3 -45.02 70.57 27.85 0.056 11633
 11635 3 -44.92 70.58 27.95 0.126 11634
 11636 3 -44.71 70.59 27.93 0.133 11635
 11637 3 -44.59 70.71 27.92 0.09 11636
 11638 3 -44.48 70.79 27.95 0.082 11637
 11639 3 -44.32 70.87 28 0.102 11638
 11640 3 -44.19 70.79 28.12 0.146 11639
 11641 3 -44.06 70.94 28.15 0.101 11640
 11642 3 -43.93 70.91 28 0.109 11641
 11643 3 -43.79 70.9 28 0.108 11642
 11644 3 -43.54 71.04 27.96 0.058 11643
 11645 3 -43.51 71.16 27.99 0.114 11644
 11646 3 -43.49 71.25 27.89 0.12 11645
 11647 3 -43.38 71.21 27.78 0.102 11646
 11648 3 -43.31 71.12 27.7 0.065 11647
 11649 3 -43.75 70.77 28.08 0.132 11643
 11650 3 -45.13 69.9 26.54 0.107 11522
 11651 3 -45.22 70.01 26.63 0.107 11650
 11652 3 -45.19 70.07 26.75 0.091 11651
 11653 3 -45.22 70.2 26.86 0.109 11652
 11654 3 -45.22 70.28 26.95 0.11 11653
 11655 3 -45.25 70.4 27.06 0.06 11654
 11656 3 -45.19 70.57 27.05 0.105 11655
 11657 3 -45.06 70.65 27.03 0.214 11656
 11658 3 -44.95 70.62 27.03 0.266 11657
 11659 3 -45.1 70.86 27.4 0.115 11658
 11660 3 -45.08 71 27.53 0.11 11659
 11661 3 -45.15 70.96 27.66 0.000125 11660
 11662 3 -44.74 70.64 26.93 0.092 11658
 11663 3 -44.56 70.68 26.82 0.087 11662
 11664 3 -45.3 67.83 24.91 0.237 11510
 11665 3 -45.51 67.8 25.05 0.183 11664
 11666 3 -45.67 67.88 25.13 0.193 11665
 11667 3 -45.82 68.01 25.18 0.234 11666
 11668 3 -45.74 68.26 25.25 0.233 11667
 11669 3 -45.77 68.39 25.35 0.242 11668
 11670 3 -45.78 68.52 25.48 0.223 11669
 11671 3 -45.68 68.62 25.5 0.15 11670
 11672 3 -46.08 67.83 25.32 0.192 11667
 11673 3 -46.22 67.72 25.4 0.146 11672
 11674 3 -46.39 67.73 25.46 0.167 11673
 11675 3 -46.51 67.72 25.48 0.162 11674
 11676 3 -46.15 67.54 25.78 0.109 11675
 11677 3 -46.06 67.46 25.82 0.13 11676
 11678 3 -45.97 67.41 25.88 0.058 11677
 11679 3 -45.99 67.3 25.94 0.063 11678
 11680 3 -46.62 67.59 25.5 0.198 11675
 11681 3 -46.85 67.57 25.47 0.179 11680
 11682 3 -47.01 67.43 25.44 0.198 11681
 11683 3 -47.14 67.42 25.51 0.192 11682
 11684 3 -47.33 67.38 25.53 0.187 11683
 11685 3 -47.53 67.32 25.51 0.236 11684
 11686 3 -47.68 67.3 25.62 0.273 11685
 11687 3 -47.88 67.29 25.6 0.209 11686
 11688 3 -48.05 67.27 25.6 0.201 11687
 11689 3 -48.2 67.22 25.68 0.227 11688
 11690 3 -48.34 67.2 25.73 0.195 11689
 11691 3 -48.54 67.22 25.76 0.215 11690
 11692 3 -48.71 67.25 25.88 0.25 11691
 11693 3 -48.84 67.29 25.96 0.29 11692
 11694 3 -48.96 67.34 26.08 0.315 11693
 11695 3 -49.16 67.34 26.04 0.393 11694
 11696 3 -49.26 67.4 26.16 0.419 11695
 11697 3 -49.14 67.92 26.28 0.167 11696
 11698 3 -49.11 68.18 26.33 0.101 11697
 11699 3 -49.17 68.31 26.4 0.111 11698
 11700 3 -49.23 68.42 26.56 0.128 11699
 11701 3 -49.39 68.52 26.66 0.147 11700
 11702 3 -49.48 68.65 26.7 0.144 11701
 11703 3 -49.6 68.69 26.82 0.124 11702
 11704 3 -49.71 68.74 26.92 0.135 11703
 11705 3 -49.91 68.76 27.07 0.132 11704
 11706 3 -50.07 68.79 27.24 0.176 11705
 11707 3 -50.14 68.84 27.35 0.155 11706
 11708 3 -50.25 68.94 27.39 0.164 11707
 11709 3 -50.44 69.04 27.48 0.188 11708
 11710 3 -50.53 69.23 27.49 0.153 11709
 11711 3 -50.59 69.39 27.59 0.113 11710
 11712 3 -50.66 69.49 27.56 0.092 11711
 11713 3 -50.79 69.55 27.63 0.096 11712
 11714 3 -50.9 69.66 27.72 0.086 11713
 11715 3 -51.01 69.77 27.73 0.132 11714
 11716 3 -51.09 69.86 27.79 0.127 11715
 11717 3 -51.23 69.99 27.89 0.11 11716
 11718 3 -51.35 70.08 28.01 0.121 11717
 11719 3 -51.42 70.14 28.09 0.14 11718
 11720 3 -51.55 70.21 28.09 0.125 11719
 11721 3 -51.67 70.29 28.15 0.106 11720
 11722 3 -51.71 70.38 28.2 0.14 11721
 11723 3 -51.82 70.5 28.34 0.127 11722
 11724 3 -51.82 70.61 28.51 0.14 11723
 11725 3 -51.93 70.77 28.63 0.132 11724
 11726 3 -51.99 70.93 28.7 0.128 11725
 11727 3 -52.07 71.02 28.76 0.148 11726
 11728 3 -52.15 71.06 28.89 0.184 11727
 11729 3 -52.23 71.13 28.94 0.245 11728
 11730 3 -52.34 70.82 29.19 0.103 11729
 11731 3 -52.39 70.82 29.32 0.136 11730
 11732 3 -52.55 70.96 29.22 0.119 11731
 11733 3 -52.7 71.08 29.33 0.198 11732
 11734 3 -52.98 71.21 29.21 0.109 11733
 11735 3 -53.17 71.19 29.24 0.000125 11734
 11736 3 -52.33 70.8 29.47 0.069 11731
 11737 3 -52.28 70.69 29.57 0.13 11736
 11738 3 -52.19 70.58 29.61 0.064 11737
 11739 3 -52.33 71.36 28.9 0.173 11729
 11740 3 -52.42 71.4 28.99 0.17 11739
 11741 3 -52.55 71.5 29.08 0.179 11740
 11742 3 -52.67 71.51 29.18 0.148 11741
 11743 3 -52.77 71.69 29.26 0.145 11742
 11744 3 -52.89 71.81 29.35 0.202 11743
 11745 3 -52.98 71.87 29.43 0.266 11744
 11746 3 -53.06 71.99 29.45 0.338 11745
 11747 3 -53.15 72.04 29.53 0.39 11746
 11748 3 -53.29 72.08 29.64 0.387 11747
 11749 3 -53.43 72.13 29.72 0.382 11748
 11750 3 -53.53 72.2 29.86 0.293 11749
 11751 3 -53.65 72.26 30 0.308 11750
 11752 3 -53.75 72.33 30.09 0.284 11751
 11753 3 -53.9 72.41 30.1 0.29 11752
 11754 3 -54.16 72.51 30.06 0.17 11753
 11755 3 -54.31 72.42 30.09 0.154 11754
 11756 3 -54.46 72.5 30.11 0.167 11755
 11757 3 -54.56 72.64 30.19 0.115 11756
 11758 3 -54.77 72.66 30.24 0.127 11757
 11759 3 -54.86 72.79 30.19 0.149 11758
 11760 3 -54.99 72.88 30.24 0.173 11759
 11761 3 -55.08 72.93 30.3 0.165 11760
 11762 3 -55.13 73.02 30.41 0.099 11761
 11763 3 -55.29 73.12 30.43 0.107 11762
 11764 3 -55.4 73.17 30.44 0.098 11763
 11765 3 -55.47 73.32 30.43 0.079 11764
 11766 3 -55.6 73.41 30.44 0.092 11765
 11767 3 -55.66 73.39 30.57 0.099 11766
 11768 3 -55.61 73.4 30.72 0.069 11767
 11769 3 -55.64 73.48 30.85 0.061 11768
 11770 3 -55.53 73.57 30.96 0.096 11769
 11771 3 -55.5 73.69 31.06 0.121 11770
 11772 3 -55.53 73.8 31.15 0.071 11771
 11773 3 -50.53 68.86 27.65 0.167 11709
 11774 3 -50.41 68.94 27.78 0.091 11773
 11775 3 -50.52 68.96 27.86 0.115 11774
 11776 3 -50.58 68.97 27.99 0.093 11775
 11777 3 -50.67 68.99 28.08 0.123 11776
 11778 3 -50.79 68.95 28.28 0.152 11777
 11779 3 -50.94 69 28.35 0.094 11778
 11780 3 -51.15 68.97 28.5 0.117 11779
 11781 3 -51.29 68.92 28.61 0.081 11780
 11782 3 -51.35 68.82 28.71 0.108 11781
 11783 3 -51.36 68.8 28.84 0.077 11782
 11784 3 -51.41 68.87 28.97 0.093 11783
 11785 3 -51.5 68.92 29.02 0.062 11784
 11786 3 -51.6 68.92 29.14 0.074 11785
 11787 3 -51.7 68.88 29.29 0.101 11786
 11788 3 -51.72 68.83 29.45 0.094 11787
 11789 3 -51.89 68.85 29.5 0.066 11788
 11790 3 -51.93 68.87 29.63 0.069 11789
 11791 3 -51.99 68.85 29.75 0.1 11790
 11792 3 -52.04 68.81 29.88 0.156 11791
 11793 3 -52.01 68.76 29.99 0.167 11792
 11794 3 -51.84 68.67 30.07 0.093 11793
 11795 3 -51.73 68.62 30.14 0.102 11794
 11796 3 -51.68 68.52 30.19 0.117 11795
 11797 3 -51.71 68.4 30.24 0.13 11796
 11798 3 -51.73 68.3 30.28 0.202 11797
 11799 3 -49.48 67.16 26.21 0.338 11696
 11800 3 -49.57 67.08 26.38 0.303 11799
 11801 3 -49.65 66.98 26.47 0.343 11800
 11802 3 -49.88 67.18 26.37 0.194 11801
 11803 3 -50.09 67.29 26.38 0.192 11802
 11804 3 -50.23 67.28 26.35 0.132 11803
 11805 3 -50.5 67.29 26.42 0.195 11804
 11806 3 -50.73 67.33 26.51 0.145 11805
 11807 3 -50.92 67.32 26.55 0.18 11806
 11808 3 -51.1 67.35 26.64 0.203 11807
 11809 3 -51.3 67.38 26.7 0.177 11808
 11810 3 -51.45 67.38 26.74 0.187 11809
 11811 3 -51.61 67.37 26.75 0.17 11810
 11812 3 -51.72 67.45 26.69 0.182 11811
 11813 3 -51.86 67.46 26.86 0.151 11812
 11814 3 -51.99 67.54 26.83 0.187 11813
 11815 3 -52.03 67.63 26.71 0.223 11814
 11816 3 -52.23 67.67 26.75 0.262 11815
 11817 3 -52.26 67.78 26.75 0.375 11816
 11818 3 -52.35 67.88 26.76 0.433 11817
 11819 3 -52.39 68.04 26.76 0.437 11818
 11820 3 -52.54 68.1 26.64 0.459 11819
 11821 3 -52.66 68.11 26.52 0.474 11820
 11822 3 -53.07 68.19 27 0.264 11821
 11823 3 -53.24 68.15 27.15 0.29 11822
 11824 3 -53.41 68.23 27.22 0.284 11823
 11825 3 -53.69 68.23 27.22 0.215 11824
 11826 3 -53.97 68.2 27.25 0.137 11825
 11827 3 -54.1 68.19 27.27 0.15 11826
 11828 3 -54.27 68.26 27.33 0.127 11827
 11829 3 -54.43 68.32 27.4 0.153 11828
 11830 3 -54.58 68.34 27.56 0.145 11829
 11831 3 -54.75 68.36 27.65 0.171 11830
 11832 3 -54.93 68.47 27.68 0.151 11831
 11833 3 -55.12 68.53 27.77 0.133 11832
 11834 3 -55.28 68.63 27.81 0.15 11833
 11835 3 -55.52 68.72 27.9 0.132 11834
 11836 3 -55.72 68.82 27.99 0.146 11835
 11837 3 -55.87 68.85 28.06 0.138 11836
 11838 3 -56.07 68.9 28.05 0.159 11837
 11839 3 -56.21 68.88 28.14 0.19 11838
 11840 3 -56.43 68.91 28.21 0.181 11839
 11841 3 -56.68 68.88 28.25 0.165 11840
 11842 3 -56.84 68.95 28.28 0.205 11841
 11843 3 -57.06 68.98 28.33 0.206 11842
 11844 3 -57.2 68.96 28.32 0.211 11843
 11845 3 -57.4 68.91 28.32 0.22 11844
 11846 3 -57.38 69.07 28.29 0.091 11845
 11847 3 -57.47 69.13 28.28 0.088 11846
 11848 3 -57.61 69.17 28.31 0.105 11847
 11849 3 -57.69 69.31 28.42 0.093 11848
 11850 3 -57.7 69.55 28.48 0.115 11849
 11851 3 -57.69 69.67 28.55 0.127 11850
 11852 3 -57.73 69.79 28.53 0.128 11851
 11853 3 -57.8 69.98 28.69 0.15 11852
 11854 3 -57.83 70.05 28.53 0.132 11853
 11855 3 -57.82 70.17 28.44 0.053 11854
 11856 3 -57.71 70.17 28.83 0.1 11853
 11857 3 -57.6 68.7 28.35 0.201 11845
 11858 3 -57.72 68.59 28.4 0.173 11857
 11859 3 -57.86 68.49 28.45 0.166 11858
 11860 3 -58 68.35 28.53 0.176 11859
 11861 3 -58.15 68.28 28.64 0.216 11860
 11862 3 -58.3 68.27 28.71 0.26 11861
 11863 3 -58.41 68.22 28.85 0.31 11862
 11864 3 -58.54 68.17 28.91 0.339 11863
 11865 3 -58.63 68.09 28.91 0.389 11864
 11866 3 -58.57 67.85 28.84 0.404 11865
 11867 3 -58.36 67.65 28.6 0.355 11866
 11868 3 -58.43 67.56 28.48 0.462 11867
 11869 3 -58.44 67.35 28.52 0.454 11868
 11870 3 -58.45 67.2 28.5 0.389 11869
 11871 3 -58.1 66.92 28.86 0.132 11870
 11872 3 -58.07 66.84 29 0.058 11871
 11873 3 -58.94 67.88 29.11 0.178 11866
 11874 3 -59.09 67.95 29.14 0.226 11873
 11875 3 -59.17 68.04 29.19 0.278 11874
 11876 3 -59.33 67.78 29.37 0.177 11875
 11877 3 -59.4 67.69 29.5 0.193 11876
 11878 3 -59.45 68.03 29.65 0.065 11877
 11879 3 -59.58 68.14 29.78 0.105 11878
 11880 3 -59.69 68.21 29.91 0.066 11879
 11881 3 -59.83 68.33 29.95 0.098 11880
 11882 3 -59.96 68.35 30 0.079 11881
 11883 3 -60.11 68.48 29.93 0.119 11882
 11884 3 -60.19 68.61 29.91 0.14 11883
 11885 3 -60.2 68.78 30.05 0.136 11884
 11886 3 -60.26 68.93 30.1 0.147 11885
 11887 3 -60.33 69.03 30.21 0.144 11886
 11888 3 -60.48 69.09 30.33 0.164 11887
 11889 3 -60.69 69.22 30.38 0.149 11888
 11890 3 -60.78 69.33 30.41 0.204 11889
 11891 3 -61.09 69.25 30.27 0.138 11890
 11892 3 -61.21 69.34 30.27 0.095 11891
 11893 3 -61.26 69.52 30.2 0.1 11892
 11894 3 -61.32 69.65 30.15 0.123 11893
 11895 3 -61.47 69.73 30.13 0.057 11894
 11896 3 -61.6 69.79 30.17 0.127 11895
 11897 3 -61.72 69.77 30.21 0.123 11896
 11898 3 -61.93 69.73 30.22 0.125 11897
 11899 3 -62.07 69.75 30.17 0.192 11898
 11900 3 -62.24 69.61 29.97 0.153 11899
 11901 3 -62.35 69.5 29.96 0.076 11900
 11902 3 -62.12 69.94 30.37 0.12 11899
 11903 3 -62.18 70.09 30.4 0.108 11902
 11904 3 -62.25 70.16 30.45 0.077 11903
 11905 3 -62.45 70.07 30.47 0.088 11904
 11906 3 -62.6 70.06 30.57 0.000125 11905
 11907 3 -59.45 67.62 29.58 0.169 11877
 11908 3 -59.57 67.49 29.65 0.123 11907
 11909 3 -59.68 67.46 29.67 0.106 11908
 11910 3 -59.84 67.38 29.75 0.116 11909
 11911 3 -59.97 67.31 29.82 0.1 11910
 11912 3 -60.08 67.27 29.94 0.139 11911
 11913 3 -60.19 67.25 30.12 0.146 11912
 11914 3 -60.34 67.21 30.23 0.145 11913
 11915 3 -60.42 67.26 30.42 0.159 11914
 11916 3 -60.58 67.3 30.6 0.144 11915
 11917 3 -60.71 67.33 30.77 0.158 11916
 11918 3 -60.86 67.36 30.88 0.152 11917
 11919 3 -60.91 67.42 30.96 0.155 11918
 11920 3 -61.04 67.49 31.09 0.193 11919
 11921 3 -61.15 67.56 31.19 0.2 11920
 11922 3 -61.27 67.43 31.34 0.162 11921
 11923 3 -61.3 67.27 31.42 0.218 11922
 11924 3 -61.33 67.2 31.51 0.206 11923
 11925 3 -61.03 66.99 31.6 0.132 11924
 11926 3 -60.97 66.91 31.7 0.000125 11925
 11927 3 -61.56 67.15 31.54 0.164 11924
 11928 3 -61.58 67.03 31.62 0.202 11927
 11929 3 -61.68 66.97 31.65 0.26 11928
 11930 3 -61.81 66.79 31.87 0.13 11929
 11931 3 -61.77 66.66 32.01 0.123 11930
 11932 3 -61.82 66.66 32.17 0.127 11931
 11933 3 -61.91 66.74 32.23 0.172 11932
 11934 3 -62.06 66.9 32.25 0.175 11933
 11935 3 -62.15 66.8 31.94 0.123 11934
 11936 3 -62.12 66.81 31.73 0.113 11935
 11937 3 -62.13 66.84 31.54 0.134 11936
 11938 3 -62.16 66.78 31.44 0.138 11937
 11939 3 -62.14 66.79 31.23 0.114 11938
 11940 3 -62.24 66.82 31.14 0.061 11939
 11941 3 -62.19 67.03 32.44 0.124 11934
 11942 3 -62.3 67.12 32.63 0.119 11941
 11943 3 -62.43 67.16 32.72 0.121 11942
 11944 3 -62.56 67.22 32.88 0.101 11943
 11945 3 -62.6 67.25 32.96 0.106 11944
 11946 3 -62.67 67.29 33.09 0.126 11945
 11947 3 -62.77 67.38 33.22 0.113 11946
 11948 3 -61.85 66.58 32.38 0.146 11933
 11949 3 -61.75 66.59 32.52 0.207 11948
 11950 3 -61.75 66.47 32.66 0.395 11949
 11951 3 -61.79 66.3 32.78 0.458 11950
 11952 3 -61.71 66.19 32.88 0.549 11951
 11953 3 -61.93 66.26 33.13 0.579 11952
 11954 3 -62.05 66.26 33.27 0.552 11953
 11955 3 -61.98 66.17 33.36 0.509 11954
 11956 3 -62.05 65.91 33.41 0.391 11955
 11957 3 -61.84 65.91 33.62 0.165 11956
 11958 3 -62 65.96 33.81 0.107 11957
 11959 3 -62.02 66.03 33.89 0.171 11958
 11960 3 -61.97 66.09 33.96 0.184 11959
 11961 3 -62.05 66.21 34.11 0.11 11960
 11962 3 -62.09 66.28 34.22 0.066 11961
 11963 3 -62.04 66.29 34.4 0.067 11962
 11964 3 -62.06 66.32 34.56 0.1 11963
 11965 3 -62 66.42 34.64 0.129 11964
 11966 3 -62 66.51 34.72 0.13 11965
 11967 3 -62 66.57 34.82 0.131 11966
 11968 3 -62.21 66.66 34.88 0.104 11967
 11969 3 -62.3 65.8 33.45 0.302 11956
 11970 3 -62.58 65.7 33.58 0.2 11969
 11971 3 -62.89 65.64 33.92 0.102 11970
 11972 3 -62.98 65.51 34.08 0.141 11971
 11973 3 -63.08 65.39 34.17 0.263 11972
 11974 3 -63.18 65.39 34.29 0.249 11973
 11975 3 -63.41 65.22 34.28 0.188 11974
 11976 3 -63.54 65.15 34.3 0.169 11975
 11977 3 -63.76 65.21 34.34 0.14 11976
 11978 3 -63.91 65.3 34.4 0.128 11977
 11979 3 -63.9 65.42 34.49 0.114 11978
 11980 3 -63.9 65.5 34.59 0.13 11979
 11981 3 -64.21 65.45 34.68 0.215 11980
 11982 3 -64.49 65.34 34.75 0.124 11981
 11983 3 -63.81 65.54 34.72 0.049 11980
 11984 3 -63.72 65.4 34.7 0.085 11983
 11985 3 -63.69 65.29 34.73 0.139 11984
 11986 3 -63.66 65.23 34.97 0.071 11985
 11987 3 -63.58 65.25 35.11 0.082 11986
 11988 3 -63.44 65.22 35.22 0.113 11987
 11989 3 -63.38 65.1 35.28 0.111 11988
 11990 3 -63.37 65.01 35.36 0.139 11989
 11991 3 -63.49 64.89 35.16 0.093 11990
 11992 3 -63.64 64.94 35.07 0.1 11991
 11993 3 -63.56 64.91 34.97 0.000125 11992
 11994 3 -63.32 64.97 35.52 0.119 11990
 11995 3 -63.36 64.79 35.59 0.088 11994
 11996 3 -64.02 65.22 34.32 0.082 11978
 11997 3 -64.13 65.21 34.32 0.152 11996
 11998 3 -64.32 65.2 34.3 0.203 11997
 11999 3 -64.43 65.15 34.34 0.277 11998
 12000 3 -64.66 65.24 34.43 0.295 11999
 12001 3 -64.79 65.23 34.53 0.341 12000
 12002 3 -64.95 65.23 34.64 0.414 12001
 12003 3 -65.07 65.31 34.77 0.451 12002
 12004 3 -65.21 65.25 35 0.448 12003
 12005 3 -65.32 65.94 35.19 0.175 12004
 12006 3 -65.48 66.05 35.3 0.159 12005
 12007 3 -65.56 66.12 35.4 0.151 12006
 12008 3 -65.6 66.3 35.5 0.114 12007
 12009 3 -65.7 66.31 35.56 0.098 12008
 12010 3 -65.84 66.38 35.57 0.112 12009
 12011 3 -65.94 66.48 35.62 0.127 12010
 12012 3 -65.94 66.58 35.66 0.081 12011
 12013 3 -65.6 66.01 35.48 0.048 12007
 12014 3 -65.75 66.05 35.43 0.089 12013
 12015 3 -65.83 66.09 35.49 0.113 12014
 12016 3 -65.93 66.16 35.49 0.000125 12015
 12017 3 -65.33 65.14 35.11 0.331 12004
 12018 3 -65.45 64.73 35.43 0.104 12017
 12019 3 -65.54 64.68 35.56 0.105 12018
 12020 3 -65.62 64.55 35.63 0.074 12019
 12021 3 -65.74 64.5 35.75 0.06 12020
 12022 3 -65.8 64.36 35.7 0.086 12021
 12023 3 -65.79 64.25 35.61 0.056 12022
 12024 3 -65.85 64.1 35.51 0.125 12023
 12025 3 -65.89 64.04 35.39 0.144 12024
 12026 3 -65.87 63.85 35.31 0.111 12025
 12027 3 -65.94 63.75 35.21 0.146 12026
 12028 3 -66.08 63.7 35.26 0.131 12027
 12029 3 -66.21 63.61 35.4 0.071 12028
 12030 3 -66.2 63.42 35.4 0.125 12029
 12031 3 -66.23 63.24 35.45 0.113 12030
 12032 3 -65.95 63.96 35.22 0.106 12025
 12033 3 -66.04 63.88 35.02 0.067 12032
 12034 3 -66.09 63.78 34.91 0.119 12033
 12035 3 -65.84 63.82 34.66 0.045 12034
 12036 3 -65.73 63.79 34.61 0.101 12035
 12037 3 -65.6 63.78 34.61 0.171 12036
 12038 3 -66.4 63.79 35.2 0.105 12034
 12039 3 -65.37 65.27 35.4 0.155 12017
 12040 3 -65.56 65.4 35.49 0.134 12039
 12041 3 -65.64 65.43 35.59 0.096 12040
 12042 3 -65.77 65.39 35.78 0.094 12041
 12043 3 -65.86 65.45 35.86 0.064 12042
 12044 3 -64.17 64.88 34.13 0.052 11999
 12045 3 -64.1 64.79 33.97 0.096 12044
 12046 3 -63.92 64.76 33.95 0.073 12045
 12047 3 -63.34 65.74 34.56 0.068 11974
 12048 3 -63.29 65.79 34.64 0.063 12047
 12049 3 -61.83 66.57 33.55 0.185 11955
 12050 3 -61.9 66.48 33.71 0.137 12049
 12051 3 -62.05 66.32 33.76 0.095 12050
 12052 3 -62.53 66.77 33.44 0.154 11954
 12053 3 -62.63 66.84 33.54 0.124 12052
 12054 3 -62.63 66.94 33.67 0.098 12053
 12055 3 -62.66 67.03 33.72 0.074 12054
 12056 3 -62.77 67.1 33.82 0.088 12055
 12057 3 -61.05 66.08 32.7 0.14 11952
 12058 3 -60.95 66.06 32.6 0.15 12057
 12059 3 -60.83 66.12 32.39 0.134 12058
 12060 3 -60.82 66.15 32.23 0.000125 12059
 12061 3 -61.92 67.09 31.33 0.111 11929
 12062 3 -59.39 68.18 28.98 0.127 11875
 12063 3 -59.46 68.38 28.96 0.084 12062
 12064 3 -59.57 68.49 29.03 0.085 12063
 12065 3 -59.67 68.6 29.08 0.128 12064
 12066 3 -59.81 68.75 28.92 0.079 12065
 12067 3 -56.66 69.22 28.15 0.102 11842
 12068 3 -56.63 69.43 28.01 0.154 12067
 12069 3 -56.37 69.64 27.77 0.114 12068
 12070 3 -52.65 68.29 26.25 0.307 11821
 12071 3 -52.79 68.48 26.21 0.285 12070
 12072 3 -52.83 68.56 26.17 0.329 12071
 12073 3 -52.76 68.66 26.02 0.39 12072
 12074 3 -52.82 68.74 26.02 0.35 12073
 12075 3 -53.06 68.84 26.01 0.258 12074
 12076 3 -53.32 68.88 26 0.142 12075
 12077 3 -51.89 67.73 26.48 0.139 11815
 12078 3 -51.89 67.84 26.49 0.000125 12077
 12079 3 -49.68 66.59 26.78 0.201 11801
 12080 3 -49.76 66.53 26.84 0.191 12079
 12081 3 -49.83 66.37 26.97 0.215 12080
 12082 3 -49.92 66.23 27.07 0.192 12081
 12083 3 -49.86 65.96 27.12 0.201 12082
 12084 3 -49.87 65.8 27.19 0.244 12083
 12085 3 -49.81 65.67 27.27 0.294 12084
 12086 3 -49.9 65.5 27.34 0.314 12085
 12087 3 -49.53 65.38 26.97 0.087 12086
 12088 3 -49.43 65.38 26.91 0.092 12087
 12089 3 -49.27 65.49 26.94 0.132 12088
 12090 3 -49.1 65.46 26.99 0.107 12089
 12091 3 -48.93 65.58 26.99 0.08 12090
 12092 3 -48.8 65.68 26.99 0.085 12091
 12093 3 -48.68 65.76 27.01 0.077 12092
 12094 3 -48.57 65.81 27.07 0.107 12093
 12095 3 -48.5 65.76 27.12 0.067 12094
 12096 3 -48.39 65.71 27.12 0.000125 12095
 12097 3 -50.07 65.4 27.42 0.259 12086
 12098 3 -50.26 65.23 27.38 0.19 12097
 12099 3 -50.41 64.98 27.34 0.165 12098
 12100 3 -50.45 64.86 27.3 0.216 12099
 12101 3 -50.45 64.77 27.2 0.252 12100
 12102 3 -50.55 64.5 27.45 0.201 12101
 12103 3 -50.59 64.33 27.49 0.191 12102
 12104 3 -50.64 64.23 27.54 0.218 12103
 12105 3 -50.74 64.2 27.71 0.028 12104
 12106 3 -50.54 63.95 27.68 0.208 12104
 12107 3 -50.51 63.77 27.75 0.169 12106
 12108 3 -50.5 63.58 27.79 0.154 12107
 12109 3 -50.59 63.41 27.8 0.171 12108
 12110 3 -50.59 63.29 27.78 0.195 12109
 12111 3 -50.73 63.22 27.82 0.195 12110
 12112 3 -50.89 63.03 27.85 0.245 12111
 12113 3 -50.81 62.82 28 0.151 12112
 12114 3 -50.73 62.72 28.19 0.125 12113
 12115 3 -50.67 62.6 28.22 0.142 12114
 12116 3 -50.62 62.4 28.19 0.149 12115
 12117 3 -50.56 62.26 28.26 0.116 12116
 12118 3 -50.5 62.15 28.34 0.15 12117
 12119 3 -50.48 62.03 28.41 0.212 12118
 12120 3 -50.72 62.25 28.77 0.127 12119
 12121 3 -50.84 62.27 28.87 0.11 12120
 12122 3 -50.93 62.35 28.88 0.084 12121
 12123 3 -51.05 62.35 29.1 0.16 12122
 12124 3 -51.13 62.31 29.24 0.208 12123
 12125 3 -50.91 62.04 29.39 0.073 12124
 12126 3 -50.94 61.95 29.22 0.045 12125
 12127 3 -50.86 61.91 29.13 0.096 12126
 12128 3 -50.82 61.82 29.05 0.131 12127
 12129 3 -50.76 61.68 28.98 0.101 12128
 12130 3 -51.35 62.45 29.32 0.156 12124
 12131 3 -51.5 62.5 29.47 0.148 12130
 12132 3 -51.63 62.49 29.62 0.136 12131
 12133 3 -51.73 62.55 29.77 0.129 12132
 12134 3 -51.89 62.54 29.93 0.138 12133
 12135 3 -52.05 62.53 30.03 0.161 12134
 12136 3 -52.2 62.53 30.11 0.197 12135
 12137 3 -52.35 62.56 30.24 0.175 12136
 12138 3 -52.49 62.55 30.34 0.141 12137
 12139 3 -52.62 62.61 30.44 0.145 12138
 12140 3 -52.69 62.66 30.57 0.12 12139
 12141 3 -52.81 62.79 30.7 0.133 12140
 12142 3 -52.9 62.9 30.79 0.167 12141
 12143 3 -52.99 62.87 30.89 0.189 12142
 12144 3 -53.02 62.68 30.94 0.188 12143
 12145 3 -53.2 62.61 30.98 0.184 12144
 12146 3 -53.6 62.55 31.11 0.091 12145
 12147 3 -53.84 62.52 31.19 0.094 12146
 12148 3 -53.91 62.52 31.32 0.066 12147
 12149 3 -54.07 62.53 31.41 0.094 12148
 12150 3 -54.15 62.56 31.53 0.129 12149
 12151 3 -54.24 62.64 31.69 0.151 12150
 12152 3 -54.4 62.68 31.87 0.142 12151
 12153 3 -54.42 62.72 32.02 0.118 12152
 12154 3 -54.46 62.75 32.18 0.099 12153
 12155 3 -54.61 62.81 32.26 0.129 12154
 12156 3 -54.71 62.79 32.4 0.102 12155
 12157 3 -54.83 62.83 32.57 0.154 12156
 12158 3 -54.98 62.83 32.62 0.187 12157
 12159 3 -55.05 62.82 32.82 0.153 12158
 12160 3 -55.16 62.85 32.99 0.132 12159
 12161 3 -55.28 62.86 33.14 0.122 12160
 12162 3 -55.41 62.96 33.23 0.151 12161
 12163 3 -55.48 63.05 33.34 0.181 12162
 12164 3 -55.65 63.02 33.47 0.17 12163
 12165 3 -55.68 63.07 33.6 0.149 12164
 12166 3 -55.72 63.07 33.76 0.135 12165
 12167 3 -55.77 63.13 33.89 0.113 12166
 12168 3 -55.85 63.22 34.06 0.149 12167
 12169 3 -55.97 63.24 34.2 0.13 12168
 12170 3 -56 63.27 34.32 0.133 12169
 12171 3 -56.08 63.25 34.44 0.157 12170
 12172 3 -56.18 63.19 34.51 0.183 12171
 12173 3 -56.27 63.27 34.64 0.165 12172
 12174 3 -56.3 63.18 34.73 0.215 12173
 12175 3 -56.32 63.12 34.85 0.258 12174
 12176 3 -56.47 63.2 34.97 0.286 12175
 12177 3 -56.51 63.24 35.09 0.284 12176
 12178 3 -56.56 63.24 35.2 0.309 12177
 12179 3 -56.73 63.21 35.32 0.32 12178
 12180 3 -56.84 63.26 35.42 0.292 12179
 12181 3 -57.03 63.23 35.56 0.325 12180
 12182 3 -57.22 63.15 35.65 0.339 12181
 12183 3 -57.31 63.24 35.6 0.428 12182
 12184 3 -57.35 63.44 35.55 0.477 12183
 12185 3 -57.4 63.53 35.63 0.569 12184
 12186 3 -57.54 63.67 35 0.096 12185
 12187 3 -57.7 63.68 35.1 0.094 12186
 12188 3 -57.47 63.59 35.94 0.546 12185
 12189 3 -57.6 63.72 35.93 0.533 12188
 12190 3 -57.67 63.85 35.92 0.506 12189
 12191 3 -57.66 63.86 36.26 0.426 12190
 12192 3 -57.72 63.97 36.32 0.371 12191
 12193 3 -57.38 62.67 35.76 0.191 12183
 12194 3 -57.47 62.53 35.75 0.206 12193
 12195 3 -57.48 62.34 35.78 0.237 12194
 12196 3 -57.45 62.08 35.74 0.199 12195
 12197 3 -57.44 61.8 35.77 0.141 12196
 12198 3 -57.48 61.6 35.75 0.137 12197
 12199 3 -57.46 61.4 35.83 0.114 12198
 12200 3 -57.51 61.21 36.02 0.21 12199
 12201 3 -57.61 61.03 36.13 0.225 12200
 12202 3 -57.62 60.91 36.24 0.234 12201
 12203 3 -57.89 60.88 36.55 0.112 12202
 12204 3 -57.9 60.8 36.66 0.11 12203
 12205 3 -57.97 60.74 36.82 0.119 12204
 12206 3 -58.03 60.8 36.95 0.094 12205
 12207 3 -57.43 60.63 36.02 0.095 12202
 12208 3 -57.38 60.52 35.93 0.085 12207
 12209 3 -57.32 60.38 35.92 0.094 12208
 12210 3 -57.19 60.21 35.86 0.125 12209
 12211 3 -57.1 60.09 35.83 0.112 12210
 12212 3 -57 59.95 35.85 0.127 12211
 12213 3 -56.93 59.87 35.8 0.106 12212
 12214 3 -56.83 59.79 35.66 0.095 12213
 12215 3 -56.73 59.66 35.61 0.109 12214
 12216 3 -56.67 59.53 35.57 0.141 12215
 12217 3 -56.58 59.37 35.54 0.232 12216
 12218 3 -56.51 59.23 35.56 0.3 12217
 12219 3 -56.47 59.06 35.56 0.273 12218
 12220 3 -56.41 58.76 35.35 0.118 12219
 12221 3 -56.42 58.59 35.26 0.104 12220
 12222 3 -56.34 58.48 35.16 0.208 12221
 12223 3 -56.29 58.37 35.11 0.307 12222
 12224 3 -56.9 58.44 35.19 0.103 12223
 12225 3 -57.12 58.48 35.18 0.093 12224
 12226 3 -57.33 58.52 35.18 0.104 12225
 12227 3 -57.51 58.53 35.19 0.087 12226
 12228 3 -57.74 58.58 35.23 0.107 12227
 12229 3 -57.96 58.6 35.23 0.13 12228
 12230 3 -58.1 58.57 35.22 0.104 12229
 12231 3 -58.29 58.57 35.31 0.101 12230
 12232 3 -58.51 58.68 35.38 0.088 12231
 12233 3 -58.64 58.71 35.38 0.097 12232
 12234 3 -58.72 58.76 35.47 0.108 12233
 12235 3 -58.85 58.77 35.5 0.106 12234
 12236 3 -58.99 58.83 35.57 0.09 12235
 12237 3 -59.03 58.79 35.7 0.092 12236
 12238 3 -59.12 58.76 35.76 0.087 12237
 12239 3 -55.92 58.2 35 0.249 12223
 12240 3 -55.71 58.07 34.95 0.199 12239
 12241 3 -55.69 57.88 35.03 0.094 12240
 12242 3 -55.56 57.78 34.93 0.083 12241
 12243 3 -55.52 57.67 34.92 0.045 12242
 12244 3 -55.52 57.57 34.89 0.064 12243
 12245 3 -55.58 57.47 34.79 0.111 12244
 12246 3 -55.65 57.71 34.93 0.029 12242
 12247 3 -55.79 57.66 34.84 0.081 12246
 12248 3 -55.49 58.01 34.61 0.133 12240
 12249 3 -55.29 57.87 34.59 0.086 12248
 12250 3 -55.09 57.76 34.61 0.098 12249
 12251 3 -54.93 57.66 34.57 0.075 12250
 12252 3 -54.79 57.58 34.46 0.112 12251
 12253 3 -54.75 57.43 34.34 0.098 12252
 12254 3 -54.66 57.32 34.33 0.086 12253
 12255 3 -54.54 57.26 34.22 0.074 12254
 12256 3 -54.48 57.26 34.11 0.081 12255
 12257 3 -54.41 57.24 33.98 0.083 12256
 12258 3 -54.32 57.18 33.85 0.1 12257
 12259 3 -56.73 63.27 35.41 0.187 12180
 12260 3 -56.6 63.14 35.47 0.000125 12259
 12261 3 -56 63.17 34.9 0.145 12175
 12262 3 -55.86 63.19 34.92 0.167 12261
 12263 3 -55.85 63.38 34.77 0.078 12262
 12264 3 -55.83 62.93 34.88 0.098 12262
 12265 3 -55.73 62.85 34.84 0.116 12264
 12266 3 -55.07 62.81 32.34 0.134 12158
 12267 3 -55.18 62.73 32.3 0.117 12266
 12268 3 -55.17 62.54 32.15 0.06 12267
 12269 3 -55.17 62.53 32.05 0.068 12268
 12270 3 -53.15 62.57 31.12 0.09 12145
 12271 3 -53.24 62.46 31.17 0.053 12270
 12272 3 -50.21 61.68 28.29 0.178 12119
 12273 3 -49.95 61.59 28.2 0.13 12272
 12274 3 -49.78 61.43 28.15 0.135 12273
 12275 3 -49.75 61.29 28.15 0.154 12274
 12276 3 -49.67 61.12 28.17 0.168 12275
 12277 3 -49.6 61.03 28.19 0.218 12276
 12278 3 -49.43 60.9 28.21 0.231 12277
 12279 3 -49.29 60.75 28.17 0.215 12278
 12280 3 -48.86 60.7 28.21 0.134 12279
 12281 3 -48.62 60.64 28.24 0.097 12280
 12282 3 -48.53 60.62 28.22 0.101 12281
 12283 3 -48.43 60.54 28.21 0.076 12282
 12284 3 -48.33 60.39 28.2 0.097 12283
 12285 3 -48.18 60.28 28.16 0.083 12284
 12286 3 -48.11 60.13 28.17 0.067 12285
 12287 3 -51.07 63.05 27.78 0.124 12112
 12288 3 -51.24 63.13 27.81 0.163 12287
 12289 3 -51.46 63.13 27.9 0.184 12288
 12290 3 -51.65 63.13 27.98 0.147 12289
 12291 3 -51.75 63.21 28.07 0.145 12290
 12292 3 -51.88 63.21 28.15 0.155 12291
 12293 3 -52.02 63.16 28.25 0.19 12292
 12294 3 -52.09 63.13 28.35 0.244 12293
 12295 3 -52.32 63.15 28.32 0.223 12294
 12296 3 -52.43 63.18 28.31 0.297 12295
 12297 3 -52.58 62.87 28.41 0.174 12296
 12298 3 -52.71 62.69 28.41 0.181 12297
 12299 3 -52.9 62.63 28.47 0.175 12298
 12300 3 -53.1 62.55 28.54 0.117 12299
 12301 3 -53.23 62.45 28.66 0.168 12300
 12302 3 -53.33 62.27 28.7 0.172 12301
 12303 3 -53.4 62.18 28.76 0.18 12302
 12304 3 -53.49 62.12 28.77 0.145 12303
 12305 3 -53.61 62.05 28.74 0.211 12304
 12306 3 -53.63 61.92 28.61 0.424 12305
 12307 3 -53.75 61.9 28.57 0.504 12306
 12308 3 -53.84 61.84 28.5 0.56 12307
 12309 3 -54.03 61.84 28.49 0.661 12308
 12310 3 -54.27 61.79 28.48 0.681 12309
 12311 3 -54.58 61.72 28.54 0.631 12310
 12312 3 -54.71 61.67 28.62 0.709 12311
 12313 3 -54.95 61.98 29.51 0.174 12312
 12314 3 -55.01 61.93 29.62 0.145 12313
 12315 3 -55.06 61.87 29.8 0.135 12314
 12316 3 -55.24 61.8 29.92 0.186 12315
 12317 3 -55.46 61.79 30.02 0.173 12316
 12318 3 -55.65 61.77 30.14 0.148 12317
 12319 3 -55.87 61.82 30.23 0.157 12318
 12320 3 -55.97 61.83 30.3 0.159 12319
 12321 3 -56.09 61.91 30.37 0.145 12320
 12322 3 -56.28 61.96 30.43 0.131 12321
 12323 3 -56.51 62.03 30.49 0.081 12322
 12324 3 -56.63 62.15 30.6 0.113 12323
 12325 3 -56.76 62.29 30.58 0.164 12324
 12326 3 -56.83 62.38 30.57 0.175 12325
 12327 3 -57 62.48 30.51 0.194 12326
 12328 3 -57.09 62.59 30.47 0.258 12327
 12329 3 -57.1 62.65 30 0.075 12328
 12330 3 -57.14 62.72 29.86 0.089 12329
 12331 3 -57.24 62.89 29.82 0.125 12330
 12332 3 -57.42 63.05 29.79 0.094 12331
 12333 3 -57.38 62.78 30.81 0.12 12328
 12334 3 -57.46 62.88 30.87 0.118 12333
 12335 3 -57.51 63.02 30.96 0.104 12334
 12336 3 -57.57 63.16 30.98 0.116 12335
 12337 3 -57.62 63.32 31.03 0.122 12336
 12338 3 -57.68 63.5 31.17 0.183 12337
 12339 3 -57.84 63.57 31.27 0.153 12338
 12340 3 -57.91 63.65 31.3 0.23 12339
 12341 3 -57.91 63.81 31.31 0.275 12340
 12342 3 -58.04 63.86 30.9 0.127 12341
 12343 3 -58.07 63.94 30.69 0.109 12342
 12344 3 -58.02 64.03 30.55 0.103 12343
 12345 3 -57.96 64.07 30.49 0.000125 12344
 12346 3 -57.8 63.95 31.64 0.163 12341
 12347 3 -57.79 64.08 31.66 0.188 12346
 12348 3 -57.83 64.22 31.72 0.208 12347
 12349 3 -57.81 64.33 31.73 0.254 12348
 12350 3 -57.63 64.48 31.88 0.253 12349
 12351 3 -57.61 64.58 31.94 0.296 12350
 12352 3 -57.5 64.68 32.01 0.31 12351
 12353 3 -57.51 64.8 32.05 0.368 12352
 12354 3 -57.66 65.12 32.16 0.45 12353
 12355 3 -57.73 65.23 32.19 0.465 12354
 12356 3 -57.71 65.32 32.27 0.43 12355
 12357 3 -57.97 65.37 32.61 0.099 12356
 12358 3 -58.1 65.37 32.64 0.107 12357
 12359 3 -58.16 65.19 32.61 0.071 12358
 12360 3 -58.24 65.03 32.59 0.05 12359
 12361 3 -58.35 65.01 32.5 0.112 12360
 12362 3 -57.73 65.36 32.15 0.251 12356
 12363 3 -57.78 65.6 31.91 0.176 12362
 12364 3 -57.86 65.72 31.94 0.11 12363
 12365 3 -57.82 65.87 32.07 0.121 12364
 12366 3 -57.88 65.99 32.14 0.138 12365
 12367 3 -58.04 66.21 32.14 0.145 12366
 12368 3 -58.11 66.31 32.19 0.153 12367
 12369 3 -58.25 66.42 32.21 0.126 12368
 12370 3 -58.35 66.56 32.12 0.103 12369
 12371 3 -58.3 66.71 32.15 0.128 12370
 12372 3 -58.38 66.76 32.23 0.128 12371
 12373 3 -58.49 66.75 32.26 0.061 12372
 12374 3 -57.74 65.38 32.09 0.251 12362
 12375 3 -57.49 65.1 32.87 0.166 12374
 12376 3 -57.47 65.16 32.97 0.17 12375
 12377 3 -57.57 65.31 33.03 0.14 12376
 12378 3 -57.62 65.39 33.2 0.133 12377
 12379 3 -57.64 65.49 33.32 0.114 12378
 12380 3 -57.64 65.61 33.38 0.139 12379
 12381 3 -57.72 65.78 33.48 0.09 12380
 12382 3 -57.75 65.9 33.54 0.13 12381
 12383 3 -57.7 66.07 33.6 0.155 12382
 12384 3 -57.63 66.18 33.64 0.17 12383
 12385 3 -57.68 66.28 33.75 0.192 12384
 12386 3 -57.48 66.4 33.55 0.12 12385
 12387 3 -57.37 66.46 33.48 0.105 12386
 12388 3 -57.75 65.39 32.03 0.251 12374
 12389 3 -57.65 65.42 32.56 0.168 12388
 12390 3 -57.38 65.44 32.46 0.103 12389
 12391 3 -57.32 65.47 32.54 0.128 12390
 12392 3 -57.15 64.37 32.13 0.185 12353
 12393 3 -57.15 64.24 32.13 0.186 12392
 12394 3 -57.46 64.23 32.27 0.079 12393
 12395 3 -57.58 64.17 32.32 0.103 12394
 12396 3 -54.75 61.43 28.42 0.582 12312
 12397 3 -54.73 61.26 28.4 0.532 12396
 12398 3 -54.47 60.54 28.83 0.153 12397
 12399 3 -54.36 60.36 28.92 0.121 12398
 12400 3 -54.29 60.2 28.96 0.152 12399
 12401 3 -54.11 60.07 29.06 0.131 12400
 12402 3 -54.09 59.93 29 0.144 12401
 12403 3 -53.91 59.87 28.98 0.093 12402
 12404 3 -53.84 59.78 28.92 0.12 12403
 12405 3 -53.76 59.7 28.82 0.151 12404
 12406 3 -53.61 59.6 28.7 0.135 12405
 12407 3 -53.52 59.51 28.49 0.13 12406
 12408 3 -53.44 59.43 28.37 0.121 12407
 12409 3 -53.36 59.27 28.31 0.116 12408
 12410 3 -53.3 59.15 28.25 0.122 12409
 12411 3 -53.15 59.07 28.19 0.128 12410
 12412 3 -53.02 58.95 28.13 0.131 12411
 12413 3 -52.89 58.81 28.08 0.153 12412
 12414 3 -52.81 58.74 27.97 0.165 12413
 12415 3 -52.79 58.63 27.85 0.146 12414
 12416 3 -52.71 58.56 27.73 0.176 12415
 12417 3 -52.62 58.47 27.62 0.152 12416
 12418 3 -52.49 58.36 27.66 0.102 12417
 12419 3 -52.31 58.29 27.59 0.125 12418
 12420 3 -52.18 58.21 27.48 0.142 12419
 12421 3 -52.04 58.09 27.38 0.09 12420
 12422 3 -52.04 57.96 27.3 0.103 12421
 12423 3 -52 57.82 27.27 0.142 12422
 12424 3 -51.93 57.75 27.34 0.216 12423
 12425 3 -51.85 57.65 27.34 0.277 12424
 12426 3 -51.72 57.5 27.32 0.293 12425
 12427 3 -51.66 57.36 27.23 0.345 12426
 12428 3 -51.48 57.18 27.22 0.378 12427
 12429 3 -51.31 57.05 27.29 0.351 12428
 12430 3 -51.15 56.95 27.43 0.345 12429
 12431 3 -51.07 56.7 27.47 0.256 12430
 12432 3 -51.12 56.56 27.4 0.146 12431
 12433 3 -51.04 56.83 27.47 0.404 12430
 12434 3 -50.9 56.76 27.52 0.444 12433
 12435 3 -50.98 56.28 27.2 0.106 12434
 12436 3 -50.8 56.17 27.25 0.058 12435
 12437 3 -50.64 56.18 27.26 0.082 12436
 12438 3 -50.5 56.08 27.28 0.096 12437
 12439 3 -50.4 55.99 27.25 0.000125 12438
 12440 3 -50.8 56.76 27.66 0.376 12434
 12441 3 -50.67 56.75 27.73 0.353 12440
 12442 3 -50.27 56.87 27.77 0.142 12441
 12443 3 -50.18 56.83 27.88 0.15 12442
 12444 3 -50.08 56.8 27.98 0.133 12443
 12445 3 -49.91 56.78 28.06 0.162 12444
 12446 3 -49.82 56.8 28.17 0.161 12445
 12447 3 -49.78 56.89 28.28 0.101 12446
 12448 3 -49.72 56.85 28.44 0.09 12447
 12449 3 -49.65 56.88 28.55 0.145 12448
 12450 3 -49.65 57 28.64 0.146 12449
 12451 3 -49.58 57.05 28.8 0.057 12450
 12452 3 -49.59 57.1 28.98 0.135 12451
 12453 3 -49.63 57.21 29.16 0.116 12452
 12454 3 -49.65 57.3 29.37 0.095 12453
 12455 3 -49.56 57.33 29.53 0.075 12454
 12456 3 -49.5 57.31 29.66 0.086 12455
 12457 3 -49.45 57.3 29.82 0.156 12456
 12458 3 -49.4 57.25 29.96 0.201 12457
 12459 3 -49.4 57.07 29.82 0.117 12458
 12460 3 -49.44 56.96 29.86 0.000125 12459
 12461 3 -49.32 57.39 30.32 0.086 12458
 12462 3 -49.19 57.41 30.4 0.089 12461
 12463 3 -49.15 57.47 30.48 0.117 12462
 12464 3 -48.99 57.53 30.56 0.129 12463
 12465 3 -48.93 57.63 30.66 0.119 12464
 12466 3 -48.88 57.71 30.81 0.11 12465
 12467 3 -48.87 57.75 30.92 0.12 12466
 12468 3 -48.81 57.83 31.07 0.077 12467
 12469 3 -48.81 57.87 31.25 0.056 12468
 12470 3 -48.74 57.97 31.37 0.1 12469
 12471 3 -48.72 58.07 31.45 0.08 12470
 12472 3 -48.62 58.16 31.51 0.09 12471
 12473 3 -48.56 58.29 31.58 0.045 12472
 12474 3 -48.52 58.48 31.69 0.091 12473
 12475 3 -48.56 58.61 31.81 0.102 12474
 12476 3 -49.83 57.02 28.26 0.078 12447
 12477 3 -49.89 57.16 28.26 0.07 12476
 12478 3 -52.43 63.6 28.1 0.122 12296
 12479 3 -52.48 63.84 28.11 0.094 12478
 12480 3 -52.53 63.96 28.16 0.103 12479
 12481 3 -52.57 64.06 28.26 0.12 12480
 12482 3 -52.66 64.26 28.23 0.115 12481
 12483 3 -52.73 64.34 28.32 0.102 12482
 12484 3 -52.68 64.45 28.43 0.136 12483
 12485 3 -52.7 64.48 28.54 0.181 12484
 12486 3 -52.48 64.29 28.61 0.115 12485
 12487 3 -52.62 64.3 28.67 0.097 12486
 12488 3 -52.86 64.64 28.68 0.136 12485
 12489 3 -52.85 64.81 28.72 0.17 12488
 12490 3 -52.46 64.87 28.61 0.129 12489
 12491 3 -52.3 64.8 28.69 0.061 12490
 12492 3 -53.19 64.86 28.96 0.093 12489
 12493 3 -53.3 64.82 29.07 0.083 12492
 12494 3 -53.39 64.88 29.13 0.085 12493
 12495 3 -53.51 64.95 29.22 0.073 12494
 12496 3 -53.62 65.07 29.37 0.15 12495
 12497 3 -53.72 65.19 29.46 0.126 12496
 12498 3 -53.88 65.27 29.58 0.112 12497
 12499 3 -54.01 65.28 29.67 0.081 12498
 12500 3 -50.2 64.95 26.87 0.112 12101
 12501 3 -49.99 64.89 26.8 0.087 12500
 12502 3 -49.91 64.84 26.81 0.096 12501
 12503 3 -49.44 65.64 27.17 0.075 12085
 12504 3 -49.3 65.58 27.27 0.09 12503
 12505 3 -49.17 65.55 27.31 0.123 12504
 12506 3 -41.5 68.97 23.78 0.313 11485
 12507 3 -41.55 69.04 23.9 0.33 12506
 12508 3 -41.64 69.51 23.91 0.212 12507
 12509 3 -41.65 69.63 24 0.235 12508
 12510 3 -41.67 69.8 24.06 0.274 12509
 12511 3 -41.74 69.99 24.02 0.234 12510
 12512 3 -41.87 70.19 24.03 0.221 12511
 12513 3 -42.05 70.36 24.04 0.241 12512
 12514 3 -42.15 70.51 24.12 0.265 12513
 12515 3 -42.28 70.64 24.21 0.267 12514
 12516 3 -42.34 70.74 24.3 0.265 12515
 12517 3 -42.36 70.9 24.34 0.297 12516
 12518 3 -42.44 71.08 24.36 0.319 12517
 12519 3 -42.46 71.21 24.34 0.432 12518
 12520 3 -42.61 71.33 24.4 0.443 12519
 12521 3 -42.54 71.53 24.43 0.495 12520
 12522 3 -42.6 71.69 24.49 0.529 12521
 12523 3 -42.66 71.81 24.49 0.546 12522
 12524 3 -42.79 71.9 24.57 0.534 12523
 12525 3 -42.89 71.99 24.64 0.522 12524
 12526 3 -43.24 72.09 24.53 0.336 12525
 12527 3 -43.36 72.2 24.53 0.268 12526
 12528 3 -43.68 72.21 24.47 0.204 12527
 12529 3 -43.81 72.3 24.4 0.148 12528
 12530 3 -43.98 72.32 24.39 0.133 12529
 12531 3 -44.06 72.39 24.32 0.155 12530
 12532 3 -44.28 72.37 24.46 0.122 12531
 12533 3 -44.44 72.47 24.52 0.135 12532
 12534 3 -44.51 72.52 24.69 0.137 12533
 12535 3 -44.57 72.59 24.79 0.153 12534
 12536 3 -44.68 72.65 24.82 0.137 12535
 12537 3 -44.79 72.74 24.79 0.131 12536
 12538 3 -44.9 72.82 24.83 0.128 12537
 12539 3 -45.08 72.94 24.83 0.151 12538
 12540 3 -45.24 73.05 24.82 0.193 12539
 12541 3 -45.33 73.12 24.84 0.231 12540
 12542 3 -45.59 73.04 24.85 0.221 12541
 12543 3 -45.67 73.14 24.82 0.242 12542
 12544 3 -45.59 73.2 24.57 0.062 12543
 12545 3 -45.71 73.23 24.51 0.1 12544
 12546 3 -45.72 73.34 24.48 0.106 12545
 12547 3 -45.72 73.45 24.41 0.076 12546
 12548 3 -45.74 73.57 24.28 0.105 12547
 12549 3 -45.73 73.59 24.14 0.153 12548
 12550 3 -45.61 73.52 24.03 0.196 12549
 12551 3 -45.34 73.48 23.99 0.096 12550
 12552 3 -45.12 73.47 24.02 0.123 12551
 12553 3 -44.95 73.4 23.97 0.064 12552
 12554 3 -45.92 73.06 25.09 0.242 12543
 12555 3 -46.04 73.11 25.11 0.233 12554
 12556 3 -46.3 72.97 25.14 0.147 12555
 12557 3 -46.49 73 25.12 0.165 12556
 12558 3 -46.68 73.08 25.15 0.14 12557
 12559 3 -46.9 73.14 25.21 0.123 12558
 12560 3 -47.07 73.16 25.2 0.136 12559
 12561 3 -47.21 73.18 25.19 0.148 12560
 12562 3 -47.38 73.22 25.2 0.099 12561
 12563 3 -47.45 73.34 25.22 0.154 12562
 12564 3 -47.52 73.43 25.22 0.206 12563
 12565 3 -47.81 73.37 25.07 0.15 12564
 12566 3 -48 73.37 25.08 0.174 12565
 12567 3 -48.13 73.44 25.09 0.191 12566
 12568 3 -48.29 73.56 25.26 0.147 12567
 12569 3 -48.46 73.61 25.36 0.151 12568
 12570 3 -48.6 73.71 25.4 0.118 12569
 12571 3 -48.67 73.78 25.58 0.149 12570
 12572 3 -48.75 73.9 25.69 0.152 12571
 12573 3 -48.84 73.97 25.81 0.147 12572
 12574 3 -49.01 74.17 25.87 0.189 12573
 12575 3 -49.15 74.31 25.9 0.178 12574
 12576 3 -49.33 74.48 26.05 0.225 12575
 12577 3 -49.44 74.53 26.12 0.235 12576
 12578 3 -49.61 74.64 26.11 0.196 12577
 12579 3 -49.82 74.77 26.06 0.141 12578
 12580 3 -49.99 74.83 26.11 0.16 12579
 12581 3 -50.11 74.92 26.14 0.145 12580
 12582 3 -50.24 75.01 26.26 0.139 12581
 12583 3 -50.4 75.02 26.36 0.159 12582
 12584 3 -50.55 75.01 26.48 0.183 12583
 12585 3 -50.56 75.25 26.54 0.126 12584
 12586 3 -50.65 75.37 26.6 0.142 12585
 12587 3 -50.77 75.52 26.77 0.183 12586
 12588 3 -50.88 75.6 26.87 0.181 12587
 12589 3 -50.99 75.78 27.03 0.168 12588
 12590 3 -51.15 76.02 27.15 0.235 12589
 12591 3 -51.19 76.11 27.24 0.313 12590
 12592 3 -51.22 76.11 27.38 0.407 12591
 12593 3 -51.22 76.11 27.48 0.459 12592
 12594 3 -51.22 76.4 27.54 0.439 12593
 12595 3 -51.36 76.54 27.66 0.487 12594
 12596 3 -51.34 76.52 27.77 0.562 12595
 12597 3 -51.37 76.48 27.86 0.605 12596
 12598 3 -51.57 76.43 28.06 0.605 12597
 12599 3 -51.61 76.43 28.17 0.585 12598
 12600 3 -51.26 76.43 28.31 0.495 12599
 12601 3 -51.06 76.56 28.41 0.255 12600
 12602 3 -50.99 76.68 28.61 0.000125 12601
 12603 3 -50.89 76.5 28.57 0.401 12600
 12604 3 -50.76 76.45 28.7 0.361 12603
 12605 3 -50.53 76.36 28.92 0.199 12604
 12606 3 -50.44 76.41 28.97 0.166 12605
 12607 3 -50.38 76.29 29.14 0.000125 12606
 12608 3 -50.98 76.66 28.79 0.192 12604
 12609 3 -50.81 76.63 28.9 0.000125 12608
 12610 3 -52.34 76.75 28.03 0.298 12599
 12611 3 -52.31 76.89 28.28 0.208 12610
 12612 3 -52.44 77.02 28.46 0.139 12611
 12613 3 -52.53 77.11 28.55 0.119 12612
 12614 3 -52.57 77.24 28.61 0.088 12613
 12615 3 -52.5 77.04 27.72 0.102 12610
 12616 3 -52.58 77.1 27.78 0.137 12615
 12617 3 -52.76 76.96 27.62 0.089 12616
 12618 3 -52.89 76.92 27.55 0.122 12617
 12619 3 -52.99 76.89 27.42 0.106 12618
 12620 3 -53.1 76.95 27.33 0.155 12619
 12621 3 -53.19 77.01 27.32 0.108 12620
 12622 3 -53.35 76.97 27.28 0.094 12621
 12623 3 -53.45 76.88 27.21 0.083 12622
 12624 3 -53.59 76.86 27.04 0.078 12623
 12625 3 -53.7 76.9 27.06 0.097 12624
 12626 3 -53.89 77.02 27.09 0.16 12625
 12627 3 -53.96 77.06 27.21 0.192 12626
 12628 3 -54.33 77.12 27.17 0.102 12627
 12629 3 -54.47 77.06 27.09 0.098 12628
 12630 3 -54.59 77.03 27.04 0.106 12629
 12631 3 -54.67 76.93 26.93 0.081 12630
 12632 3 -54.82 76.86 26.82 0.075 12631
 12633 3 -55.01 76.78 26.77 0.107 12632
 12634 3 -55.17 76.77 26.78 0.089 12633
 12635 3 -55.33 76.75 26.76 0.118 12634
 12636 3 -55.5 76.79 26.69 0.125 12635
 12637 3 -55.67 76.78 26.62 0.112 12636
 12638 3 -55.77 76.79 26.59 0.137 12637
 12639 3 -55.98 76.91 26.55 0.103 12638
 12640 3 -56.13 76.91 26.54 0.085 12639
 12641 3 -56.31 76.84 26.57 0.043 12640
 12642 3 -56.47 76.9 26.59 0.067 12641
 12643 3 -56.46 77 26.64 0.128 12642
 12644 3 -56.68 77.12 26.76 0.101 12643
 12645 3 -56.47 77.13 26.75 0.036 12644
 12646 3 -50.86 76.93 27.61 0.134 12597
 12647 3 -50.94 77.06 27.74 0.167 12646
 12648 3 -50.94 77.14 27.8 0.148 12647
 12649 3 -50.89 77.36 27.81 0.153 12648
 12650 3 -50.88 77.5 27.81 0.136 12649
 12651 3 -50.92 77.65 27.86 0.108 12650
 12652 3 -50.96 77.79 27.92 0.122 12651
 12653 3 -50.86 77.91 27.86 0.106 12652
 12654 3 -50.86 78.08 27.72 0.114 12653
 12655 3 -50.86 78.25 27.71 0.133 12654
 12656 3 -50.86 78.46 27.75 0.127 12655
 12657 3 -50.91 78.57 27.81 0.108 12656
 12658 3 -51 78.71 27.84 0.117 12657
 12659 3 -51.06 78.91 27.91 0.132 12658
 12660 3 -51.04 79.08 27.93 0.091 12659
 12661 3 -51.19 75.65 27.77 0.158 12593
 12662 3 -51.3 75.66 27.88 0.111 12661
 12663 3 -50.67 74.75 26.47 0.122 12584
 12664 3 -50.8 74.68 26.4 0.138 12663
 12665 3 -50.87 74.62 26.28 0.147 12664
 12666 3 -51 74.59 26.17 0.178 12665
 12667 3 -51.07 74.58 25.9 0.102 12666
 12668 3 -51.19 74.6 25.8 0.099 12667
 12669 3 -51.36 74.58 25.59 0.096 12668
 12670 3 -51.39 74.57 25.41 0.092 12669
 12671 3 -51.42 74.54 25.27 0.073 12670
 12672 3 -51.38 74.53 25.1 0.072 12671
 12673 3 -51.28 74.44 26.32 0.121 12666
 12674 3 -51.37 74.3 26.31 0.115 12673
 12675 3 -51.49 74.36 26.36 0.117 12674
 12676 3 -51.61 74.43 26.47 0.144 12675
 12677 3 -51.61 74.48 26.7 0.106 12676
 12678 3 -51.73 74.5 26.9 0.09 12677
 12679 3 -51.84 74.43 26.99 0.092 12678
 12680 3 -51.99 74.33 27 0.074 12679
 12681 3 -52.15 74.25 27.03 0.107 12680
 12682 3 -52.22 74.2 27.14 0.109 12681
 12683 3 -52.37 74.17 27.17 0.153 12682
 12684 3 -52.48 74.18 27.13 0.193 12683
 12685 3 -52.62 74.25 27.11 0.201 12684
 12686 3 -52.86 74.38 27.23 0.125 12685
 12687 3 -53.03 74.47 27.29 0.079 12686
 12688 3 -53.12 74.55 27.28 0.082 12687
 12689 3 -53.26 74.62 27.36 0.105 12688
 12690 3 -47.33 73.63 25.37 0.147 12564
 12691 3 -47.26 73.81 25.21 0.105 12690
 12692 3 -47.16 73.92 25.14 0.132 12691
 12693 3 -47.12 74.04 25.18 0.164 12692
 12694 3 -47.07 74.18 25.26 0.131 12693
 12695 3 -47.08 74.37 25.22 0.098 12694
 12696 3 -47.16 74.52 25.27 0.065 12695
 12697 3 -47.14 74.57 25.37 0.071 12696
 12698 3 -47.25 73.64 25.66 0.126 12690
 12699 3 -47.31 73.64 25.85 0.121 12698
 12700 3 -47.51 73.58 25.98 0.155 12699
 12701 3 -47.57 73.56 26.08 0.195 12700
 12702 3 -47.54 73.84 26.12 0.037 12701
 12703 3 -47.6 73.97 26.16 0.062 12702
 12704 3 -47.67 73.53 26.17 0.161 12701
 12705 3 -47.71 73.56 26.38 0.081 12704
 12706 3 -47.79 73.53 26.55 0.075 12705
 12707 3 -47.84 73.57 26.74 0.117 12706
 12708 3 -47.87 73.58 26.89 0.116 12707
 12709 3 -48 73.61 26.96 0.087 12708
 12710 3 -48.12 73.71 27.01 0.091 12709
 12711 3 -48.11 73.81 27.09 0.117 12710
 12712 3 -48.15 74.08 27.23 0.101 12711
 12713 3 -48.08 74.21 27.3 0.116 12712
 12714 3 -47.93 74.27 27.34 0.088 12713
 12715 3 -47.84 74.3 27.3 0.075 12714
 12716 3 -47.7 74.27 27.25 0.101 12715
 12717 3 -47.6 74.35 27.33 0.114 12716
 12718 3 -47.52 74.46 27.34 0.097 12717
 12719 3 -47.37 74.46 27.45 0.104 12718
 12720 3 -47.25 74.43 27.54 0.075 12719
 12721 3 -47.2 74.38 27.62 0.108 12720
 12722 3 -47.13 74.39 27.71 0.098 12721
 12723 3 -47.01 74.62 27.77 0.101 12722
 12724 3 -46.9 74.79 27.89 0.126 12723
 12725 3 -46.84 74.9 27.92 0.077 12724
 12726 3 -46.68 74.95 27.96 0.134 12725
 12727 3 -46.55 75.02 28.05 0.147 12726
 12728 3 -46.44 75.08 28.08 0.069 12727
 12729 3 -44.06 72.56 24.16 0.118 12531
 12730 3 -44.19 72.54 24.06 0.123 12729
 12731 3 -44.3 72.5 23.94 0.098 12730
 12732 3 -42.39 72.23 25.15 0.204 12525
 12733 3 -42.37 72.33 25.32 0.227 12732
 12734 3 -42.39 72.39 25.42 0.297 12733
 12735 3 -42.83 72.1 25.59 0.121 12734
 12736 3 -42.91 71.87 25.68 0.092 12735
 12737 3 -42.94 71.76 25.77 0.052 12736
 12738 3 -43.02 71.68 25.76 0.065 12737
 12739 3 -43.1 71.63 25.7 0.099 12738
 12740 3 -43.18 71.5 25.6 0.086 12739
 12741 3 -43.33 71.37 25.64 0.149 12740
 12742 3 -43.39 71.26 25.71 0.125 12741
 12743 3 -43.4 71.14 25.77 0.055 12742
 12744 3 -42.12 72.63 25.47 0.238 12734
 12745 3 -41.97 72.72 25.53 0.281 12744
 12746 3 -41.98 72.98 25.52 0.228 12745
 12747 3 -41.97 73.21 25.54 0.218 12746
 12748 3 -41.87 73.35 25.5 0.231 12747
 12749 3 -41.84 73.53 25.58 0.194 12748
 12750 3 -41.77 73.71 25.55 0.171 12749
 12751 3 -41.74 73.84 25.65 0.214 12750
 12752 3 -41.71 73.96 25.72 0.233 12751
 12753 3 -41.72 74.1 25.79 0.281 12752
 12754 3 -41.77 74.24 25.78 0.33 12753
 12755 3 -41.21 74.17 25.63 0.135 12754
 12756 3 -41.07 74.22 25.67 0.084 12755
 12757 3 -40.96 74.25 25.63 0.121 12756
 12758 3 -40.89 74.37 25.6 0.158 12757
 12759 3 -40.99 74.61 25.7 0.102 12758
 12760 3 -40.68 74.28 25.51 0.111 12758
 12761 3 -40.48 74.23 25.46 0.107 12760
 12762 3 -41.13 74 25.48 0.083 12755
 12763 3 -41.09 73.87 25.44 0.000125 12762
 12764 3 -41.79 74.34 25.88 0.238 12754
 12765 3 -41.8 74.56 26.1 0.222 12764
 12766 3 -41.82 74.7 26.15 0.198 12765
 12767 3 -41.79 74.96 26.25 0.206 12766
 12768 3 -41.68 75.11 26.34 0.188 12767
 12769 3 -41.64 75.25 26.35 0.167 12768
 12770 3 -41.55 75.44 26.35 0.169 12769
 12771 3 -41.56 75.59 26.43 0.177 12770
 12772 3 -41.52 75.74 26.43 0.192 12771
 12773 3 -41.5 75.9 26.44 0.203 12772
 12774 3 -41.52 76.08 26.43 0.226 12773
 12775 3 -41.6 76.29 26.33 0.209 12774
 12776 3 -41.67 76.47 26.24 0.211 12775
 12777 3 -41.71 76.62 26.25 0.28 12776
 12778 3 -41.77 76.78 26.24 0.361 12777
 12779 3 -41.83 76.91 26.18 0.449 12778
 12780 3 -41.87 77.01 26.1 0.486 12779
 12781 3 -41.66 76.55 25.45 0.097 12780
 12782 3 -41.55 76.48 25.36 0.128 12781
 12783 3 -41.57 76.57 25.22 0.211 12782
 12784 3 -41.3 76.39 25.19 0.108 12783
 12785 3 -41.26 76.33 25.11 0.091 12784
 12786 3 -41.25 76.22 25.05 0.081 12785
 12787 3 -41.25 76.1 24.95 0.071 12786
 12788 3 -41.2 75.99 24.88 0.089 12787
 12789 3 -41.12 75.84 24.87 0.083 12788
 12790 3 -41 75.79 24.77 0.108 12789
 12791 3 -40.88 75.8 24.64 0.104 12790
 12792 3 -40.8 75.78 24.53 0.114 12791
 12793 3 -40.72 75.77 24.43 0.14 12792
 12794 3 -40.78 75.7 24.13 0.12 12793
 12795 3 -40.8 75.78 24.04 0.158 12794
 12796 3 -41.11 75.85 24.02 0.059 12795
 12797 3 -41.29 75.83 24.04 0.138 12796
 12798 3 -41.41 75.85 24.09 0.116 12797
 12799 3 -40.66 75.74 23.86 0.13 12795
 12800 3 -40.67 75.75 23.74 0.108 12799
 12801 3 -40.7 75.77 23.61 0.086 12800
 12802 3 -40.66 75.78 23.48 0.098 12801
 12803 3 -40.68 75.87 23.34 0.06 12802
 12804 3 -40.71 75.93 23.17 0.093 12803
 12805 3 -40.79 75.93 23.07 0.067 12804
 12806 3 -40.87 75.97 22.98 0.087 12805
 12807 3 -40.43 75.76 24.51 0.066 12793
 12808 3 -40.26 75.81 24.46 0.091 12807
 12809 3 -42.06 77.24 26.3 0.333 12780
 12810 3 -42.23 77.33 26.43 0.271 12809
 12811 3 -42.36 77.54 26.64 0.212 12810
 12812 3 -42.41 77.69 26.64 0.209 12811
 12813 3 -42.48 77.8 26.68 0.21 12812
 12814 3 -42.53 78.02 26.71 0.225 12813
 12815 3 -42.55 78.18 26.68 0.256 12814
 12816 3 -42.58 78.36 26.63 0.312 12815
 12817 3 -42.51 78.43 26.54 0.399 12816
 12818 3 -42.06 78.1 26.15 0.105 12817
 12819 3 -41.97 78.05 26.05 0.097 12818
 12820 3 -41.92 78.01 25.92 0.099 12819
 12821 3 -41.81 77.88 25.85 0.062 12820
 12822 3 -41.74 77.77 25.84 0.077 12821
 12823 3 -41.73 77.64 25.92 0.084 12822
 12824 3 -41.68 77.57 25.99 0.051 12823
 12825 3 -41.58 77.46 26.04 0.094 12824
 12826 3 -41.46 77.4 26.08 0.092 12825
 12827 3 -42.54 78.73 26.71 0.325 12817
 12828 3 -42.62 78.87 26.73 0.404 12827
 12829 3 -42.61 79.04 26.77 0.477 12828
 12830 3 -42.54 79.15 26.77 0.508 12829
 12831 3 -43.21 79.31 27.25 0.217 12830
 12832 3 -43.3 79.4 27.41 0.153 12831
 12833 3 -43.39 79.43 27.6 0.13 12832
 12834 3 -43.44 79.56 27.7 0.137 12833
 12835 3 -43.51 79.71 27.77 0.121 12834
 12836 3 -43.59 79.83 27.81 0.148 12835
 12837 3 -43.69 79.96 27.86 0.152 12836
 12838 3 -43.72 80.13 27.91 0.174 12837
 12839 3 -43.77 80.25 27.98 0.176 12838
 12840 3 -43.74 80.4 28.01 0.196 12839
 12841 3 -43.86 80.54 28.08 0.18 12840
 12842 3 -44 80.69 28.12 0.155 12841
 12843 3 -44.13 80.84 28.14 0.141 12842
 12844 3 -44.22 81 28.19 0.132 12843
 12845 3 -44.26 81.13 28.22 0.162 12844
 12846 3 -44.3 81.28 28.25 0.165 12845
 12847 3 -44.36 81.4 28.31 0.175 12846
 12848 3 -44.33 81.52 28.32 0.235 12847
 12849 3 -44.22 81.59 28.32 0.326 12848
 12850 3 -44.37 81.79 28.39 0.468 12849
 12851 3 -44.46 81.88 28.5 0.478 12850
 12852 3 -44.48 81.99 28.66 0.536 12851
 12853 3 -44.49 82.13 28.73 0.576 12852
 12854 3 -44.75 82.2 28.83 0.469 12853
 12855 3 -44.8 82.3 28.92 0.408 12854
 12856 3 -44.79 82.41 28.98 0.344 12855
 12857 3 -44.66 82.56 29.15 0.174 12856
 12858 3 -44.73 82.67 29.27 0.152 12857
 12859 3 -44.8 82.74 29.23 0.133 12858
 12860 3 -44.85 82.85 29.35 0.169 12859
 12861 3 -44.97 82.94 29.37 0.212 12860
 12862 3 -45.11 83.04 29.36 0.224 12861
 12863 3 -45.22 83.17 29.39 0.246 12862
 12864 3 -45.5 83.16 29.24 0.133 12863
 12865 3 -45.66 83.13 29.32 0.128 12864
 12866 3 -45.7 83.2 29.41 0.145 12865
 12867 3 -45.89 83.28 29.38 0.123 12866
 12868 3 -46.18 83.48 29.27 0.145 12867
 12869 3 -46.31 83.62 29.29 0.151 12868
 12870 3 -46.45 83.75 29.39 0.18 12869
 12871 3 -46.6 83.8 29.4 0.149 12870
 12872 3 -46.71 83.85 29.37 0.106 12871
 12873 3 -46.76 83.83 29.28 0.078 12872
 12874 3 -46.88 83.75 29.22 0.146 12873
 12875 3 -46.97 83.84 29.15 0.152 12874
 12876 3 -47.08 83.99 29.11 0.109 12875
 12877 3 -47.23 83.99 29.03 0.134 12876
 12878 3 -47.32 84.11 28.96 0.141 12877
 12879 3 -47.51 84.21 28.94 0.146 12878
 12880 3 -47.65 84.41 28.98 0.165 12879
 12881 3 -47.71 84.4 28.91 0.118 12880
 12882 3 -47.83 84.47 28.86 0.099 12881
 12883 3 -47.94 84.51 28.75 0.103 12882
 12884 3 -48.01 84.61 28.69 0.117 12883
 12885 3 -48.06 84.69 28.57 0.088 12884
 12886 3 -48.04 84.78 28.44 0.119 12885
 12887 3 -48.18 84.97 28.22 0.211 12886
 12888 3 -48.44 85.22 28.2 0.109 12887
 12889 3 -48.52 85.32 28.29 0.089 12888
 12890 3 -48.69 85.42 28.35 0.135 12889
 12891 3 -48.93 85.51 28.46 0.15 12890
 12892 3 -49.04 85.54 28.44 0.141 12891
 12893 3 -49.12 85.59 28.39 0.145 12892
 12894 3 -49.28 85.61 28.32 0.152 12893
 12895 3 -49.42 85.68 28.25 0.094 12894
 12896 3 -49.59 85.74 28.16 0.112 12895
 12897 3 -49.71 85.92 28.15 0.103 12896
 12898 3 -49.82 86.06 28.2 0.118 12897
 12899 3 -49.78 86.16 28.26 0.125 12898
 12900 3 -49.9 86.3 28.42 0.118 12899
 12901 3 -49.91 86.4 28.39 0.171 12900
 12902 3 -49.84 86.45 28.17 0.077 12901
 12903 3 -49.91 86.51 28.04 0.116 12902
 12904 3 -49.82 86.57 27.84 0.097 12903
 12905 3 -49.79 86.59 27.66 0.092 12904
 12906 3 -49.77 86.56 27.45 0.083 12905
 12907 3 -49.8 86.51 27.37 0.081 12906
 12908 3 -49.94 86.5 28.61 0.1 12901
 12909 3 -49.94 86.64 28.73 0.141 12908
 12910 3 -49.99 86.73 28.76 0.14 12909
 12911 3 -50.12 86.8 28.87 0.054 12910
 12912 3 -48.14 84.98 28.1 0.165 12887
 12913 3 -48.03 84.96 28.01 0.134 12912
 12914 3 -47.98 85.05 27.84 0.123 12913
 12915 3 -47.85 85.12 27.72 0.148 12914
 12916 3 -47.66 85.25 27.51 0.149 12915
 12917 3 -47.6 85.39 27.38 0.155 12916
 12918 3 -47.57 85.55 27.37 0.13 12917
 12919 3 -47.53 85.68 27.3 0.081 12918
 12920 3 -47.62 85.91 27.25 0.087 12919
 12921 3 -47.64 86.03 27.27 0.095 12920
 12922 3 -47.68 86.15 27.32 0.105 12921
 12923 3 -47.7 86.49 27.46 0.228 12922
 12924 3 -47.52 86.62 27.42 0.222 12923
 12925 3 -47.37 86.97 27.32 0.29 12924
 12926 3 -47.57 87.34 27.15 0.423 12925
 12927 3 -47.78 87.91 27.25 0.256 12926
 12928 3 -47.7 88.07 27.41 0.208 12927
 12929 3 -47.51 88.23 27.58 0.118 12928
 12930 3 -47.54 88.44 27.68 0.163 12929
 12931 3 -47.53 88.59 27.85 0.153 12930
 12932 3 -47.53 88.73 27.96 0.113 12931
 12933 3 -47.49 88.81 28.12 0.113 12932
 12934 3 -47.48 88.94 28.19 0.116 12933
 12935 3 -47.47 88.99 28.38 0.156 12934
 12936 3 -47.52 89.09 28.47 0.229 12935
 12937 3 -47.52 89.17 28.57 0.273 12936
 12938 3 -47.63 89.4 28.59 0.115 12937
 12939 3 -47.61 89.56 28.59 0.101 12938
 12940 3 -47.57 89.77 28.43 0.12 12939
 12941 3 -47.63 89.82 28.31 0.106 12940
 12942 3 -47.6 89.94 28.25 0.115 12941
 12943 3 -47.34 90.06 28.23 0.137 12942
 12944 3 -47.19 90.13 28.28 0.127 12943
 12945 3 -47.01 90.28 28.29 0.111 12944
 12946 3 -47.02 90.43 28.32 0.116 12945
 12947 3 -47.12 90.56 28.32 0.08 12946
 12948 3 -47.19 90.66 28.47 0.119 12947
 12949 3 -47.17 90.81 28.6 0.157 12948
 12950 3 -47.25 90.94 28.65 0.192 12949
 12951 3 -47.55 91.01 28.51 0.147 12950
 12952 3 -47.7 91.01 28.49 0.087 12951
 12953 3 -47.82 91.08 28.56 0.061 12952
 12954 3 -47.96 91.11 28.54 0.081 12953
 12955 3 -48.09 91.15 28.63 0.076 12954
 12956 3 -47.09 91.04 28.78 0.09 12950
 12957 3 -47.19 91.18 28.76 0.108 12956
 12958 3 -47.31 91.2 28.76 0.059 12957
 12959 3 -47.3 89.16 28.65 0.146 12937
 12960 3 -47.94 89.23 28.65 0.06 12959
 12961 3 -47.92 89.29 28.75 0.078 12960
 12962 3 -47.94 89.44 28.71 0.086 12961
 12963 3 -48.01 89.43 28.63 0.08 12962
 12964 3 -48.13 89.55 28.59 0.106 12963
 12965 3 -48.29 89.6 28.61 0.091 12964
 12966 3 -48.4 89.71 28.55 0.072 12965
 12967 3 -47.12 89.18 28.71 0.173 12959
 12968 3 -46.99 89.23 28.76 0.201 12967
 12969 3 -46.89 89.29 28.81 0.318 12968
 12970 3 -46.41 89.23 28.48 0.119 12969
 12971 3 -46.21 89.28 28.42 0.139 12970
 12972 3 -47.54 87.36 27.04 0.403 12926
 12973 3 -47.6 87.4 26.86 0.33 12972
 12974 3 -48.09 87.57 26.81 0.137 12973
 12975 3 -48.23 87.62 26.76 0.144 12974
 12976 3 -48.31 87.56 26.64 0.11 12975
 12977 3 -48.45 87.45 26.53 0.094 12976
 12978 3 -48.5 87.41 26.31 0.125 12977
 12979 3 -48.59 87.49 26.28 0.048 12978
 12980 3 -47.6 87.41 26.72 0.263 12973
 12981 3 -47.47 87.44 26.62 0.144 12980
 12982 3 -47.36 87.42 26.5 0.111 12981
 12983 3 -47.32 87.48 26.36 0.143 12982
 12984 3 -47.25 87.55 26.15 0.127 12983
 12985 3 -47.17 87.59 26.01 0.117 12984
 12986 3 -47.23 87.63 25.89 0.109 12985
 12987 3 -47.48 87.81 25.84 0.163 12986
 12988 3 -47.72 87.91 25.96 0.139 12987
 12989 3 -47.88 88 26.04 0.091 12988
 12990 3 -47.99 88.05 26.1 0.091 12989
 12991 3 -48.08 88.06 26.16 0.077 12990
 12992 3 -48.24 88.04 26.24 0.1 12991
 12993 3 -48.35 88.07 26.29 0.139 12992
 12994 3 -48.31 88.21 26.41 0.102 12993
 12995 3 -48.47 88.07 26.49 0.113 12994
 12996 3 -48.55 88.02 26.58 0.086 12995
 12997 3 -47.51 87.78 25.7 0.096 12987
 12998 3 -47.43 87.76 25.56 0.103 12997
 12999 3 -47.38 87.85 25.31 0.102 12998
 13000 3 -47.48 87.99 25.38 0.106 12999
 13001 3 -47.58 88.12 25.49 0.104 13000
 13002 3 -47.63 88.23 25.59 0.12 13001
 13003 3 -47.76 88.27 25.72 0.052 13002
 13004 3 -47.84 88.29 25.82 0.096 13003
 13005 3 -47.92 88.38 25.96 0.102 13004
 13006 3 -47.91 88.5 26.04 0.11 13005
 13007 3 -47.9 88.65 26.24 0.097 13006
 13008 3 -47.86 88.78 26.41 0.125 13007
 13009 3 -47.86 88.91 26.54 0.075 13008
 13010 3 -47.85 89 26.67 0.088 13009
 13011 3 -47.8 89.08 26.78 0.122 13010
 13012 3 -47.94 89.33 26.9 0.097 13011
 13013 3 -47.97 89.43 27.03 0.087 13012
 13014 3 -47.92 89.52 27.16 0.08 13013
 13015 3 -47.98 89.66 27.24 0.136 13014
 13016 3 -48.04 89.78 27.3 0.121 13015
 13017 3 -48.1 89.92 27.31 0.078 13016
 13018 3 -48.21 89.98 27.36 0.108 13017
 13019 3 -48.25 90.02 27.45 0.08 13018
 13020 3 -48.24 90.12 27.62 0.117 13019
 13021 3 -48.31 90.18 27.76 0.092 13020
 13022 3 -48.34 90.21 27.87 0.067 13021
 13023 3 -48.29 90.39 28.03 0.138 13022
 13024 3 -48.15 90.47 28.12 0.171 13023
 13025 3 -48.03 90.57 28.21 0.152 13024
 13026 3 -47.91 90.65 28.3 0.068 13025
 13027 3 -47.86 90.71 28.49 0.09 13026
 13028 3 -47.88 90.75 28.64 0.095 13027
 13029 3 -48.02 90.83 28.66 0.112 13028
 13030 3 -47.33 87.8 25.19 0.132 12999
 13031 3 -47.31 87.7 25.1 0.135 13030
 13032 3 -47.11 87.73 24.98 0.104 13031
 13033 3 -47.01 87.67 24.9 0.146 13032
 13034 3 -46.93 87.61 24.71 0.121 13033
 13035 3 -46.8 87.64 24.52 0.065 13034
 13036 3 -46.73 87.71 24.45 0.099 13035
 13037 3 -46.57 87.66 24.37 0.096 13036
 13038 3 -46.45 87.65 24.33 0.123 13037
 13039 3 -46.36 87.62 24.26 0.178 13038
 13040 3 -46.2 87.78 24.31 0.112 13039
 13041 3 -46.1 87.75 24.39 0.109 13040
 13042 3 -45.97 87.69 24.4 0.108 13041
 13043 3 -45.85 87.63 24.45 0.096 13042
 13044 3 -45.75 87.61 24.43 0.09 13043
 13045 3 -45.59 87.63 24.39 0.102 13044
 13046 3 -45.48 87.67 24.46 0.094 13045
 13047 3 -45.3 87.64 24.51 0.135 13046
 13048 3 -45.11 87.45 24.48 0.105 13047
 13049 3 -44.97 87.36 24.51 0.093 13048
 13050 3 -44.89 87.25 24.59 0.072 13049
 13051 3 -44.81 87.1 24.58 0.076 13050
 13052 3 -44.7 86.95 24.61 0.089 13051
 13053 3 -44.75 86.86 24.62 0.128 13052
 13054 3 -46.3 87.37 24.16 0.04 13039
 13055 3 -46.26 87.49 24.06 0.079 13054
 13056 3 -46.21 87.58 23.99 0.119 13055
 13057 3 -46.23 87.61 23.82 0.082 13056
 13058 3 -46.12 87.7 23.83 0.08 13057
 13059 3 -47.34 87.58 24.98 0.106 13031
 13060 3 -47.31 87.41 24.83 0.095 13059
 13061 3 -47.25 87.26 24.73 0.103 13060
 13062 3 -46.98 87.36 27.25 0.1 12925
 13063 3 -46.83 87.43 27.3 0.103 13062
 13064 3 -46.71 87.5 27.34 0.108 13063
 13065 3 -46.53 87.55 27.34 0.094 13064
 13066 3 -46.31 87.63 27.24 0.099 13065
 13067 3 -46.21 87.81 27.25 0.119 13066
 13068 3 -46.12 87.97 27.22 0.147 13067
 13069 3 -46 88.02 27.21 0.119 13068
 13070 3 -45.2 83.41 29.71 0.166 12863
 13071 3 -45.25 83.51 29.74 0.162 13070
 13072 3 -45.28 83.63 29.88 0.137 13071
 13073 3 -45.4 83.76 29.99 0.109 13072
 13074 3 -45.4 83.88 29.97 0.16 13073
 13075 3 -45.37 84.08 30 0.237 13074
 13076 3 -45.16 84.28 29.75 0.144 13075
 13077 3 -45.13 84.38 29.81 0.099 13076
 13078 3 -45.57 84.03 30.31 0.171 13075
 13079 3 -45.55 84.21 30.49 0.176 13078
 13080 3 -45.6 84.38 30.62 0.143 13079
 13081 3 -45.64 84.49 30.7 0.144 13080
 13082 3 -45.68 84.62 30.78 0.129 13081
 13083 3 -45.74 84.76 30.84 0.162 13082
 13084 3 -45.71 84.97 30.92 0.161 13083
 13085 3 -45.72 85.13 31.02 0.157 13084
 13086 3 -45.66 85.31 31.12 0.151 13085
 13087 3 -45.61 85.45 31.26 0.142 13086
 13088 3 -45.63 85.61 31.34 0.128 13087
 13089 3 -45.62 85.74 31.42 0.11 13088
 13090 3 -45.54 85.88 31.5 0.155 13089
 13091 3 -45.59 85.97 31.64 0.152 13090
 13092 3 -45.59 86.12 31.77 0.17 13091
 13093 3 -45.61 86.28 31.86 0.123 13092
 13094 3 -45.63 86.35 31.98 0.129 13093
 13095 3 -45.68 86.42 32.06 0.17 13094
 13096 3 -45.71 86.52 32.25 0.195 13095
 13097 3 -45.94 86.66 32.38 0.197 13096
 13098 3 -46.06 86.84 32.55 0.175 13097
 13099 3 -46.11 87 32.63 0.159 13098
 13100 3 -46.05 87.16 32.8 0.165 13099
 13101 3 -45.93 87.26 32.92 0.166 13100
 13102 3 -45.84 87.39 33.01 0.153 13101
 13103 3 -45.85 87.52 33.09 0.151 13102
 13104 3 -45.79 87.61 33.23 0.137 13103
 13105 3 -45.75 87.67 33.33 0.15 13104
 13106 3 -45.62 87.75 33.49 0.125 13105
 13107 3 -45.58 87.87 33.59 0.177 13106
 13108 3 -45.57 87.97 33.67 0.203 13107
 13109 3 -45.49 88.07 33.75 0.268 13108
 13110 3 -45.67 88.1 34.02 0.179 13109
 13111 3 -45.69 88.14 34.15 0.247 13110
 13112 3 -45.6 88.61 34.16 0.134 13111
 13113 3 -45.68 88.7 34.27 0.165 13112
 13114 3 -45.56 88.85 34.28 0.206 13113
 13115 3 -45.57 88.95 34.29 0.3 13114
 13116 3 -45.66 89.06 34.39 0.54 13115
 13117 3 -45.63 89.24 34.24 0.637 13116
 13118 3 -45.47 89.47 34.32 0.617 13117
 13119 3 -45.65 89.55 34.36 0.63 13118
 13120 3 -45.61 89.67 34.38 0.621 13119
 13121 3 -45.67 89.75 34.42 0.5 13120
 13122 3 -45.73 89.91 34.79 0.251 13121
 13123 3 -45.74 90.03 34.89 0.226 13122
 13124 3 -45.7 90.1 35.12 0.192 13123
 13125 3 -45.88 90.13 35.08 0.129 13124
 13126 3 -45.78 90.3 35.16 0.074 13125
 13127 3 -45.35 90.05 35.14 0.129 13124
 13128 3 -45.21 90.07 35.2 0.145 13127
 13129 3 -44.98 90 35.15 0.023 13128
 13130 3 -45.47 89.74 35.27 0.129 13120
 13131 3 -45.46 89.88 35.35 0.149 13130
 13132 3 -45.48 90.02 35.35 0.108 13131
 13133 3 -45.55 90.16 35.35 0.054 13132
 13134 3 -45.61 90.23 35.42 0.067 13133
 13135 3 -46.44 88.64 34.52 0.197 13117
 13136 3 -46.56 88.56 34.25 0.129 13135
 13137 3 -46.58 88.45 34.22 0.204 13136
 13138 3 -46.32 88.23 34.27 0.153 13137
 13139 3 -46.25 88.13 34.42 0.044 13138
 13140 3 -46.79 88.49 34.18 0.141 13137
 13141 3 -46.9 88.54 34.05 0.152 13140
 13142 3 -47.01 88.54 33.97 0.166 13141
 13143 3 -47.07 88.46 33.75 0.129 13142
 13144 3 -47.21 88.41 33.74 0.12 13143
 13145 3 -47.31 88.36 33.88 0.151 13144
 13146 3 -47.39 88.29 33.9 0.154 13145
 13147 3 -47.43 88.32 34.05 0.056 13146
 13148 3 -47.4 88.44 33.65 0.13 13144
 13149 3 -47.5 88.46 33.62 0.118 13148
 13150 3 -47.55 88.58 33.59 0.065 13149
 13151 3 -47.54 88.71 33.58 0.104 13150
 13152 3 -47.63 88.79 33.6 0.067 13151
 13153 3 -45.89 87.84 34.49 0.106 13111
 13154 3 -45.93 87.83 34.59 0.105 13153
 13155 3 -46.02 87.79 34.65 0.085 13154
 13156 3 -46.11 87.79 34.76 0.092 13155
 13157 3 -46.23 87.82 34.86 0.108 13156
 13158 3 -46.24 87.86 35 0.118 13157
 13159 3 -46.19 87.9 35.25 0.111 13158
 13160 3 -46.24 87.85 35.34 0.136 13159
 13161 3 -46.32 87.77 35.44 0.000125 13160
 13162 3 -45.11 88.14 33.4 0.122 13109
 13163 3 -45 88.19 33.28 0.143 13162
 13164 3 -44.84 88.25 33.22 0.172 13163
 13165 3 -44.71 88.4 33.31 0.16 13164
 13166 3 -44.53 88.57 33.39 0.115 13165
 13167 3 -44.41 88.66 33.44 0.11 13166
 13168 3 -44.17 88.63 33.48 0.111 13167
 13169 3 -44.02 88.65 33.54 0.108 13168
 13170 3 -43.9 88.7 33.47 0.141 13169
 13171 3 -43.76 88.65 33.53 0.131 13170
 13172 3 -43.66 88.63 33.42 0.13 13171
 13173 3 -43.54 88.63 33.33 0.151 13172
 13174 3 -43.28 88.38 33.2 0.175 13173
 13175 3 -43.13 88.37 33.13 0.171 13174
 13176 3 -43.03 88.43 32.99 0.081 13175
 13177 3 -42.89 88.42 32.86 0.083 13176
 13178 3 -42.79 88.38 32.77 0.072 13177
 13179 3 -42.78 88.36 32.66 0.056 13178
 13180 3 -42.65 88.28 32.51 0.109 13179
 13181 3 -42.5 88.15 32.41 0.11 13180
 13182 3 -43.38 88.78 33.36 0.067 13173
 13183 3 -45.85 86.02 31.88 0.078 13092
 13184 3 -45.85 85.87 31.84 0.058 13183
 13185 3 -45.76 85.85 31.74 0.07 13184
 13186 3 -43.61 80.55 28 0.052 12841
 13187 3 -43.42 80.7 27.97 0.102 13186
 13188 3 -43.41 80.82 28 0.000125 13187
 13189 3 -42.23 79.16 26.82 0.275 12830
 13190 3 -41.74 79.29 27.03 0.203 13189
 13191 3 -41.6 79.34 27.18 0.284 13190
 13192 3 -41.46 79.49 27.33 0.436 13191
 13193 3 -41.39 79.62 27.39 0.491 13192
 13194 3 -41.4 79.74 27.52 0.523 13193
 13195 3 -41.37 79.81 27.6 0.56 13194
 13196 3 -41.23 79.91 27.54 0.637 13195
 13197 3 -40.91 79.81 27.55 0.567 13196
 13198 3 -40.41 79.56 27.65 0.272 13197
 13199 3 -40.24 79.53 27.82 0.197 13198
 13200 3 -40.19 79.74 28.1 0.18 13199
 13201 3 -40.14 79.75 28.24 0.181 13200
 13202 3 -40.25 80 28.29 0.107 13201
 13203 3 -40.29 80.15 28.35 0.097 13202
 13204 3 -40.36 80.28 28.36 0.125 13203
 13205 3 -40.41 80.41 28.39 0.115 13204
 13206 3 -40.53 80.53 28.52 0.124 13205
 13207 3 -40.59 80.65 28.54 0.108 13206
 13208 3 -40.66 80.75 28.5 0.085 13207
 13209 3 -40.74 80.84 28.67 0.085 13208
 13210 3 -40.79 80.99 28.72 0.099 13209
 13211 3 -40.89 81.11 28.79 0.111 13210
 13212 3 -41.01 81.18 28.88 0.14 13211
 13213 3 -41.14 78.91 27.06 0.126 13191
 13214 3 -41.03 78.96 26.97 0.068 13213
 13215 3 -42.07 79.16 26.84 0.275 13189
 13216 3 -42.51 79.32 26.29 0.177 13215
 13217 3 -42.55 79.46 26.21 0.204 13216
 13218 3 -42.45 79.58 26 0.222 13217
 13219 3 -42.4 79.69 25.84 0.199 13218
 13220 3 -42.24 79.91 25.6 0.187 13219
 13221 3 -42.31 80.01 25.56 0.266 13220
 13222 3 -41.87 80.05 25.3 0.184 13221
 13223 3 -41.75 80.21 25.2 0.18 13222
 13224 3 -41.6 80.32 25.12 0.199 13223
 13225 3 -41.82 80.57 25.17 0.089 13224
 13226 3 -41.88 80.62 25.06 0.092 13225
 13227 3 -41.91 80.72 24.97 0.131 13226
 13228 3 -41.93 80.8 24.84 0.108 13227
 13229 3 -42.08 80.89 24.69 0.141 13228
 13230 3 -42.22 80.8 24.32 0.1 13229
 13231 3 -42.16 80.9 24.2 0.123 13230
 13232 3 -42.17 81.13 24.15 0.108 13231
 13233 3 -42.23 81.29 24.08 0.116 13232
 13234 3 -42.32 81.33 23.99 0.107 13233
 13235 3 -42.35 81.35 23.84 0.082 13234
 13236 3 -42.39 81.37 23.74 0.063 13235
 13237 3 -42.52 81.4 23.67 0.06 13236
 13238 3 -42.66 81.41 23.5 0.083 13237
 13239 3 -42.78 81.36 23.38 0.113 13238
 13240 3 -42.77 81.46 23.24 0.11 13239
 13241 3 -42.84 81.57 23.11 0.135 13240
 13242 3 -42.94 81.66 23.02 0.118 13241
 13243 3 -41.37 80.35 25.07 0.171 13224
 13244 3 -41.22 80.4 25.03 0.156 13243
 13245 3 -40.99 80.43 25.03 0.154 13244
 13246 3 -40.84 80.55 25.03 0.152 13245
 13247 3 -40.72 80.63 24.99 0.104 13246
 13248 3 -40.58 80.77 25.02 0.125 13247
 13249 3 -40.49 80.85 24.98 0.135 13248
 13250 3 -40.36 80.99 24.95 0.162 13249
 13251 3 -40.22 81.11 24.94 0.16 13250
 13252 3 -40.13 81.21 24.99 0.164 13251
 13253 3 -39.89 81.08 24.96 0.079 13252
 13254 3 -39.75 80.97 24.95 0.131 13253
 13255 3 -39.64 80.86 25 0.125 13254
 13256 3 -39.4 80.88 24.97 0.104 13255
 13257 3 -39.25 80.9 25.03 0.066 13256
 13258 3 -39.14 80.91 25.05 0.076 13257
 13259 3 -38.98 80.93 25.08 0.099 13258
 13260 3 -38.86 80.86 25.19 0.115 13259
 13261 3 -38.73 80.81 25.23 0.116 13260
 13262 3 -38.51 80.69 25.18 0.116 13261
 13263 3 -38.34 80.53 25.22 0.081 13262
 13264 3 -38.21 80.44 25.16 0.056 13263
 13265 3 -38.07 80.35 25.12 0.071 13264
 13266 3 -37.96 80.28 25.11 0.061 13265
 13267 3 -37.8 80.24 25.05 0.144 13266
 13268 3 -37.64 80.21 24.93 0.152 13267
 13269 3 -37.67 80.09 24.87 0.096 13268
 13270 3 -37.66 79.98 24.83 0.000125 13269
 13271 3 -40.17 81.44 25 0.139 13252
 13272 3 -40.08 81.57 24.93 0.152 13271
 13273 3 -39.97 81.64 24.82 0.164 13272
 13274 3 -39.87 81.77 25.08 0.139 13273
 13275 3 -39.85 81.91 25.17 0.134 13274
 13276 3 -39.81 82.09 25.29 0.15 13275
 13277 3 -39.69 82.22 25.37 0.132 13276
 13278 3 -39.57 82.38 25.45 0.176 13277
 13279 3 -39.51 82.5 25.57 0.183 13278
 13280 3 -39.44 82.64 25.68 0.156 13279
 13281 3 -39.34 82.81 25.72 0.153 13280
 13282 3 -39.19 82.92 25.83 0.154 13281
 13283 3 -39.1 83.06 25.92 0.143 13282
 13284 3 -39 83.13 25.99 0.178 13283
 13285 3 -38.94 83.29 26.04 0.19 13284
 13286 3 -38.81 83.38 25.99 0.183 13285
 13287 3 -38.77 83.62 25.95 0.158 13286
 13288 3 -38.8 83.83 25.9 0.092 13287
 13289 3 -38.7 83.97 25.92 0.123 13288
 13290 3 -38.59 84.06 25.89 0.17 13289
 13291 3 -38.43 84.12 25.87 0.193 13290
 13292 3 -38.4 84.09 26 0.233 13291
 13293 3 -38.36 84.39 25.76 0.225 13292
 13294 3 -38.17 84.42 25.79 0.307 13293
 13295 3 -38.05 84.49 25.73 0.355 13294
 13296 3 -37.98 84.62 25.73 0.419 13295
 13297 3 -37.94 84.67 25.87 0.442 13296
 13298 3 -37.74 84.81 25.75 0.555 13297
 13299 3 -37.29 84.44 25.34 0.111 13298
 13300 3 -37.18 84.38 25.34 0.107 13299
 13301 3 -37.61 84.92 25.8 0.458 13298
 13302 3 -37.43 84.93 25.72 0.323 13301
 13303 3 -36.98 84.57 25.53 0.214 13302
 13304 3 -36.94 84.53 25.66 0.098 13303
 13305 3 -36.81 84.51 25.63 0.091 13304
 13306 3 -36.7 84.49 25.67 0.083 13305
 13307 3 -36.69 84.58 25.12 0.182 13303
 13308 3 -36.39 84.54 25.01 0.141 13307
 13309 3 -36.2 84.55 25.01 0.113 13308
 13310 3 -36.06 84.55 25.13 0.138 13309
 13311 3 -35.97 84.51 25.21 0.111 13310
 13312 3 -35.86 84.49 25.17 0.156 13311
 13313 3 -35.74 84.44 25.15 0.15 13312
 13314 3 -35.51 84.42 24.95 0.035 13313
 13315 3 -35.31 84.33 24.78 0.142 13314
 13316 3 -35.07 84.19 24.74 0.066 13315
 13317 3 -34.92 84.18 24.62 0.071 13316
 13318 3 -35.39 84.42 25.03 0.064 13314
 13319 3 -37.35 84.92 25.82 0.281 13302
 13320 3 -37.2 85 25.78 0.17 13319
 13321 3 -37.07 85.06 25.79 0.14 13320
 13322 3 -36.94 85.05 25.87 0.000125 13321
 13323 3 -38.42 84.01 26.22 0.132 13292
 13324 3 -38.51 84.09 26.3 0.142 13323
 13325 3 -38.63 84.25 26.45 0.082 13324
 13326 3 -39.96 81.68 24.58 0.102 13273
 13327 3 -39.99 81.76 24.47 0.147 13326
 13328 3 -40.02 81.83 24.41 0.205 13327
 13329 3 -39.89 81.56 24.13 0.059 13328
 13330 3 -39.92 81.39 24.09 0.064 13329
 13331 3 -39.84 81.39 23.99 0.06 13330
 13332 3 -39.74 81.4 23.89 0.109 13331
 13333 3 -39.56 81.35 23.83 0.097 13332
 13334 3 -39.47 81.25 23.79 0.081 13333
 13335 3 -40.07 82.04 24.4 0.115 13328
 13336 3 -40.07 82.18 24.34 0.142 13335
 13337 3 -39.99 82.31 24.3 0.173 13336
 13338 3 -39.9 82.41 24.27 0.154 13337
 13339 3 -39.72 82.4 24.27 0.078 13338
 13340 3 -39.76 82.51 24.23 0.096 13339
 13341 3 -39.88 82.52 24.07 0.123 13340
 13342 3 -39.85 82.63 24.02 0.106 13341
 13343 3 -39.89 82.74 23.99 0.082 13342
 13344 3 -42.68 80.24 25.72 0.077 13221
 13345 3 -42.81 80.33 25.81 0.086 13344
 13346 3 -42.93 80.39 25.84 0.088 13345
 13347 3 -43.06 80.47 25.84 0.000125 13346
 13348 3 -42.18 74.36 25.59 0.174 12764
 13349 3 -41.87 74.45 25.69 0.078 13348
 13350 3 -41.77 74.49 25.7 0.078 13349
 13351 3 -42.31 74.42 25.5 0.132 13348
 13352 3 -42.52 74.47 25.42 0.061 13351
 13353 3 -42.58 74.52 25.34 0.105 13352
 13354 3 -41.66 73.26 25.21 0.046 12748
 13355 3 -41.54 73.11 25.18 0.104 13354
 13356 3 -41.37 73.09 25.16 0.124 13355
 13357 3 -41.19 73.08 25.2 0.133 13356
 13358 3 -41.07 73.06 25.22 0.178 13357
 13359 3 -41.03 72.85 25.51 0.145 13358
 13360 3 -40.99 72.72 25.6 0.134 13359
 13361 3 -41.84 72.35 25.69 0.152 12745
 13362 3 -41.83 72.32 25.85 0.1 13361
 13363 3 -41.82 72.22 25.84 0.000125 13362
 13364 3 -41.55 69.61 24.4 0.103 12510
 13365 3 -41.51 69.71 24.51 0.13 13364
 13366 3 -41.7 69.85 24.73 0.173 13365
 13367 3 -41.8 69.89 24.82 0.2 13366
 13368 3 -41.92 69.91 24.83 0.176 13367
 13369 3 -42.08 70.02 24.87 0.083 13368
 13370 3 -42.16 70.06 24.96 0.075 13369
 13371 3 -42.3 70.1 25.02 0.068 13370
 13372 3 -41.4 68.38 23.36 0.109 11482
 13373 3 -41.47 68.37 23.43 0.000125 13372
 13374 3 -39.66 67.51 20.63 0.099 11429
 13375 3 -39.68 67.66 20.49 0.107 13374
 13376 3 -39.77 67.69 20.39 0.133 13375
 13377 3 -39.8 67.78 20.3 0.114 13376
 13378 3 -39.86 67.84 20.2 0.148 13377
 13379 3 -39.82 67.96 20.05 0.143 13378
 13380 3 -39.96 67.54 20.42 0.099 13376
 13381 3 -37.8 67.15 21.16 0.121 11420
 13382 3 -37.8 67.39 21.24 0.086 13381
 13383 3 -37.87 67.56 21.21 0.088 13382
 13384 3 -33.98 65.55 17.21 0.377 11340
 13385 3 -33.48 65.91 17.53 0.124 13384
 13386 3 -33.27 65.96 17.57 0.086 13385
 13387 3 -33.27 66.05 17.62 0.099 13386
 13388 3 -33.31 65.83 16.83 0.179 13384
 13389 3 -33.23 65.92 16.93 0.136 13388
 13390 3 -32.85 64.62 18.38 0.192 11324
 13391 3 -32.88 64.74 18.47 0.224 13390
 13392 3 -32.93 64.78 18.59 0.238 13391
 13393 3 -33.06 64.8 18.65 0.277 13392
 13394 3 -33.38 64.79 18.37 0.152 13393
 13395 3 -33.5 64.59 18.38 0.107 13394
 13396 3 -33.63 64.47 18.45 0.073 13395
 13397 3 -33.7 64.3 18.44 0.149 13396
 13398 3 -33.77 64.16 18.44 0.139 13397
 13399 3 -33.9 64.04 18.41 0.094 13398
 13400 3 -34.03 64.04 18.41 0.068 13399
 13401 3 -34.16 64.02 18.44 0.042 13400
 13402 3 -33.34 64.98 18.31 0.146 13394
 13403 3 -33.33 65.02 18.18 0.095 13402
 13404 3 -33.02 64.91 18.95 0.266 13393
 13405 3 -32.96 65.06 19.18 0.2 13404
 13406 3 -33.09 65.21 19.3 0.209 13405
 13407 3 -33.21 65.38 19.35 0.196 13406
 13408 3 -33.26 65.5 19.48 0.189 13407
 13409 3 -33.31 65.59 19.55 0.165 13408
 13410 3 -33.31 65.72 19.68 0.191 13409
 13411 3 -33.42 65.85 19.77 0.184 13410
 13412 3 -33.49 65.95 19.88 0.209 13411
 13413 3 -33.51 66.07 19.93 0.222 13412
 13414 3 -33.56 66.18 20 0.204 13413
 13415 3 -33.58 66.28 20.08 0.173 13414
 13416 3 -33.59 66.41 20.19 0.188 13415
 13417 3 -33.66 66.48 20.34 0.21 13416
 13418 3 -33.76 66.59 20.42 0.24 13417
 13419 3 -33.74 66.67 20.51 0.24 13418
 13420 3 -34.01 67.06 20.54 0.259 13419
 13421 3 -34.14 67.28 20.63 0.255 13420
 13422 3 -34.24 67.41 20.69 0.255 13421
 13423 3 -34.39 67.61 20.66 0.266 13422
 13424 3 -34.78 67.84 20.52 0.143 13423
 13425 3 -34.82 67.83 20.43 0.144 13424
 13426 3 -34.07 68.1 21.11 0.571 13423
 13427 3 -34.06 68.28 21.13 0.605 13426
 13428 3 -34.09 68.44 21.1 0.581 13427
 13429 3 -34.29 68.51 21.09 0.558 13428
 13430 3 -34.73 68.61 21 0.572 13429
 13431 3 -34.83 68.66 21.11 0.499 13430
 13432 3 -34.95 68.69 21.21 0.416 13431
 13433 3 -35.23 68.72 20.69 0.283 13430
 13434 3 -35.35 68.79 20.56 0.254 13433
 13435 3 -35.46 68.84 20.45 0.178 13434
 13436 3 -35.52 68.65 20.5 0.157 13435
 13437 3 -35.5 68.5 20.43 0.133 13436
 13438 3 -35.59 68.39 20.35 0.055 13437
 13439 3 -33.5 66.56 20.73 0.153 13419
 13440 3 -33.45 66.61 20.89 0.196 13439
 13441 3 -33.17 66.64 20.71 0.194 13440
 13442 3 -32.92 66.65 20.63 0.194 13441
 13443 3 -32.7 66.64 20.6 0.197 13442
 13444 3 -32.45 66.44 20.62 0.115 13443
 13445 3 -32.32 66.31 20.61 0.134 13444
 13446 3 -32.3 66.13 20.52 0.182 13445
 13447 3 -32.01 66.11 20.52 0.15 13446
 13448 3 -31.99 66.41 20.69 0.117 13447
 13449 3 -32.05 66.52 20.9 0.096 13448
 13450 3 -32.03 66.61 21.06 0.083 13449
 13451 3 -32.12 66.71 21.06 0.093 13450
 13452 3 -32.24 66.76 21.12 0.053 13451
 13453 3 -32.3 66.79 21.2 0.072 13452
 13454 3 -32.31 66.7 21.28 0.102 13453
 13455 3 -32.33 66.6 21.37 0.11 13454
 13456 3 -32.45 66.45 21.42 0.076 13455
 13457 3 -32.52 66.36 21.38 0.108 13456
 13458 3 -32.58 66.3 21.46 0.092 13457
 13459 3 -31.98 65.97 20.54 0.106 13447
 13460 3 -31.85 65.86 20.64 0.245 13459
 13461 3 -31.59 66.03 20.47 0.127 13460
 13462 3 -31.56 66.13 20.43 0.17 13461
 13463 3 -31.8 66.22 20.33 0.067 13462
 13464 3 -31.83 66.33 20.33 0.000125 13463
 13465 3 -31.87 65.72 20.73 0.26 13460
 13466 3 -31.81 65.44 20.69 0.146 13465
 13467 3 -33.56 66.7 21.1 0.139 13440
 13468 3 -33.58 66.65 21.26 0.129 13467
 13469 3 -33.45 66.6 21.4 0.081 13468
 13470 3 -33.33 66.59 21.44 0.134 13469
 13471 3 -33.28 66.63 21.52 0.165 13470
 13472 3 -33.24 66.92 21.62 0.082 13471
 13473 3 -33.17 67.04 21.72 0.086 13472
 13474 3 -28.24 61.07 16.04 0.726 11295
 13475 3 -28.2 61.15 15.95 0.444 13474
 13476 3 -28.2 61.24 15.89 0.329 13475
 13477 3 -28.18 61.34 15.8 0.295 13476
 13478 3 -28.25 61.51 15.7 0.296 13477
 13479 3 -28.26 61.74 15.64 0.293 13478
 13480 3 -28.35 61.91 15.59 0.303 13479
 13481 3 -28.39 62.09 15.59 0.292 13480
 13482 3 -28.37 62.27 15.6 0.277 13481
 13483 3 -28.39 62.45 15.62 0.26 13482
 13484 3 -28.46 62.6 15.62 0.261 13483
 13485 3 -28.42 62.76 15.67 0.269 13484
 13486 3 -28.46 62.96 15.65 0.274 13485
 13487 3 -28.46 63.11 15.72 0.275 13486
 13488 3 -28.46 63.28 15.72 0.285 13487
 13489 3 -28.43 63.46 15.78 0.281 13488
 13490 3 -26.97 63.12 17.86 0.111 13489
 13491 3 -26.84 63.06 17.81 0.081 13490
 13492 3 -26.75 63.04 17.66 0.086 13491
 13493 3 -26.54 63.06 17.48 0.127 13492
 13494 3 -26.47 63.31 17.47 0.06 13493
 13495 3 -26.39 63.42 17.48 0.085 13494
 13496 3 -26.24 63.45 17.41 0.118 13495
 13497 3 -26.13 63.52 17.44 0.141 13496
 13498 3 -26.02 63.53 17.47 0.057 13497
 13499 3 -26.35 63.04 17.51 0.085 13493
 13500 3 -26.2 63.14 17.48 0.117 13499
 13501 3 -25.99 63.24 17.43 0.135 13500
 13502 3 -25.8 63.37 17.4 0.102 13501
 13503 3 -25.72 63.23 17.38 0.1 13502
 13504 3 -25.58 63.27 17.31 0.12 13503
 13505 3 -25.46 63.25 17.33 0.106 13504
 13506 3 -25.26 63.28 17.3 0.086 13505
 13507 3 -25.09 63.15 17.33 0.105 13506
 13508 3 -24.88 63.09 17.36 0.138 13507
 13509 3 -24.73 63.08 17.33 0.155 13508
 13510 3 -24.59 63.07 17.37 0.129 13509
 13511 3 -24.42 63.17 17.38 0.07 13510
 13512 3 -24.26 63.24 17.4 0.129 13511
 13513 3 -23.92 63.3 17.38 0.245 13512
 13514 3 -23.61 63.5 17.35 0.154 13513
 13515 3 -23.69 63.75 17.42 0.169 13514
 13516 3 -23.9 63.86 17.4 0.138 13515
 13517 3 -23.77 63.89 17.21 0.069 13516
 13518 3 -23.78 64.01 17.19 0.081 13517
 13519 3 -23.8 64.13 17.18 0.066 13518
 13520 3 -23.66 64.22 17.13 0.131 13519
 13521 3 -23.52 64.27 17.08 0.104 13520
 13522 3 -23.42 64.26 17.1 0.000125 13521
 13523 3 -24.12 63.88 17.48 0.121 13516
 13524 3 -24.26 63.92 17.51 0.114 13523
 13525 3 -23.43 63.98 17.39 0.1 13515
 13526 3 -23.38 64.16 17.49 0.109 13525
 13527 3 -23.22 63.27 17.33 0.11 13514
 13528 3 -23.14 63.22 17.34 0.083 13527
 13529 3 -23.95 63.18 17.44 0.178 13513
 13530 3 -23.88 63.06 17.51 0.137 13529
 13531 3 -23.8 62.94 17.58 0.147 13530
 13532 3 -23.7 62.83 17.7 0.178 13531
 13533 3 -23.67 62.74 17.74 0.151 13532
 13534 3 -28.45 63.65 15.74 0.263 13489
 13535 3 -28.31 63.83 15.7 0.307 13534
 13536 3 -28.26 63.99 15.65 0.281 13535
 13537 3 -28.24 64.14 15.6 0.275 13536
 13538 3 -28.15 64.24 15.59 0.297 13537
 13539 3 -28.06 64.38 15.49 0.282 13538
 13540 3 -28.01 64.52 15.39 0.268 13539
 13541 3 -27.92 64.64 15.36 0.28 13540
 13542 3 -27.86 64.81 15.29 0.267 13541
 13543 3 -27.73 64.99 15.24 0.294 13542
 13544 3 -27.62 65.19 15.12 0.346 13543
 13545 3 -27.47 65.34 15.02 0.395 13544
 13546 3 -27.48 65.53 14.95 0.509 13545
 13547 3 -27.37 65.69 14.88 0.578 13546
 13548 3 -27.3 65.86 14.94 0.608 13547
 13549 3 -27.33 66.03 14.99 0.586 13548
 13550 3 -27.25 66.14 15.04 0.53 13549
 13551 3 -27.1 66.3 15.04 0.468 13550
 13552 3 -27.09 66.42 15.09 0.403 13551
 13553 3 -27.07 66.62 15.14 0.381 13552
 13554 3 -27.02 66.83 15.13 0.314 13553
 13555 3 -26.93 67.04 15.18 0.308 13554
 13556 3 -26.88 67.18 15.27 0.352 13555
 13557 3 -26.72 67.39 15.39 0.344 13556
 13558 3 -26.7 67.61 15.48 0.318 13557
 13559 3 -26.74 67.82 15.5 0.335 13558
 13560 3 -26.77 68.06 15.58 0.278 13559
 13561 3 -26.87 68.48 15.84 0.419 13560
 13562 3 -26.73 68.54 15.85 0.377 13561
 13563 3 -26.63 68.61 15.88 0.34 13562
 13564 3 -27.12 68.93 16.24 0.249 13561
 13565 3 -26.89 68.91 16.49 0.161 13564
 13566 3 -26.68 68.83 16.5 0.139 13565
 13567 3 -26.54 68.8 16.53 0.154 13566
 13568 3 -26.4 68.74 16.61 0.163 13567
 13569 3 -26.24 68.66 16.7 0.151 13568
 13570 3 -26.13 68.63 16.76 0.128 13569
 13571 3 -25.92 68.5 16.86 0.144 13570
 13572 3 -25.77 68.36 16.93 0.139 13571
 13573 3 -25.7 68.25 16.94 0.152 13572
 13574 3 -25.65 68.12 17.07 0.121 13573
 13575 3 -25.61 68 17.16 0.138 13574
 13576 3 -25.49 67.88 17.27 0.144 13575
 13577 3 -25.34 67.76 17.27 0.156 13576
 13578 3 -25.16 67.64 17.23 0.117 13577
 13579 3 -25.03 67.5 17.19 0.109 13578
 13580 3 -24.91 67.34 17.16 0.129 13579
 13581 3 -24.86 67.18 17.23 0.141 13580
 13582 3 -24.86 67.04 17.33 0.154 13581
 13583 3 -24.83 67 17.43 0.162 13582
 13584 3 -24.85 66.9 17.58 0.143 13583
 13585 3 -24.75 66.75 17.7 0.157 13584
 13586 3 -24.7 66.68 17.81 0.137 13585
 13587 3 -24.66 66.63 17.97 0.146 13586
 13588 3 -24.67 66.53 18.08 0.173 13587
 13589 3 -24.58 66.45 18.28 0.191 13588
 13590 3 -24.53 66.38 18.44 0.172 13589
 13591 3 -24.43 66.28 18.57 0.157 13590
 13592 3 -24.35 66.31 18.74 0.162 13591
 13593 3 -24.34 66.29 18.86 0.14 13592
 13594 3 -24.32 66.18 18.97 0.125 13593
 13595 3 -24.3 66.16 19.1 0.134 13594
 13596 3 -24.34 66.1 19.27 0.129 13595
 13597 3 -24.39 65.93 19.36 0.146 13596
 13598 3 -24.31 65.79 19.45 0.176 13597
 13599 3 -24.24 65.63 19.58 0.186 13598
 13600 3 -24.14 65.49 19.66 0.21 13599
 13601 3 -24.07 65.35 19.69 0.179 13600
 13602 3 -23.95 65.09 19.8 0.142 13601
 13603 3 -23.87 64.87 19.86 0.17 13602
 13604 3 -23.87 64.74 19.9 0.19 13603
 13605 3 -23.86 64.59 19.93 0.221 13604
 13606 3 -23.91 64.48 19.94 0.32 13605
 13607 3 -23.94 64.38 19.98 0.373 13606
 13608 3 -23.96 64.27 20.1 0.408 13607
 13609 3 -23.93 64.12 20.2 0.418 13608
 13610 3 -23.72 63.87 20.73 0.142 13609
 13611 3 -23.72 63.76 20.81 0.155 13610
 13612 3 -23.71 63.68 20.94 0.142 13611
 13613 3 -23.66 63.59 21.09 0.156 13612
 13614 3 -23.58 63.49 21.19 0.16 13613
 13615 3 -23.48 63.5 21.34 0.195 13614
 13616 3 -23.38 63.5 21.52 0.181 13615
 13617 3 -23.29 63.47 21.65 0.151 13616
 13618 3 -23.21 63.52 21.82 0.178 13617
 13619 3 -23.18 63.55 21.94 0.196 13618
 13620 3 -23.13 63.7 22.1 0.193 13619
 13621 3 -22.97 63.48 22.22 0.128 13620
 13622 3 -22.82 63.4 22.26 0.126 13621
 13623 3 -22.62 63.37 22.31 0.157 13622
 13624 3 -22.48 63.36 22.36 0.166 13623
 13625 3 -22.41 63.17 22.38 0.195 13624
 13626 3 -22.28 63.15 22.41 0.195 13625
 13627 3 -22.25 63.03 22.42 0.163 13626
 13628 3 -22.2 62.84 22.4 0.194 13627
 13629 3 -22.07 62.69 22.4 0.19 13628
 13630 3 -22.04 62.54 22.5 0.201 13629
 13631 3 -21.97 62.42 22.53 0.224 13630
 13632 3 -21.85 62.35 22.54 0.222 13631
 13633 3 -21.77 62.3 22.64 0.23 13632
 13634 3 -21.74 62.2 22.61 0.23 13633
 13635 3 -21.7 62.09 22.7 0.341 13634
 13636 3 -21.7 61.91 22.8 0.37 13635
 13637 3 -21.52 62.02 22.8 0.446 13636
 13638 3 -21.44 61.86 22.75 0.525 13637
 13639 3 -21.35 61.7 22.79 0.614 13638
 13640 3 -21.18 61.54 22.61 0.644 13639
 13641 3 -21.14 61.43 22.68 0.69 13640
 13642 3 -21.6 61.28 22.4 0.173 13641
 13643 3 -21.48 61.28 22.48 0.086 13642
 13644 3 -20.99 61.45 22.83 0.637 13641
 13645 3 -20.91 61.2 23.11 0.55 13644
 13646 3 -20.84 61.09 23.2 0.484 13645
 13647 3 -21 61.03 23.32 0.212 13646
 13648 3 -20.89 61.13 23.23 0.242 13647
 13649 3 -20.8 61.19 23.14 0.163 13648
 13650 3 -20.8 61.25 23.06 0.000125 13649
 13651 3 -20.81 60.97 23.3 0.446 13646
 13652 3 -20.77 60.73 23.58 0.203 13651
 13653 3 -20.95 61.46 22.87 0.637 13644
 13654 3 -20.3 61.97 22.97 0.243 13653
 13655 3 -20.21 62.06 23.01 0.197 13654
 13656 3 -20.19 62.24 23.12 0.178 13655
 13657 3 -20.24 62.56 23.07 0.099 13656
 13658 3 -20.27 62.65 23.2 0.1 13657
 13659 3 -20.24 62.78 23.24 0.041 13658
 13660 3 -20.91 61.47 22.91 0.637 13653
 13661 3 -21.62 61.08 22.18 0.269 13660
 13662 3 -21.63 61 22.07 0.000125 13661
 13663 3 -21.95 63.41 22.46 0.164 13626
 13664 3 -21.89 63.53 22.48 0.175 13663
 13665 3 -21.78 63.63 22.48 0.129 13664
 13666 3 -21.58 63.64 22.54 0.085 13665
 13667 3 -21.46 63.68 22.53 0.08 13666
 13668 3 -21.36 63.67 22.49 0.000125 13667
 13669 3 -23.92 63.78 21.06 0.085 13613
 13670 3 -24.14 63.83 21.11 0.095 13669
 13671 3 -24.26 63.77 21.09 0.055 13670
 13672 3 -24.24 63.97 19.73 0.186 13609
 13673 3 -24.39 63.82 19.57 0.158 13672
 13674 3 -24.61 63.76 19.48 0.108 13673
 13675 3 -24.74 63.64 19.5 0.11 13674
 13676 3 -24.83 63.54 19.51 0.07 13675
 13677 3 -27.37 69.04 16.23 0.199 13564
 13678 3 -27.54 69.06 16.27 0.184 13677
 13679 3 -27.73 69.06 16.27 0.163 13678
 13680 3 -27.92 69.01 16.31 0.188 13679
 13681 3 -28.06 68.97 16.37 0.187 13680
 13682 3 -28.29 68.92 16.4 0.221 13681
 13683 3 -28.45 68.84 16.42 0.227 13682
 13684 3 -28.67 68.84 16.58 0.234 13683
 13685 3 -28.93 68.79 16.73 0.216 13684
 13686 3 -29.1 68.79 16.84 0.18 13685
 13687 3 -29.25 68.83 16.92 0.222 13686
 13688 3 -29.42 68.8 17.07 0.211 13687
 13689 3 -29.56 68.87 17.15 0.255 13688
 13690 3 -29.7 68.94 17.23 0.293 13689
 13691 3 -29.9 68.92 17.31 0.323 13690
 13692 3 -30 68.99 17.38 0.349 13691
 13693 3 -30.13 69 17.5 0.398 13692
 13694 3 -30.29 69 17.59 0.411 13693
 13695 3 -30.4 69.09 17.67 0.401 13694
 13696 3 -30.55 69.17 17.71 0.334 13695
 13697 3 -30.73 69.13 17.84 0.271 13696
 13698 3 -30.93 69.21 17.89 0.261 13697
 13699 3 -31.14 69.22 17.98 0.259 13698
 13700 3 -31.37 69.23 18.02 0.246 13699
 13701 3 -31.56 69.23 18.21 0.239 13700
 13702 3 -31.71 69.24 18.27 0.295 13701
 13703 3 -31.76 69.29 18.4 0.377 13702
 13704 3 -31.83 69.37 18.41 0.472 13703
 13705 3 -31.85 69.51 18.44 0.516 13704
 13706 3 -31.84 69.67 18.46 0.532 13705
 13707 3 -31.83 69.8 18.56 0.554 13706
 13708 3 -32.03 69.87 18.55 0.644 13707
 13709 3 -32.04 69.95 18.69 0.578 13708
 13710 3 -32.16 70.06 18.74 0.638 13709
 13711 3 -32.59 70.17 18.68 0.435 13710
 13712 3 -32.7 70.27 18.79 0.513 13711
 13713 3 -32.76 70.34 18.9 0.568 13712
 13714 3 -32.88 70.52 18.84 0.594 13713
 13715 3 -32.96 70.59 18.9 0.615 13714
 13716 3 -33.04 70.73 19.17 0.505 13715
 13717 3 -33.17 70.81 19.29 0.43 13716
 13718 3 -33.31 70.7 19.52 0.364 13717
 13719 3 -33.34 70.8 19.72 0.311 13718
 13720 3 -33.43 70.93 20.01 0.328 13719
 13721 3 -33.48 71.07 20.14 0.369 13720
 13722 3 -33.54 71.09 20.29 0.428 13721
 13723 3 -33.59 71.16 20.43 0.485 13722
 13724 3 -33.58 71.23 20.59 0.477 13723
 13725 3 -33.56 71.28 20.68 0.459 13724
 13726 3 -33.72 71.28 20.76 0.52 13725
 13727 3 -33.07 70.9 21.27 0.205 13726
 13728 3 -33 70.86 21.43 0.2 13727
 13729 3 -32.98 70.85 21.65 0.164 13728
 13730 3 -32.81 70.84 21.79 0.164 13729
 13731 3 -32.72 70.89 21.94 0.171 13730
 13732 3 -32.6 70.91 22.04 0.188 13731
 13733 3 -32.5 70.91 22.13 0.257 13732
 13734 3 -32.34 70.85 22.27 0.329 13733
 13735 3 -32.22 70.25 22.12 0.138 13734
 13736 3 -32.15 70.1 22.12 0.128 13735
 13737 3 -32.05 69.98 22.02 0.12 13736
 13738 3 -32.01 69.88 21.96 0.111 13737
 13739 3 -31.93 69.76 21.85 0.078 13738
 13740 3 -31.89 69.7 21.75 0.089 13739
 13741 3 -31.85 69.62 21.66 0.101 13740
 13742 3 -31.83 69.44 21.61 0.069 13741
 13743 3 -31.77 69.25 21.59 0.106 13742
 13744 3 -31.82 69.11 21.6 0.101 13743
 13745 3 -31.86 68.99 21.62 0.113 13744
 13746 3 -31.88 68.86 21.77 0.1 13745
 13747 3 -31.86 68.75 21.89 0.123 13746
 13748 3 -31.79 68.67 22.01 0.149 13747
 13749 3 -31.73 68.62 22.15 0.18 13748
 13750 3 -31.72 68.53 22.25 0.15 13749
 13751 3 -32.27 71.17 22.55 0.226 13734
 13752 3 -32.2 71.3 22.67 0.248 13751
 13753 3 -32.11 71.39 22.72 0.278 13752
 13754 3 -32.06 71.46 22.81 0.27 13753
 13755 3 -32.02 71.55 22.91 0.323 13754
 13756 3 -31.95 72 22.72 0.135 13755
 13757 3 -31.9 72.19 22.75 0.185 13756
 13758 3 -31.93 72.38 22.74 0.151 13757
 13759 3 -31.96 72.6 22.66 0.147 13758
 13760 3 -32.01 72.77 22.67 0.173 13759
 13761 3 -32.01 72.9 22.7 0.178 13760
 13762 3 -31.92 73.07 22.65 0.18 13761
 13763 3 -31.93 73.31 22.54 0.179 13762
 13764 3 -31.84 73.51 22.4 0.215 13763
 13765 3 -31.73 73.58 22.33 0.218 13764
 13766 3 -31.95 73.92 22.32 0.202 13765
 13767 3 -31.97 74.09 22.25 0.204 13766
 13768 3 -31.96 74.29 22.18 0.206 13767
 13769 3 -32.03 74.54 22.09 0.165 13768
 13770 3 -32.04 74.67 22.08 0.173 13769
 13771 3 -32.14 74.92 22.12 0.137 13770
 13772 3 -32.15 75.07 22.17 0.154 13771
 13773 3 -32.16 75.17 22.22 0.162 13772
 13774 3 -32.17 75.3 22.32 0.205 13773
 13775 3 -32.12 75.5 22.3 0.195 13774
 13776 3 -32.09 75.66 22.23 0.193 13775
 13777 3 -32.02 75.77 22.14 0.196 13776
 13778 3 -32 75.91 22.13 0.238 13777
 13779 3 -31.84 75.98 22.1 0.245 13778
 13780 3 -31.78 76.08 22.2 0.279 13779
 13781 3 -31.91 76.3 22.55 0.143 13780
 13782 3 -31.94 76.41 22.68 0.168 13781
 13783 3 -31.97 76.57 22.79 0.118 13782
 13784 3 -32.06 76.66 22.97 0.129 13783
 13785 3 -32.14 76.7 23.14 0.133 13784
 13786 3 -32.13 76.75 23.32 0.161 13785
 13787 3 -32.18 76.88 23.45 0.137 13786
 13788 3 -32.14 77.04 23.56 0.139 13787
 13789 3 -32.12 77.21 23.66 0.155 13788
 13790 3 -32.14 77.34 23.72 0.156 13789
 13791 3 -32.19 77.5 23.74 0.12 13790
 13792 3 -32.29 77.61 23.76 0.113 13791
 13793 3 -32.38 77.65 23.78 0.104 13792
 13794 3 -32.52 77.81 23.88 0.136 13793
 13795 3 -32.61 77.92 24.03 0.115 13794
 13796 3 -32.73 78 24.08 0.106 13795
 13797 3 -32.87 78.09 24.16 0.142 13796
 13798 3 -33.01 78.14 24.23 0.138 13797
 13799 3 -33.22 78.28 24.26 0.159 13798
 13800 3 -33.39 78.4 24.3 0.156 13799
 13801 3 -33.55 78.49 24.34 0.154 13800
 13802 3 -33.67 78.62 24.37 0.176 13801
 13803 3 -33.85 78.74 24.46 0.173 13802
 13804 3 -33.95 78.9 24.65 0.152 13803
 13805 3 -34.06 79.02 24.69 0.156 13804
 13806 3 -34.13 79.13 24.71 0.163 13805
 13807 3 -34.28 79.22 24.67 0.148 13806
 13808 3 -34.38 79.38 24.62 0.128 13807
 13809 3 -34.56 79.5 24.63 0.18 13808
 13810 3 -34.66 79.61 24.67 0.196 13809
 13811 3 -34.79 79.7 24.72 0.218 13810
 13812 3 -34.89 79.84 24.76 0.276 13811
 13813 3 -34.99 79.9 24.88 0.304 13812
 13814 3 -35.1 80 24.99 0.355 13813
 13815 3 -35.19 80.07 25.04 0.46 13814
 13816 3 -35.3 80.13 24.96 0.545 13815
 13817 3 -35.42 80.22 24.98 0.624 13816
 13818 3 -35.74 79.74 24.44 0.182 13817
 13819 3 -35.8 79.75 24.32 0.175 13818
 13820 3 -35.85 79.69 24.2 0.112 13819
 13821 3 -35.42 80.4 25.11 0.622 13817
 13822 3 -35.52 80.5 25.07 0.645 13821
 13823 3 -35.56 80.66 24.98 0.624 13822
 13824 3 -35.68 80.68 24.88 0.632 13823
 13825 3 -35.54 80.69 24.08 0.232 13824
 13826 3 -35.47 80.72 23.98 0.213 13825
 13827 3 -35.03 80.75 23.79 0.103 13826
 13828 3 -34.96 80.81 23.6 0.098 13827
 13829 3 -34.82 80.88 23.64 0.152 13828
 13830 3 -34.74 80.96 23.69 0.2 13829
 13831 3 -34.67 81.03 23.79 0.142 13830
 13832 3 -35.84 80.73 25.27 0.528 13824
 13833 3 -35.87 80.84 25.29 0.472 13832
 13834 3 -35.81 80.79 25.17 0.231 13833
 13835 3 -35.73 80.75 25.05 0.191 13834
 13836 3 -35.67 80.78 24.77 0.142 13835
 13837 3 -35.61 80.72 24.67 0.091 13836
 13838 3 -35.95 80.86 25.56 0.24 13833
 13839 3 -35.97 81.15 26.01 0.171 13838
 13840 3 -36.04 81.29 26.09 0.163 13839
 13841 3 -36.05 81.46 26.13 0.169 13840
 13842 3 -36.03 81.63 26.2 0.159 13841
 13843 3 -36 81.78 26.27 0.144 13842
 13844 3 -35.89 81.97 26.26 0.107 13843
 13845 3 -35.93 82.12 26.37 0.088 13844
 13846 3 -35.94 82.21 26.44 0.091 13845
 13847 3 -36.03 82.23 26.51 0.087 13846
 13848 3 -36.05 82.34 26.56 0.158 13847
 13849 3 -36.11 82.46 26.59 0.133 13848
 13850 3 -36.14 82.56 26.63 0.09 13849
 13851 3 -36 80.86 25.68 0.24 13838
 13852 3 -35.73 81.09 24.76 0.195 13851
 13853 3 -35.88 81.19 24.71 0.129 13852
 13854 3 -36.14 81.29 24.67 0.109 13853
 13855 3 -36.22 81.38 24.75 0.092 13854
 13856 3 -36.4 81.47 24.76 0.131 13855
 13857 3 -36.49 81.53 24.7 0.121 13856
 13858 3 -36.56 81.64 24.73 0.068 13857
 13859 3 -36.56 81.76 24.76 0.107 13858
 13860 3 -36.47 81.86 24.76 0.118 13859
 13861 3 -36.46 81.91 24.68 0.000125 13860
 13862 3 -31.51 76.12 21.83 0.171 13780
 13863 3 -31.36 76.2 21.62 0.133 13862
 13864 3 -31.31 76.32 21.53 0.158 13863
 13865 3 -31.25 76.45 21.43 0.177 13864
 13866 3 -31.3 76.65 21.29 0.196 13865
 13867 3 -31.37 76.84 21.15 0.173 13866
 13868 3 -31.49 76.99 21.06 0.149 13867
 13869 3 -31.53 77.09 20.89 0.127 13868
 13870 3 -31.6 77.14 20.78 0.148 13869
 13871 3 -31.66 77.25 20.69 0.167 13870
 13872 3 -31.81 77.36 20.55 0.143 13871
 13873 3 -31.92 77.46 20.49 0.181 13872
 13874 3 -32.05 77.54 20.43 0.194 13873
 13875 3 -32.52 77.55 20.6 0.12 13874
 13876 3 -32.66 77.62 20.6 0.117 13875
 13877 3 -32.95 77.65 20.63 0.213 13876
 13878 3 -33.15 77.71 20.64 0.186 13877
 13879 3 -33.28 77.77 20.68 0.117 13878
 13880 3 -33.39 77.82 20.67 0.134 13879
 13881 3 -33.59 77.93 20.71 0.147 13880
 13882 3 -33.77 77.91 20.76 0.173 13881
 13883 3 -34 77.9 20.73 0.174 13882
 13884 3 -34.21 77.93 20.77 0.193 13883
 13885 3 -34.57 77.92 20.88 0.188 13884
 13886 3 -34.7 77.99 20.88 0.195 13885
 13887 3 -34.81 78.04 20.86 0.244 13886
 13888 3 -34.96 78.14 20.88 0.266 13887
 13889 3 -35.12 78.05 20.87 0.272 13888
 13890 3 -35.27 78.08 20.91 0.229 13889
 13891 3 -35.32 78.27 20.88 0.282 13890
 13892 3 -35.29 78.41 20.71 0.266 13891
 13893 3 -35.26 78.48 20.55 0.353 13892
 13894 3 -35.18 78.6 20.45 0.415 13893
 13895 3 -35.17 78.7 20.39 0.555 13894
 13896 3 -35.24 78.48 19.97 0.146 13895
 13897 3 -35.2 78.5 19.87 0.109 13896
 13898 3 -35.16 78.73 20.27 0.679 13895
 13899 3 -35.11 78.74 20.14 0.737 13898
 13900 3 -35.25 78.84 20.06 0.766 13899
 13901 3 -35.49 79.04 20.07 0.672 13900
 13902 3 -36.22 78.97 20.17 0.247 13901
 13903 3 -36.48 78.94 20.09 0.164 13902
 13904 3 -36.62 78.93 20.02 0.184 13903
 13905 3 -36.71 78.92 19.94 0.205 13904
 13906 3 -36.82 78.98 19.9 0.235 13905
 13907 3 -36.94 79.09 19.97 0.273 13906
 13908 3 -37.04 79.09 19.92 0.393 13907
 13909 3 -37.2 79.06 19.9 0.53 13908
 13910 3 -37.32 79.19 19.9 0.628 13909
 13911 3 -37.46 79.11 19.78 0.672 13910
 13912 3 -37.51 79.26 19.73 0.72 13911
 13913 3 -37.64 79.32 19.78 0.764 13912
 13914 3 -37.57 79.38 19.37 0.575 13913
 13915 3 -37.69 79.41 19.39 0.644 13914
 13916 3 -37.76 79.72 19.52 0.107 13915
 13917 3 -37.95 79.83 19.54 0.08 13916
 13918 3 -38.04 79.92 19.56 0.055 13917
 13919 3 -37.82 79.55 19.3 0.566 13915
 13920 3 -37.85 79.57 19.1 0.161 13919
 13921 3 -37.74 79.61 19.02 0.133 13920
 13922 3 -37.89 79.59 19.23 0.657 13919
 13923 3 -38.02 79.57 19.22 0.701 13922
 13924 3 -38.85 79.82 20.07 0.156 13923
 13925 3 -38.99 79.9 19.98 0.125 13924
 13926 3 -39.1 79.94 19.95 0.159 13925
 13927 3 -39.22 80.13 20 0.125 13926
 13928 3 -39.35 80.21 19.97 0.117 13927
 13929 3 -39.49 80.22 19.93 0.112 13928
 13930 3 -39.67 80.24 19.91 0.092 13929
 13931 3 -39.83 80.2 19.85 0.09 13930
 13932 3 -39.95 80.12 19.93 0.063 13931
 13933 3 -40.06 80.05 19.91 0.076 13932
 13934 3 -40.19 80.1 20.04 0.115 13933
 13935 3 -40.32 80.1 20 0.101 13934
 13936 3 -40.42 79.95 19.91 0.091 13935
 13937 3 -37.99 79.63 19.1 0.212 13923
 13938 3 -37.78 79.6 18.87 0.096 13937
 13939 3 -37.41 79.56 18.29 0.16 13937
 13940 3 -37.37 79.64 18.1 0.139 13939
 13941 3 -37.29 79.65 17.93 0.165 13940
 13942 3 -37.23 79.7 17.79 0.199 13941
 13943 3 -37.43 79.74 17.68 0.11 13942
 13944 3 -37.62 79.8 17.6 0.11 13943
 13945 3 -37.7 79.9 17.64 0.198 13944
 13946 3 -37.74 80 17.63 0.224 13945
 13947 3 -37.77 80.3 17.85 0.084 13946
 13948 3 -37.81 80.4 17.93 0.079 13947
 13949 3 -37.81 80.54 17.99 0.121 13948
 13950 3 -37.8 80.68 18.05 0.147 13949
 13951 3 -37.88 80.8 17.98 0.173 13950
 13952 3 -37.96 80.93 17.88 0.139 13951
 13953 3 -38.11 81.04 17.85 0.13 13952
 13954 3 -38.26 81.13 17.77 0.131 13953
 13955 3 -38.33 81.28 17.76 0.052 13954
 13956 3 -38.46 81.43 17.74 0.095 13955
 13957 3 -37.89 79.99 17.44 0.168 13946
 13958 3 -37.99 79.92 17.26 0.121 13957
 13959 3 -38.04 79.89 17.14 0.17 13958
 13960 3 -38.17 79.87 17.07 0.174 13959
 13961 3 -38.31 79.89 17 0.149 13960
 13962 3 -38.43 79.83 16.89 0.145 13961
 13963 3 -38.53 79.74 16.74 0.139 13962
 13964 3 -38.53 79.67 16.65 0.126 13963
 13965 3 -35.47 79.01 20.03 0.276 13901
 13966 3 -34.9 78.59 19.4 0.245 13965
 13967 3 -34.85 78.44 19.04 0.108 13966
 13968 3 -34.85 78.34 18.95 0.139 13967
 13969 3 -34.83 78.25 18.9 0.082 13968
 13970 3 -35.43 78.98 19.98 0.276 13965
 13971 3 -35.88 79.36 20.43 0.153 13970
 13972 3 -35.95 79.5 20.46 0.079 13971
 13973 3 -35.37 78.93 19.88 0.276 13970
 13974 3 -35.73 79.8 20.69 0.225 13973
 13975 3 -35.71 79.97 20.98 0.154 13974
 13976 3 -35.73 80.12 21.26 0.092 13975
 13977 3 -35.8 80.24 21.26 0.147 13976
 13978 3 -35.87 80.3 21.34 0.156 13977
 13979 3 -35.86 80.49 21.49 0.123 13978
 13980 3 -35.79 80.64 21.53 0.093 13979
 13981 3 -35.75 80.79 21.64 0.09 13980
 13982 3 -35.84 80.92 21.72 0.073 13981
 13983 3 -35.93 80.98 21.82 0.087 13982
 13984 3 -35.92 81.08 21.87 0.085 13983
 13985 3 -35.81 81.12 22.01 0.088 13984
 13986 3 -35.72 81.21 22.06 0.054 13985
 13987 3 -35.63 81.45 22.14 0.118 13986
 13988 3 -35.45 81.64 22.15 0.147 13987
 13989 3 -35.39 81.83 22.17 0.143 13988
 13990 3 -35.26 81.99 22.07 0.143 13989
 13991 3 -35.27 82.1 21.99 0.139 13990
 13992 3 -35.38 82.21 21.93 0.066 13991
 13993 3 -35.44 82.32 22.07 0.113 13992
 13994 3 -35.46 82.42 22.18 0.085 13993
 13995 3 -35.63 82.49 22.26 0.076 13994
 13996 3 -35.84 82.48 22.27 0.069 13995
 13997 3 -35.98 82.44 22.33 0.112 13996
 13998 3 -36.11 82.41 22.35 0.113 13997
 13999 3 -36.25 82.35 22.27 0.145 13998
 14000 3 -36.34 82.27 22.26 0.134 13999
 14001 3 -35.31 78.88 19.79 0.276 13973
 14002 3 -35.28 79.22 20.18 0.157 14001
 14003 3 -35.12 78.71 19.5 0.276 14001
 14004 3 -31.75 77.65 20.06 0.143 13874
 14005 3 -31.65 77.74 19.94 0.16 14004
 14006 3 -31.48 77.8 19.83 0.178 14005
 14007 3 -31.42 77.92 19.76 0.224 14006
 14008 3 -31.36 77.95 19.69 0.342 14007
 14009 3 -31.28 78.1 19.61 0.371 14008
 14010 3 -31.18 78.21 19.53 0.37 14009
 14011 3 -31.06 78.27 19.49 0.402 14010
 14012 3 -30.93 78.67 19.65 0.34 14011
 14013 3 -30.93 78.8 19.57 0.445 14012
 14014 3 -30.95 78.98 19.55 0.523 14013
 14015 3 -30.91 79.04 19.46 0.553 14014
 14016 3 -30.84 79.14 19.56 0.642 14015
 14017 3 -30.66 79.19 19.56 0.621 14016
 14018 3 -30.9 79.48 19.65 0.802 14017
 14019 3 -30.92 79.69 19.58 0.661 14018
 14020 3 -30.71 79.55 19.72 0.079 14019
 14021 3 -30.71 79.42 19.58 0.087 14020
 14022 3 -30.56 79.32 19.5 0.151 14021
 14023 3 -30.47 79.27 19.4 0.182 14022
 14024 3 -30.42 79.19 19.24 0.138 14023
 14025 3 -30.31 78.92 19.15 0.088 14024
 14026 3 -30.22 78.87 19.11 0.109 14025
 14027 3 -30.8 79.76 19.53 0.641 14019
 14028 3 -31.19 80.15 19.7 0.386 14027
 14029 3 -31.28 80.36 19.73 0.316 14028
 14030 3 -31.37 80.64 19.83 0.241 14029
 14031 3 -31.21 80.74 20.01 0.095 14030
 14032 3 -31.26 80.82 20.04 0.101 14031
 14033 3 -31.73 80.99 19.69 0.157 14030
 14034 3 -31.81 81.16 19.7 0.183 14033
 14035 3 -31.87 81.34 19.55 0.141 14034
 14036 3 -31.94 81.51 19.53 0.108 14035
 14037 3 -31.97 81.62 19.42 0.114 14036
 14038 3 -32.02 81.65 19.21 0.141 14037
 14039 3 -32.04 81.76 19.04 0.178 14038
 14040 3 -32.04 81.9 18.95 0.262 14039
 14041 3 -31.79 81.81 18.77 0.183 14040
 14042 3 -31.61 81.61 18.59 0.104 14041
 14043 3 -31.44 81.58 18.6 0.103 14042
 14044 3 -31.37 81.48 18.51 0.09 14043
 14045 3 -31.34 81.31 18.41 0.107 14044
 14046 3 -31.27 81.24 18.26 0.131 14045
 14047 3 -31.29 81.14 18.08 0.18 14046
 14048 3 -31.19 81.05 17.98 0.14 14047
 14049 3 -31.11 80.83 17.8 0.094 14048
 14050 3 -31.2 80.68 17.76 0.101 14049
 14051 3 -31.23 80.63 17.68 0.054 14050
 14052 3 -32.3 82.13 18.96 0.112 14040
 14053 3 -32.29 82.25 18.85 0.124 14052
 14054 3 -32.32 82.37 18.77 0.117 14053
 14055 3 -32.36 82.48 18.67 0.106 14054
 14056 3 -32.44 82.54 18.5 0.114 14055
 14057 3 -32.46 82.64 18.37 0.114 14056
 14058 3 -32.51 82.73 18.33 0.094 14057
 14059 3 -32.54 82.84 18.25 0.086 14058
 14060 3 -32.6 82.95 18.29 0.111 14059
 14061 3 -32.66 83.1 18.24 0.103 14060
 14062 3 -32.64 83.23 18.21 0.114 14061
 14063 3 -32.75 83.4 18.17 0.13 14062
 14064 3 -32.8 83.54 18.14 0.142 14063
 14065 3 -32.88 83.65 18.2 0.147 14064
 14066 3 -32.93 83.8 18.18 0.15 14065
 14067 3 -32.93 83.96 18.15 0.124 14066
 14068 3 -32.88 84.08 18.17 0.161 14067
 14069 3 -33 84.26 18.36 0.114 14068
 14070 3 -33.16 84.32 18.44 0.089 14069
 14071 3 -33.32 84.37 18.55 0.115 14070
 14072 3 -33.36 84.45 18.63 0.08 14071
 14073 3 -33.43 84.51 18.73 0.096 14072
 14074 3 -30.22 79.58 19.26 0.39 14027
 14075 3 -30.18 79.65 19.16 0.357 14074
 14076 3 -30 79.89 19.52 0.141 14075
 14077 3 -29.94 80.02 19.43 0.124 14076
 14078 3 -29.98 80.15 19.4 0.119 14077
 14079 3 -29.98 80.29 19.47 0.131 14078
 14080 3 -29.94 80.35 19.56 0.201 14079
 14081 3 -29.92 80.45 19.67 0.199 14080
 14082 3 -29.97 80.59 19.77 0.175 14081
 14083 3 -29.9 80.87 19.78 0.132 14082
 14084 3 -29.85 81.06 19.89 0.088 14083
 14085 3 -29.72 81.13 19.96 0.109 14084
 14086 3 -29.66 81.26 20.03 0.095 14085
 14087 3 -29.57 81.31 20.12 0.089 14086
 14088 3 -29.44 81.34 20.09 0.08 14087
 14089 3 -29.34 81.37 20.12 0.135 14088
 14090 3 -29.25 81.47 20.27 0.125 14089
 14091 3 -29.11 81.54 20.37 0.11 14090
 14092 3 -29.06 81.62 20.49 0.089 14091
 14093 3 -29.05 81.76 20.56 0.159 14092
 14094 3 -29.04 81.89 20.57 0.096 14093
 14095 3 -30.25 79.72 18.78 0.262 14075
 14096 3 -30.18 79.81 18.62 0.293 14095
 14097 3 -30.11 79.92 18.54 0.368 14096
 14098 3 -29.93 79.92 18.42 0.386 14097
 14099 3 -29.77 80.03 18.36 0.364 14098
 14100 3 -29.6 80.15 18.33 0.338 14099
 14101 3 -29.42 80.28 18.36 0.268 14100
 14102 3 -29.37 80.4 18.16 0.181 14101
 14103 3 -29.19 80.5 18.03 0.184 14102
 14104 3 -29.06 80.63 17.89 0.161 14103
 14105 3 -28.95 80.7 17.73 0.131 14104
 14106 3 -28.88 80.8 17.62 0.104 14105
 14107 3 -28.86 80.97 17.51 0.181 14106
 14108 3 -28.9 81.06 17.46 0.196 14107
 14109 3 -28.9 81.19 17.35 0.279 14108
 14110 3 -28.94 81.44 17.25 0.367 14109
 14111 3 -29 81.55 17.22 0.453 14110
 14112 3 -29.1 81.9 17.33 0.575 14111
 14113 3 -29.12 82.02 17.28 0.603 14112
 14114 3 -29.21 82.09 17.29 0.611 14113
 14115 3 -29.3 82.21 17.3 0.575 14114
 14116 3 -29.34 82.46 17.33 0.556 14115
 14117 3 -29.43 82.62 17.35 0.567 14116
 14118 3 -29.79 82.42 17.01 0.334 14117
 14119 3 -30.25 82.48 16.81 0.1 14118
 14120 3 -30.34 82.55 16.8 0.115 14119
 14121 3 -30.42 82.68 16.82 0.125 14120
 14122 3 -30.4 82.86 16.9 0.139 14121
 14123 3 -30.33 83.03 16.89 0.146 14122
 14124 3 -30.34 83.17 16.97 0.117 14123
 14125 3 -30.39 83.3 17.11 0.075 14124
 14126 3 -30.41 83.42 17.21 0.084 14125
 14127 3 -30.2 83.03 16.68 0.071 14123
 14128 3 -30.07 83.05 16.65 0.091 14127
 14129 3 -29.89 83.04 16.64 0.052 14128
 14130 3 -29.71 82.98 16.65 0.102 14129
 14131 3 -29.12 83.1 17.85 0.268 14117
 14132 3 -29.09 83.27 17.99 0.215 14131
 14133 3 -28.93 83.45 18.08 0.225 14132
 14134 3 -28.85 83.63 18.24 0.181 14133
 14135 3 -28.88 83.81 18.35 0.123 14134
 14136 3 -28.85 83.96 18.41 0.179 14135
 14137 3 -28.8 84.05 18.55 0.196 14136
 14138 3 -28.72 84.13 18.62 0.228 14137
 14139 3 -28.73 84.21 18.8 0.175 14138
 14140 3 -28.75 84.33 19.07 0.137 14139
 14141 3 -28.65 84.45 19.13 0.171 14140
 14142 3 -28.59 84.65 19.21 0.177 14141
 14143 3 -28.48 84.85 19.32 0.182 14142
 14144 3 -28.45 85.05 19.4 0.15 14143
 14145 3 -28.4 85.26 19.45 0.144 14144
 14146 3 -28.33 85.42 19.43 0.15 14145
 14147 3 -28.29 85.55 19.36 0.154 14146
 14148 3 -28.22 85.67 19.22 0.131 14147
 14149 3 -28.29 85.91 19.15 0.105 14148
 14150 3 -28.33 86.08 19.12 0.111 14149
 14151 3 -28.36 86.22 19.04 0.094 14150
 14152 3 -28.36 86.32 18.95 0.269 14151
 14153 3 -28.38 86.41 18.73 0.221 14152
 14154 3 -28.34 86.56 18.58 0.221 14153
 14155 3 -28.24 86.71 18.46 0.149 14154
 14156 3 -28.3 86.79 18.33 0.05 14155
 14157 3 -28.37 86.85 18.25 0.067 14156
 14158 3 -28.5 86.97 18.13 0.041 14157
 14159 3 -28.51 87.06 18.03 0.078 14158
 14160 3 -28.41 87.16 17.97 0.000125 14159
 14161 3 -28.5 81.98 16.65 0.118 14114
 14162 3 -28.35 82.12 16.57 0.127 14161
 14163 3 -28.31 82.18 16.45 0.000125 14162
 14164 3 -31.43 73.44 22.26 0.081 13765
 14165 3 -31.29 73.32 22.23 0.131 14164
 14166 3 -31.18 73.21 22.18 0.152 14165
 14167 3 -31.09 73.16 22.09 0.118 14166
 14168 3 -30.91 73.07 22 0.089 14167
 14169 3 -30.78 72.99 21.89 0.098 14168
 14170 3 -30.61 72.92 21.75 0.119 14169
 14171 3 -30.46 72.88 21.67 0.056 14170
 14172 3 -30.33 72.85 21.63 0.094 14171
 14173 3 -30.26 72.79 21.57 0.079 14172
 14174 3 -32.02 71.46 23.26 0.226 13755
 14175 3 -32.07 71.49 23.51 0.207 14174
 14176 3 -32.06 71.44 23.67 0.222 14175
 14177 3 -32.15 71.42 23.87 0.237 14176
 14178 3 -32.17 71.39 23.99 0.303 14177
 14179 3 -32.21 71.29 24.09 0.357 14178
 14180 3 -32.21 71.31 24.24 0.371 14179
 14181 3 -32.04 71.21 24.33 0.414 14180
 14182 3 -31.87 71.17 24.5 0.377 14181
 14183 3 -31.76 71.25 24.67 0.268 14182
 14184 3 -31.75 71.25 24.77 0.281 14183
 14185 3 -31.78 71.21 25.04 0.227 14184
 14186 3 -31.67 71.24 25.23 0.231 14185
 14187 3 -31.52 71.24 25.33 0.208 14186
 14188 3 -31.39 71.18 25.48 0.203 14187
 14189 3 -31.36 71.19 25.62 0.157 14188
 14190 3 -31.28 71.18 25.8 0.15 14189
 14191 3 -31.25 71.19 25.98 0.153 14190
 14192 3 -31.16 71.23 26.1 0.159 14191
 14193 3 -31.12 71.27 26.28 0.15 14192
 14194 3 -31.14 71.26 26.46 0.189 14193
 14195 3 -31.1 71.33 26.59 0.19 14194
 14196 3 -31.21 71.43 26.67 0.159 14195
 14197 3 -31.31 71.51 26.74 0.148 14196
 14198 3 -31.44 71.56 26.83 0.148 14197
 14199 3 -31.54 71.64 26.9 0.187 14198
 14200 3 -31.68 71.77 26.96 0.172 14199
 14201 3 -31.79 71.82 27.05 0.202 14200
 14202 3 -31.89 71.84 27.18 0.182 14201
 14203 3 -32 71.82 27.37 0.178 14202
 14204 3 -32.1 71.93 27.48 0.138 14203
 14205 3 -32.24 72.02 27.56 0.129 14204
 14206 3 -32.38 72.07 27.7 0.163 14205
 14207 3 -32.48 72.15 27.87 0.149 14206
 14208 3 -32.55 72.28 28.01 0.164 14207
 14209 3 -32.63 72.38 28.08 0.188 14208
 14210 3 -32.58 72.49 28.37 0.154 14209
 14211 3 -32.69 72.54 28.47 0.147 14210
 14212 3 -32.69 72.57 28.64 0.164 14211
 14213 3 -32.75 72.67 28.8 0.159 14212
 14214 3 -32.83 72.79 28.95 0.184 14213
 14215 3 -32.87 72.86 29.08 0.172 14214
 14216 3 -32.89 72.91 29.3 0.18 14215
 14217 3 -32.94 72.94 29.45 0.156 14216
 14218 3 -33.06 73.06 29.51 0.2 14217
 14219 3 -33.15 73.17 29.6 0.158 14218
 14220 3 -33.19 73.26 29.69 0.192 14219
 14221 3 -33.26 73.3 29.86 0.198 14220
 14222 3 -33.31 73.35 29.95 0.145 14221
 14223 3 -33.43 73.51 30.07 0.168 14222
 14224 3 -33.55 73.73 30.23 0.186 14223
 14225 3 -33.66 73.84 30.34 0.233 14224
 14226 3 -33.73 73.98 30.47 0.209 14225
 14227 3 -33.82 74.11 30.6 0.178 14226
 14228 3 -33.87 74.19 30.69 0.179 14227
 14229 3 -33.98 74.27 30.8 0.161 14228
 14230 3 -34.09 74.34 30.93 0.167 14229
 14231 3 -34.16 74.42 31.03 0.206 14230
 14232 3 -34.19 74.48 31.23 0.249 14231
 14233 3 -34.34 74.56 31.34 0.218 14232
 14234 3 -34.39 74.61 31.49 0.279 14233
 14235 3 -34.44 74.63 31.62 0.353 14234
 14236 3 -34.45 74.74 31.72 0.362 14235
 14237 3 -34.51 74.81 31.83 0.396 14236
 14238 3 -34.65 74.94 31.94 0.421 14237
 14239 3 -34.69 75 32.04 0.481 14238
 14240 3 -35.32 75.25 31.84 0.17 14239
 14241 3 -35.44 75.3 31.81 0.146 14240
 14242 3 -35.55 75.32 31.73 0.119 14241
 14243 3 -35.68 75.4 31.68 0.145 14242
 14244 3 -35.79 75.53 31.66 0.169 14243
 14245 3 -35.9 75.65 31.55 0.148 14244
 14246 3 -35.96 75.78 31.47 0.152 14245
 14247 3 -36.05 75.94 31.39 0.139 14246
 14248 3 -36.08 76.09 31.42 0.154 14247
 14249 3 -36.25 76.22 31.4 0.106 14248
 14250 3 -36.38 76.31 31.4 0.151 14249
 14251 3 -36.54 76.36 31.42 0.165 14250
 14252 3 -36.72 76.44 31.49 0.156 14251
 14253 3 -36.84 76.5 31.6 0.183 14252
 14254 3 -36.95 76.52 31.66 0.193 14253
 14255 3 -37.09 76.75 31.69 0.154 14254
 14256 3 -37.28 76.93 31.75 0.14 14255
 14257 3 -37.46 77.02 31.84 0.14 14256
 14258 3 -37.6 77.17 31.85 0.19 14257
 14259 3 -37.71 77.25 31.9 0.191 14258
 14260 3 -37.81 77.39 31.97 0.158 14259
 14261 3 -37.96 77.47 32.03 0.136 14260
 14262 3 -38.03 77.61 32.1 0.133 14261
 14263 3 -38.15 77.72 32.21 0.114 14262
 14264 3 -38.24 77.83 32.26 0.123 14263
 14265 3 -38.38 77.92 32.34 0.148 14264
 14266 3 -38.52 78.02 32.4 0.179 14265
 14267 3 -38.62 78.14 32.51 0.182 14266
 14268 3 -38.76 78.25 32.54 0.209 14267
 14269 3 -38.86 78.38 32.55 0.24 14268
 14270 3 -38.9 78.47 32.43 0.273 14269
 14271 3 -38.86 78.25 32.06 0.13 14270
 14272 3 -38.96 78.21 31.94 0.132 14271
 14273 3 -38.98 78.12 31.82 0.135 14272
 14274 3 -39 78 31.63 0.118 14273
 14275 3 -38.96 77.94 31.52 0.076 14274
 14276 3 -38.89 77.87 31.44 0.09 14275
 14277 3 -38.75 77.79 31.35 0.083 14276
 14278 3 -38.66 77.7 31.28 0.136 14277
 14279 3 -38.52 77.54 31.22 0.158 14278
 14280 3 -38.29 77.34 31.19 0.206 14279
 14281 3 -38.03 77.16 31.14 0.126 14280
 14282 3 -37.96 77.09 31.08 0.13 14281
 14283 3 -37.85 77.02 31.02 0.127 14282
 14284 3 -37.73 76.96 30.92 0.12 14283
 14285 3 -39.15 78.6 32.66 0.186 14270
 14286 3 -39.27 78.58 32.8 0.222 14285
 14287 3 -39.23 78.87 33.09 0.175 14286
 14288 3 -39.35 79.01 33.16 0.174 14287
 14289 3 -39.46 79.1 33.3 0.168 14288
 14290 3 -39.55 79.17 33.39 0.146 14289
 14291 3 -39.69 79.29 33.45 0.153 14290
 14292 3 -39.93 79.46 33.5 0.179 14291
 14293 3 -40.11 79.54 33.55 0.185 14292
 14294 3 -40.26 79.56 33.64 0.19 14293
 14295 3 -40.56 79.58 33.66 0.155 14294
 14296 3 -40.77 79.58 33.65 0.167 14295
 14297 3 -40.94 79.55 33.68 0.19 14296
 14298 3 -41.13 79.61 33.71 0.217 14297
 14299 3 -41.3 79.53 33.8 0.183 14298
 14300 3 -41.36 79.55 33.95 0.179 14299
 14301 3 -41.45 79.57 34.07 0.164 14300
 14302 3 -41.55 79.53 34.19 0.189 14301
 14303 3 -41.8 79.48 34.29 0.182 14302
 14304 3 -42.02 79.54 34.33 0.152 14303
 14305 3 -42.19 79.59 34.37 0.151 14304
 14306 3 -42.38 79.57 34.38 0.149 14305
 14307 3 -42.56 79.56 34.33 0.191 14306
 14308 3 -42.78 79.57 34.37 0.173 14307
 14309 3 -42.98 79.56 34.43 0.17 14308
 14310 3 -43.09 79.48 34.47 0.224 14309
 14311 3 -43.19 79.45 34.52 0.305 14310
 14312 3 -43.33 79.43 34.51 0.348 14311
 14313 3 -43.09 79.72 34.97 0.128 14312
 14314 3 -42.96 79.61 35 0.122 14313
 14315 3 -42.82 79.54 35.02 0.000125 14314
 14316 3 -43.53 79.3 34.46 0.358 14312
 14317 3 -43.65 79.32 34.51 0.38 14316
 14318 3 -43.8 79.48 34.51 0.312 14317
 14319 3 -43.93 79.54 34.53 0.319 14318
 14320 3 -44.05 79.72 34.58 0.306 14319
 14321 3 -44.21 79.41 34.45 0.047 14320
 14322 3 -44.06 79.91 34.72 0.244 14320
 14323 3 -44.14 80.08 34.9 0.247 14322
 14324 3 -44.18 80.22 35.02 0.213 14323
 14325 3 -44.29 80.35 35.12 0.188 14324
 14326 3 -44.35 80.44 35.27 0.18 14325
 14327 3 -44.44 80.51 35.38 0.161 14326
 14328 3 -44.41 80.53 35.55 0.213 14327
 14329 3 -44.47 80.58 35.62 0.292 14328
 14330 3 -44.55 80.57 35.79 0.509 14329
 14331 3 -44.59 80.56 35.9 0.584 14330
 14332 3 -44.64 80.47 35.96 0.677 14331
 14333 3 -44.58 80.46 36.08 0.792 14332
 14334 3 -44.67 80.39 36.14 0.884 14333
 14335 3 -44.62 80.31 36.26 0.947 14334
 14336 3 -44.35 80.33 36.38 1.034 14335
 14337 3 -44.39 80.35 36.5 1.147 14336
 14338 3 -43.42 79.83 36.33 0.531 14337
 14339 3 -43.12 79.99 36.14 0.542 14338
 14340 3 -43.12 80.38 35.82 0.286 14339
 14341 3 -43.08 79.45 36.57 0.31 14339
 14342 3 -43.03 79.31 36.55 0.288 14341
 14343 3 -43.14 78.93 36.59 0.198 14342
 14344 3 -43.15 78.79 36.68 0.201 14343
 14345 3 -43.17 78.61 36.71 0.146 14344
 14346 3 -43.15 78.47 36.72 0.126 14345
 14347 3 -43.19 78.35 36.85 0.086 14346
 14348 3 -43.27 78.31 36.93 0.08 14347
 14349 3 -43.43 78.24 36.91 0.166 14348
 14350 3 -43.46 78.17 36.83 0.194 14349
 14351 3 -44.6 80.53 36.66 0.908 14337
 14352 3 -43.6 80.37 37.5 0.166 14351
 14353 3 -43.46 80.44 37.62 0.144 14352
 14354 3 -43.49 80.51 37.76 0.146 14353
 14355 3 -43.39 80.59 37.9 0.162 14354
 14356 3 -43.33 80.64 38.06 0.092 14355
 14357 3 -43.25 80.64 38.15 0.131 14356
 14358 3 -43.19 80.66 38.28 0.15 14357
 14359 3 -43.14 80.73 38.47 0.109 14358
 14360 3 -43.11 80.85 38.61 0.109 14359
 14361 3 -43.1 80.96 38.65 0.172 14360
 14362 3 -43.14 81.09 38.69 0.201 14361
 14363 3 -43.29 81.15 38.73 0.273 14362
 14364 3 -43.57 81.29 38.67 0.164 14363
 14365 3 -43.73 81.35 38.6 0.136 14364
 14366 3 -43.8 81.42 38.49 0.133 14365
 14367 3 -43.9 81.5 38.31 0.087 14366
 14368 3 -44 81.54 38.2 0.105 14367
 14369 3 -44.11 81.57 38.12 0.12 14368
 14370 3 -44.28 81.5 37.98 0.092 14369
 14371 3 -44.3 81.35 38.01 0.118 14370
 14372 3 -42.84 81.18 38.96 0.105 14363
 14373 3 -42.77 81.3 39.06 0.125 14372
 14374 3 -42.71 81.34 39.15 0.115 14373
 14375 3 -42.57 81.34 39.15 0.08 14374
 14376 3 -44.7 80.65 36.68 0.708 14351
 14377 3 -44.91 79.82 37 0.124 14376
 14378 3 -44.73 79.87 36.99 0.062 14377
 14379 3 -46.2 79.97 35.9 0.188 14378
 14380 3 -46.3 79.89 35.87 0.212 14379
 14381 3 -46.44 79.91 35.89 0.197 14380
 14382 3 -46.61 79.85 35.89 0.176 14381
 14383 3 -46.75 79.76 35.83 0.202 14382
 14384 3 -46.93 79.6 35.93 0.197 14383
 14385 3 -47.14 79.5 35.97 0.173 14384
 14386 3 -47.29 79.35 35.87 0.142 14385
 14387 3 -47.44 79.29 35.81 0.16 14386
 14388 3 -47.52 79.23 35.71 0.195 14387
 14389 3 -47.68 79.21 35.61 0.181 14388
 14390 3 -47.85 79.12 35.6 0.221 14389
 14391 3 -47.93 79.04 35.69 0.289 14390
 14392 3 -47.99 78.97 35.76 0.37 14391
 14393 3 -48.09 78.95 35.85 0.447 14392
 14394 3 -48.2 78.82 35.86 0.486 14393
 14395 3 -48.35 78.77 35.87 0.485 14394
 14396 3 -48.49 78.68 35.84 0.472 14395
 14397 3 -48.24 78.07 35.62 0.204 14396
 14398 3 -48.2 77.93 35.58 0.259 14397
 14399 3 -48.2 77.78 35.55 0.253 14398
 14400 3 -48.24 77.65 35.2 0.11 14399
 14401 3 -48.15 77.53 35.18 0.129 14400
 14402 3 -48.15 77.4 35.19 0.193 14401
 14403 3 -48.27 77.29 35.13 0.134 14402
 14404 3 -48.34 77.16 35.02 0.13 14403
 14405 3 -48.44 77.1 34.93 0.094 14404
 14406 3 -48.41 76.98 34.96 0.125 14405
 14407 3 -48.46 76.84 34.86 0.000125 14406
 14408 3 -48.7 78.79 35.89 0.325 14396
 14409 3 -48.87 78.84 35.93 0.155 14408
 14410 3 -49.1 78.9 36.16 0.126 14409
 14411 3 -49.23 78.84 36.14 0.107 14410
 14412 3 -49.39 78.77 35.96 0.124 14411
 14413 3 -49.44 78.73 35.84 0.146 14412
 14414 3 -49.48 78.54 35.79 0.122 14413
 14415 3 -49.62 78.42 35.78 0.104 14414
 14416 3 -49.7 78.33 35.7 0.159 14415
 14417 3 -49.64 78.19 35.6 0.119 14416
 14418 3 -49.56 78.1 35.54 0.000125 14417
 14419 3 -48.5 78.33 35.53 0.112 14408
 14420 3 -48.55 78.26 35.35 0.13 14419
 14421 3 -48.43 78.25 35.26 0.104 14420
 14422 3 -44.8 80.76 36.7 0.708 14376
 14423 3 -45 80.99 36.75 0.708 14422
 14424 3 -45.42 81.51 36.83 0.246 14423
 14425 3 -45.36 81.87 36.93 0.085 14424
 14426 3 -45.43 81.98 36.96 0.085 14425
 14427 3 -45.47 82.09 37.07 0.073 14426
 14428 3 -45.48 82.21 37.16 0.09 14427
 14429 3 -45.49 82.29 37.27 0.122 14428
 14430 3 -45.49 82.44 37.36 0.136 14429
 14431 3 -45.5 82.6 37.47 0.088 14430
 14432 3 -45.38 82.74 37.59 0.104 14431
 14433 3 -45.4 82.83 37.72 0.11 14432
 14434 3 -45.44 83.05 37.73 0.131 14433
 14435 3 -45.53 83.14 37.84 0.093 14434
 14436 3 -45.63 83.18 37.99 0.097 14435
 14437 3 -45.63 83.26 38.05 0.151 14436
 14438 3 -45.7 83.42 38.12 0.115 14437
 14439 3 -45.74 83.5 38.27 0.122 14438
 14440 3 -45.78 83.61 38.31 0.098 14439
 14441 3 -43.82 78.88 34.43 0.1 14317
 14442 3 -43.95 78.85 34.44 0.089 14441
 14443 3 -39.5 78.43 32.84 0.189 14286
 14444 3 -39.61 78.39 32.95 0.217 14443
 14445 3 -39.66 78.22 32.98 0.241 14444
 14446 3 -39.92 78.28 33 0.195 14445
 14447 3 -40.07 78.29 33.04 0.281 14446
 14448 3 -40.21 78.33 33.12 0.345 14447
 14449 3 -40.33 78.4 33.19 0.381 14448
 14450 3 -40.46 78.3 33.2 0.476 14449
 14451 3 -40.36 77.81 33.55 0.039 14450
 14452 3 -40.24 77.72 33.5 0.000125 14451
 14453 3 -40.51 78.57 33.34 0.403 14450
 14454 3 -40.61 78.23 33.19 0.211 14453
 14455 3 -40.83 77.91 33.2 0.111 14454
 14456 3 -41.02 77.94 33.16 0.112 14455
 14457 3 -41.13 77.92 33.18 0.151 14456
 14458 3 -41.21 77.83 33.18 0.139 14457
 14459 3 -41.38 77.89 33.02 0.086 14458
 14460 3 -41.48 77.89 32.99 0.118 14459
 14461 3 -41.64 77.85 32.93 0.146 14460
 14462 3 -41.79 77.77 32.82 0.142 14461
 14463 3 -41.95 77.76 32.81 0.072 14462
 14464 3 -42.08 77.69 32.8 0.123 14463
 14465 3 -42.22 77.67 32.76 0.114 14464
 14466 3 -42.4 77.66 32.69 0.094 14465
 14467 3 -42.56 77.66 32.71 0.112 14466
 14468 3 -42.66 77.67 32.73 0.057 14467
 14469 3 -40.25 78.18 32.62 0.122 14454
 14470 3 -40.26 78.16 32.51 0.164 14469
 14471 3 -40.3 78.02 32.34 0.065 14470
 14472 3 -40.23 78.02 32.25 0.037 14471
 14473 3 -40.22 78.01 32.15 0.079 14472
 14474 3 -40.32 77.96 32.1 0.108 14473
 14475 3 -40.42 77.99 32.07 0.064 14474
 14476 3 -40.58 78.74 33.47 0.413 14453
 14477 3 -40.72 78.94 33.77 0.373 14476
 14478 3 -40.82 79.05 33.8 0.347 14477
 14479 3 -40.82 79.1 33.94 0.236 14478
 14480 3 -40.87 79.03 34.29 0.14 14479
 14481 3 -40.98 79.18 34.41 0.096 14480
 14482 3 -41.02 79.37 34.48 0.08 14481
 14483 3 -41.15 79.49 34.5 0.12 14482
 14484 3 -41.12 79.82 34.53 0.081 14483
 14485 3 -41.19 79.94 34.63 0.112 14484
 14486 3 -41.08 80.07 34.68 0.077 14485
 14487 3 -41.27 80.12 34.76 0.077 14486
 14488 3 -41.34 80.15 34.84 0.062 14487
 14489 3 -40.61 78.82 33.54 0.413 14476
 14490 3 -39.45 77.87 32.86 0.096 14445
 14491 3 -39.39 77.84 32.94 0.142 14490
 14492 3 -39.31 77.8 33.05 0.083 14491
 14493 3 -34.57 75.02 32.24 0.437 14239
 14494 3 -34.55 75.06 32.34 0.455 14493
 14495 3 -35.03 75.14 32.4 0.288 14494
 14496 3 -35.19 75.33 32.46 0.371 14495
 14497 3 -35.28 75.42 32.51 0.413 14496
 14498 3 -35.45 75.53 32.59 0.455 14497
 14499 3 -35.41 75.55 32.77 0.486 14498
 14500 3 -35.38 75.63 32.88 0.523 14499
 14501 3 -35.41 75.64 33.05 0.543 14500
 14502 3 -35.42 75.62 33.22 0.5 14501
 14503 3 -35.59 75.68 33.32 0.443 14502
 14504 3 -35.68 75.73 33.46 0.356 14503
 14505 3 -35.81 75.85 33.68 0.281 14504
 14506 3 -35.76 76.1 33.73 0.236 14505
 14507 3 -35.74 76.29 33.8 0.228 14506
 14508 3 -35.74 76.41 33.86 0.296 14507
 14509 3 -35.82 76.41 33.94 0.385 14508
 14510 3 -35.82 76.45 34.04 0.496 14509
 14511 3 -35.81 76.64 34.18 0.548 14510
 14512 3 -35.84 76.77 34.3 0.62 14511
 14513 3 -35.73 76.85 34.49 0.688 14512
 14514 3 -35.76 76.94 34.56 0.738 14513
 14515 3 -35.67 76.98 34.68 0.768 14514
 14516 3 -35.64 76.99 34.81 0.73 14515
 14517 3 -34.76 76.21 34.83 0.174 14516
 14518 3 -34.71 76.09 34.67 0.13 14517
 14519 3 -34.67 76 34.5 0.131 14518
 14520 3 -34.59 75.93 34.46 0.086 14519
 14521 3 -34.45 75.9 34.5 0.096 14520
 14522 3 -34.3 75.98 34.55 0.118 14521
 14523 3 -34.32 76.08 34.58 0.163 14522
 14524 3 -34.12 76.03 34.46 0.059 14523
 14525 3 -34 76.04 34.4 0.154 14524
 14526 3 -33.97 76.1 34.53 0.152 14525
 14527 3 -34.05 76.24 34.74 0.085 14526
 14528 3 -34.48 76.19 34.61 0.138 14523
 14529 3 -34.56 76.25 34.69 0.051 14528
 14530 3 -35.76 77.08 34.83 0.617 14516
 14531 3 -36.25 76.73 34.79 0.129 14530
 14532 3 -36.37 76.81 34.72 0.056 14531
 14533 3 -35.78 77.23 34.83 0.555 14530
 14534 3 -35.99 76.43 35.26 0.108 14533
 14535 3 -36 76.45 35.38 0.113 14534
 14536 3 -36.01 76.37 35.51 0.046 14535
 14537 3 -35.81 77.38 34.84 0.555 14533
 14538 3 -35.93 77.54 34.97 0.472 14537
 14539 3 -35.94 77.78 34.99 0.447 14538
 14540 3 -35.96 77.89 35.01 0.461 14539
 14541 3 -35.96 78.04 35.07 0.438 14540
 14542 3 -35.8 78.29 35.09 0.38 14541
 14543 3 -36.15 78.31 35.19 0.195 14542
 14544 3 -36.37 78.57 35.15 0.145 14543
 14545 3 -36.44 78.64 35.17 0.159 14544
 14546 3 -36.45 78.72 35.24 0.114 14545
 14547 3 -35.44 78.45 35.07 0.337 14542
 14548 3 -35.4 78.57 35.04 0.404 14547
 14549 3 -34.69 78.33 34.92 0.143 14548
 14550 3 -34.58 78.25 34.96 0.167 14549
 14551 3 -34.48 78.22 35.03 0.135 14550
 14552 3 -34.22 78.17 35.07 0.142 14551
 14553 3 -34.17 78.19 34.88 0.133 14552
 14554 3 -34.1 78.19 34.77 0.198 14553
 14555 3 -34 78.21 34.71 0.19 14554
 14556 3 -35.87 78.73 34.92 0.226 14548
 14557 3 -35.88 78.96 35.08 0.152 14556
 14558 3 -35.84 79.13 35.01 0.153 14557
 14559 3 -35.83 79.32 34.97 0.179 14558
 14560 3 -35.86 79.51 34.88 0.157 14559
 14561 3 -35.93 79.65 34.84 0.156 14560
 14562 3 -35.98 79.79 34.81 0.153 14561
 14563 3 -36.04 79.93 34.84 0.156 14562
 14564 3 -36.04 80.08 34.82 0.138 14563
 14565 3 -36.04 80.27 34.82 0.169 14564
 14566 3 -36.01 80.44 34.83 0.176 14565
 14567 3 -35.97 80.62 34.86 0.229 14566
 14568 3 -36.02 80.74 34.79 0.248 14567
 14569 3 -36.01 80.84 34.7 0.259 14568
 14570 3 -36.06 80.93 34.71 0.269 14569
 14571 3 -35.73 80.94 34.39 0.214 14570
 14572 3 -35.81 81.02 34.31 0.225 14571
 14573 3 -35.87 80.99 34.12 0.166 14572
 14574 3 -35.72 80.82 33.92 0.087 14573
 14575 3 -35.7 80.73 33.83 0.147 14574
 14576 3 -35.65 80.66 33.69 0.161 14575
 14577 3 -35.54 80.77 33.52 0.112 14576
 14578 3 -35.43 80.86 33.41 0.075 14577
 14579 3 -35.32 80.9 33.33 0.126 14578
 14580 3 -35.18 80.85 33.19 0.039 14579
 14581 3 -36.23 81.11 34.87 0.203 14570
 14582 3 -36.27 81.29 34.98 0.16 14581
 14583 3 -36.32 81.42 35.04 0.141 14582
 14584 3 -35.9 78.78 34.68 0.099 14556
 14585 3 -36.04 78.82 34.55 0.12 14584
 14586 3 -35.89 75.79 34.15 0.092 14510
 14587 3 -35.84 75.79 34.29 0.048 14586
 14588 3 -33.78 75.16 32.45 0.19 14494
 14589 3 -33.62 75.16 32.51 0.165 14588
 14590 3 -33.5 75.2 32.59 0.14 14589
 14591 3 -33.31 75.24 32.67 0.167 14590
 14592 3 -33.17 75.24 32.75 0.178 14591
 14593 3 -33.06 75.3 32.9 0.2 14592
 14594 3 -32.84 75.36 33 0.177 14593
 14595 3 -32.71 75.5 33.12 0.161 14594
 14596 3 -32.65 75.63 33.3 0.157 14595
 14597 3 -32.54 75.7 33.35 0.158 14596
 14598 3 -32.52 75.81 33.42 0.154 14597
 14599 3 -32.49 75.97 33.47 0.189 14598
 14600 3 -32.45 76.13 33.58 0.156 14599
 14601 3 -32.4 76.28 33.72 0.132 14600
 14602 3 -32.32 76.37 33.77 0.1 14601
 14603 3 -32.25 76.49 33.84 0.13 14602
 14604 3 -32.16 76.6 33.83 0.141 14603
 14605 3 -32.1 76.73 33.84 0.146 14604
 14606 3 -31.93 76.77 33.85 0.137 14605
 14607 3 -31.81 76.89 33.84 0.181 14606
 14608 3 -31.65 76.93 33.8 0.16 14607
 14609 3 -31.51 76.95 33.77 0.146 14608
 14610 3 -31.32 76.93 33.66 0.182 14609
 14611 3 -31.08 76.96 33.57 0.18 14610
 14612 3 -30.92 76.95 33.56 0.156 14611
 14613 3 -30.71 77.1 33.51 0.211 14612
 14614 3 -30.54 77.17 33.5 0.291 14613
 14615 3 -30.37 77.23 33.38 0.325 14614
 14616 3 -30.19 77.26 33.43 0.387 14615
 14617 3 -30.05 77.23 33.47 0.476 14616
 14618 3 -29.91 77.2 33.47 0.499 14617
 14619 3 -29.9 77.15 33.65 0.569 14618
 14620 3 -29.79 77.31 33.66 0.622 14619
 14621 3 -29.69 77.31 33.7 0.674 14620
 14622 3 -29.63 77.35 33.85 0.677 14621
 14623 3 -29.33 76.55 33.57 0.096 14622
 14624 3 -29.23 76.55 33.63 0.114 14623
 14625 3 -29.12 76.45 33.59 0.149 14624
 14626 3 -29.02 76.31 33.46 0.139 14625
 14627 3 -29.05 76.2 33.35 0.148 14626
 14628 3 -29.16 76.08 33.28 0.142 14627
 14629 3 -29.15 76.01 33.17 0.177 14628
 14630 3 -29.51 77.5 33.96 0.571 14622
 14631 3 -29.19 77.41 33.79 0.427 14630
 14632 3 -29 77.25 33.81 0.423 14631
 14633 3 -29 77.3 33.92 0.407 14632
 14634 3 -28.98 77.35 34.01 0.461 14633
 14635 3 -28.63 77.64 33.59 0.229 14634
 14636 3 -28.33 77.77 33.51 0.138 14635
 14637 3 -28.14 77.69 33.39 0.158 14636
 14638 3 -28.03 77.65 33.32 0.186 14637
 14639 3 -27.94 77.67 33.21 0.213 14638
 14640 3 -27.83 77.64 33.13 0.218 14639
 14641 3 -27.72 77.55 33 0.218 14640
 14642 3 -27.62 77.46 32.91 0.199 14641
 14643 3 -27.51 77.34 32.86 0.235 14642
 14644 3 -27.34 77.26 32.86 0.234 14643
 14645 3 -27.16 77.19 32.84 0.23 14644
 14646 3 -26.99 77.11 32.9 0.235 14645
 14647 3 -26.85 77.05 32.93 0.252 14646
 14648 3 -26.75 76.96 33.09 0.263 14647
 14649 3 -26.49 77 33.11 0.267 14648
 14650 3 -26.35 76.92 33.09 0.302 14649
 14651 3 -26.21 76.9 33.13 0.347 14650
 14652 3 -26.02 76.9 33.11 0.408 14651
 14653 3 -25.86 76.89 33.14 0.475 14652
 14654 3 -25.69 76.95 33.18 0.492 14653
 14655 3 -25.57 77.07 33.18 0.479 14654
 14656 3 -25.46 77.04 33.32 0.451 14655
 14657 3 -25.27 76.99 33.33 0.403 14656
 14658 3 -25.06 77.01 33.31 0.387 14657
 14659 3 -24.86 76.95 33.28 0.362 14658
 14660 3 -24.44 76.93 33.16 0.181 14659
 14661 3 -24.24 76.93 33.15 0.202 14660
 14662 3 -24.12 76.88 33.17 0.22 14661
 14663 3 -23.98 76.7 33.16 0.181 14662
 14664 3 -23.78 76.59 33.08 0.179 14663
 14665 3 -23.61 76.53 33.1 0.177 14664
 14666 3 -23.51 76.41 33.11 0.155 14665
 14667 3 -23.39 76.34 33.21 0.132 14666
 14668 3 -23.3 76.26 33.27 0.145 14667
 14669 3 -23.16 76.14 33.32 0.117 14668
 14670 3 -23.09 76.06 33.42 0.136 14669
 14671 3 -22.95 75.9 33.46 0.184 14670
 14672 3 -22.76 75.73 33.48 0.239 14671
 14673 3 -22.56 75.66 33.52 0.254 14672
 14674 3 -22.24 75.56 33.47 0.269 14673
 14675 3 -22.12 75.55 33.5 0.218 14674
 14676 3 -26.98 76.73 33.3 0.124 14648
 14677 3 -27.14 76.67 33.38 0.12 14676
 14678 3 -29.12 77.25 34.49 0.205 14634
 14679 3 -29.21 77.27 34.66 0.11 14678
 14680 3 -29.13 77.29 34.72 0.141 14679
 14681 3 -28.88 77.12 34.82 0.133 14680
 14682 3 -28.84 76.97 34.92 0.151 14681
 14683 3 -28.81 76.86 34.93 0.165 14682
 14684 3 -28.75 76.71 34.96 0.174 14683
 14685 3 -28.64 76.66 34.96 0.102 14684
 14686 3 -31.77 71.28 24.51 0.07 14183
 14687 3 -31.86 71.26 24.39 0.13 14686
 14688 3 -32 71.29 24.37 0.121 14687
 14689 3 -32.78 70.86 22.38 0.081 13733
 14690 3 -32.9 70.78 22.45 0.095 14689
 14691 3 -33.03 70.72 22.52 0.107 14690
 14692 3 -34.23 71.52 20.67 0.233 13726
 14693 3 -34.4 71.62 20.72 0.22 14692
 14694 3 -34.67 71.62 20.8 0.213 14693
 14695 3 -34.93 71.73 20.79 0.156 14694
 14696 3 -35.03 71.79 20.79 0.145 14695
 14697 3 -35.03 71.89 20.85 0.145 14696
 14698 3 -35.29 71.83 20.87 0.192 14697
 14699 3 -35.53 71.87 20.87 0.162 14698
 14700 3 -35.72 71.9 20.86 0.173 14699
 14701 3 -35.87 71.9 20.82 0.162 14700
 14702 3 -36.03 71.94 20.82 0.184 14701
 14703 3 -36.21 71.95 20.8 0.167 14702
 14704 3 -36.41 71.96 20.89 0.161 14703
 14705 3 -36.56 71.94 20.98 0.169 14704
 14706 3 -36.71 72.04 21.13 0.163 14705
 14707 3 -36.84 72.12 21.27 0.193 14706
 14708 3 -37.04 72.21 21.28 0.192 14707
 14709 3 -37.2 72.34 21.36 0.186 14708
 14710 3 -37.35 72.46 21.38 0.167 14709
 14711 3 -37.52 72.61 21.41 0.182 14710
 14712 3 -37.67 72.71 21.47 0.182 14711
 14713 3 -37.83 72.82 21.54 0.221 14712
 14714 3 -37.99 72.96 21.6 0.235 14713
 14715 3 -38.22 73.06 21.7 0.209 14714
 14716 3 -38.42 73.06 21.77 0.211 14715
 14717 3 -38.65 73.1 21.84 0.203 14716
 14718 3 -38.82 73.2 21.85 0.207 14717
 14719 3 -39.01 73.21 21.88 0.204 14718
 14720 3 -39.17 73.21 21.96 0.217 14719
 14721 3 -39.33 73.24 21.98 0.194 14720
 14722 3 -39.57 73.38 21.98 0.199 14721
 14723 3 -39.7 73.44 22.02 0.21 14722
 14724 3 -39.82 73.5 22.03 0.208 14723
 14725 3 -39.95 73.56 22.03 0.219 14724
 14726 3 -40.07 73.61 22.08 0.308 14725
 14727 3 -40.15 73.67 22.08 0.414 14726
 14728 3 -40.26 73.73 22.18 0.518 14727
 14729 3 -40.44 73.7 22.18 0.564 14728
 14730 3 -40.57 73.83 22.24 0.511 14729
 14731 3 -40.7 73.98 22.2 0.443 14730
 14732 3 -40.92 74.1 22.03 0.32 14731
 14733 3 -41.05 74.19 21.94 0.284 14732
 14734 3 -41.2 74.38 21.82 0.288 14733
 14735 3 -41.34 74.54 21.71 0.283 14734
 14736 3 -41.45 74.61 21.61 0.303 14735
 14737 3 -41.43 74.61 21.32 0.247 14736
 14738 3 -41.53 74.89 21.42 0.17 14737
 14739 3 -41.53 75.12 21.52 0.122 14738
 14740 3 -41.54 75.28 21.59 0.109 14739
 14741 3 -41.48 75.44 21.62 0.103 14740
 14742 3 -41.49 75.6 21.66 0.128 14741
 14743 3 -41.48 75.72 21.74 0.207 14742
 14744 3 -41.31 75.99 21.55 0.117 14743
 14745 3 -41.27 76.12 21.54 0.136 14744
 14746 3 -41.13 76.31 21.5 0.122 14745
 14747 3 -41.07 76.44 21.45 0.14 14746
 14748 3 -41.06 76.69 21.37 0.098 14747
 14749 3 -41.08 76.83 21.34 0.134 14748
 14750 3 -41.17 77.01 21.22 0.131 14749
 14751 3 -41.18 77.22 21.2 0.051 14750
 14752 3 -41.11 77.26 21.13 0.000125 14751
 14753 3 -41.06 77.39 21.19 0.083 14752
 14754 3 -40.99 77.49 21.2 0.155 14753
 14755 3 -40.91 77.48 21.3 0.164 14754
 14756 3 -40.79 77.42 21.45 0.133 14755
 14757 3 -40.62 77.43 21.48 0.06 14756
 14758 3 -41.69 74.73 21.85 0.177 14736
 14759 3 -41.84 74.71 21.81 0.191 14758
 14760 3 -41.96 74.66 21.76 0.278 14759
 14761 3 -42.07 74.68 21.76 0.369 14760
 14762 3 -42.15 74.59 21.68 0.501 14761
 14763 3 -42.25 74.51 21.6 0.568 14762
 14764 3 -42.34 74.5 21.5 0.638 14763
 14765 3 -42.42 74.45 21.45 0.735 14764
 14766 3 -42.6 74.45 21.46 0.736 14765
 14767 3 -43.34 75.17 22.33 0.211 14766
 14768 3 -43.46 75.25 22.46 0.198 14767
 14769 3 -43.61 75.33 22.58 0.171 14768
 14770 3 -43.69 75.35 22.72 0.149 14769
 14771 3 -43.84 75.39 22.82 0.158 14770
 14772 3 -43.95 75.47 22.91 0.179 14771
 14773 3 -44.1 75.59 23.09 0.152 14772
 14774 3 -44.22 75.68 23.2 0.135 14773
 14775 3 -44.3 75.77 23.27 0.134 14774
 14776 3 -44.4 75.93 23.36 0.142 14775
 14777 3 -44.47 76.06 23.41 0.162 14776
 14778 3 -44.53 76.17 23.49 0.19 14777
 14779 3 -44.72 76.25 23.52 0.214 14778
 14780 3 -44.83 76.39 23.57 0.27 14779
 14781 3 -44.94 76.52 23.6 0.28 14780
 14782 3 -45.13 76.64 23.68 0.321 14781
 14783 3 -45.23 76.75 23.78 0.419 14782
 14784 3 -44.95 77.18 23.84 0.198 14783
 14785 3 -45.04 77.33 23.92 0.216 14784
 14786 3 -45.13 77.48 24.03 0.212 14785
 14787 3 -45.07 77.65 24.13 0.169 14786
 14788 3 -45.07 77.81 24.23 0.138 14787
 14789 3 -45.09 78 24.29 0.121 14788
 14790 3 -45.17 78.15 24.4 0.153 14789
 14791 3 -45.21 78.33 24.54 0.172 14790
 14792 3 -45.27 78.54 24.63 0.149 14791
 14793 3 -45.26 78.73 24.64 0.146 14792
 14794 3 -45.3 78.93 24.53 0.14 14793
 14795 3 -45.31 79.06 24.5 0.203 14794
 14796 3 -45.35 79.24 24.41 0.221 14795
 14797 3 -45.31 79.4 24.32 0.191 14796
 14798 3 -45.32 79.6 24.14 0.184 14797
 14799 3 -45.31 79.74 23.98 0.126 14798
 14800 3 -45.34 79.82 23.89 0.141 14799
 14801 3 -45.3 79.99 23.78 0.177 14800
 14802 3 -45.29 80.19 23.7 0.184 14801
 14803 3 -45.16 80.39 23.61 0.145 14802
 14804 3 -45.06 80.56 23.61 0.191 14803
 14805 3 -44.98 80.72 23.66 0.228 14804
 14806 3 -44.96 80.92 23.72 0.407 14805
 14807 3 -44.97 81.12 23.86 0.348 14806
 14808 3 -44.93 81.27 23.91 0.407 14807
 14809 3 -44.89 81.4 24.02 0.389 14808
 14810 3 -44.89 81.56 23.91 0.338 14809
 14811 3 -44.9 81.72 23.76 0.293 14810
 14812 3 -44.76 82 23.52 0.159 14811
 14813 3 -44.68 82.14 23.5 0.147 14812
 14814 3 -44.75 82.29 23.48 0.162 14813
 14815 3 -44.74 82.44 23.41 0.199 14814
 14816 3 -44.75 82.61 23.32 0.219 14815
 14817 3 -44.74 82.72 23.15 0.234 14816
 14818 3 -44.85 82.83 23.01 0.198 14817
 14819 3 -44.75 82.85 22.99 0.208 14818
 14820 3 -44.74 82.92 22.85 0.289 14819
 14821 3 -44.67 82.99 22.8 0.372 14820
 14822 3 -44.58 83.07 22.73 0.464 14821
 14823 3 -44.43 83.09 22.63 0.544 14822
 14824 3 -44.14 82.57 22.3 0.094 14823
 14825 3 -44.17 82.44 22.25 0.106 14824
 14826 3 -44.27 82.36 22.17 0.117 14825
 14827 3 -44.32 82.23 21.98 0.17 14826
 14828 3 -44.19 82.13 21.67 0.153 14827
 14829 3 -44.25 82.06 21.6 0.141 14828
 14830 3 -44.13 82.08 21.41 0.091 14829
 14831 3 -44.04 81.96 21.33 0.122 14830
 14832 3 -44.02 81.94 21.17 0.082 14831
 14833 3 -44.34 81.98 21.55 0.104 14829
 14834 3 -44.33 82.03 21.33 0.042 14833
 14835 3 -44.36 82.09 21.18 0.084 14834
 14836 3 -44.47 82.13 21.11 0.104 14835
 14837 3 -44.51 82.22 21.07 0.000125 14836
 14838 3 -44.47 83.25 22.57 0.618 14823
 14839 3 -44.44 83.36 22.34 0.705 14838
 14840 3 -44.44 83.41 22.25 0.714 14839
 14841 3 -44.32 83.24 21.56 0.154 14840
 14842 3 -44.35 83.23 21.44 0.157 14841
 14843 3 -44.44 83.13 21.32 0.107 14842
 14844 3 -44.34 83.49 22.33 0.53 14840
 14845 3 -43.87 83.97 22.79 0.465 14844
 14846 3 -43.76 84.04 22.7 0.487 14845
 14847 3 -43.78 84.12 22.59 0.504 14846
 14848 3 -43.91 84.23 22.49 0.511 14847
 14849 3 -44.02 84.36 22.43 0.539 14848
 14850 3 -44.04 84.43 22.33 0.457 14849
 14851 3 -44.07 84.49 22.23 0.455 14850
 14852 3 -43.93 84.25 22.54 0.106 14851
 14853 3 -43.91 84.34 22.64 0.05 14852
 14854 3 -44.08 84.51 22.18 0.367 14851
 14855 3 -44.03 84.36 21.71 0.192 14854
 14856 3 -43.91 84.42 21.47 0.148 14855
 14857 3 -43.81 84.34 21.35 0.097 14856
 14858 3 -43.76 84.27 21.15 0.144 14857
 14859 3 -44.1 84.52 22.13 0.367 14854
 14860 3 -44.62 85.04 22.71 0.116 14859
 14861 3 -44.71 85.18 22.67 0.099 14860
 14862 3 -44.73 85.29 22.66 0.000125 14861
 14863 3 -44.31 83.52 22.38 0.53 14844
 14864 3 -45 83.09 21.62 0.202 14863
 14865 3 -45.24 83.14 21.61 0.13 14864
 14866 3 -45.4 83.25 21.59 0.165 14865
 14867 3 -45.55 83.23 21.57 0.077 14866
 14868 3 -44.27 83.56 22.42 0.53 14863
 14869 3 -45.16 84.12 22.6 0.123 14868
 14870 3 -45.21 84.28 22.72 0.138 14869
 14871 3 -45.32 84.35 22.88 0.158 14870
 14872 3 -45.44 84.41 22.99 0.173 14871
 14873 3 -45.56 84.52 23.12 0.176 14872
 14874 3 -45.73 84.67 23.36 0.156 14873
 14875 3 -45.88 84.75 23.48 0.112 14874
 14876 3 -45.9 84.89 23.59 0.139 14875
 14877 3 -45.87 85.03 23.66 0.109 14876
 14878 3 -46.04 85.15 23.77 0.159 14877
 14879 3 -46.21 85.29 23.85 0.112 14878
 14880 3 -46.35 85.45 23.92 0.142 14879
 14881 3 -46.44 85.55 23.97 0.132 14880
 14882 3 -46.5 85.7 24.04 0.13 14881
 14883 3 -46.63 85.76 24.04 0.125 14882
 14884 3 -46.78 85.78 24.01 0.104 14883
 14885 3 -46.9 85.94 24.1 0.068 14884
 14886 3 -46.87 86.05 24.1 0.083 14885
 14887 3 -46.88 86.14 24.15 0.154 14886
 14888 3 -46.93 86.3 24.24 0.187 14887
 14889 3 -46.87 86.49 24.35 0.173 14888
 14890 3 -46.91 86.69 24.39 0.151 14889
 14891 3 -47.07 86.87 24.43 0.119 14890
 14892 3 -47.11 87.05 24.55 0.049 14891
 14893 3 -45.76 76.4 23.98 0.222 14783
 14894 3 -45.96 76.52 24.14 0.213 14893
 14895 3 -46.13 76.59 24.24 0.209 14894
 14896 3 -46.26 76.68 24.26 0.287 14895
 14897 3 -46.57 76.7 24.53 0.301 14896
 14898 3 -46.71 76.66 24.52 0.397 14897
 14899 3 -46.86 76.64 24.61 0.426 14898
 14900 3 -47.01 76.67 24.68 0.46 14899
 14901 3 -47.17 76.74 24.72 0.526 14900
 14902 3 -47.31 76.76 24.79 0.591 14901
 14903 3 -47.52 76.71 24.75 0.625 14902
 14904 3 -47.66 76.73 24.77 0.652 14903
 14905 3 -47.81 76.67 24.83 0.657 14904
 14906 3 -47.83 76.83 24.72 0.714 14905
 14907 3 -47.88 77 24.72 0.683 14906
 14908 3 -48.02 76.85 24.62 0.603 14907
 14909 3 -48.02 77.37 25 0.577 14908
 14910 3 -48.13 77.44 25.14 0.549 14909
 14911 3 -48.25 77.48 25.35 0.452 14910
 14912 3 -48.22 77.78 25.7 0.26 14911
 14913 3 -48.34 77.82 25.81 0.306 14912
 14914 3 -48.33 78.17 25.82 0.215 14913
 14915 3 -48.33 78.38 25.83 0.196 14914
 14916 3 -48.28 78.59 25.92 0.191 14915
 14917 3 -48.28 78.74 25.95 0.207 14916
 14918 3 -48.31 78.91 26 0.172 14917
 14919 3 -48.39 79.09 26.07 0.164 14918
 14920 3 -48.43 79.25 26.07 0.137 14919
 14921 3 -48.5 79.38 26.15 0.165 14920
 14922 3 -48.53 79.52 26.18 0.128 14921
 14923 3 -48.45 79.65 26.3 0.095 14922
 14924 3 -48.51 79.78 26.37 0.165 14923
 14925 3 -48.57 79.87 26.35 0.216 14924
 14926 3 -48.43 80.17 26.48 0.125 14925
 14927 3 -48.44 80.34 26.58 0.138 14926
 14928 3 -48.4 80.41 26.69 0.156 14927
 14929 3 -48.66 80.34 26.9 0.176 14928
 14930 3 -48.79 80.35 27 0.216 14929
 14931 3 -48.99 80.18 27.07 0.157 14930
 14932 3 -49.24 80.13 27.17 0.116 14931
 14933 3 -49.34 80.09 27.25 0.145 14932
 14934 3 -49.47 80.01 27.36 0.143 14933
 14935 3 -49.62 80.01 27.46 0.119 14934
 14936 3 -49.69 79.92 27.51 0.114 14935
 14937 3 -49.89 79.82 27.56 0.116 14936
 14938 3 -50.06 79.83 27.56 0.13 14937
 14939 3 -50.2 79.79 27.56 0.145 14938
 14940 3 -50.32 79.83 27.69 0.123 14939
 14941 3 -50.42 79.84 27.61 0.177 14940
 14942 3 -50.57 79.76 27.63 0.175 14941
 14943 3 -50.77 79.75 27.72 0.109 14942
 14944 3 -50.94 79.68 27.84 0.113 14943
 14945 3 -50.97 79.51 27.95 0.085 14944
 14946 3 -48.82 80.62 27.04 0.167 14930
 14947 3 -48.87 80.76 27.1 0.229 14946
 14948 3 -48.97 80.87 27.14 0.255 14947
 14949 3 -49.01 81.03 27.14 0.27 14948
 14950 3 -48.99 81.37 26.86 0.192 14949
 14951 3 -48.98 81.49 26.76 0.263 14950
 14952 3 -49.06 81.58 26.71 0.286 14951
 14953 3 -49.2 81.64 26.73 0.269 14952
 14954 3 -49.34 81.75 26.76 0.315 14953
 14955 3 -49.52 81.81 26.64 0.272 14954
 14956 3 -49.72 81.91 26.63 0.218 14955
 14957 3 -49.83 82.01 26.64 0.194 14956
 14958 3 -49.86 82.1 26.54 0.166 14957
 14959 3 -50 82.22 26.47 0.148 14958
 14960 3 -50.13 82.39 26.42 0.144 14959
 14961 3 -50.23 82.55 26.47 0.118 14960
 14962 3 -50.45 82.59 26.39 0.137 14961
 14963 3 -50.59 82.6 26.38 0.135 14962
 14964 3 -48.93 80.97 27.43 0.156 14949
 14965 3 -48.92 81.19 27.55 0.111 14964
 14966 3 -48.93 81.32 27.57 0.109 14965
 14967 3 -48.94 81.41 27.62 0.101 14966
 14968 3 -48.97 81.53 27.63 0.145 14967
 14969 3 -48.92 81.65 27.67 0.149 14968
 14970 3 -48.9 81.81 27.75 0.161 14969
 14971 3 -48.86 81.96 27.84 0.18 14970
 14972 3 -48.97 82.06 27.91 0.175 14971
 14973 3 -48.97 82.18 27.94 0.212 14972
 14974 3 -49.06 82.26 28.03 0.251 14973
 14975 3 -49.09 82.39 28.09 0.273 14974
 14976 3 -49.2 82.51 28.12 0.288 14975
 14977 3 -49.3 82.61 28.09 0.379 14976
 14978 3 -49.34 82.89 28.18 0.551 14977
 14979 3 -49.41 82.96 28.31 0.602 14978
 14980 3 -49.54 83.04 28.35 0.669 14979
 14981 3 -49.6 83.19 28.41 0.712 14980
 14982 3 -49.71 83.29 28.42 0.724 14981
 14983 3 -49.76 83.46 28.38 0.681 14982
 14984 3 -49.53 84.21 28.06 0.223 14983
 14985 3 -49.57 84.34 28.1 0.224 14984
 14986 3 -49.53 84.63 28.11 0.127 14985
 14987 3 -49.59 84.79 28.1 0.145 14986
 14988 3 -49.64 84.93 28.09 0.146 14987
 14989 3 -49.68 85.12 28.05 0.129 14988
 14990 3 -49.75 85.24 28 0.143 14989
 14991 3 -49.72 85.32 27.86 0.192 14990
 14992 3 -49.76 85.44 27.76 0.174 14991
 14993 3 -49.82 85.49 27.63 0.15 14992
 14994 3 -49.87 85.6 27.51 0.126 14993
 14995 3 -49.93 85.63 27.36 0.145 14994
 14996 3 -50.02 85.66 27.18 0.14 14995
 14997 3 -50.07 85.68 27.07 0.158 14996
 14998 3 -50.13 85.81 26.98 0.11 14997
 14999 3 -50.09 85.88 26.9 0.142 14998
 15000 3 -49.97 86.07 26.7 0.17 14999
 15001 3 -49.91 86.21 26.52 0.152 15000
 15002 3 -49.9 86.3 26.41 0.144 15001
 15003 3 -49.83 86.45 26.31 0.125 15002
 15004 3 -49.83 86.58 26.24 0.138 15003
 15005 3 -50 86.77 26.15 0.151 15004
 15006 3 -50.11 86.87 26.09 0.129 15005
 15007 3 -50.19 86.99 26.05 0.171 15006
 15008 3 -50.33 87.09 25.96 0.223 15007
 15009 3 -50.39 87.15 25.87 0.234 15008
 15010 3 -50.6 86.96 25.8 0.126 15009
 15011 3 -50.7 86.96 25.69 0.126 15010
 15012 3 -50.69 86.92 25.58 0.107 15011
 15013 3 -50.35 87.42 25.78 0.17 15009
 15014 3 -50.37 87.56 25.67 0.162 15013
 15015 3 -50.39 87.64 25.57 0.127 15014
 15016 3 -50.38 87.78 25.48 0.144 15015
 15017 3 -50.3 87.82 25.29 0.176 15016
 15018 3 -50.26 87.84 25.18 0.202 15017
 15019 3 -50.52 88.01 25.08 0.194 15018
 15020 3 -50.58 88.11 24.99 0.26 15019
 15021 3 -50.61 88.11 24.87 0.333 15020
 15022 3 -50.77 88.29 24.82 0.34 15021
 15023 3 -50.97 88.36 24.82 0.378 15022
 15024 3 -51.16 88.38 24.76 0.377 15023
 15025 3 -51.29 88.45 24.72 0.363 15024
 15026 3 -51.45 88.59 24.78 0.349 15025
 15027 3 -51.5 88.71 24.76 0.327 15026
 15028 3 -51.59 88.87 24.91 0.298 15027
 15029 3 -51.71 88.96 25.28 0.165 15028
 15030 3 -51.81 88.98 25.36 0.131 15029
 15031 3 -52.01 89.09 25.49 0.091 15030
 15032 3 -52.14 89.24 25.63 0.1 15031
 15033 3 -52.33 89.32 25.71 0.145 15032
 15034 3 -52.47 89.15 25.81 0.144 15033
 15035 3 -52.73 89.11 25.81 0.089 15034
 15036 3 -52.86 89.11 25.94 0.076 15035
 15037 3 -52.96 89.13 25.98 0.116 15036
 15038 3 -53.13 89.1 25.98 0.098 15037
 15039 3 -53.25 89.08 26.01 0.107 15038
 15040 3 -53.46 89.07 26.08 0.156 15039
 15041 3 -53.65 89.07 26.17 0.163 15040
 15042 3 -53.83 89.13 26.27 0.193 15041
 15043 3 -53.86 89.19 26.44 0.186 15042
 15044 3 -53.99 89.13 26.53 0.166 15043
 15045 3 -54.22 89.12 26.63 0.111 15044
 15046 3 -54.32 89.17 26.75 0.124 15045
 15047 3 -54.43 89.25 26.82 0.109 15046
 15048 3 -54.57 89.23 26.95 0.115 15047
 15049 3 -54.8 89.22 27.07 0.103 15048
 15050 3 -55.03 89.2 27.14 0.077 15049
 15051 3 -50.81 87.84 24.91 0.078 15021
 15052 3 -49.92 83.38 28.53 0.494 14983
 15053 3 -50.01 83.47 28.51 0.408 15052
 15054 3 -50.47 83.44 28.49 0.182 15053
 15055 3 -50.49 83.61 28.47 0.153 15054
 15056 3 -50.44 83.64 28.6 0.085 15055
 15057 3 -48.41 77.39 26.09 0.155 14913
 15058 3 -48.5 77.31 26.28 0.141 15057
 15059 3 -48.59 77.3 26.4 0.185 15058
 15060 3 -48.73 77.23 26.59 0.157 15059
 15061 3 -48.83 77.19 26.76 0.135 15060
 15062 3 -48.91 77.19 26.88 0.132 15061
 15063 3 -49.05 77.2 27.03 0.139 15062
 15064 3 -49.12 77.25 27.15 0.126 15063
 15065 3 -49.18 77.31 27.3 0.179 15064
 15066 3 -49.25 77.37 27.48 0.168 15065
 15067 3 -49.41 77.44 27.64 0.124 15066
 15068 3 -49.57 77.51 27.74 0.122 15067
 15069 3 -49.68 77.53 27.91 0.124 15068
 15070 3 -49.78 77.53 28.05 0.141 15069
 15071 3 -49.96 77.52 28.19 0.138 15070
 15072 3 -50.08 77.55 28.28 0.142 15071
 15073 3 -50.2 77.61 28.39 0.149 15072
 15074 3 -50.32 77.61 28.49 0.152 15073
 15075 3 -50.45 77.65 28.61 0.121 15074
 15076 3 -50.55 77.68 28.76 0.12 15075
 15077 3 -50.61 77.69 28.89 0.115 15076
 15078 3 -50.72 77.75 29.02 0.136 15077
 15079 3 -50.85 77.8 29.15 0.148 15078
 15080 3 -51 77.96 29.22 0.169 15079
 15081 3 -51.15 78.05 29.27 0.196 15080
 15082 3 -51.26 78.24 29.35 0.211 15081
 15083 3 -51.39 78.38 29.47 0.214 15082
 15084 3 -51.53 78.53 29.63 0.18 15083
 15085 3 -51.69 78.69 29.74 0.179 15084
 15086 3 -51.77 78.79 29.82 0.152 15085
 15087 3 -51.86 78.97 29.92 0.17 15086
 15088 3 -51.92 79.08 29.96 0.251 15087
 15089 3 -51.94 79.22 29.86 0.328 15088
 15090 3 -51.98 79.36 29.83 0.418 15089
 15091 3 -52.14 79.39 29.79 0.481 15090
 15092 3 -52.25 79.44 29.7 0.531 15091
 15093 3 -52.33 79.56 29.62 0.573 15092
 15094 3 -52.42 79.67 29.62 0.573 15093
 15095 3 -52.5 79.81 29.68 0.567 15094
 15096 3 -52.5 80.01 29.77 0.525 15095
 15097 3 -52.46 80.23 29.77 0.486 15096
 15098 3 -52.43 80.34 29.75 0.421 15097
 15099 3 -52.52 80.44 29.74 0.475 15098
 15100 3 -52.65 80.64 29.75 0.494 15099
 15101 3 -52.75 80.75 29.85 0.532 15100
 15102 3 -52.31 81.03 30 0.186 15101
 15103 3 -52.52 81.13 30.05 0.000125 15102
 15104 3 -52.74 80.71 29.61 0.212 15101
 15105 3 -52.82 80.62 29.36 0.000125 15104
 15106 3 -52.74 80.69 29.5 0.212 15104
 15107 3 -53.37 80.89 30.25 0.133 15106
 15108 3 -53.58 80.95 30.35 0.167 15107
 15109 3 -53.69 81.01 30.44 0.167 15108
 15110 3 -53.84 81.11 30.45 0.185 15109
 15111 3 -54.1 81.21 30.39 0.222 15110
 15112 3 -54.2 81.34 30.34 0.251 15111
 15113 3 -54.28 81.49 30.32 0.281 15112
 15114 3 -54.32 81.58 30.23 0.34 15113
 15115 3 -54.34 81.72 30.18 0.353 15114
 15116 3 -54.38 81.84 30.17 0.321 15115
 15117 3 -54.48 81.9 30.04 0.256 15116
 15118 3 -54.68 82.04 29.92 0.277 15117
 15119 3 -54.9 82.15 29.89 0.273 15118
 15120 3 -55.04 82.21 29.86 0.293 15119
 15121 3 -55.16 82.26 29.83 0.318 15120
 15122 3 -55.29 82.32 29.91 0.443 15121
 15123 3 -55.41 82.36 29.99 0.509 15122
 15124 3 -55.49 82.5 29.84 0.536 15123
 15125 3 -55.56 82.53 29.2 0.13 15124
 15126 3 -55.64 82.68 29.18 0.091 15125
 15127 3 -55.7 82.71 29.09 0.177 15126
 15128 3 -55.76 82.8 29.03 0.189 15127
 15129 3 -55.62 82.56 30.04 0.516 15124
 15130 3 -55.7 82.64 30.07 0.488 15129
 15131 3 -56.13 82 30.14 0.132 15130
 15132 3 -56.26 81.97 30.09 0.119 15131
 15133 3 -56.35 81.9 30.01 0.107 15132
 15134 3 -56.48 81.83 29.9 0.139 15133
 15135 3 -56.61 81.79 29.86 0.117 15134
 15136 3 -55.74 82.92 29.97 0.354 15130
 15137 3 -55.87 82.92 29.98 0.332 15136
 15138 3 -56.33 83.04 29.97 0.141 15137
 15139 3 -56.52 83.15 30.1 0.119 15138
 15140 3 -56.64 83.23 30.06 0.111 15139
 15141 3 -56.77 83.28 30.07 0.158 15140
 15142 3 -56.99 83.32 30.05 0.141 15141
 15143 3 -57.18 83.43 30.05 0.129 15142
 15144 3 -57.29 83.57 30.05 0.106 15143
 15145 3 -55.63 81.98 30.41 0.12 15123
 15146 3 -53.93 81.88 30.47 0.055 15116
 15147 3 -52.13 78.87 30.14 0.102 15088
 15148 3 -52.25 78.84 30.28 0.148 15147
 15149 3 -52.35 78.88 30.42 0.127 15148
 15150 3 -52.44 78.87 30.53 0.106 15149
 15151 3 -52.41 78.83 30.69 0.127 15150
 15152 3 -52.42 78.72 30.79 0.106 15151
 15153 3 -52.52 78.55 30.91 0.109 15152
 15154 3 -52.61 78.55 31.03 0.089 15153
 15155 3 -52.67 78.53 31.15 0.075 15154
 15156 3 -52.76 78.55 31.27 0.111 15155
 15157 3 -52.89 78.62 31.4 0.05 15156
 15158 3 -53.01 78.63 31.51 0.079 15157
 15159 3 -53.14 78.59 31.57 0.079 15158
 15160 3 -53.26 78.53 31.61 0.092 15159
 15161 3 -53.46 78.54 31.7 0.132 15160
 15162 3 -53.59 78.58 31.74 0.148 15161
 15163 3 -53.71 78.77 31.88 0.102 15162
 15164 3 -53.84 78.88 31.94 0.116 15163
 15165 3 -54.04 78.92 32.05 0.115 15164
 15166 3 -54.16 78.97 32.09 0.109 15165
 15167 3 -54.29 78.98 32.15 0.155 15166
 15168 3 -54.45 78.84 32.34 0.209 15167
 15169 3 -54.58 78.78 32.48 0.186 15168
 15170 3 -54.75 78.79 32.56 0.194 15169
 15171 3 -54.87 78.65 32.67 0.186 15170
 15172 3 -54.67 78.45 32.78 0.14 15171
 15173 3 -54.55 78.45 32.9 0.127 15172
 15174 3 -54.65 78.44 33.1 0.151 15173
 15175 3 -54.69 78.37 33.21 0.135 15174
 15176 3 -55.12 78.7 32.73 0.133 15171
 15177 3 -48.43 77.41 25.37 0.231 14911
 15178 3 -48.06 78.02 24.61 0.107 14910
 15179 3 -48.21 78.05 24.61 0.136 15178
 15180 3 -48.37 78.08 24.51 0.165 15179
 15181 3 -48.48 78.03 24.43 0.185 15180
 15182 3 -48.55 78.01 24.31 0.222 15181
 15183 3 -48.62 78 24.15 0.166 15182
 15184 3 -48.74 78.01 23.97 0.098 15183
 15185 3 -48.89 78.03 23.89 0.065 15184
 15186 3 -48.98 78.1 23.73 0.113 15185
 15187 3 -49.13 78.15 23.64 0.112 15186
 15188 3 -49.29 78.14 23.54 0.118 15187
 15189 3 -49.38 78.1 23.44 0.117 15188
 15190 3 -49.47 78.16 23.32 0.087 15189
 15191 3 -49.49 78.24 23.15 0.087 15190
 15192 3 -49.64 78.26 23.06 0.091 15191
 15193 3 -49.77 78.27 22.95 0.078 15192
 15194 3 -49.83 78.24 22.82 0.109 15193
 15195 3 -49.95 78.23 22.68 0.091 15194
 15196 3 -50.01 78.22 22.59 0.109 15195
 15197 3 -50.08 78.2 22.38 0.109 15196
 15198 3 -50.11 78.26 22.18 0.169 15197
 15199 3 -50.2 78.32 22.06 0.156 15198
 15200 3 -50.4 78.45 21.94 0.122 15199
 15201 3 -50.52 78.57 21.87 0.122 15200
 15202 3 -50.53 78.66 21.73 0.084 15201
 15203 3 -50.57 78.79 21.72 0.132 15202
 15204 3 -50.44 78.71 21.58 0.115 15203
 15205 3 -50.28 78.65 21.56 0.119 15204
 15206 3 -50.12 78.59 21.63 0.135 15205
 15207 3 -49.99 78.54 21.62 0.1 15206
 15208 3 -48.29 76.36 24.38 0.475 14908
 15209 3 -48.43 75.67 24.71 0.09 15208
 15210 3 -48.45 75.49 24.68 0.097 15209
 15211 3 -48.5 75.33 24.72 0.095 15210
 15212 3 -48.44 75.21 24.75 0.063 15211
 15213 3 -48.45 76.36 24.28 0.433 15208
 15214 3 -48.86 75.87 24.59 0.196 15213
 15215 3 -49 75.96 24.57 0.219 15214
 15216 3 -49.15 75.84 24.61 0.141 15215
 15217 3 -49.29 75.71 24.57 0.128 15216
 15218 3 -49.48 75.79 24.61 0.163 15217
 15219 3 -49.63 75.95 24.8 0.13 15218
 15220 3 -49.83 75.9 24.88 0.126 15219
 15221 3 -50 75.88 24.94 0.091 15220
 15222 3 -50.23 75.81 25.07 0.14 15221
 15223 3 -50.41 75.87 25.15 0.129 15222
 15224 3 -50.56 75.98 25.18 0.191 15223
 15225 3 -50.75 76.04 25.24 0.214 15224
 15226 3 -51.1 76.05 25.3 0.122 15225
 15227 3 -51.27 76.06 25.42 0.12 15226
 15228 3 -51.39 76.09 25.48 0.134 15227
 15229 3 -51.5 76.08 25.62 0.14 15228
 15230 3 -51.7 76.09 25.66 0.117 15229
 15231 3 -51.87 76.2 25.75 0.111 15230
 15232 3 -52.01 76.26 25.7 0.107 15231
 15233 3 -52.25 76.32 25.74 0.13 15232
 15234 3 -52.41 76.32 25.86 0.113 15233
 15235 3 -52.37 76.14 25.85 0.115 15234
 15236 3 -52.27 76.04 25.81 0.06 15235
 15237 3 -52.51 76.41 25.94 0.079 15234
 15238 3 -52.6 76.4 26.08 0.128 15237
 15239 3 -52.72 76.36 26.13 0.127 15238
 15240 3 -52.81 76.42 26.14 0.135 15239
 15241 3 -52.94 76.48 26.06 0.116 15240
 15242 3 -53.06 76.39 25.99 0.064 15241
 15243 3 -53.16 76.33 26.02 0.069 15242
 15244 3 -53.29 76.27 26.07 0.078 15243
 15245 3 -53.48 76.32 26.19 0.105 15244
 15246 3 -53.6 76.39 26.33 0.131 15245
 15247 3 -53.66 76.35 26.43 0.09 15246
 15248 3 -48.61 76.53 24.31 0.342 15213
 15249 3 -48.68 76.66 24.24 0.222 15248
 15250 3 -48.84 76.58 24.44 0.000125 15249
 15251 3 -45.89 76.06 23.86 0.139 14893
 15252 3 -45.91 75.93 23.7 0.131 15251
 15253 3 -45.81 75.74 23.52 0.124 15252
 15254 3 -45.74 75.64 23.33 0.096 15253
 15255 3 -45.67 75.5 23.2 0.086 15254
 15256 3 -45.58 75.42 23.13 0.096 15255
 15257 3 -45.52 75.27 23.08 0.134 15256
 15258 3 -45.54 75.08 23.02 0.101 15257
 15259 3 -45.5 74.88 22.95 0.104 15258
 15260 3 -45.45 74.7 22.96 0.129 15259
 15261 3 -45.41 74.62 22.89 0.134 15260
 15262 3 -45.37 74.57 22.8 0.000125 15261
 15263 3 -42.43 74.16 20.99 0.539 14766
 15264 3 -41.75 73.83 20.79 0.057 15263
 15265 3 -41.63 73.75 20.7 0.083 15264
 15266 3 -42.49 74.1 20.89 0.457 15263
 15267 3 -42.82 74.12 20.98 0.278 15266
 15268 3 -42.89 74.02 20.66 0.148 15267
 15269 3 -43.02 73.97 20.62 0.179 15268
 15270 3 -43.16 73.9 20.59 0.091 15269
 15271 3 -43.06 74.2 21.03 0.232 15267
 15272 3 -43.24 74.38 20.98 0.164 15271
 15273 3 -43.3 74.49 20.99 0.000125 15272
 15274 3 -40.37 72.88 21.96 0.152 14729
 15275 3 -40.45 72.76 21.86 0.129 15274
 15276 3 -40.4 72.57 21.78 0.126 15275
 15277 3 -40.31 72.5 21.74 0.000125 15276
 15278 3 -39.77 74.01 22.62 0.108 14728
 15279 3 -39.78 74.1 22.74 0.114 15278
 15280 3 -39.71 74.27 22.78 0.101 15279
 15281 3 -39.69 74.33 22.94 0.136 15280
 15282 3 -39.66 74.18 23.24 0.136 15281
 15283 3 -39.61 74.17 23.45 0.158 15282
 15284 3 -39.45 74.06 23.62 0.08 15283
 15285 3 -39.35 73.98 23.73 0.122 15284
 15286 3 -39.25 73.92 23.75 0.111 15285
 15287 3 -39.05 73.83 23.66 0.053 15286
 15288 3 -39.71 74.55 23.07 0.205 15281
 15289 3 -39.68 74.65 23.16 0.248 15288
 15290 3 -40.12 74.74 22.9 0.109 15289
 15291 3 -40.21 74.81 22.9 0.000125 15290
 15292 3 -39.48 74.73 23.32 0.137 15289
 15293 3 -39.34 74.91 23.27 0.119 15292
 15294 3 -39.12 74.89 23.16 0.111 15293
 15295 3 -39.04 74.96 23.08 0.145 15294
 15296 3 -39.04 75.09 23.01 0.108 15295
 15297 3 -38.96 75.22 23.08 0.074 15296
 15298 3 -38.85 75.28 23.14 0.086 15297
 15299 3 -38.68 75.3 23.16 0.108 15298
 15300 3 -38.58 75.36 23.23 0.125 15299
 15301 3 -38.54 75.45 23.32 0.115 15300
 15302 3 -39.38 74.99 23.21 0.095 15293
 15303 3 -39.53 74.96 23.18 0.12 15302
 15304 3 -39.65 74.95 23.24 0.092 15303
 15305 3 -34.7 71.46 20.98 0.082 14694
 15306 3 -34.81 71.46 20.89 0.1 15305
 15307 3 -35.09 71.51 20.86 0.092 15306
 15308 3 -35.3 71.49 20.85 0.119 15307
 15309 3 -35.46 71.5 20.85 0.09 15308
 15310 3 -35.67 71.49 20.91 0.106 15309
 15311 3 -35.76 71.47 20.87 0.15 15310
 15312 3 -35.92 71.4 20.83 0.242 15311
 15313 3 -36.08 71.35 20.84 0.287 15312
 15314 3 -36.19 71.33 20.85 0.343 15313
 15315 3 -36.23 71.22 20.86 0.43 15314
 15316 3 -36.44 71.47 20.5 0.278 15315
 15317 3 -36.52 71.62 20.36 0.208 15316
 15318 3 -36.56 71.54 20.1 0.177 15317
 15319 3 -36.82 71.57 20.26 0.086 15318
 15320 3 -36.97 71.57 20.16 0.162 15319
 15321 3 -37.05 71.62 20.11 0.156 15320
 15322 3 -37.24 71.73 20.21 0.092 15321
 15323 3 -37.33 71.79 20.26 0.082 15322
 15324 3 -37.41 71.93 20.27 0.087 15323
 15325 3 -37.6 71.9 20.26 0.076 15324
 15326 3 -37.7 71.87 20.21 0.084 15325
 15327 3 -37.79 71.86 20.14 0.000125 15326
 15328 3 -36.43 71.55 19.89 0.228 15318
 15329 3 -36.44 71.58 19.79 0.307 15328
 15330 3 -36.4 71.65 19.7 0.394 15329
 15331 3 -36.44 71.66 19.6 0.445 15330
 15332 3 -36.8 71.6 19.5 0.299 15331
 15333 3 -36.9 71.63 19.42 0.22 15332
 15334 3 -35.7 71.81 19.38 0.226 15331
 15335 3 -35.55 71.77 19.37 0.214 15334
 15336 3 -35.44 71.8 19.29 0.133 15335
 15337 3 -35.41 71.9 19.19 0.156 15336
 15338 3 -35.2 71.88 19.13 0.177 15337
 15339 3 -35.07 71.93 19.01 0.174 15338
 15340 3 -34.92 71.87 18.97 0.12 15339
 15341 3 -35.44 72.13 19.09 0.087 15337
 15342 3 -35.42 72.2 19.02 0.093 15341
 15343 3 -35.91 70.76 21.23 0.16 15315
 15344 3 -35.74 70.65 21.24 0.144 15343
 15345 3 -35.59 70.46 21.28 0.157 15344
 15346 3 -35.39 70.35 21.3 0.139 15345
 15347 3 -35.23 70.3 21.15 0.117 15346
 15348 3 -35.11 70.16 21.07 0.095 15347
 15349 3 -34.93 70.09 20.95 0.104 15348
 15350 3 -34.84 70.18 20.82 0.116 15349
 15351 3 -34.64 70.28 20.71 0.195 15350
 15352 3 -34.48 70.27 20.65 0.196 15351
 15353 3 -34.27 70.14 20.58 0.104 15352
 15354 3 -35.27 70.24 21.57 0.157 15346
 15355 3 -35.23 70.18 21.8 0.17 15354
 15356 3 -35.25 70.01 21.97 0.161 15355
 15357 3 -35.28 69.82 22.1 0.217 15356
 15358 3 -35.29 69.66 22.22 0.204 15357
 15359 3 -35.26 69.64 22.42 0.334 15358
 15360 3 -35.12 69.32 22.03 0.184 15359
 15361 3 -35.04 69.19 21.91 0.223 15360
 15362 3 -34.94 69.06 21.77 0.25 15361
 15363 3 -34.86 68.98 21.66 0.279 15362
 15364 3 -34.96 68.87 21.48 0.351 15363
 15365 3 -34.96 68.78 21.32 0.357 15364
 15366 3 -35.44 69.9 22.74 0.272 15359
 15367 3 -35.51 70.01 22.83 0.298 15366
 15368 3 -35.94 70.07 22.73 0.119 15367
 15369 3 -36.05 70.17 22.88 0.157 15368
 15370 3 -36.22 70.23 22.98 0.067 15369
 15371 3 -36.27 70.27 23.1 0.098 15370
 15372 3 -36.27 70.38 23.11 0.133 15371
 15373 3 -36.48 70.52 23.05 0.133 15372
 15374 3 -36.55 70.65 22.89 0.061 15373
 15375 3 -36.66 70.72 22.9 0.072 15374
 15376 3 -36.75 70.68 22.96 0.098 15375
 15377 3 -36.91 70.63 23 0.095 15376
 15378 3 -37 70.63 23.13 0.091 15377
 15379 3 -37.08 70.68 23.25 0.039 15378
 15380 3 -37.15 70.72 23.4 0.089 15379
 15381 3 -37.11 70.59 23.55 0.118 15380
 15382 3 -37.15 70.48 23.7 0.126 15381
 15383 3 -37.21 70.41 23.84 0.078 15382
 15384 3 -37.25 70.42 23.99 0.119 15383
 15385 3 -37.25 70.46 24.16 0.115 15384
 15386 3 -37.33 70.55 24.28 0.093 15385
 15387 3 -37.37 70.68 24.34 0.086 15386
 15388 3 -37.5 70.7 24.34 0.145 15387
 15389 3 -37.71 70.58 24.37 0.109 15388
 15390 3 -37.86 70.61 24.42 0.093 15389
 15391 3 -37.88 70.65 24.6 0.08 15390
 15392 3 -37.97 70.61 24.75 0.08 15391
 15393 3 -38.03 70.64 24.89 0.127 15392
 15394 3 -38.08 70.62 25.02 0.12 15393
 15395 3 -38.21 70.66 25.18 0.064 15394
 15396 3 -35.47 70.29 23.02 0.227 15367
 15397 3 -35.46 70.52 23.14 0.241 15396
 15398 3 -35.39 70.73 23.25 0.188 15397
 15399 3 -35.27 70.96 23.37 0.167 15398
 15400 3 -35.25 71.13 23.38 0.18 15399
 15401 3 -35.24 71.27 23.43 0.177 15400
 15402 3 -35.16 71.45 23.53 0.157 15401
 15403 3 -35.08 71.54 23.68 0.171 15402
 15404 3 -35.03 71.66 23.73 0.174 15403
 15405 3 -35 71.8 23.75 0.175 15404
 15406 3 -34.97 71.94 23.79 0.166 15405
 15407 3 -34.93 72.08 23.82 0.167 15406
 15408 3 -34.92 72.29 23.86 0.187 15407
 15409 3 -34.89 72.43 23.9 0.206 15408
 15410 3 -34.88 72.67 23.93 0.186 15409
 15411 3 -34.88 72.82 23.92 0.229 15410
 15412 3 -34.99 72.96 23.99 0.197 15411
 15413 3 -34.99 73.06 24.02 0.234 15412
 15414 3 -34.79 73.24 24.12 0.176 15413
 15415 3 -34.81 73.34 24.24 0.188 15414
 15416 3 -34.68 73.51 24.38 0.226 15415
 15417 3 -34.59 73.7 24.48 0.213 15416
 15418 3 -34.48 73.93 24.54 0.183 15417
 15419 3 -34.5 74.1 24.69 0.152 15418
 15420 3 -34.53 74.16 24.81 0.158 15419
 15421 3 -34.51 74.31 24.86 0.158 15420
 15422 3 -34.43 74.46 24.92 0.17 15421
 15423 3 -34.36 74.57 25.02 0.161 15422
 15424 3 -34.33 74.68 25.12 0.201 15423
 15425 3 -34.25 74.76 25.19 0.275 15424
 15426 3 -34.17 74.79 25.26 0.352 15425
 15427 3 -34.02 74.89 25.35 0.391 15426
 15428 3 -34.08 75.11 25.45 0.442 15427
 15429 3 -34.03 75.28 25.58 0.461 15428
 15430 3 -34.06 75.45 25.6 0.5 15429
 15431 3 -33.99 75.62 25.6 0.491 15430
 15432 3 -34.09 75.72 25.65 0.448 15431
 15433 3 -34.09 75.8 25.73 0.429 15432
 15434 3 -34.3 75.89 25.86 0.279 15433
 15435 3 -34.45 76.11 25.92 0.24 15434
 15436 3 -34.53 76.26 26.07 0.193 15435
 15437 3 -34.78 76.28 26.39 0.157 15436
 15438 3 -34.88 76.39 26.57 0.209 15437
 15439 3 -34.97 76.43 26.68 0.16 15438
 15440 3 -35.14 76.51 26.82 0.143 15439
 15441 3 -35.15 76.61 26.94 0.084 15440
 15442 3 -35.3 76.68 27.06 0.084 15441
 15443 3 -35.4 76.71 27.14 0.062 15442
 15444 3 -35.48 76.72 27.28 0.091 15443
 15445 3 -35.54 76.68 27.42 0.116 15444
 15446 3 -35.56 76.6 27.54 0.113 15445
 15447 3 -34.64 76.38 25.71 0.124 15435
 15448 3 -34.62 76.51 25.71 0.135 15447
 15449 3 -34.64 76.63 25.7 0.054 15448
 15450 3 -34.65 76.67 25.61 0.129 15449
 15451 3 -34.71 76.78 25.55 0.119 15450
 15452 3 -34.8 76.91 25.55 0.12 15451
 15453 3 -34.95 77.04 25.51 0.079 15452
 15454 3 -34.91 77.17 25.59 0.124 15453
 15455 3 -34.87 77.27 25.7 0.132 15454
 15456 3 -34.85 77.53 25.65 0.093 15455
 15457 3 -34.79 77.61 25.58 0.087 15456
 15458 3 -34.79 77.72 25.51 0.097 15457
 15459 3 -34.96 77.83 25.49 0.106 15458
 15460 3 -34.98 77.93 25.53 0.159 15459
 15461 3 -34.99 77.98 25.64 0.191 15460
 15462 3 -34.9 78.16 25.65 0.099 15461
 15463 3 -34.78 78.27 25.73 0.107 15462
 15464 3 -34.69 78.38 25.7 0.064 15463
 15465 3 -34.68 77.73 25.65 0.084 15458
 15466 3 -34.74 77.77 25.75 0.102 15465
 15467 3 -34.67 77.83 25.91 0.000125 15466
 15468 3 -33.37 76.12 25.78 0.212 15433
 15469 3 -33.37 76.21 25.93 0.236 15468
 15470 3 -33.37 76.32 26.03 0.236 15469
 15471 3 -33.56 76.26 26.27 0.167 15470
 15472 3 -33.61 76.36 26.41 0.135 15471
 15473 3 -33.64 76.43 26.56 0.104 15472
 15474 3 -33.68 76.48 26.69 0.134 15473
 15475 3 -33.71 76.57 26.78 0.164 15474
 15476 3 -33.77 76.62 26.95 0.178 15475
 15477 3 -33.69 76.68 27.17 0.174 15476
 15478 3 -33.69 76.68 27.34 0.172 15477
 15479 3 -33.74 76.79 27.55 0.229 15478
 15480 3 -33.76 76.82 27.82 0.381 15479
 15481 3 -33.74 76.88 28.04 0.356 15480
 15482 3 -33.73 76.81 28.11 0.333 15481
 15483 3 -33.64 76.77 28.2 0.274 15482
 15484 3 -33.52 76.6 28.18 0.297 15483
 15485 3 -33.48 76.37 28.23 0.29 15484
 15486 3 -33.62 76.4 28.4 0.227 15485
 15487 3 -33.64 76.38 28.51 0.206 15486
 15488 3 -33.67 76.28 28.59 0.205 15487
 15489 3 -33.63 76.17 28.68 0.191 15488
 15490 3 -33.74 76.13 28.74 0.25 15489
 15491 3 -33.88 76.15 28.85 0.379 15490
 15492 3 -33.97 76.17 28.94 0.446 15491
 15493 3 -34.05 76.19 29.04 0.493 15492
 15494 3 -34.14 76.12 29.14 0.572 15493
 15495 3 -34.14 76.1 29.25 0.617 15494
 15496 3 -34.1 76.12 29.41 0.622 15495
 15497 3 -34.05 76.14 29.55 0.665 15496
 15498 3 -33.15 76.15 29.4 0.128 15497
 15499 3 -33.01 76.13 29.43 0.142 15498
 15500 3 -32.82 75.99 29.4 0.113 15499
 15501 3 -32.64 76.07 29.35 0.139 15500
 15502 3 -32.59 76.18 29.39 0.049 15501
 15503 3 -33.78 76.08 29.78 0.571 15497
 15504 3 -33.35 76.39 30.06 0.097 15503
 15505 3 -33.33 76.27 30.16 0.132 15504
 15506 3 -33.28 76.19 30.22 0.093 15505
 15507 3 -33.17 76.06 30.26 0.076 15506
 15508 3 -33.24 75.93 30.31 0.121 15507
 15509 3 -33.18 75.84 30.34 0.132 15508
 15510 3 -33.01 75.77 30.41 0.182 15509
 15511 3 -32.75 75.68 30.38 0.098 15510
 15512 3 -32.74 75.62 30.54 0.115 15511
 15513 3 -32.79 75.55 30.63 0.096 15512
 15514 3 -32.88 75.4 30.78 0.045 15513
 15515 3 -32.85 75.29 30.82 0.086 15514
 15516 3 -32.87 75.18 30.91 0.171 15515
 15517 3 -32.95 75.07 31.01 0.147 15516
 15518 3 -32.95 74.98 31.17 0.097 15517
 15519 3 -32.92 74.89 31.19 0.081 15518
 15520 3 -33.7 75.99 29.77 0.212 15503
 15521 3 -33.23 75.63 29.81 0.167 15520
 15522 3 -33.21 75.56 29.98 0.192 15521
 15523 3 -33.18 75.44 30.12 0.236 15522
 15524 3 -33.17 75.21 30.05 0.17 15523
 15525 3 -33.3 75.11 29.89 0.055 15524
 15526 3 -33.66 75.95 29.76 0.212 15520
 15527 3 -34.77 76.28 30 0.186 15526
 15528 3 -34.87 76.22 30.07 0.234 15527
 15529 3 -34.73 76.02 30.14 0.179 15528
 15530 3 -34.54 75.93 30 0.058 15529
 15531 3 -34.46 75.81 30.05 0.122 15530
 15532 3 -34.4 75.68 30.04 0.149 15531
 15533 3 -34.37 75.58 30.07 0.201 15532
 15534 3 -34.37 75.55 30.25 0.228 15533
 15535 3 -34.49 75.32 30.27 0.083 15534
 15536 3 -34.58 75.22 30.24 0.134 15535
 15537 3 -34.62 75.07 30.25 0.115 15536
 15538 3 -34.21 75.79 30.26 0.148 15534
 15539 3 -34.25 75.84 30.36 0.154 15538
 15540 3 -34.36 75.8 30.6 0.105 15539
 15541 3 -34.44 75.87 30.73 0.11 15540
 15542 3 -35.2 76.39 29.98 0.171 15528
 15543 3 -35.4 76.41 30.03 0.146 15542
 15544 3 -35.53 76.46 30.08 0.122 15543
 15545 3 -35.71 76.45 30.03 0.119 15544
 15546 3 -35.9 76.44 30.06 0.12 15545
 15547 3 -36.06 76.51 30.08 0.121 15546
 15548 3 -36.24 76.5 30.11 0.175 15547
 15549 3 -36.39 76.52 30.11 0.175 15548
 15550 3 -36.6 76.59 30.05 0.14 15549
 15551 3 -36.7 76.61 29.93 0.294 15550
 15552 3 -37.11 76.69 30.26 0.128 15551
 15553 3 -37.25 76.75 30.41 0.134 15552
 15554 3 -37.29 76.72 30.61 0.158 15553
 15555 3 -37.48 76.84 30.71 0.124 15554
 15556 3 -37.62 76.94 30.83 0.113 15555
 15557 3 -36.43 76.5 29.74 0.103 15551
 15558 3 -36.27 76.44 29.69 0.078 15557
 15559 3 -36.18 76.44 29.64 0.026 15558
 15560 3 -33.62 75.91 29.75 0.212 15526
 15561 3 -33.34 76.88 30.28 0.117 15560
 15562 3 -33.27 76.98 30.45 0.12 15561
 15563 3 -33.29 77.03 30.66 0.133 15562
 15564 3 -33.35 77.13 30.74 0.148 15563
 15565 3 -33.33 77.3 30.91 0.188 15564
 15566 3 -33.26 77.4 31.02 0.206 15565
 15567 3 -33.25 77.49 31.19 0.197 15566
 15568 3 -33.33 77.59 31.33 0.233 15567
 15569 3 -33.38 77.91 31.32 0.182 15568
 15570 3 -33.46 78.05 31.42 0.248 15569
 15571 3 -33.69 78.26 31.36 0.157 15570
 15572 3 -33.75 78.36 31.42 0.15 15571
 15573 3 -33.94 78.41 31.46 0.164 15572
 15574 3 -34.13 78.44 31.63 0.167 15573
 15575 3 -34.19 78.51 31.74 0.174 15574
 15576 3 -34.31 78.57 31.78 0.135 15575
 15577 3 -34.51 78.69 31.86 0.187 15576
 15578 3 -34.64 78.84 31.9 0.169 15577
 15579 3 -34.77 78.97 31.93 0.206 15578
 15580 3 -34.85 79.08 31.92 0.3 15579
 15581 3 -34.85 79.19 31.97 0.385 15580
 15582 3 -34.84 79.33 31.98 0.444 15581
 15583 3 -34.84 79.44 32.04 0.498 15582
 15584 3 -34.89 79.59 32.06 0.511 15583
 15585 3 -34.89 79.74 32.1 0.599 15584
 15586 3 -34.44 79.83 32.82 0.152 15585
 15587 3 -34.32 80 32.86 0.129 15586
 15588 3 -34.33 80.12 32.98 0.146 15587
 15589 3 -34.33 80.27 33.16 0.146 15588
 15590 3 -34.2 80.4 33.35 0.147 15589
 15591 3 -34.18 80.52 33.57 0.131 15590
 15592 3 -34.11 80.67 33.7 0.141 15591
 15593 3 -34.02 80.68 33.92 0.149 15592
 15594 3 -33.95 80.74 34.14 0.103 15593
 15595 3 -33.86 80.91 34.27 0.13 15594
 15596 3 -33.82 81.09 34.3 0.164 15595
 15597 3 -33.73 81.19 34.31 0.201 15596
 15598 3 -33.81 81.34 34.59 0.149 15597
 15599 3 -33.76 81.32 34.77 0.093 15598
 15600 3 -33.77 81.33 34.95 0.06 15599
 15601 3 -33.76 81.34 35.08 0.104 15600
 15602 3 -33.87 81.32 35.16 0.07 15601
 15603 3 -33.93 81.3 35.26 0.063 15602
 15604 3 -33.97 81.4 35.44 0.057 15603
 15605 3 -33.93 81.31 35.51 0.07 15604
 15606 3 -33.83 81.16 35.51 0.092 15605
 15607 3 -33.71 81.05 35.61 0.146 15606
 15608 3 -33.73 81.09 35.77 0.12 15607
 15609 3 -33.48 81.04 34.04 0.123 15597
 15610 3 -33.42 80.91 34.03 0.167 15609
 15611 3 -33.13 81.01 34 0.121 15610
 15612 3 -33 81.03 33.96 0.151 15611
 15613 3 -32.85 81.13 33.83 0.141 15612
 15614 3 -32.7 81.19 33.66 0.09 15613
 15615 3 -32.59 81.2 33.56 0.078 15614
 15616 3 -32.48 81.17 33.57 0.06 15615
 15617 3 -32.36 81.13 33.6 0.138 15616
 15618 3 -32.26 81.04 33.51 0.159 15617
 15619 3 -32.07 80.99 33.37 0.075 15618
 15620 3 -31.94 80.88 33.34 0.092 15619
 15621 3 -33.3 77.98 31.78 0.094 15570
 15622 3 -33.27 78.1 31.91 0.092 15621
 15623 3 -33.28 78.2 32.03 0.098 15622
 15624 3 -33.22 78.17 32.21 0.065 15623
 15625 3 -33.25 78.21 32.31 0.1 15624
 15626 3 -33.2 78.27 32.43 0.109 15625
 15627 3 -32.99 78.28 32.52 0.115 15626
 15628 3 -32.83 78.16 32.48 0.098 15627
 15629 3 -33.23 77.24 31.41 0.123 15568
 15630 3 -33.15 77.08 31.33 0.113 15629
 15631 3 -33.03 77.02 31.35 0.135 15630
 15632 3 -32.83 77.01 31.41 0.138 15631
 15633 3 -32.74 77.05 31.4 0.177 15632
 15634 3 -32.52 76.89 31.26 0.116 15633
 15635 3 -32.31 76.82 31.21 0.085 15634
 15636 3 -33.45 75.74 29.73 0.212 15560
 15637 3 -33.09 76.08 28.05 0.164 15485
 15638 3 -32.89 76 28.09 0.157 15637
 15639 3 -32.71 75.9 28.01 0.06 15638
 15640 3 -33.09 76.56 25.87 0.137 15470
 15641 3 -32.95 76.71 25.88 0.172 15640
 15642 3 -32.91 76.88 25.88 0.175 15641
 15643 3 -32.84 77.03 25.83 0.161 15642
 15644 3 -32.75 77.17 25.85 0.137 15643
 15645 3 -32.69 77.34 25.87 0.13 15644
 15646 3 -32.65 77.5 25.94 0.162 15645
 15647 3 -32.61 77.65 25.95 0.128 15646
 15648 3 -32.55 77.82 26.02 0.125 15647
 15649 3 -32.56 78.02 26.08 0.15 15648
 15650 3 -32.58 78.16 26.09 0.164 15649
 15651 3 -32.52 78.35 26.09 0.138 15650
 15652 3 -32.47 78.55 26.15 0.152 15651
 15653 3 -32.43 78.46 25.84 0.124 15652
 15654 3 -32.26 78.44 25.76 0.107 15653
 15655 3 -32.12 78.51 25.68 0.12 15654
 15656 3 -32.03 78.57 25.56 0.121 15655
 15657 3 -31.94 78.72 25.4 0.189 15656
 15658 3 -32.12 78.92 25.33 0.153 15657
 15659 3 -32.24 79.03 25.2 0.159 15658
 15660 3 -32.4 79 25.06 0.079 15659
 15661 3 -32.42 79.03 24.88 0.112 15660
 15662 3 -32.47 79.07 24.76 0.122 15661
 15663 3 -32.61 79 24.68 0.119 15662
 15664 3 -32.72 78.92 24.56 0.136 15663
 15665 3 -32.73 78.87 24.43 0.132 15664
 15666 3 -32.67 78.8 24.24 0.152 15665
 15667 3 -32.68 78.88 24.12 0.136 15666
 15668 3 -32.75 78.96 23.98 0.128 15667
 15669 3 -32.96 79.15 24.02 0.141 15668
 15670 3 -33.07 79.18 23.98 0.126 15669
 15671 3 -33.33 79.16 23.92 0.102 15670
 15672 3 -33.47 79.17 23.89 0.11 15671
 15673 3 -33.63 79.15 23.8 0.125 15672
 15674 3 -33.74 79.15 23.84 0.000125 15673
 15675 3 -32.68 78.94 23.68 0.117 15668
 15676 3 -32.67 79.09 23.53 0.106 15675
 15677 3 -32.62 79.18 23.42 0.11 15676
 15678 3 -32.65 79.19 23.25 0.133 15677
 15679 3 -32.67 79.26 23.03 0.114 15678
 15680 3 -32.7 79.31 22.94 0.171 15679
 15681 3 -32.92 79.21 22.86 0.151 15680
 15682 3 -33.21 79.15 22.88 0.104 15681
 15683 3 -33.3 79.06 22.87 0.082 15682
 15684 3 -33.38 79.02 22.82 0.116 15683
 15685 3 -33.4 78.89 22.64 0.123 15684
 15686 3 -33.34 78.8 22.49 0.121 15685
 15687 3 -33.36 78.74 22.39 0.000125 15686
 15688 3 -32.58 79.55 22.87 0.116 15680
 15689 3 -32.54 79.69 22.8 0.149 15688
 15690 3 -32.6 79.94 22.81 0.134 15689
 15691 3 -32.68 80.2 22.9 0.099 15690
 15692 3 -32.71 80.34 22.9 0.06 15691
 15693 3 -32.77 80.49 22.93 0.123 15692
 15694 3 -32.8 80.65 22.88 0.11 15693
 15695 3 -32.8 80.76 22.72 0.07 15694
 15696 3 -32.83 80.89 22.66 0.102 15695
 15697 3 -32.43 78.8 26.37 0.147 15652
 15698 3 -32.47 78.99 26.42 0.131 15697
 15699 3 -32.49 79.1 26.48 0.1 15698
 15700 3 -32.44 79.25 26.53 0.139 15699
 15701 3 -32.43 79.47 26.69 0.166 15700
 15702 3 -32.36 79.57 26.84 0.161 15701
 15703 3 -32.4 79.7 27 0.166 15702
 15704 3 -32.43 79.8 27.18 0.175 15703
 15705 3 -32.47 79.9 27.33 0.128 15704
 15706 3 -32.49 80.05 27.42 0.148 15705
 15707 3 -32.52 80.15 27.49 0.167 15706
 15708 3 -32.47 80.27 27.5 0.191 15707
 15709 3 -32.39 80.36 27.47 0.252 15708
 15710 3 -32.09 80.26 27.4 0.168 15709
 15711 3 -31.86 80.11 27.47 0.059 15710
 15712 3 -31.74 80.04 27.49 0.073 15711
 15713 3 -32.62 80.57 27.57 0.169 15709
 15714 3 -32.67 80.77 27.62 0.151 15713
 15715 3 -32.68 80.96 27.63 0.184 15714
 15716 3 -32.66 81.09 27.71 0.185 15715
 15717 3 -32.62 81.28 27.68 0.208 15716
 15718 3 -32.53 81.46 27.6 0.219 15717
 15719 3 -32.13 81.38 27.3 0.108 15718
 15720 3 -31.87 81.32 27.26 0.155 15719
 15721 3 -31.71 81.23 27.26 0.14 15720
 15722 3 -31.58 81.16 27.33 0.142 15721
 15723 3 -31.43 81.29 27.49 0.115 15722
 15724 3 -31.31 81.44 27.48 0.096 15723
 15725 3 -31.22 81.61 27.52 0.087 15724
 15726 3 -31.16 81.72 27.61 0.106 15725
 15727 3 -31.04 81.84 27.74 0.09 15726
 15728 3 -30.88 81.89 27.8 0.105 15727
 15729 3 -30.77 81.99 27.78 0.098 15728
 15730 3 -30.74 82.11 27.71 0.101 15729
 15731 3 -30.6 82.09 27.63 0.117 15730
 15732 3 -31.5 80.85 27.27 0.09 15722
 15733 3 -31.41 80.78 27.19 0.122 15732
 15734 3 -31.4 80.7 27.11 0.000125 15733
 15735 3 -32.77 81.66 27.84 0.133 15718
 15736 3 -32.83 81.78 27.9 0.125 15735
 15737 3 -32.91 81.89 27.92 0.13 15736
 15738 3 -32.93 81.98 27.98 0.207 15737
 15739 3 -33 82.07 27.97 0.297 15738
 15740 3 -33.02 82.21 28.03 0.391 15739
 15741 3 -32.83 82.44 27.99 0.456 15740
 15742 3 -32.78 82.58 28.02 0.472 15741
 15743 3 -32.68 82.7 28.05 0.507 15742
 15744 3 -32.67 82.87 28.05 0.514 15743
 15745 3 -32.61 83 28.03 0.51 15744
 15746 3 -32.51 83.09 27.95 0.462 15745
 15747 3 -32.1 82.72 27.57 0.095 15746
 15748 3 -32.18 82.65 27.57 0.000125 15747
 15749 3 -32.57 83.16 27.84 0.269 15746
 15750 3 -32.71 83.55 27.46 0.214 15749
 15751 3 -32.69 83.7 27.34 0.188 15750
 15752 3 -32.63 83.87 27.25 0.13 15751
 15753 3 -32.73 83.92 27.21 0.136 15752
 15754 3 -32.8 84.05 27.18 0.197 15753
 15755 3 -32.92 84.18 27.12 0.227 15754
 15756 3 -32.91 84.35 27.04 0.169 15755
 15757 3 -33.01 84.58 26.95 0.146 15756
 15758 3 -33.04 84.74 26.87 0.186 15757
 15759 3 -33.02 84.87 26.81 0.217 15758
 15760 3 -33.29 85.14 26.82 0.161 15759
 15761 3 -33.38 85.29 26.79 0.177 15760
 15762 3 -33.4 85.35 26.68 0.131 15761
 15763 3 -33.38 85.53 26.69 0.135 15762
 15764 3 -33.54 85.64 26.68 0.217 15763
 15765 3 -33.56 85.75 26.65 0.269 15764
 15766 3 -33.7 85.84 26.48 0.266 15765
 15767 3 -33.72 85.94 26.39 0.302 15766
 15768 3 -33.73 86.06 26.29 0.294 15767
 15769 3 -33.7 86.22 26.25 0.245 15768
 15770 3 -33.56 86.36 26.29 0.236 15769
 15771 3 -33.23 86.43 26.42 0.167 15770
 15772 3 -33.11 86.44 26.36 0.21 15771
 15773 3 -33.12 86.46 26.07 0.143 15772
 15774 3 -33.07 86.64 26.02 0.139 15773
 15775 3 -33.03 86.75 25.95 0.128 15774
 15776 3 -32.94 86.68 25.81 0.126 15775
 15777 3 -32.89 86.64 25.67 0.18 15776
 15778 3 -32.81 86.58 25.57 0.224 15777
 15779 3 -32.76 86.59 25.47 0.267 15778
 15780 3 -32.96 86.28 25.13 0.112 15779
 15781 3 -33 86.34 24.96 0.135 15780
 15782 3 -33.06 86.28 24.78 0.145 15781
 15783 3 -33.16 86.15 24.63 0.112 15782
 15784 3 -33.28 86.09 24.6 0.118 15783
 15785 3 -33.42 86.06 24.46 0.102 15784
 15786 3 -33.51 85.91 24.4 0.079 15785
 15787 3 -33.6 85.81 24.37 0.137 15786
 15788 3 -33.7 85.75 24.34 0.12 15787
 15789 3 -32.36 86.62 25.65 0.075 15779
 15790 3 -32.22 86.64 25.67 0.065 15789
 15791 3 -32.08 86.64 25.63 0.138 15790
 15792 3 -31.95 86.7 25.47 0.115 15791
 15793 3 -31.77 86.69 25.4 0.092 15792
 15794 3 -31.65 86.67 25.43 0.000125 15793
 15795 3 -32.94 86.55 26.59 0.164 15772
 15796 3 -32.82 86.48 26.66 0.2 15795
 15797 3 -32.61 86.47 26.74 0.229 15796
 15798 3 -32.43 86.58 26.76 0.2 15797
 15799 3 -32.3 86.69 26.81 0.172 15798
 15800 3 -32.22 86.72 26.92 0.157 15799
 15801 3 -32.09 86.71 27.04 0.116 15800
 15802 3 -32 86.82 27.1 0.093 15801
 15803 3 -31.87 86.89 27.16 0.136 15802
 15804 3 -31.76 87.03 27.31 0.128 15803
 15805 3 -31.67 87.16 27.44 0.122 15804
 15806 3 -31.67 87.28 27.58 0.143 15805
 15807 3 -31.64 87.39 27.7 0.148 15806
 15808 3 -31.52 87.49 27.91 0.094 15807
 15809 3 -31.4 87.56 28.02 0.118 15808
 15810 3 -31.28 87.58 28.05 0.142 15809
 15811 3 -31.15 87.75 28.14 0.134 15810
 15812 3 -31.04 87.8 28.28 0.118 15811
 15813 3 -30.91 87.82 28.46 0.101 15812
 15814 3 -30.82 87.92 28.57 0.087 15813
 15815 3 -30.77 88.1 28.69 0.101 15814
 15816 3 -30.77 88.27 28.86 0.132 15815
 15817 3 -30.77 88.36 29.02 0.13 15816
 15818 3 -30.66 88.45 29.19 0.076 15817
 15819 3 -30.61 88.52 29.27 0.078 15818
 15820 3 -30.55 88.61 29.43 0.071 15819
 15821 3 -30.49 88.72 29.56 0.048 15820
 15822 3 -30.42 88.75 29.72 0.112 15821
 15823 3 -30.44 88.82 29.84 0.128 15822
 15824 3 -30.53 88.98 29.97 0.1 15823
 15825 3 -30.56 89.04 30.11 0.166 15824
 15826 3 -30.86 89.2 30.12 0.136 15825
 15827 3 -33.77 86.49 26.23 0.261 15770
 15828 3 -33.88 86.49 26.07 0.208 15827
 15829 3 -34.04 86.58 25.92 0.139 15828
 15830 3 -34.03 86.69 25.77 0.118 15829
 15831 3 -34.08 86.83 25.65 0.12 15830
 15832 3 -34.1 87.02 25.53 0.146 15831
 15833 3 -34.16 87.17 25.45 0.153 15832
 15834 3 -34.2 87.31 25.47 0.185 15833
 15835 3 -34.24 87.46 25.47 0.206 15834
 15836 3 -34.3 87.48 25.68 0.138 15835
 15837 3 -34.35 87.56 25.73 0.164 15836
 15838 3 -34.37 87.62 26.03 0.092 15837
 15839 3 -34.41 87.7 26.14 0.077 15838
 15840 3 -34.37 87.77 26.27 0.093 15839
 15841 3 -34.43 87.81 26.4 0.112 15840
 15842 3 -34.43 87.95 26.52 0.076 15841
 15843 3 -34.53 88.1 26.6 0.107 15842
 15844 3 -34.49 88.14 26.75 0.134 15843
 15845 3 -34.52 88.04 26.91 0.06 15844
 15846 3 -34.4 87.71 25.68 0.102 15837
 15847 3 -34.62 87.8 25.7 0.109 15846
 15848 3 -34.73 87.83 25.77 0.000125 15847
 15849 3 -34.25 87.68 25.24 0.134 15835
 15850 3 -34.32 87.81 25.16 0.166 15849
 15851 3 -34.36 87.9 25.08 0.178 15850
 15852 3 -34.33 87.97 24.92 0.138 15851
 15853 3 -34.32 88.09 24.81 0.143 15852
 15854 3 -34.31 88.16 24.65 0.13 15853
 15855 3 -34.32 88.26 24.58 0.162 15854
 15856 3 -34.34 88.31 24.46 0.156 15855
 15857 3 -34.24 88.44 24.36 0.16 15856
 15858 3 -34.22 88.57 24.26 0.177 15857
 15859 3 -34.12 88.73 24.2 0.199 15858
 15860 3 -34.04 88.8 24.15 0.317 15859
 15861 3 -33.88 88.82 24.11 0.521 15860
 15862 3 -33.7 88.8 24.05 0.59 15861
 15863 3 -33.66 88.83 23.9 0.646 15862
 15864 3 -33.56 88.9 23.81 0.654 15863
 15865 3 -33.56 88.99 23.66 0.607 15864
 15866 3 -33.17 89.41 24.41 0.138 15865
 15867 3 -33.23 89.28 24.52 0.12 15866
 15868 3 -33.28 89.12 24.54 0.058 15867
 15869 3 -33.97 88.76 22.88 0.292 15865
 15870 3 -34.08 88.88 22.72 0.283 15869
 15871 3 -34.22 89.12 22.62 0.201 15870
 15872 3 -34.04 89.19 22.75 0.145 15871
 15873 3 -33.83 89.2 22.79 0.132 15872
 15874 3 -33.7 89.22 22.79 0.129 15873
 15875 3 -34.51 89.26 22.71 0.085 15871
 15876 3 -34.58 89.39 22.77 0.098 15875
 15877 3 -34.62 89.49 22.8 0.078 15876
 15878 3 -34.65 89.6 22.75 0.09 15877
 15879 3 -34.76 89.7 22.71 0.118 15878
 15880 3 -34.74 89.83 22.69 0.104 15879
 15881 3 -34.73 89.98 22.72 0.142 15880
 15882 3 -34.72 90.16 22.75 0.129 15881
 15883 3 -34.6 90.33 22.69 0.116 15882
 15884 3 -34.51 90.4 22.66 0.166 15883
 15885 3 -34.39 90.53 22.59 0.148 15884
 15886 3 -34.3 90.67 22.66 0.182 15885
 15887 3 -34.17 90.89 22.79 0.119 15886
 15888 3 -34.1 91.04 22.74 0.126 15887
 15889 3 -34.03 91.22 22.66 0.109 15888
 15890 3 -34.1 91.29 22.58 0.091 15889
 15891 3 -34.05 91.42 22.46 0.075 15890
 15892 3 -34 91.53 22.38 0.044 15891
 15893 3 -33.61 88.7 22.67 0.108 15870
 15894 3 -33.48 88.71 22.68 0.178 15893
 15895 3 -33.4 88.86 22.72 0.121 15894
 15896 3 -33.3 88.88 22.55 0.06 15895
 15897 3 -33.25 88.55 22.51 0.105 15894
 15898 3 -33.04 88.56 22.57 0.083 15897
 15899 3 -32.92 88.46 22.53 0.082 15898
 15900 3 -32.94 88.33 22.46 0.103 15899
 15901 3 -32.97 88.29 22.37 0.099 15900
 15902 3 -32.77 88.22 22.26 0.083 15901
 15903 3 -32.63 88.2 22.29 0.097 15902
 15904 3 -32.51 88.24 22.31 0.089 15903
 15905 3 -32.33 88.22 22.29 0.079 15904
 15906 3 -32.23 88.13 22.23 0.049 15905
 15907 3 -33.47 89.74 24.48 0.126 15864
 15908 3 -33.55 89.88 24.47 0.161 15907
 15909 3 -33.73 89.95 24.55 0.193 15908
 15910 3 -33.58 90.09 24.53 0.114 15909
 15911 3 -33.48 90.25 24.64 0.1 15910
 15912 3 -33.42 90.32 24.79 0.117 15911
 15913 3 -33.37 90.41 24.9 0.12 15912
 15914 3 -33.38 90.53 24.99 0.045 15913
 15915 3 -33.45 90.67 25.05 0.111 15914
 15916 3 -33.39 90.8 25.08 0.153 15915
 15917 3 -33.35 90.94 25.05 0.115 15916
 15918 3 -33.47 91.05 25.07 0.133 15917
 15919 3 -33.15 91.22 25.27 0.09 15918
 15920 3 -33.03 91.26 25.41 0.109 15919
 15921 3 -32.92 91.36 25.5 0.089 15920
 15922 3 -32.9 91.52 25.54 0.093 15921
 15923 3 -32.86 91.63 25.59 0.144 15922
 15924 3 -32.84 91.72 25.74 0.1 15923
 15925 3 -32.79 91.81 25.85 0.127 15924
 15926 3 -32.75 91.97 25.87 0.061 15925
 15927 3 -32.75 92.08 26.04 0.117 15926
 15928 3 -32.68 92.11 26.21 0.074 15927
 15929 3 -32.8 92.29 26.21 0.082 15927
 15930 3 -32.81 92.38 26.33 0.111 15929
 15931 3 -32.92 92.43 26.46 0.054 15930
 15932 3 -32.71 91.72 26 0.097 15925
 15933 3 -32.71 91.62 26.06 0.065 15932
 15934 3 -33.82 91.13 25.02 0.109 15918
 15935 3 -33.97 91.21 25.05 0.117 15934
 15936 3 -34.14 91.3 25.06 0.152 15935
 15937 3 -34.4 91.35 25.08 0.096 15936
 15938 3 -34.58 91.36 25.11 0.112 15937
 15939 3 -34.75 91.35 25.1 0.142 15938
 15940 3 -34.87 91.26 24.94 0.094 15939
 15941 3 -34.04 90.05 24.57 0.121 15909
 15942 3 -34.18 90.14 24.57 0.137 15941
 15943 3 -34.35 90.14 24.63 0.114 15942
 15944 3 -34.44 89.91 24.62 0.048 15943
 15945 3 -34.42 89.79 24.52 0.000125 15944
 15946 3 -33.29 85.97 27 0.109 15765
 15947 3 -33.28 86.11 27.15 0.08 15946
 15948 3 -33.2 86.24 27.31 0.127 15947
 15949 3 -33.11 86.35 27.5 0.117 15948
 15950 3 -33.07 86.48 27.6 0.118 15949
 15951 3 -32.97 86.61 27.71 0.143 15950
 15952 3 -32.89 86.7 27.79 0.182 15951
 15953 3 -32.82 86.97 28.01 0.093 15952
 15954 3 -32.8 87.05 28.14 0.114 15953
 15955 3 -32.81 87.16 28.28 0.105 15954
 15956 3 -32.76 87.22 28.45 0.124 15955
 15957 3 -32.72 87.16 28.61 0.137 15956
 15958 3 -32.83 87.06 28.7 0.094 15957
 15959 3 -32.89 87.04 28.82 0.114 15958
 15960 3 -32.55 87.29 28.73 0.085 15957
 15961 3 -32.49 87.42 28.87 0.096 15960
 15962 3 -32.39 87.51 29.02 0.107 15961
 15963 3 -32.46 87.57 29.09 0.178 15962
 15964 3 -32.33 87.61 29.12 0.281 15963
 15965 3 -32.58 87.69 29.37 0.065 15964
 15966 3 -32.5 87.77 29.29 0.07 15965
 15967 3 -32.07 87.63 29.03 0.165 15964
 15968 3 -31.96 87.55 29.2 0.102 15967
 15969 3 -31.9 87.49 29.34 0.081 15968
 15970 3 -31.81 87.43 29.41 0.082 15969
 15971 3 -31.78 87.4 29.55 0.084 15970
 15972 3 -31.67 87.42 29.63 0.098 15971
 15973 3 -32.61 83.2 27.78 0.269 15749
 15974 3 -32.54 83.18 28.52 0.222 15973
 15975 3 -32.62 83.33 28.79 0.127 15974
 15976 3 -32.63 83.44 29.06 0.114 15975
 15977 3 -32.65 83.45 29.18 0.175 15976
 15978 3 -32.25 83.32 29.28 0.131 15977
 15979 3 -32.09 83.27 29.26 0.000125 15978
 15980 3 -32.73 83.66 29.48 0.094 15977
 15981 3 -32.88 83.61 29.6 0.102 15980
 15982 3 -32.89 83.49 29.74 0.118 15981
 15983 3 -32.96 83.4 29.86 0.094 15982
 15984 3 -32.98 83.34 30.02 0.081 15983
 15985 3 -33.08 83.35 30.12 0.109 15984
 15986 3 -33.15 83.36 30.31 0.097 15985
 15987 3 -33.18 83.37 30.51 0.092 15986
 15988 3 -33.26 83.41 30.66 0.104 15987
 15989 3 -33.37 83.43 30.68 0.083 15988
 15990 3 -32.64 83.23 27.72 0.269 15973
 15991 3 -31.95 82.87 27.99 0.136 15990
 15992 3 -31.8 82.62 27.87 0.07 15991
 15993 3 -31.7 82.59 27.77 0.106 15992
 15994 3 -31.61 82.45 27.72 0.095 15993
 15995 3 -32.79 83.37 27.49 0.269 15990
 15996 3 -33.41 81.91 28.17 0.176 15740
 15997 3 -33.54 81.9 28.22 0.234 15996
 15998 3 -33.51 81.66 28.09 0.132 15997
 15999 3 -33.64 81.64 28.3 0.117 15998
 16000 3 -33.75 81.7 28.36 0.126 15999
 16001 3 -33.87 81.67 28.41 0.113 16000
 16002 3 -33.99 81.62 28.38 0.108 16001
 16003 3 -34.06 81.57 28.28 0.128 16002
 16004 3 -34.23 81.45 28.3 0.136 16003
 16005 3 -34.31 81.58 28.2 0.102 16004
 16006 3 -34.42 81.63 28.22 0.064 16005
 16007 3 -34.37 81.44 28.49 0.136 16004
 16008 3 -34.51 81.37 28.55 0.09 16007
 16009 3 -35.3 73.07 23.97 0.217 15413
 16010 3 -35.45 73.04 23.9 0.286 16009
 16011 3 -35.57 73.05 23.94 0.371 16010
 16012 3 -35.82 73.01 24.07 0.378 16011
 16013 3 -35.99 72.96 24.12 0.41 16012
 16014 3 -36.1 72.91 24.12 0.464 16013
 16015 3 -36.34 73.06 24.08 0.404 16014
 16016 3 -36.49 73.17 24.09 0.388 16015
 16017 3 -36.69 73.29 24.15 0.354 16016
 16018 3 -36.86 73.2 24.15 0.35 16017
 16019 3 -36.93 73.16 24.35 0.262 16018
 16020 3 -36.97 73.09 24.44 0.27 16019
 16021 3 -37.02 73.03 24.75 0.15 16020
 16022 3 -36.98 73.05 24.94 0.15 16021
 16023 3 -36.97 73 25.09 0.155 16022
 16024 3 -36.92 72.95 25.21 0.135 16023
 16025 3 -36.86 72.84 25.37 0.15 16024
 16026 3 -36.85 72.82 25.57 0.122 16025
 16027 3 -36.75 72.81 25.75 0.123 16026
 16028 3 -36.62 72.79 25.89 0.139 16027
 16029 3 -36.52 72.78 26 0.129 16028
 16030 3 -36.36 72.73 26.09 0.097 16029
 16031 3 -36.24 72.65 26.15 0.097 16030
 16032 3 -36.13 72.63 26.21 0.092 16031
 16033 3 -36.08 72.5 26.31 0.121 16032
 16034 3 -36.03 72.4 26.45 0.141 16033
 16035 3 -35.97 72.34 26.52 0.206 16034
 16036 3 -36.12 72.3 26.85 0.078 16035
 16037 3 -35.91 72.2 26.8 0.079 16036
 16038 3 -35.83 72.15 26.82 0.078 16037
 16039 3 -35.75 72.05 26.92 0.067 16038
 16040 3 -35.73 71.99 27.03 0.049 16039
 16041 3 -35.74 71.93 27.13 0.079 16040
 16042 3 -35.76 71.91 27.27 0.102 16041
 16043 3 -35.84 71.96 27.39 0.124 16042
 16044 3 -35.84 72.2 26.24 0.133 16035
 16045 3 -35.88 72.02 26.15 0.106 16044
 16046 3 -35.93 71.87 26.12 0.09 16045
 16047 3 -35.99 71.74 26.17 0.038 16046
 16048 3 -36.08 71.6 26.21 0.149 16047
 16049 3 -36.19 71.51 26.31 0.166 16048
 16050 3 -36.32 71.43 26.41 0.162 16049
 16051 3 -36.48 71.55 26.6 0.142 16050
 16052 3 -36.56 71.51 26.69 0.12 16051
 16053 3 -36.75 71.48 26.73 0.116 16052
 16054 3 -36.86 71.44 26.83 0.11 16053
 16055 3 -36.91 71.43 26.95 0.067 16054
 16056 3 -37.02 71.39 27.06 0.094 16055
 16057 3 -37.17 71.33 27.14 0.11 16056
 16058 3 -37.22 71.31 27.34 0.117 16057
 16059 3 -37.39 71.24 27.23 0.076 16058
 16060 3 -37.54 71.1 27.26 0.098 16059
 16061 3 -37.16 73.13 24.18 0.142 16020
 16062 3 -37.31 72.94 24.12 0.021 16061
 16063 3 -32.88 71.42 20.48 0.115 13725
 16064 3 -32.73 71.35 20.49 0.143 16063
 16065 3 -32.88 71.01 18.31 0.193 13715
 16066 3 -32.92 71.18 18.21 0.191 16065
 16067 3 -32.98 71.31 18.19 0.193 16066
 16068 3 -33.03 71.48 18.14 0.227 16067
 16069 3 -33.15 71.68 18.14 0.214 16068
 16070 3 -33.16 71.84 18.06 0.225 16069
 16071 3 -33.15 71.96 17.99 0.175 16070
 16072 3 -33.21 72.1 17.9 0.139 16071
 16073 3 -33.3 72.22 17.97 0.102 16072
 16074 3 -33.35 72.31 18.07 0.125 16073
 16075 3 -33.39 72.42 18.2 0.172 16074
 16076 3 -33.42 72.5 18.28 0.191 16075
 16077 3 -33.52 72.65 18.35 0.112 16076
 16078 3 -33.69 72.69 18.37 0.105 16077
 16079 3 -33.8 72.74 18.48 0.082 16078
 16080 3 -33.85 72.81 18.61 0.092 16079
 16081 3 -33.91 72.9 18.66 0.137 16080
 16082 3 -34.05 72.97 18.82 0.114 16081
 16083 3 -34.18 72.92 18.95 0.129 16082
 16084 3 -32.76 69.67 19.16 0.129 13710
 16085 3 -28.39 60.5 16.45 0.081 11294
 16086 3 -28.42 60.41 16.49 0.134 16085
 16087 3 -28.51 60.41 16.65 0.122 16086
 16088 3 -28.55 60.33 16.73 0.105 16087
 16089 3 -25.48 58.02 15.52 0.119 11278
 16090 3 -25.63 58.01 15.59 0.065 16089
 16091 3 -25.34 57.74 14.73 0.148 11257
 16092 3 -23.6 57.43 15.09 0.082 11245
 16093 3 -23.64 57.29 15.05 0.133 16092
 16094 3 -23.68 57.17 14.99 0.073 16093
 16095 3 -22.36 54.73 14.04 0.15 4976
 16096 3 -22.43 54.7 13.97 0.195 16095
 16097 3 -22.67 54.86 14.07 0.105 16096
 16098 3 -22.54 54.94 14.17 0.071 16097
 16099 3 -22.34 54.62 13.94 0.153 16096
 16100 3 -22.64 54.78 13.79 0.109 16099
 16101 3 -22.78 54.79 13.81 0.129 16100
 16102 3 -22.87 54.82 13.72 0.112 16101
 16103 3 -23.02 54.9 13.76 0.119 16102
 16104 3 -23.17 54.96 13.76 0.177 16103
 16105 3 -23.27 54.83 13.73 0.102 16104
 16106 3 -23.35 54.72 13.76 0.000125 16105
 16107 3 -23.2 55.18 13.88 0.093 16104
 16108 3 -23.28 55.32 13.89 0.056 16107
 16109 3 -23.36 55.38 13.94 0.052 16108
 16110 3 -23.43 55.47 14 0.117 16109
 16111 3 -23.47 55.63 14.08 0.132 16110
 16112 3 -23.48 55.7 14.2 0.094 16111
 16113 3 -23.52 55.79 14.47 0.075 16112
 16114 3 -23.47 55.89 14.49 0.11 16113
 16115 3 -23.61 56.06 14.63 0.109 16114
 16116 3 -22.26 54.55 13.88 0.159 16099
 16117 3 -22.14 54.37 13.8 0.073 16116
 16118 3 -19.24 51.27 12.2 0.089 4932
 16119 3 -19.23 51.36 12.3 0.071 16118
 16120 3 -19.12 51.36 12.44 0.088 16119
 16121 3 -19.11 51.44 12.54 0.000125 16120
 16122 3 -19.89 49.94 12.4 0.242 3988
 16123 3 -19.68 50.05 12.39 0.119 16122
 16124 3 -19.22 49.3 12.24 0.122 3986
 16125 3 -19.26 49.44 12.3 0.153 16124
 16126 3 -19.21 49.56 12.33 0.095 16125
 16127 3 -18.95 48.07 13.04 0.186 3979
 16128 3 -18.89 48.21 13.21 0.188 16127
 16129 3 -18.77 48.26 13.33 0.151 16128
 16130 3 -18.6 48.31 13.4 0.147 16129
 16131 3 -18.48 48.39 13.46 0.152 16130
 16132 3 -18.3 48.39 13.42 0.171 16131
 16133 3 -18.26 48.43 13.29 0.205 16132
 16134 3 -18.18 48.43 13.22 0.223 16133
 16135 3 -18.15 48.15 12.98 0.141 16134
 16136 3 -18.01 47.97 12.9 0.096 16135
 16137 3 -17.97 48.6 13.3 0.145 16134
 16138 3 -17.8 48.77 13.27 0.147 16137
 16139 3 -17.64 48.9 13.26 0.155 16138
 16140 3 -17.52 49.09 13.35 0.165 16139
 16141 3 -17.43 49.18 13.43 0.141 16140
 16142 3 -17.36 49.23 13.51 0.154 16141
 16143 3 -17.24 49.26 13.55 0.118 16142
 16144 3 -17.15 49.42 13.65 0.198 16143
 16145 3 -17.11 49.54 13.73 0.238 16144
 16146 3 -17.03 49.64 13.81 0.277 16145
 16147 3 -17.16 49.95 13.45 0.092 16146
 16148 3 -17.2 50.05 13.33 0.071 16147
 16149 3 -17.29 50.16 13.33 0.073 16148
 16150 3 -17.41 50.34 13.34 0.103 16149
 16151 3 -17.46 50.46 13.33 0.117 16150
 16152 3 -17.54 50.65 13.24 0.13 16151
 16153 3 -17.55 50.8 13.13 0.079 16152
 16154 3 -16.96 49.55 13.99 0.159 16146
 16155 3 -16.72 49.44 14.24 0.154 16154
 16156 3 -16.67 49.45 14.35 0.211 16155
 16157 3 -16.41 49.44 14.29 0.176 16156
 16158 3 -16.26 49.44 14.34 0.134 16157
 16159 3 -16.09 49.53 14.32 0.15 16158
 16160 3 -15.83 49.61 14.35 0.165 16159
 16161 3 -15.71 49.71 14.35 0.168 16160
 16162 3 -15.57 49.81 14.43 0.15 16161
 16163 3 -15.52 49.99 14.48 0.167 16162
 16164 3 -15.43 50.13 14.52 0.156 16163
 16165 3 -15.38 50.29 14.52 0.167 16164
 16166 3 -15.32 50.42 14.53 0.18 16165
 16167 3 -15.25 50.56 14.5 0.216 16166
 16168 3 -15.25 50.74 14.45 0.269 16167
 16169 3 -15.15 50.82 14.37 0.289 16168
 16170 3 -15.18 50.95 14.26 0.344 16169
 16171 3 -15.42 51.23 14.49 0.253 16170
 16172 3 -15.33 51.36 14.42 0.504 16171
 16173 3 -15.59 51.31 15.04 0.074 16172
 16174 3 -15.49 51.33 15.1 0.092 16173
 16175 3 -15.38 51.32 15.05 0.000125 16174
 16176 3 -15.37 51.4 14.3 0.589 16172
 16177 3 -15.34 51.64 14.47 0.614 16176
 16178 3 -15.34 51.73 14.51 0.7 16177
 16179 3 -15.22 51.92 14.89 0.163 16178
 16180 3 -15.27 51.89 14.79 0.062 16179
 16181 3 -15.52 51.86 14.48 0.609 16178
 16182 3 -16.21 52 14.55 0.145 16181
 16183 3 -16.2 52.13 14.62 0.122 16182
 16184 3 -16.18 52.22 14.66 0.08 16183
 16185 3 -15.51 51.9 14.43 0.317 16181
 16186 3 -15.25 52.07 14.99 0.185 16185
 16187 3 -15.23 52.24 15.2 0.124 16186
 16188 3 -15.06 52.23 15.26 0.096 16187
 16189 3 -14.99 52.35 15.31 0.074 16188
 16190 3 -15.27 52.39 15.04 0.151 16187
 16191 3 -15.26 52.46 14.97 0.191 16190
 16192 3 -15.46 52.59 15.13 0.108 16191
 16193 3 -15.59 52.59 15.11 0.058 16192
 16194 3 -15.72 52.66 15.02 0.122 16193
 16195 3 -15.81 52.55 15.27 0.123 16194
 16196 3 -16.03 52.68 15.37 0.083 16195
 16197 3 -16.08 52.81 15.38 0.111 16196
 16198 3 -16.12 52.9 15.41 0.12 16197
 16199 3 -16.21 52.99 15.45 0.084 16198
 16200 3 -15.5 51.94 14.38 0.317 16185
 16201 3 -16.46 51.65 14.86 0.246 16200
 16202 3 -16.61 51.68 14.85 0.139 16201
 16203 3 -16.73 51.72 14.79 0.048 16202
 16204 3 -16.93 51.75 14.79 0.135 16203
 16205 3 -17.1 51.67 14.8 0.121 16204
 16206 3 -17.24 51.53 14.83 0.129 16205
 16207 3 -17.35 51.51 14.79 0.096 16206
 16208 3 -17.5 51.57 14.75 0.088 16207
 16209 3 -17.62 51.58 14.73 0.088 16208
 16210 3 -15.48 52.01 14.28 0.317 16200
 16211 3 -14.22 51.56 14.93 0.218 16210
 16212 3 -14.02 51.76 14.83 0.168 16211
 16213 3 -13.8 51.63 14.7 0.168 16212
 16214 3 -13.61 51.62 14.55 0.171 16213
 16215 3 -13.47 51.68 14.5 0.154 16214
 16216 3 -13.37 51.55 14.45 0.105 16215
 16217 3 -13.24 51.5 14.37 0.092 16216
 16218 3 -13.12 51.53 14.24 0.167 16217
 16219 3 -13 51.63 14.12 0.215 16218
 16220 3 -12.76 51.59 14.1 0.187 16219
 16221 3 -12.63 51.66 14.09 0.196 16220
 16222 3 -12.5 51.77 14.09 0.21 16221
 16223 3 -12.26 51.7 13.96 0.207 16222
 16224 3 -12.1 51.65 13.88 0.248 16223
 16225 3 -12 51.56 13.83 0.25 16224
 16226 3 -11.91 51.67 13.84 0.35 16225
 16227 3 -11.83 51.78 13.87 0.377 16226
 16228 3 -11.71 51.53 13.78 0.507 16227
 16229 3 -11.59 51.5 13.75 0.557 16228
 16230 3 -11.44 51.55 13.78 0.6 16229
 16231 3 -11.34 51.65 13.76 0.65 16230
 16232 3 -11.17 51.4 13.84 0.539 16231
 16233 3 -11.56 50.87 14.23 0.128 16232
 16234 3 -11.69 50.81 14.36 0.128 16233
 16235 3 -11.73 50.68 14.43 0.127 16234
 16236 3 -11.77 50.58 14.52 0.143 16235
 16237 3 -11.72 50.58 14.73 0.145 16236
 16238 3 -11.6 50.81 14.77 0.147 16237
 16239 3 -11.53 50.93 14.86 0.151 16238
 16240 3 -11.43 51.05 14.96 0.157 16239
 16241 3 -11.21 51.17 15.06 0.103 16240
 16242 3 -11.07 51.23 15.14 0.087 16241
 16243 3 -10.93 51.33 15.29 0.092 16242
 16244 3 -10.81 51.28 15.34 0.106 16243
 16245 3 -10.91 51.19 15.43 0.067 16244
 16246 3 -10.99 51.12 15.49 0.143 16245
 16247 3 -11.05 51.09 15.57 0.165 16246
 16248 3 -11.09 51.2 15.75 0.11 16247
 16249 3 -11.1 51.14 15.88 0.13 16248
 16250 3 -10.95 51.19 16 0.000125 16249
 16251 3 -11.22 50.88 15.51 0.129 16247
 16252 3 -11.4 50.85 15.39 0.121 16251
 16253 3 -11.54 50.93 15.36 0.053 16252
 16254 3 -11.67 50.87 15.27 0.104 16253
 16255 3 -11.76 50.84 15.22 0.078 16254
 16256 3 -11.01 51.53 13.88 0.502 16232
 16257 3 -10.85 51.66 13.92 0.463 16256
 16258 3 -10.82 52.06 14.2 0.331 16257
 16259 3 -10.83 52.06 14.57 0.213 16258
 16260 3 -10.64 51.86 14.79 0.08 16259
 16261 3 -10.6 51.89 14.93 0.116 16260
 16262 3 -10.59 51.85 15.03 0.176 16261
 16263 3 -10.45 51.69 15.17 0.105 16262
 16264 3 -10.4 51.66 15.28 0.132 16263
 16265 3 -10.35 51.59 15.39 0.084 16264
 16266 3 -10.65 51.43 13.81 0.221 16257
 16267 3 -10.39 51.28 13.9 0.163 16266
 16268 3 -10.27 51.21 13.92 0.14 16267
 16269 3 -10.16 51.11 13.81 0.132 16268
 16270 3 -10.08 51.01 13.73 0.147 16269
 16271 3 -9.94 50.93 13.62 0.141 16270
 16272 3 -9.85 50.87 13.55 0.11 16271
 16273 3 -9.79 50.76 13.47 0.103 16272
 16274 3 -9.62 50.64 13.43 0.14 16273
 16275 3 -9.51 50.57 13.35 0.175 16274
 16276 3 -9.35 50.49 13.34 0.202 16275
 16277 3 -9.2 50.42 13.33 0.175 16276
 16278 3 -9.07 50.35 13.29 0.154 16277
 16279 3 -9 50.28 13.13 0.095 16278
 16280 3 -8.93 50.19 13.04 0.105 16279
 16281 3 -8.9 50.12 12.92 0.15 16280
 16282 3 -8.84 50.07 12.81 0.148 16281
 16283 3 -8.67 50.09 12.65 0.135 16282
 16284 3 -8.61 50.03 12.51 0.17 16283
 16285 3 -8.44 49.93 12.39 0.178 16284
 16286 3 -8.23 49.85 12.53 0.066 16285
 16287 3 -8.13 49.79 12.6 0.09 16286
 16288 3 -8.05 49.66 12.52 0.11 16287
 16289 3 -7.98 49.57 12.54 0.085 16288
 16290 3 -8.43 49.8 12.37 0.22 16285
 16291 3 -8.63 49.7 12.1 0.089 16290
 16292 3 -8.53 49.51 12.09 0.131 16291
 16293 3 -8.53 49.34 12.1 0.128 16292
 16294 3 -8.53 49.17 12.2 0.141 16293
 16295 3 -8.48 49.1 12.31 0.076 16294
 16296 3 -11.74 52.41 13.66 0.165 16231
 16297 3 -11.91 52.57 13.75 0.135 16296
 16298 3 -12.06 52.64 13.77 0.117 16297
 16299 3 -12.18 52.75 13.75 0.112 16298
 16300 3 -12.32 52.84 13.68 0.101 16299
 16301 3 -12.49 52.94 13.57 0.196 16300
 16302 3 -12.55 53.11 13.64 0.085 16301
 16303 3 -12.61 52.06 14.21 0.07 16222
 16304 3 -12.56 52.15 14.25 0.131 16303
 16305 3 -12.51 52.17 14.36 0.136 16304
 16306 3 -12.46 52.19 14.44 0.000125 16305
 16307 3 -13.23 51.75 14.15 0.134 16219
 16308 3 -13.34 51.78 14.27 0.116 16307
 16309 3 -15.45 52.16 14.09 0.317 16210
 16310 3 -15.65 52.26 14.39 0.054 16309
 16311 3 -15.79 52.26 14.39 0.085 16310
 16312 3 -15.93 52.31 14.33 0.165 16311
 16313 3 -16.01 52.45 14.33 0.146 16312
 16314 3 -15.33 52.32 14.08 0.307 16309
 16315 3 -14.92 52.5 14.09 0.103 16314
 16316 3 -15.01 52.62 14.11 0.153 16315
 16317 3 -15.27 52.77 14.16 0.08 16316
 16318 3 -15.6 52.4 14.08 0.166 16314
 16319 3 -15.69 52.51 14.14 0.129 16318
 16320 3 -15.48 51.05 13.81 0.227 16176
 16321 3 -15.38 50.99 13.68 0.21 16320
 16322 3 -15.51 50.94 13.53 0.228 16321
 16323 3 -15.67 50.91 13.43 0.184 16322
 16324 3 -15.54 50.82 13.27 0.161 16323
 16325 3 -15.48 50.71 13.19 0.174 16324
 16326 3 -15.38 50.63 13.08 0.183 16325
 16327 3 -15.34 50.52 13.02 0.184 16326
 16328 3 -15.34 50.3 13.01 0.141 16327
 16329 3 -15.28 50.14 12.98 0.112 16328
 16330 3 -15.29 49.95 12.96 0.116 16329
 16331 3 -15.29 49.79 12.93 0.112 16330
 16332 3 -15.35 49.63 12.95 0.15 16331
 16333 3 -15.36 49.46 12.95 0.133 16332
 16334 3 -15.27 49.3 12.96 0.095 16333
 16335 3 -14.79 50.85 13.91 0.188 16170
 16336 3 -14.78 50.92 13.72 0.125 16335
 16337 3 -16.93 49.54 14.63 0.108 16156
 16338 3 -16.94 49.52 14.86 0.128 16337
 16339 3 -16.93 49.47 15.05 0.107 16338
 16340 3 -17.04 49.41 15.23 0.12 16339
 16341 3 -17.18 49.36 15.36 0.117 16340
 16342 3 -17.22 49.35 15.5 0.152 16341
 16343 3 -17.43 49.4 15.65 0.091 16342
 16344 3 -17.63 49.32 15.78 0.103 16343
 16345 3 -17.79 49.3 15.92 0.136 16344
 16346 3 -17.86 49.29 16.04 0.111 16345
 16347 3 -17.96 49.22 16.16 0.066 16346
 16348 3 -17.88 49.23 16.32 0.083 16347
 16349 3 -17.77 49.23 16.45 0.072 16348
 16350 3 -17.67 49.22 16.52 0.114 16349
 16351 3 -17.5 49.33 16.59 0.092 16350
 16352 3 -17.44 49.4 16.72 0.101 16351
 16353 3 -17.48 49.52 16.79 0.075 16352
 16354 3 -17.57 49.62 16.85 0.088 16353
 16355 3 -17.65 49.76 16.92 0.088 16354
 16356 3 -17.75 49.9 16.97 0.093 16355
 16357 3 -17.81 50.09 17.01 0.129 16356
 16358 3 -17.77 50.27 17.15 0.063 16357
 16359 3 -17.85 50.36 17.13 0.075 16358
 16360 3 -16.92 49.51 14.07 0.159 16154
 16361 3 -16.97 49.78 13.88 0.111 16360
 16362 3 -16.95 49.91 13.9 0.103 16361
 16363 3 -17.01 50.04 14 0.132 16362
 16364 3 -17.11 50.21 14.03 0.119 16363
 16365 3 -17.23 50.32 14.09 0.128 16364
 16366 3 -17.31 50.45 14.19 0.11 16365
 16367 3 -17.38 50.48 14.27 0.182 16366
 16368 3 -17.59 50.55 14.27 0.145 16367
 16369 3 -17.63 50.69 14.4 0.129 16368
 16370 3 -17.7 50.76 14.45 0.059 16369
 16371 3 -17.83 50.7 14.51 0.103 16370
 16372 3 -17.99 50.74 14.57 0.097 16371
 16373 3 -18.09 50.86 14.61 0.094 16372
 16374 3 -18.17 50.98 14.69 0.101 16373
 16375 3 -18.21 51.14 14.79 0.067 16374
 16376 3 -18.23 51.23 14.89 0.104 16375
 16377 3 -18.27 51.38 14.98 0.094 16376
 16378 3 -17.13 50.45 14.54 0.116 16367
 16379 3 -17.05 50.39 14.68 0.119 16378
 16380 3 -17.14 50.48 14.86 0.098 16379
 16381 3 -17.2 50.6 14.94 0.155 16380
 16382 3 -17.05 50.62 15.13 0.146 16381
 16383 3 -16.85 50.64 15.3 0.102 16382
 16384 3 -16.81 50.58 15.48 0.061 16383
 16385 3 -16.72 50.67 15.53 0.112 16384
 16386 3 -16.73 50.81 15.57 0.1 16385
 16387 3 -17.25 50.76 15 0.073 16381
 16388 3 -17.19 50.83 15.09 0.000125 16387
 16389 3 -17.63 42.8 11.78 0.095 3924
 16390 3 -17.56 42.64 11.68 0.087 16389
 16391 3 -17.54 42.54 11.63 0.000125 16390
 16392 3 -18.35 40.39 10.97 0.196 3802
 16393 3 -18.44 40.32 11.14 0.227 16392
 16394 3 -18.74 40.41 11.28 0.157 16393
 16395 3 -18.88 40.35 11.42 0.168 16394
 16396 3 -18.99 40.23 11.55 0.143 16395
 16397 3 -19.09 40.17 11.68 0.111 16396
 16398 3 -19.04 40.06 11.8 0.118 16397
 16399 3 -19.06 39.92 11.88 0.133 16398
 16400 3 -19.08 39.79 12.03 0.151 16399
 16401 3 -19.06 39.67 12.17 0.171 16400
 16402 3 -19.04 39.58 12.26 0.18 16401
 16403 3 -19.01 39.78 12.51 0.114 16402
 16404 3 -18.87 39.86 12.53 0.086 16403
 16405 3 -18.71 39.83 12.54 0.143 16404
 16406 3 -18.57 39.83 12.57 0.223 16405
 16407 3 -18.59 40.13 12.79 0.13 16406
 16408 3 -18.5 40.25 12.88 0.158 16407
 16409 3 -18.27 40.32 12.83 0.117 16408
 16410 3 -18.2 40.37 12.78 0.094 16409
 16411 3 -18.07 40.42 12.73 0.101 16410
 16412 3 -17.84 40.43 12.57 0.074 16411
 16413 3 -17.64 40.47 12.46 0.055 16412
 16414 3 -17.5 40.43 12.43 0.058 16413
 16415 3 -18.54 40.43 13.03 0.084 16408
 16416 3 -18.99 39.4 12.2 0.151 16402
 16417 3 -18.87 39.21 12.18 0.143 16416
 16418 3 -18.79 39.01 12.23 0.177 16417
 16419 3 -18.66 38.83 12.26 0.192 16418
 16420 3 -18.53 38.58 12.31 0.213 16419
 16421 3 -18.47 38.44 12.36 0.206 16420
 16422 3 -18.43 38.27 12.49 0.214 16421
 16423 3 -18.44 38.13 12.61 0.206 16422
 16424 3 -18.46 38.01 12.74 0.213 16423
 16425 3 -18.45 37.92 12.88 0.228 16424
 16426 3 -18.38 37.84 12.96 0.237 16425
 16427 3 -18.24 37.65 13.06 0.125 16426
 16428 3 -18.06 37.46 13.14 0.122 16427
 16429 3 -17.93 37.43 13.2 0.136 16428
 16430 3 -17.87 37.48 13.27 0.066 16429
 16431 3 -18.48 37.82 13.12 0.168 16426
 16432 3 -18.14 37.84 12.96 0.094 16431
 16433 3 -18.04 37.74 13.1 0.109 16432
 16434 3 -17.87 37.64 13.18 0.129 16433
 16435 3 -17.64 37.53 13.13 0.1 16434
 16436 3 -17.5 37.49 13.06 0.1 16435
 16437 3 -17.39 37.37 13.1 0.058 16436
 16438 3 -17.25 37.34 13.18 0.134 16437
 16439 3 -17.14 37.42 13.15 0.186 16438
 16440 3 -16.94 37.27 13.13 0.147 16439
 16441 3 -16.76 37.15 13.1 0.082 16440
 16442 3 -16.7 37.06 13.01 0.112 16441
 16443 3 -16.59 37 12.95 0.112 16442
 16444 3 -16.38 36.94 12.9 0.138 16443
 16445 3 -16.09 36.74 12.87 0.08 16444
 16446 3 -15.93 36.6 12.94 0.095 16445
 16447 3 -18.51 37.8 13.26 0.204 16431
 16448 3 -18.53 38.11 13.61 0.079 16447
 16449 3 -18.61 38.23 13.75 0.125 16448
 16450 3 -18.65 38.37 13.93 0.098 16449
 16451 3 -18.57 38.53 13.91 0.181 16450
 16452 3 -18.5 38.6 13.93 0.183 16451
 16453 3 -18.4 38.78 13.83 0.083 16452
 16454 3 -18.54 37.83 13.44 0.091 16447
 16455 3 -18.24 37.47 13.33 0.073 16454
 16456 3 -18.11 37.37 13.41 0.086 16455
 16457 3 -18.57 37.86 13.62 0.091 16454
 16458 3 -18.61 37.81 13.75 0.121 16457
 16459 3 -18.7 37.83 13.88 0.144 16458
 16460 3 -18.78 37.83 14 0.161 16459
 16461 3 -18.91 37.76 14.12 0.185 16460
 16462 3 -18.96 37.69 14.18 0.242 16461
 16463 3 -19.06 37.96 14.42 0.138 16462
 16464 3 -19.1 38.11 14.54 0.125 16463
 16465 3 -19.17 38.21 14.52 0.192 16464
 16466 3 -19.19 38.33 14.36 0.239 16465
 16467 3 -19.38 38.46 14.44 0.142 16466
 16468 3 -19.55 38.6 14.45 0.139 16467
 16469 3 -19.69 38.72 14.51 0.134 16468
 16470 3 -19.79 38.88 14.69 0.141 16469
 16471 3 -19.8 39 14.74 0.128 16470
 16472 3 -19.81 39.16 14.82 0.132 16471
 16473 3 -19.91 39.25 14.9 0.156 16472
 16474 3 -20.05 39.37 14.96 0.141 16473
 16475 3 -20.19 39.51 14.95 0.159 16474
 16476 3 -20.28 39.63 15.01 0.165 16475
 16477 3 -20.26 39.84 15.17 0.101 16476
 16478 3 -20.31 39.91 15.23 0.112 16477
 16479 3 -20.4 40 15.27 0.143 16478
 16480 3 -20.44 40.1 15.3 0.108 16479
 16481 3 -20.5 40.29 15.26 0.154 16480
 16482 3 -20.43 40.48 15.26 0.14 16481
 16483 3 -20.41 40.67 15.37 0.134 16482
 16484 3 -20.41 40.83 15.44 0.144 16483
 16485 3 -20.34 40.91 15.48 0.151 16484
 16486 3 -20.29 41.06 15.56 0.134 16485
 16487 3 -20.22 41.19 15.57 0.119 16486
 16488 3 -20.15 41.3 15.55 0.107 16487
 16489 3 -20.13 41.43 15.54 0.134 16488
 16490 3 -20.07 41.61 15.57 0.129 16489
 16491 3 -20.07 41.75 15.6 0.134 16490
 16492 3 -20 41.9 15.64 0.165 16491
 16493 3 -19.9 42.05 15.63 0.128 16492
 16494 3 -19.84 42.14 15.63 0.115 16493
 16495 3 -19.74 42.21 15.7 0.116 16494
 16496 3 -19.65 42.35 15.7 0.139 16495
 16497 3 -19.58 42.54 15.7 0.147 16496
 16498 3 -19.54 42.79 15.71 0.132 16497
 16499 3 -19.45 42.99 15.67 0.129 16498
 16500 3 -19.37 43.13 15.66 0.127 16499
 16501 3 -19.31 43.23 15.63 0.109 16500
 16502 3 -19.29 43.41 15.63 0.102 16501
 16503 3 -19.24 43.63 15.66 0.145 16502
 16504 3 -19.19 43.84 15.73 0.137 16503
 16505 3 -19.19 44.06 15.83 0.148 16504
 16506 3 -19.21 44.21 15.93 0.164 16505
 16507 3 -19.05 44.28 16.08 0.137 16506
 16508 3 -18.9 44.39 16.15 0.143 16507
 16509 3 -18.78 44.43 16.26 0.126 16508
 16510 3 -18.59 44.4 16.19 0.094 16509
 16511 3 -18.48 44.35 16.21 0.069 16510
 16512 3 -18.38 44.28 16.22 0.049 16511
 16513 3 -18.26 44.29 16.07 0.129 16512
 16514 3 -18.12 44.39 15.97 0.143 16513
 16515 3 -18 44.67 15.95 0.136 16514
 16516 3 -17.91 44.86 15.88 0.092 16515
 16517 3 -17.82 45.06 15.92 0.086 16516
 16518 3 -17.84 45.15 15.8 0.067 16517
 16519 3 -18.84 44.53 16.37 0.111 16509
 16520 3 -18.92 44.67 16.48 0.093 16519
 16521 3 -18.82 44.73 16.53 0.093 16520
 16522 3 -20.39 39.66 14.95 0.07 16476
 16523 3 -18.98 37.4 14.09 0.177 16462
 16524 3 -18.97 37.27 14.08 0.148 16523
 16525 3 -18.98 37.14 13.94 0.256 16524
 16526 3 -19.02 37.03 13.91 0.357 16525
 16527 3 -19.05 36.92 13.92 0.495 16526
 16528 3 -19.04 36.72 13.93 0.599 16527
 16529 3 -19.11 36.63 13.88 0.648 16528
 16530 3 -19.19 36.54 13.86 0.697 16529
 16531 3 -19.34 36.47 13.84 0.699 16530
 16532 3 -20 36.94 14.22 0.139 16531
 16533 3 -20.06 36.93 14.35 0.137 16532
 16534 3 -20.19 36.82 14.41 0.000125 16533
 16535 3 -19.36 36.24 13.9 0.645 16531
 16536 3 -19.68 36.58 14 0.087 16535
 16537 3 -19.67 36.53 13.85 0.147 16536
 16538 3 -19.6 36.49 13.73 0.179 16537
 16539 3 -19.54 36.48 13.61 0.201 16538
 16540 3 -19.36 36.45 13.46 0.155 16539
 16541 3 -19.5 36.42 13.49 0.000125 16540
 16542 3 -19.43 36.1 13.91 0.576 16535
 16543 3 -19.5 36 13.86 0.53 16542
 16544 3 -19.47 35.87 13.83 0.519 16543
 16545 3 -19.23 35.88 13.42 0.225 16544
 16546 3 -19.09 35.66 13.64 0.000125 16545
 16547 3 -19.62 35.66 14.16 0.426 16544
 16548 3 -19.7 35.61 14.12 0.431 16547
 16549 3 -19.47 35.11 14.25 0.243 16548
 16550 3 -19.5 35.01 14.15 0.214 16549
 16551 3 -19.52 34.85 14.17 0.215 16550
 16552 3 -19.49 34.65 14.24 0.204 16551
 16553 3 -19.53 34.39 14.36 0.211 16552
 16554 3 -19.46 34.24 14.37 0.263 16553
 16555 3 -19.45 34.13 14.45 0.302 16554
 16556 3 -19.42 34.03 14.55 0.373 16555
 16557 3 -19.5 33.91 14.79 0.207 16556
 16558 3 -19.46 33.76 14.95 0.287 16557
 16559 3 -19.5 33.63 15.09 0.293 16558
 16560 3 -19.64 33.56 15.15 0.407 16559
 16561 3 -20.27 33.74 15.19 0.137 16560
 16562 3 -20.41 33.8 15.16 0.114 16561
 16563 3 -20.58 33.9 15.07 0.104 16562
 16564 3 -20.63 33.99 14.99 0.113 16563
 16565 3 -20.81 34.07 14.95 0.115 16564
 16566 3 -20.91 34.02 14.91 0.15 16565
 16567 3 -21 34.06 14.85 0.156 16566
 16568 3 -21.08 34.12 14.75 0.098 16567
 16569 3 -19.31 33.52 15.01 0.153 16560
 16570 3 -18.91 33.66 14.92 0.124 16569
 16571 3 -18.91 33.8 15.04 0.123 16570
 16572 3 -18.85 33.91 15.07 0.113 16571
 16573 3 -19.14 33.49 14.95 0.153 16569
 16574 3 -19.85 33.41 15.4 0.144 16573
 16575 3 -19.9 33.3 15.51 0.129 16574
 16576 3 -19.99 33.25 15.64 0.129 16575
 16577 3 -20.09 33.15 15.75 0.195 16576
 16578 3 -20.14 33.1 15.92 0.226 16577
 16579 3 -20.09 32.86 16.02 0.13 16578
 16580 3 -20.02 32.79 16.17 0.138 16579
 16581 3 -20.04 32.74 16.3 0.151 16580
 16582 3 -20.11 32.64 16.41 0.136 16581
 16583 3 -20.17 32.48 16.57 0.172 16582
 16584 3 -20.16 32.31 16.74 0.187 16583
 16585 3 -20.12 32.16 16.79 0.222 16584
 16586 3 -20.04 31.96 16.8 0.205 16585
 16587 3 -19.9 31.81 16.72 0.202 16586
 16588 3 -19.82 31.75 16.62 0.317 16587
 16589 3 -19.75 31.71 16.53 0.403 16588
 16590 3 -19.71 31.67 16.34 0.443 16589
 16591 3 -19.65 31.59 16.18 0.456 16590
 16592 3 -19.57 31.53 16.1 0.489 16591
 16593 3 -19.47 31.48 15.97 0.517 16592
 16594 3 -19.4 31.46 15.83 0.538 16593
 16595 3 -19.29 31.39 15.79 0.576 16594
 16596 3 -18.81 30.89 16.51 0.149 16595
 16597 3 -18.81 30.77 16.62 0.163 16596
 16598 3 -18.83 30.62 16.75 0.125 16597
 16599 3 -18.75 30.48 16.8 0.145 16598
 16600 3 -18.61 30.47 16.75 0.104 16599
 16601 3 -18.5 30.42 16.72 0.129 16600
 16602 3 -18.33 30.41 16.66 0.089 16601
 16603 3 -18.27 30.33 16.58 0.066 16602
 16604 3 -18.62 30.47 16.99 0.092 16599
 16605 3 -18.55 30.42 17.05 0.107 16604
 16606 3 -19.52 31.74 15.35 0.423 16595
 16607 3 -19.79 32.2 15.26 0.207 16606
 16608 3 -19.86 32.31 15.16 0.139 16607
 16609 3 -19.33 31.67 15.24 0.333 16606
 16610 3 -19.2 31.68 15.14 0.294 16609
 16611 3 -19.19 31.7 15 0.211 16610
 16612 3 -19.15 31.67 14.89 0.12 16611
 16613 3 -19.08 31.6 14.73 0.114 16612
 16614 3 -19.05 31.59 14.63 0.046 16613
 16615 3 -19.46 31.39 16.9 0.127 16589
 16616 3 -19.4 31.29 16.99 0.124 16615
 16617 3 -19.36 31.09 16.99 0.137 16616
 16618 3 -19.27 30.97 16.96 0.136 16617
 16619 3 -19.19 30.79 17.05 0.142 16618
 16620 3 -19.21 30.64 17.14 0.162 16619
 16621 3 -19.27 30.49 17.34 0.17 16620
 16622 3 -19.35 30.47 17.53 0.196 16621
 16623 3 -19.73 30.39 17.78 0.092 16622
 16624 3 -19.82 30.29 17.8 0.133 16623
 16625 3 -19.88 30.22 17.75 0.105 16624
 16626 3 -19.94 30.11 17.66 0.15 16625
 16627 3 -19.87 29.98 17.68 0.136 16626
 16628 3 -19.77 29.77 17.77 0.000125 16627
 16629 3 -18.97 30.36 17.55 0.155 16622
 16630 3 -18.72 30.36 17.47 0.121 16629
 16631 3 -18.61 30.3 17.54 0.095 16630
 16632 3 -18.46 30.1 17.54 0.092 16631
 16633 3 -18.33 30.01 17.6 0.108 16632
 16634 3 -18.31 29.97 17.74 0.11 16633
 16635 3 -18.28 29.89 17.86 0.11 16634
 16636 3 -18.19 29.72 17.92 0.096 16635
 16637 3 -18.17 29.7 18.08 0.057 16636
 16638 3 -18.21 29.7 18.23 0.07 16637
 16639 3 -18.99 33.47 14.88 0.153 16573
 16640 3 -18.97 34.01 14 0.16 16556
 16641 3 -18.78 33.9 13.97 0.164 16640
 16642 3 -18.75 33.84 13.82 0.169 16641
 16643 3 -18.72 33.79 13.69 0.144 16642
 16644 3 -18.71 33.7 13.5 0.119 16643
 16645 3 -18.72 33.71 13.34 0.104 16644
 16646 3 -18.76 33.74 13.15 0.133 16645
 16647 3 -18.73 33.79 13 0.102 16646
 16648 3 -18.7 33.8 12.85 0.097 16647
 16649 3 -18.66 33.7 12.78 0.092 16648
 16650 3 -18.7 33.57 12.6 0.126 16649
 16651 3 -18.65 33.45 12.56 0.122 16650
 16652 3 -18.62 33.34 12.55 0.149 16651
 16653 3 -18.53 33.24 12.48 0.227 16652
 16654 3 -18.49 33.26 12.22 0.143 16653
 16655 3 -18.48 33.18 12.11 0.148 16654
 16656 3 -18.39 32.99 12.04 0.118 16655
 16657 3 -18.51 32.93 11.94 0.126 16656
 16658 3 -18.51 32.86 11.83 0.109 16657
 16659 3 -18.41 32.66 11.81 0.069 16658
 16660 3 -18.4 32.55 11.74 0.052 16659
 16661 3 -18.39 32.4 11.73 0.103 16660
 16662 3 -18.46 32.29 11.65 0.11 16661
 16663 3 -18.39 32.3 11.54 0.097 16662
 16664 3 -18.4 32.25 11.43 0.111 16663
 16665 3 -18.44 32.13 11.37 0.083 16664
 16666 3 -18.39 32.05 11.31 0.061 16665
 16667 3 -19.98 35.83 14.14 0.304 16548
 16668 3 -20.27 35.96 14.09 0.208 16667
 16669 3 -20.4 35.99 14.08 0.182 16668
 16670 3 -20.55 35.95 14.02 0.133 16669
 16671 3 -20.74 35.9 13.98 0.102 16670
 16672 3 -20.87 35.86 13.96 0.097 16671
 16673 3 -20.98 35.82 13.91 0.124 16672
 16674 3 -21.14 35.75 13.93 0.108 16673
 16675 3 -18.83 36.78 13.18 0.121 16530
 16676 3 -17.92 40.1 9.13 0.079 3800
 16677 3 -17.87 40.09 9.02 0.068 16676
 16678 3 -17.31 38.58 8.35 0.093 3766
 16679 3 -17.36 38.61 8.16 0.11 16678
 16680 3 -17.42 38.47 8.08 0.000125 16679
 16681 3 -17.23 37.81 8.26 0.16 3757
 16682 3 -17.27 37.7 8.34 0.193 16681
 16683 3 -17.16 37.66 8.52 0.07 16682
 16684 3 -17.41 37.63 8.3 0.149 16682
 16685 3 -17.62 37.73 8 0.151 16684
 16686 3 -17.73 37.72 7.97 0.171 16685
 16687 3 -17.84 37.75 7.88 0.063 16686
 16688 3 -17.76 37.61 8.05 0.127 16686
 16689 3 -17.83 37.52 7.99 0.136 16688
 16690 3 -17.88 37.48 7.91 0.137 16689
 16691 3 -17.94 37.45 7.79 0.107 16690
 16692 3 -17.92 37.31 7.54 0.084 16691
 16693 3 -17.98 37.23 7.52 0.127 16692
 16694 3 -18.06 37.05 7.49 0.134 16693
 16695 3 -18.19 36.96 7.56 0.068 16694
 16696 3 -18.28 36.97 7.69 0.142 16695
 16697 3 -18.4 36.89 7.73 0.153 16696
 16698 3 -18.48 36.69 7.59 0.082 16697
 16699 3 -18.55 36.55 7.66 0.09 16698
 16700 3 -18.57 36.37 7.74 0.115 16699
 16701 3 -18.62 36.22 8.01 0.142 16700
 16702 3 -18.7 36.12 8.08 0.118 16701
 16703 3 -18.5 36.93 7.81 0.066 16697
 16704 3 -18.71 37.02 7.85 0.065 16703
 16705 3 -14.6 36.63 7.97 0.113 3743
 16706 3 -14.43 36.64 7.91 0.098 16705
 16707 3 -14.27 36.6 7.92 0.136 16706
 16708 3 -14.22 36.54 8.06 0.112 16707
 16709 3 -14.16 36.39 8.14 0.115 16708
 16710 3 -14.09 36.27 8.22 0.206 16709
 16711 3 -14.05 36.1 8.31 0.126 16710
 16712 3 -13.9 35.96 8.39 0.106 16711
 16713 3 -13.83 35.89 8.5 0.105 16712
 16714 3 -13.71 35.83 8.54 0.091 16713
 16715 3 -13.55 35.69 8.62 0.108 16714
 16716 3 -13.44 35.69 8.74 0.175 16715
 16717 3 -13.27 35.66 8.45 0.078 16716
 16718 3 -13.29 35.66 8.26 0.116 16717
 16719 3 -13.25 35.66 8.11 0.091 16718
 16720 3 -13.1 35.58 8.01 0.085 16719
 16721 3 -13.02 35.51 7.95 0.05 16720
 16722 3 -12.89 35.46 7.95 0.068 16721
 16723 3 -12.74 35.45 7.88 0.148 16722
 16724 3 -12.64 35.48 7.85 0.127 16723
 16725 3 -12.49 35.38 7.84 0.058 16724
 16726 3 -12.42 35.31 7.79 0.069 16725
 16727 3 -12.41 35.27 7.69 0.066 16726
 16728 3 -13.4 35.67 8.91 0.139 16716
 16729 3 -13.35 35.54 9.11 0.143 16728
 16730 3 -13.32 35.41 9.26 0.114 16729
 16731 3 -13.31 35.31 9.4 0.109 16730
 16732 3 -13.22 35.2 9.48 0.13 16731
 16733 3 -13.01 35 9.48 0.132 16732
 16734 3 -12.79 34.88 9.49 0.133 16733
 16735 3 -12.74 34.78 9.55 0.115 16734
 16736 3 -12.73 34.63 9.61 0.126 16735
 16737 3 -12.62 34.45 9.61 0.101 16736
 16738 3 -12.54 34.35 9.66 0.125 16737
 16739 3 -12.56 34.2 9.75 0.097 16738
 16740 3 -12.67 34.04 9.73 0.103 16739
 16741 3 -12.66 33.93 9.78 0.148 16740
 16742 3 -14.64 31.51 7.75 0.117 3713
 16743 3 -14.62 31.38 7.64 0.095 16742
 16744 3 -12.58 25.52 8.66 0.158 3677
 16745 3 -12.49 25.62 8.76 0.121 16744
 16746 3 -12.45 25.69 8.94 0.139 16745
 16747 3 -12.4 25.65 9.05 0.151 16746
 16748 3 -12.29 25.64 9.19 0.147 16747
 16749 3 -12.27 25.7 9.36 0.19 16748
 16750 3 -12.15 25.75 9.48 0.241 16749
 16751 3 -12.17 25.73 9.61 0.306 16750
 16752 3 -11.94 25.48 9.65 0.15 16751
 16753 3 -11.92 25.38 9.67 0.229 16752
 16754 3 -11.72 25.34 9.66 0.25 16753
 16755 3 -11.58 25.33 9.59 0.313 16754
 16756 3 -11.53 25.36 9.46 0.418 16755
 16757 3 -11.36 25.24 9.49 0.471 16756
 16758 3 -11.28 25.07 9.65 0.442 16757
 16759 3 -11.26 25.26 9.55 0.228 16758
 16760 3 -11.32 25.2 9.73 0.17 16759
 16761 3 -11.37 25.16 9.82 0.000125 16760
 16762 3 -11.18 24.9 9.76 0.464 16758
 16763 3 -11.11 24.78 9.84 0.454 16762
 16764 3 -11.07 24.64 9.94 0.428 16763
 16765 3 -11.08 24.43 9.98 0.454 16764
 16766 3 -10.74 24.81 9.92 0.127 16765
 16767 3 -10.91 24.79 10.05 0.126 16766
 16768 3 -10.97 24.7 10.18 0.096 16767
 16769 3 -11 24.62 10.25 0.000125 16768
 16770 3 -11 24.39 10.04 0.29 16765
 16771 3 -10.8 24.11 9.99 0.199 16770
 16772 3 -10.7 23.95 9.95 0.2 16771
 16773 3 -10.48 23.89 9.64 0.098 16772
 16774 3 -10.4 23.8 9.57 0.087 16773
 16775 3 -10.29 23.68 9.53 0.1 16774
 16776 3 -10.15 23.62 9.54 0.106 16775
 16777 3 -9.97 23.51 9.6 0.16 16776
 16778 3 -9.8 23.3 9.61 0.165 16777
 16779 3 -9.79 23.11 9.62 0.143 16778
 16780 3 -11.66 23.99 10 0.155 16770
 16781 3 -11.9 23.95 10.04 0.138 16780
 16782 3 -11.95 23.85 10.05 0.174 16781
 16783 3 -12.01 23.77 10.1 0.172 16782
 16784 3 -11.87 23.53 10.08 0.111 16783
 16785 3 -11.96 23.45 10.15 0.075 16784
 16786 3 -12.03 23.44 10.26 0.084 16785
 16787 3 -12.04 23.35 10.34 0.125 16786
 16788 3 -12.14 23.28 10.4 0.129 16787
 16789 3 -12.27 23.15 10.49 0.13 16788
 16790 3 -12.28 23.05 10.57 0.111 16789
 16791 3 -12.32 22.84 10.61 0.128 16790
 16792 3 -12.27 22.85 10.82 0.132 16791
 16793 3 -12.31 22.84 10.96 0.065 16792
 16794 3 -12.11 23.94 10.35 0.121 16783
 16795 3 -12.17 24.06 10.48 0.113 16794
 16796 3 -12.2 24.09 10.59 0.000125 16795
 16797 3 -12.32 25.34 9.66 0.111 16753
 16798 3 -12.44 25.25 9.68 0.108 16797
 16799 3 -12.58 25.23 9.58 0.088 16798
 16800 3 -12.61 25.34 9.68 0.139 16799
 16801 3 -12.85 25.33 9.66 0.129 16800
 16802 3 -12.98 25.37 9.67 0.152 16801
 16803 3 -12.35 25.74 9.69 0.185 16751
 16804 3 -12.48 25.86 9.93 0.146 16803
 16805 3 -12.53 25.87 10.06 0.13 16804
 16806 3 -12.57 25.93 10.19 0.132 16805
 16807 3 -12.57 25.88 10.36 0.145 16806
 16808 3 -12.72 25.84 10.51 0.317 16807
 16809 3 -12.74 25.77 10.66 0.413 16808
 16810 3 -12.82 25.78 10.76 0.486 16809
 16811 3 -12.82 25.9 10.87 0.554 16810
 16812 3 -12.83 25.88 11.01 0.59 16811
 16813 3 -12.88 25.88 11.1 0.629 16812
 16814 3 -12.85 24.91 11.4 0.114 16813
 16815 3 -12.87 24.79 11.56 0.117 16814
 16816 3 -12.91 24.68 11.74 0.107 16815
 16817 3 -12.92 24.54 11.83 0.136 16816
 16818 3 -13.08 24.39 11.83 0.136 16817
 16819 3 -13.19 24.28 11.71 0.155 16818
 16820 3 -13.25 24.18 11.57 0.093 16819
 16821 3 -13.2 24.03 11.51 0.097 16820
 16822 3 -13.07 23.99 11.36 0.081 16821
 16823 3 -12.92 26.06 11.15 0.656 16813
 16824 3 -13.03 25.96 11.22 0.678 16823
 16825 3 -13.2 26.06 11.21 0.677 16824
 16826 3 -14.1 26.45 10.71 0.14 16825
 16827 3 -14.26 26.51 10.74 0.126 16826
 16828 3 -14.35 26.54 10.83 0.18 16827
 16829 3 -14.43 26.6 10.87 0.188 16828
 16830 3 -14.55 26.71 10.77 0.202 16829
 16831 3 -14.61 26.74 10.64 0.193 16830
 16832 3 -14.7 26.68 10.58 0.242 16831
 16833 3 -14.83 26.76 10.67 0.254 16832
 16834 3 -14.89 26.43 10.84 0.157 16833
 16835 3 -15.06 26.28 10.9 0.117 16834
 16836 3 -15.24 26.25 10.84 0.091 16835
 16837 3 -15.35 26.24 10.8 0.08 16836
 16838 3 -15.51 26.29 10.84 0.1 16837
 16839 3 -15.63 26.27 10.72 0.111 16838
 16840 3 -15.73 26.29 10.64 0.088 16839
 16841 3 -15.02 27.01 10.64 0.168 16833
 16842 3 -15.14 27.11 10.79 0.147 16841
 16843 3 -15.16 27.29 10.82 0.133 16842
 16844 3 -15.14 27.42 10.87 0.105 16843
 16845 3 -15.23 27.47 10.97 0.135 16844
 16846 3 -15.39 27.34 11.01 0.106 16845
 16847 3 -15.34 27.22 11.01 0.056 16846
 16848 3 -14.76 26.24 10.57 0.126 16832
 16849 3 -14.85 26.02 10.55 0.067 16848
 16850 3 -14.74 25.9 10.5 0.084 16849
 16851 3 -14.67 25.76 10.49 0.084 16850
 16852 3 -14.8 25.76 10.62 0.105 16851
 16853 3 -14.86 25.71 10.76 0.121 16852
 16854 3 -14.87 25.6 10.88 0.121 16853
 16855 3 -14.82 25.51 11.01 0.085 16854
 16856 3 -14.81 25.37 11.11 0.14 16855
 16857 3 -14.82 25.26 11.18 0.081 16856
 16858 3 -14.76 25.14 11.18 0.097 16857
 16859 3 -12.12 26.13 11.34 0.127 16823
 16860 3 -12.03 26.21 11.42 0.087 16859
 16861 3 -11.93 26.32 11.47 0.086 16860
 16862 3 -11.81 26.38 11.51 0.103 16861
 16863 3 -11.71 26.47 11.45 0.148 16862
 16864 3 -11.61 26.59 11.35 0.132 16863
 16865 3 -11.6 26.78 11.46 0.134 16864
 16866 3 -11.48 26.94 11.22 0.112 16865
 16867 3 -11.42 27 11.06 0.112 16866
 16868 3 -11.48 27.1 10.95 0.13 16867
 16869 3 -11.62 27.22 10.96 0.098 16868
 16870 3 -11.65 27.41 10.87 0.092 16869
 16871 3 -11.69 27.52 10.82 0.119 16870
 16872 3 -11.78 27.63 10.82 0.177 16871
 16873 3 -12.03 27.76 10.81 0.095 16872
 16874 3 -12.07 27.82 10.7 0.08 16873
 16875 3 -12.44 25.76 9.74 0.185 16803
 16876 3 -11.97 26.1 9.55 0.12 16875
 16877 3 -11.84 26.19 9.52 0.161 16876
 16878 3 -11.73 26.19 9.38 0.2 16877
 16879 3 -11.65 26 9.53 0.136 16878
 16880 3 -11.61 25.93 9.44 0.072 16879
 16881 3 -11.74 26.34 9.21 0.131 16878
 16882 3 -11.68 26.41 9.13 0.082 16881
 16883 3 -11.65 26.55 9.03 0.115 16882
 16884 3 -11.55 26.69 8.94 0.128 16883
 16885 3 -11.58 26.82 8.89 0.145 16884
 16886 3 -11.65 26.98 8.85 0.059 16885
 16887 3 -11.69 27.06 8.73 0.137 16886
 16888 3 -11.7 27.05 8.63 0.21 16887
 16889 3 -11.53 27.36 8.61 0.111 16888
 16890 3 -11.49 27.45 8.64 0.101 16889
 16891 3 -11.39 27.55 8.6 0.127 16890
 16892 3 -11.35 27.75 8.53 0.141 16891
 16893 3 -11.23 27.86 8.47 0.131 16892
 16894 3 -11.09 27.9 8.43 0.088 16893
 16895 3 -13.1 20.26 9.85 0.225 3424
 16896 3 -13.01 20.19 9.79 0.225 16895
 16897 3 -13.59 19.64 9.74 0.516 3420
 16898 3 -13.75 19.54 9.72 0.51 16897
 16899 3 -13.71 19.38 9.75 0.508 16898
 16900 3 -13.75 19.27 9.7 0.474 16899
 16901 3 -13.9 19.18 9.75 0.445 16900
 16902 3 -14.08 19.17 9.74 0.255 16901
 16903 3 -13.43 19.25 9.17 0.146 16900
 16904 3 -13.15 19.13 9.17 0.087 16903
 16905 3 -13.07 19.15 9.3 0.095 16904
 16906 3 -13.68 19.32 9.12 0.151 16903
 16907 3 -13.81 19.32 9.02 0.179 16906
 16908 3 -13.94 19.39 8.99 0.118 16907
 16909 3 -14.03 19.46 8.87 0.084 16908
 16910 3 -14.09 19.42 8.69 0.095 16909
 16911 3 -14.03 19.44 8.56 0.107 16910
 16912 3 -13.94 19.38 8.44 0.108 16911
 16913 3 -14.04 19.27 8.29 0.113 16912
 16914 3 -14.16 19.22 8.25 0.139 16913
 16915 3 -14.31 19.2 8.23 0.134 16914
 16916 3 -14.53 19.09 8.1 0.097 16915
 16917 3 -14.55 18.87 8.02 0.102 16916
 16918 3 -14.7 18.79 8.02 0.133 16917
 16919 3 -14.88 18.73 8.01 0.131 16918
 16920 3 -15.07 18.61 8.05 0.096 16919
 16921 3 -15.15 18.49 8.03 0.085 16920
 16922 3 -15.23 18.39 7.96 0.127 16921
 16923 3 -15.38 18.42 7.8 0.094 16922
 16924 3 -15.46 18.5 7.6 0.117 16923
 16925 3 -15.5 18.55 7.43 0.104 16924
 16926 3 -15.59 18.55 7.31 0.079 16925
 16927 3 -15.76 18.51 7.33 0.067 16926
 16928 3 -15.87 18.52 7.36 0.063 16927
 16929 3 -15.98 18.43 7.33 0.093 16928
 16930 3 -13.16 18.5 10.97 0.094 3415
 16931 3 -13.2 18.42 10.91 0.000125 16930
 16932 3 -18.6 12.25 16.67 0.195 507
 16933 3 -18.59 12.02 16.75 0.143 16932
 16934 3 -18.57 11.83 16.82 0.129 16933
 16935 3 -18.53 11.61 16.83 0.152 16934
 16936 3 -18.53 11.43 16.88 0.118 16935
 16937 3 -18.63 11.28 16.83 0.17 16936
 16938 3 -18.61 11.12 16.83 0.215 16937
 16939 3 -18.52 10.87 16.82 0.173 16938
 16940 3 -18.47 10.76 16.74 0.198 16939
 16941 3 -18.68 10.57 16.7 0.118 16940
 16942 3 -18.78 10.39 16.55 0.136 16941
 16943 3 -18.86 10.24 16.43 0.139 16942
 16944 3 -18.9 10.1 16.34 0.103 16943
 16945 3 -18.98 9.91 16.27 0.134 16944
 16946 3 -19.04 9.83 16.17 0.161 16945
 16947 3 -19.13 9.76 16.16 0.257 16946
 16948 3 -19.11 9.94 15.79 0.113 16947
 16949 3 -19.11 9.98 15.68 0.055 16948
 16950 3 -19.29 9.6 16.45 0.147 16947
 16951 3 -19.52 9.57 16.51 0.112 16950
 16952 3 -19.58 9.54 16.6 0.05 16951
 16953 3 -19.09 9.42 16.61 0.078 16950
 16954 3 -19.04 9.39 16.72 0.075 16953
 16955 3 -18.9 9.33 16.83 0.084 16954
 16956 3 -18.83 9.2 16.98 0.117 16955
 16957 3 -18.78 9.13 17.1 0.134 16956
 16958 3 -18.15 10.67 16.71 0.103 16940
 16959 3 -18.01 10.64 16.71 0.105 16958
 16960 3 -17.83 10.6 16.72 0.055 16959
 16961 3 -17.82 10.51 16.79 0.082 16960
 16962 3 -17.8 10.51 16.96 0.078 16961
 16963 3 -17.79 10.55 17.15 0.098 16962
 16964 3 -17.83 10.55 17.3 0.049 16963
 16965 3 -17.81 10.5 17.4 0.104 16964
 16966 3 -17.86 10.39 17.51 0.000125 16965
 16967 3 -20.67 12.86 16.5 0.3 479
 16968 3 -20.77 12.73 16.5 0.305 16967
 16969 3 -20.9 12.59 16.54 0.326 16968
 16970 3 -20.94 12.43 16.6 0.344 16969
 16971 3 -20.96 12.22 16.7 0.338 16970
 16972 3 -21.05 12.01 16.78 0.332 16971
 16973 3 -21.02 11.77 16.9 0.285 16972
 16974 3 -21.07 11.63 16.95 0.262 16973
 16975 3 -21.16 11.43 17.06 0.292 16974
 16976 3 -21.24 11.27 17.15 0.299 16975
 16977 3 -21.27 11.09 17.21 0.321 16976
 16978 3 -21.39 10.94 17.33 0.34 16977
 16979 3 -21.39 10.8 17.43 0.347 16978
 16980 3 -21.44 10.63 17.5 0.332 16979
 16981 3 -21.48 10.48 17.61 0.331 16980
 16982 3 -21.54 10.44 17.67 0.394 16981
 16983 3 -21.32 10.76 17.44 0.201 16982
 16984 3 -21.35 10.88 17.45 0.098 16983
 16985 3 -21.72 10.32 17.97 0.256 16982
 16986 3 -21.67 10.22 17.95 0.233 16985
 16987 3 -21.93 10.06 18.14 0.257 16986
 16988 3 -22.01 9.99 18.24 0.284 16987
 16989 3 -22.16 9.91 18.32 0.316 16988
 16990 3 -22.59 10.22 18.25 0.152 16989
 16991 3 -22.71 10.27 18.32 0.152 16990
 16992 3 -22.83 10.29 18.33 0.103 16991
 16993 3 -22.95 10.37 18.4 0.115 16992
 16994 3 -23.03 10.47 18.5 0.106 16993
 16995 3 -23.07 10.57 18.6 0.123 16994
 16996 3 -23.12 10.72 18.62 0.14 16995
 16997 3 -23.18 10.82 18.6 0.117 16996
 16998 3 -23.38 10.88 18.7 0.135 16997
 16999 3 -23.51 10.91 18.76 0.127 16998
 17000 3 -23.73 10.86 18.84 0.174 16999
 17001 3 -23.86 10.91 18.99 0.197 17000
 17002 3 -23.97 10.88 19.09 0.214 17001
 17003 3 -24.23 11.03 18.91 0.14 17002
 17004 3 -24.31 11.17 18.97 0.12 17003
 17005 3 -24.42 11.24 19.01 0.175 17004
 17006 3 -24.51 11.32 19.11 0.218 17005
 17007 3 -24.55 11.39 19.22 0.186 17006
 17008 3 -24.5 11.54 19.43 0.148 17007
 17009 3 -24.5 11.69 19.49 0.159 17008
 17010 3 -24.48 11.99 19.44 0.133 17009
 17011 3 -24.49 12.18 19.47 0.15 17010
 17012 3 -24.5 12.36 19.56 0.136 17011
 17013 3 -24.57 12.48 19.64 0.134 17012
 17014 3 -24.64 12.59 19.69 0.145 17013
 17015 3 -24.67 12.78 19.84 0.134 17014
 17016 3 -24.66 12.88 19.92 0.192 17015
 17017 3 -24.61 13.01 19.97 0.178 17016
 17018 3 -24.78 13.21 20.09 0.13 17017
 17019 3 -24.75 13.34 20.11 0.177 17018
 17020 3 -24.7 13.45 20.14 0.222 17019
 17021 3 -24.8 13.62 20.31 0.182 17020
 17022 3 -24.92 13.8 20.32 0.163 17021
 17023 3 -24.96 13.95 20.37 0.185 17022
 17024 3 -25.14 14.08 20.27 0.22 17023
 17025 3 -25.32 14.31 20.2 0.356 17024
 17026 3 -25.29 14.5 20.16 0.428 17025
 17027 3 -25.38 14.65 20.13 0.453 17026
 17028 3 -25.42 14.79 20.09 0.452 17027
 17029 3 -25.17 15.01 20.11 0.339 17028
 17030 3 -24.68 15.13 20.12 0.098 17029
 17031 3 -24.78 15.25 20.21 0.113 17030
 17032 3 -24.57 15.3 20.06 0.119 17031
 17033 3 -24.49 15.31 19.98 0.154 17032
 17034 3 -24.4 15.46 19.96 0.135 17033
 17035 3 -24.39 15.69 19.89 0.097 17034
 17036 3 -24.28 15.8 19.86 0.067 17035
 17037 3 -24.27 15.91 19.88 0.086 17036
 17038 3 -24.22 16.01 19.9 0.089 17037
 17039 3 -24.26 16.14 19.99 0.104 17038
 17040 3 -24.29 16.23 20.15 0.095 17039
 17041 3 -24.31 16.33 20.32 0.069 17040
 17042 3 -24.29 16.26 20.42 0.081 17041
 17043 3 -24.34 16.16 20.52 0.068 17042
 17044 3 -24.32 16.25 20.62 0.097 17043
 17045 3 -24.22 16.35 20.73 0.099 17044
 17046 3 -24.14 16.45 20.73 0.09 17045
 17047 3 -24.09 16.55 20.86 0.121 17046
 17048 3 -24 16.6 20.96 0.128 17047
 17049 3 -23.88 16.61 20.93 0.168 17048
 17050 3 -23.84 16.73 21.11 0.131 17049
 17051 3 -23.8 16.89 21.24 0.131 17050
 17052 3 -23.83 17.03 21.39 0.139 17051
 17053 3 -23.82 17.22 21.48 0.127 17052
 17054 3 -23.77 17.4 21.53 0.095 17053
 17055 3 -23.81 17.58 21.56 0.095 17054
 17056 3 -23.69 17.68 21.5 0.112 17055
 17057 3 -23.5 17.69 21.39 0.071 17056
 17058 3 -23.41 17.68 21.24 0.082 17057
 17059 3 -23.39 17.85 21.3 0.099 17058
 17060 3 -23.51 18.01 21.31 0.135 17059
 17061 3 -23.58 18.09 21.28 0.105 17060
 17062 3 -23.59 18.23 21.41 0.082 17061
 17063 3 -23.69 18.37 21.39 0.094 17062
 17064 3 -23.72 18.51 21.36 0.052 17063
 17065 3 -23.68 18.61 21.33 0.068 17064
 17066 3 -23.58 18.78 21.29 0.118 17065
 17067 3 -23.51 18.94 21.37 0.113 17066
 17068 3 -23.48 19.07 21.39 0.092 17067
 17069 3 -23.45 19.19 21.44 0.08 17068
 17070 3 -23.31 19.33 21.33 0.082 17069
 17071 3 -23.25 19.42 21.26 0.118 17070
 17072 3 -23.15 19.51 21.17 0.169 17071
 17073 3 -22.84 19.36 21.1 0.111 17072
 17074 3 -22.72 19.27 21.1 0.051 17073
 17075 3 -23.3 19.69 21.17 0.135 17072
 17076 3 -23.46 19.85 21.15 0.092 17075
 17077 3 -23.58 19.94 21.03 0.093 17076
 17078 3 -23.7 20.11 20.93 0.115 17077
 17079 3 -23.82 20.25 20.91 0.089 17078
 17080 3 -23.79 20.39 21 0.057 17079
 17081 3 -23.86 20.51 21.08 0.106 17080
 17082 3 -23.86 20.67 21.15 0.104 17081
 17083 3 -23.84 20.75 21.27 0.117 17082
 17084 3 -23.84 20.8 21.38 0.067 17083
 17085 3 -25.57 15.39 20.4 0.128 17029
 17086 3 -25.66 15.54 20.4 0.108 17085
 17087 3 -25.79 15.73 20.48 0.1 17086
 17088 3 -25.93 15.81 20.53 0.116 17087
 17089 3 -26.07 15.84 20.47 0.109 17088
 17090 3 -26.21 15.9 20.56 0.096 17089
 17091 3 -26.34 15.96 20.66 0.058 17090
 17092 3 -26.45 16 20.69 0.114 17091
 17093 3 -26.59 16.05 20.8 0.074 17092
 17094 3 -26.7 16.22 20.76 0.108 17093
 17095 3 -26.82 16.3 20.8 0.078 17094
 17096 3 -26.9 16.53 20.87 0.121 17095
 17097 3 -27.04 16.61 20.84 0.157 17096
 17098 3 -27.17 16.67 20.85 0.114 17097
 17099 3 -27.4 16.85 20.93 0.13 17098
 17100 3 -27.56 16.95 20.99 0.166 17099
 17101 3 -27.78 16.95 21.02 0.117 17100
 17102 3 -27.89 16.93 20.96 0.151 17101
 17103 3 -27.62 17.09 20.79 0.126 17102
 17104 3 -27.53 17.18 20.87 0.11 17103
 17105 3 -27.36 17.13 20.82 0.074 17104
 17106 3 -28.07 16.76 21.03 0.341 17102
 17107 3 -28.02 16.51 21.37 0.088 17106
 17108 3 -28.07 16.47 21.47 0.049 17107
 17109 3 -28.47 16.9 21.25 0.15 17106
 17110 3 -28.73 16.86 21.36 0.132 17109
 17111 3 -28.88 16.93 21.42 0.148 17110
 17112 3 -29.04 16.9 21.54 0.15 17111
 17113 3 -29.12 16.86 21.65 0.106 17112
 17114 3 -29.17 16.85 21.78 0.09 17113
 17115 3 -29.21 16.92 21.88 0.087 17114
 17116 3 -29.25 17.06 21.99 0.07 17115
 17117 3 -29.38 17.09 22.05 0.083 17116
 17118 3 -29.53 17.03 22.15 0.102 17117
 17119 3 -29.66 17.05 22.17 0.123 17118
 17120 3 -29.84 17.02 22.12 0.122 17119
 17121 3 -29.93 17.08 22.06 0.185 17120
 17122 3 -29.96 17.19 22.05 0.226 17121
 17123 3 -24.03 10.73 19.25 0.158 17002
 17124 3 -24.07 10.56 19.32 0.151 17123
 17125 3 -23.91 10.42 19.34 0.12 17124
 17126 3 -23.78 10.3 19.4 0.133 17125
 17127 3 -23.57 10.18 19.45 0.105 17126
 17128 3 -23.42 10.08 19.5 0.1 17127
 17129 3 -23.3 10.09 19.59 0.106 17128
 17130 3 -23.17 10.04 19.59 0.082 17129
 17131 3 -23.02 9.95 19.6 0.115 17130
 17132 3 -22.88 9.88 19.58 0.15 17131
 17133 3 -22.72 9.92 19.67 0.131 17132
 17134 3 -22.53 9.94 19.59 0.073 17133
 17135 3 -22.41 9.97 19.73 0.093 17134
 17136 3 -22.26 10 19.73 0.123 17135
 17137 3 -22.14 10.05 19.71 0.131 17136
 17138 3 -21.95 10.07 19.67 0.138 17137
 17139 3 -21.79 10.13 19.55 0.126 17138
 17140 3 -21.7 10.16 19.51 0.105 17139
 17141 3 -21.61 10.16 19.59 0.091 17140
 17142 3 -21.49 10.18 19.66 0.119 17141
 17143 3 -21.41 10.18 19.76 0.103 17142
 17144 3 -21.26 10.19 19.77 0.088 17143
 17145 3 -21.1 10.14 19.71 0.1 17144
 17146 3 -20.89 10.17 19.7 0.085 17145
 17147 3 -20.77 10.18 19.72 0.073 17146
 17148 3 -20.63 10.18 19.83 0.121 17147
 17149 3 -20.5 10.19 19.93 0.131 17148
 17150 3 -20.32 10.15 20.06 0.144 17149
 17151 3 -20.22 10.15 20.21 0.101 17150
 17152 3 -20.11 10.03 20.28 0.091 17151
 17153 3 -20 9.97 20.15 0.052 17152
 17154 3 -19.89 10 20.18 0.033 17153
 17155 3 -22.14 9.68 18.5 0.268 16989
 17156 3 -22.28 9.49 18.57 0.314 17155
 17157 3 -22.34 9.37 18.59 0.383 17156
 17158 3 -22.56 9.33 18.68 0.44 17157
 17159 3 -22.7 9.28 18.73 0.452 17158
 17160 3 -22.67 9.16 18.89 0.492 17159
 17161 3 -22.8 9.07 19.03 0.468 17160
 17162 3 -22.84 8.89 19.1 0.492 17161
 17163 3 -22.87 8.8 19.17 0.457 17162
 17164 3 -22.98 8.66 19.23 0.462 17163
 17165 3 -22.99 8.56 19.4 0.505 17164
 17166 3 -22.96 8.49 19.64 0.486 17165
 17167 3 -23.04 8.29 19.64 0.395 17166
 17168 3 -23.11 8.11 19.62 0.281 17167
 17169 3 -23.13 7.97 19.67 0.234 17168
 17170 3 -23.13 7.89 19.73 0.167 17169
 17171 3 -23.17 7.74 19.86 0.184 17170
 17172 3 -23.22 7.61 19.87 0.191 17171
 17173 3 -23.22 7.51 19.9 0.17 17172
 17174 3 -23.32 7.44 19.95 0.245 17173
 17175 3 -23.28 7.36 20.02 0.224 17174
 17176 3 -23.34 7.24 20.09 0.247 17175
 17177 3 -23.34 7.15 20.2 0.263 17176
 17178 3 -23.55 7.01 20.35 0.255 17177
 17179 3 -23.58 6.89 20.5 0.255 17178
 17180 3 -23.69 6.75 20.63 0.269 17179
 17181 3 -23.79 6.59 20.71 0.311 17180
 17182 3 -23.89 6.43 20.83 0.305 17181
 17183 3 -23.93 6.27 20.98 0.308 17182
 17184 3 -23.99 6.11 21.05 0.301 17183
 17185 3 -24.04 5.9 21.13 0.285 17184
 17186 3 -24.14 5.76 21.14 0.315 17185
 17187 3 -24.19 5.59 21.24 0.298 17186
 17188 3 -24.28 5.48 21.24 0.31 17187
 17189 3 -24.4 5.35 21.27 0.311 17188
 17190 3 -24.51 5.24 21.34 0.257 17189
 17191 3 -24.7 5.13 21.33 0.221 17190
 17192 3 -24.94 5.11 21.37 0.259 17191
 17193 3 -25.13 5.06 21.29 0.26 17192
 17194 3 -25.33 4.95 21.27 0.254 17193
 17195 3 -25.51 4.92 21.29 0.298 17194
 17196 3 -25.66 4.92 21.22 0.358 17195
 17197 3 -25.81 5.37 20.97 0.185 17196
 17198 3 -26 5.39 20.92 0.054 17197
 17199 3 -25.99 5.49 20.94 0.094 17198
 17200 3 -26.14 5.59 20.92 0.117 17199
 17201 3 -26.33 5.63 20.92 0.155 17200
 17202 3 -26.57 5.62 20.93 0.107 17201
 17203 3 -26.74 5.57 20.89 0.125 17202
 17204 3 -26.86 5.64 20.87 0.129 17203
 17205 3 -27.03 5.71 20.77 0.101 17204
 17206 3 -25.68 5.52 20.91 0.172 17197
 17207 3 -25.64 5.52 20.74 0.129 17206
 17208 3 -25.51 5.49 20.55 0.07 17207
 17209 3 -25.54 5.58 20.47 0.093 17208
 17210 3 -25.59 5.7 20.46 0.095 17209
 17211 3 -25.66 5.72 20.36 0.113 17210
 17212 3 -25.69 5.89 20.31 0.109 17211
 17213 3 -25.78 5.97 20.22 0.124 17212
 17214 3 -25.94 5.95 20.13 0.106 17213
 17215 3 -25.79 4.71 21.39 0.315 17196
 17216 3 -25.86 4.63 21.52 0.358 17215
 17217 3 -26.1 4.58 21.45 0.297 17216
 17218 3 -26.26 4.49 21.58 0.311 17217
 17219 3 -26.23 4.39 21.71 0.325 17218
 17220 3 -26.2 4.27 21.83 0.344 17219
 17221 3 -26.3 4.17 22.05 0.297 17220
 17222 3 -26.39 4.1 22.19 0.272 17221
 17223 3 -26.5 4.05 22.33 0.265 17222
 17224 3 -26.55 3.95 22.44 0.279 17223
 17225 3 -26.66 3.81 22.57 0.332 17224
 17226 3 -26.73 3.75 22.7 0.4 17225
 17227 3 -26.84 3.59 22.73 0.378 17226
 17228 3 -27.06 3.53 22.82 0.403 17227
 17229 3 -27.4 3.41 22.84 0.325 17228
 17230 3 -27.54 3.33 22.84 0.313 17229
 17231 3 -27.7 3.35 22.87 0.34 17230
 17232 3 -27.82 3.35 22.94 0.409 17231
 17233 3 -27.48 3.13 23.36 0.262 17232
 17234 3 -27.48 3.03 23.46 0.355 17233
 17235 3 -27.38 2.95 23.55 0.459 17234
 17236 3 -27.32 2.8 23.63 0.538 17235
 17237 3 -27.17 2.77 23.75 0.567 17236
 17238 3 -26.99 2.8 23.84 0.55 17237
 17239 3 -26.46 2.66 23.4 0.098 17238
 17240 3 -26.34 2.64 23.43 0.134 17239
 17241 3 -26.2 2.6 23.5 0.08 17240
 17242 3 -26.08 2.63 23.44 0.103 17241
 17243 3 -26 2.71 23.5 0.083 17242
 17244 3 -27.02 2.71 23.92 0.536 17238
 17245 3 -26.68 3.33 23.9 0.139 17244
 17246 3 -26.6 3.4 23.95 0.173 17245
 17247 3 -26.55 3.54 23.98 0.156 17246
 17248 3 -26.46 3.65 24.03 0.092 17247
 17249 3 -26.28 3.71 24.15 0.1 17248
 17250 3 -26.15 3.75 24.27 0.13 17249
 17251 3 -25.98 3.78 24.4 0.098 17250
 17252 3 -25.83 3.78 24.46 0.106 17251
 17253 3 -25.7 3.76 24.51 0.112 17252
 17254 3 -25.53 3.8 24.52 0.099 17253
 17255 3 -25.35 3.88 24.53 0.081 17254
 17256 3 -26.98 2.66 24.04 0.55 17244
 17257 3 -26.96 2.41 24.23 0.425 17256
 17258 3 -26.91 2.33 24.35 0.37 17257
 17259 3 -26.89 2.16 24.36 0.262 17258
 17260 3 -26.76 2.04 24.4 0.231 17259
 17261 3 -26.72 1.91 24.36 0.261 17260
 17262 3 -26.66 1.74 24.44 0.258 17261
 17263 3 -26.71 1.54 24.55 0.197 17262
 17264 3 -26.73 1.36 24.65 0.169 17263
 17265 3 -26.77 1.17 24.71 0.229 17264
 17266 3 -26.75 1.09 24.77 0.273 17265
 17267 3 -26.69 1.01 24.83 0.324 17266
 17268 3 -26.8 0.86 25.02 0.281 17267
 17269 3 -26.67 0.81 25.24 0.226 17268
 17270 3 -27.22 0.81 25.32 0.18 17269
 17271 3 -27.34 0.7 25.48 0.112 17270
 17272 3 -27.51 0.75 25.6 0.11 17271
 17273 3 -27.64 0.72 25.6 0.12 17272
 17274 3 -27.75 0.75 25.66 0.000125 17273
 17275 3 -27.27 0.97 25.22 0.221 17270
 17276 3 -27.38 0.98 25.55 0.127 17275
 17277 3 -27.48 1.01 25.68 0.067 17276
 17278 3 -27.1 0.88 24.54 0.189 17275
 17279 3 -27.08 0.65 24.64 0.238 17278
 17280 3 -27.11 0.37 24.72 0.156 17279
 17281 3 -27.18 0.29 24.66 0.159 17280
 17282 3 -27.26 0.17 24.58 0.132 17281
 17283 3 -27.31 0.02 24.44 0.099 17282
 17284 3 -27.4 -0.16 24.43 0.1 17283
 17285 3 -27.48 -0.27 24.47 0.082 17284
 17286 3 -27.55 -0.39 24.42 0.066 17285
 17287 3 -26.31 0.72 25.37 0.172 17269
 17288 3 -26.1 0.62 25.39 0.176 17287
 17289 3 -25.96 0.57 25.34 0.225 17288
 17290 3 -25.9 0.61 25.51 0.156 17289
 17291 3 -25.81 0.51 25.63 0.141 17290
 17292 3 -25.7 0.45 25.73 0.168 17291
 17293 3 -25.63 0.27 25.88 0.17 17292
 17294 3 -25.58 0.18 26.01 0.165 17293
 17295 3 -25.54 0.1 26.14 0.164 17294
 17296 3 -25.49 -0.01 26.25 0.164 17295
 17297 3 -25.48 -0.15 26.37 0.161 17296
 17298 3 -25.43 -0.23 26.48 0.163 17297
 17299 3 -25.34 -0.37 26.6 0.159 17298
 17300 3 -25.22 -0.53 26.66 0.12 17299
 17301 3 -25.16 -0.61 26.75 0.144 17300
 17302 3 -25.05 -0.66 26.84 0.12 17301
 17303 3 -24.86 -0.77 26.9 0.12 17302
 17304 3 -24.79 -0.84 26.93 0.15 17303
 17305 3 -24.73 -1 26.99 0.157 17304
 17306 3 -24.64 -1.1 27.1 0.17 17305
 17307 3 -24.53 -1.14 27.21 0.17 17306
 17308 3 -24.39 -1.14 27.31 0.163 17307
 17309 3 -24.25 -1.21 27.43 0.149 17308
 17310 3 -24.23 -1.27 27.57 0.191 17309
 17311 3 -24.08 -1.35 27.62 0.195 17310
 17312 3 -23.97 -1.47 27.56 0.237 17311
 17313 3 -23.88 -1.47 27.74 0.255 17312
 17314 3 -23.84 -1.57 27.75 0.304 17313
 17315 3 -23.8 -1.64 27.83 0.331 17314
 17316 3 -23.66 -1.69 27.86 0.399 17315
 17317 3 -23.57 -1.81 28.02 0.533 17316
 17318 3 -23.71 -1.45 28.77 0.14 17317
 17319 3 -23.81 -1.32 28.88 0.122 17318
 17320 3 -24 -1.37 28.88 0.154 17319
 17321 3 -24.13 -1.47 28.89 0.233 17320
 17322 3 -24.23 -1.51 28.86 0.267 17321
 17323 3 -24.28 -1.28 29.17 0.122 17322
 17324 3 -24.4 -1.34 29.33 0.103 17323
 17325 3 -24.41 -1.43 29.44 0.115 17324
 17326 3 -24.46 -1.48 29.57 0.085 17325
 17327 3 -24.51 -1.52 29.65 0.059 17326
 17328 3 -24.55 -1.5 29.78 0.084 17327
 17329 3 -24.59 -1.52 29.93 0.101 17328
 17330 3 -24.67 -1.59 29.97 0.000125 17329
 17331 3 -23.45 -1.91 28.12 0.504 17317
 17332 3 -23.43 -2.17 28.01 0.471 17331
 17333 3 -23.21 -2.18 27.97 0.465 17332
 17334 3 -23.11 -2.4 27.88 0.394 17333
 17335 3 -22.95 -2.41 27.83 0.443 17334
 17336 3 -22.95 -2.52 27.8 0.535 17335
 17337 3 -22.87 -2.64 27.77 0.605 17336
 17338 3 -22.72 -2.66 27.68 0.584 17337
 17339 3 -22.55 -2.66 27.58 0.51 17338
 17340 3 -22.44 -2.6 27.4 0.482 17339
 17341 3 -22.15 -2.67 27.64 0.381 17340
 17342 3 -22.01 -2.63 27.71 0.422 17341
 17343 3 -21.81 -2.65 28.05 0.306 17342
 17344 3 -21.78 -2.76 28.16 0.327 17343
 17345 3 -21.9 -3.13 28.25 0.272 17344
 17346 3 -22.05 -3.2 28.32 0.313 17345
 17347 3 -22.23 -3.25 28.35 0.384 17346
 17348 3 -22.33 -3.34 28.4 0.374 17347
 17349 3 -22.44 -3.41 28.51 0.44 17348
 17350 3 -22.49 -3.52 28.6 0.536 17349
 17351 3 -22.58 -3.62 28.59 0.601 17350
 17352 3 -22.73 -3.63 28.66 0.647 17351
 17353 3 -23.04 -3.09 29.27 0.206 17352
 17354 3 -23.23 -3.1 29.35 0.199 17353
 17355 3 -23.42 -3.12 29.37 0.118 17354
 17356 3 -23.49 -3.23 29.36 0.106 17355
 17357 3 -23.6 -3.12 29.41 0.144 17356
 17358 3 -23.74 -3.24 29.31 0.109 17357
 17359 3 -23.87 -3.22 29.31 0.000125 17358
 17360 3 -23.62 -2.87 29.48 0.093 17357
 17361 3 -22.78 -3.72 28.59 0.607 17352
 17362 3 -22.91 -3.97 28.51 0.497 17361
 17363 3 -23.01 -4.08 28.53 0.413 17362
 17364 3 -23.15 -4.14 28.56 0.356 17363
 17365 3 -23.34 -4.2 28.81 0.211 17364
 17366 3 -23.45 -4.3 28.83 0.165 17365
 17367 3 -23.65 -4.51 28.9 0.165 17366
 17368 3 -23.87 -4.58 28.98 0.151 17367
 17369 3 -24.02 -4.76 28.99 0.142 17368
 17370 3 -24.15 -4.89 28.93 0.237 17369
 17371 3 -24.41 -4.71 29.21 0.151 17370
 17372 3 -24.63 -4.76 29.19 0.12 17371
 17373 3 -24.74 -4.78 29.23 0.112 17372
 17374 3 -24.88 -4.84 29.22 0.123 17373
 17375 3 -25.01 -4.97 29.21 0.117 17374
 17376 3 -25.1 -5.11 29.17 0.123 17375
 17377 3 -25.19 -5.16 29.16 0.116 17376
 17378 3 -25.28 -5.28 29.11 0.13 17377
 17379 3 -25.42 -5.32 29.06 0.126 17378
 17380 3 -25.65 -5.29 29.07 0.14 17379
 17381 3 -25.83 -5.25 29.06 0.158 17380
 17382 3 -25.97 -5.27 29.07 0.179 17381
 17383 3 -26.06 -5.32 29.08 0.2 17382
 17384 3 -26.11 -5.54 29.08 0.141 17383
 17385 3 -26.44 -5.64 29 0.169 17384
 17386 3 -26.54 -5.65 28.94 0.233 17385
 17387 3 -26.68 -5.7 29.33 0.145 17386
 17388 3 -26.82 -5.85 29.39 0.142 17387
 17389 3 -26.97 -5.99 29.32 0.141 17388
 17390 3 -27.07 -6.06 29.33 0.139 17389
 17391 3 -27.17 -6.15 29.36 0.133 17390
 17392 3 -27.27 -6.26 29.32 0.189 17391
 17393 3 -27.33 -6.41 29.36 0.25 17392
 17394 3 -27.16 -6.57 29.3 0.124 17393
 17395 3 -27.24 -6.78 29.08 0.145 17394
 17396 3 -27.35 -6.87 28.99 0.13 17395
 17397 3 -27.35 -7.04 28.89 0.097 17396
 17398 3 -27.39 -7.24 28.79 0.114 17397
 17399 3 -27.45 -7.36 28.63 0.119 17398
 17400 3 -27.53 -7.48 28.55 0.115 17399
 17401 3 -27.64 -7.6 28.41 0.123 17400
 17402 3 -27.7 -7.7 28.32 0.132 17401
 17403 3 -27.63 -7.83 28.2 0.111 17402
 17404 3 -27.57 -7.85 28.11 0.099 17403
 17405 3 -27.59 -7.88 27.95 0.103 17404
 17406 3 -27.49 -7.94 27.86 0.122 17405
 17407 3 -27.44 -7.93 27.73 0.102 17406
 17408 3 -27.46 -7.94 27.59 0.106 17407
 17409 3 -27.43 -7.95 27.42 0.132 17408
 17410 3 -27.38 -7.94 27.3 0.151 17409
 17411 3 -27.46 -7.72 27.28 0.134 17410
 17412 3 -27.44 -7.63 27.16 0.16 17411
 17413 3 -27.43 -7.57 27.03 0.14 17412
 17414 3 -27.37 -7.5 26.92 0.149 17413
 17415 3 -27.64 -7.57 26.92 0.091 17414
 17416 3 -27.75 -7.5 26.92 0.115 17415
 17417 3 -27.86 -7.54 26.88 0.072 17416
 17418 3 -27.96 -7.51 26.91 0.124 17417
 17419 3 -28.11 -7.48 26.96 0.152 17418
 17420 3 -28.19 -7.37 26.98 0.192 17419
 17421 3 -28.3 -7.31 26.99 0.217 17420
 17422 3 -28.44 -7.26 27.1 0.28 17421
 17423 3 -28.53 -7.19 27.06 0.269 17422
 17424 3 -28.7 -7.02 26.99 0.123 17423
 17425 3 -28.83 -6.9 27.04 0.152 17424
 17426 3 -28.91 -6.79 27.07 0.172 17425
 17427 3 -29.01 -6.62 27.28 0.192 17426
 17428 3 -28.88 -6.43 27.34 0.122 17427
 17429 3 -28.81 -6.34 27.39 0.000125 17428
 17430 3 -27.15 -7.44 26.87 0.103 17414
 17431 3 -26.99 -7.42 26.8 0.103 17430
 17432 3 -26.88 -7.31 26.77 0.104 17431
 17433 3 -26.78 -7.23 26.63 0.115 17432
 17434 3 -26.66 -7.17 26.56 0.133 17433
 17435 3 -26.5 -7.19 26.5 0.161 17434
 17436 3 -26.35 -7.28 26.46 0.07 17435
 17437 3 -27.66 -6.36 29.4 0.174 17393
 17438 3 -27.83 -6.35 29.59 0.165 17437
 17439 3 -27.9 -6.4 29.77 0.205 17438
 17440 3 -27.72 -6.63 29.96 0.102 17439
 17441 3 -27.71 -6.79 30 0.119 17440
 17442 3 -27.71 -6.93 30.04 0.104 17441
 17443 3 -28.38 -6.49 29.62 0.139 17439
 17444 3 -28.49 -6.46 29.68 0.156 17443
 17445 3 -28.66 -6.46 29.68 0.148 17444
 17446 3 -28.81 -6.43 29.68 0.156 17445
 17447 3 -29.04 -6.38 29.64 0.184 17446
 17448 3 -29.18 -6.38 29.61 0.217 17447
 17449 3 -29.35 -6.28 29.68 0.208 17448
 17450 3 -29.48 -6.31 29.82 0.151 17449
 17451 3 -29.57 -6.47 30.04 0.17 17450
 17452 3 -29.74 -6.53 30.06 0.169 17451
 17453 3 -29.93 -6.65 29.99 0.166 17452
 17454 3 -30.13 -6.78 29.89 0.189 17453
 17455 3 -30.32 -6.85 29.84 0.202 17454
 17456 3 -30.55 -6.94 30.08 0.122 17455
 17457 3 -30.76 -7 30.16 0.149 17456
 17458 3 -30.9 -7.1 30.25 0.143 17457
 17459 3 -31.09 -7.25 30.32 0.092 17458
 17460 3 -31.29 -7.33 30.35 0.132 17459
 17461 3 -31.44 -7.39 30.4 0.115 17460
 17462 3 -31.54 -7.54 30.41 0.154 17461
 17463 3 -31.63 -7.62 30.56 0.179 17462
 17464 3 -31.74 -7.7 30.64 0.327 17463
 17465 3 -31.93 -7.76 30.67 0.357 17464
 17466 3 -32.13 -7.69 30.65 0.402 17465
 17467 3 -32.27 -7.78 30.67 0.396 17466
 17468 3 -32.4 -7.86 30.56 0.337 17467
 17469 3 -32.54 -7.93 30.68 0.272 17468
 17470 3 -32.69 -7.96 30.71 0.299 17469
 17471 3 -32.84 -7.95 30.73 0.31 17470
 17472 3 -32.93 -8.08 30.75 0.367 17471
 17473 3 -33.07 -8.1 30.71 0.359 17472
 17474 3 -33.09 -8.26 30.6 0.347 17473
 17475 3 -33.04 -8.42 30.59 0.356 17474
 17476 3 -33.27 -8.81 30.86 0.153 17475
 17477 3 -33.38 -8.9 30.83 0.157 17476
 17478 3 -33.45 -9.05 30.8 0.149 17477
 17479 3 -33.54 -9.16 30.76 0.151 17478
 17480 3 -33.58 -9.28 30.78 0.207 17479
 17481 3 -33.36 -9.34 30.49 0.132 17480
 17482 3 -33.28 -9.35 30.35 0.107 17481
 17483 3 -33.2 -9.36 30.27 0.101 17482
 17484 3 -33.06 -9.36 30.22 0.093 17483
 17485 3 -32.9 -9.4 30.17 0.074 17484
 17486 3 -32.83 -9.48 30.14 0.064 17485
 17487 3 -32.93 -9.56 30.02 0.083 17486
 17488 3 -32.95 -9.62 29.88 0.084 17487
 17489 3 -32.97 -9.66 29.76 0.075 17488
 17490 3 -33.02 -9.73 29.64 0.114 17489
 17491 3 -33.04 -9.81 29.58 0.000125 17490
 17492 3 -33.63 -9.44 31 0.099 17480
 17493 3 -33.72 -9.53 31.14 0.092 17492
 17494 3 -33.72 -9.58 31.25 0.154 17493
 17495 3 -33.73 -9.71 31.36 0.2 17494
 17496 3 -33.95 -9.9 31.3 0.082 17495
 17497 3 -34.04 -10 31.3 0.097 17496
 17498 3 -34.23 -9.89 31.25 0.084 17497
 17499 3 -33.55 -9.72 31.54 0.091 17495
 17500 3 -33.43 -9.86 31.59 0.068 17499
 17501 3 -33.34 -9.98 31.76 0.086 17500
 17502 3 -33.24 -10.03 31.84 0.147 17501
 17503 3 -33.17 -10.12 31.91 0.129 17502
 17504 3 -32.79 -8.55 30.39 0.166 17475
 17505 3 -32.49 -8.71 30.09 0.093 17504
 17506 3 -32.41 -8.69 29.96 0.116 17505
 17507 3 -32.46 -8.69 29.82 0.144 17506
 17508 3 -32.5 -8.64 29.72 0.114 17507
 17509 3 -32.69 -8.56 30.29 0.166 17504
 17510 3 -33.37 -8.57 31.13 0.084 17509
 17511 3 -33.36 -8.65 31.24 0.105 17510
 17512 3 -32.49 -7.74 30.02 0.129 17468
 17513 3 -32.56 -7.69 29.86 0.128 17512
 17514 3 -31.27 -7.97 30.62 0.12 17464
 17515 3 -31.2 -8.06 30.74 0.127 17514
 17516 3 -31.01 -8 30.89 0.061 17515
 17517 3 -30.9 -8 31.03 0.108 17516
 17518 3 -30.77 -7.97 31.13 0.092 17517
 17519 3 -30.64 -7.96 31.33 0.09 17518
 17520 3 -30.48 -7.94 31.39 0.035 17519
 17521 3 -31.15 -8.27 30.71 0.104 17515
 17522 3 -31.07 -8.37 30.8 0.123 17521
 17523 3 -31.02 -8.55 30.81 0.118 17522
 17524 3 -30.94 -8.64 30.81 0.088 17523
 17525 3 -30.87 -8.76 30.75 0.082 17524
 17526 3 -30.85 -8.92 30.78 0.118 17525
 17527 3 -30.83 -9.04 30.81 0.118 17526
 17528 3 -30.7 -9.16 30.89 0.094 17527
 17529 3 -30.55 -9.23 30.95 0.13 17528
 17530 3 -30.48 -9.37 30.99 0.15 17529
 17531 3 -30.45 -9.49 31.22 0.084 17530
 17532 3 -30.35 -9.55 31.42 0.114 17531
 17533 3 -30.27 -9.61 31.54 0.086 17532
 17534 3 -30.19 -9.66 31.66 0.092 17533
 17535 3 -30.49 -9.44 30.78 0.108 17530
 17536 3 -30.68 -9.52 30.71 0.069 17535
 17537 3 -30.65 -9.6 30.63 0.105 17536
 17538 3 -30.53 -9.66 30.51 0.132 17537
 17539 3 -30.44 -9.81 30.48 0.141 17538
 17540 3 -30.31 -6.8 29.57 0.139 17455
 17541 3 -30.5 -6.72 29.46 0.116 17540
 17542 3 -30.6 -6.76 29.33 0.091 17541
 17543 3 -30.76 -6.77 29.2 0.095 17542
 17544 3 -30.85 -6.82 29.08 0.076 17543
 17545 3 -30.84 -6.96 28.94 0.114 17544
 17546 3 -30.79 -7.12 28.87 0.122 17545
 17547 3 -30.71 -7.29 28.88 0.139 17546
 17548 3 -30.57 -7.42 28.9 0.104 17547
 17549 3 -30.5 -7.55 28.87 0.106 17548
 17550 3 -30.44 -7.71 28.84 0.123 17549
 17551 3 -30.39 -7.88 28.91 0.138 17550
 17552 3 -30.32 -8.08 28.88 0.127 17551
 17553 3 -30.21 -8.16 28.88 0.084 17552
 17554 3 -30.22 -8.32 28.87 0.087 17553
 17555 3 -30.15 -8.46 28.86 0.114 17554
 17556 3 -30.02 -8.61 28.83 0.08 17555
 17557 3 -29.91 -8.74 28.77 0.101 17556
 17558 3 -29.79 -8.82 28.81 0.128 17557
 17559 3 -29.7 -8.92 28.81 0.058 17558
 17560 3 -29.17 -6.64 29.23 0.132 17448
 17561 3 -29.16 -6.74 29.11 0.128 17560
 17562 3 -29.13 -6.89 29.07 0.061 17561
 17563 3 -27.92 -6.14 29.61 0.082 17438
 17564 3 -28.02 -6 29.62 0.077 17563
 17565 3 -28.02 -5.88 29.7 0.071 17564
 17566 3 -28.08 -5.78 29.79 0.072 17565
 17567 3 -28.01 -5.67 29.98 0.119 17566
 17568 3 -27.9 -5.51 30.03 0.118 17567
 17569 3 -27.87 -5.33 30.14 0.085 17568
 17570 3 -27.75 -5.26 30.1 0.104 17569
 17571 3 -27.63 -5.19 30.18 0.131 17570
 17572 3 -27.54 -5.04 30.17 0.119 17571
 17573 3 -27.45 -4.95 30.14 0.04 17572
 17574 3 -26.56 -5.83 28.55 0.111 17386
 17575 3 -26.66 -5.84 28.35 0.111 17574
 17576 3 -26.78 -5.83 28.23 0.096 17575
 17577 3 -26.88 -5.8 28.14 0.12 17576
 17578 3 -26.99 -5.75 28.11 0.116 17577
 17579 3 -27.04 -5.68 28 0.136 17578
 17580 3 -27.09 -5.59 27.92 0.169 17579
 17581 3 -27.08 -5.54 27.76 0.16 17580
 17582 3 -27.12 -5.49 27.6 0.139 17581
 17583 3 -27.19 -5.47 27.4 0.076 17582
 17584 3 -27.34 -5.43 27.33 0.124 17583
 17585 3 -27.52 -5.43 27.25 0.114 17584
 17586 3 -27.64 -5.38 27.1 0.136 17585
 17587 3 -27.71 -5.35 26.82 0.1 17586
 17588 3 -27.61 -5.25 26.64 0.049 17587
 17589 3 -24.14 -5.09 28.82 0.16 17370
 17590 3 -24.16 -5.23 28.83 0.152 17589
 17591 3 -23.98 -5.56 28.93 0.151 17590
 17592 3 -23.88 -5.7 28.94 0.205 17591
 17593 3 -23.79 -5.78 28.95 0.222 17592
 17594 3 -23.74 -5.86 29.2 0.162 17593
 17595 3 -23.63 -5.98 29.28 0.137 17594
 17596 3 -23.66 -6.02 29.41 0.154 17595
 17597 3 -23.68 -6.14 29.55 0.164 17596
 17598 3 -23.72 -6.21 29.66 0.214 17597
 17599 3 -23.47 -6.24 29.81 0.097 17598
 17600 3 -23.35 -6.3 29.91 0.13 17599
 17601 3 -23.22 -6.5 30.01 0.124 17600
 17602 3 -23.16 -6.62 30.15 0.164 17601
 17603 3 -23.1 -6.71 30.33 0.158 17602
 17604 3 -23.11 -6.77 30.48 0.198 17603
 17605 3 -23.54 -6.78 30.3 0.115 17604
 17606 3 -23.75 -6.78 30.24 0.089 17605
 17607 3 -23.85 -6.8 30.29 0.101 17606
 17608 3 -22.93 -6.82 30.81 0.119 17604
 17609 3 -22.92 -6.88 30.94 0.106 17608
 17610 3 -22.85 -6.88 31.1 0.14 17609
 17611 3 -22.84 -6.97 31.19 0.107 17610
 17612 3 -22.7 -7.06 31.29 0.124 17611
 17613 3 -22.43 -7.22 31.4 0.112 17612
 17614 3 -22.29 -7.29 31.5 0.125 17613
 17615 3 -22.2 -7.36 31.64 0.134 17614
 17616 3 -22.14 -7.43 31.81 0.098 17615
 17617 3 -22.08 -7.54 31.83 0.141 17616
 17618 3 -22.04 -7.64 31.96 0.156 17617
 17619 3 -22.06 -7.74 32.02 0.191 17618
 17620 3 -21.9 -7.89 31.76 0.174 17619
 17621 3 -22.22 -8.04 31.54 0.138 17620
 17622 3 -22.12 -8.05 31.34 0.185 17621
 17623 3 -21.89 -8.05 31.15 0.093 17622
 17624 3 -21.73 -8.01 31.03 0.081 17623
 17625 3 -21.65 -8.04 30.93 0.099 17624
 17626 3 -21.55 -8.06 30.76 0.076 17625
 17627 3 -21.5 -8.03 30.65 0.1 17626
 17628 3 -21.57 -8.04 30.55 0.143 17627
 17629 3 -21.47 -8.05 30.43 0.146 17628
 17630 3 -21.44 -8.03 30.27 0.147 17629
 17631 3 -21.56 -7.96 30.18 0.093 17630
 17632 3 -21.67 -7.84 30.14 0.132 17631
 17633 3 -21.72 -7.74 30.04 0.121 17632
 17634 3 -21.75 -7.65 29.86 0.125 17633
 17635 3 -21.61 -7.66 29.74 0.122 17634
 17636 3 -21.5 -7.63 29.67 0.114 17635
 17637 3 -21.28 -7.75 29.61 0.089 17636
 17638 3 -21.2 -7.78 29.44 0.086 17637
 17639 3 -21.15 -7.79 29.32 0.094 17638
 17640 3 -21.11 -7.84 29.11 0.085 17639
 17641 3 -21.14 -7.88 28.96 0.071 17640
 17642 3 -21.11 -7.93 28.85 0.092 17641
 17643 3 -21.06 -7.99 28.77 0.000125 17642
 17644 3 -21.53 -7.91 31.68 0.112 17620
 17645 3 -21.42 -7.96 31.55 0.129 17644
 17646 3 -21.3 -7.96 31.49 0.113 17645
 17647 3 -21.11 -7.97 31.48 0.126 17646
 17648 3 -20.93 -8.03 31.43 0.129 17647
 17649 3 -20.8 -8.08 31.5 0.103 17648
 17650 3 -20.59 -8.21 31.5 0.098 17649
 17651 3 -20.48 -8.37 31.45 0.115 17650
 17652 3 -20.4 -8.43 31.41 0.088 17651
 17653 3 -22.14 -7.81 32.21 0.168 17619
 17654 3 -22.1 -7.94 32.27 0.221 17653
 17655 3 -22.13 -8.01 32.4 0.234 17654
 17656 3 -22.12 -8.08 32.5 0.195 17655
 17657 3 -22.09 -8.09 32.67 0.125 17656
 17658 3 -22.07 -8.12 32.81 0.126 17657
 17659 3 -22.15 -8.22 32.91 0.124 17658
 17660 3 -22.2 -8.28 33.07 0.11 17659
 17661 3 -22.28 -8.39 33.22 0.145 17660
 17662 3 -22.34 -8.42 33.32 0.19 17661
 17663 3 -22.2 -8.68 33.46 0.13 17662
 17664 3 -22.24 -8.76 33.53 0.158 17663
 17665 3 -22.36 -8.9 33.62 0.166 17664
 17666 3 -22.43 -9 33.73 0.172 17665
 17667 3 -22.51 -9.16 33.72 0.203 17666
 17668 3 -22.47 -9.3 33.74 0.175 17667
 17669 3 -22.44 -9.41 33.86 0.139 17668
 17670 3 -22.46 -9.54 33.95 0.091 17669
 17671 3 -22.44 -9.59 34.06 0.147 17670
 17672 3 -22.63 -9.67 34.25 0.124 17671
 17673 3 -22.74 -9.79 34.38 0.177 17672
 17674 3 -22.77 -9.87 34.5 0.152 17673
 17675 3 -22.79 -9.96 34.64 0.155 17674
 17676 3 -22.85 -10.02 34.74 0.201 17675
 17677 3 -22.94 -10.07 34.87 0.218 17676
 17678 3 -23.28 -10.2 34.87 0.099 17677
 17679 3 -23.42 -10.26 34.86 0.129 17678
 17680 3 -23.59 -10.3 34.97 0.105 17679
 17681 3 -23.8 -10.31 35.02 0.066 17680
 17682 3 -22.71 -10.1 34.99 0.152 17677
 17683 3 -22.67 -10.15 35.12 0.179 17682
 17684 3 -22.66 -10.17 35.25 0.25 17683
 17685 3 -22.6 -10.28 35.34 0.378 17684
 17686 3 -22.53 -10.3 35.44 0.46 17685
 17687 3 -22.48 -10.37 35.56 0.513 17686
 17688 3 -22.39 -10.46 35.65 0.507 17687
 17689 3 -22.36 -10.52 35.77 0.506 17688
 17690 3 -22.85 -11.05 35.83 0.166 17689
 17691 3 -22.9 -11.27 35.94 0.134 17690
 17692 3 -22.94 -11.37 36.02 0.123 17691
 17693 3 -23.01 -11.47 36.1 0.105 17692
 17694 3 -23.1 -11.59 36.2 0.144 17693
 17695 3 -23.14 -11.69 36.32 0.206 17694
 17696 3 -23.65 -11.61 36.3 0.067 17695
 17697 3 -23.8 -11.74 36.21 0.081 17696
 17698 3 -23.94 -11.81 36.18 0.085 17697
 17699 3 -24.06 -11.82 36.2 0.122 17698
 17700 3 -24.16 -11.81 36.11 0.111 17699
 17701 3 -24.27 -11.88 36.09 0.126 17700
 17702 3 -24.35 -11.96 36.02 0.159 17701
 17703 3 -24.35 -12.1 35.93 0.167 17702
 17704 3 -24.27 -12.26 35.91 0.062 17703
 17705 3 -22.92 -11.87 36.63 0.114 17695
 17706 3 -22.9 -11.91 36.73 0.108 17705
 17707 3 -22.8 -12.05 36.84 0.172 17706
 17708 3 -22.63 -12.2 36.61 0.088 17707
 17709 3 -22.52 -12.31 36.55 0.064 17708
 17710 3 -22.45 -12.42 36.57 0.122 17709
 17711 3 -22.42 -12.7 36.47 0.075 17710
 17712 3 -22.46 -12.81 36.44 0.121 17711
 17713 3 -22.53 -12.96 36.61 0.108 17712
 17714 3 -22.52 -13.07 36.65 0.101 17713
 17715 3 -22.59 -13.1 36.74 0.154 17714
 17716 3 -22.68 -13.11 36.96 0.144 17715
 17717 3 -22.78 -13.18 37 0.000125 17716
 17718 3 -22.91 -12 37.11 0.124 17707
 17719 3 -22.88 -12 37.28 0.117 17718
 17720 3 -22.91 -12.02 37.43 0.161 17719
 17721 3 -22.91 -12.14 37.55 0.125 17720
 17722 3 -22.86 -12.29 37.64 0.143 17721
 17723 3 -22.88 -12.5 37.63 0.152 17722
 17724 3 -22.98 -12.56 37.6 0.171 17723
 17725 3 -22.98 -12.83 37.59 0.123 17724
 17726 3 -23.02 -12.92 37.69 0.138 17725
 17727 3 -23.11 -13.03 37.77 0.175 17726
 17728 3 -22.97 -13.03 37.92 0.119 17727
 17729 3 -22.95 -13.03 38.05 0.125 17728
 17730 3 -22.89 -13 38.17 0.123 17729
 17731 3 -22.95 -13.01 38.34 0.127 17730
 17732 3 -22.89 -12.98 38.5 0.102 17731
 17733 3 -22.94 -12.91 38.61 0.121 17732
 17734 3 -22.94 -12.93 38.73 0.159 17733
 17735 3 -23.13 -12.85 38.88 0.077 17734
 17736 3 -23.19 -12.8 38.99 0.114 17735
 17737 3 -23.22 -12.66 39.11 0.088 17736
 17738 3 -23.27 -12.58 39.15 0.078 17737
 17739 3 -23.4 -12.41 39.17 0.093 17738
 17740 3 -22.83 -13.12 38.79 0.12 17734
 17741 3 -22.78 -13.21 38.88 0.115 17740
 17742 3 -22.7 -13.33 38.97 0.137 17741
 17743 3 -22.81 -13.41 39.09 0.12 17742
 17744 3 -22.82 -13.54 39.27 0.149 17743
 17745 3 -22.83 -13.67 39.45 0.129 17744
 17746 3 -22.79 -13.71 39.6 0.18 17745
 17747 3 -22.78 -13.71 39.72 0.276 17746
 17748 3 -23.32 -13.59 39.79 0.092 17747
 17749 3 -23.48 -13.6 39.75 0.107 17748
 17750 3 -23.59 -13.7 39.7 0.083 17749
 17751 3 -23.67 -13.78 39.6 0.122 17750
 17752 3 -23.78 -13.86 39.5 0.101 17751
 17753 3 -23.84 -13.95 39.42 0.141 17752
 17754 3 -24.01 -14.02 39.38 0.146 17753
 17755 3 -24.12 -14.09 39.33 0.13 17754
 17756 3 -24.32 -14.22 39.39 0.157 17755
 17757 3 -24.4 -14.39 39.34 0.138 17756
 17758 3 -24.44 -14.65 39.35 0.093 17757
 17759 3 -24.5 -14.82 39.35 0.105 17758
 17760 3 -24.64 -14.95 39.46 0.118 17759
 17761 3 -24.81 -15.04 39.68 0.159 17760
 17762 3 -24.93 -15.07 39.8 0.139 17761
 17763 3 -25.07 -15.16 39.97 0.096 17762
 17764 3 -25.14 -15.27 40.03 0.114 17763
 17765 3 -25.21 -15.43 40.05 0.111 17764
 17766 3 -25.37 -15.54 40.1 0.094 17765
 17767 3 -25.48 -15.6 40.09 0.046 17766
 17768 3 -25.57 -15.67 40.16 0.094 17767
 17769 3 -22.59 -13.88 39.91 0.353 17747
 17770 3 -22.57 -13.92 40.03 0.345 17769
 17771 3 -22.57 -14.03 40.19 0.273 17770
 17772 3 -22.59 -14.29 40.32 0.147 17771
 17773 3 -22.67 -14.4 40.48 0.154 17772
 17774 3 -22.72 -14.5 40.62 0.139 17773
 17775 3 -22.81 -14.56 40.86 0.172 17774
 17776 3 -22.88 -14.57 41.03 0.231 17775
 17777 3 -22.97 -14.6 41.13 0.247 17776
 17778 3 -23.07 -14.61 41.23 0.241 17777
 17779 3 -23.01 -15.05 41.26 0.134 17778
 17780 3 -23.04 -15.13 41.32 0.173 17779
 17781 3 -23.07 -15.22 41.37 0.167 17780
 17782 3 -23.15 -15.39 41.37 0.127 17781
 17783 3 -23.34 -15.46 41.51 0.12 17782
 17784 3 -23.48 -15.63 41.57 0.183 17783
 17785 3 -23.5 -15.78 41.65 0.153 17784
 17786 3 -23.52 -15.89 41.87 0.152 17785
 17787 3 -23.57 -15.97 42.04 0.188 17786
 17788 3 -23.65 -15.98 42.17 0.263 17787
 17789 3 -23.65 -16.02 42.33 0.38 17788
 17790 3 -23.48 -15.99 42.5 0.294 17789
 17791 3 -23.55 -15.55 42.74 0.108 17790
 17792 3 -23.67 -15.44 42.85 0.125 17791
 17793 3 -23.57 -15.38 43.01 0.103 17792
 17794 3 -23.47 -15.31 43.11 0.084 17793
 17795 3 -23.46 -15.21 43.23 0.075 17794
 17796 3 -24.26 -15.92 42.47 0.154 17789
 17797 3 -24.39 -15.95 42.59 0.17 17796
 17798 3 -24.47 -15.98 42.71 0.162 17797
 17799 3 -24.65 -15.9 42.81 0.165 17798
 17800 3 -24.77 -15.95 42.89 0.114 17799
 17801 3 -24.83 -16.08 42.9 0.112 17800
 17802 3 -24.93 -16.23 43.03 0.117 17801
 17803 3 -24.91 -16.34 43.14 0.126 17802
 17804 3 -24.91 -16.5 43.22 0.123 17803
 17805 3 -24.92 -16.56 43.33 0.101 17804
 17806 3 -25.05 -16.5 43.45 0.125 17805
 17807 3 -25.09 -16.68 43.45 0.095 17806
 17808 3 -25.18 -16.8 43.42 0.145 17807
 17809 3 -25.23 -16.97 43.5 0.119 17808
 17810 3 -25.25 -17.18 43.65 0.078 17809
 17811 3 -25.19 -17.34 43.73 0.09 17810
 17812 3 -25.15 -17.5 43.77 0.076 17811
 17813 3 -25.22 -17.65 43.84 0.095 17812
 17814 3 -25.13 -17.7 43.89 0.000125 17813
 17815 3 -22.5 -13.27 38.94 0.066 17742
 17816 3 -22.38 -13.33 38.87 0.068 17815
 17817 3 -22.34 -13.42 38.72 0.06 17816
 17818 3 -22.37 -13.44 38.49 0.093 17817
 17819 3 -23.45 -13.03 37.76 0.057 17727
 17820 3 -23.62 -13.07 37.7 0.104 17819
 17821 3 -23.76 -13.16 37.66 0.136 17820
 17822 3 -23.91 -13.16 37.49 0.08 17821
 17823 3 -23.97 -13.13 37.35 0.104 17822
 17824 3 -24.16 -13.1 37.2 0.115 17823
 17825 3 -24.31 -13 37.12 0.117 17824
 17826 3 -24.41 -12.96 37.06 0.083 17825
 17827 3 -24.35 -12.82 36.91 0.109 17826
 17828 3 -24.31 -12.79 36.74 0.121 17827
 17829 3 -24.3 -12.7 36.51 0.109 17828
 17830 3 -24.39 -12.64 36.4 0.135 17829
 17831 3 -24.49 -12.6 36.33 0.167 17830
 17832 3 -24.62 -12.61 36.3 0.232 17831
 17833 3 -24.86 -12.56 36.39 0.083 17832
 17834 3 -23.15 -12.03 37.04 0.102 17718
 17835 3 -22.17 -10.52 35.88 0.373 17689
 17836 3 -22.01 -10.68 35.95 0.319 17835
 17837 3 -21.94 -10.8 36.03 0.285 17836
 17838 3 -21.92 -10.88 36.18 0.205 17837
 17839 3 -22.55 -8.31 33.35 0.138 17662
 17840 3 -22.8 -8.26 33.46 0.155 17839
 17841 3 -23.03 -8.21 33.55 0.146 17840
 17842 3 -23.13 -8.21 33.68 0.137 17841
 17843 3 -23.2 -8.24 33.78 0.203 17842
 17844 3 -23.41 -8.42 33.65 0.128 17843
 17845 3 -23.62 -8.53 33.48 0.117 17844
 17846 3 -23.77 -8.57 33.36 0.106 17845
 17847 3 -23.96 -8.59 33.27 0.124 17846
 17848 3 -24.2 -8.51 33.24 0.118 17847
 17849 3 -24.34 -8.58 33.22 0.122 17848
 17850 3 -24.48 -8.63 33.26 0.1 17849
 17851 3 -24.51 -8.73 33.26 0.082 17850
 17852 3 -24.47 -8.91 33.41 0.127 17851
 17853 3 -24.5 -8.91 33.53 0.086 17852
 17854 3 -24.78 -8.79 33.08 0.132 17851
 17855 3 -24.78 -8.82 32.9 0.112 17854
 17856 3 -24.89 -8.87 32.73 0.102 17855
 17857 3 -25 -8.84 32.68 0.077 17856
 17858 3 -25.12 -8.8 32.66 0.053 17857
 17859 3 -25.3 -8.79 32.58 0.067 17858
 17860 3 -25.42 -8.77 32.52 0.075 17859
 17861 3 -25.48 -8.81 32.37 0.099 17860
 17862 3 -25.6 -8.83 32.27 0.11 17861
 17863 3 -25.74 -8.92 32.06 0.088 17862
 17864 3 -25.7 -9 31.97 0.06 17863
 17865 3 -25.77 -9.07 31.82 0.055 17864
 17866 3 -25.94 -9.09 31.8 0.092 17865
 17867 3 -26.05 -9.14 31.78 0.084 17866
 17868 3 -26.25 -9.22 31.83 0.116 17867
 17869 3 -26.37 -9.28 31.8 0.107 17868
 17870 3 -26.45 -9.39 31.82 0.111 17869
 17871 3 -26.59 -9.49 31.73 0.117 17870
 17872 3 -26.7 -9.53 31.67 0.12 17871
 17873 3 -26.85 -9.57 31.62 0.091 17872
 17874 3 -26.89 -9.69 31.64 0.118 17873
 17875 3 -26.88 -9.86 31.55 0.117 17874
 17876 3 -26.92 -10 31.39 0.089 17875
 17877 3 -23.17 -8.13 34.02 0.15 17843
 17878 3 -23.23 -8.11 34.13 0.186 17877
 17879 3 -23.35 -8.05 34.27 0.12 17878
 17880 3 -23.41 -8.11 34.33 0.118 17879
 17881 3 -23.47 -8.01 34.41 0.173 17880
 17882 3 -23.5 -7.74 34.36 0.114 17881
 17883 3 -23.5 -7.59 34.42 0.088 17882
 17884 3 -23.62 -7.47 34.39 0.103 17883
 17885 3 -23.78 -7.49 34.54 0.102 17884
 17886 3 -23.86 -7.58 34.58 0.129 17885
 17887 3 -24.03 -7.68 34.64 0.107 17886
 17888 3 -24.16 -7.74 34.56 0.117 17887
 17889 3 -24.29 -7.75 34.53 0.107 17888
 17890 3 -24.47 -7.67 34.47 0.114 17889
 17891 3 -24.57 -7.6 34.4 0.125 17890
 17892 3 -24.7 -7.45 34.36 0.158 17891
 17893 3 -24.77 -7.29 34.34 0.13 17892
 17894 3 -24.63 -7.05 34.27 0.067 17893
 17895 3 -24.54 -7.01 34.16 0.1 17894
 17896 3 -24.46 -6.96 33.99 0.14 17895
 17897 3 -24.42 -7.02 33.87 0.129 17896
 17898 3 -24.32 -6.99 33.77 0.000125 17897
 17899 3 -24.97 -7.31 34.35 0.068 17893
 17900 3 -25.09 -7.3 34.43 0.087 17899
 17901 3 -25.24 -7.41 34.47 0.134 17900
 17902 3 -25.32 -7.51 34.49 0.191 17901
 17903 3 -25.49 -7.61 34.72 0.15 17902
 17904 3 -25.52 -7.68 34.95 0.072 17903
 17905 3 -25.51 -7.71 35.06 0.111 17904
 17906 3 -25.56 -7.72 35.17 0.075 17905
 17907 3 -25.46 -7.81 35.45 0.062 17906
 17908 3 -25.4 -7.88 35.52 0.105 17907
 17909 3 -25.33 -8 35.63 0.072 17908
 17910 3 -25.24 -8.06 35.72 0.000125 17909
 17911 3 -25.1 -7.52 34.14 0.068 17902
 17912 3 -25.15 -7.55 34.02 0.045 17911
 17913 3 -23.55 -8.14 34.62 0.11 17881
 17914 3 -23.56 -8.17 34.77 0.136 17913
 17915 3 -23.58 -8.13 34.98 0.133 17914
 17916 3 -23.68 -8.12 35.09 0.12 17915
 17917 3 -23.71 -8.14 35.28 0.18 17916
 17918 3 -23.74 -8.1 35.42 0.263 17917
 17919 3 -23.74 -8.11 35.6 0.306 17918
 17920 3 -23.82 -8.14 35.73 0.342 17919
 17921 3 -23.92 -8.16 35.85 0.371 17920
 17922 3 -23.99 -8.24 35.98 0.366 17921
 17923 3 -24.08 -8.22 36.14 0.402 17922
 17924 3 -24.62 -8.24 36.08 0.118 17923
 17925 3 -24.77 -8.25 35.99 0.154 17924
 17926 3 -24.89 -8.32 35.99 0.126 17925
 17927 3 -25.06 -8.35 35.98 0.12 17926
 17928 3 -25.14 -8.38 35.68 0.054 17927
 17929 3 -25.26 -8.42 35.52 0.057 17928
 17930 3 -25.38 -8.45 35.47 0.08 17929
 17931 3 -25.48 -8.46 35.34 0.062 17930
 17932 3 -25.55 -8.55 35.33 0.073 17931
 17933 3 -25.6 -8.5 35.48 0.08 17932
 17934 3 -25.6 -8.53 35.58 0.068 17933
 17935 3 -25.65 -8.59 35.67 0.022 17934
 17936 3 -25.65 -8.64 35.77 0.093 17935
 17937 3 -25.6 -8.73 35.87 0.1 17936
 17938 3 -25.63 -8.76 36.01 0.114 17937
 17939 3 -25.73 -8.75 36.06 0.171 17938
 17940 3 -25.98 -8.81 36.08 0.081 17939
 17941 3 -26.09 -8.94 36.1 0.103 17940
 17942 3 -26.25 -9.02 36.06 0.109 17941
 17943 3 -26.32 -9.09 35.92 0.098 17942
 17944 3 -26.34 -9.21 35.81 0.06 17943
 17945 3 -26.41 -9.32 35.78 0.095 17944
 17946 3 -26.53 -9.36 35.7 0.075 17945
 17947 3 -26.66 -9.33 35.67 0.093 17946
 17948 3 -24.09 -8.14 36.28 0.376 17923
 17949 3 -24.15 -7.97 36.44 0.254 17948
 17950 3 -24.26 -7.92 36.61 0.215 17949
 17951 3 -24 -6.48 29.65 0.127 17598
 17952 3 -24.05 -6.59 29.69 0.132 17951
 17953 3 -24.1 -6.74 29.72 0.121 17952
 17954 3 -24.08 -6.82 29.81 0.155 17953
 17955 3 -24.08 -6.99 29.94 0.158 17954
 17956 3 -24.15 -7.15 30.04 0.141 17955
 17957 3 -24.18 -7.36 30.1 0.09 17956
 17958 3 -24.19 -7.53 30.08 0.097 17957
 17959 3 -24.15 -7.69 30.12 0.11 17958
 17960 3 -24.15 -7.84 30.11 0.11 17959
 17961 3 -24.09 -7.97 30.1 0.126 17960
 17962 3 -24.14 -8.14 30.08 0.113 17961
 17963 3 -24.11 -8.34 30.03 0.104 17962
 17964 3 -24.11 -8.49 29.97 0.109 17963
 17965 3 -24.06 -8.58 29.89 0.109 17964
 17966 3 -24.08 -8.67 29.85 0.089 17965
 17967 3 -24.04 -8.78 29.82 0.114 17966
 17968 3 -24.04 -8.93 29.86 0.145 17967
 17969 3 -24.17 -9.06 30.03 0.138 17968
 17970 3 -24 -9.25 30.16 0.15 17969
 17971 3 -23.88 -9.34 30.21 0.121 17970
 17972 3 -23.74 -9.44 30.31 0.062 17971
 17973 3 -23.67 -9.55 30.32 0.094 17972
 17974 3 -23.61 -9.67 30.28 0.105 17973
 17975 3 -23.6 -9.85 30.32 0.083 17974
 17976 3 -23.49 -9.97 30.36 0.086 17975
 17977 3 -23.44 -10.08 30.38 0.053 17976
 17978 3 -23.45 -10.18 30.45 0.095 17977
 17979 3 -23.44 -10.34 30.62 0.139 17978
 17980 3 -23.42 -10.48 30.62 0.15 17979
 17981 3 -23.63 -10.5 30.33 0.085 17980
 17982 3 -23.68 -10.54 30.21 0.108 17981
 17983 3 -23.75 -10.51 30.12 0.05 17982
 17984 3 -23.29 -10.61 30.8 0.092 17980
 17985 3 -23.18 -10.64 30.89 0.092 17984
 17986 3 -23.02 -10.76 30.93 0.059 17985
 17987 3 -22.92 -10.82 30.98 0.067 17986
 17988 3 -22.82 -10.89 31.03 0.084 17987
 17989 3 -22.79 -10.99 31.06 0.111 17988
 17990 3 -22.72 -11.08 31.14 0.121 17989
 17991 3 -22.67 -11.27 31.19 0.06 17990
 17992 3 -22.6 -11.37 31.2 0.091 17991
 17993 3 -22.54 -11.5 31.35 0.079 17992
 17994 3 -22.55 -11.64 31.36 0.096 17993
 17995 3 -22.51 -11.74 31.34 0.062 17994
 17996 3 -22.46 -11.81 31.47 0.064 17995
 17997 3 -22.55 -11.86 31.58 0.092 17996
 17998 3 -22.57 -11.99 31.67 0.11 17997
 17999 3 -22.62 -12.09 31.75 0.177 17998
 18000 3 -22.5 -12.24 31.71 0.107 17999
 18001 3 -22.4 -12.32 31.84 0.075 18000
 18002 3 -22.46 -12.36 31.98 0.103 18001
 18003 3 -22.42 -12.4 32.13 0.121 18002
 18004 3 -22.42 -12.56 32.22 0.09 18003
 18005 3 -22.51 -12.6 32.39 0.132 18004
 18006 3 -22.49 -12.55 32.58 0.112 18005
 18007 3 -22.53 -12.61 32.75 0.11 18006
 18008 3 -22.6 -12.7 32.88 0.102 18007
 18009 3 -22.61 -12.85 32.94 0.077 18008
 18010 3 -22.61 -12.93 33.02 0.112 18009
 18011 3 -22.58 -13 33.1 0.108 18010
 18012 3 -22.67 -13.22 33.28 0.06 18011
 18013 3 -22.63 -13.33 33.37 0.11 18012
 18014 3 -22.54 -13.39 33.51 0.128 18013
 18015 3 -22.44 -13.42 33.72 0.095 18014
 18016 3 -22.32 -13.42 33.95 0.095 18015
 18017 3 -22.29 -13.43 34.12 0.077 18016
 18018 3 -22.25 -13.45 34.22 0.061 18017
 18019 3 -22.88 -11.99 31.9 0.088 17999
 18020 3 -23.03 -11.92 32.02 0.084 18019
 18021 3 -23.16 -11.83 32.05 0.114 18020
 18022 3 -23.21 -11.74 32.03 0.11 18021
 18023 3 -23.29 -11.69 32.1 0.073 18022
 18024 3 -24.43 -8.89 30 0.109 17969
 18025 3 -24.53 -8.82 30.06 0.117 18024
 18026 3 -24.52 -8.75 30.16 0.097 18025
 18027 3 -24.55 -8.66 30.2 0.047 18026
 18028 3 -23.92 -9.03 29.77 0.109 17968
 18029 3 -23.89 -9.18 29.76 0.097 18028
 18030 3 -23.91 -9.32 29.68 0.119 18029
 18031 3 -23.88 -9.42 29.66 0.155 18030
 18032 3 -23.84 -9.52 29.63 0.189 18031
 18033 3 -23.55 -9.6 29.6 0.101 18032
 18034 3 -23.39 -9.65 29.51 0.08 18033
 18035 3 -23.26 -9.71 29.41 0.087 18034
 18036 3 -23.25 -9.73 29.26 0.091 18035
 18037 3 -23.22 -9.75 29.14 0.105 18036
 18038 3 -23.09 -9.81 29.03 0.081 18037
 18039 3 -23.03 -9.87 28.91 0.114 18038
 18040 3 -22.96 -9.91 28.83 0.132 18039
 18041 3 -22.81 -10.02 28.78 0.093 18040
 18042 3 -22.65 -9.99 28.7 0.128 18041
 18043 3 -22.6 -10.12 28.59 0.076 18042
 18044 3 -22.53 -10.14 28.5 0.08 18043
 18045 3 -22.52 -10.15 28.37 0.109 18044
 18046 3 -22.47 -10.16 28.27 0.142 18045
 18047 3 -22.34 -10.15 28.14 0.109 18046
 18048 3 -22.34 -10.13 27.96 0.08 18047
 18049 3 -22.3 -10.1 27.84 0.079 18048
 18050 3 -22.51 -9.85 28.61 0.114 18042
 18051 3 -24.18 -9.62 29.67 0.079 18032
 18052 3 -24.29 -9.72 29.64 0.108 18051
 18053 3 -24.4 -9.81 29.66 0.122 18052
 18054 3 -24.5 -9.91 29.74 0.072 18053
 18055 3 -24.62 -9.91 29.79 0.102 18054
 18056 3 -24.75 -9.94 29.86 0.097 18055
 18057 3 -24.98 -9.85 29.85 0.133 18056
 18058 3 -25.18 -9.86 29.86 0.11 18057
 18059 3 -25.19 -9.76 30.04 0.108 18058
 18060 3 -25.15 -9.7 30.2 0.075 18059
 18061 3 -23.66 -5.73 28.59 0.057 17593
 18062 3 -23.73 -5.88 28.47 0.059 18061
 18063 3 -23.33 -3.3 28.29 0.124 17361
 18064 3 -23.47 -3.22 28.32 0.099 18063
 18065 3 -23.53 -3.12 28.37 0.123 18064
 18066 3 -23.57 -3.03 28.48 0.12 18065
 18067 3 -23.59 -2.92 28.6 0.106 18066
 18068 3 -23.69 -2.78 28.67 0.173 18067
 18069 3 -23.78 -2.72 28.64 0.198 18068
 18070 3 -23.88 -2.54 28.64 0.145 18069
 18071 3 -22.9 -2.78 26.71 0.113 17340
 18072 3 -22.91 -2.78 26.6 0.147 18071
 18073 3 -22.97 -2.82 26.49 0.187 18072
 18074 3 -23.02 -2.86 26.37 0.229 18073
 18075 3 -23.34 -2.66 26.41 0.107 18074
 18076 3 -23.46 -2.62 26.3 0.119 18075
 18077 3 -23.56 -2.61 26.18 0.118 18076
 18078 3 -23.66 -2.55 26.18 0.104 18077
 18079 3 -23.83 -2.45 26.21 0.121 18078
 18080 3 -23.92 -2.31 26.27 0.162 18079
 18081 3 -23.99 -2.06 26.41 0.055 18080
 18082 3 -24.1 -1.87 26.41 0.121 18081
 18083 3 -24.16 -1.8 26.46 0.183 18082
 18084 3 -24.26 -1.78 26.62 0.119 18083
 18085 3 -24.35 -1.79 26.74 0.093 18084
 18086 3 -24.39 -1.88 26.88 0.122 18085
 18087 3 -24.34 -2.05 26.98 0.088 18086
 18088 3 -24.43 -1.79 26.28 0.101 18083
 18089 3 -24.49 -1.79 26.05 0.092 18088
 18090 3 -24.57 -1.86 25.96 0.093 18089
 18091 3 -23.02 -3.16 26.19 0.149 18074
 18092 3 -23.12 -3.27 26.09 0.139 18091
 18093 3 -23.2 -3.29 25.87 0.115 18092
 18094 3 -23.34 -3.29 25.81 0.146 18093
 18095 3 -23.5 -3.38 25.78 0.145 18094
 18096 3 -23.63 -3.4 25.71 0.192 18095
 18097 3 -23.67 -3.41 25.54 0.205 18096
 18098 3 -23.31 -3.22 25.56 0.093 18097
 18099 3 -23.26 -3.21 25.42 0.051 18098
 18100 3 -23.25 -3.26 25.28 0.088 18099
 18101 3 -23.29 -3.3 25.12 0.096 18100
 18102 3 -23.33 -3.41 25.05 0.144 18101
 18103 3 -23.34 -3.56 24.99 0.099 18102
 18104 3 -23.4 -3.71 24.83 0.118 18103
 18105 3 -23.47 -3.83 24.67 0.078 18104
 18106 3 -23.48 -3.91 24.46 0.097 18105
 18107 3 -23.45 -4 24.39 0.162 18106
 18108 3 -23.21 -4.13 24.39 0.13 18107
 18109 3 -23.11 -4.18 24.36 0.089 18108
 18110 3 -23.71 -4.02 24.31 0.158 18107
 18111 3 -24 -3.96 24.31 0.098 18110
 18112 3 -24.13 -3.97 24.33 0.112 18111
 18113 3 -24.3 -4.04 24.39 0.123 18112
 18114 3 -24.47 -4 24.41 0.134 18113
 18115 3 -24.57 -3.92 24.46 0.091 18114
 18116 3 -24.69 -3.93 24.5 0.000125 18115
 18117 3 -23.49 -4.19 24.24 0.117 18110
 18118 3 -23.44 -4.23 24.16 0.084 18117
 18119 3 -23.86 -3.59 25.72 0.114 18097
 18120 3 -23.97 -3.66 25.8 0.096 18119
 18121 3 -24.02 -3.75 25.95 0.12 18120
 18122 3 -24.05 -3.86 26.01 0.119 18121
 18123 3 -24.13 -3.97 25.99 0.16 18122
 18124 3 -24.27 -4.05 25.96 0.139 18123
 18125 3 -24.48 -4.14 26.03 0.119 18124
 18126 3 -24.73 -4.18 26.05 0.061 18125
 18127 3 -24.78 -4.23 25.97 0.056 18126
 18128 3 -24.89 -4.3 25.94 0.075 18127
 18129 3 -24.96 -4.35 25.79 0.077 18128
 18130 3 -25.05 -4.43 25.66 0.151 18129
 18131 3 -25.03 -4.51 25.51 0.095 18130
 18132 3 -23.55 -2.74 28.15 0.156 17336
 18133 3 -23.65 -2.73 28.15 0.061 18132
 18134 3 -24.22 -1.55 27.38 0.139 17312
 18135 3 -24.29 -1.64 27.35 0.053 18134
 18136 3 -24.54 -1.2 27.64 0.109 17310
 18137 3 -24.82 -1.07 27.66 0.091 18136
 18138 3 -24.99 -1.08 27.69 0.113 18137
 18139 3 -25.2 -0.98 27.84 0.15 18138
 18140 3 -25.37 -0.89 27.92 0.138 18139
 18141 3 -25.58 -0.87 28.03 0.114 18140
 18142 3 -25.82 0.44 25.1 0.13 17289
 18143 3 -25.74 0.38 24.99 0.143 18142
 18144 3 -25.95 0.27 24.82 0.122 18143
 18145 3 -26.13 0.24 24.71 0.137 18144
 18146 3 -26.25 0.21 24.65 0.122 18145
 18147 3 -25.6 0.31 24.84 0.095 18143
 18148 3 -25.54 0.34 24.67 0.118 18147
 18149 3 -25.62 0.35 24.45 0.089 18148
 18150 3 -25.64 0.45 24.4 0.094 18149
 18151 3 -26.31 1 24.52 0.146 17267
 18152 3 -26.17 1 24.58 0.103 18151
 18153 3 -26.09 0.98 24.48 0.161 18152
 18154 3 -25.91 0.92 24.43 0.148 18153
 18155 3 -25.75 0.92 24.38 0.124 18154
 18156 3 -25.56 0.88 24.25 0.094 18155
 18157 3 -25.53 0.89 24.1 0.111 18156
 18158 3 -25.46 0.88 24 0.148 18157
 18159 3 -25.42 0.52 24.06 0.161 18158
 18160 3 -25.31 0.41 23.96 0.173 18159
 18161 3 -25.22 0.34 23.95 0.17 18160
 18162 3 -24.97 0.26 23.85 0.123 18161
 18163 3 -24.75 0.23 23.81 0.051 18162
 18164 3 -24.64 0.23 23.83 0.091 18163
 18165 3 -24.51 0.2 23.89 0.143 18164
 18166 3 -24.4 0.18 23.97 0.173 18165
 18167 3 -24.18 0.19 23.93 0.079 18166
 18168 3 -24.11 0.11 23.91 0.074 18167
 18169 3 -24 0 23.89 0.09 18168
 18170 3 -23.89 0 23.85 0.07 18169
 18171 3 -24.34 0.2 24.24 0.065 18166
 18172 3 -24.29 0.2 24.36 0.063 18171
 18173 3 -25.2 1.17 23.78 0.108 18158
 18174 3 -25.03 1.18 23.73 0.115 18173
 18175 3 -24.87 1.14 23.8 0.094 18174
 18176 3 -24.68 1.12 23.81 0.119 18175
 18177 3 -24.5 1.1 23.78 0.104 18176
 18178 3 -24.37 1.07 23.73 0.12 18177
 18179 3 -24.19 1.07 23.73 0.164 18178
 18180 3 -24.06 1.06 23.83 0.164 18179
 18181 3 -24.1 1.32 23.96 0.157 18180
 18182 3 -24.11 1.41 24.01 0.205 18181
 18183 3 -23.86 1.51 23.93 0.114 18182
 18184 3 -23.7 1.54 23.86 0.075 18183
 18185 3 -23.49 1.57 23.69 0.085 18184
 18186 3 -23.44 1.69 23.67 0.127 18185
 18187 3 -23.45 1.85 23.64 0.093 18186
 18188 3 -23.31 1.93 23.72 0.1 18187
 18189 3 -23.17 1.99 23.83 0.061 18188
 18190 3 -24.4 1.46 24.27 0.097 18182
 18191 3 -24.48 1.48 24.48 0.119 18190
 18192 3 -24.42 1.48 24.61 0.000125 18191
 18193 3 -27.13 3.02 24.7 0.173 17256
 18194 3 -27.19 2.95 24.77 0.159 18193
 18195 3 -27.38 2.84 24.87 0.151 18194
 18196 3 -27.39 2.78 25.02 0.154 18195
 18197 3 -27.39 2.66 25.21 0.118 18196
 18198 3 -27.47 2.61 25.3 0.049 18197
 18199 3 -28.18 3.49 22.76 0.246 17232
 18200 3 -28.34 3.5 22.72 0.307 18199
 18201 3 -28.52 3.59 22.69 0.312 18200
 18202 3 -28.69 3.61 22.71 0.328 18201
 18203 3 -28.85 3.58 22.74 0.312 18202
 18204 3 -29.03 3.6 22.78 0.271 18203
 18205 3 -29.31 3.56 22.88 0.278 18204
 18206 3 -29.44 3.64 22.85 0.347 18205
 18207 3 -29.52 3.69 22.8 0.45 18206
 18208 3 -29.64 3.74 22.75 0.535 18207
 18209 3 -29.74 3.81 22.67 0.639 18208
 18210 3 -29.82 3.82 22.54 0.701 18209
 18211 3 -30.07 3.81 22.61 0.577 18210
 18212 3 -29.82 4.22 22.3 0.33 18211
 18213 3 -29.94 4.36 22.34 0.308 18212
 18214 3 -30.07 4.48 22.33 0.3 18213
 18215 3 -30.17 4.26 21.91 0.1 18214
 18216 3 -30.29 4.31 21.78 0.105 18215
 18217 3 -30.37 4.3 21.69 0.108 18216
 18218 3 -30.48 4.29 21.71 0.096 18217
 18219 3 -30.6 4.3 21.69 0.103 18218
 18220 3 -30.7 4.32 21.59 0.123 18219
 18221 3 -30.84 4.41 21.55 0.105 18220
 18222 3 -30.92 4.46 21.46 0.096 18221
 18223 3 -30.98 4.52 21.36 0.098 18222
 18224 3 -31.07 4.55 21.2 0.106 18223
 18225 3 -31.13 4.62 21.07 0.084 18224
 18226 3 -31.24 4.62 20.92 0.104 18225
 18227 3 -31.39 4.57 20.94 0.096 18226
 18228 3 -31.57 4.72 20.87 0.08 18227
 18229 3 -31.69 4.7 20.82 0.065 18228
 18230 3 -31.77 4.71 20.74 0.076 18229
 18231 3 -31.89 4.82 20.7 0.07 18230
 18232 3 -32 4.81 20.63 0.115 18231
 18233 3 -32.12 4.78 20.56 0.072 18232
 18234 3 -32.23 4.75 20.55 0.114 18233
 18235 3 -32.38 4.76 20.44 0.069 18234
 18236 3 -32.48 4.71 20.45 0.000125 18235
 18237 3 -30.2 4.46 22.32 0.22 18214
 18238 3 -30.5 4.53 22.29 0.213 18237
 18239 3 -30.71 4.6 22.33 0.208 18238
 18240 3 -30.28 4.68 22.1 0.133 18237
 18241 3 -30.34 4.75 22.05 0.042 18240
 18242 3 -30.55 3.54 22.78 0.486 18211
 18243 3 -30.71 3.54 22.79 0.473 18242
 18244 3 -30.94 3.46 22.8 0.444 18243
 18245 3 -31.15 3.36 22.84 0.394 18244
 18246 3 -31.29 3.31 22.82 0.355 18245
 18247 3 -31.4 3.73 22.79 0.301 18246
 18248 3 -31.56 3.86 22.7 0.257 18247
 18249 3 -31.72 3.93 22.69 0.194 18248
 18250 3 -31.8 3.97 22.6 0.205 18249
 18251 3 -32.06 4.07 22.55 0.199 18250
 18252 3 -32.24 4.05 22.6 0.201 18251
 18253 3 -32.31 4.07 22.5 0.24 18252
 18254 3 -32.42 4.07 22.38 0.25 18253
 18255 3 -32.59 4.19 22.32 0.256 18254
 18256 3 -32.79 4.26 22.35 0.288 18255
 18257 3 -32.9 4.39 22.28 0.284 18256
 18258 3 -33 4.57 22.2 0.308 18257
 18259 3 -32.85 4.87 21.97 0.196 18258
 18260 3 -32.77 4.97 21.83 0.184 18259
 18261 3 -32.8 5.08 21.72 0.158 18260
 18262 3 -32.77 5.14 21.62 0.155 18261
 18263 3 -32.67 5.23 21.46 0.135 18262
 18264 3 -32.57 5.33 21.38 0.118 18263
 18265 3 -32.53 5.39 21.23 0.142 18264
 18266 3 -32.55 5.53 21.12 0.143 18265
 18267 3 -32.53 5.72 21.05 0.109 18266
 18268 3 -32.54 5.84 21.02 0.153 18267
 18269 3 -32.61 6.01 21.05 0.166 18268
 18270 3 -32.73 6.16 20.98 0.241 18269
 18271 3 -32.86 6.23 21.03 0.232 18270
 18272 3 -32.99 6.28 21.07 0.274 18271
 18273 3 -33 6.66 21.2 0.143 18272
 18274 3 -33.08 6.76 21.34 0.109 18273
 18275 3 -33.17 6.86 21.44 0.142 18274
 18276 3 -33.25 6.96 21.58 0.121 18275
 18277 3 -33.34 6.96 21.78 0.179 18276
 18278 3 -33.21 6.89 22.12 0.157 18277
 18279 3 -33.22 6.84 22.27 0.133 18278
 18280 3 -33.19 6.79 22.49 0.131 18279
 18281 3 -33.24 6.76 22.61 0.135 18280
 18282 3 -33.27 6.69 22.75 0.115 18281
 18283 3 -33.35 6.6 22.87 0.134 18282
 18284 3 -33.51 6.63 22.96 0.206 18283
 18285 3 -33.61 6.62 23.04 0.285 18284
 18286 3 -33.59 6.7 23.3 0.211 18285
 18287 3 -33.49 6.74 23.46 0.249 18286
 18288 3 -33.47 6.8 23.64 0.33 18287
 18289 3 -33.47 6.88 23.78 0.394 18288
 18290 3 -33.41 6.86 23.96 0.445 18289
 18291 3 -33.35 6.88 24.17 0.424 18290
 18292 3 -33.33 6.84 24.3 0.424 18291
 18293 3 -33.35 6.95 24.52 0.374 18292
 18294 3 -33.32 6.99 24.64 0.376 18293
 18295 3 -33.33 7 24.81 0.432 18294
 18296 3 -33.31 6.97 25.01 0.417 18295
 18297 3 -33.37 7 25.13 0.423 18296
 18298 3 -33.17 6.82 25.3 0.295 18297
 18299 3 -32.85 6.59 25.46 0.17 18298
 18300 3 -32.91 6.63 25.62 0.164 18299
 18301 3 -32.85 6.61 25.74 0.128 18300
 18302 3 -32.8 6.63 25.88 0.143 18301
 18303 3 -32.74 6.56 26.02 0.153 18302
 18304 3 -32.57 6.47 26.16 0.138 18303
 18305 3 -32.46 6.45 26.25 0.153 18304
 18306 3 -32.33 6.48 26.32 0.156 18305
 18307 3 -32.27 6.44 26.47 0.171 18306
 18308 3 -32.25 6.41 26.63 0.168 18307
 18309 3 -32.2 6.45 26.91 0.156 18308
 18310 3 -32.08 6.46 27 0.129 18309
 18311 3 -31.97 6.48 27.04 0.126 18310
 18312 3 -31.84 6.52 27.1 0.14 18311
 18313 3 -31.66 6.56 27.18 0.165 18312
 18314 3 -31.51 6.59 27.28 0.163 18313
 18315 3 -31.25 6.43 27.35 0.116 18314
 18316 3 -31.12 6.38 27.42 0.081 18315
 18317 3 -31.02 6.35 27.49 0.095 18316
 18318 3 -30.89 6.36 27.4 0.148 18317
 18319 3 -30.81 6.36 27.32 0.224 18318
 18320 3 -30.59 6.32 27.4 0.203 18319
 18321 3 -30.37 6.3 27.57 0.152 18320
 18322 3 -30.17 6.34 27.72 0.116 18321
 18323 3 -30.03 6.31 27.78 0.124 18322
 18324 3 -29.88 6.35 27.84 0.138 18323
 18325 3 -29.8 6.39 27.98 0.126 18324
 18326 3 -29.69 6.43 28.12 0.156 18325
 18327 3 -29.57 6.45 28.26 0.174 18326
 18328 3 -29.31 6.45 28.39 0.149 18327
 18329 3 -29.15 6.39 28.43 0.134 18328
 18330 3 -28.99 6.25 28.51 0.122 18329
 18331 3 -28.87 6.16 28.56 0.184 18330
 18332 3 -28.86 6.31 28.67 0.121 18331
 18333 3 -28.82 6.47 28.8 0.107 18332
 18334 3 -28.82 6.63 28.91 0.085 18333
 18335 3 -28.71 6.77 28.93 0.095 18334
 18336 3 -28.73 6.94 29.04 0.115 18335
 18337 3 -28.74 7.09 29.03 0.098 18336
 18338 3 -28.76 7.16 29.25 0.112 18337
 18339 3 -28.74 7.25 29.38 0.088 18338
 18340 3 -28.76 7.41 29.47 0.099 18339
 18341 3 -28.73 7.54 29.54 0.103 18340
 18342 3 -28.73 7.69 29.54 0.099 18341
 18343 3 -28.81 7.85 29.61 0.108 18342
 18344 3 -28.84 8.02 29.62 0.09 18343
 18345 3 -28.95 8.19 29.59 0.07 18344
 18346 3 -28.99 8.35 29.63 0.106 18345
 18347 3 -28.88 8.44 29.68 0.084 18346
 18348 3 -28.76 8.52 29.83 0.129 18347
 18349 3 -28.77 8.64 29.91 0.146 18348
 18350 3 -28.82 8.79 29.99 0.123 18349
 18351 3 -28.85 8.92 29.95 0.1 18350
 18352 3 -28.88 9.06 29.81 0.108 18351
 18353 3 -28.86 9.04 29.66 0.079 18352
 18354 3 -33.73 7.43 25.18 0.155 18297
 18355 3 -33.88 7.56 25.28 0.187 18354
 18356 3 -34.07 7.65 25.33 0.163 18355
 18357 3 -34.26 7.64 25.38 0.151 18356
 18358 3 -34.28 7.7 25.51 0.213 18357
 18359 3 -34.36 7.73 25.58 0.274 18358
 18360 3 -34.39 8.05 25.47 0.095 18359
 18361 3 -34.36 8.14 25.58 0.11 18360
 18362 3 -34.28 8.22 25.65 0.062 18361
 18363 3 -34.22 8.32 25.72 0.132 18362
 18364 3 -34.26 8.43 25.77 0.115 18363
 18365 3 -34.31 8.53 25.9 0.124 18364
 18366 3 -34.3 8.63 26.07 0.125 18365
 18367 3 -34.21 8.62 26.2 0.106 18366
 18368 3 -34.14 8.59 26.31 0.049 18367
 18369 3 -34.11 8.65 26.42 0.109 18368
 18370 3 -34.12 8.72 26.51 0.151 18369
 18371 3 -34.09 8.7 26.78 0.136 18370
 18372 3 -34.03 8.74 26.99 0.155 18371
 18373 3 -33.93 8.78 27.21 0.134 18372
 18374 3 -33.86 8.87 27.46 0.088 18373
 18375 3 -34.39 7.57 25.84 0.07 18359
 18376 3 -34.36 7.49 25.98 0.113 18375
 18377 3 -34.28 7.42 26.16 0.126 18376
 18378 3 -34.17 7.3 26.25 0.175 18377
 18379 3 -34 7.13 26.37 0.1 18378
 18380 3 -33.92 7.1 26.51 0.108 18379
 18381 3 -33.82 7 26.55 0.121 18380
 18382 3 -33.75 6.91 26.57 0.14 18381
 18383 3 -33.66 6.83 26.73 0.088 18382
 18384 3 -33.63 6.71 26.84 0.106 18383
 18385 3 -33.64 6.55 26.98 0.148 18384
 18386 3 -33.68 6.4 27.07 0.13 18385
 18387 3 -33.75 6.3 27.21 0.128 18386
 18388 3 -33.84 6.21 27.41 0.108 18387
 18389 3 -33.84 6.13 27.51 0.118 18388
 18390 3 -33.87 6.01 27.61 0.04 18389
 18391 3 -33.88 5.91 27.67 0.1 18390
 18392 3 -33.94 5.81 27.77 0.138 18391
 18393 3 -33.85 5.65 27.85 0.124 18392
 18394 3 -33.75 5.54 27.93 0.143 18393
 18395 3 -33.7 5.42 28.03 0.147 18394
 18396 3 -33.61 5.32 28.19 0.136 18395
 18397 3 -33.59 5.21 28.34 0.083 18396
 18398 3 -33.58 5.02 28.46 0.122 18397
 18399 3 -33.66 4.94 28.47 0.000125 18398
 18400 3 -33.4 7.01 24.77 0.254 18294
 18401 3 -33.29 6.96 24.89 0.264 18400
 18402 3 -33.15 6.9 24.91 0.175 18401
 18403 3 -33.17 5.85 21.02 0.182 18272
 18404 3 -33.23 5.72 20.97 0.101 18403
 18405 3 -33.15 5.62 20.81 0.09 18404
 18406 3 -33.2 5.46 20.74 0.131 18405
 18407 3 -33.26 5.32 20.66 0.12 18406
 18408 3 -33.4 5.23 20.53 0.094 18407
 18409 3 -33.47 5.21 20.41 0.000125 18408
 18410 3 -32.65 6.05 20.65 0.151 18270
 18411 3 -32.57 6.07 20.53 0.205 18410
 18412 3 -32.47 6.11 20.42 0.219 18411
 18413 3 -32.61 6.19 20.24 0.175 18412
 18414 3 -32.65 6.24 20.14 0.16 18413
 18415 3 -32.65 6.35 19.98 0.141 18414
 18416 3 -32.68 6.5 19.79 0.153 18415
 18417 3 -32.59 6.56 19.71 0.197 18416
 18418 3 -32.63 6.58 19.54 0.261 18417
 18419 3 -32.57 6.63 19.39 0.339 18418
 18420 3 -32.56 6.75 19.3 0.566 18419
 18421 3 -32.47 6.83 19.27 0.654 18420
 18422 3 -32.36 6.93 19.2 0.693 18421
 18423 3 -32.27 7.08 19.05 0.728 18422
 18424 3 -32.38 7.15 18.87 0.656 18423
 18425 3 -32.79 6.6 18.24 0.116 18424
 18426 3 -32.79 6.54 18.08 0.136 18425
 18427 3 -32.73 6.46 17.95 0.13 18426
 18428 3 -32.61 6.36 17.84 0.091 18427
 18429 3 -32.48 6.4 17.66 0.093 18428
 18430 3 -32.39 6.45 17.53 0.133 18429
 18431 3 -32.34 6.5 17.36 0.096 18430
 18432 3 -32.3 6.43 17.22 0.107 18431
 18433 3 -32.23 6.37 17.03 0.095 18432
 18434 3 -32.14 6.31 16.97 0.109 18433
 18435 3 -32.04 6.31 16.82 0.092 18434
 18436 3 -32.02 6.29 16.68 0.081 18435
 18437 3 -31.96 6.25 16.6 0.076 18436
 18438 3 -31.99 6.17 16.49 0.105 18437
 18439 3 -32.05 6.1 16.33 0.066 18438
 18440 3 -32.65 7.33 18.73 0.43 18424
 18441 3 -32.74 7.24 18.63 0.248 18440
 18442 3 -32.77 7.33 18.68 0.097 18441
 18443 3 -32.4 7.8 18.8 0.232 18440
 18444 3 -32.43 7.94 18.74 0.324 18443
 18445 3 -32.4 8.09 18.65 0.399 18444
 18446 3 -32.43 8.23 18.58 0.396 18445
 18447 3 -32.32 8.28 18.47 0.366 18446
 18448 3 -32.19 7.93 18.02 0.1 18447
 18449 3 -32.13 7.98 17.94 0.04 18448
 18450 3 -32.35 8.54 18.54 0.242 18447
 18451 3 -32.29 8.72 18.41 0.178 18450
 18452 3 -32.32 8.87 18.31 0.229 18451
 18453 3 -32.14 8.86 18.1 0.152 18452
 18454 3 -32.01 8.86 17.9 0.124 18453
 18455 3 -32.05 8.95 17.76 0.148 18454
 18456 3 -32 9.03 17.69 0.175 18455
 18457 3 -31.99 9.07 17.59 0.157 18456
 18458 3 -32.01 9.21 17.48 0.116 18457
 18459 3 -32.03 9.38 17.42 0.146 18458
 18460 3 -32.11 9.52 17.28 0.139 18459
 18461 3 -32.25 9.66 17.12 0.164 18460
 18462 3 -32.41 9.79 17.05 0.168 18461
 18463 3 -32.54 9.93 17 0.143 18462
 18464 3 -32.63 10.12 16.94 0.185 18463
 18465 3 -32.54 10.24 16.93 0.186 18464
 18466 3 -32.52 10.36 16.94 0.126 18465
 18467 3 -32.44 10.54 16.92 0.141 18466
 18468 3 -32.4 10.71 16.93 0.132 18467
 18469 3 -32.39 10.85 16.94 0.168 18468
 18470 3 -32.45 10.92 16.88 0.166 18469
 18471 3 -32.48 11.03 17 0.165 18470
 18472 3 -32.42 11.12 17.06 0.181 18471
 18473 3 -32.6 11.25 17.03 0.157 18472
 18474 3 -32.66 11.39 17.02 0.154 18473
 18475 3 -32.76 11.53 16.98 0.195 18474
 18476 3 -32.87 11.64 16.94 0.249 18475
 18477 3 -32.92 11.74 16.96 0.324 18476
 18478 3 -33.1 11.77 17.5 0.144 18477
 18479 3 -33.27 11.83 17.47 0.095 18478
 18480 3 -33.39 11.93 17.39 0.099 18479
 18481 3 -33.49 11.97 17.31 0.107 18480
 18482 3 -33.7 12.01 17.37 0.106 18481
 18483 3 -33.71 12 17.55 0.102 18482
 18484 3 -33.78 11.97 17.63 0.115 18483
 18485 3 -33.97 11.95 17.65 0.065 18484
 18486 3 -34.04 12.04 17.75 0.061 18485
 18487 3 -34.09 12.12 17.79 0.079 18486
 18488 3 -34.2 12.21 17.78 0.084 18487
 18489 3 -34.36 12.28 17.72 0.096 18488
 18490 3 -34.48 12.35 17.7 0.104 18489
 18491 3 -34.69 12.35 17.75 0.092 18490
 18492 3 -34.83 12.35 17.69 0.108 18491
 18493 3 -34.86 12.54 17.61 0.125 18492
 18494 3 -34.94 12.72 17.64 0.15 18493
 18495 3 -35.06 12.84 17.67 0.134 18494
 18496 3 -35.24 13 17.66 0.141 18495
 18497 3 -35.35 13.14 17.67 0.116 18496
 18498 3 -35.49 13.29 17.68 0.115 18497
 18499 3 -35.65 13.35 17.66 0.118 18498
 18500 3 -35.81 13.47 17.58 0.081 18499
 18501 3 -35.92 13.5 17.56 0.06 18500
 18502 3 -36.1 13.58 17.6 0.083 18501
 18503 3 -36.3 13.61 17.52 0.111 18502
 18504 3 -36.45 13.63 17.51 0.109 18503
 18505 3 -36.55 13.62 17.55 0.057 18504
 18506 3 -32.96 11.87 16.82 0.189 18477
 18507 3 -33.08 12.2 16.62 0.18 18506
 18508 3 -33.15 12.44 16.59 0.162 18507
 18509 3 -33.17 12.64 16.61 0.155 18508
 18510 3 -33.24 12.79 16.69 0.116 18509
 18511 3 -33.27 12.9 16.75 0.111 18510
 18512 3 -33.2 13.03 16.8 0.141 18511
 18513 3 -33.17 13.16 16.84 0.165 18512
 18514 3 -33.04 13.3 16.86 0.158 18513
 18515 3 -32.96 13.42 16.9 0.184 18514
 18516 3 -32.86 13.56 16.93 0.273 18515
 18517 3 -32.86 13.92 16.85 0.18 18516
 18518 3 -32.87 14.03 16.79 0.284 18517
 18519 3 -33.06 14.41 16.8 0.174 18518
 18520 3 -33.15 14.59 16.73 0.171 18519
 18521 3 -33.32 14.8 16.71 0.181 18520
 18522 3 -33.36 14.92 16.75 0.173 18521
 18523 3 -33.46 15.05 16.92 0.178 18522
 18524 3 -33.56 15.15 16.95 0.231 18523
 18525 3 -33.68 15.24 16.97 0.275 18524
 18526 3 -33.73 15.33 16.97 0.318 18525
 18527 3 -33.82 15.48 17.02 0.335 18526
 18528 3 -33.81 15.61 16.96 0.377 18527
 18529 3 -33.86 15.72 16.94 0.436 18528
 18530 3 -33.97 15.87 16.89 0.452 18529
 18531 3 -34 16.06 16.88 0.443 18530
 18532 3 -34.15 16.19 16.8 0.469 18531
 18533 3 -34.3 16.29 16.68 0.489 18532
 18534 3 -34.2 16.41 16.6 0.505 18533
 18535 3 -34.32 16.57 16.24 0.513 18534
 18536 3 -34.32 16.63 16.09 0.475 18535
 18537 3 -34.26 16.52 15.54 0.385 18536
 18538 3 -34.26 16.57 15.43 0.375 18537
 18539 3 -34.56 16.58 15.38 0.174 18538
 18540 3 -34.67 16.69 15.39 0.000125 18539
 18541 3 -33.82 16.76 15.3 0.19 18538
 18542 3 -33.72 16.83 15.14 0.212 18541
 18543 3 -33.65 16.88 15.02 0.183 18542
 18544 3 -33.5 16.92 14.82 0.147 18543
 18545 3 -33.49 17.06 14.74 0.174 18544
 18546 3 -33.53 17.24 14.7 0.188 18545
 18547 3 -33.55 17.35 14.61 0.158 18546
 18548 3 -34.7 16.96 16.12 0.244 18536
 18549 3 -34.79 17.08 16.21 0.227 18548
 18550 3 -34.81 17.2 16.19 0.161 18549
 18551 3 -34.85 17.35 16.17 0.151 18550
 18552 3 -34.79 17.51 16.14 0.151 18551
 18553 3 -34.78 17.67 16.22 0.161 18552
 18554 3 -34.75 17.76 16.36 0.176 18553
 18555 3 -34.68 17.92 16.47 0.175 18554
 18556 3 -34.71 18.26 16.65 0.132 18555
 18557 3 -34.85 18.44 16.63 0.109 18556
 18558 3 -34.86 18.61 16.67 0.117 18557
 18559 3 -35.01 18.78 16.71 0.095 18558
 18560 3 -35.14 18.8 16.74 0.067 18559
 18561 3 -32.61 13.67 16.73 0.069 18518
 18562 3 -32.51 13.75 16.66 0.065 18561
 18563 3 -32.46 13.84 16.65 0.000125 18562
 18564 3 -32.98 11.94 16.74 0.189 18506
 18565 3 -32.75 11.77 17.11 0.149 18564
 18566 3 -32.48 11.9 17.26 0.081 18565
 18567 3 -32.67 11.79 17.17 0.149 18565
 18568 3 -33.17 11.42 16.74 0.133 18567
 18569 3 -33.29 11.27 16.82 0.181 18568
 18570 3 -33.39 11.12 16.96 0.114 18569
 18571 3 -33.51 11.09 16.95 0.099 18570
 18572 3 -33.57 10.86 16.92 0.068 18571
 18573 3 -33.67 10.72 17.01 0.105 18572
 18574 3 -33.65 10.54 17.07 0.13 18573
 18575 3 -33.61 10.39 17.17 0.084 18574
 18576 3 -33.57 10.29 17.24 0.08 18575
 18577 3 -33.52 10.16 17.25 0.067 18576
 18578 3 -32.66 8.95 18.59 0.076 18452
 18579 3 -32.81 9.03 18.65 0.142 18578
 18580 3 -32.88 9.11 18.67 0.102 18579
 18581 3 -32.99 8.36 18.69 0.152 18446
 18582 3 -33.21 8.41 18.73 0.103 18581
 18583 3 -33.35 8.43 18.71 0.146 18582
 18584 3 -33.46 8.57 18.67 0.111 18583
 18585 3 -33.71 8.67 18.68 0.097 18584
 18586 3 -33.87 8.69 18.78 0.098 18585
 18587 3 -33.93 8.74 18.93 0.113 18586
 18588 3 -33.94 8.88 19.11 0.149 18587
 18589 3 -33.98 8.97 19.19 0.144 18588
 18590 3 -34.03 9.06 19.37 0.129 18589
 18591 3 -34.06 9.21 19.42 0.089 18590
 18592 3 -34.2 9.35 19.35 0.089 18591
 18593 3 -34.36 9.43 19.34 0.102 18592
 18594 3 -34.45 9.51 19.33 0.126 18593
 18595 3 -34.66 9.62 19.29 0.106 18594
 18596 3 -34.85 9.78 19.35 0.136 18595
 18597 3 -35.06 9.9 19.49 0.075 18596
 18598 3 -35.34 9.96 19.6 0.114 18597
 18599 3 -35.42 10.07 19.71 0.136 18598
 18600 3 -35.57 10.07 19.68 0.093 18599
 18601 3 -35.73 10.08 19.55 0.09 18600
 18602 3 -35.82 10.17 19.5 0.115 18601
 18603 3 -35.87 10.28 19.45 0.092 18602
 18604 3 -33.27 4.4 22.24 0.18 18258
 18605 3 -33.5 4.47 22.28 0.171 18604
 18606 3 -33.63 4.45 22.32 0.212 18605
 18607 3 -33.55 4.3 22.69 0.104 18606
 18608 3 -33.54 4.3 22.8 0.000125 18607
 18609 3 -33.81 4.57 22.24 0.182 18606
 18610 3 -34.02 4.61 22.24 0.211 18609
 18611 3 -34.18 4.66 22.21 0.222 18610
 18612 3 -34.35 4.67 22.19 0.222 18611
 18613 3 -34.59 4.72 22.27 0.2 18612
 18614 3 -34.83 4.77 22.25 0.199 18613
 18615 3 -35 4.78 22.23 0.201 18614
 18616 3 -35.15 4.71 22.24 0.214 18615
 18617 3 -35.31 4.72 22.23 0.25 18616
 18618 3 -35.47 4.67 22.23 0.222 18617
 18619 3 -35.68 4.7 22.26 0.222 18618
 18620 3 -35.83 4.69 22.22 0.223 18619
 18621 3 -36.08 4.7 22.22 0.204 18620
 18622 3 -36.25 4.7 22.25 0.241 18621
 18623 3 -36.4 4.67 22.31 0.274 18622
 18624 3 -36.28 4.38 22.63 0.108 18623
 18625 3 -36.33 4.44 22.77 0.138 18624
 18626 3 -36.37 4.56 22.84 0.14 18625
 18627 3 -36.5 4.59 22.93 0.136 18626
 18628 3 -36.61 4.71 23.01 0.071 18627
 18629 3 -36.67 4.76 23.12 0.144 18628
 18630 3 -36.74 4.79 23.19 0.107 18629
 18631 3 -36.62 4.81 22.17 0.229 18623
 18632 3 -36.77 4.9 22.11 0.189 18631
 18633 3 -36.92 4.93 22.1 0.186 18632
 18634 3 -37.07 4.99 22.04 0.179 18633
 18635 3 -37.24 5.05 21.99 0.167 18634
 18636 3 -37.36 5.15 21.98 0.202 18635
 18637 3 -37.49 5.24 21.93 0.207 18636
 18638 3 -37.61 5.28 21.88 0.212 18637
 18639 3 -37.76 5.32 21.83 0.248 18638
 18640 3 -37.86 5.46 21.79 0.245 18639
 18641 3 -37.93 5.64 21.72 0.208 18640
 18642 3 -38.04 5.73 21.65 0.19 18641
 18643 3 -38.21 5.81 21.58 0.206 18642
 18644 3 -38.42 5.95 21.51 0.251 18643
 18645 3 -38.57 6.01 21.45 0.269 18644
 18646 3 -38.65 6.13 21.39 0.205 18645
 18647 3 -38.76 6.1 21.27 0.234 18646
 18648 3 -38.83 6.19 21.16 0.263 18647
 18649 3 -38.88 6.23 20.88 0.177 18648
 18650 3 -38.94 6.23 20.72 0.173 18649
 18651 3 -39.11 6.32 20.59 0.199 18650
 18652 3 -39.2 6.36 20.44 0.219 18651
 18653 3 -39.31 6.47 20.33 0.232 18652
 18654 3 -39.2 6.8 20.31 0.132 18653
 18655 3 -39.17 6.9 20.26 0.147 18654
 18656 3 -39.07 6.98 20.25 0.157 18655
 18657 3 -39.01 7.02 20.13 0.000125 18656
 18658 3 -39.45 6.49 20.25 0.199 18653
 18659 3 -39.55 6.51 20.09 0.22 18658
 18660 3 -39.61 6.47 19.95 0.263 18659
 18661 3 -39.62 6.42 19.8 0.333 18660
 18662 3 -39.76 6.4 19.66 0.336 18661
 18663 3 -40.12 6.5 19.46 0.332 18662
 18664 3 -40.3 6.59 19.39 0.316 18663
 18665 3 -40.46 6.75 19.32 0.356 18664
 18666 3 -40.55 6.81 19.24 0.399 18665
 18667 3 -40.7 6.84 19.15 0.422 18666
 18668 3 -40.94 6.84 19.14 0.484 18667
 18669 3 -41.11 6.85 19.18 0.534 18668
 18670 3 -41.24 6.9 19.16 0.577 18669
 18671 3 -41.23 7.12 19.1 0.558 18670
 18672 3 -41.38 7.13 19.03 0.609 18671
 18673 3 -41.07 7.1 19.09 0.221 18672
 18674 3 -41.1 6.92 19.08 0.04 18673
 18675 3 -41.7 7.22 18.98 0.677 18672
 18676 3 -41.75 7.28 18.86 0.641 18675
 18677 3 -41.85 7.31 18.82 0.586 18676
 18678 3 -41.46 7.19 18.57 0.248 18677
 18679 3 -41.39 7.32 18.6 0.219 18678
 18680 3 -41.8 7.41 18.78 0.485 18677
 18681 3 -41.76 7.67 18.77 0.432 18680
 18682 3 -41.85 7.42 18.46 0.168 18681
 18683 3 -41.86 7.33 18.5 0.000125 18682
 18684 3 -41.56 8.26 19.13 0.187 18681
 18685 3 -41.55 8.43 19.14 0.211 18684
 18686 3 -41.53 8.62 19.13 0.306 18685
 18687 3 -41.51 8.74 19.09 0.364 18686
 18688 3 -41.52 8.89 19.08 0.411 18687
 18689 3 -41.48 9.03 19.04 0.446 18688
 18690 3 -41.43 9.15 19.06 0.492 18689
 18691 3 -41.39 9.23 19.1 0.549 18690
 18692 3 -41.3 9.31 19.07 0.514 18691
 18693 3 -41.11 9.53 19.5 0.28 18692
 18694 3 -41.24 9.41 19.48 0.125 18693
 18695 3 -40.93 9.61 19.54 0.281 18693
 18696 3 -40.74 9.68 19.61 0.145 18695
 18697 3 -40.57 9.74 19.62 0.151 18696
 18698 3 -40.49 9.83 19.59 0.136 18697
 18699 3 -40.29 9.84 19.64 0.154 18698
 18700 3 -40.21 10 19.67 0.073 18699
 18701 3 -40.1 10 19.73 0.142 18700
 18702 3 -40 9.97 19.72 0.121 18701
 18703 3 -39.85 10.02 19.69 0.076 18702
 18704 3 -39.67 10.05 19.6 0.12 18703
 18705 3 -39.45 10.01 19.52 0.111 18704
 18706 3 -40.91 9.16 18.15 0.174 18692
 18707 3 -40.77 9.29 18.31 0.21 18706
 18708 3 -40.77 9.47 18.35 0.143 18707
 18709 3 -40.74 9.52 18.12 0.075 18708
 18710 3 -40.71 9.55 18.03 0.12 18709
 18711 3 -40.65 9.62 17.92 0.126 18710
 18712 3 -40.63 9.67 17.79 0.152 18711
 18713 3 -40.59 9.78 17.65 0.155 18712
 18714 3 -40.7 9.9 17.48 0.112 18713
 18715 3 -40.83 10.03 17.35 0.123 18714
 18716 3 -40.95 10.18 17.31 0.084 18715
 18717 3 -41.01 10.32 17.12 0.125 18716
 18718 3 -40.92 10.39 17.07 0.107 18717
 18719 3 -40.89 10.38 16.94 0.095 18718
 18720 3 -40.91 10.3 16.82 0.126 18719
 18721 3 -40.87 10.33 16.71 0.157 18720
 18722 3 -40.77 10.45 16.65 0.157 18721
 18723 3 -40.67 10.48 16.51 0.254 18722
 18724 3 -41.24 10.62 16.71 0.146 18723
 18725 3 -41.35 10.63 16.79 0.125 18724
 18726 3 -41.46 10.61 16.94 0.124 18725
 18727 3 -41.41 10.46 17.05 0.123 18726
 18728 3 -41.4 10.36 17.01 0.087 18727
 18729 3 -42.58 7.18 19 0.221 18680
 18730 3 -42.73 7.31 19.01 0.218 18729
 18731 3 -42.98 7.41 19.01 0.232 18730
 18732 3 -43.12 7.42 18.92 0.213 18731
 18733 3 -43.33 7.55 18.91 0.208 18732
 18734 3 -43.55 7.72 18.9 0.193 18733
 18735 3 -43.68 7.87 18.87 0.213 18734
 18736 3 -43.84 7.92 18.85 0.185 18735
 18737 3 -44 7.95 18.87 0.221 18736
 18738 3 -44.11 7.91 18.85 0.217 18737
 18739 3 -44.26 7.89 18.8 0.24 18738
 18740 3 -44.41 7.85 18.85 0.28 18739
 18741 3 -44.56 7.83 18.86 0.313 18740
 18742 3 -44.65 7.59 18.96 0.136 18741
 18743 3 -44.72 7.55 19.14 0.000125 18742
 18744 3 -44.7 7.92 18.73 0.294 18741
 18745 3 -44.83 7.94 18.73 0.276 18744
 18746 3 -44.95 7.99 18.71 0.289 18745
 18747 3 -45.1 7.93 18.65 0.348 18746
 18748 3 -45.25 8.16 18.68 0.316 18747
 18749 3 -45.39 8.23 18.6 0.387 18748
 18750 3 -45.51 8.29 18.56 0.363 18749
 18751 3 -45.61 8.34 18.47 0.393 18750
 18752 3 -45.68 8.62 18.41 0.343 18751
 18753 3 -45.82 8.92 18.36 0.31 18752
 18754 3 -45.9 9.23 18.27 0.301 18753
 18755 3 -46.02 9.56 18.14 0.272 18754
 18756 3 -46.13 9.94 18.02 0.24 18755
 18757 3 -46.24 10.14 17.97 0.217 18756
 18758 3 -46.32 10.32 17.89 0.233 18757
 18759 3 -46.42 10.46 17.83 0.259 18758
 18760 3 -46.47 10.7 17.78 0.235 18759
 18761 3 -46.46 10.85 17.7 0.186 18760
 18762 3 -46.49 11.02 17.6 0.181 18761
 18763 3 -46.53 11.18 17.6 0.178 18762
 18764 3 -46.54 11.32 17.66 0.224 18763
 18765 3 -46.56 11.46 17.67 0.248 18764
 18766 3 -46.57 11.6 17.73 0.252 18765
 18767 3 -46.63 11.73 17.82 0.253 18766
 18768 3 -46.67 11.9 17.86 0.281 18767
 18769 3 -46.78 12.08 17.87 0.274 18768
 18770 3 -46.89 12.29 17.89 0.278 18769
 18771 3 -46.96 12.48 17.91 0.317 18770
 18772 3 -47 12.62 17.96 0.361 18771
 18773 3 -47.06 12.77 17.97 0.449 18772
 18774 3 -47.06 12.76 18.08 0.525 18773
 18775 3 -46.85 12.29 18.59 0.316 18774
 18776 3 -46.84 12.22 18.73 0.379 18775
 18777 3 -46.79 12.18 18.88 0.434 18776
 18778 3 -46.67 12.11 19.11 0.302 18777
 18779 3 -46.6 12.19 19.26 0.199 18778
 18780 3 -46.42 12.05 19.29 0.000125 18779
 18781 3 -46.74 12.05 18.92 0.545 18777
 18782 3 -46.57 12.03 18.97 0.567 18781
 18783 3 -46.71 11.86 19.07 0.629 18782
 18784 3 -46.71 11.79 19.16 0.694 18783
 18785 3 -46.63 11.75 19.25 0.728 18784
 18786 3 -46.82 11.82 19.46 0.653 18785
 18787 3 -46.8 11.74 19.55 0.599 18786
 18788 3 -46.81 11.65 19.63 0.515 18787
 18789 3 -46.91 11.69 19.63 0.428 18788
 18790 3 -47.16 11.11 19.69 0.18 18789
 18791 3 -47.39 11.05 19.67 0.183 18790
 18792 3 -47.56 11.01 19.65 0.143 18791
 18793 3 -47.78 11.01 19.66 0.095 18792
 18794 3 -47.88 10.91 19.72 0.1 18793
 18795 3 -47.97 10.89 19.67 0.137 18794
 18796 3 -48.07 10.9 19.57 0.199 18795
 18797 3 -46.66 12.21 19.56 0.245 18789
 18798 3 -46.53 12.28 19.64 0.175 18797
 18799 3 -46.43 11.08 19.61 0.118 18788
 18800 3 -46.41 11.16 19.79 0.146 18799
 18801 3 -46.44 11.24 19.89 0.094 18800
 18802 3 -46.1 12.39 18.87 0.236 18782
 18803 3 -45.91 12.5 18.86 0.198 18802
 18804 3 -45.65 12.59 19.04 0.134 18803
 18805 3 -45.48 12.69 19.08 0.123 18804
 18806 3 -45.44 12.78 19.11 0.153 18805
 18807 3 -45.41 12.92 19.22 0.086 18806
 18808 3 -45.33 13 19.37 0.099 18807
 18809 3 -45.28 13.06 19.44 0.104 18808
 18810 3 -45.32 13.19 19.59 0.129 18809
 18811 3 -45.38 13.3 19.66 0.145 18810
 18812 3 -45.47 13.4 19.74 0.13 18811
 18813 3 -45.48 13.52 19.83 0.119 18812
 18814 3 -45.54 13.68 19.83 0.089 18813
 18815 3 -45.49 13.85 19.8 0.065 18814
 18816 3 -47.16 13.13 17.92 0.41 18774
 18817 3 -47.37 13.41 17.81 0.185 18816
 18818 3 -47.37 13.67 17.74 0.209 18817
 18819 3 -47.32 13.87 17.79 0.224 18818
 18820 3 -47.29 13.99 17.85 0.233 18819
 18821 3 -47.22 14.24 17.95 0.254 18820
 18822 3 -47.26 14.4 18.04 0.243 18821
 18823 3 -47.27 14.53 18.1 0.23 18822
 18824 3 -47.36 14.73 18.15 0.195 18823
 18825 3 -47.42 14.87 18.24 0.18 18824
 18826 3 -47.57 15.05 18.29 0.203 18825
 18827 3 -47.71 15.19 18.34 0.2 18826
 18828 3 -47.88 14.99 18.49 0.099 18827
 18829 3 -48.01 14.94 18.59 0.075 18828
 18830 3 -48.01 14.99 18.73 0.116 18829
 18831 3 -48.08 15.01 18.8 0.101 18830
 18832 3 -48.23 15.04 18.86 0.108 18831
 18833 3 -48.37 15.14 18.85 0.156 18832
 18834 3 -48.48 15.21 18.88 0.133 18833
 18835 3 -48.6 15.28 18.94 0.077 18834
 18836 3 -47.76 15.5 18.29 0.229 18827
 18837 3 -47.87 15.62 18.33 0.257 18836
 18838 3 -47.96 15.78 18.35 0.259 18837
 18839 3 -48.09 15.96 18.36 0.249 18838
 18840 3 -48.16 16.21 18.32 0.217 18839
 18841 3 -48.23 16.38 18.38 0.19 18840
 18842 3 -48.31 16.58 18.43 0.191 18841
 18843 3 -48.38 16.75 18.48 0.183 18842
 18844 3 -48.47 16.86 18.53 0.191 18843
 18845 3 -48.52 17 18.57 0.182 18844
 18846 3 -48.56 17.13 18.62 0.217 18845
 18847 3 -48.68 17.29 18.67 0.226 18846
 18848 3 -48.79 17.43 18.69 0.226 18847
 18849 3 -48.93 17.57 18.71 0.226 18848
 18850 3 -48.99 17.76 18.72 0.198 18849
 18851 3 -49.12 17.87 18.72 0.234 18850
 18852 3 -49.2 18 18.8 0.255 18851
 18853 3 -49.34 18.16 18.84 0.279 18852
 18854 3 -49.43 18.27 18.93 0.321 18853
 18855 3 -49.49 18.38 18.99 0.318 18854
 18856 3 -49.5 18.52 19.05 0.29 18855
 18857 3 -49.49 18.65 19.09 0.331 18856
 18858 3 -49.2 18.74 19.18 0.12 18857
 18859 3 -49.29 18.87 19.23 0.11 18858
 18860 3 -49.35 19.02 19.29 0.116 18859
 18861 3 -49.45 19.11 19.36 0.077 18860
 18862 3 -49.81 18.83 19.12 0.197 18857
 18863 3 -49.98 19.01 19.21 0.206 18862
 18864 3 -50.09 19.13 19.23 0.192 18863
 18865 3 -50.25 19.26 19.29 0.145 18864
 18866 3 -50.35 19.38 19.39 0.155 18865
 18867 3 -50.45 19.53 19.41 0.156 18866
 18868 3 -50.53 19.65 19.42 0.154 18867
 18869 3 -50.55 19.84 19.5 0.165 18868
 18870 3 -50.62 19.96 19.55 0.197 18869
 18871 3 -50.64 20.08 19.58 0.166 18870
 18872 3 -50.63 20.18 19.6 0.23 18871
 18873 3 -50.67 20.3 19.67 0.209 18872
 18874 3 -50.8 20.58 19.64 0.212 18873
 18875 3 -50.81 20.72 19.65 0.188 18874
 18876 3 -50.9 20.91 19.66 0.196 18875
 18877 3 -50.92 21.14 19.68 0.191 18876
 18878 3 -50.98 21.37 19.69 0.241 18877
 18879 3 -51 21.59 19.69 0.254 18878
 18880 3 -51.03 21.8 19.75 0.237 18879
 18881 3 -51.16 22.08 19.7 0.209 18880
 18882 3 -51.27 22.25 19.71 0.202 18881
 18883 3 -51.4 22.43 19.76 0.197 18882
 18884 3 -51.46 22.6 19.83 0.189 18883
 18885 3 -51.52 22.76 19.89 0.206 18884
 18886 3 -51.66 22.91 19.92 0.233 18885
 18887 3 -51.69 23.08 20.03 0.247 18886
 18888 3 -51.71 23.24 20.15 0.223 18887
 18889 3 -51.76 23.44 20.21 0.192 18888
 18890 3 -51.77 23.6 20.29 0.199 18889
 18891 3 -51.86 23.76 20.35 0.182 18890
 18892 3 -51.84 23.92 20.43 0.197 18891
 18893 3 -51.84 24.05 20.48 0.185 18892
 18894 3 -51.84 24.19 20.55 0.165 18893
 18895 3 -51.87 24.37 20.59 0.218 18894
 18896 3 -51.93 24.64 20.62 0.176 18895
 18897 3 -51.99 24.68 20.74 0.169 18896
 18898 3 -51.99 24.86 20.82 0.202 18897
 18899 3 -52.01 25.1 20.89 0.153 18898
 18900 3 -52.1 25.27 20.9 0.154 18899
 18901 3 -52.15 25.48 20.86 0.155 18900
 18902 3 -52.2 25.63 20.82 0.192 18901
 18903 3 -52.26 25.82 20.85 0.205 18902
 18904 3 -52.32 26 20.87 0.234 18903
 18905 3 -52.34 26.22 20.96 0.219 18904
 18906 3 -52.4 26.39 21.04 0.199 18905
 18907 3 -52.4 26.53 21.14 0.203 18906
 18908 3 -52.41 26.7 21.26 0.198 18907
 18909 3 -52.42 26.84 21.37 0.21 18908
 18910 3 -52.39 27 21.45 0.155 18909
 18911 3 -52.47 27.17 21.6 0.143 18910
 18912 3 -52.45 27.31 21.7 0.157 18911
 18913 3 -52.49 27.46 21.83 0.147 18912
 18914 3 -52.51 27.63 21.87 0.157 18913
 18915 3 -52.52 27.74 21.89 0.141 18914
 18916 3 -52.58 27.86 21.92 0.149 18915
 18917 3 -52.6 27.99 21.95 0.161 18916
 18918 3 -52.64 28.15 22.06 0.155 18917
 18919 3 -52.64 28.28 22.14 0.158 18918
 18920 3 -52.6 28.44 22.22 0.191 18919
 18921 3 -52.62 28.58 22.34 0.166 18920
 18922 3 -52.61 28.73 22.39 0.161 18921
 18923 3 -52.63 28.85 22.47 0.168 18922
 18924 3 -52.59 29 22.6 0.177 18923
 18925 3 -52.59 29.19 22.63 0.198 18924
 18926 3 -52.65 29.31 22.68 0.18 18925
 18927 3 -52.71 29.54 22.78 0.213 18926
 18928 3 -52.7 29.64 22.84 0.181 18927
 18929 3 -52.8 29.81 22.9 0.201 18928
 18930 3 -52.83 29.96 23 0.24 18929
 18931 3 -52.83 30.12 23.1 0.192 18930
 18932 3 -52.87 30.27 23.18 0.194 18931
 18933 3 -52.85 30.41 23.23 0.226 18932
 18934 3 -52.91 30.61 23.35 0.203 18933
 18935 3 -52.86 30.77 23.39 0.182 18934
 18936 3 -52.87 30.93 23.46 0.21 18935
 18937 3 -52.9 31.04 23.56 0.207 18936
 18938 3 -52.92 31.21 23.68 0.197 18937
 18939 3 -52.91 31.32 23.78 0.16 18938
 18940 3 -52.95 31.42 23.92 0.155 18939
 18941 3 -52.96 31.51 23.98 0.174 18940
 18942 3 -53.02 31.65 24.05 0.178 18941
 18943 3 -53.05 31.77 24.16 0.179 18942
 18944 3 -53.11 31.91 24.17 0.177 18943
 18945 3 -53.16 32.09 24.26 0.197 18944
 18946 3 -53.22 32.27 24.33 0.172 18945
 18947 3 -53.22 32.43 24.37 0.182 18946
 18948 3 -53.23 32.55 24.46 0.204 18947
 18949 3 -53.24 32.66 24.58 0.211 18948
 18950 3 -53.31 32.81 24.7 0.205 18949
 18951 3 -53.33 32.97 24.81 0.177 18950
 18952 3 -53.4 33.12 24.95 0.167 18951
 18953 3 -53.42 33.27 25 0.17 18952
 18954 3 -53.48 33.36 25.06 0.168 18953
 18955 3 -53.51 33.48 25.21 0.188 18954
 18956 3 -53.56 33.61 25.34 0.207 18955
 18957 3 -53.71 33.8 25.45 0.227 18956
 18958 3 -53.75 33.95 25.55 0.231 18957
 18959 3 -53.77 34.11 25.71 0.233 18958
 18960 3 -53.81 34.29 25.86 0.213 18959
 18961 3 -53.86 34.49 25.95 0.178 18960
 18962 3 -53.9 34.58 26.02 0.195 18961
 18963 3 -54 34.69 26.09 0.182 18962
 18964 3 -53.96 34.79 26.18 0.217 18963
 18965 3 -53.99 34.92 26.3 0.219 18964
 18966 3 -54.03 35.04 26.37 0.203 18965
 18967 3 -54.09 35.15 26.53 0.176 18966
 18968 3 -54.15 35.28 26.66 0.201 18967
 18969 3 -54.23 35.45 26.8 0.235 18968
 18970 3 -54.12 35.51 26.97 0.236 18969
 18971 3 -54.14 35.64 27.08 0.209 18970
 18972 3 -54.17 35.76 27.24 0.237 18971
 18973 3 -54.21 35.88 27.34 0.244 18972
 18974 3 -54.24 36.02 27.48 0.246 18973
 18975 3 -54.27 36.15 27.65 0.26 18974
 18976 3 -54.34 36.29 27.8 0.272 18975
 18977 3 -54.4 36.46 27.9 0.247 18976
 18978 3 -54.51 36.65 27.96 0.207 18977
 18979 3 -54.52 36.78 28.13 0.313 18978
 18980 3 -54.49 36.87 28.25 0.359 18979
 18981 3 -54.58 37 28.32 0.43 18980
 18982 3 -54.77 37.09 28.47 0.452 18981
 18983 3 -54.84 37.24 28.63 0.452 18982
 18984 3 -54.82 37.34 28.77 0.42 18983
 18985 3 -54.68 37.38 28.89 0.301 18984
 18986 3 -54.91 37.49 28.96 0.252 18985
 18987 3 -54.82 37.67 29.09 0.231 18986
 18988 3 -54.84 37.84 29.22 0.196 18987
 18989 3 -54.92 37.96 29.3 0.19 18988
 18990 3 -55.12 38.13 29.43 0.204 18989
 18991 3 -55.23 38.27 29.57 0.24 18990
 18992 3 -55.37 38.56 29.86 0.228 18991
 18993 3 -55.37 38.65 30 0.265 18992
 18994 3 -55.37 38.77 30.16 0.246 18993
 18995 3 -55.26 38.9 30.34 0.213 18994
 18996 3 -55.2 39 30.48 0.186 18995
 18997 3 -55.11 39.07 30.61 0.225 18996
 18998 3 -55.01 39.09 30.7 0.231 18997
 18999 3 -55.15 39.27 30.79 0.167 18998
 19000 3 -55.15 39.42 30.82 0.18 18999
 19001 3 -55.21 39.54 30.91 0.2 19000
 19002 3 -55.19 39.63 31.05 0.219 19001
 19003 3 -55.19 39.79 31.15 0.205 19002
 19004 3 -55.18 39.95 31.29 0.212 19003
 19005 3 -55.21 40.16 31.38 0.247 19004
 19006 3 -55.24 40.34 31.49 0.296 19005
 19007 3 -55.25 40.48 31.6 0.3 19006
 19008 3 -55.25 40.63 31.72 0.272 19007
 19009 3 -55.29 40.75 31.84 0.262 19008
 19010 3 -55.26 40.89 31.95 0.263 19009
 19011 3 -55.36 41.07 32 0.243 19010
 19012 3 -55.38 41.2 32.1 0.24 19011
 19013 3 -55.36 41.34 32.18 0.223 19012
 19014 3 -55.39 41.52 32.28 0.186 19013
 19015 3 -55.39 41.65 32.4 0.189 19014
 19016 3 -55.4 41.8 32.49 0.153 19015
 19017 3 -55.46 41.96 32.61 0.129 19016
 19018 3 -55.4 42.12 32.75 0.164 19017
 19019 3 -55.31 42.25 32.83 0.184 19018
 19020 3 -55.26 42.43 32.96 0.18 19019
 19021 3 -55.28 42.61 33.03 0.176 19020
 19022 3 -55.32 42.68 33.11 0.181 19021
 19023 3 -55.12 42.82 33.08 0.168 19022
 19024 3 -55.05 42.92 33.1 0.17 19023
 19025 3 -54.96 43.11 33.2 0.145 19024
 19026 3 -54.79 43.18 33.16 0.181 19025
 19027 3 -54.7 43.34 33.18 0.202 19026
 19028 3 -54.59 43.48 33.26 0.232 19027
 19029 3 -54.49 43.57 33.35 0.289 19028
 19030 3 -54.37 43.65 33.5 0.272 19029
 19031 3 -54.82 44.14 33.52 0.071 19030
 19032 3 -54.89 44.24 33.53 0.074 19031
 19033 3 -54.16 43.61 33.58 0.383 19030
 19034 3 -54.23 43.8 33.61 0.31 19033
 19035 3 -54.42 44.02 33.88 0.068 19034
 19036 3 -54.29 43.96 33.94 0.13 19035
 19037 3 -53.85 43.71 33.74 0.247 19034
 19038 3 -53.46 43.6 33.82 0.18 19037
 19039 3 -53.32 43.56 33.84 0.176 19038
 19040 3 -53.14 43.56 33.99 0.159 19039
 19041 3 -52.98 43.6 34.05 0.152 19040
 19042 3 -52.85 43.58 34.15 0.166 19041
 19043 3 -52.65 43.57 34.24 0.181 19042
 19044 3 -52.52 43.47 34.27 0.202 19043
 19045 3 -52.39 43.37 34.31 0.221 19044
 19046 3 -52.27 43.31 34.31 0.249 19045
 19047 3 -52.33 42.96 33.94 0.118 19046
 19048 3 -52.34 42.81 33.83 0.099 19047
 19049 3 -52.32 42.69 33.77 0.12 19048
 19050 3 -52.24 42.49 33.71 0.109 19049
 19051 3 -52.09 42.43 33.73 0.124 19050
 19052 3 -51.9 42.3 33.73 0.113 19051
 19053 3 -51.79 42.17 33.69 0.118 19052
 19054 3 -51.68 42.02 33.63 0.162 19053
 19055 3 -51.6 41.88 33.82 0.181 19054
 19056 3 -51.51 42.03 33.92 0.153 19055
 19057 3 -51.48 42.15 34 0.11 19056
 19058 3 -51.57 42.17 34.14 0.138 19057
 19059 3 -51.74 42.19 34.21 0.058 19058
 19060 3 -51.68 41.61 33.71 0.113 19055
 19061 3 -51.78 41.47 33.71 0.101 19060
 19062 3 -51.78 41.3 33.66 0.056 19061
 19063 3 -51.59 41.18 33.64 0.091 19062
 19064 3 -51.48 40.93 33.63 0.094 19063
 19065 3 -51.38 40.85 33.67 0.07 19064
 19066 3 -51.34 40.73 33.64 0.129 19065
 19067 3 -51.33 40.45 33.6 0.128 19066
 19068 3 -51.29 40.24 33.63 0.142 19067
 19069 3 -51.33 40.12 33.67 0.036 19068
 19070 3 -51.83 42.09 33.33 0.072 19054
 19071 3 -51.82 42.1 33.23 0.05 19070
 19072 3 -51.99 43.36 34.45 0.176 19046
 19073 3 -51.83 43.34 34.56 0.158 19072
 19074 3 -51.69 43.33 34.59 0.141 19073
 19075 3 -51.53 43.41 34.67 0.173 19074
 19076 3 -51.37 43.38 34.72 0.178 19075
 19077 3 -51.21 43.4 34.77 0.227 19076
 19078 3 -51.07 43.41 34.83 0.273 19077
 19079 3 -50.95 43.32 34.82 0.353 19078
 19080 3 -51.08 43.04 34.33 0.119 19079
 19081 3 -51.07 42.99 34.22 0.097 19080
 19082 3 -50.95 43.01 34.1 0.1 19081
 19083 3 -50.87 42.98 34.05 0.11 19082
 19084 3 -50.8 43.29 34.95 0.416 19079
 19085 3 -50.69 43.32 35.06 0.505 19084
 19086 3 -50.57 43.4 35.15 0.584 19085
 19087 3 -50.44 43.32 35.14 0.648 19086
 19088 3 -50.31 43.29 35.17 0.701 19087
 19089 3 -50.06 42.49 34.84 0.098 19088
 19090 3 -49.97 42.44 34.97 0.146 19089
 19091 3 -49.89 42.28 34.99 0.136 19090
 19092 3 -49.85 42.16 34.84 0.1 19091
 19093 3 -49.75 42 34.91 0.108 19092
 19094 3 -49.67 41.87 34.99 0.078 19093
 19095 3 -49.62 41.72 35.07 0.11 19094
 19096 3 -49.54 41.61 35.03 0.046 19095
 19097 3 -49.53 41.5 35.02 0.071 19096
 19098 3 -50.17 43.28 35.26 0.696 19088
 19099 3 -50.02 43.16 35.39 0.547 19098
 19100 3 -50.07 42.78 35.48 0.133 19099
 19101 3 -50.1 42.8 35.38 0.089 19100
 19102 3 -49.86 43.08 35.47 0.349 19099
 19103 3 -49.67 43.4 35.71 0.186 19102
 19104 3 -49.67 43.34 35.81 0.238 19103
 19105 3 -49.64 43.24 35.92 0.308 19104
 19106 3 -49.59 43.13 36.03 0.339 19105
 19107 3 -49.38 43.41 36.18 0.178 19106
 19108 3 -49.16 43.49 36.26 0.16 19107
 19109 3 -49 43.56 36.34 0.2 19108
 19110 3 -48.91 43.58 36.49 0.166 19109
 19111 3 -48.79 43.7 36.61 0.162 19110
 19112 3 -48.71 43.82 36.67 0.163 19111
 19113 3 -48.72 43.95 36.74 0.173 19112
 19114 3 -48.72 44.12 36.68 0.188 19113
 19115 3 -48.66 44.21 36.67 0.203 19114
 19116 3 -48.57 44.33 36.49 0.203 19115
 19117 3 -48.47 44.46 36.44 0.216 19116
 19118 3 -48.51 44.62 36.42 0.202 19117
 19119 3 -48.52 44.84 36.43 0.203 19118
 19120 3 -48.51 44.99 36.38 0.21 19119
 19121 3 -48.43 45.16 36.34 0.145 19120
 19122 3 -48.32 45.32 36.32 0.136 19121
 19123 3 -48.19 45.38 36.4 0.175 19122
 19124 3 -48.13 45.44 36.39 0.216 19123
 19125 3 -47.95 45.44 36.34 0.172 19124
 19126 3 -47.83 45.47 36.35 0.181 19125
 19127 3 -47.71 45.55 36.41 0.201 19126
 19128 3 -47.6 45.56 36.73 0.119 19127
 19129 3 -47.49 45.58 36.81 0.114 19128
 19130 3 -47.38 45.63 36.9 0.11 19129
 19131 3 -47.26 45.68 37 0.136 19130
 19132 3 -47.13 45.69 37.03 0.086 19131
 19133 3 -47.09 45.58 37.14 0.057 19132
 19134 3 -46.91 45.6 37.23 0.137 19133
 19135 3 -46.84 45.74 37.3 0.14 19134
 19136 3 -46.9 45.84 37.43 0.128 19135
 19137 3 -47.57 45.53 36.31 0.187 19127
 19138 3 -47.45 45.67 36.24 0.185 19137
 19139 3 -47.33 45.69 36.26 0.205 19138
 19140 3 -47.17 45.76 36.27 0.232 19139
 19141 3 -47.06 45.79 36.22 0.323 19140
 19142 3 -47.02 45.9 36.2 0.399 19141
 19143 3 -47.06 46.1 36.22 0.432 19142
 19144 3 -46.57 45.76 36.56 0.148 19143
 19145 3 -46.57 45.65 36.73 0.143 19144
 19146 3 -46.51 45.52 36.86 0.185 19145
 19147 3 -46.43 45.41 36.91 0.216 19146
 19148 3 -46.23 45.43 36.58 0.09 19147
 19149 3 -46.08 45.37 36.58 0.088 19148
 19150 3 -45.99 45.31 36.44 0.109 19149
 19151 3 -45.9 45.25 36.31 0.138 19150
 19152 3 -45.82 45.15 36.16 0.12 19151
 19153 3 -45.71 45.07 36.05 0.1 19152
 19154 3 -45.51 44.95 35.99 0.089 19153
 19155 3 -45.37 44.88 35.85 0.087 19154
 19156 3 -45.24 44.88 35.75 0.086 19155
 19157 3 -45.11 44.92 35.74 0.063 19156
 19158 3 -45.12 45.05 35.8 0.068 19157
 19159 3 -45.23 45.17 35.8 0.053 19158
 19160 3 -44.95 44.85 35.72 0.104 19157
 19161 3 -44.83 44.76 35.78 0.192 19160
 19162 3 -44.73 44.8 35.85 0.216 19161
 19163 3 -44.59 44.68 35.59 0.086 19162
 19164 3 -44.46 44.65 35.58 0.128 19163
 19165 3 -44.38 44.61 35.71 0.129 19164
 19166 3 -44.34 44.53 35.87 0.09 19165
 19167 3 -46.44 45.34 37.21 0.153 19147
 19168 3 -46.46 45.21 37.47 0.165 19167
 19169 3 -46.55 45.01 37.61 0.138 19168
 19170 3 -46.53 44.89 37.66 0.144 19169
 19171 3 -46.62 44.7 37.75 0.155 19170
 19172 3 -46.67 44.55 37.82 0.164 19171
 19173 3 -46.66 44.47 37.87 0.199 19172
 19174 3 -46.46 44.64 38.06 0.091 19173
 19175 3 -46.29 44.65 38.11 0.127 19174
 19176 3 -46.17 44.75 38.16 0.165 19175
 19177 3 -46.14 44.88 38.24 0.123 19176
 19178 3 -45.99 44.95 38.3 0.116 19177
 19179 3 -45.89 44.95 38.37 0.158 19178
 19180 3 -45.82 45.04 38.29 0.102 19179
 19181 3 -45.69 45.05 38.27 0.136 19180
 19182 3 -45.59 45.03 38.27 0.212 19181
 19183 3 -45.43 44.72 38.29 0.151 19182
 19184 3 -45.27 44.66 38.28 0.193 19183
 19185 3 -45.27 44.67 38.51 0.072 19184
 19186 3 -45.14 44.61 38.51 0.103 19185
 19187 3 -45.1 44.81 38.67 0.118 19186
 19188 3 -45.06 44.84 38.77 0.166 19187
 19189 3 -44.85 44.76 38.91 0.102 19188
 19190 3 -44.72 44.67 39.01 0.067 19189
 19191 3 -44.57 44.64 39.05 0.121 19190
 19192 3 -44.47 44.61 39.07 0.058 19191
 19193 3 -46.68 44.21 37.94 0.126 19173
 19194 3 -46.6 44.04 37.94 0.135 19193
 19195 3 -46.5 43.88 37.94 0.128 19194
 19196 3 -46.49 43.66 37.92 0.117 19195
 19197 3 -46.5 43.54 37.84 0.156 19196
 19198 3 -46.49 43.38 37.8 0.344 19197
 19199 3 -46.49 43.25 37.82 0.426 19198
 19200 3 -46.49 43.1 37.67 0.42 19199
 19201 3 -46.43 42.96 37.71 0.347 19200
 19202 3 -46.3 42.85 37.68 0.219 19201
 19203 3 -46.1 42.72 37.57 0.174 19202
 19204 3 -45.97 42.67 37.53 0.25 19203
 19205 3 -45.87 42.61 37.51 0.309 19204
 19206 3 -45.67 42.93 37.9 0.142 19205
 19207 3 -45.7 43 38.06 0.153 19206
 19208 3 -45.75 43.12 38.14 0.134 19207
 19209 3 -45.79 43.3 38.25 0.095 19208
 19210 3 -45.72 43.41 38.3 0.113 19209
 19211 3 -45.64 43.43 38.35 0.084 19210
 19212 3 -45.9 42.37 37.36 0.289 19205
 19213 3 -45.88 42.25 37.31 0.355 19212
 19214 3 -46.33 42.1 37.12 0.145 19213
 19215 3 -46.32 41.87 37.04 0.074 19214
 19216 3 -45.63 42.15 37.38 0.254 19213
 19217 3 -45.54 42.02 37.4 0.261 19216
 19218 3 -45.45 41.91 37.36 0.257 19217
 19219 3 -45.34 41.88 37.32 0.206 19218
 19220 3 -47.09 46.33 36.11 0.486 19143
 19221 3 -47.09 46.5 36.22 0.496 19220
 19222 3 -46.98 46.6 36.03 0.559 19221
 19223 3 -46.9 46.63 35.84 0.623 19222
 19224 3 -46.61 46.56 35.46 0.478 19223
 19225 3 -46.57 46.58 35.32 0.593 19224
 19226 3 -46.43 46.62 35.3 0.671 19225
 19227 3 -46.35 47.07 35.44 0.63 19226
 19228 3 -47.18 47.58 35.59 0.151 19227
 19229 3 -47.28 47.7 35.66 0.152 19228
 19230 3 -47.4 47.82 35.73 0.146 19229
 19231 3 -47.47 47.99 35.82 0.146 19230
 19232 3 -47.61 48.15 35.9 0.174 19231
 19233 3 -47.72 48.27 35.98 0.186 19232
 19234 3 -47.79 48.44 35.98 0.244 19233
 19235 3 -48.03 48.64 35.98 0.214 19234
 19236 3 -48.16 48.76 35.95 0.178 19235
 19237 3 -48.29 48.96 35.86 0.14 19236
 19238 3 -48.41 49.12 35.92 0.127 19237
 19239 3 -48.55 49.25 35.96 0.129 19238
 19240 3 -48.61 49.37 35.95 0.162 19239
 19241 3 -48.65 49.49 35.88 0.213 19240
 19242 3 -48.85 49.66 35.95 0.11 19241
 19243 3 -48.9 49.8 35.96 0.142 19242
 19244 3 -48.96 49.97 35.95 0.118 19243
 19245 3 -49.05 50.04 35.93 0.176 19244
 19246 3 -49.11 50.15 35.98 0.212 19245
 19247 3 -49.41 50.07 35.92 0.086 19246
 19248 3 -49.57 50.12 35.8 0.087 19247
 19249 3 -49.68 50.2 35.72 0.089 19248
 19250 3 -49.76 50.21 35.64 0.071 19249
 19251 3 -49.79 50.25 35.52 0.116 19250
 19252 3 -49.84 50.34 35.45 0.161 19251
 19253 3 -50.3 50.39 35.4 0.108 19252
 19254 3 -50.47 50.46 35.37 0.125 19253
 19255 3 -50.65 50.47 35.29 0.1 19254
 19256 3 -50.75 50.37 35.24 0.117 19255
 19257 3 -50.77 50.27 35.2 0.185 19256
 19258 3 -51.04 50.41 35.08 0.103 19257
 19259 3 -51.19 50.51 35.13 0.118 19258
 19260 3 -51.36 50.58 35.03 0.13 19259
 19261 3 -51.41 50.54 34.84 0.161 19260
 19262 3 -51.53 50.64 34.75 0.159 19261
 19263 3 -51.71 50.77 34.68 0.082 19262
 19264 3 -51.88 50.86 34.56 0.083 19263
 19265 3 -52.03 50.95 34.57 0.101 19264
 19266 3 -52.19 51.01 34.54 0.118 19265
 19267 3 -52.32 51.06 34.46 0.087 19266
 19268 3 -52.33 51.15 34.52 0.124 19267
 19269 3 -52.43 51.25 34.5 0.158 19268
 19270 3 -49.05 50.36 36.03 0.148 19246
 19271 3 -49.06 50.49 36.06 0.129 19270
 19272 3 -49 50.67 36.15 0.15 19271
 19273 3 -49.02 50.79 36.2 0.16 19272
 19274 3 -49.06 50.91 36.27 0.138 19273
 19275 3 -49.1 51.06 36.34 0.155 19274
 19276 3 -49.15 51.19 36.46 0.165 19275
 19277 3 -49.22 51.3 36.54 0.203 19276
 19278 3 -49.36 51.41 36.57 0.226 19277
 19279 3 -49.45 51.53 36.6 0.265 19278
 19280 3 -49.5 51.67 36.68 0.327 19279
 19281 3 -49.52 51.82 36.59 0.342 19280
 19282 3 -49.1 51.84 36.47 0.215 19281
 19283 3 -49.09 51.8 36.37 0.272 19282
 19284 3 -49.04 51.71 36.24 0.34 19283
 19285 3 -49.01 51.67 36.13 0.417 19284
 19286 3 -49.01 51.63 36.03 0.435 19285
 19287 3 -48.95 51.72 35.96 0.497 19286
 19288 3 -49.12 52.44 35.73 0.143 19287
 19289 3 -49.24 52.67 35.68 0.118 19288
 19290 3 -49.24 52.8 35.52 0.105 19289
 19291 3 -48.84 51.75 35.95 0.313 19287
 19292 3 -48.56 51.99 35.81 0.119 19291
 19293 3 -49.31 51.1 35.93 0.215 19291
 19294 3 -49.42 51.15 35.78 0.179 19293
 19295 3 -49.7 51.92 36.71 0.312 19281
 19296 3 -50.04 52.1 36.61 0.09 19295
 19297 3 -50.21 52.19 36.67 0.131 19296
 19298 3 -50.35 52.31 36.68 0.088 19297
 19299 3 -50.5 52.46 36.73 0.087 19298
 19300 3 -50.64 52.56 36.78 0.131 19299
 19301 3 -50.77 52.66 36.87 0.123 19300
 19302 3 -50.91 52.67 36.95 0.06 19301
 19303 3 -49.67 51.96 36.97 0.231 19295
 19304 3 -49.7 52.07 37.08 0.154 19303
 19305 3 -49.87 52.2 37.2 0.171 19304
 19306 3 -50.08 52.24 37.35 0.221 19305
 19307 3 -49.98 52.43 37.45 0.147 19306
 19308 3 -50.01 52.53 37.51 0.164 19307
 19309 3 -50.04 52.65 37.58 0.255 19308
 19310 3 -50.08 52.76 37.58 0.288 19309
 19311 3 -50.11 52.88 37.53 0.318 19310
 19312 3 -50.13 52.95 37.63 0.438 19311
 19313 3 -50.15 53.01 37.81 0.463 19312
 19314 3 -50.15 53.06 38.02 0.447 19313
 19315 3 -50.19 53.2 38.33 0.324 19314
 19316 3 -50.19 53.34 38.39 0.29 19315
 19317 3 -50.15 53.4 38.5 0.266 19316
 19318 3 -50.18 53.35 38.77 0.189 19317
 19319 3 -50.19 53.43 38.97 0.175 19318
 19320 3 -50.02 53.52 39.13 0.058 19319
 19321 3 -50.1 53.57 39.27 0.125 19320
 19322 3 -50.08 53.59 39.41 0.133 19321
 19323 3 -49.95 53.52 39.52 0.084 19322
 19324 3 -49.95 53.54 39.67 0.082 19323
 19325 3 -49.96 53.61 39.83 0.128 19324
 19326 3 -49.98 53.67 39.97 0.088 19325
 19327 3 -50 53.74 40.14 0.058 19326
 19328 3 -49.98 53.85 40.35 0.091 19327
 19329 3 -49.95 53.93 40.45 0.075 19328
 19330 3 -49.96 53.98 40.54 0.064 19329
 19331 3 -49.88 54.12 40.71 0.094 19330
 19332 3 -49.87 54.16 40.89 0.068 19331
 19333 3 -49.9 54.26 40.99 0.081 19332
 19334 3 -49.83 54.29 41.08 0.113 19333
 19335 3 -49.74 54.38 41.16 0.075 19334
 19336 3 -49.66 54.43 41.2 0.000125 19335
 19337 3 -50.47 53.48 39.01 0.091 19319
 19338 3 -50.67 53.57 39 0.101 19337
 19339 3 -50.82 53.56 39.05 0.106 19338
 19340 3 -50.89 53.65 39.11 0.097 19339
 19341 3 -50.97 53.73 39.19 0.126 19340
 19342 3 -51.04 53.79 39.29 0.159 19341
 19343 3 -51.2 53.84 39.31 0.141 19342
 19344 3 -51.54 53.96 39.32 0.092 19343
 19345 3 -50.23 53.66 38.33 0.199 19317
 19346 3 -50.23 53.78 38.41 0.176 19345
 19347 3 -50.26 54.03 38.38 0.113 19346
 19348 3 -50.46 52.11 37.46 0.184 19306
 19349 3 -50.73 52.06 37.65 0.179 19348
 19350 3 -50.85 52.06 37.81 0.142 19349
 19351 3 -46.14 47.02 35.42 0.588 19227
 19352 3 -46.45 46.62 35.5 0.19 19351
 19353 3 -46.41 46.5 35.45 0.114 19352
 19354 3 -45.98 46.99 35.43 0.592 19351
 19355 3 -45.39 46.21 35.35 0.173 19354
 19356 3 -45.32 45.92 35.28 0.123 19355
 19357 3 -45.25 45.75 35.25 0.12 19356
 19358 3 -45.24 45.64 35.25 0.154 19357
 19359 3 -45.12 45.55 35.13 0.143 19358
 19360 3 -45.11 45.39 35.03 0.17 19359
 19361 3 -45.23 45.29 35 0.136 19360
 19362 3 -45.36 45.27 34.88 0.098 19361
 19363 3 -45.44 45.22 34.79 0.131 19362
 19364 3 -45.67 45.5 34.81 0.07 19363
 19365 3 -45.72 45.61 34.71 0.095 19364
 19366 3 -45.77 45.7 34.71 0.11 19365
 19367 3 -45.85 47.47 35.48 0.284 19354
 19368 3 -45.91 47.76 35.18 0.109 19367
 19369 3 -45.78 47.8 35.1 0.113 19368
 19370 3 -45.67 47.83 35.17 0.143 19369
 19371 3 -45.59 47.9 35.11 0.16 19370
 19372 3 -45.54 48.05 35.06 0.159 19371
 19373 3 -45.61 48.2 34.91 0.163 19372
 19374 3 -45.7 48.26 34.76 0.151 19373
 19375 3 -45.78 48.39 34.65 0.167 19374
 19376 3 -46.03 48.45 34.61 0.131 19375
 19377 3 -46.22 48.39 34.48 0.149 19376
 19378 3 -46.4 48.4 34.38 0.126 19377
 19379 3 -46.53 48.38 34.27 0.151 19378
 19380 3 -46.57 48.36 34.04 0.088 19379
 19381 3 -46.52 48.41 33.95 0.129 19380
 19382 3 -46.52 48.49 33.86 0.181 19381
 19383 3 -46.63 48.69 33.87 0.165 19382
 19384 3 -46.7 48.87 33.93 0.153 19383
 19385 3 -46.73 49.06 33.84 0.115 19384
 19386 3 -46.78 49.22 33.8 0.119 19385
 19387 3 -46.76 49.3 33.64 0.112 19386
 19388 3 -46.72 49.42 33.49 0.099 19387
 19389 3 -46.68 49.43 33.37 0.094 19388
 19390 3 -46.63 49.51 33.23 0.104 19389
 19391 3 -46.52 49.62 33.24 0.054 19390
 19392 3 -46.3 49.66 33.26 0.086 19391
 19393 3 -46.21 49.68 33.36 0.079 19392
 19394 3 -46.18 49.76 33.5 0.081 19393
 19395 3 -46.17 49.75 33.62 0.000125 19394
 19396 3 -45.57 48.49 34.59 0.142 19375
 19397 3 -45.51 48.61 34.62 0.212 19396
 19398 3 -45.5 48.71 34.65 0.256 19397
 19399 3 -45.79 48.9 34.69 0.128 19398
 19400 3 -45.9 49.09 34.66 0.117 19399
 19401 3 -45.93 49.17 34.58 0.222 19400
 19402 3 -45.84 49.26 34.54 0.251 19401
 19403 3 -46.04 49.58 34.68 0.117 19402
 19404 3 -46.03 49.8 34.64 0.106 19403
 19405 3 -46.09 49.91 34.59 0.095 19404
 19406 3 -46.09 50.04 34.65 0.098 19405
 19407 3 -45.88 50.15 34.57 0.122 19406
 19408 3 -45.7 50.16 34.54 0.116 19407
 19409 3 -45.58 50.2 34.54 0.108 19408
 19410 3 -45.48 50.22 34.58 0.000125 19409
 19411 3 -46.06 49.28 34.57 0.135 19402
 19412 3 -46.42 49.34 34.6 0.132 19411
 19413 3 -46.62 49.4 34.6 0.091 19412
 19414 3 -46.69 49.48 34.63 0.121 19413
 19415 3 -46.73 49.52 34.55 0.131 19414
 19416 3 -46.74 49.62 34.38 0.141 19415
 19417 3 -46.78 49.75 34.24 0.143 19416
 19418 3 -46.84 49.82 34.13 0.151 19417
 19419 3 -46.85 49.98 33.92 0.107 19418
 19420 3 -46.81 50.04 33.78 0.108 19419
 19421 3 -46.86 50.12 33.68 0.138 19420
 19422 3 -46.96 50.26 33.6 0.118 19421
 19423 3 -47.03 50.36 33.56 0.173 19422
 19424 3 -47.16 50.34 33.4 0.124 19423
 19425 3 -47.23 50.38 33.26 0.121 19424
 19426 3 -47.37 50.57 33.21 0.151 19425
 19427 3 -47.48 50.68 33.13 0.139 19426
 19428 3 -47.59 50.73 33.02 0.161 19427
 19429 3 -47.66 50.77 32.94 0.23 19428
 19430 3 -47.59 50.9 32.67 0.141 19429
 19431 3 -47.63 51.01 32.57 0.158 19430
 19432 3 -47.65 51.15 32.58 0.141 19431
 19433 3 -47.7 51.29 32.62 0.22 19432
 19434 3 -47.74 51.42 32.56 0.319 19433
 19435 3 -47.84 51.5 32.53 0.398 19434
 19436 3 -47.96 51.58 32.48 0.455 19435
 19437 3 -47.99 51.68 32.43 0.533 19436
 19438 3 -48.11 51.67 32.3 0.507 19437
 19439 3 -48.19 51.74 32.27 0.563 19438
 19440 3 -47.37 52.04 31.85 0.088 19439
 19441 3 -47.42 52.21 31.85 0.095 19440
 19442 3 -47.52 52.39 31.81 0.097 19441
 19443 3 -47.57 52.47 31.95 0.128 19442
 19444 3 -47.67 52.66 31.97 0.112 19443
 19445 3 -47.65 52.75 31.91 0.168 19444
 19446 3 -47.57 52.95 31.89 0.136 19445
 19447 3 -47.53 53.11 31.91 0.102 19446
 19448 3 -48.28 51.79 32.29 0.5 19439
 19449 3 -47.65 51.96 31.66 0.125 19448
 19450 3 -48.31 51.84 32.29 0.524 19448
 19451 3 -48 52.18 32.12 0.22 19450
 19452 3 -48.08 52.27 32.07 0.06 19451
 19453 3 -48.33 51.89 32.29 0.524 19450
 19454 3 -48.35 52.18 32.1 0.394 19453
 19455 3 -47.89 52.34 31.7 0.339 19454
 19456 3 -47.82 52.4 31.49 0.178 19455
 19457 3 -47.88 52.48 31.41 0.155 19456
 19458 3 -47.75 52.63 31.52 0.125 19457
 19459 3 -47.76 52.74 31.65 0.121 19458
 19460 3 -47.89 52.87 31.7 0.093 19459
 19461 3 -47.97 52.93 31.54 0.07 19460
 19462 3 -47.98 53.13 31.44 0.061 19461
 19463 3 -49.09 51.81 32.92 0.125 19453
 19464 3 -49.15 51.77 32.99 0.000125 19463
 19465 3 -47.86 50.84 33.31 0.086 19429
 19466 3 -47.9 50.88 33.44 0.12 19465
 19467 3 -47.99 50.96 33.56 0.1 19466
 19468 3 -48.18 51.01 33.61 0.105 19467
 19469 3 -48.33 51.05 33.67 0.123 19468
 19470 3 -48.46 51.01 33.72 0.16 19469
 19471 3 -48.56 50.98 33.82 0.182 19470
 19472 3 -48.77 51.16 33.84 0.062 19471
 19473 3 -48.84 51.24 33.84 0.082 19472
 19474 3 -46.18 49.28 34.6 0.135 19411
 19475 3 -45.4 49.2 34.37 0.124 19474
 19476 3 -45.21 49.17 34.18 0.102 19475
 19477 3 -45.1 49.05 34.01 0.097 19476
 19478 3 -44.98 48.95 33.94 0.109 19477
 19479 3 -44.91 48.87 33.87 0.125 19478
 19480 3 -45.01 48.56 34.49 0.085 19398
 19481 3 -44.9 48.6 34.42 0.075 19480
 19482 3 -46 46.04 35.39 0.109 19226
 19483 3 -45.91 45.99 35.45 0.142 19482
 19484 3 -45.81 45.86 35.51 0.175 19483
 19485 3 -45.65 45.65 35.54 0.211 19484
 19486 3 -45.48 45.43 35.55 0.161 19485
 19487 3 -45.32 45.2 35.48 0.114 19486
 19488 3 -45.33 45.07 35.33 0.067 19487
 19489 3 -45.4 44.97 35.26 0.103 19488
 19490 3 -45.41 44.89 35.12 0.114 19489
 19491 3 -45.52 44.77 34.95 0.099 19490
 19492 3 -45.63 44.72 34.79 0.103 19491
 19493 3 -45.76 44.59 34.81 0.045 19492
 19494 3 -47.31 46.95 36.42 0.241 19223
 19495 3 -47.46 47.02 36.68 0.149 19494
 19496 3 -47.54 47.23 36.73 0.11 19495
 19497 3 -47.52 47.36 36.78 0.108 19496
 19498 3 -47.72 47.43 36.9 0.159 19497
 19499 3 -47.86 47.5 36.95 0.129 19498
 19500 3 -48.05 47.67 36.95 0.115 19499
 19501 3 -48.18 47.77 37.02 0.114 19500
 19502 3 -48.25 47.93 37.08 0.091 19501
 19503 3 -48.16 48.03 37.23 0.091 19502
 19504 3 -48.12 48.11 37.34 0.06 19503
 19505 3 -48.03 48.27 37.36 0.086 19504
 19506 3 -48.03 48.35 37.47 0.104 19505
 19507 3 -48.03 48.35 37.64 0.068 19506
 19508 3 -48.88 44 36.98 0.071 19113
 19509 3 -48.83 44.09 37.09 0.108 19508
 19510 3 -48.86 44.2 37.19 0.113 19509
 19511 3 -48.85 44.32 37.24 0.144 19510
 19512 3 -48.85 44.51 37.29 0.215 19511
 19513 3 -48.61 44.51 37.15 0.099 19512
 19514 3 -48.51 44.52 37.21 0.141 19513
 19515 3 -48.35 44.51 36.98 0.087 19514
 19516 3 -48.17 44.57 36.93 0.14 19515
 19517 3 -48.01 44.8 36.98 0.086 19516
 19518 3 -47.99 44.92 36.99 0.139 19517
 19519 3 -47.93 45.09 36.98 0.093 19518
 19520 3 -48 45.27 37.08 0.102 19519
 19521 3 -48.07 45.37 37.16 0.107 19520
 19522 3 -48.22 45.47 37.22 0.127 19521
 19523 3 -48.42 45.57 37.25 0.096 19522
 19524 3 -48.91 44.67 37.35 0.131 19512
 19525 3 -48.78 44.84 37.27 0.108 19524
 19526 3 -48.7 44.98 37.2 0.1 19525
 19527 3 -48.71 45.12 37.23 0.086 19526
 19528 3 -48.86 45.34 37.3 0.103 19527
 19529 3 -48.95 45.5 37.27 0.16 19528
 19530 3 -49.05 45.6 37.36 0.124 19529
 19531 3 -49.24 45.69 37.38 0.081 19530
 19532 3 -49.3 45.8 37.45 0.055 19531
 19533 3 -49.35 45.9 37.47 0.097 19532
 19534 3 -49.43 45.96 37.53 0.12 19533
 19535 3 -49.51 46.03 37.57 0.099 19534
 19536 3 -49.64 46.22 37.63 0.081 19535
 19537 3 -49.74 46.3 37.65 0.062 19536
 19538 3 -49.83 46.42 37.72 0.1 19537
 19539 3 -49.89 46.55 37.83 0.056 19538
 19540 3 -49.97 46.61 37.93 0.085 19539
 19541 3 -49.64 42.67 35.97 0.156 19106
 19542 3 -49.59 42.57 35.94 0.139 19541
 19543 3 -50.79 44.2 35.77 0.139 19098
 19544 3 -50.82 44.31 35.89 0.136 19543
 19545 3 -50.78 44.43 36.04 0.139 19544
 19546 3 -50.72 44.48 36.14 0.144 19545
 19547 3 -50.74 44.56 36.26 0.092 19546
 19548 3 -50.66 44.57 36.41 0.093 19547
 19549 3 -50.56 44.63 36.55 0.126 19548
 19550 3 -50.56 44.67 36.65 0.094 19549
 19551 3 -50.51 44.74 36.75 0.09 19550
 19552 3 -50.42 44.8 36.84 0.055 19551
 19553 3 -50.17 42.94 34.75 0.183 19087
 19554 3 -50.01 43.01 34.67 0.164 19553
 19555 3 -49.98 43.06 34.59 0.000125 19554
 19556 3 -53.07 43.84 34 0.12 19041
 19557 3 -53.16 43.89 34.11 0.138 19556
 19558 3 -53.15 44.02 34.26 0.068 19557
 19559 3 -53.25 44.06 34.34 0.066 19558
 19560 3 -53.99 43.9 33.82 0.106 19037
 19561 3 -46.41 12.88 18.32 0.102 18816
 19562 3 -46.23 12.94 18.37 0.101 19561
 19563 3 -46.17 13.03 18.42 0.109 19562
 19564 3 -46.23 13.17 18.49 0.072 19563
 19565 3 -46.13 13.16 18.64 0.087 19564
 19566 3 -46.01 13.18 18.72 0.134 19565
 19567 3 -45.94 13.2 18.86 0.15 19566
 19568 3 -46.08 13.41 18.96 0.091 19567
 19569 3 -46.1 13.51 19.12 0.103 19568
 19570 3 -46.2 13.66 19.2 0.072 19569
 19571 3 -46.29 13.74 19.29 0.127 19570
 19572 3 -46.33 13.77 19.42 0.157 19571
 19573 3 -46.32 13.89 19.51 0.167 19572
 19574 3 -46.32 14.08 19.5 0.097 19573
 19575 3 -46.39 14.14 19.55 0.101 19574
 19576 3 -46.44 14.4 19.44 0.049 19575
 19577 3 -46.51 14.51 19.43 0.075 19576
 19578 3 -46.55 14.67 19.37 0.109 19577
 19579 3 -46.51 14.83 19.3 0.105 19578
 19580 3 -46.59 14.97 19.33 0.109 19579
 19581 3 -46.67 15.06 19.47 0.099 19580
 19582 3 -44.95 7.47 18.42 0.153 18747
 19583 3 -44.81 7.42 18.49 0.158 19582
 19584 3 -44.72 7.38 18.56 0.162 19583
 19585 3 -44.64 7.23 18.55 0.144 19584
 19586 3 -44.58 7.03 18.53 0.109 19585
 19587 3 -44.48 6.87 18.51 0.135 19586
 19588 3 -44.41 6.74 18.47 0.132 19587
 19589 3 -44.38 6.6 18.52 0.071 19588
 19590 3 -41.73 6.29 19.18 0.202 18670
 19591 3 -41.84 6.23 19.15 0.22 19590
 19592 3 -41.92 6.07 19.16 0.178 19591
 19593 3 -42.02 6.01 19.13 0.158 19592
 19594 3 -42.09 5.79 19.13 0.173 19593
 19595 3 -42.15 5.6 19.07 0.148 19594
 19596 3 -42.21 5.4 19.02 0.18 19595
 19597 3 -42.24 5.29 18.92 0.16 19596
 19598 3 -42.34 5.18 18.86 0.113 19597
 19599 3 -42.32 5.05 18.81 0.137 19598
 19600 3 -42.3 4.93 18.79 0.182 19599
 19601 3 -42.33 4.78 18.79 0.164 19600
 19602 3 -42.47 4.67 18.84 0.13 19601
 19603 3 -42.53 4.58 18.94 0.116 19602
 19604 3 -42.61 4.42 18.95 0.14 19603
 19605 3 -42.8 4.32 18.94 0.143 19604
 19606 3 -42.92 4.23 18.86 0.171 19605
 19607 3 -43.05 4.15 18.88 0.154 19606
 19608 3 -43.15 4.09 18.9 0.163 19607
 19609 3 -43.33 4.1 18.88 0.201 19608
 19610 3 -43.48 4.11 18.89 0.179 19609
 19611 3 -43.64 4 18.88 0.159 19610
 19612 3 -43.8 4.03 18.84 0.129 19611
 19613 3 -43.97 3.96 18.78 0.133 19612
 19614 3 -44.09 3.91 18.76 0.121 19613
 19615 3 -44.18 3.76 18.75 0.12 19614
 19616 3 -44.32 3.63 18.77 0.156 19615
 19617 3 -44.43 3.52 18.83 0.128 19616
 19618 3 -44.64 3.42 18.9 0.124 19617
 19619 3 -44.78 3.32 18.91 0.14 19618
 19620 3 -44.89 3.15 18.84 0.137 19619
 19621 3 -45.05 3.12 18.78 0.178 19620
 19622 3 -45.2 3 18.77 0.186 19621
 19623 3 -45.36 2.84 18.71 0.158 19622
 19624 3 -45.51 2.71 18.65 0.151 19623
 19625 3 -45.59 2.58 18.6 0.169 19624
 19626 3 -45.6 2.43 18.63 0.159 19625
 19627 3 -45.6 2.29 18.69 0.159 19626
 19628 3 -45.69 2.19 18.67 0.209 19627
 19629 3 -45.71 2.07 18.8 0.132 19628
 19630 3 -45.8 1.92 18.81 0.167 19629
 19631 3 -45.89 1.79 18.77 0.148 19630
 19632 3 -46.04 1.67 18.78 0.107 19631
 19633 3 -46.23 1.67 18.79 0.119 19632
 19634 3 -46.4 1.62 18.87 0.14 19633
 19635 3 -46.56 1.63 18.97 0.168 19634
 19636 3 -46.59 1.56 19.18 0.175 19635
 19637 3 -46.66 1.49 19.33 0.168 19636
 19638 3 -46.77 1.46 19.43 0.204 19637
 19639 3 -46.76 1.59 19.57 0.175 19638
 19640 3 -46.77 1.78 19.68 0.214 19639
 19641 3 -46.76 1.85 19.78 0.316 19640
 19642 3 -46.57 2.05 19.32 0.129 19641
 19643 3 -46.69 2.19 19.18 0.127 19642
 19644 3 -46.76 2.33 19.2 0.092 19643
 19645 3 -46.89 2.38 19.17 0.059 19644
 19646 3 -46.98 2.43 19.18 0.111 19645
 19647 3 -47.07 2.49 19.14 0.122 19646
 19648 3 -46.82 1.82 20.25 0.123 19641
 19649 3 -46.82 1.98 20.41 0.12 19648
 19650 3 -46.88 2.05 20.61 0.117 19649
 19651 3 -46.94 2.1 20.76 0.123 19650
 19652 3 -47 2.13 20.9 0.12 19651
 19653 3 -46.99 2.12 21.1 0.114 19652
 19654 3 -46.87 2.16 21.25 0.105 19653
 19655 3 -46.78 2.15 21.39 0.156 19654
 19656 3 -46.7 2.22 21.53 0.161 19655
 19657 3 -46.71 2.26 21.76 0.093 19656
 19658 3 -46.65 2.27 21.88 0.093 19657
 19659 3 -46.65 2.19 22.04 0.171 19658
 19660 3 -46.66 2.13 22.13 0.235 19659
 19661 3 -46.9 1.82 22.22 0.099 19660
 19662 3 -46.9 1.76 22.42 0.094 19661
 19663 3 -46.93 1.67 22.48 0.124 19662
 19664 3 -46.99 1.5 22.59 0.112 19663
 19665 3 -47.04 1.32 22.61 0.104 19664
 19666 3 -47.16 1.19 22.63 0.115 19665
 19667 3 -47.3 1.1 22.6 0.131 19666
 19668 3 -47.34 1.01 22.79 0.104 19667
 19669 3 -47.33 0.97 22.94 0.13 19668
 19670 3 -47.31 0.98 22.58 0.129 19667
 19671 3 -47.34 0.82 22.62 0.117 19670
 19672 3 -47.28 0.69 22.64 0.063 19671
 19673 3 -46.39 2.34 22.29 0.111 19660
 19674 3 -46.3 2.39 22.47 0.139 19673
 19675 3 -46.21 2.29 22.63 0.15 19674
 19676 3 -46.16 2.25 22.79 0.166 19675
 19677 3 -46.08 2.18 22.93 0.144 19676
 19678 3 -46.21 2.1 23.09 0.057 19677
 19679 3 -46.18 1.97 23.07 0.121 19678
 19680 3 -45.95 2.18 23.04 0.108 19677
 19681 3 -45.91 2.08 23.17 0.134 19680
 19682 3 -45.84 2 23.3 0.132 19681
 19683 3 -45.79 1.98 23.46 0.123 19682
 19684 3 -45.69 2.09 23.62 0.132 19683
 19685 3 -45.62 2.1 23.81 0.116 19684
 19686 3 -45.57 2.1 23.98 0.123 19685
 19687 3 -45.6 2.07 24.11 0.135 19686
 19688 3 -45.65 2.09 24.22 0.105 19687
 19689 3 -45.59 2.08 24.38 0.142 19688
 19690 3 -45.5 2.1 24.48 0.175 19689
 19691 3 -45.36 2.09 24.51 0.213 19690
 19692 3 -45.38 1.96 24.66 0.095 19691
 19693 3 -45.29 1.87 24.74 0.102 19692
 19694 3 -45.2 1.88 24.86 0.108 19693
 19695 3 -45.07 1.79 24.96 0.112 19694
 19696 3 -45.01 1.72 25.07 0.104 19695
 19697 3 -44.97 1.65 25.17 0.117 19696
 19698 3 -44.94 1.58 25.32 0.128 19697
 19699 3 -44.76 1.52 25.44 0.124 19698
 19700 3 -44.68 1.52 25.51 0.102 19699
 19701 3 -44.56 1.49 25.62 0.122 19700
 19702 3 -44.35 1.38 25.66 0.17 19701
 19703 3 -44.12 1.62 25.65 0.055 19702
 19704 3 -43.97 1.67 25.66 0.077 19703
 19705 3 -43.81 1.78 25.63 0.118 19704
 19706 3 -43.7 1.88 25.69 0.116 19705
 19707 3 -43.63 2.02 25.72 0.075 19706
 19708 3 -43.58 2.17 25.66 0.085 19707
 19709 3 -43.46 2.26 25.55 0.097 19708
 19710 3 -43.37 2.24 25.42 0.093 19709
 19711 3 -43.33 2.25 25.3 0.000125 19710
 19712 3 -44.16 1.17 25.88 0.154 19702
 19713 3 -44.03 1.11 26.02 0.158 19712
 19714 3 -43.9 1.09 26.14 0.11 19713
 19715 3 -43.87 1.05 26.23 0.118 19714
 19716 3 -43.75 1.07 26.31 0.133 19715
 19717 3 -43.66 0.96 26.31 0.149 19716
 19718 3 -43.64 0.77 26.43 0.187 19717
 19719 3 -43.57 0.58 26.46 0.124 19718
 19720 3 -43.57 0.33 26.57 0.139 19719
 19721 3 -43.5 0.26 26.65 0.176 19720
 19722 3 -43.49 0.03 26.81 0.184 19721
 19723 3 -43.44 -0.1 26.93 0.161 19722
 19724 3 -43.37 -0.24 26.97 0.183 19723
 19725 3 -43.32 -0.34 27.04 0.208 19724
 19726 3 -43.26 -0.39 27.15 0.259 19725
 19727 3 -42.91 -0.08 27.08 0.126 19726
 19728 3 -42.84 -0.06 27.16 0.139 19727
 19729 3 -42.84 0.12 27.36 0.09 19728
 19730 3 -42.8 0.23 27.51 0.089 19729
 19731 3 -42.76 0.32 27.6 0.082 19730
 19732 3 -42.67 0.4 27.63 0.069 19731
 19733 3 -43.45 -0.62 27.36 0.113 19726
 19734 3 -43.55 -0.71 27.49 0.144 19733
 19735 3 -43.63 -0.84 27.49 0.219 19734
 19736 3 -43.41 -1.03 27.66 0.33 19735
 19737 3 -43.35 -1.18 27.75 0.318 19736
 19738 3 -43.25 -1.26 27.82 0.327 19737
 19739 3 -43.69 -1.25 28.11 0.128 19738
 19740 3 -43.79 -1.28 28.13 0.196 19739
 19741 3 -43.84 -1.44 28.16 0.218 19740
 19742 3 -43.74 -1.61 28.32 0.165 19741
 19743 3 -43.71 -1.76 28.46 0.149 19742
 19744 3 -43.71 -1.88 28.6 0.14 19743
 19745 3 -43.7 -1.91 28.77 0.106 19744
 19746 3 -43.72 -1.93 28.94 0.184 19745
 19747 3 -43.76 -1.95 29.04 0.293 19746
 19748 3 -43.76 -1.93 29.16 0.508 19747
 19749 3 -43.92 -1.91 29.11 0.57 19748
 19750 3 -44.25 -1.52 29.02 0.271 19749
 19751 3 -44.3 -1.42 29.06 0.161 19750
 19752 3 -43.44 -2.46 29.29 0.412 19749
 19753 3 -43.26 -2.55 29.4 0.403 19752
 19754 3 -43.17 -2.67 29.41 0.386 19753
 19755 3 -43.11 -2.9 29.42 0.244 19754
 19756 3 -43.26 -3.2 29.56 0.118 19755
 19757 3 -43.22 -3.36 29.63 0.096 19756
 19758 3 -43.09 -3.53 29.69 0.142 19757
 19759 3 -42.97 -3.65 29.71 0.132 19758
 19760 3 -42.82 -3.76 29.71 0.145 19759
 19761 3 -42.8 -3.94 29.62 0.102 19760
 19762 3 -42.75 -4.12 29.56 0.082 19761
 19763 3 -42.75 -4.24 29.47 0.159 19762
 19764 3 -42.75 -4.36 29.49 0.182 19763
 19765 3 -42.73 -3.82 29.92 0.103 19760
 19766 3 -43.04 -1.97 29.27 0.168 19748
 19767 3 -42.93 -2.02 29.27 0.224 19766
 19768 3 -42.71 -1.98 29.2 0.094 19767
 19769 3 -42.59 -1.98 29.17 0.117 19768
 19770 3 -42.48 -2.08 29.13 0.128 19769
 19771 3 -42.41 -2.18 29.06 0.112 19770
 19772 3 -42.27 -2.3 29.04 0.141 19771
 19773 3 -42.13 -2.33 29.07 0.178 19772
 19774 3 -42.02 -2.31 29.15 0.217 19773
 19775 3 -41.88 -1.86 29.29 0.159 19774
 19776 3 -41.89 -1.78 29.37 0.131 19775
 19777 3 -41.9 -1.57 29.47 0.095 19776
 19778 3 -41.79 -1.47 29.43 0.13 19777
 19779 3 -41.69 -1.43 29.46 0.101 19778
 19780 3 -41.74 -1.35 29.61 0.08 19779
 19781 3 -41.75 -1.25 29.7 0.087 19780
 19782 3 -42.1 -2.62 29.29 0.105 19774
 19783 3 -42.04 -2.82 29.31 0.118 19782
 19784 3 -41.92 -2.95 29.3 0.098 19783
 19785 3 -41.8 -3.08 29.31 0.063 19784
 19786 3 -41.67 -3.17 29.27 0.068 19785
 19787 3 -41.57 -3.28 29.2 0.08 19786
 19788 3 -41.46 -3.31 29.08 0.132 19787
 19789 3 -41.26 -3.37 29.08 0.109 19788
 19790 3 -41.13 -3.35 29.06 0.072 19789
 19791 3 -41.61 -3.19 28.83 0.103 19788
 19792 3 -41.53 -3.15 28.74 0.106 19791
 19793 3 -41.37 -3.13 28.62 0.083 19792
 19794 3 -41.32 -3.07 28.43 0.094 19793
 19795 3 -41.35 -3.1 28.3 0.117 19794
 19796 3 -41.42 -3.1 28.06 0.105 19795
 19797 3 -41.46 -3.02 27.96 0.089 19796
 19798 3 -41.46 -2.81 27.85 0.076 19797
 19799 3 -41.49 -2.76 27.74 0.086 19798
 19800 3 -41.47 -2.7 27.6 0.09 19799
 19801 3 -41.57 -2.57 27.48 0.106 19800
 19802 3 -41.69 -2.41 27.4 0.097 19801
 19803 3 -41.74 -2.3 27.32 0.084 19802
 19804 3 -41.79 -2.23 27.25 0.096 19803
 19805 3 -41.87 -2.15 27.2 0.000125 19804
 19806 3 -44.08 -1.44 28.09 0.106 19741
 19807 3 -44.26 -1.53 28.12 0.103 19806
 19808 3 -44.38 -1.56 28.12 0.108 19807
 19809 3 -44.48 -1.51 28.25 0.115 19808
 19810 3 -44.63 -1.53 28.41 0.119 19809
 19811 3 -44.64 -1.57 28.55 0.123 19810
 19812 3 -44.68 -1.73 28.68 0.118 19811
 19813 3 -44.72 -1.87 28.71 0.115 19812
 19814 3 -44.72 -2 28.74 0.081 19813
 19815 3 -44.71 -2.14 28.76 0.124 19814
 19816 3 -44.55 -2.3 28.89 0.137 19815
 19817 3 -44.52 -2.44 28.89 0.101 19816
 19818 3 -44.43 -2.61 28.96 0.111 19817
 19819 3 -44.48 -2.81 28.95 0.126 19818
 19820 3 -42.82 -1.44 27.59 0.116 19738
 19821 3 -42.69 -1.48 27.6 0.101 19820
 19822 3 -42.58 -1.61 27.56 0.134 19821
 19823 3 -42.44 -1.71 27.56 0.117 19822
 19824 3 -42.36 -1.83 27.5 0.109 19823
 19825 3 -42.28 -1.92 27.43 0.123 19824
 19826 3 -42.38 -2.05 27.36 0.086 19825
 19827 3 -42.4 -2.18 27.32 0.071 19826
 19828 3 -42.4 -2.25 27.22 0.115 19827
 19829 3 -42.09 -1.89 27.32 0.101 19825
 19830 3 -42.08 -1.89 27.16 0.104 19829
 19831 3 -42.18 -1.9 27.11 0.093 19830
 19832 3 -45.06 2.2 24.31 0.096 19691
 19833 3 -44.96 2.29 24.4 0.11 19832
 19834 3 -44.78 2.43 24.31 0.092 19833
 19835 3 -44.65 2.5 24.31 0.108 19834
 19836 3 -44.53 2.5 24.36 0.000125 19835
 19837 3 -45.59 1.92 18.6 0.137 19628
 19838 3 -45.55 1.78 18.64 0.15 19837
 19839 3 -45.47 1.61 18.57 0.131 19838
 19840 3 -45.37 1.46 18.54 0.124 19839
 19841 3 -45.36 1.41 18.66 0.098 19840
 19842 3 -45.32 1.29 18.76 0.113 19841
 19843 3 -45.33 1.08 18.84 0.129 19842
 19844 3 -45.25 1.04 18.96 0.142 19843
 19845 3 -45.23 0.95 19.08 0.158 19844
 19846 3 -45.3 0.81 19.19 0.145 19845
 19847 3 -45.3 0.74 19.36 0.095 19846
 19848 3 -45.25 0.63 19.5 0.059 19847
 19849 3 -45.19 0.51 19.59 0.079 19848
 19850 3 -38.88 6.39 21.65 0.149 18648
 19851 3 -38.92 6.52 21.8 0.16 19850
 19852 3 -39.06 6.59 21.93 0.191 19851
 19853 3 -39.13 6.68 22.11 0.199 19852
 19854 3 -39.21 6.72 22.28 0.175 19853
 19855 3 -39.23 6.83 22.45 0.181 19854
 19856 3 -39.27 6.88 22.69 0.176 19855
 19857 3 -39.26 6.95 22.88 0.179 19856
 19858 3 -39.25 6.96 23.04 0.189 19857
 19859 3 -39.3 7 23.24 0.173 19858
 19860 3 -39.33 7.04 23.39 0.187 19859
 19861 3 -39.34 7.1 23.53 0.232 19860
 19862 3 -39.39 7.14 23.66 0.256 19861
 19863 3 -39.48 7.41 23.76 0.205 19862
 19864 3 -39.6 7.7 23.78 0.132 19863
 19865 3 -39.74 7.79 23.81 0.127 19864
 19866 3 -39.76 7.85 24 0.127 19865
 19867 3 -39.67 7.79 24.08 0.083 19866
 19868 3 -39.55 7.72 24.06 0.079 19867
 19869 3 -39.35 7.66 24.3 0.059 19868
 19870 3 -39.31 7.61 24.4 0.08 19869
 19871 3 -39.2 7.42 24.46 0.083 19870
 19872 3 -38.99 7.34 24.49 0.109 19871
 19873 3 -38.79 7.29 24.53 0.121 19872
 19874 3 -38.63 7.19 24.61 0.091 19873
 19875 3 -38.53 7.11 24.69 0.056 19874
 19876 3 -38.41 6.97 24.74 0.067 19875
 19877 3 -38.33 6.85 24.81 0.05 19876
 19878 3 -38.24 6.8 24.73 0.084 19877
 19879 3 -38.15 6.81 24.68 0.000125 19878
 19880 3 -39.94 7.96 23.96 0.134 19866
 19881 3 -39.98 8.09 24.01 0.108 19880
 19882 3 -40.12 8.2 24.05 0.217 19881
 19883 3 -40.22 8.29 24.07 0.188 19882
 19884 3 -40.36 8.4 24.1 0.157 19883
 19885 3 -40.08 8.62 24.21 0.118 19884
 19886 3 -39.98 8.72 24.24 0.132 19885
 19887 3 -39.9 8.82 24.27 0.145 19886
 19888 3 -39.68 8.94 24.09 0.138 19887
 19889 3 -39.6 9.03 24.1 0.136 19888
 19890 3 -39.45 9.12 24.07 0.118 19889
 19891 3 -39.33 9.17 24.07 0.146 19890
 19892 3 -39.22 9.27 24.11 0.163 19891
 19893 3 -39.08 9.36 24.17 0.114 19892
 19894 3 -38.91 9.4 24.23 0.1 19893
 19895 3 -38.79 9.47 24.33 0.099 19894
 19896 3 -38.69 9.43 24.44 0.095 19895
 19897 3 -38.63 9.46 24.61 0.114 19896
 19898 3 -38.6 9.53 24.72 0.114 19897
 19899 3 -38.51 9.65 24.87 0.107 19898
 19900 3 -38.39 9.75 24.97 0.125 19899
 19901 3 -38.24 9.81 25.11 0.119 19900
 19902 3 -38.15 9.96 25.25 0.145 19901
 19903 3 -38.02 9.97 25.39 0.202 19902
 19904 3 -37.97 10.05 25.48 0.262 19903
 19905 3 -38.04 9.66 25.75 0.047 19904
 19906 3 -38.09 9.69 25.89 0.111 19905
 19907 3 -38.17 9.71 25.97 0.102 19906
 19908 3 -38.29 9.75 26.09 0.11 19907
 19909 3 -38.42 9.79 26.19 0.124 19908
 19910 3 -38.58 9.9 26.3 0.107 19909
 19911 3 -38.57 9.89 26.43 0.163 19910
 19912 3 -38.53 9.83 26.51 0.186 19911
 19913 3 -38.45 9.89 26.68 0.1 19912
 19914 3 -38.42 9.98 26.84 0.06 19913
 19915 3 -38.25 9.82 26.89 0.088 19914
 19916 3 -38.15 9.68 27 0.113 19915
 19917 3 -38 9.55 26.96 0.116 19916
 19918 3 -37.88 9.42 26.99 0.114 19917
 19919 3 -37.77 9.37 27.04 0.075 19918
 19920 3 -37.62 9.28 27.09 0.04 19919
 19921 3 -37.86 10.33 25.47 0.154 19904
 19922 3 -37.81 10.43 25.55 0.133 19921
 19923 3 -37.7 10.51 25.73 0.079 19922
 19924 3 -37.61 10.49 25.88 0.089 19923
 19925 3 -37.68 10.48 25.98 0.109 19924
 19926 3 -37.75 10.49 26.13 0.092 19925
 19927 3 -37.78 10.43 26.28 0.08 19926
 19928 3 -37.8 10.47 26.4 0.077 19927
 19929 3 -37.76 10.6 26.46 0.083 19928
 19930 3 -37.81 10.74 26.5 0.114 19929
 19931 3 -37.78 10.89 26.58 0.075 19930
 19932 3 -37.71 10.95 26.51 0.115 19931
 19933 3 -37.74 11 26.42 0.154 19932
 19934 3 -37.74 11.12 26.35 0.083 19933
 19935 3 -40.53 8.43 24.15 0.099 19884
 19936 3 -40.63 8.55 24.19 0.123 19935
 19937 3 -40.76 8.63 24.14 0.124 19936
 19938 3 -40.84 8.7 24.11 0.128 19937
 19939 3 -41.02 8.76 24.15 0.149 19938
 19940 3 -41.25 8.87 24.2 0.121 19939
 19941 3 -41.42 8.89 24.23 0.156 19940
 19942 3 -41.63 8.98 24.3 0.162 19941
 19943 3 -41.8 9.11 24.35 0.157 19942
 19944 3 -41.92 9.2 24.38 0.188 19943
 19945 3 -42.02 9.24 24.42 0.244 19944
 19946 3 -42.13 9.33 24.43 0.283 19945
 19947 3 -42.24 9.14 24.51 0.154 19946
 19948 3 -42.33 9.2 24.53 0.062 19947
 19949 3 -42.22 9.46 24.39 0.247 19946
 19950 3 -42.34 9.55 24.43 0.413 19949
 19951 3 -42.54 9.63 24.52 0.445 19950
 19952 3 -42.64 9.78 24.53 0.484 19951
 19953 3 -42.75 9.86 24.65 0.478 19952
 19954 3 -42.96 9.67 24.8 0.248 19953
 19955 3 -42.86 9.75 24.72 0.283 19954
 19956 3 -43.05 10.07 24.55 0.434 19955
 19957 3 -42.85 9.81 24.5 0.178 19956
 19958 3 -43.14 10.21 24.53 0.406 19956
 19959 3 -43.26 10.31 24.06 0.076 19958
 19960 3 -43.32 10.36 23.93 0.052 19959
 19961 3 -43.25 10.45 23.83 0.108 19960
 19962 3 -43.15 10.5 23.65 0.084 19961
 19963 3 -43.12 10.45 23.52 0.125 19962
 19964 3 -43.18 10.51 23.27 0.047 19963
 19965 3 -43.25 10.49 23.16 0.068 19964
 19966 3 -43.39 10.49 23.06 0.075 19965
 19967 3 -43.55 10.55 23.02 0.077 19966
 19968 3 -43.26 10.3 24.58 0.431 19958
 19969 3 -43.73 10.14 25.07 0.24 19968
 19970 3 -44 10.2 25.22 0.211 19969
 19971 3 -44.18 10.39 25.4 0.239 19970
 19972 3 -44.26 10.49 25.61 0.198 19971
 19973 3 -44.26 10.64 25.88 0.168 19972
 19974 3 -44.26 10.77 26.14 0.143 19973
 19975 3 -44.3 10.85 26.28 0.197 19974
 19976 3 -44.28 10.94 26.51 0.165 19975
 19977 3 -44.25 10.99 26.63 0.207 19976
 19978 3 -44.18 11.03 26.78 0.21 19977
 19979 3 -44.35 11.05 26.87 0.185 19978
 19980 3 -44.5 11.03 26.96 0.185 19979
 19981 3 -44.44 10.92 27.07 0.203 19980
 19982 3 -44.35 10.88 27.23 0.221 19981
 19983 3 -44.3 10.89 27.38 0.29 19982
 19984 3 -44.28 10.79 27.49 0.41 19983
 19985 3 -44.13 10.72 27.59 0.433 19984
 19986 3 -44.1 10.63 27.69 0.455 19985
 19987 3 -44.1 10.52 28.01 0.476 19986
 19988 3 -44.1 10.48 28.15 0.467 19987
 19989 3 -44.01 9.82 28.15 0.166 19988
 19990 3 -43.92 9.73 28.26 0.198 19989
 19991 3 -43.95 9.58 28.31 0.209 19990
 19992 3 -44.23 9.45 28.31 0.131 19991
 19993 3 -44.4 9.48 28.34 0.125 19992
 19994 3 -44.55 9.45 28.26 0.128 19993
 19995 3 -44.23 10.74 28.3 0.329 19988
 19996 3 -44.52 10.71 28.47 0.238 19995
 19997 3 -44.84 10.67 28.65 0.119 19996
 19998 3 -44.94 10.65 28.69 0.147 19997
 19999 3 -45.14 10.69 28.71 0.155 19998
 20000 3 -45.31 10.59 28.74 0.137 19999
 20001 3 -45.49 10.54 28.78 0.118 20000
 20002 3 -45.64 10.45 28.78 0.089 20001
 20003 3 -45.78 10.38 28.87 0.101 20002
 20004 3 -45.91 10.31 28.86 0.145 20003
 20005 3 -45.97 10.21 28.88 0.135 20004
 20006 3 -45.93 10.1 28.91 0.057 20005
 20007 3 -43.95 10.3 27.08 0.148 19985
 20008 3 -43.98 10.16 26.99 0.162 20007
 20009 3 -43.87 10.05 26.87 0.153 20008
 20010 3 -43.78 10 26.71 0.152 20009
 20011 3 -43.74 9.89 26.54 0.134 20010
 20012 3 -43.68 9.86 26.39 0.134 20011
 20013 3 -43.71 9.77 26.25 0.077 20012
 20014 3 -43.65 9.68 26.19 0.068 20013
 20015 3 -43.98 10.87 26.3 0.071 19975
 20016 3 -43.84 10.82 26.33 0.000125 20015
 20017 3 -43.54 10.67 24.32 0.186 19968
 20018 3 -43.77 10.69 24.36 0.115 20017
 20019 3 -43.85 10.75 24.4 0.035 20018
 20020 3 -42.89 10.01 24.76 0.465 19953
 20021 3 -43.07 10.06 24.56 0.362 20020
 20022 3 -41.78 9.32 23.93 0.183 19950
 20023 3 -41.75 9.26 23.84 0.166 20022
 20024 3 -41.68 9.12 23.76 0.148 20023
 20025 3 -41.53 9.05 23.52 0.133 20024
 20026 3 -41.49 8.9 23.37 0.132 20025
 20027 3 -41.45 8.81 23.35 0.104 20026
 20028 3 -40.11 7.96 24.37 0.117 19883
 20029 3 -40.06 7.78 24.49 0.105 20028
 20030 3 -40.02 7.72 24.64 0.117 20029
 20031 3 -39.99 7.73 24.77 0.098 20030
 20032 3 -39.97 7.66 24.94 0.146 20031
 20033 3 -39.92 7.58 25.09 0.141 20032
 20034 3 -40.02 7.4 25.22 0.1 20033
 20035 3 -39.98 7.37 25.39 0.119 20034
 20036 3 -40.01 7.34 25.49 0.000125 20035
 20037 3 -39.28 6.76 23.78 0.175 19862
 20038 3 -39.23 6.66 23.89 0.21 20037
 20039 3 -39.4 6.66 24.14 0.129 20038
 20040 3 -39.51 6.62 24.23 0.154 20039
 20041 3 -39.52 6.55 24.43 0.188 20040
 20042 3 -39.5 6.53 24.56 0.156 20041
 20043 3 -39.51 6.5 24.65 0.141 20042
 20044 3 -39.45 6.32 24.73 0.148 20043
 20045 3 -39.53 6.23 24.84 0.14 20044
 20046 3 -39.64 6.11 24.95 0.154 20045
 20047 3 -39.66 5.96 25.03 0.144 20046
 20048 3 -39.68 5.85 25.09 0.137 20047
 20049 3 -39.76 5.66 25.18 0.139 20048
 20050 3 -39.93 5.41 25.19 0.125 20049
 20051 3 -40.05 5.3 25.26 0.148 20050
 20052 3 -40.13 5.16 25.32 0.182 20051
 20053 3 -40.21 5.09 25.39 0.225 20052
 20054 3 -40.34 5.07 25.65 0.182 20053
 20055 3 -40.35 5.08 25.79 0.143 20054
 20056 3 -40.42 5.1 25.88 0.094 20055
 20057 3 -40.42 5.09 26.04 0.122 20056
 20058 3 -40.44 5.05 26.2 0.143 20057
 20059 3 -40.47 5.03 26.34 0.156 20058
 20060 3 -40.48 4.97 26.48 0.186 20059
 20061 3 -40.64 4.93 26.65 0.186 20060
 20062 3 -40.77 4.86 26.76 0.192 20061
 20063 3 -40.87 4.84 26.89 0.187 20062
 20064 3 -40.92 4.82 27 0.214 20063
 20065 3 -40.92 4.82 27.14 0.206 20064
 20066 3 -41.11 4.73 27.24 0.176 20065
 20067 3 -41.27 4.68 27.4 0.144 20066
 20068 3 -41.39 4.64 27.53 0.151 20067
 20069 3 -41.49 4.65 27.68 0.13 20068
 20070 3 -41.58 4.62 27.84 0.14 20069
 20071 3 -41.66 4.63 27.93 0.148 20070
 20072 3 -41.64 4.66 28.1 0.161 20071
 20073 3 -41.7 4.62 28.24 0.192 20072
 20074 3 -41.73 4.6 28.36 0.215 20073
 20075 3 -41.76 4.61 28.53 0.259 20074
 20076 3 -41.86 4.55 28.65 0.218 20075
 20077 3 -42 4.54 28.79 0.202 20076
 20078 3 -42.08 4.5 28.91 0.253 20077
 20079 3 -42.04 4.35 29.11 0.435 20078
 20080 3 -42.12 4.36 29.18 0.544 20079
 20081 3 -41.63 3.84 28.75 0.134 20080
 20082 3 -41.41 3.79 28.66 0.088 20081
 20083 3 -41.35 3.9 28.69 0.126 20082
 20084 3 -41.28 4 28.67 0.126 20083
 20085 3 -41.11 4 28.64 0.128 20084
 20086 3 -40.92 4.01 28.62 0.132 20085
 20087 3 -40.86 4.25 28.64 0.151 20086
 20088 3 -42.36 4.42 29.29 0.568 20080
 20089 3 -42.51 4.36 29.35 0.594 20088
 20090 3 -42.6 4.33 29.4 0.612 20089
 20091 3 -43 4.41 29.32 0.248 20090
 20092 3 -42.98 4.34 29.46 0.128 20091
 20093 3 -42.6 4.37 29.67 0.643 20090
 20094 3 -42.93 4.22 29.41 0.482 20093
 20095 3 -42.94 4.09 29.51 0.503 20094
 20096 3 -43.14 4.17 29.45 0.219 20095
 20097 3 -43.25 4.09 29.81 0.175 20096
 20098 3 -43.42 4.08 29.89 0.132 20097
 20099 3 -43.51 4.1 30 0.114 20098
 20100 3 -43.64 4.1 30.03 0.14 20099
 20101 3 -43.81 4.14 30 0.138 20100
 20102 3 -43.92 4.09 30.04 0.16 20101
 20103 3 -44.14 4.13 30.05 0.132 20102
 20104 3 -44.24 4.04 30.16 0.155 20103
 20105 3 -44.32 4.06 30.32 0.165 20104
 20106 3 -44.41 4.05 30.48 0.147 20105
 20107 3 -44.44 4.03 30.6 0.195 20106
 20108 3 -44.67 3.98 30.53 0.148 20107
 20109 3 -44.86 3.96 30.47 0.125 20108
 20110 3 -45.04 3.9 30.42 0.101 20109
 20111 3 -45.18 3.82 30.41 0.114 20110
 20112 3 -45.24 3.71 30.4 0.146 20111
 20113 3 -45.34 3.58 30.46 0.245 20112
 20114 3 -45.5 3.51 30.6 0.308 20113
 20115 3 -45.15 3.47 31.04 0.122 20114
 20116 3 -45 3.46 31.19 0.105 20115
 20117 3 -44.94 3.57 31.45 0.093 20116
 20118 3 -44.9 3.54 31.66 0.097 20117
 20119 3 -44.81 3.42 31.72 0.069 20118
 20120 3 -44.68 3.35 31.77 0.112 20119
 20121 3 -44.54 3.26 31.75 0.121 20120
 20122 3 -44.47 3.06 31.84 0.112 20121
 20123 3 -44.43 2.94 31.86 0.139 20122
 20124 3 -44.34 2.81 31.85 0.148 20123
 20125 3 -44.25 2.71 31.88 0.102 20124
 20126 3 -44.24 2.54 31.89 0.111 20125
 20127 3 -44.26 2.41 31.88 0.088 20126
 20128 3 -44.31 2.28 31.88 0.09 20127
 20129 3 -44.32 2.08 31.91 0.099 20128
 20130 3 -44.4 1.89 31.91 0.083 20129
 20131 3 -44.31 1.76 31.93 0.116 20130
 20132 3 -44.28 1.66 32.01 0.09 20131
 20133 3 -44.26 1.53 32.09 0.118 20132
 20134 3 -44.28 1.39 32.16 0.097 20133
 20135 3 -44.19 1.35 32.3 0.131 20134
 20136 3 -44.13 1.31 32.49 0.108 20135
 20137 3 -44.06 1.2 32.59 0.135 20136
 20138 3 -44.01 1.03 32.68 0.1 20137
 20139 3 -43.89 0.91 32.7 0.101 20138
 20140 3 -43.84 0.75 32.59 0.063 20139
 20141 3 -43.88 0.64 32.43 0.093 20140
 20142 3 -43.82 0.51 32.32 0.079 20141
 20143 3 -43.88 0.31 32.3 0.126 20142
 20144 3 -43.86 0.15 32.29 0.128 20143
 20145 3 -43.89 -0.03 32.28 0.103 20144
 20146 3 -43.84 -0.21 32.21 0.109 20145
 20147 3 -43.77 -0.32 32.16 0.082 20146
 20148 3 -45.91 3.57 30.39 0.165 20114
 20149 3 -46.16 3.66 30.38 0.085 20148
 20150 3 -46.27 3.7 30.33 0.071 20149
 20151 3 -46.49 3.77 30.34 0.1 20150
 20152 3 -46.68 3.81 30.38 0.095 20151
 20153 3 -46.79 3.83 30.37 0.11 20152
 20154 3 -46.93 3.84 30.38 0.109 20153
 20155 3 -47.06 3.88 30.38 0.096 20154
 20156 3 -47.17 3.98 30.42 0.11 20155
 20157 3 -47.26 4.09 30.34 0.176 20156
 20158 3 -47.4 3.92 30.34 0.066 20157
 20159 3 -47.56 3.9 30.34 0.07 20158
 20160 3 -47.55 3.84 30.24 0.028 20159
 20161 3 -47.27 4.24 30.25 0.209 20157
 20162 3 -47.62 4.3 30.45 0.122 20161
 20163 3 -47.8 4.37 30.52 0.132 20162
 20164 3 -47.96 4.42 30.63 0.088 20163
 20165 3 -48.02 4.52 30.67 0.091 20164
 20166 3 -48.17 4.62 30.72 0.113 20165
 20167 3 -48.34 4.68 30.75 0.152 20166
 20168 3 -48.43 4.66 30.86 0.212 20167
 20169 3 -48.2 4.37 30.81 0.085 20168
 20170 3 -48.04 4.26 30.75 0.091 20169
 20171 3 -47.92 4.18 30.72 0.046 20170
 20172 3 -48.55 4.84 30.89 0.176 20168
 20173 3 -48.65 4.67 30.95 0.026 20172
 20174 3 -48.73 4.7 30.89 0.042 20173
 20175 3 -48.87 4.59 30.89 0.057 20174
 20176 3 -48.98 4.53 30.91 0.066 20175
 20177 3 -49.09 4.57 30.89 0.085 20176
 20178 3 -49.2 4.57 30.83 0.059 20177
 20179 3 -49.34 4.6 30.85 0.091 20178
 20180 3 -49.47 4.63 30.88 0.097 20179
 20181 3 -49.63 4.63 30.89 0.104 20180
 20182 3 -44.96 3.46 30.39 0.074 20113
 20183 3 -44.89 3.4 30.49 0.087 20182
 20184 3 -42.6 3.72 30.03 0.229 20095
 20185 3 -42.34 3.69 30.19 0.17 20184
 20186 3 -42.38 3.68 30.32 0.204 20185
 20187 3 -42.34 3.61 30.43 0.229 20186
 20188 3 -42.39 3.49 30.49 0.249 20187
 20189 3 -41.87 3.68 30.6 0.155 20188
 20190 3 -41.84 3.59 30.74 0.144 20189
 20191 3 -41.79 3.74 30.98 0.092 20190
 20192 3 -41.68 3.75 31.08 0.078 20191
 20193 3 -41.56 3.71 31.23 0.117 20192
 20194 3 -41.41 3.7 31.42 0.094 20193
 20195 3 -41.3 3.66 31.47 0.113 20194
 20196 3 -41.18 3.63 31.52 0.101 20195
 20197 3 -41.06 3.57 31.62 0.097 20196
 20198 3 -40.94 3.53 31.79 0.096 20197
 20199 3 -40.86 3.54 31.97 0.135 20198
 20200 3 -40.82 3.54 32.12 0.132 20199
 20201 3 -40.81 3.4 32.23 0.131 20200
 20202 3 -40.73 3.21 32.26 0.167 20201
 20203 3 -40.73 3.04 32.24 0.212 20202
 20204 3 -40.76 2.93 32.24 0.26 20203
 20205 3 -41.15 2.91 32.15 0.115 20204
 20206 3 -41.3 2.9 32.17 0.107 20205
 20207 3 -42.47 3.38 30.49 0.134 20188
 20208 3 -42.38 3.32 30.61 0.12 20207
 20209 3 -42.48 3.22 30.61 0.162 20208
 20210 3 -42.67 3.07 30.57 0.096 20209
 20211 3 -42.71 2.92 30.52 0.113 20210
 20212 3 -42.75 2.78 30.52 0.151 20211
 20213 3 -42.69 2.68 30.62 0.157 20212
 20214 3 -42.59 2.64 30.85 0.184 20213
 20215 3 -42.46 2.67 31.11 0.072 20214
 20216 3 -42.41 2.71 31.28 0.101 20215
 20217 3 -42.41 2.67 31.47 0.132 20216
 20218 3 -42.32 2.54 31.52 0.156 20217
 20219 3 -42.38 2.53 31.67 0.133 20218
 20220 3 -42.5 2.56 31.77 0.099 20219
 20221 3 -42.61 2.55 31.9 0.121 20220
 20222 3 -42.55 2.56 32.12 0.077 20221
 20223 3 -42.5 2.54 32.29 0.078 20222
 20224 3 -42.5 2.55 32.43 0.142 20223
 20225 3 -42.45 2.65 32.49 0.153 20224
 20226 3 -42.43 2.63 32.6 0.151 20225
 20227 3 -42.91 3.65 30.11 0.222 20184
 20228 3 -43.04 3.58 30.19 0.198 20227
 20229 3 -43.13 3.39 30.31 0.114 20228
 20230 3 -43.22 3.42 30.38 0.126 20229
 20231 3 -43.18 3.47 30.52 0.088 20230
 20232 3 -42.2 4.49 30.3 0.283 20093
 20233 3 -42.34 4.52 30.48 0.245 20232
 20234 3 -42.54 4.66 30.77 0.142 20233
 20235 3 -42.63 4.62 30.89 0.168 20234
 20236 3 -42.78 4.56 30.88 0.18 20235
 20237 3 -42.78 4.55 31.11 0.174 20236
 20238 3 -42.76 4.51 31.36 0.125 20237
 20239 3 -42.8 4.38 31.49 0.123 20238
 20240 3 -42.83 4.29 31.65 0.134 20239
 20241 3 -42.87 4.3 31.79 0.139 20240
 20242 3 -42.95 4.3 31.89 0.133 20241
 20243 3 -43.07 4.35 31.99 0.19 20242
 20244 3 -42.97 4.26 32.1 0.168 20243
 20245 3 -42.98 4.19 32.32 0.118 20244
 20246 3 -43.05 4.28 32.46 0.158 20245
 20247 3 -43.1 4.33 32.58 0.162 20246
 20248 3 -43.11 4.38 32.77 0.123 20247
 20249 3 -43.14 4.4 32.93 0.21 20248
 20250 3 -43.15 4.51 33.06 0.31 20249
 20251 3 -43.1 4.65 33.15 0.385 20250
 20252 3 -43.06 4.77 33.22 0.392 20251
 20253 3 -43.14 4.78 33.4 0.458 20252
 20254 3 -43.14 4.9 33.5 0.462 20253
 20255 3 -43.12 5.05 33.6 0.436 20254
 20256 3 -43.16 5.12 33.76 0.436 20255
 20257 3 -43.74 4.48 34.02 0.196 20256
 20258 3 -43.8 4.42 34.11 0.223 20257
 20259 3 -43.77 4.03 34.05 0.163 20258
 20260 3 -43.78 3.88 34.05 0.211 20259
 20261 3 -43.84 3.77 33.99 0.222 20260
 20262 3 -43.83 3.55 34.24 0.113 20261
 20263 3 -43.81 3.46 34.37 0.105 20262
 20264 3 -43.75 3.38 34.44 0.148 20263
 20265 3 -43.71 3.38 34.58 0.126 20264
 20266 3 -43.64 3.32 34.66 0.16 20265
 20267 3 -43.71 2.99 34.5 0.065 20266
 20268 3 -43.62 3.02 34.39 0.101 20267
 20269 3 -43.59 3.44 35.03 0.09 20266
 20270 3 -43.54 3.48 35.19 0.065 20269
 20271 3 -43.57 3.47 35.33 0.065 20270
 20272 3 -43.59 3.56 35.46 0.094 20271
 20273 3 -43.52 3.64 35.57 0.109 20272
 20274 3 -43.5 3.56 35.76 0.133 20273
 20275 3 -43.57 3.57 35.94 0.148 20274
 20276 3 -43.66 3.57 36.2 0.118 20275
 20277 3 -43.68 3.63 36.39 0.116 20276
 20278 3 -43.65 3.69 36.54 0.078 20277
 20279 3 -43.55 3.74 36.62 0.081 20278
 20280 3 -43.49 3.76 36.75 0.117 20279
 20281 3 -43.34 3.81 36.92 0.112 20280
 20282 3 -43.26 3.8 37.05 0.109 20281
 20283 3 -43.18 3.86 37.13 0.123 20282
 20284 3 -43.08 3.9 37.32 0.081 20283
 20285 3 -43.01 3.93 37.48 0.096 20284
 20286 3 -43.06 3.88 37.66 0.104 20285
 20287 3 -42.94 3.75 37.72 0.121 20286
 20288 3 -42.82 3.72 37.8 0.132 20287
 20289 3 -42.76 3.82 37.92 0.087 20288
 20290 3 -42.68 3.85 38.05 0.084 20289
 20291 3 -42.7 3.82 38.19 0.105 20290
 20292 3 -42.76 3.85 38.37 0.084 20291
 20293 3 -42.65 3.86 38.49 0.102 20292
 20294 3 -42.47 3.85 38.6 0.115 20293
 20295 3 -42.44 3.9 38.76 0.09 20294
 20296 3 -42.41 3.91 38.87 0.098 20295
 20297 3 -42.32 3.92 39.03 0.08 20296
 20298 3 -42.34 3.96 39.18 0.08 20297
 20299 3 -42.32 3.88 39.34 0.146 20298
 20300 3 -42.27 3.83 39.51 0.141 20299
 20301 3 -42.23 3.88 39.69 0.094 20300
 20302 3 -42.28 3.94 39.81 0.000125 20301
 20303 3 -43.76 4.75 34.32 0.178 20258
 20304 3 -43.65 5 34.34 0.153 20303
 20305 3 -43.57 5.2 34.34 0.136 20304
 20306 3 -43.36 5.34 34.27 0.082 20305
 20307 3 -42.95 5.32 33.8 0.358 20256
 20308 3 -42.87 5.38 33.83 0.29 20307
 20309 3 -42.79 5.51 33.85 0.235 20308
 20310 3 -42.7 5.82 33.93 0.228 20309
 20311 3 -42.87 5.7 34.13 0.128 20310
 20312 3 -42.91 5.66 34.25 0.061 20311
 20313 3 -42.97 5.72 34.33 0.083 20312
 20314 3 -42.95 5.74 34.44 0.101 20313
 20315 3 -42.96 5.61 34.53 0.114 20314
 20316 3 -43 5.58 34.69 0.121 20315
 20317 3 -31.38 2.92 22.97 0.243 18246
 20318 3 -31.41 2.85 23.04 0.261 20317
 20319 3 -31.47 2.72 23.1 0.22 20318
 20320 3 -31.62 2.65 23.25 0.249 20319
 20321 3 -31.85 2.59 23.66 0.249 20320
 20322 3 -31.96 2.52 23.79 0.239 20321
 20323 3 -32.04 2.38 24.02 0.214 20322
 20324 3 -32.11 2.3 24.15 0.227 20323
 20325 3 -32.19 2.22 24.23 0.239 20324
 20326 3 -32.26 2.09 24.47 0.228 20325
 20327 3 -32.25 1.94 24.5 0.259 20326
 20328 3 -32.21 1.82 24.56 0.268 20327
 20329 3 -32.22 1.73 24.65 0.309 20328
 20330 3 -32.33 1.74 24.95 0.222 20329
 20331 3 -32.31 1.61 24.95 0.277 20330
 20332 3 -32.33 1.52 24.88 0.342 20331
 20333 3 -32.38 1.44 24.94 0.337 20332
 20334 3 -32.41 1.43 25.44 0.2 20333
 20335 3 -32.5 1.38 25.61 0.192 20334
 20336 3 -32.56 1.31 25.78 0.221 20335
 20337 3 -32.62 1.22 25.84 0.224 20336
 20338 3 -32.71 1.16 25.97 0.189 20337
 20339 3 -32.78 1.08 26.16 0.2 20338
 20340 3 -33.01 1.06 25.93 0.076 20339
 20341 3 -33.16 1.09 25.9 0.104 20340
 20342 3 -33.29 1.12 25.85 0.126 20341
 20343 3 -33.42 1.25 25.79 0.108 20342
 20344 3 -33.61 1.31 25.78 0.091 20343
 20345 3 -33.66 1.43 25.79 0.097 20344
 20346 3 -32.74 1.02 26.36 0.265 20339
 20347 3 -32.75 1.01 26.5 0.273 20346
 20348 3 -32.5 1.13 26.83 0.142 20347
 20349 3 -32.42 1.12 27.02 0.156 20348
 20350 3 -32.41 1.07 27.17 0.081 20349
 20351 3 -32.91 1 26.66 0.18 20347
 20352 3 -32.96 1.01 26.8 0.212 20351
 20353 3 -33.03 0.98 26.9 0.208 20352
 20354 3 -33.19 0.93 27.04 0.171 20353
 20355 3 -33.18 0.88 27.2 0.184 20354
 20356 3 -33.21 0.9 27.32 0.169 20355
 20357 3 -33.24 0.87 27.48 0.161 20356
 20358 3 -33.32 0.81 27.6 0.231 20357
 20359 3 -33.34 0.72 27.68 0.232 20358
 20360 3 -33.39 0.79 27.81 0.393 20359
 20361 3 -33.5 0.75 27.85 0.472 20360
 20362 3 -33.5 0.81 28.01 0.543 20361
 20363 3 -33.64 0.81 28.1 0.598 20362
 20364 3 -33.68 0.86 28.26 0.597 20363
 20365 3 -33.78 0.86 28.34 0.616 20364
 20366 3 -33.98 0.9 28.35 0.597 20365
 20367 3 -34.06 1.02 28.45 0.521 20366
 20368 3 -33.93 0.95 28.69 0.564 20367
 20369 3 -33.92 0.95 28.84 0.48 20368
 20370 3 -33.83 0.99 29.05 0.491 20369
 20371 3 -33.92 1.02 29.19 0.496 20370
 20372 3 -33.98 1.06 29.33 0.527 20371
 20373 3 -34.07 1.13 29.41 0.553 20372
 20374 3 -34.02 0.84 29.69 0.404 20373
 20375 3 -34.07 0.82 29.89 0.388 20374
 20376 3 -34.08 0.79 30.03 0.332 20375
 20377 3 -34.08 0.75 30.17 0.287 20376
 20378 3 -34.09 0.72 30.38 0.232 20377
 20379 3 -34.09 0.66 30.57 0.243 20378
 20380 3 -33.88 0.7 30.73 0.178 20379
 20381 3 -33.85 0.83 30.9 0.163 20380
 20382 3 -33.83 0.97 31.04 0.192 20381
 20383 3 -33.77 1.07 31.16 0.188 20382
 20384 3 -33.78 1.23 31.23 0.201 20383
 20385 3 -33.8 1.3 31.35 0.201 20384
 20386 3 -33.59 1.31 31.49 0.124 20385
 20387 3 -33.53 1.38 31.64 0.131 20386
 20388 3 -33.53 1.41 31.78 0.153 20387
 20389 3 -33.45 1.45 31.9 0.161 20388
 20390 3 -33.45 1.48 32.08 0.181 20389
 20391 3 -33.43 1.44 32.26 0.176 20390
 20392 3 -33.46 1.4 32.39 0.205 20391
 20393 3 -33.45 1.39 32.52 0.214 20392
 20394 3 -33.74 1.6 32.48 0.087 20393
 20395 3 -33.83 1.68 32.54 0.078 20394
 20396 3 -33.91 1.77 32.6 0.096 20395
 20397 3 -33.96 1.84 32.67 0.117 20396
 20398 3 -34.08 1.92 32.76 0.129 20397
 20399 3 -34.18 2.09 32.87 0.107 20398
 20400 3 -34.3 2.21 32.91 0.000125 20399
 20401 3 -33.34 1.35 32.74 0.207 20393
 20402 3 -33.26 1.3 32.93 0.214 20401
 20403 3 -33.14 1.2 33.08 0.179 20402
 20404 3 -33.22 1.19 33.22 0.188 20403
 20405 3 -33.29 0.98 33.43 0.176 20404
 20406 3 -33.29 0.94 33.55 0.182 20405
 20407 3 -33.24 0.83 33.68 0.152 20406
 20408 3 -33.26 0.82 33.86 0.165 20407
 20409 3 -33.33 0.82 34.04 0.175 20408
 20410 3 -33.43 0.76 34.08 0.202 20409
 20411 3 -33.46 0.8 34.42 0.164 20410
 20412 3 -33.55 0.75 34.59 0.191 20411
 20413 3 -33.64 0.74 34.76 0.192 20412
 20414 3 -33.61 0.66 34.89 0.146 20413
 20415 3 -33.61 0.59 35.03 0.159 20414
 20416 3 -33.71 0.53 35.13 0.161 20415
 20417 3 -33.71 0.5 35.26 0.168 20416
 20418 3 -33.71 0.44 35.38 0.182 20417
 20419 3 -33.72 0.39 35.51 0.174 20418
 20420 3 -33.65 0.27 35.67 0.159 20419
 20421 3 -33.55 0.21 35.8 0.135 20420
 20422 3 -33.4 0.15 35.93 0.147 20421
 20423 3 -33.3 0.15 36.02 0.152 20422
 20424 3 -33.19 0.17 36.09 0.212 20423
 20425 3 -33.29 0.01 36.25 0.143 20424
 20426 3 -33.26 -0.03 36.36 0.169 20425
 20427 3 -33.14 -0.05 36.42 0.156 20426
 20428 3 -33.06 -0.07 36.51 0.188 20427
 20429 3 -32.92 -0.15 36.58 0.175 20428
 20430 3 -32.77 -0.29 36.7 0.162 20429
 20431 3 -32.64 -0.35 36.79 0.191 20430
 20432 3 -32.57 -0.33 36.9 0.224 20431
 20433 3 -32.49 -0.34 36.98 0.263 20432
 20434 3 -32.56 0 37.16 0.115 20433
 20435 3 -32.51 0.19 37.24 0.143 20434
 20436 3 -32.51 0.36 37.18 0.172 20435
 20437 3 -32.56 0.45 37.15 0.233 20436
 20438 3 -32.79 0.51 37.37 0.069 20437
 20439 3 -32.87 0.6 37.49 0.101 20438
 20440 3 -32.85 0.75 37.65 0.114 20439
 20441 3 -32.84 0.85 37.78 0.146 20440
 20442 3 -32.87 1 37.91 0.118 20441
 20443 3 -32.92 1.12 38.04 0.112 20442
 20444 3 -32.96 1.24 38.27 0.09 20443
 20445 3 -32.99 1.25 38.4 0.107 20444
 20446 3 -33.01 1.3 38.5 0.187 20445
 20447 3 -33.11 1.45 38.51 0.129 20446
 20448 3 -33.15 1.54 38.61 0.127 20447
 20449 3 -33.3 1.6 38.68 0.085 20448
 20450 3 -33.38 1.71 38.72 0.102 20449
 20451 3 -33.43 1.82 38.77 0.123 20450
 20452 3 -33.53 1.87 38.85 0.13 20451
 20453 3 -33.76 1.92 38.82 0.074 20452
 20454 3 -32.79 1.14 38.8 0.085 20446
 20455 3 -32.58 1.05 38.89 0.111 20454
 20456 3 -32.39 0.94 38.85 0.115 20455
 20457 3 -32.17 0.79 38.9 0.108 20456
 20458 3 -32.05 0.71 38.9 0.114 20457
 20459 3 -31.86 0.54 39.01 0.114 20458
 20460 3 -31.79 0.37 39.03 0.128 20459
 20461 3 -31.63 0.25 39.08 0.13 20460
 20462 3 -31.48 0.17 39.09 0.128 20461
 20463 3 -31.29 0.04 39.06 0.16 20462
 20464 3 -31.07 -0.13 39.05 0.121 20463
 20465 3 -30.96 -0.25 38.98 0.12 20464
 20466 3 -30.87 -0.36 38.87 0.087 20465
 20467 3 -30.72 -0.49 38.87 0.086 20466
 20468 3 -30.67 -0.6 38.84 0.099 20467
 20469 3 -30.65 -0.78 38.91 0.054 20468
 20470 3 -30.54 -0.87 38.82 0.087 20469
 20471 3 -30.51 -1 38.91 0.121 20470
 20472 3 -30.47 -1.13 38.89 0.113 20471
 20473 3 -30.45 -1.26 38.76 0.107 20472
 20474 3 -32.39 0.62 36.78 0.131 20437
 20475 3 -32.25 0.63 36.73 0.118 20474
 20476 3 -32.02 0.59 36.62 0.145 20475
 20477 3 -31.82 0.58 36.59 0.108 20476
 20478 3 -31.69 0.52 36.55 0.119 20477
 20479 3 -32.25 -0.53 37 0.211 20433
 20480 3 -32.11 -0.59 37.01 0.2 20479
 20481 3 -31.94 -0.77 37.01 0.179 20480
 20482 3 -31.79 -0.9 36.98 0.183 20481
 20483 3 -31.63 -0.96 37.01 0.217 20482
 20484 3 -31.55 -1.11 36.97 0.208 20483
 20485 3 -31.48 -1.24 36.82 0.19 20484
 20486 3 -31.46 -1.33 36.67 0.23 20485
 20487 3 -31.35 -1.44 36.67 0.311 20486
 20488 3 -31.26 -1.48 36.61 0.364 20487
 20489 3 -31.28 -1.22 35.98 0.139 20488
 20490 3 -31.26 -1.27 35.79 0.132 20489
 20491 3 -31.21 -1.79 36.8 0.424 20488
 20492 3 -31.24 -1.9 36.83 0.521 20491
 20493 3 -31.33 -2.02 36.81 0.705 20492
 20494 3 -31.23 -2.19 36.85 0.734 20493
 20495 3 -31.06 -2.23 37.09 0.64 20494
 20496 3 -31.04 -2.37 37.12 0.716 20495
 20497 3 -30.6 -1.47 37.64 0.126 20496
 20498 3 -30.55 -1.33 37.62 0.152 20497
 20499 3 -30.46 -1.28 37.67 0.137 20498
 20500 3 -30.51 -1.13 37.82 0.124 20499
 20501 3 -30.5 -1.04 37.88 0.1 20500
 20502 3 -30.43 -0.99 38.01 0.14 20501
 20503 3 -30.44 -0.88 38.03 0.197 20502
 20504 3 -30.53 -0.61 37.98 0.11 20503
 20505 3 -30.58 -0.5 38.09 0.114 20504
 20506 3 -31.14 -2.56 37.01 0.579 20496
 20507 3 -31.1 -2.88 36.92 0.46 20506
 20508 3 -30.95 -2.92 37.04 0.371 20507
 20509 3 -30.67 -2.95 37.46 0.248 20508
 20510 3 -30.58 -3.09 37.49 0.222 20509
 20511 3 -30.41 -3.29 37.52 0.192 20510
 20512 3 -30.3 -3.39 37.62 0.197 20511
 20513 3 -30.13 -3.48 37.72 0.161 20512
 20514 3 -30.04 -3.58 37.83 0.17 20513
 20515 3 -29.95 -3.64 37.89 0.207 20514
 20516 3 -29.83 -3.69 37.98 0.212 20515
 20517 3 -29.74 -3.8 38.06 0.178 20516
 20518 3 -29.69 -3.89 38.14 0.169 20517
 20519 3 -29.53 -4.05 38.11 0.111 20518
 20520 3 -29.47 -4.19 38.17 0.175 20519
 20521 3 -29.37 -4.32 38.21 0.199 20520
 20522 3 -29.33 -4.45 38.21 0.197 20521
 20523 3 -29.24 -4.65 38.18 0.197 20522
 20524 3 -29.14 -4.82 38.2 0.156 20523
 20525 3 -29.08 -5.02 38.21 0.128 20524
 20526 3 -29.03 -5.14 38.31 0.137 20525
 20527 3 -28.99 -5.25 38.42 0.126 20526
 20528 3 -28.91 -5.38 38.46 0.132 20527
 20529 3 -28.76 -5.53 38.49 0.15 20528
 20530 3 -28.67 -5.64 38.57 0.163 20529
 20531 3 -28.51 -5.82 38.54 0.106 20530
 20532 3 -28.38 -5.92 38.57 0.139 20531
 20533 3 -28.29 -6.03 38.63 0.199 20532
 20534 3 -28.18 -6.11 38.59 0.138 20533
 20535 3 -27.98 -6.16 38.53 0.151 20534
 20536 3 -27.89 -6.28 38.59 0.147 20535
 20537 3 -27.79 -6.37 38.59 0.173 20536
 20538 3 -27.68 -6.48 38.61 0.198 20537
 20539 3 -27.65 -6.65 38.64 0.286 20538
 20540 3 -27.78 -6.87 38.66 0.263 20539
 20541 3 -27.94 -7.05 38.8 0.223 20540
 20542 3 -27.86 -7.17 38.62 0.131 20541
 20543 3 -27.83 -7.3 38.49 0.109 20542
 20544 3 -28.05 -7.08 39.14 0.193 20541
 20545 3 -28.08 -7.13 39.35 0.245 20544
 20546 3 -28.1 -7.14 39.56 0.349 20545
 20547 3 -28 -6.96 40.04 0.127 20546
 20548 3 -28.04 -6.97 40.24 0.119 20547
 20549 3 -28.25 -6.95 40.28 0.096 20548
 20550 3 -28.33 -7.06 40.3 0.103 20549
 20551 3 -28.48 -6.99 40.44 0.13 20550
 20552 3 -28.6 -6.87 40.51 0.129 20551
 20553 3 -28.65 -6.69 40.59 0.102 20552
 20554 3 -28.71 -6.64 40.72 0.099 20553
 20555 3 -28.77 -6.55 40.86 0.092 20554
 20556 3 -28.91 -6.43 40.96 0.113 20555
 20557 3 -28.94 -6.3 41.02 0.126 20556
 20558 3 -28.92 -6.12 41.13 0.102 20557
 20559 3 -28.9 -6.05 41.28 0.108 20558
 20560 3 -28.8 -6.03 41.45 0.104 20559
 20561 3 -28.76 -5.99 41.62 0.132 20560
 20562 3 -28.1 -7.35 39.45 0.151 20546
 20563 3 -28.31 -6.84 39.94 0.116 20562
 20564 3 -28.27 -6.88 40.08 0.076 20563
 20565 3 -28.16 -6.78 40.11 0.098 20564
 20566 3 -28.08 -6.68 40.24 0.11 20565
 20567 3 -28 -6.65 40.43 0.071 20566
 20568 3 -27.94 -6.58 40.53 0.124 20567
 20569 3 -27.85 -6.47 40.6 0.107 20568
 20570 3 -27.8 -6.39 40.65 0.000125 20569
 20571 3 -28.03 -7.55 39.4 0.19 20562
 20572 3 -27.88 -7.88 39.4 0.167 20571
 20573 3 -27.85 -8.09 39.38 0.136 20572
 20574 3 -27.79 -8.21 39.35 0.16 20573
 20575 3 -27.87 -8.39 39.3 0.174 20574
 20576 3 -27.72 -8.53 39.25 0.164 20575
 20577 3 -27.63 -8.68 39.21 0.168 20576
 20578 3 -27.59 -8.79 39.18 0.239 20577
 20579 3 -27.51 -8.88 39.35 0.139 20578
 20580 3 -27.53 -9 39.42 0.125 20579
 20581 3 -27.53 -9.18 39.42 0.144 20580
 20582 3 -27.5 -9.28 39.44 0.122 20581
 20583 3 -27.4 -9.41 39.5 0.13 20582
 20584 3 -27.32 -9.62 39.58 0.132 20583
 20585 3 -27.18 -9.69 39.71 0.154 20584
 20586 3 -27.25 -9.84 39.78 0.203 20585
 20587 3 -27.21 -9.9 39.86 0.251 20586
 20588 3 -26.85 -9.78 39.9 0.11 20587
 20589 3 -26.7 -9.9 39.95 0.118 20588
 20590 3 -26.61 -10 40.01 0.113 20589
 20591 3 -26.58 -10.11 40.11 0.114 20590
 20592 3 -26.55 -10.22 40.16 0.162 20591
 20593 3 -26.6 -10.31 40.25 0.13 20592
 20594 3 -26.54 -10.4 40.33 0.172 20593
 20595 3 -26.33 -10.28 40.54 0.086 20594
 20596 3 -26.17 -10.27 40.63 0.101 20595
 20597 3 -26.01 -10.22 40.79 0.096 20596
 20598 3 -25.86 -10.23 40.85 0.059 20597
 20599 3 -25.79 -10.32 40.9 0.067 20598
 20600 3 -25.61 -10.43 40.85 0.122 20599
 20601 3 -26.62 -10.56 40.39 0.144 20594
 20602 3 -26.66 -10.69 40.48 0.154 20601
 20603 3 -26.67 -10.81 40.61 0.108 20602
 20604 3 -26.61 -10.89 40.74 0.133 20603
 20605 3 -26.63 -10.97 40.89 0.106 20604
 20606 3 -26.55 -11 41.04 0.102 20605
 20607 3 -26.49 -11.06 41.21 0.124 20606
 20608 3 -26.43 -11.12 41.28 0.146 20607
 20609 3 -26.38 -11.25 41.4 0.146 20608
 20610 3 -26.28 -11.32 41.48 0.22 20609
 20611 3 -26.32 -11.41 41.12 0.097 20610
 20612 3 -26.29 -11.47 40.98 0.094 20611
 20613 3 -26.18 -11.59 40.88 0.127 20612
 20614 3 -26.08 -11.77 40.74 0.089 20613
 20615 3 -26.04 -11.92 40.65 0.113 20614
 20616 3 -26 -12.06 40.61 0.132 20615
 20617 3 -25.99 -12.21 40.64 0.15 20616
 20618 3 -26.03 -12.36 40.79 0.148 20617
 20619 3 -25.87 -12.43 40.61 0.102 20618
 20620 3 -25.78 -12.54 40.56 0.139 20619
 20621 3 -25.7 -12.61 40.63 0.176 20620
 20622 3 -25.57 -12.35 40.83 0.07 20621
 20623 3 -25.43 -12.12 40.8 0.087 20622
 20624 3 -25.3 -12.02 40.75 0.108 20623
 20625 3 -25.24 -11.97 40.82 0.196 20624
 20626 3 -25.13 -11.97 40.83 0.139 20625
 20627 3 -24.93 -11.98 40.92 0.116 20626
 20628 3 -24.78 -12.01 41.04 0.121 20627
 20629 3 -24.65 -12.09 41.1 0.161 20628
 20630 3 -24.45 -12.01 41.14 0.082 20629
 20631 3 -25.73 -12.65 40.94 0.076 20621
 20632 3 -25.66 -12.75 41.03 0.059 20631
 20633 3 -25.56 -12.86 41.12 0.11 20632
 20634 3 -25.46 -12.96 41.18 0.077 20633
 20635 3 -25.35 -13 41.26 0.062 20634
 20636 3 -25.22 -13.07 41.32 0.071 20635
 20637 3 -25.1 -13.16 41.46 0.076 20636
 20638 3 -25.02 -13.22 41.53 0.055 20637
 20639 3 -26.18 -12.49 40.79 0.108 20618
 20640 3 -26.25 -12.58 40.66 0.097 20639
 20641 3 -26.26 -12.67 40.61 0.124 20640
 20642 3 -26.45 -12.7 40.62 0.101 20641
 20643 3 -26.53 -12.79 40.58 0.057 20642
 20644 3 -26.63 -13.02 40.52 0.091 20643
 20645 3 -26.72 -13.17 40.53 0.147 20644
 20646 3 -26.87 -13.34 40.38 0.131 20645
 20647 3 -26.98 -13.45 40.25 0.091 20646
 20648 3 -27.06 -13.48 40.14 0.000125 20647
 20649 3 -26.18 -11.31 41.71 0.134 20610
 20650 3 -26.05 -11.33 41.94 0.161 20649
 20651 3 -25.92 -11.37 42.12 0.167 20650
 20652 3 -25.81 -11.36 42.21 0.113 20651
 20653 3 -25.66 -11.36 42.31 0.132 20652
 20654 3 -25.59 -11.41 42.35 0.09 20653
 20655 3 -25.47 -11.46 42.39 0.116 20654
 20656 3 -25.36 -11.49 42.46 0.121 20655
 20657 3 -25.18 -11.49 42.53 0.115 20656
 20658 3 -25.02 -11.48 42.59 0.101 20657
 20659 3 -24.87 -11.5 42.59 0.097 20658
 20660 3 -24.73 -11.47 42.66 0.117 20659
 20661 3 -24.6 -11.39 42.66 0.1 20660
 20662 3 -24.45 -11.34 42.67 0.108 20661
 20663 3 -24.3 -11.35 42.74 0.131 20662
 20664 3 -24.15 -11.37 42.83 0.113 20663
 20665 3 -24.01 -11.32 42.88 0.129 20664
 20666 3 -23.92 -11.28 43.03 0.151 20665
 20667 3 -23.8 -11.23 43.12 0.178 20666
 20668 3 -23.59 -11.18 42.87 0.101 20667
 20669 3 -23.47 -11.13 42.8 0.097 20668
 20670 3 -23.36 -11.09 42.76 0.09 20669
 20671 3 -23.26 -11.04 42.71 0.069 20670
 20672 3 -23.09 -11.07 42.71 0.101 20671
 20673 3 -22.96 -11.04 42.73 0.092 20672
 20674 3 -22.74 -11.05 42.78 0.099 20673
 20675 3 -22.63 -11.15 42.94 0.129 20674
 20676 3 -22.61 -11.28 42.92 0.000125 20675
 20677 3 -23.78 -11.17 43.36 0.131 20667
 20678 3 -23.7 -11.13 43.53 0.155 20677
 20679 3 -23.59 -11.13 43.61 0.181 20678
 20680 3 -23.34 -11.03 43.63 0.118 20679
 20681 3 -23.21 -10.99 43.66 0.108 20680
 20682 3 -23.07 -10.92 43.75 0.108 20681
 20683 3 -22.93 -10.87 43.85 0.116 20682
 20684 3 -22.83 -10.76 43.96 0.101 20683
 20685 3 -22.67 -10.69 44.01 0.151 20684
 20686 3 -22.57 -10.56 44.08 0.181 20685
 20687 3 -22.41 -10.49 44.15 0.188 20686
 20688 3 -22.17 -10.44 44.15 0.125 20687
 20689 3 -22.09 -10.35 44.17 0.25 20688
 20690 3 -22.08 -10.22 44.17 0.377 20689
 20691 3 -21.99 -10.1 44.17 0.496 20690
 20692 3 -21.86 -10 44.31 0.567 20691
 20693 3 -21.82 -9.9 44.37 0.605 20692
 20694 3 -21.72 -9.83 44.42 0.614 20693
 20695 3 -21.34 -9.9 44.6 0.518 20694
 20696 3 -21.27 -9.86 44.7 0.504 20695
 20697 3 -21.91 -9.42 44.85 0.118 20696
 20698 3 -22.06 -9.42 44.91 0.123 20697
 20699 3 -22.18 -9.48 44.98 0.164 20698
 20700 3 -22.33 -9.47 45.07 0.119 20699
 20701 3 -20.94 -9.97 44.73 0.371 20696
 20702 3 -20.77 -10.01 44.76 0.277 20701
 20703 3 -20.62 -10 44.74 0.27 20702
 20704 3 -20.54 -10.2 45.05 0.145 20703
 20705 3 -20.46 -10.18 45.17 0.208 20704
 20706 3 -20.26 -10.42 45.07 0.107 20705
 20707 3 -20.07 -10.42 45.01 0.000125 20706
 20708 3 -20.45 -9.93 45.33 0.165 20705
 20709 3 -20.31 -9.73 45.45 0.159 20708
 20710 3 -20.48 -10.08 44.76 0.233 20703
 20711 3 -20.06 -10.23 44.97 0.106 20710
 20712 3 -20.38 -9.85 44.58 0.075 20710
 20713 3 -20.28 -9.75 44.55 0.099 20712
 20714 3 -20.23 -9.71 44.47 0.095 20713
 20715 3 -20.08 -9.65 44.45 0.104 20714
 20716 3 -19.96 -9.52 44.56 0.149 20715
 20717 3 -23.69 -11.35 43.77 0.104 20679
 20718 3 -23.76 -11.46 43.8 0.082 20717
 20719 3 -23.76 -11.56 43.84 0.15 20718
 20720 3 -24.04 -11.54 43.92 0.104 20719
 20721 3 -24.17 -11.56 44.02 0.117 20720
 20722 3 -23.59 -11.74 43.97 0.1 20719
 20723 3 -23.42 -11.82 43.97 0.084 20722
 20724 3 -23.25 -11.78 43.99 0.077 20723
 20725 3 -23.14 -11.79 44.06 0.101 20724
 20726 3 -23.04 -11.93 44.09 0.135 20725
 20727 3 -22.87 -11.88 44.19 0.118 20726
 20728 3 -22.72 -11.94 44.24 0.129 20727
 20729 3 -22.54 -12.02 44.27 0.1 20728
 20730 3 -22.36 -12.04 44.33 0.114 20729
 20731 3 -22.18 -11.97 44.42 0.102 20730
 20732 3 -22.11 -11.99 44.63 0.098 20731
 20733 3 -22.02 -12 44.7 0.106 20732
 20734 3 -21.92 -12.06 44.77 0.085 20733
 20735 3 -21.79 -12.04 44.77 0.076 20734
 20736 3 -27.49 -10.11 40.01 0.134 20587
 20737 3 -27.57 -10.21 40.11 0.126 20736
 20738 3 -27.54 -10.31 40.31 0.082 20737
 20739 3 -27.5 -10.41 40.4 0.119 20738
 20740 3 -27.5 -10.53 40.59 0.245 20739
 20741 3 -27.5 -10.56 40.76 0.259 20740
 20742 3 -27.55 -10.57 40.89 0.204 20741
 20743 3 -27.82 -10.69 41 0.086 20742
 20744 3 -27.93 -10.76 41.08 0.1 20743
 20745 3 -28.05 -10.74 41.13 0.154 20744
 20746 3 -28.14 -10.75 41.11 0.227 20745
 20747 3 -28.2 -10.7 41.49 0.063 20746
 20748 3 -28.18 -10.73 41.62 0.075 20747
 20749 3 -28.15 -10.78 41.71 0.102 20748
 20750 3 -28.1 -10.83 41.88 0.089 20749
 20751 3 -28.06 -10.86 42.01 0.119 20750
 20752 3 -28.01 -10.92 42.19 0.08 20751
 20753 3 -27.97 -10.88 42.35 0.043 20752
 20754 3 -28.06 -10.89 40.97 0.138 20746
 20755 3 -28.02 -11.16 40.78 0.098 20754
 20756 3 -28.06 -11.26 40.67 0.095 20755
 20757 3 -28.09 -11.41 40.59 0.048 20756
 20758 3 -28.14 -11.48 40.49 0.075 20757
 20759 3 -28.22 -11.61 40.48 0.107 20758
 20760 3 -28.37 -11.75 40.5 0.134 20759
 20761 3 -28.43 -11.93 40.44 0.121 20760
 20762 3 -28.4 -12.08 40.48 0.000125 20761
 20763 3 -28.03 -10.96 40.89 0.138 20754
 20764 3 -28.32 -10.84 41.03 0.108 20763
 20765 3 -28.44 -10.92 40.94 0.128 20764
 20766 3 -28.53 -10.99 40.9 0.148 20765
 20767 3 -28.71 -11.01 40.96 0.147 20766
 20768 3 -28.87 -11.07 41.08 0.13 20767
 20769 3 -29.02 -11.14 41.16 0.11 20768
 20770 3 -29.1 -11.27 41.22 0.086 20769
 20771 3 -29.27 -11.31 41.3 0.113 20770
 20772 3 -29.4 -11.3 41.42 0.129 20771
 20773 3 -29.54 -11.28 41.51 0.142 20772
 20774 3 -29.68 -11.32 41.58 0.116 20773
 20775 3 -29.93 -11.3 41.6 0.102 20774
 20776 3 -30.08 -11.35 41.64 0.106 20775
 20777 3 -30.22 -11.42 41.58 0.124 20776
 20778 3 -30.32 -11.49 41.63 0.197 20777
 20779 3 -30.01 -11.59 41.76 0.074 20778
 20780 3 -29.94 -11.67 41.75 0.07 20779
 20781 3 -29.98 -11.8 41.76 0.063 20780
 20782 3 -29.93 -11.88 41.87 0.068 20781
 20783 3 -29.98 -12.01 41.98 0.118 20782
 20784 3 -29.96 -12.11 42.06 0.122 20783
 20785 3 -30.57 -11.49 41.56 0.156 20778
 20786 3 -30.66 -11.56 41.52 0.214 20785
 20787 3 -30.78 -11.69 41.29 0.089 20786
 20788 3 -30.93 -11.75 41.2 0.096 20787
 20789 3 -31.02 -11.83 41.21 0.119 20788
 20790 3 -31.13 -11.94 41.22 0.124 20789
 20791 3 -31.22 -12.05 41.2 0.109 20790
 20792 3 -31.28 -12.18 41.2 0.078 20791
 20793 3 -31.3 -12.29 41.14 0.128 20792
 20794 3 -31.18 -12.35 41.07 0.127 20793
 20795 3 -30.99 -12.39 40.96 0.104 20794
 20796 3 -30.86 -12.47 40.88 0.117 20795
 20797 3 -30.76 -12.49 40.75 0.062 20796
 20798 3 -30.66 -12.51 40.66 0.067 20797
 20799 3 -30.77 -11.49 41.89 0.073 20786
 20800 3 -30.82 -11.53 42.03 0.113 20799
 20801 3 -30.9 -11.56 42.14 0.118 20800
 20802 3 -30.99 -11.63 42.31 0.107 20801
 20803 3 -31.1 -11.58 42.35 0.085 20802
 20804 3 -31.23 -11.63 42.41 0.09 20803
 20805 3 -31.31 -11.74 42.32 0.127 20804
 20806 3 -31.3 -11.79 42.54 0.058 20805
 20807 3 -31.23 -11.88 42.67 0.106 20806
 20808 3 -31.26 -11.93 42.86 0.08 20807
 20809 3 -31.17 -12.08 42.91 0.116 20808
 20810 3 -31.2 -12.16 43.01 0.057 20809
 20811 3 -27.92 -8.85 38.89 0.095 20578
 20812 3 -28.01 -8.83 38.78 0.088 20811
 20813 3 -28.11 -8.82 38.69 0.117 20812
 20814 3 -28.22 -8.74 38.65 0.097 20813
 20815 3 -28.33 -8.68 38.5 0.107 20814
 20816 3 -28.39 -8.69 38.29 0.108 20815
 20817 3 -28.48 -8.77 38.05 0.107 20816
 20818 3 -28.63 -8.86 37.91 0.099 20817
 20819 3 -28.71 -8.91 37.81 0.102 20818
 20820 3 -28.81 -8.96 37.62 0.143 20819
 20821 3 -28.85 -8.96 37.45 0.147 20820
 20822 3 -29.08 -9.03 37.25 0.113 20821
 20823 3 -29.17 -9.05 37.17 0.077 20822
 20824 3 -29.35 -9.04 37.07 0.107 20823
 20825 3 -29.46 -9 36.94 0.056 20824
 20826 3 -29.52 -8.98 36.8 0.113 20825
 20827 3 -29.45 -8.98 36.6 0.067 20826
 20828 3 -29.34 -8.97 36.53 0.071 20827
 20829 3 -29.19 -8.94 36.43 0.095 20828
 20830 3 -29.13 -9 36.29 0.048 20829
 20831 3 -29.07 -8.96 36.18 0.064 20830
 20832 3 -29.07 -8.92 36.05 0.083 20831
 20833 3 -29.19 -8.86 35.98 0.089 20832
 20834 3 -27.98 -7.67 39.38 0.19 20571
 20835 3 -28.11 -7.57 39.34 0.151 20834
 20836 3 -27.33 -6.43 38.71 0.129 20539
 20837 3 -27.19 -6.4 38.78 0.166 20836
 20838 3 -27.09 -6.35 38.89 0.149 20837
 20839 3 -27.04 -6.32 39.1 0.121 20838
 20840 3 -27.07 -6.28 39.21 0.101 20839
 20841 3 -27.06 -6.26 39.38 0.135 20840
 20842 3 -27.02 -6.28 39.49 0.225 20841
 20843 3 -26.95 -6.24 39.56 0.322 20842
 20844 3 -26.95 -6.17 39.78 0.51 20843
 20845 3 -26.82 -6.08 39.79 0.554 20844
 20846 3 -26.78 -6.11 39.94 0.56 20845
 20847 3 -26.51 -6.2 40 0.55 20846
 20848 3 -26.4 -6.11 40.07 0.511 20847
 20849 3 -26.34 -5.93 40.19 0.437 20848
 20850 3 -26.26 -5.88 40.24 0.424 20849
 20851 3 -26.12 -5.87 40.31 0.417 20850
 20852 3 -26.06 -5.91 40.43 0.334 20851
 20853 3 -25.99 -6.06 40.58 0.213 20852
 20854 3 -26.18 -6.81 40.18 0.139 20848
 20855 3 -26.15 -6.81 40.36 0.119 20854
 20856 3 -26.05 -6.8 40.54 0.15 20855
 20857 3 -25.95 -6.8 40.72 0.156 20856
 20858 3 -25.74 -6.82 40.91 0.137 20857
 20859 3 -25.63 -6.81 40.95 0.161 20858
 20860 3 -25.57 -6.78 41.14 0.077 20859
 20861 3 -25.41 -6.78 41.19 0.094 20860
 20862 3 -25.29 -6.73 41.26 0.11 20861
 20863 3 -25.21 -6.71 41.35 0.088 20862
 20864 3 -25.12 -6.76 41.49 0.164 20863
 20865 3 -25.04 -6.72 41.65 0.105 20864
 20866 3 -25.01 -6.66 41.8 0.101 20865
 20867 3 -24.84 -6.68 41.98 0.138 20866
 20868 3 -25.42 -6.79 40.81 0.106 20859
 20869 3 -25.31 -6.81 40.83 0.089 20868
 20870 3 -25.06 -6.9 40.79 0.155 20869
 20871 3 -24.94 -6.93 40.78 0.171 20870
 20872 3 -24.77 -7.09 40.75 0.13 20871
 20873 3 -24.62 -7.17 40.69 0.000125 20872
 20874 3 -27.01 -6.47 40.27 0.137 20846
 20875 3 -26.96 -6.42 40.41 0.152 20874
 20876 3 -26.89 -6.46 40.52 0.124 20875
 20877 3 -26.81 -6.45 40.67 0.109 20876
 20878 3 -29.74 -3.84 38.36 0.131 20518
 20879 3 -29.64 -3.9 38.5 0.136 20878
 20880 3 -29.52 -3.96 38.6 0.093 20879
 20881 3 -29.49 -3.87 38.73 0.067 20880
 20882 3 -29.48 -3.88 38.87 0.085 20881
 20883 3 -29.39 -3.9 38.99 0.074 20882
 20884 3 -29.26 -3.93 39.07 0.094 20883
 20885 3 -29.21 -3.92 39.17 0.077 20884
 20886 3 -29.15 -3.82 39.26 0.086 20885
 20887 3 -31.18 -2.65 36.96 0.579 20506
 20888 3 -30.1 -2.23 37.27 0.142 20887
 20889 3 -30.09 -2.3 37.44 0.12 20888
 20890 3 -29.95 -2.37 37.43 0.138 20889
 20891 3 -29.79 -2.38 37.36 0.135 20890
 20892 3 -29.66 -2.5 37.33 0.126 20891
 20893 3 -29.53 -2.57 37.42 0.104 20892
 20894 3 -29.48 -2.46 37.58 0.111 20893
 20895 3 -29.39 -2.33 37.64 0.084 20894
 20896 3 -29.3 -2.35 37.77 0.092 20895
 20897 3 -29.17 -2.4 37.86 0.104 20896
 20898 3 -29.03 -2.44 37.99 0.112 20897
 20899 3 -28.95 -2.57 38.12 0.111 20898
 20900 3 -28.84 -2.67 38.17 0.151 20899
 20901 3 -28.71 -2.8 38.27 0.139 20900
 20902 3 -28.65 -2.94 38.44 0.125 20901
 20903 3 -28.61 -3.12 38.59 0.065 20902
 20904 3 -28.59 -3.12 38.76 0.085 20903
 20905 3 -28.6 -3.08 38.92 0.075 20904
 20906 3 -28.63 -3.15 39.03 0.12 20905
 20907 3 -28.69 -3.2 39.14 0.114 20906
 20908 3 -28.7 -3.24 39.24 0.073 20907
 20909 3 -31.03 -1.99 37.13 0.324 20495
 20910 3 -31.02 -1.87 36.98 0.275 20909
 20911 3 -31.69 -1.79 37.58 0.158 20493
 20912 3 -31.73 -1.65 37.74 0.186 20911
 20913 3 -31.74 -1.62 37.94 0.163 20912
 20914 3 -31.8 -1.69 38.19 0.05 20913
 20915 3 -31.86 -1.62 38.32 0.115 20914
 20916 3 -31.93 -1.58 38.44 0.163 20915
 20917 3 -31.99 -1.59 38.55 0.14 20916
 20918 3 -32.16 -1.56 38.65 0.143 20917
 20919 3 -32.29 -1.5 38.77 0.181 20918
 20920 3 -32.33 -1.43 38.89 0.206 20919
 20921 3 -32.51 -1.32 39.04 0.14 20920
 20922 3 -32.67 -1.27 39 0.099 20921
 20923 3 -32.8 -1.21 38.91 0.132 20922
 20924 3 -32.87 -1.21 39.07 0.145 20923
 20925 3 -32.88 -1.23 39.31 0.094 20924
 20926 3 -32.9 -1.18 39.39 0.000125 20925
 20927 3 -32.86 0.29 36.03 0.07 20424
 20928 3 -32.75 0.3 36.06 0.113 20927
 20929 3 -32.74 0.47 36.03 0.088 20928
 20930 3 -33.95 0.88 34.76 0.106 20413
 20931 3 -34.09 1.04 34.71 0.112 20930
 20932 3 -34.18 1.18 34.68 0.161 20931
 20933 3 -34.22 1.28 34.68 0.203 20932
 20934 3 -34.24 1.25 35.02 0.111 20933
 20935 3 -34.28 1.28 35.19 0.108 20934
 20936 3 -34.49 1.32 35.31 0.107 20935
 20937 3 -34.6 1.35 35.43 0.087 20936
 20938 3 -34.63 1.39 35.6 0.113 20937
 20939 3 -34.67 1.38 35.84 0.116 20938
 20940 3 -34.69 1.38 36 0.137 20939
 20941 3 -34.75 1.32 36.16 0.133 20940
 20942 3 -34.85 1.39 36.43 0.142 20941
 20943 3 -34.95 1.47 36.7 0.093 20942
 20944 3 -35.04 1.37 36.9 0.087 20943
 20945 3 -35.1 1.32 37.01 0.11 20944
 20946 3 -35.14 1.18 37.08 0.048 20945
 20947 3 -35.15 1.18 37.28 0.093 20946
 20948 3 -35.19 1.21 37.42 0.103 20947
 20949 3 -35.22 1.26 37.53 0.092 20948
 20950 3 -34.21 1.49 34.47 0.165 20933
 20951 3 -34.22 1.61 34.4 0.2 20950
 20952 3 -34.24 1.74 34.28 0.149 20951
 20953 3 -34.31 1.91 34.28 0.133 20952
 20954 3 -34.36 2.04 34.17 0.095 20953
 20955 3 -34.48 2.07 34.12 0.103 20954
 20956 3 -34.61 2.18 34.08 0.137 20955
 20957 3 -34.79 2.17 34.05 0.141 20956
 20958 3 -34.85 2.25 33.97 0.145 20957
 20959 3 -35.05 2.27 33.96 0.135 20958
 20960 3 -35.22 2.2 34.09 0.127 20959
 20961 3 -35.32 2.1 34.19 0.123 20960
 20962 3 -35.43 1.98 34.09 0.125 20961
 20963 3 -35.51 1.9 34.05 0.142 20962
 20964 3 -35.6 1.84 33.99 0.073 20963
 20965 3 -33.08 1.44 33.48 0.135 20404
 20966 3 -32.87 1.36 33.33 0.117 20965
 20967 3 -32.75 1.3 33.25 0.135 20966
 20968 3 -32.62 1.22 33.26 0.113 20967
 20969 3 -32.45 1.26 33.16 0.074 20968
 20970 3 -32.27 1.32 33.05 0.109 20969
 20971 3 -32.19 1.33 32.98 0.135 20970
 20972 3 -32.07 1.32 32.91 0.148 20971
 20973 3 -31.99 1.25 32.76 0.067 20972
 20974 3 -33.18 1.56 33.6 0.104 20965
 20975 3 -33.24 1.62 33.72 0.132 20974
 20976 3 -33.21 1.71 33.83 0.194 20975
 20977 3 -33.13 1.69 33.95 0.299 20976
 20978 3 -32.97 1.72 34.04 0.355 20977
 20979 3 -33.02 1.86 34.21 0.344 20978
 20980 3 -33.16 1.95 34.33 0.305 20979
 20981 3 -33.27 2.06 34.48 0.25 20980
 20982 3 -33.37 2.18 34.57 0.218 20981
 20983 3 -33.5 2.3 34.7 0.201 20982
 20984 3 -33.39 2.39 34.91 0.184 20983
 20985 3 -33.33 2.54 35.04 0.206 20984
 20986 3 -33.43 2.82 35.22 0.159 20985
 20987 3 -33.44 2.92 35.31 0.151 20986
 20988 3 -33.41 3.04 35.35 0.216 20987
 20989 3 -33.55 3.17 35.52 0.22 20988
 20990 3 -33.63 3.29 35.62 0.229 20989
 20991 3 -33.84 3.44 35.72 0.169 20990
 20992 3 -33.9 3.52 35.8 0.201 20991
 20993 3 -34.11 3.51 36.02 0.14 20992
 20994 3 -34.13 3.57 36.1 0.128 20993
 20995 3 -33.8 3.64 35.81 0.217 20992
 20996 3 -33.82 3.8 35.72 0.119 20995
 20997 3 -33.85 3.87 35.82 0.142 20996
 20998 3 -33.89 3.94 35.9 0.176 20997
 20999 3 -33.96 4.03 35.97 0.164 20998
 21000 3 -34.02 4.13 36.02 0.155 20999
 21001 3 -34.14 4.28 36.08 0.189 21000
 21002 3 -34.16 4.31 36.24 0.211 21001
 21003 3 -34.29 4.33 36.35 0.261 21002
 21004 3 -34.23 4.57 36.4 0.259 21003
 21005 3 -34.26 4.66 36.62 0.258 21004
 21006 3 -34.34 4.71 36.89 0.209 21005
 21007 3 -34.38 4.77 36.77 0.243 21006
 21008 3 -34.38 4.95 36.82 0.236 21007
 21009 3 -34.47 5.03 36.98 0.238 21008
 21010 3 -34.54 5.13 37.3 0.171 21009
 21011 3 -34.58 5.24 37.36 0.218 21010
 21012 3 -34.66 5.32 37.41 0.328 21011
 21013 3 -34.75 5.41 37.45 0.439 21012
 21014 3 -34.82 5.5 37.47 0.558 21013
 21015 3 -34.82 5.6 37.38 0.616 21014
 21016 3 -34.75 5.67 37.23 0.671 21015
 21017 3 -34.67 5.73 37.13 0.69 21016
 21018 3 -34.31 5.73 36.66 0.252 21017
 21019 3 -34.04 5.6 36.45 0.042 21018
 21020 3 -34.06 5.6 36.35 0.082 21019
 21021 3 -34.13 5.54 36.26 0.000125 21020
 21022 3 -34.27 5.82 36.62 0.183 21018
 21023 3 -34.25 5.94 36.59 0.184 21022
 21024 3 -34.15 6.16 36.61 0.086 21023
 21025 3 -34.07 6.16 36.54 0.065 21024
 21026 3 -33.95 6.1 36.34 0.061 21025
 21027 3 -35.23 5.96 37.89 0.328 21017
 21028 3 -35.29 6.04 38.17 0.32 21027
 21029 3 -35.35 6.23 38.48 0.117 21028
 21030 3 -35.46 6.39 38.61 0.098 21029
 21031 3 -35.57 6.44 38.74 0.117 21030
 21032 3 -35.66 6.54 38.77 0.129 21031
 21033 3 -35.76 6.64 38.8 0.119 21032
 21034 3 -35.88 6.72 38.83 0.119 21033
 21035 3 -36.01 6.87 38.95 0.139 21034
 21036 3 -36.14 6.9 38.98 0.12 21035
 21037 3 -36.26 6.97 39.11 0.107 21036
 21038 3 -36.35 7.01 39.19 0.174 21037
 21039 3 -36.44 7.09 39.19 0.183 21038
 21040 3 -36.6 7.22 39.18 0.258 21039
 21041 3 -36.71 7.33 39.23 0.33 21040
 21042 3 -36.86 7.35 39.29 0.363 21041
 21043 3 -36.99 7.38 39.32 0.348 21042
 21044 3 -36.9 7.86 39.21 0.043 21043
 21045 3 -36.79 7.9 39.02 0.095 21044
 21046 3 -36.71 7.87 38.97 0.091 21045
 21047 3 -36.62 7.92 38.96 0.078 21046
 21048 3 -36.57 8.01 38.9 0.073 21047
 21049 3 -36.59 8.17 38.77 0.062 21048
 21050 3 -36.56 8.29 38.79 0.103 21049
 21051 3 -36.51 8.38 38.75 0.095 21050
 21052 3 -36.52 8.41 38.59 0.05 21051
 21053 3 -36.48 8.45 38.49 0.066 21052
 21054 3 -36.41 8.48 38.4 0.061 21053
 21055 3 -37.03 7.4 39.41 0.224 21043
 21056 3 -37.12 7.49 39.68 0.172 21055
 21057 3 -37.28 7.56 39.8 0.161 21056
 21058 3 -37.47 7.73 39.93 0.096 21057
 21059 3 -37.53 7.82 40.04 0.114 21058
 21060 3 -37.59 7.92 40.16 0.132 21059
 21061 3 -37.73 7.99 40.22 0.167 21060
 21062 3 -37.96 8.04 40.2 0.105 21061
 21063 3 -38.12 8.08 40.25 0.097 21062
 21064 3 -38.29 8.03 40.35 0.146 21063
 21065 3 -38.46 7.96 40.47 0.112 21064
 21066 3 -38.55 7.94 40.55 0.104 21065
 21067 3 -38.68 8.01 40.52 0.084 21066
 21068 3 -38.82 8.08 40.51 0.107 21067
 21069 3 -38.87 8.16 40.45 0.151 21068
 21070 3 -39.04 8.26 40.45 0.128 21069
 21071 3 -39.27 8.33 40.52 0.124 21070
 21072 3 -39.42 8.46 40.56 0.144 21071
 21073 3 -39.6 8.54 40.71 0.124 21072
 21074 3 -39.64 8.64 40.85 0.143 21073
 21075 3 -39.71 8.71 40.99 0.14 21074
 21076 3 -39.77 8.72 41.16 0.15 21075
 21077 3 -39.81 8.81 41.25 0.203 21076
 21078 3 -39.96 8.65 41.41 0.12 21077
 21079 3 -40.06 8.63 41.63 0.127 21078
 21080 3 -40.15 8.6 41.78 0.156 21079
 21081 3 -40.25 8.6 41.86 0.143 21080
 21082 3 -40.42 8.62 41.88 0.112 21081
 21083 3 -40.61 8.58 41.9 0.08 21082
 21084 3 -40.77 8.52 41.86 0.122 21083
 21085 3 -40.92 8.48 41.79 0.038 21084
 21086 3 -41 8.46 41.67 0.079 21085
 21087 3 -41.13 8.44 41.64 0.084 21086
 21088 3 -41.33 8.42 41.56 0.097 21087
 21089 3 -41.44 8.43 41.48 0.083 21088
 21090 3 -41.59 8.44 41.41 0.134 21089
 21091 3 -41.73 8.46 41.37 0.168 21090
 21092 3 -41.89 8.43 41.27 0.164 21091
 21093 3 -42.02 8.28 41.07 0.105 21092
 21094 3 -42.18 8.36 40.9 0.062 21093
 21095 3 -42.35 8.33 40.82 0.089 21094
 21096 3 -42.51 8.27 40.82 0.093 21095
 21097 3 -42.59 8.17 40.83 0.119 21096
 21098 3 -42.77 8.06 40.83 0.09 21097
 21099 3 -42.9 7.98 40.81 0.109 21098
 21100 3 -42.99 7.9 40.77 0.108 21099
 21101 3 -42.98 7.78 40.72 0.067 21100
 21102 3 -41.93 8.48 41.41 0.11 21092
 21103 3 -42.15 8.46 41.4 0.11 21102
 21104 3 -42.37 8.55 41.41 0.108 21103
 21105 3 -42.51 8.68 41.37 0.113 21104
 21106 3 -42.68 8.75 41.35 0.096 21105
 21107 3 -42.8 8.83 41.36 0.115 21106
 21108 3 -42.95 8.97 41.38 0.102 21107
 21109 3 -43.04 9.06 41.38 0.115 21108
 21110 3 -43.19 9.11 41.31 0.084 21109
 21111 3 -43.35 9.16 41.21 0.093 21110
 21112 3 -43.47 9.23 41.18 0.146 21111
 21113 3 -43.67 9.39 41.24 0.164 21112
 21114 3 -43.78 9.55 41.25 0.104 21113
 21115 3 -43.96 9.66 41.18 0.106 21114
 21116 3 -44.11 9.69 41.14 0.084 21115
 21117 3 -44.2 9.72 41.07 0.133 21116
 21118 3 -44.32 9.75 41.03 0.08 21117
 21119 3 -44.39 9.78 40.96 0.075 21118
 21120 3 -44.54 9.91 41 0.073 21119
 21121 3 -44.58 10.05 41.02 0.082 21120
 21122 3 -44.56 10.13 40.88 0.143 21121
 21123 3 -44.52 10.21 40.75 0.189 21122
 21124 3 -44.61 10.17 40.6 0.129 21123
 21125 3 -44.8 9.98 40.42 0.122 21124
 21126 3 -44.92 9.97 40.36 0.158 21125
 21127 3 -44.99 9.99 40.27 0.205 21126
 21128 3 -44.69 9.85 39.98 0.103 21127
 21129 3 -44.59 9.89 39.88 0.087 21128
 21130 3 -44.47 10.04 39.8 0.088 21129
 21131 3 -44.28 10.09 39.71 0.113 21130
 21132 3 -44.14 9.99 39.65 0.104 21131
 21133 3 -43.99 10.02 39.73 0.101 21132
 21134 3 -43.9 10.11 39.78 0.12 21133
 21135 3 -43.99 10.19 39.79 0.059 21134
 21136 3 -45.27 9.96 40.26 0.131 21127
 21137 3 -45.38 9.73 40.23 0.101 21136
 21138 3 -45.4 9.63 40.25 0.082 21137
 21139 3 -45.43 9.99 40.32 0.09 21136
 21140 3 -45.56 9.93 40.38 0.089 21139
 21141 3 -45.71 9.88 40.4 0.115 21140
 21142 3 -45.8 9.9 40.31 0.107 21141
 21143 3 -44.31 10.46 40.81 0.107 21123
 21144 3 -44.29 10.6 40.83 0.126 21143
 21145 3 -44.14 10.62 40.52 0.131 21144
 21146 3 -44.05 10.64 40.4 0.089 21145
 21147 3 -39.77 9.12 41.14 0.073 21077
 21148 3 -39.9 9.2 41.14 0.086 21147
 21149 3 -40.03 9.3 41.21 0.07 21148
 21150 3 -40.13 9.36 41.23 0.076 21149
 21151 3 -40.22 9.43 41.26 0.075 21150
 21152 3 -40.31 9.51 41.29 0.08 21151
 21153 3 -40.36 9.61 41.27 0.09 21152
 21154 3 -40.44 9.71 41.23 0.078 21153
 21155 3 -40.59 9.77 41.21 0.063 21154
 21156 3 -40.7 9.85 41.24 0.078 21155
 21157 3 -40.79 9.83 41.18 0.061 21156
 21158 3 -40.89 9.78 41.19 0.000125 21157
 21159 3 -37.22 7.03 38.88 0.115 21055
 21160 3 -37.17 6.91 38.77 0.117 21159
 21161 3 -37.22 6.85 38.68 0.175 21160
 21162 3 -37.29 6.87 38.56 0.219 21161
 21163 3 -36.96 6.73 38.35 0.095 21162
 21164 3 -36.94 6.69 38.21 0.087 21163
 21165 3 -36.86 6.72 38.13 0.055 21164
 21166 3 -37.5 6.99 38.54 0.164 21162
 21167 3 -37.63 7.12 38.48 0.143 21166
 21168 3 -37.79 7.21 38.49 0.161 21167
 21169 3 -38.02 7.24 38.63 0.097 21168
 21170 3 -38.15 7.3 38.64 0.131 21169
 21171 3 -38.29 7.39 38.63 0.11 21170
 21172 3 -38.45 7.42 38.66 0.179 21171
 21173 3 -38.63 7.42 38.65 0.252 21172
 21174 3 -38.82 7.38 38.62 0.296 21173
 21175 3 -38.94 7.3 38.56 0.295 21174
 21176 3 -39.08 7.23 38.59 0.317 21175
 21177 3 -39.23 7.31 38.67 0.391 21176
 21178 3 -39.29 7.39 38.57 0.391 21177
 21179 3 -39.36 7.51 38.59 0.367 21178
 21180 3 -39.59 7.81 39.13 0.136 21179
 21181 3 -39.71 7.83 39.25 0.114 21180
 21182 3 -39.33 7.58 38.42 0.234 21179
 21183 3 -39.45 7.67 38.35 0.065 21182
 21184 3 -37.73 7.34 38.32 0.096 21168
 21185 3 -37.72 7.37 38.21 0.079 21184
 21186 3 -37.74 7.32 38.11 0.082 21185
 21187 3 -37.72 7.26 37.97 0.092 21186
 21188 3 -37.69 7.28 37.79 0.108 21187
 21189 3 -37.63 7.27 37.63 0.065 21188
 21190 3 -37.55 7.29 37.48 0.075 21189
 21191 3 -37.48 7.27 37.3 0.126 21190
 21192 3 -37.41 7.28 37.14 0.096 21191
 21193 3 -37.28 7.24 37.03 0.108 21192
 21194 3 -34.44 4.02 36.46 0.076 21003
 21195 3 -34.43 3.9 36.48 0.094 21194
 21196 3 -34.47 3.85 36.64 0.099 21195
 21197 3 -34.55 3.87 36.74 0.096 21196
 21198 3 -34.6 3.95 36.84 0.101 21197
 21199 3 -34.63 3.99 36.98 0.148 21198
 21200 3 -35.02 3.91 36.9 0.089 21199
 21201 3 -35.25 3.92 36.98 0.128 21200
 21202 3 -35.4 3.92 37.08 0.099 21201
 21203 3 -35.51 3.97 37.1 0.093 21202
 21204 3 -35.69 3.99 37 0.09 21203
 21205 3 -35.81 4.03 36.9 0.112 21204
 21206 3 -35.97 4.07 36.85 0.144 21205
 21207 3 -36.24 4.06 37.01 0.153 21206
 21208 3 -36.48 4.04 37.14 0.082 21207
 21209 3 -36.59 4.1 37.17 0.096 21208
 21210 3 -36.7 4.06 37.14 0.093 21209
 21211 3 -36.85 4.1 37.17 0.127 21210
 21212 3 -36.97 4.17 37.25 0.096 21211
 21213 3 -37.05 4.31 37.3 0.101 21212
 21214 3 -37.2 4.42 37.33 0.084 21213
 21215 3 -37.37 4.52 37.37 0.087 21214
 21216 3 -37.54 4.56 37.4 0.095 21215
 21217 3 -37.72 4.47 37.31 0.127 21216
 21218 3 -37.92 4.37 37.34 0.097 21217
 21219 3 -38.1 4.34 37.28 0.109 21218
 21220 3 -38.24 4.33 37.28 0.108 21219
 21221 3 -38.44 4.36 37.34 0.093 21220
 21222 3 -38.69 4.39 37.39 0.064 21221
 21223 3 -38.83 4.4 37.37 0.093 21222
 21224 3 -38.97 4.33 37.34 0.117 21223
 21225 3 -39.03 4.16 37.35 0.106 21224
 21226 3 -39.15 4.03 37.41 0.123 21225
 21227 3 -39.33 3.9 37.49 0.098 21226
 21228 3 -39.41 3.76 37.59 0.111 21227
 21229 3 -39.44 3.56 37.5 0.125 21228
 21230 3 -39.42 3.39 37.49 0.109 21229
 21231 3 -39.53 3.34 37.39 0.096 21230
 21232 3 -39.6 3.24 37.36 0.123 21231
 21233 3 -39.69 3.18 37.2 0.085 21232
 21234 3 -39.82 3.16 37.09 0.094 21233
 21235 3 -39.95 3.12 37.1 0.095 21234
 21236 3 -40.03 2.94 36.92 0.059 21235
 21237 3 -33.17 3.03 35.1 0.131 20988
 21238 3 -33.07 3.05 35.02 0.118 21237
 21239 3 -33 3.1 34.89 0.097 21238
 21240 3 -32.94 3.25 34.87 0.11 21239
 21241 3 -32.84 3.34 34.82 0.124 21240
 21242 3 -32.74 3.41 34.68 0.136 21241
 21243 3 -32.71 3.55 34.58 0.147 21242
 21244 3 -32.78 3.64 34.44 0.128 21243
 21245 3 -32.95 3.64 34.26 0.085 21244
 21246 3 -32.88 3.68 34.18 0.06 21245
 21247 3 -32.91 3.9 34.05 0.108 21246
 21248 3 -33.01 3.97 33.96 0.107 21247
 21249 3 -33.19 4 33.87 0.094 21248
 21250 3 -34.09 1.26 31.48 0.113 20385
 21251 3 -34.15 1.19 31.62 0.097 21250
 21252 3 -34.31 1.15 31.69 0.119 21251
 21253 3 -34.39 1.18 31.8 0.075 21252
 21254 3 -33.89 0.75 29.56 0.322 20374
 21255 3 -33.92 0.85 29.47 0.363 21254
 21256 3 -33.91 0.92 29.26 0.298 21255
 21257 3 -33.95 1.03 29.23 0.12 21256
 21258 3 -34.19 0.02 28.43 0.185 20368
 21259 3 -34.26 -0.09 28.32 0.241 21258
 21260 3 -34.28 -0.21 28.32 0.277 21259
 21261 3 -34.57 -0.07 28.09 0.15 21260
 21262 3 -34.54 -0.01 27.86 0.08 21261
 21263 3 -34.17 -0.42 28.38 0.168 21260
 21264 3 -34.13 -0.61 28.34 0.145 21263
 21265 3 -34.19 -0.75 28.27 0.126 21264
 21266 3 -34.29 -0.87 28.25 0.155 21265
 21267 3 -34.38 -1.03 28.23 0.14 21266
 21268 3 -34.48 -1.14 28.18 0.186 21267
 21269 3 -34.49 -1.26 28.17 0.193 21268
 21270 3 -34.5 -1.42 28.11 0.189 21269
 21271 3 -34.57 -1.62 28.04 0.152 21270
 21272 3 -34.62 -1.75 27.9 0.168 21271
 21273 3 -34.74 -1.86 28.08 0.13 21272
 21274 3 -34.85 -1.99 28.19 0.153 21273
 21275 3 -34.99 -2.08 28.23 0.161 21274
 21276 3 -35.14 -2.11 28.32 0.15 21275
 21277 3 -35.24 -2.14 28.41 0.123 21276
 21278 3 -35.32 -2.28 28.54 0.122 21277
 21279 3 -35.42 -2.42 28.69 0.112 21278
 21280 3 -35.54 -2.54 28.81 0.164 21279
 21281 3 -35.61 -2.63 28.9 0.226 21280
 21282 3 -35.66 -2.68 28.97 0.281 21281
 21283 3 -35.38 -2.97 28.92 0.128 21282
 21284 3 -35.27 -3.17 29 0.154 21283
 21285 3 -35.19 -3.25 29.05 0.136 21284
 21286 3 -35.11 -3.37 29.14 0.144 21285
 21287 3 -35.06 -3.45 29.27 0.153 21286
 21288 3 -35.07 -3.55 29.38 0.203 21287
 21289 3 -35.1 -3.59 29.51 0.225 21288
 21290 3 -35.13 -3.6 29.66 0.246 21289
 21291 3 -35.18 -3.72 29.75 0.26 21290
 21292 3 -35.23 -3.78 29.85 0.273 21291
 21293 3 -35.19 -3.94 29.9 0.343 21292
 21294 3 -35.15 -3.98 30.02 0.37 21293
 21295 3 -35.14 -4 30.19 0.405 21294
 21296 3 -35.03 -3.93 30.33 0.447 21295
 21297 3 -34.97 -4.01 30.41 0.501 21296
 21298 3 -35.38 -3.52 30.72 0.072 21297
 21299 3 -35.34 -3.53 30.86 0.047 21298
 21300 3 -35.29 -3.53 31.01 0.125 21299
 21301 3 -35.25 -3.56 31.27 0.141 21300
 21302 3 -35.25 -3.62 31.48 0.133 21301
 21303 3 -35.29 -3.7 31.67 0.092 21302
 21304 3 -35.27 -3.69 31.8 0.097 21303
 21305 3 -35.23 -3.61 31.98 0.11 21304
 21306 3 -35.17 -3.49 32.07 0.108 21305
 21307 3 -35.09 -3.45 32.18 0.11 21306
 21308 3 -35.07 -3.55 32.25 0.1 21307
 21309 3 -35.13 -3.68 32.29 0.118 21308
 21310 3 -35.16 -3.81 32.36 0.17 21309
 21311 3 -35.27 -3.95 32.46 0.111 21310
 21312 3 -35.37 -4.09 32.58 0.102 21311
 21313 3 -35.44 -4.15 32.65 0.149 21312
 21314 3 -35.31 -4.36 32.71 0.139 21313
 21315 3 -35.34 -4.47 32.79 0.186 21314
 21316 3 -35.67 -4.39 32.75 0.102 21315
 21317 3 -35.85 -4.46 32.59 0.112 21316
 21318 3 -35.98 -4.33 32.63 0.071 21317
 21319 3 -36.08 -4.24 32.66 0.102 21318
 21320 3 -36.29 -4.17 32.75 0.091 21319
 21321 3 -36.43 -4.12 32.81 0.095 21320
 21322 3 -36.51 -3.96 32.79 0.098 21321
 21323 3 -36.58 -3.81 32.82 0.054 21322
 21324 3 -36.65 -3.73 32.84 0.075 21323
 21325 3 -36.66 -3.57 32.9 0.093 21324
 21326 3 -36.78 -3.44 32.91 0.089 21325
 21327 3 -36.88 -3.38 33.02 0.096 21326
 21328 3 -36.84 -3.2 33.11 0.074 21327
 21329 3 -36.92 -3.15 33.17 0.000125 21328
 21330 3 -35.04 -4.55 32.88 0.1 21315
 21331 3 -34.95 -4.67 32.9 0.064 21330
 21332 3 -34.88 -4.79 32.94 0.057 21331
 21333 3 -34.83 -4.91 33.14 0.095 21332
 21334 3 -34.83 -5.02 33.21 0.103 21333
 21335 3 -34.93 -5.15 33.25 0.131 21334
 21336 3 -35.1 -5.22 33.23 0.141 21335
 21337 3 -35.26 -5.29 33.1 0.078 21336
 21338 3 -35.38 -5.34 33.12 0.073 21337
 21339 3 -35.51 -5.34 33.18 0.073 21338
 21340 3 -35.65 -5.45 33.14 0.1 21339
 21341 3 -35.67 -5.52 33.02 0.111 21340
 21342 3 -35.66 -5.66 32.84 0.133 21341
 21343 3 -35.53 -5.77 32.82 0.163 21342
 21344 3 -35.6 -5.86 32.94 0.067 21343
 21345 3 -35.73 -5.94 33.02 0.102 21344
 21346 3 -35.81 -6.03 33.07 0.056 21345
 21347 3 -35.91 -6.17 33.06 0.106 21346
 21348 3 -35.97 -6.28 33.15 0.064 21347
 21349 3 -36.01 -6.38 33.06 0.085 21348
 21350 3 -36.05 -6.45 32.93 0.07 21349
 21351 3 -36.08 -6.54 32.89 0.118 21350
 21352 3 -36.02 -6.65 32.87 0.152 21351
 21353 3 -35.86 -6.83 32.79 0.133 21352
 21354 3 -35.67 -6.9 32.76 0.111 21353
 21355 3 -35.46 -6.87 32.77 0.093 21354
 21356 3 -35.34 -6.98 32.7 0.115 21355
 21357 3 -35.17 -7.04 32.68 0.114 21356
 21358 3 -35.02 -7.16 32.72 0.106 21357
 21359 3 -35.01 -7.24 32.61 0.065 21358
 21360 3 -35.41 -5.88 32.72 0.161 21343
 21361 3 -35.31 -5.93 32.63 0.128 21360
 21362 3 -34.88 -4.2 30.51 0.484 21297
 21363 3 -34.48 -3.89 30.92 0.136 21362
 21364 3 -34.27 -3.89 30.97 0.173 21363
 21365 3 -34.17 -3.91 31.06 0.175 21364
 21366 3 -34.03 -3.84 31.17 0.182 21365
 21367 3 -33.94 -3.8 31.28 0.203 21366
 21368 3 -33.85 -3.69 31.36 0.133 21367
 21369 3 -33.77 -3.55 31.47 0.063 21368
 21370 3 -33.65 -3.52 31.56 0.089 21369
 21371 3 -33.54 -3.47 31.63 0.101 21370
 21372 3 -33.42 -3.42 31.56 0.126 21371
 21373 3 -33.22 -3.43 31.56 0.161 21372
 21374 3 -32.99 -3.3 31.42 0.102 21373
 21375 3 -34.82 -4.24 30.5 0.314 21362
 21376 3 -34.6 -4.34 30.54 0.254 21375
 21377 3 -34.58 -4.26 30.77 0.082 21376
 21378 3 -34.76 -4.29 30.49 0.314 21375
 21379 3 -35.05 -4.75 30.5 0.159 21378
 21380 3 -34.99 -4.85 30.58 0.145 21379
 21381 3 -35.2 -4.96 30.45 0.055 21380
 21382 3 -35.3 -5.04 30.4 0.133 21381
 21383 3 -35.36 -5.12 30.28 0.131 21382
 21384 3 -35.36 -5.29 30.23 0.088 21383
 21385 3 -35.49 -5.42 30.24 0.095 21384
 21386 3 -35.58 -5.51 30.27 0.097 21385
 21387 3 -35.67 -5.72 30.25 0.083 21386
 21388 3 -35.73 -5.84 30.29 0.115 21387
 21389 3 -35.74 -6.04 30.21 0.099 21388
 21390 3 -35.8 -6.17 30.2 0.06 21389
 21391 3 -35.86 -6.27 30.18 0.109 21390
 21392 3 -35.86 -6.46 30.06 0.105 21391
 21393 3 -35.9 -6.55 30.06 0.114 21392
 21394 3 -35.92 -6.71 30.13 0.093 21393
 21395 3 -35.8 -6.9 30.13 0.067 21394
 21396 3 -35.91 -7.11 30.19 0.109 21395
 21397 3 -35.98 -7.25 30.16 0.096 21396
 21398 3 -36.1 -7.34 30.15 0.123 21397
 21399 3 -36.19 -7.42 30.23 0.000125 21398
 21400 3 -34.94 -4.9 30.78 0.104 21380
 21401 3 -34.83 -4.98 30.82 0.111 21400
 21402 3 -34.77 -5.08 30.84 0.169 21401
 21403 3 -34.73 -5.32 30.78 0.096 21402
 21404 3 -34.61 -5.44 30.79 0.108 21403
 21405 3 -34.58 -5.56 30.64 0.097 21404
 21406 3 -34.48 -5.67 30.59 0.103 21405
 21407 3 -34.33 -5.83 30.62 0.087 21406
 21408 3 -34.24 -5.94 30.62 0.1 21407
 21409 3 -34.25 -6.13 30.52 0.134 21408
 21410 3 -34.19 -6.26 30.51 0.129 21409
 21411 3 -34.12 -6.39 30.43 0.132 21410
 21412 3 -34.16 -6.52 30.31 0.091 21411
 21413 3 -34.15 -6.62 30.15 0.083 21412
 21414 3 -34.18 -6.7 29.98 0.077 21413
 21415 3 -34.22 -6.71 29.79 0.099 21414
 21416 3 -34.33 -6.76 29.61 0.103 21415
 21417 3 -34.38 -6.8 29.49 0.124 21416
 21418 3 -34.13 -6.91 29.38 0.092 21417
 21419 3 -33.99 -7.01 29.36 0.053 21418
 21420 3 -34 -7.11 29.24 0.094 21419
 21421 3 -33.91 -7.16 29.13 0.104 21420
 21422 3 -33.69 -7.23 29.08 0.082 21421
 21423 3 -34.53 -6.69 29.41 0.092 21417
 21424 3 -34.67 -6.61 29.3 0.075 21423
 21425 3 -34.78 -6.55 29.2 0.122 21424
 21426 3 -34.82 -6.48 29.13 0.045 21425
 21427 3 -34.59 -4.99 31.05 0.095 21402
 21428 3 -34.52 -5.01 31.16 0.083 21427
 21429 3 -34.46 -4.99 31.27 0.118 21428
 21430 3 -34.37 -4.9 31.43 0.078 21429
 21431 3 -34.28 -4.89 31.5 0.051 21430
 21432 3 -34.17 -4.9 31.61 0.116 21431
 21433 3 -34.08 -4.91 31.7 0.094 21432
 21434 3 -34.01 -5.06 31.79 0.092 21433
 21435 3 -33.95 -5.16 31.78 0.122 21434
 21436 3 -33.88 -5.29 31.72 0.137 21435
 21437 3 -33.82 -5.41 31.76 0.064 21436
 21438 3 -33.8 -5.54 31.79 0.094 21437
 21439 3 -33.75 -5.62 31.65 0.191 21438
 21440 3 -33.71 -5.72 31.46 0.103 21439
 21441 3 -33.61 -5.75 31.44 0.093 21440
 21442 3 -33.5 -5.74 31.52 0.071 21441
 21443 3 -33.37 -5.77 31.55 0.059 21442
 21444 3 -33.22 -5.84 31.57 0.11 21443
 21445 3 -33.07 -5.89 31.56 0.115 21444
 21446 3 -32.99 -6 31.47 0.031 21445
 21447 3 -32.97 -6.12 31.36 0.112 21446
 21448 3 -36.08 -2.51 29.17 0.119 21282
 21449 3 -36.22 -2.5 29.33 0.125 21448
 21450 3 -36.31 -2.5 29.45 0.105 21449
 21451 3 -36.42 -2.47 29.56 0.116 21450
 21452 3 -36.6 -2.56 29.67 0.124 21451
 21453 3 -36.65 -2.64 29.75 0.177 21452
 21454 3 -36.81 -2.61 29.88 0.129 21453
 21455 3 -37.04 -2.52 30.02 0.148 21454
 21456 3 -37.19 -2.56 30.07 0.21 21455
 21457 3 -37.31 -2.61 30.13 0.225 21456
 21458 3 -37.21 -2.69 30.47 0.104 21457
 21459 3 -37.32 -2.71 30.51 0.102 21458
 21460 3 -37.4 -2.64 30.66 0.073 21459
 21461 3 -37.45 -2.69 30.78 0.097 21460
 21462 3 -37.51 -2.71 30.93 0.145 21461
 21463 3 -37.55 -2.69 31.03 0.209 21462
 21464 3 -37.37 -2.97 30.96 0.098 21463
 21465 3 -37.41 -3.08 30.96 0.097 21464
 21466 3 -37.55 -3.18 30.92 0.103 21465
 21467 3 -37.64 -3.26 30.98 0.131 21466
 21468 3 -37.73 -3.34 31.12 0.124 21467
 21469 3 -37.8 -3.45 31.24 0.098 21468
 21470 3 -37.83 -3.6 31.37 0.073 21469
 21471 3 -37.84 -3.64 31.48 0.1 21470
 21472 3 -37.91 -3.75 31.54 0.12 21471
 21473 3 -38.12 -3.87 31.55 0.104 21472
 21474 3 -38.16 -4 31.49 0.114 21473
 21475 3 -38.23 -4.15 31.45 0.094 21474
 21476 3 -38.29 -4.26 31.49 0.114 21475
 21477 3 -38.35 -4.28 31.6 0.11 21476
 21478 3 -38.45 -4.3 31.75 0.104 21477
 21479 3 -38.51 -4.28 31.87 0.106 21478
 21480 3 -38.64 -4.23 31.98 0.086 21479
 21481 3 -38.89 -4.12 32.07 0.088 21480
 21482 3 -39.04 -4.06 32.14 0.07 21481
 21483 3 -39.05 -3.98 32.33 0.108 21482
 21484 3 -39.1 -3.97 32.42 0.087 21483
 21485 3 -38.29 -4.54 31.88 0.088 21479
 21486 3 -38.26 -4.66 31.92 0.115 21485
 21487 3 -38.18 -4.77 31.97 0.122 21486
 21488 3 -38.26 -4.94 31.95 0.122 21487
 21489 3 -38.22 -5.13 31.9 0.07 21488
 21490 3 -38.14 -5.21 31.92 0.061 21489
 21491 3 -38.15 -5.33 32 0.091 21490
 21492 3 -38.18 -5.45 32.05 0.083 21491
 21493 3 -38.22 -5.65 31.98 0.077 21492
 21494 3 -38.32 -5.78 31.97 0.104 21493
 21495 3 -38.23 -5.87 31.98 0.101 21494
 21496 3 -38.22 -6.02 32.04 0.118 21495
 21497 3 -38.14 -6.13 32.18 0.068 21496
 21498 3 -38.14 -6.23 32.29 0.062 21497
 21499 3 -38.02 -6.25 32.38 0.086 21498
 21500 3 -37.97 -6.26 32.54 0.097 21499
 21501 3 -37.84 -2.48 31.11 0.126 21463
 21502 3 -37.99 -2.4 31.17 0.119 21501
 21503 3 -38.17 -2.34 31.24 0.124 21502
 21504 3 -38.15 -2.22 31.26 0.143 21503
 21505 3 -38.14 -2.12 31.36 0.21 21504
 21506 3 -38.58 -2.43 31.32 0.118 21505
 21507 3 -38.77 -2.57 31.32 0.16 21506
 21508 3 -38.88 -2.64 31.34 0.167 21507
 21509 3 -39.05 -2.75 31.44 0.136 21508
 21510 3 -39.17 -2.82 31.41 0.123 21509
 21511 3 -39.23 -3.02 31.34 0.107 21510
 21512 3 -39.29 -3.13 31.19 0.149 21511
 21513 3 -39.46 -3.24 31.08 0.146 21512
 21514 3 -39.54 -3.29 30.95 0.112 21513
 21515 3 -39.65 -3.43 30.75 0.117 21514
 21516 3 -39.71 -3.59 30.63 0.089 21515
 21517 3 -39.81 -3.73 30.62 0.074 21516
 21518 3 -39.93 -3.74 30.65 0.102 21517
 21519 3 -40.15 -3.82 30.77 0.068 21518
 21520 3 -40.18 -3.95 30.84 0.094 21519
 21521 3 -40.23 -4.09 30.77 0.062 21520
 21522 3 -38.05 -1.96 31.57 0.105 21505
 21523 3 -38.18 -1.84 31.74 0.132 21522
 21524 3 -38.24 -1.71 31.78 0.049 21523
 21525 3 -37.6 -2.55 29.93 0.077 21457
 21526 3 -37.77 -2.56 29.87 0.092 21525
 21527 3 -37.92 -2.43 29.87 0.092 21526
 21528 3 -38.05 -2.38 29.86 0.081 21527
 21529 3 -38.21 -2.42 29.84 0.096 21528
 21530 3 -38.37 -2.48 29.8 0.102 21529
 21531 3 -38.54 -2.49 29.71 0.075 21530
 21532 3 -38.69 -2.44 29.68 0.029 21531
 21533 3 -34.49 -1.7 27.67 0.11 21272
 21534 3 -34.47 -1.71 27.55 0.132 21533
 21535 3 -34.34 -1.69 27.53 0.103 21534
 21536 3 -34.18 -1.64 27.5 0.081 21535
 21537 3 -34.11 -1.58 27.45 0.107 21536
 21538 3 -34.02 -1.54 27.37 0.14 21537
 21539 3 -33.98 -1.54 27.27 0.181 21538
 21540 3 -33.79 -1.44 27.35 0.142 21539
 21541 3 -33.59 -1.29 27.46 0.091 21540
 21542 3 -33.45 -1.27 27.56 0.112 21541
 21543 3 -33.37 -1.15 27.63 0.128 21542
 21544 3 -33.21 -1.18 27.72 0.037 21543
 21545 3 -33.87 -1.76 27.15 0.086 21539
 21546 3 -33.81 -1.81 27.02 0.000125 21545
 21547 3 -32.51 1.24 24.6 0.17 20333
 21548 3 -32.61 1.13 24.43 0.105 21547
 21549 3 -32.72 1.12 24.44 0.073 21548
 21550 3 -32.85 1.06 24.35 0.116 21549
 21551 3 -32.82 0.94 24.31 0.129 21550
 21552 3 -32.75 0.85 24.28 0.097 21551
 21553 3 -32.1 1.47 24.42 0.165 20329
 21554 3 -32.1 1.32 24.45 0.165 21553
 21555 3 -32.11 1.17 24.43 0.165 21554
 21556 3 -32.06 0.97 24.41 0.144 21555
 21557 3 -32.05 0.85 24.5 0.135 21556
 21558 3 -32 0.75 24.66 0.132 21557
 21559 3 -31.96 0.69 24.8 0.146 21558
 21560 3 -31.9 0.59 24.89 0.153 21559
 21561 3 -31.83 0.55 25.05 0.158 21560
 21562 3 -31.83 0.48 25.21 0.17 21561
 21563 3 -31.73 0.43 25.46 0.124 21562
 21564 3 -31.69 0.35 25.62 0.136 21563
 21565 3 -31.64 0.32 25.76 0.175 21564
 21566 3 -31.58 0.28 25.89 0.145 21565
 21567 3 -31.51 0.23 25.98 0.152 21566
 21568 3 -31.42 0.12 26.06 0.158 21567
 21569 3 -31.3 0 26.1 0.327 21568
 21570 3 -31.27 -0.05 26.02 0.549 21569
 21571 3 -30.75 0.37 26.37 0.1 21570
 21572 3 -30.58 0.41 26.41 0.133 21571
 21573 3 -30.42 0.42 26.47 0.101 21572
 21574 3 -30.27 0.47 26.62 0.118 21573
 21575 3 -30.22 0.55 26.75 0.142 21574
 21576 3 -30.26 0.67 26.89 0.097 21575
 21577 3 -30.37 0.79 26.99 0.087 21576
 21578 3 -30.45 0.88 27.1 0.124 21577
 21579 3 -30.45 0.94 27.27 0.082 21578
 21580 3 -30.49 0.95 27.36 0.051 21579
 21581 3 -31.31 -0.15 25.91 0.485 21570
 21582 3 -31.23 -0.13 26.71 0.072 21581
 21583 3 -31.19 -0.1 26.82 0.079 21582
 21584 3 -31.08 -0.16 26.96 0.127 21583
 21585 3 -31.09 -0.19 27.17 0.121 21584
 21586 3 -31.06 -0.19 27.32 0.156 21585
 21587 3 -31.02 -0.14 27.44 0.222 21586
 21588 3 -31.09 -0.3 27.84 0.138 21587
 21589 3 -31.04 -0.32 27.97 0.145 21588
 21590 3 -30.98 -0.37 28.12 0.112 21589
 21591 3 -30.95 -0.52 28.18 0.126 21590
 21592 3 -30.96 -0.59 28.26 0.134 21591
 21593 3 -30.89 -0.65 28.36 0.12 21592
 21594 3 -30.86 -0.64 28.5 0.092 21593
 21595 3 -30.9 -0.65 28.62 0.106 21594
 21596 3 -30.87 -0.72 28.82 0.118 21595
 21597 3 -30.79 -0.77 28.99 0.124 21596
 21598 3 -30.7 -0.78 29.06 0.041 21597
 21599 3 -31.37 -0.25 25.83 0.502 21581
 21600 3 -32 -0.26 25.79 0.125 21599
 21601 3 -32.19 -0.23 25.86 0.119 21600
 21602 3 -31.28 -0.35 25.75 0.566 21599
 21603 3 -31.38 -0.28 25.82 0.502 21602
 21604 3 -31.81 -0.07 26.1 0.149 21603
 21605 3 -32.03 -0.08 26.18 0.134 21604
 21606 3 -32.09 0.02 26.25 0.143 21605
 21607 3 -32.21 0.03 26.3 0.135 21606
 21608 3 -32.34 -0.02 26.31 0.071 21607
 21609 3 -32.48 0.04 26.25 0.029 21608
 21610 3 -32.57 0.06 26.28 0.058 21609
 21611 3 -32.67 0.03 26.37 0.102 21610
 21612 3 -32.78 0.02 26.46 0.108 21611
 21613 3 -32.8 -0.01 26.56 0.052 21612
 21614 3 -31.18 -0.45 25.66 0.571 21602
 21615 3 -31.07 -0.56 25.63 0.596 21614
 21616 3 -30.81 -0.77 25.62 0.549 21615
 21617 3 -30.89 -0.9 25.57 0.563 21616
 21618 3 -30.8 -1.02 25.29 0.441 21617
 21619 3 -30.74 -1.13 25.25 0.446 21618
 21620 3 -30.47 -0.77 24.5 0.153 21619
 21621 3 -30.4 -0.76 24.37 0.148 21620
 21622 3 -30.28 -0.74 24.24 0.14 21621
 21623 3 -30.16 -0.87 24.11 0.145 21622
 21624 3 -30.08 -0.99 24 0.137 21623
 21625 3 -29.88 -0.98 23.8 0.074 21624
 21626 3 -30.79 -1.3 25.32 0.389 21619
 21627 3 -31.05 -1.5 25.06 0.124 21626
 21628 3 -31.14 -1.58 25.09 0.138 21627
 21629 3 -31.25 -1.74 24.97 0.124 21628
 21630 3 -31.31 -1.89 24.96 0.19 21629
 21631 3 -31.33 -1.97 24.91 0.215 21630
 21632 3 -31.56 -2.12 25.05 0.137 21631
 21633 3 -31.71 -2.22 25.22 0.131 21632
 21634 3 -31.77 -2.3 25.29 0.162 21633
 21635 3 -30.43 -1.46 25.62 0.26 21626
 21636 3 -30.28 -1.57 25.54 0.228 21635
 21637 3 -30.37 -1.68 25.44 0.198 21636
 21638 3 -30.45 -1.75 25.37 0.131 21637
 21639 3 -31.1 -1.13 26.53 0.156 21617
 21640 3 -31.14 -1.25 26.45 0.118 21639
 21641 3 -31.21 -1.39 26.34 0.139 21640
 21642 3 -31.31 -1.52 26.35 0.136 21641
 21643 3 -31.42 -1.69 26.37 0.11 21642
 21644 3 -31.52 -1.83 26.31 0.117 21643
 21645 3 -31.57 -1.96 26.2 0.103 21644
 21646 3 -31.63 -2.12 26.1 0.082 21645
 21647 3 -31.67 -2.24 26.04 0.114 21646
 21648 3 -31.64 -2.34 26.02 0.221 21647
 21649 3 -31.7 -2.27 25.9 0.269 21648
 21650 3 -31.38 -2.8 26.26 0.116 21649
 21651 3 -31.36 -3.01 26.36 0.101 21650
 21652 3 -31.39 -3.16 26.33 0.09 21651
 21653 3 -31.37 -3.28 26.29 0.061 21652
 21654 3 -31.19 -3.37 26.33 0.12 21653
 21655 3 -31.12 -3.45 26.51 0.151 21654
 21656 3 -31.03 -3.58 26.54 0.128 21655
 21657 3 -30.88 -3.77 26.74 0.079 21656
 21658 3 -30.78 -3.92 26.75 0.121 21657
 21659 3 -30.64 -3.99 26.74 0.151 21658
 21660 3 -30.58 -3.89 26.93 0.126 21659
 21661 3 -30.64 -3.95 27.13 0.116 21660
 21662 3 -30.71 -4.05 27.24 0.076 21661
 21663 3 -30.71 -4.06 27.35 0.07 21662
 21664 3 -30.42 -4.24 26.65 0.103 21659
 21665 3 -30.32 -4.31 26.76 0.091 21664
 21666 3 -30.26 -4.31 26.88 0.058 21665
 21667 3 -30.13 -4.31 26.95 0.098 21666
 21668 3 -29.93 -4.33 27.01 0.102 21667
 21669 3 -29.8 -4.36 27.05 0.084 21668
 21670 3 -29.78 -4.45 27.14 0.101 21669
 21671 3 -30.88 -3.62 26.3 0.116 21656
 21672 3 -30.84 -3.7 26.19 0.086 21671
 21673 3 -30.75 -3.82 25.93 0.062 21672
 21674 3 -30.65 -3.8 25.82 0.114 21673
 21675 3 -30.56 -3.92 25.77 0.119 21674
 21676 3 -30.49 -4.04 25.62 0.107 21675
 21677 3 -30.65 -4.16 25.54 0.08 21676
 21678 3 -30.83 -4.23 25.45 0.114 21677
 21679 3 -30.94 -4.26 25.37 0.126 21678
 21680 3 -31.08 -4.2 25.24 0.107 21679
 21681 3 -31.17 -4.2 25.17 0.07 21680
 21682 3 -25.57 4.46 21.89 0.159 17216
 21683 3 -25.5 4.41 22.06 0.111 21682
 21684 1 0.01 -0.13 -0.2 2.415 1
```
