## Supplementary material for "Automated Proofreading of Digitally Reconstructed Neural Morphology Enhances Accuracy, Scalability, and Standardization": Standardization and accuracy results: 720575940616502109.CNG.swc

```
# SWC to SWC conversion from L-Measure. Sridevi Polavaram: spolavar@gmu.edu
# Original fileName:C:\Users\Carolina\Desktop\Quality_Check\postprocessing\Bry_Final\Source_Temp1//720575940616502109.CNG.swc
#
# SWC to SWC conversion from L-Measure. Sridevi Polavaram: spolavar@gmu.edu

# Original fileName:C:\Users\vselabs\Desktop\Quality_Check\postprocessing\flywire_central_Final\Source_Temp1//720575940616502109.BH.swc

#

# SWC to SWC conversion from L-Measure. Sridevi Polavaram: spolavar@gmu.edu

# Original fileName:C:\Users\Carolina\Desktop\gaa2ct\data_autoproc\Auto swc//720575940616502109.swc.swc.CNG.swc

#

# Original file C:\Users\Carolina\Desktop\gaa2ct\data_autoproc\Temp_LMeasure\720575940616502109.swc.swc edited using StdSwc version 1.31 on 5/31/24.

# Irregularities and fixes documented in C:\Users\Carolina\Desktop\gaa2ct\data_autoproc\Temp_LMeasure\720575940616502109.swc.swc.std.  See StdSwc1.31.doc for more information.

#

# SWC to SWC conversion from L-Measure. Sridevi Polavaram: spolavar@gmu.edu

# Original fileName:C:\Users\Carolina\Desktop\gaa2ct\data_autoproc\Source_Temp1//720575940616502109.swc

#

# ORIGINAL_SOURCE 

# CREATURE 

# REGION 

# FIELD/LAYER 

# TYPE 

# CONTRIBUTOR 

# REFERENCE 

# RAW 

# EXTRAS 

# SOMA_AREA 

# SHRINKAGE_CORRECTION 

# VERSION_NUMBER 

# VERSION_DATE 

# ********************************************* 

# SCALE 1.0 1.0 1.0 

 1 1 0 0 0 1.987 -1
 2 1 0 -0.25 -0.08 1.981 1
 3 3 -1.31 -0.83 -1.1 0.164 2
 4 3 -1.45 -0.9 -1.07 0.124 3
 5 3 -1.62 -0.98 -0.96 0.079 4
 6 1 -0.04 0.23 0.01 1.933 1
 7 1 -0.21 0.4 0 1.85 6
 8 1 -0.19 0.46 0.16 1.789 7
 9 1 -0.41 0.49 0.17 1.704 8
 10 1 -0.32 0.68 0.25 1.62 9
 11 1 -0.33 0.71 0.38 1.529 10
 12 1 -0.48 0.82 0.42 1.415 11
 13 1 -0.46 0.89 0.54 1.329 12
 14 1 -0.55 1.01 0.6 1.26 13
 15 1 -0.3 1.21 0.68 1.132 14
 16 1 -0.49 1.35 0.69 1.003 15
 17 1 -0.35 1.55 0.79 0.912 16
 18 1 -0.28 1.63 0.92 0.881 17
 19 1 -0.43 1.59 1.06 0.848 18
 20 1 -0.6 1.61 1.24 0.795 19
 21 1 -0.6 1.56 1.32 0.648 20
 22 1 -0.48 1.55 1.45 0.555 21
 23 1 -0.45 1.59 1.56 0.48 22
 24 1 -0.4 1.62 1.7 0.413 23
 25 1 -0.38 1.66 1.84 0.362 24
 26 3 -0.57 1.71 1.97 0.336 25
 27 3 -0.55 1.8 2.08 0.275 26
 28 3 -0.65 1.92 2.18 0.22 27
 29 3 -0.76 2.04 2.27 0.212 28
 30 3 -0.88 2.15 2.37 0.201 29
 31 3 -1.07 2.21 2.5 0.214 30
 32 3 -1.22 2.32 2.52 0.172 31
 33 3 -1.39 2.46 2.55 0.198 32
 34 3 -1.63 2.55 2.68 0.207 33
 35 3 -1.88 2.62 2.83 0.238 34
 36 3 -2.14 2.64 2.86 0.231 35
 37 3 -2.32 2.65 2.9 0.219 36
 38 3 -2.54 2.62 3.05 0.192 37
 39 3 -2.65 2.66 3.11 0.17 38
 40 3 -2.73 2.59 3.05 0.159 39
 41 3 -2.82 2.58 3.17 0.173 40
 42 3 -2.91 2.54 3.31 0.185 41
 43 3 -3.04 2.43 3.37 0.249 42
 44 3 -3.16 2.27 3.44 0.198 43
 45 3 -3.24 2.18 3.51 0.171 44
 46 3 -3.39 2.08 3.56 0.206 45
 47 3 -3.45 1.93 3.58 0.158 46
 48 3 -3.56 1.69 3.64 0.131 47
 49 3 -3.81 1.92 3.98 0.279 48
 50 3 -3.94 1.97 4.2 0.351 49
 51 3 -4.02 1.92 4.39 0.343 50
 52 3 -4.1 1.91 4.57 0.311 51
 53 3 -4.23 1.81 4.69 0.319 52
 54 3 -4.23 1.8 4.9 0.27 53
 55 3 -4.27 1.74 5.06 0.218 54
 56 3 -4.34 1.67 5.19 0.185 55
 57 3 -4.33 1.55 5.44 0.153 56
 58 3 -4.34 1.42 5.63 0.186 57
 59 3 -4.43 1.32 5.79 0.17 58
 60 3 -4.49 1.29 5.92 0.142 59
 61 3 -4.55 1.15 6.08 0.149 60
 62 3 -4.6 1.1 6.22 0.145 61
 63 3 -4.64 1.05 6.32 0.134 62
 64 3 -4.77 0.96 6.48 0.167 63
 65 3 -4.87 0.85 6.65 0.179 64
 66 3 -5.03 0.82 6.76 0.159 65
 67 3 -5.12 0.77 6.94 0.157 66
 68 3 -5.17 0.74 7.04 0.163 67
 69 3 -5.45 0.5 7.28 0.301 68
 70 3 -5.57 0.48 7.44 0.361 69
 71 3 -5.69 0.56 7.59 0.324 70
 72 3 -5.76 0.56 7.84 0.307 71
 73 3 -5.74 0.67 8 0.286 72
 74 3 -5.72 0.73 8.12 0.208 73
 75 3 -5.64 0.71 8.37 0.137 74
 76 3 -5.78 0.75 8.56 0.161 75
 77 3 -5.82 0.77 8.71 0.232 76
 78 3 -6.06 0.84 9.19 0.396 77
 79 3 -6.1 0.93 9.24 0.282 78
 80 3 -6.05 1.06 9.31 0.209 79
 81 3 -5.97 1.15 9.28 0.135 80
 82 3 -5.84 1.17 9.13 0.178 81
 83 3 -5.68 1.2 8.95 0.213 82
 84 3 -5.36 1.17 8.64 0.318 83
 85 3 -5.29 1.24 8.32 0.471 84
 86 3 -5.21 1.36 8.43 0.41 85
 87 3 -5.13 1.48 8.43 0.324 86
 88 3 -4.99 1.7 8.47 0.255 87
 89 3 -4.86 1.95 8.45 0.244 88
 90 3 -4.86 2.06 8.39 0.237 89
 91 3 -4.78 2.23 8.31 0.235 90
 92 3 -4.68 2.37 8.16 0.219 91
 93 3 -4.62 2.53 8.06 0.188 92
 94 3 -4.52 2.64 7.88 0.172 93
 95 3 -4.6 2.75 7.7 0.152 94
 96 3 -4.72 2.96 7.6 0.143 95
 97 3 -4.7 3.19 7.49 0.172 96
 98 3 -4.64 3.37 7.43 0.194 97
 99 3 -4.61 3.53 7.36 0.198 98
 100 3 -4.53 3.66 7.2 0.17 99
 101 3 -4.45 3.78 6.99 0.186 100
 102 3 -4.42 3.9 6.81 0.213 101
 103 3 -4.37 3.95 6.61 0.195 102
 104 3 -4.28 4.02 6.4 0.19 103
 105 3 -4.14 4.07 6.25 0.164 104
 106 3 -4.07 4.16 6.17 0.168 105
 107 3 -3.98 4.4 6.06 0.21 106
 108 3 -3.93 4.62 6.14 0.207 107
 109 3 -3.94 4.71 6.29 0.202 108
 110 3 -3.96 4.85 6.33 0.187 109
 111 3 -3.96 4.98 6.41 0.21 110
 112 3 -3.98 5.15 6.49 0.251 111
 113 3 -4 5.28 6.56 0.238 112
 114 3 -4.09 5.44 6.62 0.209 113
 115 3 -4.08 5.63 6.61 0.16 114
 116 3 -4.04 5.79 6.56 0.171 115
 117 3 -3.99 5.97 6.5 0.169 116
 118 3 -3.97 6.13 6.45 0.168 117
 119 3 -3.93 6.34 6.39 0.213 118
 120 3 -3.91 6.54 6.31 0.226 119
 121 3 -3.84 6.82 6.22 0.271 120
 122 3 -3.8 7.02 6.12 0.266 121
 123 3 -3.67 7.19 6.07 0.198 122
 124 3 -3.75 7.26 6.08 0.182 123
 125 3 -3.72 7.41 6.04 0.256 124
 126 3 -3.6 7.62 5.98 0.241 125
 127 3 -3.52 7.85 5.95 0.224 126
 128 3 -3.5 8.03 5.87 0.219 127
 129 3 -3.45 8.23 5.83 0.219 128
 130 3 -3.41 8.44 5.77 0.213 129
 131 3 -3.33 8.64 5.69 0.225 130
 132 3 -3.29 8.84 5.64 0.218 131
 133 3 -3.25 9.01 5.58 0.196 132
 134 3 -3.27 9.21 5.56 0.201 133
 135 3 -3.24 9.38 5.52 0.225 134
 136 3 -3.26 9.58 5.51 0.188 135
 137 3 -3.2 9.73 5.41 0.185 136
 138 3 -3.19 9.93 5.35 0.179 137
 139 3 -3.17 10.1 5.32 0.184 138
 140 3 -3.1 10.31 5.26 0.181 139
 141 3 -3.08 10.5 5.21 0.181 140
 142 3 -3.11 10.71 5.23 0.166 141
 143 3 -3.13 10.91 5.15 0.182 142
 144 3 -3.19 11.11 5.12 0.17 143
 145 3 -3.18 11.35 5.1 0.177 144
 146 3 -3.2 11.52 5.04 0.183 145
 147 3 -3.24 11.77 4.99 0.203 146
 148 3 -3.28 11.97 5.02 0.199 147
 149 3 -3.3 12.17 4.95 0.208 148
 150 3 -3.32 12.39 4.89 0.203 149
 151 3 -3.34 12.58 4.88 0.223 150
 152 3 -3.34 12.83 4.77 0.257 151
 153 3 -3.31 13.04 4.69 0.255 152
 154 3 -3.3 13.29 4.67 0.236 153
 155 3 -3.22 13.48 4.57 0.22 154
 156 3 -3.11 13.7 4.43 0.208 155
 157 3 -3.13 13.86 4.46 0.201 156
 158 3 -3.08 14.07 4.4 0.223 157
 159 3 -3.04 14.21 4.31 0.209 158
 160 3 -2.97 14.43 4.29 0.193 159
 161 3 -2.93 14.61 4.23 0.151 160
 162 3 -2.9 14.81 4.25 0.171 161
 163 3 -2.9 15.08 4.25 0.19 162
 164 3 -2.87 15.28 4.26 0.241 163
 165 3 -2.85 15.5 4.27 0.2 164
 166 3 -2.89 15.7 4.26 0.183 165
 167 3 -2.91 15.84 4.21 0.188 166
 168 3 -2.91 16.03 4.19 0.158 167
 169 3 -2.95 16.17 4.2 0.139 168
 170 3 -2.95 16.31 4.2 0.15 169
 171 3 -2.95 16.49 4.2 0.157 170
 172 3 -2.99 16.66 4.25 0.17 171
 173 3 -2.99 16.81 4.26 0.165 172
 174 3 -3.03 16.99 4.28 0.159 173
 175 3 -3.08 17.16 4.33 0.155 174
 176 3 -3.16 17.34 4.43 0.174 175
 177 3 -3.23 17.47 4.49 0.154 176
 178 3 -3.3 17.62 4.58 0.157 177
 179 3 -3.48 17.75 4.64 0.214 178
 180 3 -3.64 17.92 4.75 0.207 179
 181 3 -3.64 18.1 4.78 0.176 180
 182 3 -3.73 18.26 4.84 0.206 181
 183 3 -3.81 18.47 4.91 0.197 182
 184 3 -3.86 18.62 4.95 0.163 183
 185 3 -3.93 18.8 4.96 0.19 184
 186 3 -3.98 18.99 5.04 0.207 185
 187 3 -3.94 19.19 5.01 0.213 186
 188 3 -3.96 19.39 5.03 0.194 187
 189 3 -3.97 19.63 5.01 0.2 188
 190 3 -3.96 19.78 5.02 0.197 189
 191 3 -3.91 19.98 4.95 0.177 190
 192 3 -3.85 20.23 4.91 0.216 191
 193 3 -3.86 20.41 4.91 0.217 192
 194 3 -3.93 20.56 4.92 0.213 193
 195 3 -3.95 20.7 4.91 0.219 194
 196 3 -3.95 20.88 4.84 0.231 195
 197 3 -3.95 21.04 4.83 0.182 196
 198 3 -3.95 21.21 4.84 0.18 197
 199 3 -3.98 21.38 4.83 0.153 198
 200 3 -3.99 21.52 4.75 0.163 199
 201 3 -3.99 21.7 4.68 0.208 200
 202 3 -4.02 21.87 4.62 0.176 201
 203 3 -4.1 22.05 4.57 0.148 202
 204 3 -4.09 22.19 4.5 0.163 203
 205 3 -4.13 22.37 4.43 0.164 204
 206 3 -4.1 22.6 4.33 0.194 205
 207 3 -4.15 22.75 4.26 0.224 206
 208 3 -4.19 22.88 4.2 0.224 207
 209 3 -4.21 23.05 4.18 0.22 208
 210 3 -4.28 23.15 4.16 0.198 209
 211 3 -4.34 23.26 4.14 0.182 210
 212 3 -4.38 23.42 4.1 0.188 211
 213 3 -4.38 23.62 3.99 0.185 212
 214 3 -4.47 23.72 3.97 0.179 213
 215 3 -4.58 23.82 3.93 0.143 214
 216 3 -4.65 23.98 3.85 0.138 215
 217 3 -4.66 24.19 3.78 0.202 216
 218 3 -4.74 24.31 3.78 0.181 217
 219 3 -4.76 24.66 3.52 0.184 218
 220 3 -4.87 24.82 3.55 0.141 219
 221 3 -4.99 24.94 3.59 0.141 220
 222 3 -5.07 25.09 3.54 0.207 221
 223 3 -5.18 25.22 3.5 0.249 222
 224 3 -5.32 25.37 3.47 0.179 223
 225 3 -5.44 25.48 3.52 0.167 224
 226 3 -5.54 25.6 3.54 0.172 225
 227 3 -5.76 25.7 3.56 0.186 226
 228 3 -5.97 25.81 3.61 0.17 227
 229 3 -6.13 25.97 3.51 0.174 228
 230 3 -6.25 26.24 3.24 0.264 229
 231 3 -6.2 26.35 3.14 0.264 230
 232 3 -6.13 26.47 3.08 0.247 231
 233 3 -6.04 26.57 2.99 0.152 232
 234 3 -5.99 26.72 3.01 0.117 233
 235 3 -5.99 26.96 2.99 0.144 234
 236 3 -5.93 27.09 2.87 0.153 235
 237 3 -5.93 27.16 2.76 0.152 236
 238 3 -5.9 27.29 2.63 0.15 237
 239 3 -5.87 27.45 2.56 0.168 238
 240 3 -5.76 27.56 2.48 0.134 239
 241 3 -5.73 27.7 2.44 0.135 240
 242 3 -5.74 27.84 2.4 0.134 241
 243 3 -5.72 27.97 2.46 0.152 242
 244 3 -5.73 28.16 2.55 0.147 243
 245 3 -5.78 28.28 2.69 0.158 244
 246 3 -5.77 28.45 2.85 0.178 245
 247 3 -5.79 28.6 2.97 0.19 246
 248 3 -5.79 28.71 3.08 0.197 247
 249 3 -5.78 28.97 3.21 0.183 248
 250 3 -5.62 29.21 3.25 0.234 249
 251 3 -5.54 29.45 3.34 0.238 250
 252 3 -5.51 29.64 3.38 0.205 251
 253 3 -5.51 29.77 3.44 0.198 252
 254 3 -5.59 30.16 3.5 0.306 253
 255 3 -5.55 30.31 3.76 0.139 254
 256 3 -5.57 30.42 3.84 0.149 255
 257 3 -5.57 30.64 3.98 0.203 256
 258 3 -5.62 30.8 4.08 0.215 257
 259 3 -5.69 30.97 4.18 0.17 258
 260 3 -5.75 31.17 4.29 0.19 259
 261 3 -5.88 31.38 4.34 0.191 260
 262 3 -5.98 31.54 4.39 0.176 261
 263 3 -6.07 31.65 4.49 0.161 262
 264 3 -6.18 31.8 4.55 0.16 263
 265 3 -6.39 31.95 4.63 0.197 264
 266 3 -6.53 32.12 4.75 0.183 265
 267 3 -6.69 32.24 4.78 0.199 266
 268 3 -6.87 32.39 4.85 0.211 267
 269 3 -6.97 32.55 4.83 0.196 268
 270 3 -7.12 32.7 4.85 0.164 269
 271 3 -7.22 32.98 4.8 0.254 270
 272 3 -7.35 33 4.89 0.231 271
 273 3 -7.5 33.06 4.99 0.229 272
 274 3 -7.7 33.15 5.06 0.231 273
 275 3 -7.85 33.19 5.14 0.247 274
 276 3 -8.04 33.23 5.18 0.235 275
 277 3 -8.22 33.27 5.24 0.264 276
 278 3 -8.34 33.3 5.33 0.271 277
 279 3 -8.57 33.29 5.43 0.279 278
 280 3 -8.79 33.34 5.5 0.229 279
 281 3 -8.88 33.4 5.47 0.249 280
 282 3 -9.05 33.19 5.36 0.233 281
 283 3 -9.08 33.45 5.53 0.21 282
 284 3 -9.24 33.48 5.62 0.25 283
 285 3 -9.45 33.4 5.61 0.226 284
 286 3 -9.63 33.4 5.63 0.246 285
 287 3 -9.81 33.41 5.61 0.236 286
 288 3 -10.04 33.39 5.67 0.235 287
 289 3 -10.3 33.41 5.58 0.293 288
 290 3 -10.05 33.38 5.23 0.186 289
 291 3 -9.84 33.32 5.19 0.17 290
 292 3 -9.66 33.25 5.17 0.196 291
 293 3 -9.47 33.18 5.13 0.211 292
 294 3 -10.46 33.4 5.61 0.307 289
 295 3 -10.7 33.5 5.71 0.297 294
 296 3 -10.91 33.6 5.7 0.302 295
 297 3 -11.11 33.69 5.78 0.3 296
 298 3 -11.35 33.77 5.93 0.314 297
 299 3 -11.56 33.88 6.02 0.283 298
 300 3 -11.78 33.96 6.12 0.298 299
 301 3 -11.98 34.04 6.19 0.295 300
 302 3 -12.18 34.1 6.28 0.243 301
 303 3 -12.4 34.14 6.64 0.279 302
 304 3 -12.63 34.27 6.76 0.313 303
 305 3 -12.85 34.31 6.82 0.334 304
 306 3 -13.14 34.33 6.89 0.343 305
 307 3 -13.3 34.35 6.85 0.346 306
 308 3 -13.4 34.48 6.7 0.364 307
 309 3 -13.6 34.53 6.66 0.32 308
 310 3 -13.84 34.55 6.62 0.287 309
 311 3 -13.87 34.6 6.5 0.285 310
 312 3 -13.96 34.71 6.39 0.26 311
 313 3 -14.04 34.9 6.23 0.237 312
 314 3 -14.17 34.8 6.16 0.236 313
 315 3 -14.27 34.84 5.94 0.268 314
 316 3 -14.29 34.83 5.82 0.298 315
 317 3 -14.4 34.89 5.71 0.348 316
 318 3 -14.48 35 5.6 0.341 317
 319 3 -14.56 35.09 5.43 0.291 318
 320 3 -14.66 35.14 5.34 0.304 319
 321 3 -14.71 35.2 5.18 0.314 320
 322 3 -14.81 35.29 5.04 0.333 321
 323 3 -14.9 35.38 4.92 0.318 322
 324 3 -15.03 35.39 4.85 0.304 323
 325 3 -15.1 35.44 4.72 0.281 324
 326 3 -15.21 35.5 4.62 0.287 325
 327 3 -15.32 35.58 4.53 0.307 326
 328 3 -15.4 35.61 4.37 0.303 327
 329 3 -15.51 35.66 4.29 0.332 328
 330 3 -15.64 35.69 4.18 0.315 329
 331 3 -15.8 35.72 4.16 0.32 330
 332 3 -15.94 35.75 4.09 0.334 331
 333 3 -16.04 35.87 4.03 0.356 332
 334 3 -16.16 35.97 3.97 0.321 333
 335 3 -16.28 36.1 3.86 0.313 334
 336 3 -16.42 36.22 3.86 0.3 335
 337 3 -16.6 36.32 3.84 0.328 336
 338 3 -16.78 36.39 3.87 0.3 337
 339 3 -16.99 36.4 3.94 0.318 338
 340 3 -17.22 36.43 4.04 0.328 339
 341 3 -17.4 36.51 4.02 0.312 340
 342 3 -17.58 36.6 3.98 0.31 341
 343 3 -17.82 36.58 4.06 0.344 342
 344 3 -18.18 36.46 4.66 0.12 343
 345 3 -18.3 36.39 4.79 0.134 344
 346 3 -18.5 36.49 4.85 0.089 345
 347 3 -18.57 36.66 4.8 0.127 346
 348 3 -18.57 36.8 4.85 0.123 347
 349 3 -18.48 36.88 4.84 0.109 348
 350 3 -18.43 37.02 4.71 0.148 349
 351 3 -18.45 37.1 4.64 0.244 350
 352 3 -18.21 37.4 4.65 0.142 351
 353 3 -18.15 37.54 4.71 0.128 352
 354 3 -18.16 36.19 4.76 0.151 345
 355 3 -18.07 35.99 4.7 0.08 354
 356 3 -18.07 35.89 4.65 0.108 355
 357 3 -18.05 35.81 4.55 0.086 356
 358 3 -18.05 35.8 4.38 0.103 357
 359 3 -18.13 35.77 4.26 0.121 358
 360 3 -18.25 35.72 4.2 0.111 359
 361 3 -18.42 35.75 4.19 0.091 360
 362 3 -17.94 36.64 4.04 0.285 343
 363 3 -18.08 36.64 4.04 0.261 362
 364 3 -18.25 36.66 4.08 0.276 363
 365 3 -18.38 36.6 4.11 0.272 364
 366 3 -18.52 36.51 4.1 0.275 365
 367 3 -18.66 36.48 4.09 0.292 366
 368 3 -18.84 36.4 4.16 0.311 367
 369 3 -19 36.39 4.17 0.319 368
 370 3 -19.29 36.57 4.22 0.396 369
 371 3 -19.36 36.43 4.17 0.365 370
 372 3 -19.45 36.27 4.18 0.325 371
 373 3 -19.61 36.18 4.24 0.325 372
 374 3 -20.11 35.78 4.07 0.523 373
 375 3 -20.46 35.46 3.7 0.231 374
 376 3 -20.48 35.48 3.52 0.223 375
 377 3 -20.45 35.45 3.38 0.226 376
 378 3 -20.41 35.35 3.25 0.192 377
 379 3 -20.3 35.25 3.1 0.215 378
 380 3 -20.39 35.06 3.09 0.251 379
 381 3 -20.4 34.88 3.03 0.245 380
 382 3 -20.44 34.74 2.97 0.286 381
 383 3 -20.47 34.57 2.96 0.337 382
 384 3 -20.52 34.39 2.9 0.379 383
 385 3 -20.6 34.26 2.75 0.422 384
 386 3 -20.68 34.02 2.7 0.417 385
 387 3 -20.67 33.82 2.62 0.35 386
 388 3 -20.73 33.67 2.57 0.305 387
 389 3 -20.83 33.53 2.46 0.336 388
 390 3 -20.98 33.36 2.47 0.335 389
 391 3 -21.1 33.22 2.57 0.332 390
 392 3 -21.23 33.07 2.56 0.34 391
 393 3 -21.32 32.9 2.57 0.341 392
 394 3 -21.47 32.77 2.52 0.364 393
 395 3 -21.51 32.82 3.15 0.076 394
 396 3 -21.62 32.87 3.18 0.035 395
 397 3 -21.51 32.64 2.34 0.357 394
 398 3 -21.56 32.53 2.4 0.409 397
 399 3 -21.1 32.3 2.52 0.261 398
 400 3 -21.05 32.15 2.5 0.274 399
 401 3 -21.13 31.94 2.57 0.151 400
 402 3 -21.07 31.76 2.6 0.135 401
 403 3 -20.97 31.65 2.54 0.165 402
 404 3 -20.93 31.52 2.54 0.149 403
 405 3 -20.88 31.41 2.54 0.189 404
 406 3 -20.91 31.19 2.51 0.205 405
 407 3 -20.9 31.05 2.52 0.215 406
 408 3 -20.88 30.91 2.49 0.22 407
 409 3 -20.98 30.73 2.48 0.179 408
 410 3 -21.12 30.63 2.44 0.199 409
 411 3 -21.15 30.53 2.55 0.245 410
 412 3 -21.28 30.34 2.22 0.189 411
 413 3 -21.25 30.19 2.11 0.253 412
 414 3 -21.19 30.1 1.96 0.26 413
 415 3 -21.5 30.22 1.95 0.128 414
 416 3 -21.56 30.3 1.8 0.116 415
 417 3 -21.42 30.26 1.68 0.000125 416
 418 3 -21.04 29.92 1.78 0.218 414
 419 3 -21 29.86 1.63 0.272 418
 420 3 -20.95 29.79 1.51 0.293 419
 421 3 -20.88 30.08 1.29 0.13 420
 422 3 -20.79 30.09 1.14 0.122 421
 423 3 -20.61 29.95 1.02 0.064 422
 424 3 -20.57 29.85 0.89 0.069 423
 425 3 -20.47 29.77 0.76 0.096 424
 426 3 -21.03 29.67 1.4 0.324 420
 427 3 -21.05 29.59 1.33 0.319 426
 428 3 -20.65 29.34 1.15 0.203 427
 429 3 -20.59 29.25 1.08 0.209 428
 430 3 -20.54 29.07 1.02 0.224 429
 431 3 -20.46 28.88 0.96 0.221 430
 432 3 -20.46 28.75 0.82 0.203 431
 433 3 -20.38 28.62 0.75 0.18 432
 434 3 -20.33 28.48 0.65 0.209 433
 435 3 -20.25 28.39 0.55 0.244 434
 436 3 -20.17 28.3 0.42 0.233 435
 437 3 -20.16 28.14 0.3 0.223 436
 438 3 -20.08 28.03 0.21 0.296 437
 439 3 -20.11 27.82 0.13 0.417 438
 440 3 -20.27 27.38 0.14 0.249 439
 441 3 -20.24 27.2 0.08 0.244 440
 442 3 -20.58 27.02 -0.04 0.257 441
 443 3 -20.76 26.95 -0.15 0.274 442
 444 3 -20.97 26.93 -0.15 0.256 443
 445 3 -21.1 26.89 -0.28 0.173 444
 446 3 -21.33 26.86 -0.31 0.156 445
 447 3 -21.52 26.77 -0.34 0.178 446
 448 3 -21.65 26.71 -0.36 0.196 447
 449 3 -21.79 26.75 -0.44 0.213 448
 450 3 -21.81 26.67 -0.69 0.224 449
 451 3 -21.86 26.57 -0.79 0.305 450
 452 3 -21.94 26.46 -0.86 0.382 451
 453 3 -21.97 26.4 -0.93 0.427 452
 454 3 -22.08 26.36 -0.89 0.516 453
 455 3 -22.21 26.3 -0.86 0.733 454
 456 3 -21.63 26.55 -1.83 0.104 455
 457 3 -21.55 26.61 -1.97 0.116 456
 458 3 -21.48 26.61 -2.14 0.106 457
 459 3 -21.39 26.6 -2.28 0.136 458
 460 3 -21.24 26.64 -2.39 0.125 459
 461 3 -21.15 26.61 -2.49 0.168 460
 462 3 -20.97 26.53 -2.63 0.131 461
 463 3 -20.79 26.44 -2.75 0.149 462
 464 3 -20.7 26.34 -2.81 0.14 463
 465 3 -20.56 26.3 -2.87 0.106 464
 466 3 -20.51 26.28 -2.98 0.079 465
 467 3 -20.48 26.24 -3.08 0.075 466
 468 3 -20.38 26.13 -3.18 0.071 467
 469 3 -20.31 26.06 -3.21 0.08 468
 470 3 -20.26 25.93 -3.28 0.098 469
 471 3 -20.16 25.82 -3.29 0.072 470
 472 3 -20.06 25.67 -3.36 0.088 471
 473 3 -19.94 25.69 -3.52 0.085 472
 474 3 -19.79 25.71 -3.6 0.075 473
 475 3 -19.64 25.57 -3.67 0.099 474
 476 3 -19.53 25.55 -3.7 0.151 475
 477 3 -19.52 25.8 -3.61 0.061 476
 478 3 -19.54 25.87 -3.45 0.102 477
 479 3 -19.46 25.39 -3.83 0.169 476
 480 3 -19.33 25.3 -3.95 0.102 479
 481 3 -19.19 25.17 -3.94 0.125 480
 482 3 -19.07 25.12 -3.99 0.142 481
 483 3 -18.81 25.14 -4.13 0.095 482
 484 3 -18.62 25.06 -4.19 0.098 483
 485 3 -18.46 24.98 -4.18 0.085 484
 486 3 -18.29 24.96 -4.15 0.111 485
 487 3 -18.21 24.97 -4.08 0.089 486
 488 3 -18.1 24.85 -4.06 0.073 487
 489 3 -18.02 24.75 -4.04 0.1 488
 490 3 -18.03 24.41 -4.2 0.055 489
 491 3 -18 24.26 -4.2 0.086 490
 492 3 -18.05 24.12 -4.18 0.126 491
 493 3 -18.04 23.99 -4.21 0.091 492
 494 3 -18.05 23.83 -4.21 0.1 493
 495 3 -18.03 23.69 -4.25 0.134 494
 496 3 -18.18 23.57 -4.35 0.106 495
 497 3 -18.22 23.45 -4.43 0.132 496
 498 3 -18.16 23.3 -4.49 0.145 497
 499 3 -18.01 23.18 -4.59 0.122 498
 500 3 -17.99 23.13 -4.68 0.09 499
 501 3 -17.85 23.09 -4.85 0.154 500
 502 3 -17.78 23.01 -5.01 0.146 501
 503 3 -17.72 22.95 -5.14 0.128 502
 504 3 -17.7 22.96 -5.29 0.119 503
 505 3 -22.38 26.16 -0.84 0.706 455
 506 3 -22.54 26.08 -1.03 0.619 505
 507 3 -22.84 26 -0.76 0.512 506
 508 3 -23.02 25.9 -0.59 0.346 507
 509 3 -23.1 25.66 -0.48 0.399 508
 510 3 -23.04 25.06 -0.61 0.278 509
 511 3 -22.83 24.79 -1.03 0.126 510
 512 3 -22.76 24.71 -1.07 0.147 511
 513 3 -22.69 24.62 -1.16 0.121 512
 514 3 -22.52 24.54 -1.22 0.117 513
 515 3 -22.36 24.45 -1.3 0.116 514
 516 3 -22.3 24.33 -1.37 0.127 515
 517 3 -22.24 24.18 -1.48 0.099 516
 518 3 -22.13 24.06 -1.47 0.138 517
 519 3 -22.05 23.98 -1.46 0.177 518
 520 3 -22.08 23.64 -1.67 0.067 519
 521 3 -21.95 23.47 -1.72 0.072 520
 522 3 -21.84 23.4 -1.82 0.103 521
 523 3 -21.66 23.36 -1.89 0.13 522
 524 3 -21.5 23.28 -1.96 0.117 523
 525 3 -21.41 23.26 -2.05 0.101 524
 526 3 -21.33 23.2 -2.09 0.176 525
 527 3 -21.35 23.01 -1.98 0.145 526
 528 3 -21.24 22.89 -1.95 0.114 527
 529 3 -21.12 22.71 -1.9 0.088 528
 530 3 -21.05 22.63 -1.93 0.057 529
 531 3 -21.03 22.46 -2.08 0.102 530
 532 3 -20.98 22.37 -2.19 0.094 531
 533 3 -21.06 22.25 -2.27 0.117 532
 534 3 -21.02 22.16 -2.38 0.098 533
 535 3 -21.02 22 -2.45 0.109 534
 536 3 -20.94 21.81 -2.45 0.119 535
 537 3 -21.02 21.57 -2.46 0.156 536
 538 3 -21.06 21.43 -2.47 0.161 537
 539 3 -21.16 23.29 -2.31 0.127 526
 540 3 -21.07 23.3 -2.4 0.124 539
 541 3 -20.93 23.33 -2.51 0.129 540
 542 3 -20.74 23.37 -2.61 0.106 541
 543 3 -20.57 23.41 -2.73 0.116 542
 544 3 -20.43 23.46 -2.88 0.124 543
 545 3 -20.23 23.38 -2.89 0.113 544
 546 3 -20.12 23.3 -3.06 0.11 545
 547 3 -20.05 23.22 -3.13 0.103 546
 548 3 -19.92 23.11 -3.19 0.057 547
 549 3 -23.05 24.94 -0.22 0.198 510
 550 3 -23 24.75 -0.09 0.183 549
 551 3 -23.06 24.64 0.02 0.197 550
 552 3 -23.12 24.5 0.03 0.153 551
 553 3 -23.27 24.41 0.12 0.146 552
 554 3 -23.37 24.32 0.24 0.141 553
 555 3 -23.5 24.18 0.27 0.156 554
 556 3 -23.59 24 0.38 0.154 555
 557 3 -23.69 23.83 0.43 0.145 556
 558 3 -23.86 23.67 0.44 0.134 557
 559 3 -23.87 23.53 0.47 0.156 558
 560 3 -23.88 23.44 0.5 0.154 559
 561 3 -23.93 23.29 0.54 0.158 560
 562 3 -23.87 23.15 0.52 0.168 561
 563 3 -23.75 22.96 0.45 0.12 562
 564 3 -23.75 22.8 0.42 0.138 563
 565 3 -23.66 22.62 0.38 0.12 564
 566 3 -23.63 22.48 0.33 0.107 565
 567 3 -23.54 22.36 0.31 0.122 566
 568 3 -23.5 22.25 0.4 0.121 567
 569 3 -23.51 22.06 0.47 0.177 568
 570 3 -23.48 21.92 0.52 0.194 569
 571 3 -23.45 21.79 0.51 0.241 570
 572 3 -23.59 21.63 0.71 0.143 571
 573 3 -23.69 21.53 0.78 0.159 572
 574 3 -23.78 21.48 0.88 0.142 573
 575 3 -23.92 21.37 0.93 0.104 574
 576 3 -23.94 21.28 1.01 0.148 575
 577 3 -23.99 21.18 1.06 0.193 576
 578 3 -24.14 21.46 1.27 0.091 577
 579 3 -24.05 21.48 1.34 0.138 578
 580 3 -23.97 21.54 1.41 0.198 579
 581 3 -23.76 21.57 1.48 0.139 580
 582 3 -23.63 21.55 1.56 0.128 581
 583 3 -23.41 21.57 1.59 0.155 582
 584 3 -23.19 21.55 1.63 0.111 583
 585 3 -23.04 21.57 1.63 0.067 584
 586 3 -22.87 21.58 1.6 0.095 585
 587 3 -22.71 21.58 1.61 0.094 586
 588 3 -22.54 21.55 1.62 0.077 587
 589 3 -22.43 21.6 1.57 0.069 588
 590 3 -22.31 21.59 1.51 0.086 589
 591 3 -22.2 21.62 1.46 0.122 590
 592 3 -22.13 21.67 1.58 0.112 591
 593 3 -24.26 21.62 1.61 0.099 580
 594 3 -24.29 21.69 1.7 0.091 593
 595 3 -24.3 21.78 1.79 0.114 594
 596 3 -24.34 21.85 1.88 0.146 595
 597 3 -24.47 21.96 1.98 0.154 596
 598 3 -24.52 21.97 2.23 0.144 597
 599 3 -24.53 22 2.33 0.126 598
 600 3 -24.57 22.05 2.52 0.137 599
 601 3 -24.55 22.08 2.62 0.1 600
 602 3 -24.59 22.03 2.75 0.112 601
 603 3 -24.66 22.05 2.85 0.144 602
 604 3 -24.73 22.13 3.02 0.124 603
 605 3 -23.99 20.88 1 0.145 577
 606 3 -24.06 20.78 1.03 0.203 605
 607 3 -24.16 20.68 1.09 0.171 606
 608 3 -24.16 20.32 1.1 0.158 607
 609 3 -24.23 20.13 1.17 0.152 608
 610 3 -24.26 20 1.26 0.207 609
 611 3 -24.31 19.92 1.35 0.189 610
 612 3 -24.4 19.7 1.23 0.125 611
 613 3 -24.38 19.59 1.25 0.143 612
 614 3 -24.36 19.48 1.32 0.194 613
 615 3 -24.25 19.31 1.32 0.209 614
 616 3 -24.22 19.38 1.58 0.161 615
 617 3 -24.34 19.39 1.88 0.108 616
 618 3 -24.39 19.29 2.07 0.103 617
 619 3 -24.42 19.3 2.19 0.076 618
 620 3 -24.53 19.23 2.39 0.121 619
 621 3 -24.51 19.08 2.44 0.058 620
 622 3 -24.48 18.92 2.46 0.106 621
 623 3 -24.41 18.85 2.46 0.15 622
 624 3 -24.42 18.8 2.62 0.115 623
 625 3 -24.35 18.66 2.67 0.093 624
 626 3 -24.22 18.52 2.67 0.124 625
 627 3 -24.13 18.59 2.82 0.107 626
 628 3 -24.04 18.65 2.94 0.124 627
 629 3 -23.92 18.72 3.11 0.134 628
 630 3 -23.81 18.69 3.28 0.125 629
 631 3 -23.72 18.65 3.33 0.07 630
 632 3 -24.26 18.72 2.25 0.087 623
 633 3 -24.15 18.6 2.22 0.055 632
 634 3 -24.13 19.11 1.2 0.122 615
 635 3 -24.02 18.95 1.2 0.167 634
 636 3 -23.94 18.74 1.19 0.168 635
 637 3 -23.86 18.62 1.22 0.202 636
 638 3 -23.83 18.45 1.22 0.203 637
 639 3 -23.72 18.34 1.26 0.229 638
 640 3 -23.58 18.25 1.26 0.28 639
 641 3 -23.49 18.18 1.27 0.37 640
 642 3 -23.31 18.27 1.75 0.133 641
 643 3 -23.27 18.15 1.82 0.173 642
 644 3 -23.25 18.09 1.89 0.098 643
 645 3 -23.47 18.08 1.12 0.419 641
 646 3 -23.32 17.81 1.18 0.437 645
 647 3 -23.31 17.61 1.29 0.422 646
 648 3 -23.36 17.34 1.45 0.37 647
 649 3 -23.26 17.2 1.39 0.348 648
 650 3 -23.25 17.04 1.35 0.369 649
 651 3 -23.22 16.85 1.42 0.375 650
 652 3 -23.14 16.69 1.46 0.326 651
 653 3 -23.04 16.52 1.52 0.333 652
 654 3 -22.93 16.44 1.57 0.328 653
 655 3 -22.79 16.41 1.62 0.343 654
 656 3 -22.97 16.08 1.34 0.184 655
 657 3 -23.01 15.88 1.28 0.14 656
 658 3 -23.1 15.73 1.19 0.106 657
 659 3 -23.16 15.64 1.09 0.169 658
 660 3 -23.15 15.43 1 0.165 659
 661 3 -23.19 15.26 0.96 0.126 660
 662 3 -23.28 15.14 0.98 0.182 661
 663 3 -23.34 15.04 0.98 0.243 662
 664 3 -23.28 14.89 0.95 0.262 663
 665 3 -23.08 14.75 1.03 0.193 664
 666 3 -22.82 14.59 1 0.147 665
 667 3 -22.72 14.52 0.96 0.15 666
 668 3 -22.69 14.42 0.94 0.135 667
 669 3 -22.62 14.26 0.95 0.169 668
 670 3 -22.56 14.1 0.96 0.163 669
 671 3 -22.52 13.84 0.96 0.109 670
 672 3 -22.5 13.66 0.95 0.158 671
 673 3 -22.47 13.52 0.96 0.167 672
 674 3 -22.44 13.41 0.97 0.204 673
 675 3 -22.45 13.25 1.04 0.2 674
 676 3 -22.61 12.97 1.03 0.121 675
 677 3 -22.62 12.86 1.09 0.105 676
 678 3 -22.66 12.72 1.19 0.163 677
 679 3 -22.7 12.59 1.3 0.152 678
 680 3 -22.8 12.51 1.44 0.169 679
 681 3 -22.91 12.43 1.58 0.183 680
 682 3 -23.05 12.44 1.65 0.237 681
 683 3 -22.89 12.09 1.62 0.113 682
 684 3 -22.86 11.94 1.7 0.118 683
 685 3 -22.89 11.79 1.7 0.132 684
 686 3 -22.89 11.67 1.69 0.181 685
 687 3 -22.94 11.54 1.57 0.198 686
 688 3 -23.07 11.44 1.48 0.205 687
 689 3 -22.65 11.33 1.4 0.095 688
 690 3 -22.52 11.21 1.3 0.114 689
 691 3 -22.37 11.11 1.11 0.098 690
 692 3 -22.4 11.07 0.95 0.088 691
 693 3 -22.41 11.09 0.82 0.116 692
 694 3 -22.43 11.04 0.69 0.143 693
 695 3 -22.23 11.08 0.64 0.096 694
 696 3 -22.12 11.08 0.58 0.102 695
 697 3 -22.04 11 0.5 0.095 696
 698 3 -22.69 10.97 0.58 0.123 694
 699 3 -22.82 10.88 0.53 0.143 698
 700 3 -22.94 10.78 0.44 0.169 699
 701 3 -23.11 10.48 0.46 0.122 700
 702 3 -23.21 10.42 0.54 0.157 701
 703 3 -23.33 10.69 0.96 0.103 702
 704 3 -23.29 10.03 0.46 0.109 702
 705 3 -23.37 9.89 0.54 0.066 704
 706 3 -23.53 9.89 0.64 0.097 705
 707 3 -23.67 9.91 0.74 0.118 706
 708 3 -23.72 9.92 0.87 0.06 707
 709 3 -23.17 10.94 0.18 0.11 700
 710 3 -23.24 10.9 0.12 0.000125 709
 711 3 -23.28 11.37 1.45 0.166 688
 712 3 -23.38 11.28 1.41 0.156 711
 713 3 -23.49 11.13 1.41 0.17 712
 714 3 -23.63 11.01 1.42 0.179 713
 715 3 -23.79 10.9 1.49 0.129 714
 716 3 -23.91 10.81 1.5 0.133 715
 717 3 -23.98 10.7 1.5 0.209 716
 718 3 -24.06 10.59 1.58 0.202 717
 719 3 -24.15 10.47 1.53 0.233 718
 720 3 -24.31 10.44 1.72 0.112 719
 721 3 -24.42 10.31 1.78 0.133 720
 722 3 -24.5 10.14 1.8 0.117 721
 723 3 -24.6 9.99 1.82 0.121 722
 724 3 -24.71 9.83 1.85 0.154 723
 725 3 -24.87 9.72 1.88 0.143 724
 726 3 -25.04 9.6 1.85 0.161 725
 727 3 -25.15 9.45 1.8 0.185 726
 728 3 -25.21 9.32 1.82 0.224 727
 729 3 -25.22 9.17 1.78 0.227 728
 730 3 -25.19 9.03 1.73 0.24 729
 731 3 -25.07 8.83 1.49 0.104 730
 732 3 -24.96 8.72 1.41 0.077 731
 733 3 -24.87 8.57 1.37 0.127 732
 734 3 -24.9 8.47 1.35 0.168 733
 735 3 -24.82 8.32 1.06 0.125 734
 736 3 -24.81 8.21 0.92 0.131 735
 737 3 -24.81 8.13 0.8 0.146 736
 738 3 -24.78 7.97 0.65 0.193 737
 739 3 -24.8 7.9 0.52 0.137 738
 740 3 -24.73 7.77 0.39 0.127 739
 741 3 -24.77 7.65 0.25 0.144 740
 742 3 -24.77 7.57 0.06 0.111 741
 743 3 -24.74 7.44 -0.09 0.117 742
 744 3 -24.67 7.35 -0.24 0.14 743
 745 3 -24.64 7.29 -0.39 0.16 744
 746 3 -24.6 7.18 -0.49 0.209 745
 747 3 -24.5 7.39 -0.6 0.145 746
 748 3 -24.32 7.44 -0.78 0.113 747
 749 3 -24.25 7.65 -0.92 0.103 748
 750 3 -24.18 7.76 -1.03 0.08 749
 751 3 -24.02 7.84 -1.06 0.094 750
 752 3 -23.89 7.7 -1.09 0.053 751
 753 3 -23.73 7.54 -1.07 0.124 752
 754 3 -23.59 7.38 -1.13 0.086 753
 755 3 -23.46 7.4 -1.21 0.149 754
 756 3 -23.38 7.48 -1.34 0.1 755
 757 3 -23.29 7.46 -1.45 0.053 756
 758 3 -23.13 7.39 -1.54 0.11 757
 759 3 -23.03 7.32 -1.68 0.096 758
 760 3 -22.95 7.28 -1.82 0.11 759
 761 3 -22.82 7.24 -1.95 0.121 760
 762 3 -22.7 7.21 -2.05 0.075 761
 763 3 -22.55 7.16 -2.18 0.105 762
 764 3 -22.41 7.13 -2.33 0.152 763
 765 3 -22.32 7.08 -2.47 0.144 764
 766 3 -22.35 7.11 -2.56 0.194 765
 767 3 -22.29 7.35 -2.41 0.083 766
 768 3 -22.31 7.51 -2.38 0.108 767
 769 3 -22.38 7.65 -2.33 0.095 768
 770 3 -22.49 7.81 -2.27 0.135 769
 771 3 -22.7 7.98 -2.15 0.081 770
 772 3 -22.87 8.03 -2.08 0.064 771
 773 3 -22.97 8.01 -1.91 0.098 772
 774 3 -22.29 7.12 -2.65 0.174 766
 775 3 -22.05 7.22 -2.74 0.115 774
 776 3 -21.96 7.3 -2.87 0.136 775
 777 3 -21.93 7.43 -2.95 0.134 776
 778 3 -24.55 6.92 -0.58 0.135 746
 779 3 -24.49 6.85 -0.65 0.135 778
 780 3 -24.45 6.68 -0.72 0.185 779
 781 3 -24.45 6.5 -0.88 0.171 780
 782 3 -24.38 6.37 -1.01 0.169 781
 783 3 -24.31 6.2 -1.2 0.145 782
 784 3 -24.27 6.1 -1.35 0.099 783
 785 3 -24.3 6.01 -1.41 0.093 784
 786 3 -24.25 5.92 -1.49 0.106 785
 787 3 -24.17 5.92 -1.67 0.116 786
 788 3 -24.15 5.94 -1.83 0.142 787
 789 3 -24.16 5.86 -1.92 0.175 788
 790 3 -24.11 5.8 -2.05 0.167 789
 791 3 -23.96 5.77 -2.16 0.12 790
 792 3 -23.93 5.72 -2.31 0.147 791
 793 3 -23.8 5.7 -2.49 0.14 792
 794 3 -23.77 5.62 -2.7 0.124 793
 795 3 -23.78 5.58 -2.89 0.145 794
 796 3 -23.72 5.5 -3.04 0.123 795
 797 3 -23.66 5.44 -3.2 0.149 796
 798 3 -23.61 5.41 -3.34 0.173 797
 799 3 -23.58 5.32 -3.53 0.148 798
 800 3 -23.4 5.22 -3.71 0.107 799
 801 3 -23.41 5.19 -3.84 0.077 800
 802 3 -23.43 5.11 -4 0.131 801
 803 3 -23.5 5.07 -4.09 0.114 802
 804 3 -23.5 5.01 -4.28 0.168 803
 805 3 -23.51 4.98 -4.42 0.141 804
 806 3 -23.49 4.87 -4.56 0.121 805
 807 3 -23.48 4.79 -4.74 0.113 806
 808 3 -23.4 4.75 -4.9 0.079 807
 809 3 -23.35 4.77 -5.05 0.114 808
 810 3 -23.31 4.72 -5.29 0.114 809
 811 3 -23.33 4.74 -5.46 0.103 810
 812 3 -23.35 4.72 -5.6 0.119 811
 813 3 -23.39 4.67 -5.68 0.148 812
 814 3 -23.44 4.56 -5.74 0.203 813
 815 3 -23.44 4.44 -5.86 0.186 814
 816 3 -23.44 4.4 -5.97 0.177 815
 817 3 -23.43 4.28 -6.22 0.114 816
 818 3 -23.47 4.27 -6.37 0.087 817
 819 3 -23.43 4.21 -6.49 0.118 818
 820 3 -23.42 4.02 -6.53 0.142 819
 821 3 -23.52 3.83 -6.51 0.111 820
 822 3 -23.52 3.73 -6.58 0.132 821
 823 3 -23.62 3.52 -6.62 0.208 822
 824 3 -23.71 3.28 -6.66 0.25 823
 825 3 -23.67 3.12 -6.69 0.289 824
 826 3 -23.64 2.92 -6.62 0.263 825
 827 3 -23.64 2.79 -6.72 0.273 826
 828 3 -23.65 2.67 -6.84 0.275 827
 829 3 -23.71 2.51 -6.98 0.225 828
 830 3 -23.79 2.33 -7.1 0.139 829
 831 3 -23.7 2.22 -7.21 0.144 830
 832 3 -23.59 2.1 -7.37 0.102 831
 833 3 -23.49 2.05 -7.5 0.088 832
 834 3 -23.38 1.86 -7.58 0.135 833
 835 3 -23.31 1.74 -7.73 0.105 834
 836 3 -23.29 1.63 -7.82 0.091 835
 837 3 -23.43 1.56 -7.8 0.096 836
 838 3 -23.33 1.62 -8.12 0.087 837
 839 3 -23.28 1.61 -8.25 0.026 838
 840 3 -23.21 1.59 -8.38 0.099 839
 841 3 -23.13 1.47 -8.4 0.119 840
 842 3 -23.08 1.24 -8.26 0.058 841
 843 3 -23.08 1.14 -8.13 0.073 842
 844 3 -23.11 1.11 -8.03 0.144 843
 845 3 -23.06 0.94 -8.02 0.159 844
 846 3 -23.01 0.69 -8.09 0.086 845
 847 3 -22.93 0.57 -8.14 0.096 846
 848 3 -22.98 0.47 -8.2 0.059 847
 849 3 -23.7 1.55 -7.59 0.094 837
 850 3 -23.82 1.5 -7.5 0.12 849
 851 3 -24.88 8.26 1.69 0.069 734
 852 3 -24.77 8.1 1.69 0.1 851
 853 3 -24.68 7.99 1.71 0.101 852
 854 3 -23.73 11.08 1.27 0.156 714
 855 3 -23.86 11.11 1.16 0.128 854
 856 3 -23.81 11.02 1.02 0.000125 855
 857 3 -22.21 13.15 1.28 0.094 675
 858 3 -22.08 13.07 1.33 0.099 857
 859 3 -21.9 13.01 1.34 0.102 858
 860 3 -21.79 12.94 1.38 0.143 859
 861 3 -21.71 12.91 1.68 0.086 860
 862 3 -21.63 13.01 1.79 0.094 861
 863 3 -21.27 12.9 1.67 0.075 862
 864 3 -21.11 12.76 1.72 0.14 863
 865 3 -20.93 12.6 1.76 0.152 864
 866 3 -20.71 12.44 1.65 0.161 865
 867 3 -20.58 12.43 1.57 0.233 866
 868 3 -20.37 12.48 1.37 0.133 867
 869 3 -20.29 12.6 1.2 0.134 868
 870 3 -20.19 12.62 1.13 0.098 869
 871 3 -20.07 12.69 0.98 0.000125 870
 872 3 -20.23 12.42 1.42 0.051 868
 873 3 -20.07 12.41 1.4 0.076 872
 874 3 -19.96 12.35 1.39 0.087 873
 875 3 -22.62 16.59 1.91 0.209 655
 876 3 -22.8 16.91 2.07 0.096 875
 877 3 -22.75 17.02 2.25 0.087 876
 878 3 -22.74 17.13 2.35 0.104 877
 879 3 -22.85 17.26 2.38 0.128 878
 880 3 -23.34 21.86 0.2 0.137 571
 881 3 -23.31 21.88 0.08 0.091 880
 882 3 -23.23 21.93 0.03 0.112 881
 883 3 -23.26 22.01 -0.11 0.168 882
 884 3 -23.23 21.99 -0.23 0.163 883
 885 3 -23.34 21.93 -0.39 0.139 884
 886 3 -23.61 22.04 -0.44 0.073 885
 887 3 -23.74 22.05 -0.42 0.076 886
 888 3 -23.91 22.16 -0.45 0.14 887
 889 3 -24.1 22.15 -0.49 0.134 888
 890 3 -24.23 22.11 -0.44 0.187 889
 891 3 -24.35 22.03 -0.45 0.124 890
 892 3 -24.46 22.1 -0.55 0.139 891
 893 3 -24.43 22.28 -0.64 0.159 892
 894 3 -24.28 22.52 -0.71 0.151 893
 895 3 -24.18 22.7 -0.92 0.132 894
 896 3 -24.18 22.77 -1.04 0.169 895
 897 3 -24.08 22.67 -1.22 0.088 896
 898 3 -24.13 22.71 -1.3 0.076 897
 899 3 -24.3 22.98 -1.04 0.106 896
 900 3 -24.31 23.03 -1.13 0.000125 899
 901 3 -19.8 27.09 -0.04 0.137 441
 902 3 -19.74 26.96 -0.06 0.15 901
 903 3 -19.61 26.85 -0.1 0.12 902
 904 3 -19.44 26.74 -0.04 0.148 903
 905 3 -19.34 26.58 -0.05 0.142 904
 906 3 -19.23 26.43 -0.01 0.166 905
 907 3 -19.21 26.38 0.06 0.199 906
 908 3 -19.31 26.27 0.13 0.278 907
 909 3 -19.46 26.05 0.08 0.16 908
 910 3 -19.41 25.92 0.13 0.149 909
 911 3 -19.31 25.73 0.11 0.133 910
 912 3 -19.26 25.57 0.05 0.164 911
 913 3 -19.25 25.43 0.05 0.21 912
 914 3 -19.27 25.31 0.1 0.226 913
 915 3 -19.24 25.23 0.21 0.306 914
 916 3 -19.23 25.1 0.22 0.337 915
 917 3 -19.2 24.98 0.25 0.41 916
 918 3 -19.2 24.82 0.34 0.459 917
 919 3 -19.26 24.71 0.43 0.487 918
 920 3 -19.31 24.64 0.56 0.501 919
 921 3 -19.37 24.61 0.76 0.482 920
 922 3 -19.4 24.53 0.88 0.484 921
 923 3 -19.42 24.35 0.93 0.44 922
 924 3 -19.4 24.23 1.08 0.393 923
 925 3 -19.45 23.97 1 0.265 924
 926 3 -19.49 23.64 0.95 0.148 925
 927 3 -19.52 23.55 1.05 0.127 926
 928 3 -19.71 23.47 1.19 0.129 927
 929 3 -19.82 23.42 1.34 0.124 928
 930 3 -19.94 23.4 1.46 0.126 929
 931 3 -19.94 23.27 1.53 0.112 930
 932 3 -20.03 23.25 1.7 0.18 931
 933 3 -20.03 23.06 1.89 0.185 932
 934 3 -20.02 22.87 2 0.195 933
 935 3 -19.98 22.77 2.06 0.229 934
 936 3 -20.21 22.52 1.93 0.133 935
 937 3 -20.14 22.34 1.84 0.134 936
 938 3 -20.02 22.2 1.79 0.174 937
 939 3 -19.93 22.13 1.68 0.187 938
 940 3 -19.87 22.11 1.57 0.261 939
 941 3 -19.82 21.97 1.52 0.314 940
 942 3 -20.12 21.72 1.61 0.301 941
 943 3 -20.54 21.63 1.92 0.142 942
 944 3 -20.7 21.55 2.12 0.149 943
 945 3 -20.78 21.54 2.26 0.1 944
 946 3 -20.9 21.56 2.41 0.109 945
 947 3 -21.08 21.54 2.56 0.143 946
 948 3 -21.24 21.54 2.73 0.113 947
 949 3 -21.38 21.47 2.83 0.098 948
 950 3 -21.49 21.28 2.89 0.106 949
 951 3 -21.64 21.22 2.89 0.118 950
 952 3 -21.73 21.19 2.79 0.093 951
 953 3 -21.87 21.15 2.72 0.126 952
 954 3 -22.01 20.99 2.57 0.142 953
 955 3 -22.06 20.78 2.55 0.127 954
 956 3 -21.98 20.61 2.57 0.145 955
 957 3 -21.92 20.48 2.61 0.129 956
 958 3 -21.92 20.36 2.69 0.103 957
 959 3 -21.9 20.24 2.72 0.095 958
 960 3 -21.8 20.12 2.74 0.111 959
 961 3 -21.77 20 2.75 0.128 960
 962 3 -21.67 19.88 2.7 0.111 961
 963 3 -21.61 19.73 2.69 0.113 962
 964 3 -21.66 19.59 2.72 0.084 963
 965 3 -21.62 19.43 2.75 0.121 964
 966 3 -21.48 19.31 2.73 0.113 965
 967 3 -21.38 19.18 2.69 0.081 966
 968 3 -19.52 21.8 1.48 0.214 941
 969 3 -19.38 21.59 1.46 0.139 968
 970 3 -19.25 21.59 1.33 0.127 969
 971 3 -19.25 21.57 1.17 0.162 970
 972 3 -19.09 21.51 1.06 0.197 971
 973 3 -19.06 21.65 0.84 0.104 972
 974 3 -18.95 21.7 0.8 0.000125 973
 975 3 -19.67 22.85 2.14 0.105 935
 976 3 -19.6 22.8 2.28 0.119 975
 977 3 -19.57 22.72 2.38 0.094 976
 978 3 -19.5 22.57 2.53 0.143 977
 979 3 -19.49 22.48 2.71 0.127 978
 980 3 -19.54 22.42 2.86 0.105 979
 981 3 -19.54 22.34 3 0.13 980
 982 3 -19.58 22.23 3.12 0.098 981
 983 3 -19.55 22.18 3.23 0.108 982
 984 3 -19.43 21.98 3.38 0.119 983
 985 3 -19.55 21.9 3.51 0.133 984
 986 3 -19.61 21.83 3.68 0.086 985
 987 3 -19.7 21.82 3.82 0.084 986
 988 3 -19.75 21.6 3.98 0.107 987
 989 3 -19.79 21.42 4.07 0.137 988
 990 3 -19.74 21.27 4.09 0.157 989
 991 3 -19.74 21.16 4.11 0.197 990
 992 3 -19.91 21.27 4.35 0.127 991
 993 3 -19.95 21.23 4.52 0.107 992
 994 3 -19.94 21.23 4.68 0.103 993
 995 3 -20 21.28 4.83 0.117 994
 996 3 -20.1 21.36 4.98 0.111 995
 997 3 -20.18 21.39 5.12 0.132 996
 998 3 -20.27 21.4 5.19 0.186 997
 999 3 -20.44 21.31 5.26 0.106 998
 1000 3 -20.58 21.23 5.37 0.088 999
 1001 3 -20.69 21.15 5.48 0.107 1000
 1002 3 -20.83 21.11 5.59 0.124 1001
 1003 3 -20.97 21.12 5.63 0.103 1002
 1004 3 -21.17 21.12 5.79 0.122 1003
 1005 3 -21.35 21.06 5.81 0.139 1004
 1006 3 -21.44 21.02 5.76 0.138 1005
 1007 3 -21.51 20.87 5.62 0.094 1006
 1008 3 -21.66 20.87 5.63 0.073 1007
 1009 3 -21.76 20.81 5.64 0.048 1008
 1010 3 -21.84 20.74 5.65 0.076 1009
 1011 3 -21.89 20.66 5.74 0.096 1010
 1012 3 -22.01 20.59 5.88 0.093 1011
 1013 3 -22.17 20.51 5.86 0.092 1012
 1014 3 -22.34 20.45 5.88 0.104 1013
 1015 3 -22.47 20.25 5.93 0.129 1014
 1016 3 -22.56 20.16 5.99 0.116 1015
 1017 3 -22.76 20.07 6.04 0.096 1016
 1018 3 -22.82 19.94 6.05 0.079 1017
 1019 3 -22.81 19.83 6.01 0.054 1018
 1020 3 -22.89 19.63 5.98 0.095 1019
 1021 3 -22.98 19.42 6.08 0.09 1020
 1022 3 -23.04 19.26 6.07 0.054 1021
 1023 3 -23.13 19.19 6.08 0.068 1022
 1024 3 -23.27 19.1 6.13 0.065 1023
 1025 3 -23.49 19.01 6.1 0.102 1024
 1026 3 -23.64 18.89 6.08 0.111 1025
 1027 3 -23.7 18.82 6.02 0.000125 1026
 1028 3 -20.12 21.51 5.43 0.085 998
 1029 3 -20.13 21.56 5.54 0.081 1028
 1030 3 -20.23 21.6 5.76 0.105 1029
 1031 3 -20.32 21.71 5.88 0.098 1030
 1032 3 -20.39 21.88 5.93 0.085 1031
 1033 3 -20.44 22.01 5.99 0.098 1032
 1034 3 -20.54 22.16 6.07 0.095 1033
 1035 3 -20.62 22.29 6.18 0.078 1034
 1036 3 -20.67 22.37 6.32 0.117 1035
 1037 3 -20.7 22.45 6.4 0.137 1036
 1038 3 -20.77 22.52 6.56 0.147 1037
 1039 3 -20.91 22.52 6.69 0.074 1038
 1040 3 -21.01 22.59 6.79 0.056 1039
 1041 3 -21.12 22.63 6.97 0.101 1040
 1042 3 -21.21 22.6 7.07 0.085 1041
 1043 3 -21.24 22.61 7.23 0.095 1042
 1044 3 -21.36 22.6 7.35 0.096 1043
 1045 3 -21.47 22.61 7.46 0.104 1044
 1046 3 -21.55 22.66 7.55 0.096 1045
 1047 3 -21.69 22.74 7.7 0.104 1046
 1048 3 -21.76 22.85 7.89 0.071 1047
 1049 3 -21.73 22.92 7.97 0.098 1048
 1050 3 -19.65 20.9 3.92 0.063 991
 1051 3 -19.49 20.76 3.89 0.143 1050
 1052 3 -19.47 20.63 3.89 0.103 1051
 1053 3 -19.49 20.52 4.04 0.09 1052
 1054 3 -19.52 20.48 4.16 0.12 1053
 1055 3 -19.66 20.4 4.28 0.081 1054
 1056 3 -19.65 20.31 4.41 0.108 1055
 1057 3 -19.59 20.16 4.46 0.148 1056
 1058 3 -19.39 20.08 4.42 0.119 1057
 1059 3 -19.26 20.1 4.32 0.000125 1058
 1060 3 -19.64 28.14 0.04 0.209 439
 1061 3 -19.31 28.09 0 0.134 1060
 1062 3 -19.11 27.96 -0.02 0.144 1061
 1063 3 -18.97 27.89 0.02 0.149 1062
 1064 3 -18.82 27.79 0.07 0.206 1063
 1065 3 -18.65 27.73 0.19 0.179 1064
 1066 3 -18.52 27.71 0.34 0.153 1065
 1067 3 -18.43 27.59 0.49 0.141 1066
 1068 3 -18.25 27.55 0.56 0.143 1067
 1069 3 -18.17 27.51 0.7 0.158 1068
 1070 3 -18.07 27.47 0.76 0.176 1069
 1071 3 -17.9 27.46 0.93 0.15 1070
 1072 3 -17.78 27.41 1.03 0.204 1071
 1073 3 -17.64 27.36 1.03 0.257 1072
 1074 3 -17.58 27.09 1.2 0.196 1073
 1075 3 -17.58 26.9 1.34 0.187 1074
 1076 3 -17.53 26.74 1.41 0.156 1075
 1077 3 -17.54 26.6 1.5 0.167 1076
 1078 3 -17.49 26.48 1.6 0.18 1077
 1079 3 -17.47 26.37 1.66 0.208 1078
 1080 3 -17.26 26.18 1.52 0.166 1079
 1081 3 -17.12 26.13 1.57 0.185 1080
 1082 3 -16.95 26.08 1.64 0.181 1081
 1083 3 -16.81 26.02 1.71 0.167 1082
 1084 3 -16.64 25.99 1.73 0.159 1083
 1085 3 -16.45 25.99 1.7 0.155 1084
 1086 3 -16.27 25.9 1.67 0.15 1085
 1087 3 -16.1 25.89 1.66 0.156 1086
 1088 3 -15.96 25.88 1.73 0.116 1087
 1089 3 -15.76 25.87 1.78 0.156 1088
 1090 3 -15.58 25.82 1.86 0.152 1089
 1091 3 -15.39 25.82 1.94 0.143 1090
 1092 3 -15.24 25.83 1.97 0.133 1091
 1093 3 -15.05 25.84 2.05 0.112 1092
 1094 3 -14.93 25.83 2.15 0.15 1093
 1095 3 -14.75 25.76 2.26 0.142 1094
 1096 3 -14.59 25.72 2.33 0.139 1095
 1097 3 -14.45 25.66 2.42 0.159 1096
 1098 3 -14.3 25.61 2.51 0.134 1097
 1099 3 -14.18 25.62 2.65 0.146 1098
 1100 3 -14.09 25.65 2.73 0.157 1099
 1101 3 -14.01 25.65 2.81 0.193 1100
 1102 3 -13.87 25.56 2.87 0.196 1101
 1103 3 -13.8 25.41 3.01 0.181 1102
 1104 3 -13.63 25.42 3.02 0.107 1103
 1105 3 -13.46 25.41 3.19 0.111 1104
 1106 3 -13.3 25.32 3.14 0.145 1105
 1107 3 -13.16 25.28 3.23 0.15 1106
 1108 3 -13.03 25.2 3.28 0.148 1107
 1109 3 -12.93 25.17 3.44 0.135 1108
 1110 3 -12.78 25.14 3.47 0.178 1109
 1111 3 -12.71 25.02 3.48 0.157 1110
 1112 3 -12.58 25.01 3.51 0.165 1111
 1113 3 -12.49 25.06 3.57 0.154 1112
 1114 3 -12.35 24.98 3.64 0.148 1113
 1115 3 -12.23 24.84 3.7 0.168 1114
 1116 3 -12.11 24.77 3.75 0.185 1115
 1117 3 -11.98 24.67 3.81 0.149 1116
 1118 3 -11.9 24.51 3.83 0.15 1117
 1119 3 -11.83 24.33 3.81 0.199 1118
 1120 3 -11.77 24.18 3.88 0.28 1119
 1121 3 -11.63 24.08 3.92 0.345 1120
 1122 3 -11.42 24.02 3.93 0.414 1121
 1123 3 -11.27 23.96 3.89 0.47 1122
 1124 3 -11.16 23.9 3.87 0.526 1123
 1125 3 -11.04 23.79 3.81 0.54 1124
 1126 3 -10.95 23.68 3.77 0.575 1125
 1127 3 -10.89 23.54 3.78 0.6 1126
 1128 3 -10.85 23.46 3.68 0.643 1127
 1129 3 -10.49 23.73 4.68 0.126 1128
 1130 3 -10.34 23.71 4.77 0.162 1129
 1131 3 -10.17 23.72 4.77 0.123 1130
 1132 3 -10.05 23.7 4.77 0.159 1131
 1133 3 -9.92 23.64 4.82 0.202 1132
 1134 3 -9.82 23.78 5.05 0.096 1133
 1135 3 -9.77 23.82 5.19 0.096 1134
 1136 3 -9.64 23.83 5.25 0.101 1135
 1137 3 -9.52 23.8 5.37 0.154 1136
 1138 3 -9.39 23.8 5.5 0.158 1137
 1139 3 -9.18 23.95 5.57 0.144 1138
 1140 3 -9.01 23.99 5.48 0.1 1139
 1141 3 -8.92 24.14 5.34 0.089 1140
 1142 3 -8.81 24.26 5.37 0.098 1141
 1143 3 -8.62 24.21 5.41 0.17 1142
 1144 3 -8.54 24 5.42 0.094 1143
 1145 3 -8.43 23.85 5.43 0.126 1144
 1146 3 -8.29 23.82 5.48 0.135 1145
 1147 3 -8.13 23.75 5.55 0.133 1146
 1148 3 -8.08 23.64 5.68 0.134 1147
 1149 3 -9.75 23.48 4.77 0.114 1133
 1150 3 -9.6 23.38 4.8 0.118 1149
 1151 3 -9.51 23.36 4.8 0.145 1150
 1152 3 -9.41 23.27 4.93 0.116 1151
 1153 3 -9.34 23.19 5.06 0.095 1152
 1154 3 -9.22 23.17 5.19 0.132 1153
 1155 3 -9.07 23.14 5.25 0.155 1154
 1156 3 -8.94 23.11 5.32 0.204 1155
 1157 3 -8.8 22.97 5.35 0.269 1156
 1158 3 -8.69 22.9 5.42 0.314 1157
 1159 3 -8.58 22.86 5.38 0.336 1158
 1160 3 -8.74 22.82 6.04 0.122 1159
 1161 3 -8.68 22.89 6.18 0.131 1160
 1162 3 -8.59 22.98 6.24 0.147 1161
 1163 3 -8.53 23.2 6.3 0.089 1162
 1164 3 -8.43 23.3 6.35 0.122 1163
 1165 3 -8.4 23.45 6.48 0.17 1164
 1166 3 -8.38 23.64 6.6 0.132 1165
 1167 3 -8.39 23.71 6.83 0.064 1166
 1168 3 -8.43 23.79 6.93 0.077 1167
 1169 3 -8.41 23.85 7.09 0.088 1168
 1170 3 -8.41 23.82 7.21 0.126 1169
 1171 3 -8.39 23.86 7.31 0.127 1170
 1172 3 -8.31 23.93 7.4 0.1 1171
 1173 3 -8.21 23.93 7.58 0.128 1172
 1174 3 -8.13 23.85 7.69 0.138 1173
 1175 3 -7.99 23.74 7.78 0.131 1174
 1176 3 -7.89 23.63 7.99 0.12 1175
 1177 3 -7.83 23.57 8.13 0.111 1176
 1178 3 -7.75 23.47 8.28 0.109 1177
 1179 3 -7.69 23.29 8.34 0.08 1178
 1180 3 -7.7 23.22 8.53 0.082 1179
 1181 3 -7.7 23.16 8.64 0.082 1180
 1182 3 -7.69 22.98 8.71 0.056 1181
 1183 3 -7.69 22.86 8.75 0.072 1182
 1184 3 -7.67 22.78 8.87 0.123 1183
 1185 3 -7.67 22.73 9.02 0.092 1184
 1186 3 -7.73 22.68 9.22 0.112 1185
 1187 3 -7.75 22.65 9.36 0.113 1186
 1188 3 -7.77 22.66 9.55 0.12 1187
 1189 3 -7.8 22.57 9.69 0.144 1188
 1190 3 -7.77 22.46 9.78 0.212 1189
 1191 3 -7.63 22.33 9.83 0.198 1190
 1192 3 -7.78 22.18 9.92 0.107 1191
 1193 3 -7.79 21.93 10.03 0.172 1192
 1194 3 -7.83 21.68 10.19 0.135 1193
 1195 3 -7.91 21.51 10.32 0.134 1194
 1196 3 -8.04 21.35 10.4 0.112 1195
 1197 3 -8.07 21.18 10.53 0.094 1196
 1198 3 -8.01 21.01 10.57 0.096 1197
 1199 3 -7.82 20.95 10.49 0.123 1198
 1200 3 -7.7 20.86 10.52 0.12 1199
 1201 3 -7.66 20.75 10.56 0.087 1200
 1202 3 -7.45 20.66 10.68 0.104 1201
 1203 3 -7.33 20.59 10.75 0.112 1202
 1204 3 -7.12 20.55 10.77 0.084 1203
 1205 3 -7.01 20.53 10.85 0.073 1204
 1206 3 -6.94 20.48 11.04 0.1 1205
 1207 3 -6.89 20.52 11.21 0.103 1206
 1208 3 -6.8 20.49 11.3 0.099 1207
 1209 3 -6.69 20.5 11.33 0.000125 1208
 1210 3 -7.31 22.15 9.74 0.087 1191
 1211 3 -7.22 22.06 9.75 0.073 1210
 1212 3 -7.06 22.09 9.8 0.093 1211
 1213 3 -6.92 22.05 9.81 0.102 1212
 1214 3 -6.76 22.04 9.8 0.086 1213
 1215 3 -6.56 22.02 9.77 0.078 1214
 1216 3 -6.46 21.93 9.64 0.11 1215
 1217 3 -6.3 21.82 9.58 0.111 1216
 1218 3 -6.08 21.78 9.54 0.107 1217
 1219 3 -5.93 21.79 9.55 0.097 1218
 1220 3 -5.8 21.71 9.54 0.096 1219
 1221 3 -5.63 21.7 9.57 0.119 1220
 1222 3 -5.57 21.74 9.65 0.112 1221
 1223 3 -5.48 21.73 9.8 0.067 1222
 1224 3 -5.33 21.73 9.76 0.087 1223
 1225 3 -5.22 21.68 9.71 0.000125 1224
 1226 3 -8.41 22.76 4.9 0.151 1159
 1227 3 -8.3 22.7 4.84 0.124 1226
 1228 3 -8.22 22.58 4.73 0.051 1227
 1229 3 -8.13 22.61 4.58 0.047 1228
 1230 3 -7.96 22.63 4.48 0.106 1229
 1231 3 -7.85 22.58 4.35 0.097 1230
 1232 3 -7.7 22.58 4.2 0.106 1231
 1233 3 -7.53 22.55 4.07 0.121 1232
 1234 3 -7.43 22.6 3.95 0.073 1233
 1235 3 -10.75 23.19 3.51 0.472 1128
 1236 3 -10.64 23.05 3.65 0.399 1235
 1237 3 -10.58 23.02 3.8 0.415 1236
 1238 3 -11.04 23.06 4.36 0.126 1237
 1239 3 -11.19 23 4.51 0.096 1238
 1240 3 -11.27 22.97 4.6 0.073 1239
 1241 3 -11.43 22.98 4.72 0.082 1240
 1242 3 -11.54 23.03 4.8 0.119 1241
 1243 3 -11.69 23.05 4.95 0.114 1242
 1244 3 -11.9 22.98 4.97 0.112 1243
 1245 3 -12.1 22.96 5.06 0.113 1244
 1246 3 -10.38 22.91 3.72 0.283 1237
 1247 3 -10.08 22.91 3.87 0.154 1246
 1248 3 -9.89 22.9 3.99 0.13 1247
 1249 3 -9.75 22.83 4.02 0.146 1248
 1250 3 -9.62 22.89 4.04 0.153 1249
 1251 3 -9.5 22.83 4.02 0.117 1250
 1252 3 -9.41 22.79 3.92 0.000125 1251
 1253 3 -10.88 23.24 3.71 0.368 1127
 1254 3 -11.04 23.24 3.97 0.000125 1253
 1255 3 -14.09 25.29 3.03 0.12 1103
 1256 3 -14.22 25.2 3.02 0.081 1255
 1257 3 -17.67 26.47 2 0.11 1079
 1258 3 -17.75 26.57 2.13 0.108 1257
 1259 3 -17.78 26.67 2.26 0.116 1258
 1260 3 -17.49 27.59 0.88 0.121 1073
 1261 3 -17.41 27.77 0.78 0.123 1260
 1262 3 -17.3 27.83 0.81 0.178 1261
 1263 3 -17.11 27.69 0.55 0.12 1262
 1264 3 -17.04 27.81 0.47 0.103 1263
 1265 3 -16.99 27.85 0.3 0.102 1264
 1266 3 -16.89 27.9 0.15 0.14 1265
 1267 3 -16.82 27.91 0.06 0.129 1266
 1268 3 -16.78 27.94 -0.04 0.159 1267
 1269 3 -16.76 28.09 -0.15 0.131 1268
 1270 3 -16.8 28.17 -0.26 0.11 1269
 1271 3 -16.8 28.2 -0.42 0.095 1270
 1272 3 -16.85 28.13 -0.57 0.116 1271
 1273 3 -16.9 28.04 -0.73 0.166 1272
 1274 3 -16.97 28.03 -0.87 0.135 1273
 1275 3 -17.14 28 -1.02 0.151 1274
 1276 3 -17.49 28.18 -1.03 0.094 1275
 1277 3 -17.65 28.27 -1.06 0.124 1276
 1278 3 -17.74 28.36 -1.13 0.156 1277
 1279 3 -17.72 28.42 -1.22 0.127 1278
 1280 3 -16.79 27.96 -1.28 0.131 1275
 1281 3 -16.69 27.97 -1.41 0.099 1280
 1282 3 -16.59 28.04 -1.5 0.113 1281
 1283 3 -16.47 28.18 -1.58 0.115 1282
 1284 3 -16.34 28.23 -1.68 0.111 1283
 1285 3 -16.29 28.34 -1.73 0.104 1284
 1286 3 -16.15 28.35 -1.87 0.08 1285
 1287 3 -16.15 28.39 -2 0.076 1286
 1288 3 -16.14 28.5 -2.09 0.099 1287
 1289 3 -16.21 28.6 -2.2 0.1 1288
 1290 3 -16.36 28.61 -2.3 0.096 1289
 1291 3 -16.45 28.58 -2.47 0.076 1290
 1292 3 -16.48 28.56 -2.61 0.111 1291
 1293 3 -16.59 28.51 -2.74 0.129 1292
 1294 3 -16.66 28.37 -2.76 0.138 1293
 1295 3 -16.75 28.19 -2.81 0.084 1294
 1296 3 -17.24 28.05 1.03 0.108 1262
 1297 3 -17.13 28.17 1.11 0.121 1296
 1298 3 -16.94 28.24 1.21 0.072 1297
 1299 3 -16.8 28.25 1.27 0.103 1298
 1300 3 -16.71 28.31 1.31 0.128 1299
 1301 3 -16.55 28.41 1.24 0.126 1300
 1302 3 -16.37 28.46 1.13 0.145 1301
 1303 3 -16.29 28.57 1.03 0.235 1302
 1304 3 -15.89 28.45 1.18 0.136 1303
 1305 3 -15.76 28.45 1.15 0.13 1304
 1306 3 -15.63 28.46 1.11 0.126 1305
 1307 3 -15.45 28.35 1.05 0.118 1306
 1308 3 -15.33 28.23 1.01 0.102 1307
 1309 3 -15.2 28.18 0.96 0.125 1308
 1310 3 -15.05 28.2 0.92 0.087 1309
 1311 3 -16.86 29.14 0.83 0.093 1303
 1312 3 -16.96 29.2 0.78 0.093 1311
 1313 3 -17.07 29.18 0.68 0.124 1312
 1314 3 -17.21 29.11 0.53 0.156 1313
 1315 3 -17.38 29.11 0.5 0.144 1314
 1316 3 -17.37 28.99 0.37 0.113 1315
 1317 3 -17.51 28.94 0.24 0.1 1316
 1318 3 -17.61 28.9 0.18 0.106 1317
 1319 3 -17.75 28.85 0.16 0.132 1318
 1320 3 -17.78 29.07 0 0.114 1319
 1321 3 -17.8 29.1 -0.16 0.122 1320
 1322 3 -17.76 29.11 -0.34 0.113 1321
 1323 3 -17.77 29.12 -0.55 0.106 1322
 1324 3 -17.9 29.12 -0.64 0.075 1323
 1325 3 -18.03 29.08 -0.68 0.078 1324
 1326 3 -18.03 28.89 -0.74 0.079 1325
 1327 3 -17.95 28.78 -0.8 0.111 1326
 1328 3 -17.83 28.72 -0.91 0.000125 1327
 1329 3 -17.5 29.34 0.38 0.082 1315
 1330 3 -17.53 29.37 0.23 0.102 1329
 1331 3 -17.62 29.36 0.06 0.074 1330
 1332 3 -17.76 29.44 0 0.109 1331
 1333 3 -17.93 29.51 -0.02 0.129 1332
 1334 3 -18.13 29.54 -0.05 0.118 1333
 1335 3 -18.28 29.55 -0.1 0.069 1334
 1336 3 -19.99 28.74 0.62 0.089 435
 1337 3 -19.87 28.83 0.7 0.108 1336
 1338 3 -19.77 28.85 0.85 0.049 1337
 1339 3 -19.69 28.96 0.98 0.05 1338
 1340 3 -19.67 29.12 0.87 0.09 1339
 1341 3 -19.65 29.23 0.78 0.115 1340
 1342 3 -19.51 29.29 0.81 0.118 1341
 1343 3 -19.37 29.37 0.86 0.08 1342
 1344 3 -20.87 30.39 2.83 0.177 411
 1345 3 -20.72 30.3 2.74 0.257 1344
 1346 3 -20.71 30.08 2.78 0.454 1345
 1347 3 -20.59 30.04 2.84 0.534 1346
 1348 3 -20.75 29.86 2.98 0.53 1347
 1349 3 -20.93 29.65 3.05 0.539 1348
 1350 3 -20.97 29.53 3.08 0.441 1349
 1351 3 -20.99 29.39 3.18 0.399 1350
 1352 3 -20.94 29.34 3.49 0.34 1351
 1353 3 -21.26 29.11 3.64 0.207 1352
 1354 3 -21.33 29.03 3.67 0.193 1353
 1355 3 -21.32 28.91 3.78 0.153 1354
 1356 3 -21.32 28.73 3.92 0.188 1355
 1357 3 -21.42 28.64 3.97 0.166 1356
 1358 3 -21.41 28.5 3.96 0.144 1357
 1359 3 -21.43 28.31 3.96 0.144 1358
 1360 3 -21.33 28.22 3.94 0.196 1359
 1361 3 -21.28 28.09 3.94 0.209 1360
 1362 3 -21.29 27.95 3.99 0.207 1361
 1363 3 -21.31 27.81 4.02 0.253 1362
 1364 3 -21.45 27.64 4.17 0.221 1363
 1365 3 -21.82 27.48 4.41 0.113 1364
 1366 3 -21.91 27.46 4.49 0.089 1365
 1367 3 -22.03 27.36 4.49 0.103 1366
 1368 3 -22.18 27.32 4.55 0.127 1367
 1369 3 -22.27 27.22 4.6 0.079 1368
 1370 3 -22.33 27.11 4.73 0.131 1369
 1371 3 -22.51 27.07 4.81 0.1 1370
 1372 3 -22.48 26.99 4.98 0.121 1371
 1373 3 -22.56 26.94 5.08 0.145 1372
 1374 3 -22.54 26.85 5.15 0.118 1373
 1375 3 -22.59 26.66 5.25 0.088 1374
 1376 3 -22.67 26.55 5.31 0.12 1375
 1377 3 -22.76 26.43 5.2 0.109 1376
 1378 3 -22.71 26.44 5.06 0.064 1377
 1379 3 -22.68 26.42 4.92 0.106 1378
 1380 3 -22.66 26.3 4.86 0.11 1379
 1381 3 -22.75 26.26 4.75 0.121 1380
 1382 3 -22.75 26.21 4.63 0.129 1381
 1383 3 -22.76 26.02 4.6 0.092 1382
 1384 3 -22.79 25.86 4.49 0.135 1383
 1385 3 -22.85 25.78 4.34 0.123 1384
 1386 3 -23.05 25.83 4.33 0.119 1385
 1387 3 -20.59 29.48 3.85 0.087 1352
 1388 3 -20.57 29.47 3.98 0.083 1387
 1389 3 -20.53 29.58 4.13 0.147 1388
 1390 3 -20.62 29.59 4.22 0.162 1389
 1391 3 -20.57 29.72 4.42 0.128 1390
 1392 3 -20.56 29.72 4.58 0.126 1391
 1393 3 -20.47 29.82 4.68 0.143 1392
 1394 3 -20.4 29.88 4.73 0.24 1393
 1395 3 -20.59 29.65 4.94 0.075 1394
 1396 3 -20.55 29.63 5.07 0.135 1395
 1397 3 -20.6 29.58 5.23 0.12 1396
 1398 3 -20.63 29.56 5.39 0.095 1397
 1399 3 -20.64 29.45 5.62 0.132 1398
 1400 3 -20.76 29.37 5.76 0.066 1399
 1401 3 -20.84 29.29 5.98 0.1 1400
 1402 3 -20.94 29.26 6.08 0.096 1401
 1403 3 -20.94 29.23 6.21 0.113 1402
 1404 3 -20.73 29.27 6.31 0.081 1403
 1405 3 -20.61 29.26 6.52 0.101 1404
 1406 3 -20.56 29.25 6.68 0.123 1405
 1407 3 -20.57 29.17 6.78 0.102 1406
 1408 3 -19.94 29.86 4.72 0.142 1394
 1409 3 -19.73 29.81 4.65 0.155 1408
 1410 3 -19.41 29.84 4.53 0.073 1409
 1411 3 -19.32 29.81 4.47 0.064 1410
 1412 3 -19.11 29.73 4.39 0.138 1411
 1413 3 -18.94 29.68 4.29 0.128 1412
 1414 3 -18.78 29.6 4.19 0.136 1413
 1415 3 -18.6 29.46 4.13 0.151 1414
 1416 3 -18.43 29.44 4.11 0.147 1415
 1417 3 -18.31 29.43 4.02 0.198 1416
 1418 3 -18.53 29.16 3.97 0.108 1417
 1419 3 -18.54 29.03 3.99 0.112 1418
 1420 3 -18.58 28.91 4.03 0.159 1419
 1421 3 -18.36 28.84 4.08 0.082 1420
 1422 3 -18.2 28.79 4.16 0.083 1421
 1423 3 -18.05 28.7 4.24 0.1 1422
 1424 3 -17.91 28.73 4.22 0.055 1423
 1425 3 -18.8 28.77 4.07 0.157 1420
 1426 3 -18.91 28.57 3.98 0.111 1425
 1427 3 -20.64 32.24 2.48 0.13 400
 1428 3 -20.5 32.32 2.45 0.065 1427
 1429 3 -22.11 32.45 2.25 0.213 398
 1430 3 -22.25 32.28 2.21 0.264 1429
 1431 3 -22.34 32.11 2.2 0.313 1430
 1432 3 -22.44 32.01 2.12 0.338 1431
 1433 3 -22.53 31.94 1.99 0.337 1432
 1434 3 -22.75 31.83 1.97 0.374 1433
 1435 3 -22.96 31.69 2.04 0.306 1434
 1436 3 -23.11 31.61 1.98 0.27 1435
 1437 3 -23.26 31.53 1.97 0.233 1436
 1438 3 -23.47 31.51 1.94 0.226 1437
 1439 3 -23.6 31.44 1.85 0.242 1438
 1440 3 -23.78 31.37 1.82 0.26 1439
 1441 3 -23.97 31.32 1.71 0.247 1440
 1442 3 -24.06 31.32 1.55 0.266 1441
 1443 3 -24.2 31.32 1.52 0.31 1442
 1444 3 -24.45 31.56 1.89 0.101 1443
 1445 3 -24.37 31.68 2.05 0.118 1444
 1446 3 -24.37 31.7 2.16 0.12 1445
 1447 3 -24.44 31.72 2.25 0.082 1446
 1448 3 -24.24 31.26 1.24 0.301 1443
 1449 3 -24.36 31.26 1.17 0.311 1448
 1450 3 -24.42 31.34 0.99 0.297 1449
 1451 3 -24.47 31.42 0.85 0.272 1450
 1452 3 -24.59 31.44 0.77 0.284 1451
 1453 3 -24.68 31.52 0.62 0.262 1452
 1454 3 -24.84 31.51 0.51 0.251 1453
 1455 3 -24.95 31.49 0.4 0.251 1454
 1456 3 -25.1 31.48 0.31 0.262 1455
 1457 3 -25.18 31.48 0.17 0.269 1456
 1458 3 -25.46 31.69 0.39 0.103 1457
 1459 3 -25.55 31.79 0.26 0.113 1458
 1460 3 -25.65 31.87 0.19 0.16 1459
 1461 3 -25.72 32.03 0.08 0.165 1460
 1462 3 -25.8 32.17 0.01 0.158 1461
 1463 3 -25.91 32.34 -0.02 0.17 1462
 1464 3 -25.93 32.46 -0.07 0.169 1463
 1465 3 -26.03 32.55 -0.15 0.182 1464
 1466 3 -26.09 32.68 -0.15 0.212 1465
 1467 3 -26.15 32.85 -0.09 0.248 1466
 1468 3 -26.21 32.93 -0.22 0.288 1467
 1469 3 -26.26 33.02 -0.3 0.322 1468
 1470 3 -26.39 33.1 -0.37 0.365 1469
 1471 3 -26.42 33.23 -0.37 0.45 1470
 1472 3 -26.51 33.32 -0.36 0.529 1471
 1473 3 -26.52 33.46 -0.31 0.641 1472
 1474 3 -26.61 33.58 -0.28 0.656 1473
 1475 3 -26.67 33.68 -0.24 0.689 1474
 1476 3 -25.8 33.86 -0.31 0.402 1475
 1477 3 -25.75 33.96 -0.3 0.325 1476
 1478 3 -25.74 34.14 -0.32 0.226 1477
 1479 3 -25.81 34.23 -0.33 0.12 1478
 1480 3 -27.18 33.73 -0.38 0.449 1475
 1481 3 -27.14 34.06 -0.7 0.269 1480
 1482 3 -27.29 34.32 -0.73 0.221 1481
 1483 3 -27.48 34.49 -0.68 0.194 1482
 1484 3 -27.74 34.64 -0.67 0.183 1483
 1485 3 -27.85 34.74 -0.71 0.199 1484
 1486 3 -28.06 34.89 -0.85 0.143 1485
 1487 3 -28.1 35 -0.92 0.146 1486
 1488 3 -28.21 35.02 -1.06 0.155 1487
 1489 3 -28.29 35.09 -1.15 0.178 1488
 1490 3 -28.37 35.14 -1.29 0.199 1489
 1491 3 -28.49 35.19 -1.36 0.202 1490
 1492 3 -28.61 35.28 -1.46 0.199 1491
 1493 3 -28.73 35.39 -1.54 0.212 1492
 1494 3 -28.82 35.58 -1.69 0.164 1493
 1495 3 -28.85 35.7 -1.74 0.148 1494
 1496 3 -28.91 35.88 -1.84 0.144 1495
 1497 3 -28.96 36.1 -1.9 0.164 1496
 1498 3 -29.01 36.2 -1.93 0.157 1497
 1499 3 -29.05 36.29 -2.05 0.199 1498
 1500 3 -29.06 36.47 -2.19 0.204 1499
 1501 3 -29.17 36.49 -2.28 0.189 1500
 1502 3 -29.26 36.59 -2.44 0.187 1501
 1503 3 -29.44 36.58 -2.61 0.146 1502
 1504 3 -29.53 36.61 -2.73 0.137 1503
 1505 3 -29.61 36.62 -2.86 0.143 1504
 1506 3 -29.7 36.77 -3.02 0.17 1505
 1507 3 -29.85 36.84 -3.16 0.18 1506
 1508 3 -29.97 36.95 -3.26 0.214 1507
 1509 3 -30.09 37.05 -3.33 0.238 1508
 1510 3 -30.18 37.1 -3.29 0.204 1509
 1511 3 -30.38 37.3 -3.3 0.18 1510
 1512 3 -30.47 37.38 -3.27 0.165 1511
 1513 3 -30.63 37.46 -3.27 0.18 1512
 1514 3 -30.78 37.55 -3.33 0.196 1513
 1515 3 -30.86 37.66 -3.43 0.19 1514
 1516 3 -31 37.71 -3.5 0.191 1515
 1517 3 -31.04 37.7 -3.73 0.191 1516
 1518 3 -31.14 37.75 -3.85 0.227 1517
 1519 3 -31.22 37.78 -3.97 0.254 1518
 1520 3 -31.24 37.85 -4.1 0.26 1519
 1521 3 -31.27 37.95 -4.16 0.137 1520
 1522 3 -31.3 38.05 -4.22 0.137 1521
 1523 3 -31.4 38.15 -4.49 0.149 1522
 1524 3 -31.51 38.21 -4.62 0.143 1523
 1525 3 -31.64 38.33 -4.65 0.144 1524
 1526 3 -31.72 38.38 -4.75 0.161 1525
 1527 3 -31.82 38.45 -4.84 0.124 1526
 1528 3 -31.93 38.44 -4.89 0.104 1527
 1529 3 -32.04 38.47 -4.87 0.128 1528
 1530 3 -32.14 38.55 -4.9 0.115 1529
 1531 3 -32.23 38.64 -4.95 0.083 1530
 1532 3 -32.31 38.68 -5.04 0.082 1531
 1533 3 -32.49 38.69 -5.02 0.172 1532
 1534 3 -32.67 38.72 -5.04 0.172 1533
 1535 3 -32.84 38.55 -5.21 0.118 1534
 1536 3 -32.94 38.3 -5.21 0.1 1535
 1537 3 -32.92 38.15 -5.18 0.000125 1536
 1538 3 -32.74 38.86 -5.01 0.132 1534
 1539 3 -32.84 38.86 -4.97 0.2 1538
 1540 3 -32.95 39.05 -5.09 0.112 1539
 1541 3 -33.12 39.11 -5.03 0.14 1540
 1542 3 -33.31 39.23 -5 0.138 1541
 1543 3 -33.5 39.3 -4.92 0.151 1542
 1544 3 -33.7 39.39 -4.84 0.112 1543
 1545 3 -33.79 39.5 -4.72 0.145 1544
 1546 3 -33.93 39.58 -4.63 0.164 1545
 1547 3 -34.06 39.66 -4.53 0.177 1546
 1548 3 -34.17 39.72 -4.46 0.188 1547
 1549 3 -34.27 39.79 -4.42 0.199 1548
 1550 3 -34.41 39.88 -4.37 0.251 1549
 1551 3 -34.32 40.11 -4.49 0.091 1550
 1552 3 -34.55 39.78 -4.08 0.127 1550
 1553 3 -34.65 39.83 -4.01 0.179 1552
 1554 3 -34.74 39.87 -3.95 0.175 1553
 1555 3 -34.49 40.14 -3.91 0.125 1554
 1556 3 -34.38 40.2 -3.84 0.086 1555
 1557 3 -34.27 40.23 -3.79 0.075 1556
 1558 3 -35.09 39.69 -3.7 0.135 1554
 1559 3 -35.2 39.65 -3.62 0.13 1558
 1560 3 -35.37 39.68 -3.58 0.145 1559
 1561 3 -35.47 39.71 -3.52 0.154 1560
 1562 3 -35.58 39.77 -3.43 0.144 1561
 1563 3 -35.72 39.79 -3.41 0.15 1562
 1564 3 -35.84 39.86 -3.45 0.184 1563
 1565 3 -35.93 39.93 -3.46 0.259 1564
 1566 3 -36.07 39.99 -3.38 0.358 1565
 1567 3 -36.07 40.05 -3.26 0.39 1566
 1568 3 -36.22 40.11 -3.34 0.52 1567
 1569 3 -36.39 40.17 -3.22 0.495 1568
 1570 3 -36.45 40.44 -3.16 0.256 1569
 1571 3 -36.52 40.28 -3.21 0.51 1570
 1572 3 -36.43 40.36 -2.79 0.251 1571
 1573 3 -36.62 40.32 -2.67 0.066 1572
 1574 3 -36.83 40.26 -3.58 0.412 1571
 1575 3 -36.92 40.3 -3.63 0.256 1574
 1576 3 -37.13 40.73 -3.15 0.146 1575
 1577 3 -37.21 40.88 -3.15 0.214 1576
 1578 3 -37.35 40.95 -3.1 0.269 1577
 1579 3 -37.29 41.06 -3.08 0.306 1578
 1580 3 -37.95 40.72 -2.93 0.215 1579
 1581 3 -38.15 40.75 -2.82 0.194 1580
 1582 3 -38.27 40.65 -2.6 0.145 1581
 1583 3 -38.38 40.62 -2.5 0.183 1582
 1584 3 -38.51 40.61 -2.46 0.202 1583
 1585 3 -38.72 40.65 -2.48 0.19 1584
 1586 3 -38.86 40.63 -2.48 0.17 1585
 1587 3 -39.04 40.59 -2.51 0.196 1586
 1588 3 -39.15 40.53 -2.51 0.203 1587
 1589 3 -39.01 40.44 -2.23 0.075 1588
 1590 3 -39.06 40.35 -2.08 0.104 1589
 1591 3 -39.36 40.49 -2.68 0.151 1588
 1592 3 -39.58 40.5 -2.7 0.16 1591
 1593 3 -39.72 40.4 -2.66 0.171 1592
 1594 3 -39.8 40.33 -2.63 0.243 1593
 1595 3 -39.73 39.97 -2.4 0.087 1594
 1596 3 -39.71 39.86 -2.41 0.055 1595
 1597 3 -39.73 39.68 -2.41 0.000125 1596
 1598 3 -39.98 40.45 -2.67 0.186 1594
 1599 3 -40.14 40.37 -2.66 0.166 1598
 1600 3 -40.24 40.29 -2.69 0.227 1599
 1601 3 -40.28 40.22 -2.77 0.36 1600
 1602 3 -40.39 40.29 -2.8 0.443 1601
 1603 3 -40.06 39.86 -3.3 0.13 1602
 1604 3 -39.94 39.84 -3.4 0.14 1603
 1605 3 -39.82 39.82 -3.46 0.118 1604
 1606 3 -39.67 39.85 -3.43 0.145 1605
 1607 3 -39.61 39.68 -3.41 0.144 1606
 1608 3 -40.71 40.45 -2.72 0.454 1602
 1609 3 -40.86 40.53 -2.64 0.446 1608
 1610 3 -40.97 40.56 -2.53 0.471 1609
 1611 3 -41.1 40.59 -2.46 0.519 1610
 1612 3 -41.2 40.56 -2.37 0.55 1611
 1613 3 -41.18 40.72 -2.34 0.669 1612
 1614 3 -41.29 40.76 -2.29 0.716 1613
 1615 3 -41.59 40.02 -2.2 0.205 1614
 1616 3 -41.68 39.96 -2.19 0.154 1615
 1617 3 -41.71 39.67 -1.99 0.105 1615
 1618 3 -41.68 39.57 -1.86 0.11 1617
 1619 3 -41.67 39.52 -1.63 0.086 1618
 1620 3 -41.77 40.84 -2.27 0.378 1614
 1621 3 -41.89 41.05 -2.17 0.365 1620
 1622 3 -41.97 41.09 -2.14 0.43 1621
 1623 3 -42.38 40.85 -2.23 0.223 1622
 1624 3 -42.66 40.72 -2.32 0.147 1623
 1625 3 -42.81 40.71 -2.23 0.125 1624
 1626 3 -42.94 40.63 -2.2 0.144 1625
 1627 3 -43.07 40.56 -2.32 0.139 1626
 1628 3 -43.17 40.58 -2.45 0.156 1627
 1629 3 -43.17 40.63 -2.56 0.232 1628
 1630 3 -43.44 40.43 -2.57 0.235 1629
 1631 3 -43.53 40.32 -2.55 0.248 1630
 1632 3 -43.83 40.57 -2.66 0.121 1631
 1633 3 -43.97 40.62 -2.72 0.096 1632
 1634 3 -44.08 40.65 -2.76 0.113 1633
 1635 3 -44.32 40.67 -2.79 0.132 1634
 1636 3 -44.48 40.64 -2.81 0.14 1635
 1637 3 -44.58 40.67 -2.84 0.132 1636
 1638 3 -44.69 40.7 -2.99 0.126 1637
 1639 3 -44.8 40.76 -3.07 0.108 1638
 1640 3 -44.93 40.93 -3.17 0.123 1639
 1641 3 -45.03 41.05 -3.15 0.111 1640
 1642 3 -45.12 41.09 -3.06 0.124 1641
 1643 3 -45.31 41.2 -3.06 0.115 1642
 1644 3 -45.53 41.27 -3.07 0.121 1643
 1645 3 -45.72 41.34 -3.14 0.116 1644
 1646 3 -45.9 41.43 -3.2 0.146 1645
 1647 3 -46.03 41.47 -3.19 0.15 1646
 1648 3 -46.24 41.55 -3.2 0.173 1647
 1649 3 -46.49 41.62 -3.23 0.145 1648
 1650 3 -46.71 41.75 -3.16 0.128 1649
 1651 3 -46.88 41.85 -3.13 0.114 1650
 1652 3 -47.07 42.01 -3.17 0.097 1651
 1653 3 -47.2 42.11 -3.2 0.102 1652
 1654 3 -47.41 42.33 -3.27 0.101 1653
 1655 3 -47.53 42.44 -3.31 0.106 1654
 1656 3 -47.58 42.63 -3.34 0.1 1655
 1657 3 -47.53 42.82 -3.35 0.122 1656
 1658 3 -47.47 42.93 -3.36 0.137 1657
 1659 3 -47.55 43.08 -3.19 0.157 1658
 1660 3 -47.62 43.17 -3.1 0.147 1659
 1661 3 -47.64 43.33 -3.14 0.141 1660
 1662 3 -47.63 43.46 -3.2 0.147 1661
 1663 3 -47.45 43.56 -3.42 0.108 1662
 1664 3 -47.4 43.67 -3.53 0.128 1663
 1665 3 -47.4 43.79 -3.63 0.099 1664
 1666 3 -47.41 43.94 -3.7 0.098 1665
 1667 3 -47.45 44.07 -3.81 0.117 1666
 1668 3 -47.47 44.21 -3.84 0.12 1667
 1669 3 -47.57 44.31 -3.85 0.104 1668
 1670 3 -47.59 44.39 -3.92 0.106 1669
 1671 3 -47.6 44.49 -4.05 0.084 1670
 1672 3 -47.53 44.46 -4.13 0.000125 1671
 1673 3 -47.32 44.22 -4.01 0.095 1668
 1674 3 -47.33 44.2 -4.18 0.086 1673
 1675 3 -47.4 44.28 -4.31 0.073 1674
 1676 3 -47.43 44.34 -4.39 0.114 1675
 1677 3 -47.72 43.56 -3.08 0.122 1662
 1678 3 -47.78 43.63 -2.83 0.148 1677
 1679 3 -47.78 43.66 -2.68 0.155 1678
 1680 3 -47.76 43.7 -2.53 0.125 1679
 1681 3 -47.7 43.75 -2.33 0.119 1680
 1682 3 -47.66 43.79 -2.23 0.159 1681
 1683 3 -47.58 43.79 -2.13 0.161 1682
 1684 3 -47.61 43.82 -2.01 0.142 1683
 1685 3 -47.57 43.76 -1.89 0.118 1684
 1686 3 -47.51 43.81 -1.8 0.048 1685
 1687 3 -47.61 43.79 -3.2 0.161 1677
 1688 3 -47.46 43.96 -3.24 0.144 1687
 1689 3 -47.37 44.14 -3.31 0.129 1688
 1690 3 -47.3 44.27 -3.39 0.102 1689
 1691 3 -47.25 44.43 -3.45 0.131 1690
 1692 3 -47.27 44.55 -3.49 0.165 1691
 1693 3 -47.06 44.71 -3.57 0.119 1692
 1694 3 -46.98 44.78 -3.64 0.112 1693
 1695 3 -46.85 44.94 -3.7 0.099 1694
 1696 3 -46.78 45.15 -3.77 0.144 1695
 1697 3 -46.7 45.38 -3.88 0.134 1696
 1698 3 -46.64 45.5 -3.95 0.13 1697
 1699 3 -46.59 45.72 -4.03 0.153 1698
 1700 3 -46.56 45.85 -4.13 0.152 1699
 1701 3 -46.55 46 -4.26 0.158 1700
 1702 3 -46.51 46.08 -4.33 0.115 1701
 1703 3 -46.41 46.19 -4.42 0.109 1702
 1704 3 -46.32 46.26 -4.5 0.163 1703
 1705 3 -46.29 46.49 -4.5 0.164 1704
 1706 3 -46.3 46.74 -4.55 0.123 1705
 1707 3 -46.33 46.87 -4.57 0.187 1706
 1708 3 -46.41 46.8 -4.86 0.12 1707
 1709 3 -46.52 46.81 -4.94 0.194 1708
 1710 3 -46.63 47.05 -4.98 0.114 1709
 1711 3 -46.71 47.15 -5.04 0.087 1710
 1712 3 -46.85 47.15 -5.1 0.087 1711
 1713 3 -46.99 47.21 -5.26 0.089 1712
 1714 3 -47.04 47.27 -5.32 0.037 1713
 1715 3 -46.29 47.05 -4.4 0.199 1707
 1716 3 -46.2 47.02 -4.14 0.118 1715
 1717 3 -46.21 46.99 -4 0.14 1716
 1718 3 -46.24 46.94 -3.87 0.147 1717
 1719 3 -46.35 47.02 -3.7 0.126 1718
 1720 3 -46.43 47.18 -3.62 0.106 1719
 1721 3 -46.52 47.26 -3.57 0.122 1720
 1722 3 -46.58 47.37 -3.5 0.128 1721
 1723 3 -46.64 47.48 -3.43 0.123 1722
 1724 3 -46.77 47.66 -3.31 0.118 1723
 1725 3 -46.87 47.76 -3.19 0.135 1724
 1726 3 -46.99 47.87 -3.16 0.188 1725
 1727 3 -47.02 47.95 -3.09 0.283 1726
 1728 3 -47.11 48.07 -3.14 0.337 1727
 1729 3 -47.28 48.12 -2.91 0.286 1728
 1730 3 -47.36 48.21 -2.84 0.272 1729
 1731 3 -47.57 48.21 -2.69 0.207 1730
 1732 3 -47.7 48.22 -2.58 0.176 1731
 1733 3 -47.78 48.15 -2.45 0.099 1732
 1734 3 -47.87 48.15 -2.32 0.088 1733
 1735 3 -47.94 48.04 -2.14 0.149 1734
 1736 3 -47.93 47.98 -2.02 0.188 1735
 1737 3 -47.88 47.98 -1.84 0.162 1736
 1738 3 -47.85 48 -1.69 0.128 1737
 1739 3 -48.04 48.22 -1.59 0.11 1738
 1740 3 -48.23 48.15 -1.41 0.149 1739
 1741 3 -48.32 48.13 -1.34 0.172 1740
 1742 3 -48.64 48.22 -1.47 0.1 1741
 1743 3 -48.76 48.23 -1.48 0.119 1742
 1744 3 -48.82 48.32 -1.4 0.105 1743
 1745 3 -47.14 48.02 -3.69 0.127 1728
 1746 3 -47.19 47.98 -3.78 0.129 1745
 1747 3 -47.16 47.7 -3.85 0.098 1746
 1748 3 -47.18 47.51 -3.92 0.1 1747
 1749 3 -47.27 47.45 -4.02 0.093 1748
 1750 3 -47.34 47.48 -4.13 0.071 1749
 1751 3 -46.27 47.3 -4.54 0.104 1715
 1752 3 -46.24 47.46 -4.57 0.124 1751
 1753 3 -46.23 47.65 -4.62 0.115 1752
 1754 3 -46.31 47.8 -4.67 0.098 1753
 1755 3 -46.31 48.01 -4.79 0.109 1754
 1756 3 -46.31 48.18 -4.85 0.099 1755
 1757 3 -47.55 44.62 -3.52 0.073 1692
 1758 3 -44.73 40.66 -2.69 0.062 1637
 1759 3 -43.49 39.98 -2.46 0.119 1631
 1760 3 -43.51 39.89 -2.51 0.138 1759
 1761 3 -43.51 39.79 -2.56 0.126 1760
 1762 3 -43.54 39.66 -2.64 0.118 1761
 1763 3 -43.64 39.6 -2.71 0.116 1762
 1764 3 -43.79 39.51 -2.74 0.139 1763
 1765 3 -44.01 39.36 -2.83 0.097 1764
 1766 3 -44.04 39.32 -2.94 0.108 1765
 1767 3 -44.1 39.27 -3.01 0.118 1766
 1768 3 -44.1 39.27 -3.11 0.101 1767
 1769 3 -44.05 39.22 -3.23 0.093 1768
 1770 3 -44.08 39.26 -3.44 0.146 1769
 1771 3 -44.05 39.33 -3.56 0.185 1770
 1772 3 -44.05 39.41 -3.69 0.26 1771
 1773 3 -44.14 39.53 -3.78 0.281 1772
 1774 3 -44.11 39.59 -3.92 0.309 1773
 1775 3 -44.13 39.64 -4.03 0.34 1774
 1776 3 -43.99 39.55 -4.14 0.384 1775
 1777 3 -44.61 39.78 -4.27 0.101 1776
 1778 3 -44.69 39.87 -4.43 0.153 1777
 1779 3 -44.76 39.93 -4.62 0.155 1778
 1780 3 -44.8 39.95 -4.79 0.179 1779
 1781 3 -44.82 40.04 -4.96 0.221 1780
 1782 3 -44.89 39.98 -5.13 0.345 1781
 1783 3 -45.08 39.88 -5.19 0.483 1782
 1784 3 -45.17 39.81 -5.24 0.555 1783
 1785 3 -45.25 40.44 -5.58 0.21 1784
 1786 3 -45.24 39.8 -5.58 0.601 1785
 1787 3 -45.28 39.69 -5.71 0.588 1786
 1788 3 -45.39 39.7 -5.8 0.621 1787
 1789 3 -45.66 40.07 -5.78 0.347 1788
 1790 3 -45.74 39.94 -5.76 0.355 1789
 1791 3 -46.04 40.47 -5.64 0.128 1790
 1792 3 -46.16 40.49 -5.69 0.175 1791
 1793 3 -46.4 40.39 -5.76 0.125 1792
 1794 3 -46.54 40.37 -5.8 0.118 1793
 1795 3 -46.71 40.28 -5.85 0.141 1794
 1796 3 -46.86 40.2 -5.79 0.171 1795
 1797 3 -46.95 40.08 -5.76 0.195 1796
 1798 3 -47.11 40.04 -5.79 0.191 1797
 1799 3 -47.2 40.05 -5.9 0.154 1798
 1800 3 -47.3 40.06 -6.14 0.11 1799
 1801 3 -47.43 40.03 -6.21 0.122 1800
 1802 3 -47.54 40.03 -6.27 0.11 1801
 1803 3 -47.66 40 -6.37 0.091 1802
 1804 3 -47.84 39.87 -6.5 0.052 1803
 1805 3 -47.9 39.77 -6.5 0.064 1804
 1806 3 -47.97 39.67 -6.4 0.072 1805
 1807 3 -48.05 39.58 -6.4 0.08 1806
 1808 3 -48.2 39.55 -6.52 0.086 1807
 1809 3 -48.32 39.48 -6.61 0.101 1808
 1810 3 -48.43 39.37 -6.6 0.156 1809
 1811 3 -48.55 39.11 -6.54 0.102 1810
 1812 3 -48.58 38.94 -6.62 0.087 1811
 1813 3 -48.55 38.76 -6.67 0.069 1812
 1814 3 -48.53 38.61 -6.68 0.11 1813
 1815 3 -48.51 38.46 -6.67 0.117 1814
 1816 3 -48.53 38.34 -6.62 0.13 1815
 1817 3 -48.41 38.24 -6.56 0.043 1816
 1818 3 -45.81 39.41 -5.68 0.155 1790
 1819 3 -45.93 39.31 -5.68 0.132 1818
 1820 3 -46.11 39.25 -5.65 0.095 1819
 1821 3 -46.23 39.1 -5.68 0.111 1820
 1822 3 -46.31 38.98 -5.67 0.093 1821
 1823 3 -46.36 38.96 -5.52 0.101 1822
 1824 3 -45.27 39.11 -6.03 0.254 1788
 1825 3 -45.23 38.82 -6.18 0.144 1824
 1826 3 -45.27 38.7 -6.29 0.151 1825
 1827 3 -45.25 38.55 -6.43 0.134 1826
 1828 3 -45.31 38.35 -6.42 0.115 1827
 1829 3 -45.26 38.25 -6.43 0.149 1828
 1830 3 -45.34 38.09 -6.6 0.132 1829
 1831 3 -45.36 37.99 -6.64 0.141 1830
 1832 3 -45.4 37.89 -6.66 0.155 1831
 1833 3 -45.42 37.75 -6.67 0.133 1832
 1834 3 -45.48 37.64 -6.71 0.159 1833
 1835 3 -45.55 37.5 -6.79 0.179 1834
 1836 3 -45.56 37.48 -6.97 0.127 1835
 1837 3 -45.57 37.47 -7.12 0.123 1836
 1838 3 -45.5 37.44 -7.24 0.121 1837
 1839 3 -45.39 37.31 -7.35 0.105 1838
 1840 3 -45.34 37.22 -7.42 0.123 1839
 1841 3 -45.36 37.11 -7.49 0.15 1840
 1842 3 -45.31 36.94 -7.55 0.171 1841
 1843 3 -45.36 36.83 -7.66 0.206 1842
 1844 3 -45.44 36.77 -7.76 0.279 1843
 1845 3 -45.55 36.77 -7.85 0.338 1844
 1846 3 -45.58 36.64 -7.95 0.386 1845
 1847 3 -45.6 36.52 -8.02 0.414 1846
 1848 3 -45.56 36.46 -8.15 0.451 1847
 1849 3 -45.5 36.39 -8.31 0.442 1848
 1850 3 -45.53 36.29 -8.42 0.461 1849
 1851 3 -45.51 36.29 -8.58 0.435 1850
 1852 3 -45.45 36.21 -8.63 0.401 1851
 1853 3 -45.63 36.04 -8.7 0.331 1852
 1854 3 -45.62 36.03 -8.86 0.316 1853
 1855 3 -45.74 35.98 -8.95 0.285 1854
 1856 3 -45.68 35.88 -9.05 0.235 1855
 1857 3 -45.95 36.31 -8.84 0.076 1855
 1858 3 -45.93 36.38 -8.92 0.000125 1857
 1859 3 -42.81 40.47 -2.72 0.117 1629
 1860 3 -42.7 40.38 -2.72 0.155 1859
 1861 3 -42.56 40.38 -2.75 0.195 1860
 1862 3 -42.5 40.56 -3.02 0.074 1861
 1863 3 -42.5 40.71 -3.07 0.108 1862
 1864 3 -43.01 40.81 -2.07 0.111 1626
 1865 3 -43.12 40.92 -2.14 0.123 1864
 1866 3 -43.14 41.02 -2.2 0.124 1865
 1867 3 -43.24 41.09 -2.26 0.106 1866
 1868 3 -43.35 41.16 -2.15 0.091 1867
 1869 3 -43.34 41.25 -2.06 0.111 1868
 1870 3 -43.49 41.35 -2.03 0.097 1869
 1871 3 -43.62 41.4 -1.99 0.106 1870
 1872 3 -43.7 41.42 -1.93 0.071 1871
 1873 3 -41.5 41.56 -2.07 0.144 1622
 1874 3 -41.51 41.66 -1.95 0.144 1873
 1875 3 -41.55 41.7 -1.74 0.09 1874
 1876 3 -41.54 41.74 -1.64 0.112 1875
 1877 3 -41.61 41.79 -1.51 0.146 1876
 1878 3 -41.66 41.89 -1.36 0.146 1877
 1879 3 -41.62 41.7 -1.21 0.079 1878
 1880 3 -41.5 41.64 -1.16 0.103 1879
 1881 3 -41.41 41.58 -1.12 0.049 1880
 1882 3 -41.7 41.94 -1.23 0.125 1878
 1883 3 -41.8 42.05 -1.2 0.071 1882
 1884 3 -41.84 42.2 -1.1 0.124 1883
 1885 3 -41.87 42.34 -0.93 0.12 1884
 1886 3 -41.87 42.51 -0.87 0.122 1885
 1887 3 -42.04 42.62 -0.77 0.087 1886
 1888 3 -42.09 42.75 -0.75 0.07 1887
 1889 3 -42.14 42.9 -0.73 0.093 1888
 1890 3 -42.14 42.99 -0.67 0.088 1889
 1891 3 -42.13 43.11 -0.59 0.09 1890
 1892 3 -42.17 43.21 -0.61 0.118 1891
 1893 3 -42.28 43.37 -0.64 0.044 1892
 1894 3 -42.21 43.56 -0.57 0.103 1893
 1895 3 -42.25 43.75 -0.6 0.07 1894
 1896 3 -42.34 43.92 -0.55 0.094 1895
 1897 3 -42.36 44.02 -0.48 0.166 1896
 1898 3 -42.45 44.09 -0.49 0.217 1897
 1899 3 -42.78 44.08 -0.65 0.126 1898
 1900 3 -42.92 43.98 -0.67 0.082 1899
 1901 3 -42.96 44.13 -0.78 0.06 1900
 1902 3 -43.03 44.43 -0.83 0.134 1901
 1903 3 -43.23 44.5 -0.8 0.104 1902
 1904 3 -43.19 44.68 -0.87 0.086 1903
 1905 3 -43.19 44.79 -0.97 0.097 1904
 1906 3 -43.21 44.85 -1.13 0.113 1905
 1907 3 -43.28 44.86 -1.22 0.09 1906
 1908 3 -43.24 44.91 -1.3 0.112 1907
 1909 3 -43.25 45.01 -1.42 0.125 1908
 1910 3 -43.22 45.09 -1.54 0.115 1909
 1911 3 -43.13 45.1 -1.62 0.078 1910
 1912 3 -42.97 44.48 -0.96 0.127 1902
 1913 3 -42.87 44.37 -1.02 0.112 1912
 1914 3 -42.8 44.25 -1.05 0.113 1913
 1915 3 -42.64 44.12 -1.11 0.091 1914
 1916 3 -42.56 44.09 -1.16 0.084 1915
 1917 3 -42.22 44.11 -0.21 0.164 1898
 1918 3 -41.86 44.12 -0.28 0.125 1917
 1919 3 -41.66 44.21 -0.23 0.07 1918
 1920 3 -41.6 44.27 -0.14 0.13 1919
 1921 3 -41.25 44.2 -0.24 0.064 1920
 1922 3 -41.09 44.18 -0.21 0.081 1921
 1923 3 -40.99 44.13 -0.07 0.116 1922
 1924 3 -40.94 44.04 0.03 0.063 1923
 1925 3 -40.91 43.95 0.17 0.137 1924
 1926 3 -40.88 43.96 0.31 0.156 1925
 1927 3 -40.87 43.96 0.45 0.095 1926
 1928 3 -41.63 44.32 0.17 0.084 1920
 1929 3 -41.65 44.32 0.33 0.091 1928
 1930 3 -41.6 44.29 0.5 0.072 1929
 1931 3 -41.64 44.27 0.68 0.075 1930
 1932 3 -42.43 44.05 0.07 0.098 1917
 1933 3 -42.4 44.05 0.19 0.128 1932
 1934 3 -42.31 44.12 0.36 0.08 1933
 1935 3 -42.33 44.04 0.5 0.111 1934
 1936 3 -42.4 44.05 0.61 0.084 1935
 1937 3 -42.44 44.11 0.77 0.067 1936
 1938 3 -42.36 44.2 0.92 0.075 1937
 1939 3 -42.34 44.26 1.03 0.109 1938
 1940 3 -42.43 44.37 1.04 0.117 1939
 1941 3 -42.5 44.59 0.98 0.122 1940
 1942 3 -42.62 44.75 0.99 0.1 1941
 1943 3 -42.63 44.95 0.98 0.127 1942
 1944 3 -42.53 45.16 0.97 0.152 1943
 1945 3 -42.44 45.33 0.94 0.12 1944
 1946 3 -42.38 45.3 1.16 0.117 1945
 1947 3 -42.32 45.33 1.31 0.137 1946
 1948 3 -42.55 45.35 1.32 0.091 1947
 1949 3 -42.52 45.22 1.47 0.087 1948
 1950 3 -42.44 45.04 1.52 0.083 1949
 1951 3 -42.35 44.89 1.57 0.089 1950
 1952 3 -42.24 44.75 1.6 0.095 1951
 1953 3 -42.22 44.58 1.69 0.089 1952
 1954 3 -37.15 41.34 -3.22 0.28 1579
 1955 3 -37.19 41.43 -3.25 0.267 1954
 1956 3 -36.92 41.73 -3.42 0.11 1955
 1957 3 -36.91 41.92 -3.61 0.103 1956
 1958 3 -37.61 41.57 -3.04 0.069 1955
 1959 3 -37.59 41.69 -3.07 0.112 1958
 1960 3 -37.63 41.84 -2.99 0.139 1959
 1961 3 -37.57 42.01 -3.17 0.09 1960
 1962 3 -37.56 42.1 -3.22 0.133 1961
 1963 3 -37.56 42.2 -3.26 0.179 1962
 1964 3 -37.52 42.36 -3.22 0.165 1963
 1965 3 -37.53 42.53 -3.16 0.117 1964
 1966 3 -37.57 42.68 -3.18 0.077 1965
 1967 3 -37.51 42.86 -3.24 0.117 1966
 1968 3 -37.42 42.97 -3.31 0.135 1967
 1969 3 -37.33 43.04 -3.4 0.125 1968
 1970 3 -37.18 43.21 -3.38 0.091 1969
 1971 3 -37.07 43.38 -3.41 0.102 1970
 1972 3 -37.01 43.6 -3.41 0.104 1971
 1973 3 -36.93 43.72 -3.5 0.105 1972
 1974 3 -36.84 43.84 -3.49 0.134 1973
 1975 3 -36.76 43.93 -3.44 0.131 1974
 1976 3 -36.78 44.09 -3.42 0.081 1975
 1977 3 -36.68 44.26 -3.48 0.102 1976
 1978 3 -36.63 44.38 -3.55 0.000125 1977
 1979 3 -37.37 42.92 -3.56 0.109 1969
 1980 3 -37.28 42.92 -3.64 0.091 1979
 1981 3 -37.23 40.38 -3.87 0.228 1575
 1982 3 -37.42 40.58 -3.91 0.216 1981
 1983 3 -37.61 40.65 -3.93 0.157 1982
 1984 3 -37.78 40.7 -3.95 0.09 1983
 1985 3 -37.94 40.78 -3.88 0.075 1984
 1986 3 -38.11 40.82 -3.91 0.064 1985
 1987 3 -38.22 40.84 -4.02 0.088 1986
 1988 3 -38.27 40.9 -4.13 0.092 1987
 1989 3 -38.36 40.98 -4.17 0.086 1988
 1990 3 -38.45 40.98 -4.24 0.053 1989
 1991 3 -36.91 39.68 -3.81 0.131 1574
 1992 3 -37.04 39.6 -3.66 0.143 1991
 1993 3 -37.17 39.6 -3.65 0.111 1992
 1994 3 -37.25 39.71 -3.72 0.000125 1993
 1995 3 -31.56 37.15 -3.98 0.094 1521
 1996 3 -31.63 37.88 -4.05 0.131 1520
 1997 3 -31.76 38 -4.11 0.098 1996
 1998 3 -31.77 38.12 -4.26 0.13 1997
 1999 3 -31.77 38.26 -4.4 0.034 1998
 2000 3 -31.19 37.87 -3.32 0.126 1516
 2001 3 -31.24 37.93 -3.22 0.16 2000
 2002 3 -31.32 37.98 -3.15 0.129 2001
 2003 3 -31.34 38.25 -3.08 0.12 2002
 2004 3 -31.38 38.35 -2.97 0.058 2003
 2005 3 -31.33 38.38 -2.84 0.000125 2004
 2006 3 -27.21 33.72 0.05 0.163 1480
 2007 3 -27.43 33.81 0.04 0.178 2006
 2008 3 -27.59 33.91 -0.01 0.121 2007
 2009 3 -25.18 31.36 0 0.201 1457
 2010 3 -25.32 31.25 -0.15 0.218 2009
 2011 3 -25.42 31.15 -0.31 0.252 2010
 2012 3 -25.5 31.13 -0.44 0.256 2011
 2013 3 -25.66 31.05 -0.64 0.234 2012
 2014 3 -25.78 31.06 -0.78 0.259 2013
 2015 3 -25.86 31.07 -0.89 0.304 2014
 2016 3 -25.95 31.05 -1.04 0.34 2015
 2017 3 -26.1 30.86 -1.3 0.224 2016
 2018 3 -26.2 30.78 -1.43 0.261 2017
 2019 3 -26.3 30.76 -1.56 0.258 2018
 2020 3 -26.4 30.71 -1.7 0.276 2019
 2021 3 -26.46 30.53 -1.85 0.311 2020
 2022 3 -26.51 30.53 -1.94 0.314 2021
 2023 3 -26.63 30.55 -1.97 0.305 2022
 2024 3 -26.67 30.56 -2.07 0.302 2023
 2025 3 -26.59 29.94 -2.09 0.162 2024
 2026 3 -26.58 29.79 -2.04 0.183 2025
 2027 3 -26.57 29.6 -2 0.138 2026
 2028 3 -26.55 29.41 -2.07 0.139 2027
 2029 3 -26.55 29.35 -2.17 0.105 2028
 2030 3 -26.59 29.21 -2.23 0.132 2029
 2031 3 -26.62 29.07 -2.26 0.163 2030
 2032 3 -26.61 29.02 -2.4 0.173 2031
 2033 3 -26.65 28.99 -2.54 0.184 2032
 2034 3 -26.73 28.9 -2.64 0.216 2033
 2035 3 -26.84 28.82 -2.74 0.265 2034
 2036 3 -27.28 28.86 -2.77 0.107 2035
 2037 3 -27.35 28.73 -2.93 0.14 2036
 2038 3 -27.43 28.71 -3.07 0.154 2037
 2039 3 -27.49 28.78 -3.18 0.197 2038
 2040 3 -27.54 28.84 -3.3 0.169 2039
 2041 3 -27.61 28.76 -3.43 0.187 2040
 2042 3 -27.35 28.62 -3.56 0.127 2041
 2043 3 -27.24 28.51 -3.72 0.117 2042
 2044 3 -27.2 28.44 -3.86 0.13 2043
 2045 3 -27.01 28.37 -3.94 0.131 2044
 2046 3 -26.92 28.45 -3.97 0.146 2045
 2047 3 -26.74 28.69 -3.91 0.103 2046
 2048 3 -26.6 28.82 -3.97 0.093 2047
 2049 3 -26.44 28.93 -4.02 0.149 2048
 2050 3 -26.14 28.89 -3.99 0.129 2049
 2051 3 -26.03 28.97 -3.98 0.17 2050
 2052 3 -25.98 29.02 -3.88 0.182 2051
 2053 3 -25.98 29.14 -3.89 0.118 2052
 2054 3 -25.94 29.25 -3.9 0.032 2053
 2055 3 -27.9 28.87 -3.41 0.102 2041
 2056 3 -28.09 28.96 -3.43 0.095 2055
 2057 3 -28.17 29.02 -3.57 0.089 2056
 2058 3 -28.2 29.03 -3.7 0.087 2057
 2059 3 -28.27 29.03 -3.82 0.105 2058
 2060 3 -28.32 29.1 -3.9 0.124 2059
 2061 3 -28.44 29.18 -3.94 0.128 2060
 2062 3 -28.49 29.27 -4.02 0.127 2061
 2063 3 -28.5 29.41 -4.13 0.096 2062
 2064 3 -28.69 29.45 -4.18 0.114 2063
 2065 3 -28.88 29.55 -4.09 0.1 2064
 2066 3 -29.01 29.6 -4.08 0.093 2065
 2067 3 -29.12 29.61 -3.97 0.072 2066
 2068 3 -29.21 29.6 -3.89 0.092 2067
 2069 3 -29.3 29.51 -3.84 0.000125 2068
 2070 3 -26.69 28.44 -2.8 0.156 2035
 2071 3 -26.76 28.35 -2.8 0.148 2070
 2072 3 -26.84 28.13 -2.75 0.145 2071
 2073 3 -26.89 27.93 -2.8 0.136 2072
 2074 3 -26.97 27.77 -2.87 0.115 2073
 2075 3 -27.06 27.58 -2.99 0.152 2074
 2076 3 -27.12 27.53 -3.08 0.194 2075
 2077 3 -27.15 27.45 -3.21 0.197 2076
 2078 3 -27.26 27.27 -3.2 0.205 2077
 2079 3 -27.33 27.21 -3.28 0.227 2078
 2080 3 -27.44 27.13 -3.33 0.196 2079
 2081 3 -27.55 26.95 -3.47 0.206 2080
 2082 3 -27.71 26.81 -3.53 0.215 2081
 2083 3 -27.82 26.64 -3.57 0.197 2082
 2084 3 -27.85 26.36 -3.56 0.153 2083
 2085 3 -27.93 26.19 -3.51 0.188 2084
 2086 3 -27.99 25.99 -3.42 0.268 2085
 2087 3 -28.03 25.81 -3.69 0.208 2086
 2088 3 -28.04 25.61 -3.78 0.203 2087
 2089 3 -28.18 25.5 -3.87 0.182 2088
 2090 3 -28.21 25.29 -3.98 0.178 2089
 2091 3 -28.26 25.12 -4.03 0.139 2090
 2092 3 -28.32 25 -4.06 0.159 2091
 2093 3 -28.39 24.84 -4.08 0.156 2092
 2094 3 -28.52 24.6 -4.17 0.135 2093
 2095 3 -28.65 24.43 -4.23 0.172 2094
 2096 3 -28.71 24.3 -4.3 0.163 2095
 2097 3 -28.76 24.15 -4.39 0.183 2096
 2098 3 -28.8 24.02 -4.48 0.159 2097
 2099 3 -28.89 23.88 -4.58 0.141 2098
 2100 3 -28.95 23.75 -4.64 0.216 2099
 2101 3 -28.99 23.65 -4.63 0.248 2100
 2102 3 -28.78 23.56 -4.78 0.181 2101
 2103 3 -28.63 23.41 -4.81 0.17 2102
 2104 3 -28.53 23.28 -4.86 0.141 2103
 2105 3 -28.41 23.15 -4.89 0.149 2104
 2106 3 -28.35 23.03 -4.94 0.187 2105
 2107 3 -28.37 22.9 -4.99 0.197 2106
 2108 3 -28.39 22.74 -5.01 0.187 2107
 2109 3 -28.42 22.54 -5.01 0.174 2108
 2110 3 -28.51 22.35 -5 0.17 2109
 2111 3 -28.58 22.21 -5.01 0.169 2110
 2112 3 -28.62 22.1 -5.08 0.214 2111
 2113 3 -28.64 21.98 -5.17 0.328 2112
 2114 3 -28.69 21.84 -5.22 0.419 2113
 2115 3 -28.68 21.73 -5.29 0.521 2114
 2116 3 -28.66 21.58 -5.24 0.552 2115
 2117 3 -28.6 21.48 -5.25 0.622 2116
 2118 3 -28.19 21.56 -5.75 0.418 2117
 2119 3 -27.92 21.55 -5.86 0.392 2118
 2120 3 -27.68 21.42 -5.86 0.309 2119
 2121 3 -27.44 21.37 -5.94 0.266 2120
 2122 3 -27.1 21.39 -5.81 0.181 2121
 2123 3 -26.94 21.3 -5.82 0.138 2122
 2124 3 -26.76 21.24 -5.79 0.1 2123
 2125 3 -26.64 21.15 -5.83 0.216 2124
 2126 3 -26.6 21.05 -5.77 0.255 2125
 2127 3 -26.19 21.21 -5.78 0.122 2126
 2128 3 -26.09 21.28 -5.8 0.138 2127
 2129 3 -26.01 21.37 -5.83 0.187 2128
 2130 3 -25.86 21.16 -5.86 0.122 2129
 2131 3 -25.77 21.23 -5.87 0.067 2130
 2132 3 -25.66 21.29 -5.88 0.068 2131
 2133 3 -25.53 21.39 -5.8 0.065 2132
 2134 3 -26.86 20.78 -5.67 0.166 2126
 2135 3 -26.94 20.67 -5.71 0.184 2134
 2136 3 -27.05 20.47 -5.93 0.108 2135
 2137 3 -27.15 20.36 -5.99 0.162 2136
 2138 3 -27 20.23 -6.16 0.125 2137
 2139 3 -27.28 21.34 -6.33 0.145 2121
 2140 3 -27.29 21.31 -6.53 0.153 2139
 2141 3 -27.34 21.31 -6.67 0.142 2140
 2142 3 -27.38 21.34 -6.77 0.143 2141
 2143 3 -27.44 21.46 -6.89 0.158 2142
 2144 3 -27.54 21.44 -6.95 0.186 2143
 2145 3 -27.64 21.38 -7.03 0.237 2144
 2146 3 -27.33 21.72 -7.15 0.128 2145
 2147 3 -27.23 21.77 -7.21 0.137 2146
 2148 3 -27.11 21.88 -7.28 0.126 2147
 2149 3 -26.99 21.91 -7.37 0.093 2148
 2150 3 -26.86 21.93 -7.45 0.075 2149
 2151 3 -26.77 21.97 -7.51 0.051 2150
 2152 3 -27.76 21.08 -7.06 0.234 2145
 2153 3 -27.71 20.97 -7.14 0.258 2152
 2154 3 -27.99 20.9 -7.19 0.125 2153
 2155 3 -28.1 20.8 -7.22 0.137 2154
 2156 3 -28.13 20.69 -7.26 0.122 2155
 2157 3 -28.23 20.53 -7.3 0.142 2156
 2158 3 -28.28 20.43 -7.33 0.167 2157
 2159 3 -28.41 20.35 -7.4 0.206 2158
 2160 3 -28.55 20.28 -7.42 0.187 2159
 2161 3 -28.61 20.22 -7.51 0.238 2160
 2162 3 -28.64 20.16 -7.63 0.324 2161
 2163 3 -28.69 20.07 -7.69 0.419 2162
 2164 3 -28.74 19.98 -7.76 0.467 2163
 2165 3 -28.81 19.89 -7.86 0.515 2164
 2166 3 -28.86 19.79 -7.93 0.552 2165
 2167 3 -28.93 19.69 -8.04 0.683 2166
 2168 3 -29.64 19.93 -7.36 0.117 2167
 2169 3 -29.52 20.08 -7.48 0.112 2168
 2170 3 -29.5 20.21 -7.56 0.127 2169
 2171 3 -29.46 20.28 -7.76 0.12 2170
 2172 3 -29.42 20.36 -7.87 0.183 2171
 2173 3 -29.41 20.36 -7.99 0.188 2172
 2174 3 -29.56 20.49 -8.16 0.111 2173
 2175 3 -29.63 20.55 -8.28 0.146 2174
 2176 3 -29.73 20.64 -8.31 0.207 2175
 2177 3 -30.03 20.67 -8.24 0.197 2176
 2178 3 -30.2 20.64 -8.16 0.169 2177
 2179 3 -30.31 20.51 -8.12 0.108 2178
 2180 3 -30.53 20.41 -8.15 0.15 2179
 2181 3 -30.72 20.42 -8.15 0.127 2180
 2182 3 -30.81 20.55 -8.28 0.07 2181
 2183 3 -30.83 20.6 -8.45 0.098 2182
 2184 3 -30.84 20.63 -8.67 0.162 2183
 2185 3 -30.84 20.63 -8.8 0.131 2184
 2186 3 -30.77 20.74 -9.01 0.126 2185
 2187 3 -30.81 20.85 -9.14 0.127 2186
 2188 3 -30.79 21.05 -9.31 0.097 2187
 2189 3 -28.89 19.58 -8.19 0.678 2167
 2190 3 -29.75 19.42 -7.77 0.187 2189
 2191 3 -29.86 19.34 -7.81 0.107 2190
 2192 3 -28.39 19.54 -8.61 0.435 2189
 2193 3 -28.44 19.41 -8.72 0.427 2192
 2194 3 -28.4 19.31 -8.81 0.412 2193
 2195 3 -28.31 19.26 -8.94 0.383 2194
 2196 3 -28.31 19.29 -9.1 0.39 2195
 2197 3 -28.35 19.35 -9.27 0.364 2196
 2198 3 -28.48 19.37 -9.45 0.328 2197
 2199 3 -28.62 19.45 -9.64 0.276 2198
 2200 3 -28.72 19.47 -9.82 0.291 2199
 2201 3 -28.7 19.33 -9.97 0.294 2200
 2202 3 -28.78 19.04 -10.08 0.275 2201
 2203 3 -28.99 18.78 -10.14 0.216 2202
 2204 3 -28.96 18.68 -10.22 0.244 2203
 2205 3 -28.63 18.88 -10.37 0.08 2204
 2206 3 -28.54 18.97 -10.47 0.101 2205
 2207 3 -28.43 19.01 -10.52 0.062 2206
 2208 3 -28.95 18.47 -10.27 0.172 2204
 2209 3 -28.86 18.29 -10.3 0.194 2208
 2210 3 -28.8 18.14 -10.32 0.211 2209
 2211 3 -28.83 17.94 -10.38 0.21 2210
 2212 3 -28.88 17.67 -10.53 0.2 2211
 2213 3 -29.04 17.52 -10.65 0.207 2212
 2214 3 -29.13 17.42 -10.76 0.16 2213
 2215 3 -29.29 17.35 -10.89 0.162 2214
 2216 3 -29.35 17.12 -10.88 0.174 2215
 2217 3 -29.52 16.96 -10.87 0.15 2216
 2218 3 -29.62 16.81 -10.91 0.12 2217
 2219 3 -29.55 16.66 -11.1 0.182 2218
 2220 3 -29.52 16.61 -11.22 0.211 2219
 2221 3 -29.44 16.5 -11.26 0.248 2220
 2222 3 -29.38 16.43 -11.39 0.256 2221
 2223 3 -29.38 16.57 -11.61 0.201 2222
 2224 3 -29.39 16.55 -11.73 0.176 2223
 2225 3 -29.29 16.53 -11.81 0.000125 2224
 2226 3 -29.22 16.06 -11.22 0.097 2222
 2227 3 -29.16 15.89 -11.3 0.111 2226
 2228 3 -29.18 15.74 -11.36 0.126 2227
 2229 3 -29.21 15.59 -11.4 0.137 2228
 2230 3 -29.17 15.45 -11.44 0.16 2229
 2231 3 -29.12 15.34 -11.48 0.162 2230
 2232 3 -29.02 15.12 -11.36 0.156 2231
 2233 3 -28.99 14.87 -11.34 0.153 2232
 2234 3 -28.91 14.67 -11.36 0.15 2233
 2235 3 -28.93 14.49 -11.35 0.167 2234
 2236 3 -28.93 14.33 -11.42 0.177 2235
 2237 3 -28.94 14.12 -11.37 0.143 2236
 2238 3 -28.84 13.89 -11.24 0.148 2237
 2239 3 -28.76 13.75 -11.2 0.183 2238
 2240 3 -28.7 13.6 -11.17 0.212 2239
 2241 3 -28.68 13.4 -11.28 0.25 2240
 2242 3 -28.7 13.28 -11.2 0.294 2241
 2243 3 -28.67 13.08 -11.13 0.204 2242
 2244 3 -28.76 12.95 -11.04 0.115 2243
 2245 3 -28.79 12.79 -10.96 0.128 2244
 2246 3 -28.72 12.67 -10.92 0.145 2245
 2247 3 -28.43 12.58 -10.9 0.118 2246
 2248 3 -28.24 12.54 -10.98 0.09 2247
 2249 3 -28.02 12.5 -10.91 0.112 2248
 2250 3 -27.86 12.45 -10.94 0.098 2249
 2251 3 -27.67 12.32 -10.88 0.099 2250
 2252 3 -27.61 12.22 -10.82 0.106 2251
 2253 3 -27.45 12.07 -10.8 0.107 2252
 2254 3 -27.27 12.04 -10.72 0.069 2253
 2255 3 -27.07 12.07 -10.71 0.143 2254
 2256 3 -26.97 12.09 -10.76 0.202 2255
 2257 3 -26.9 12.08 -10.83 0.226 2256
 2258 3 -27.05 11.77 -10.98 0.097 2257
 2259 3 -27.14 11.66 -11 0.13 2258
 2260 3 -27.21 11.75 -11.13 0.023 2259
 2261 3 -27.32 11.85 -11.18 0.089 2260
 2262 3 -27.44 11.9 -11.24 0.109 2261
 2263 3 -27.48 11.75 -11.33 0.124 2262
 2264 3 -27.5 11.62 -11.36 0.11 2263
 2265 3 -26.71 12.07 -10.78 0.088 2257
 2266 3 -26.62 12.12 -10.85 0.083 2265
 2267 3 -28.8 12.52 -10.91 0.125 2246
 2268 3 -28.91 12.39 -10.83 0.108 2267
 2269 3 -28.95 12.28 -10.76 0.123 2268
 2270 3 -28.98 12.11 -10.67 0.127 2269
 2271 3 -28.98 11.93 -10.55 0.129 2270
 2272 3 -28.93 11.77 -10.42 0.157 2271
 2273 3 -28.98 11.71 -10.33 0.128 2272
 2274 3 -29.01 11.54 -10.32 0.151 2273
 2275 3 -29.01 11.33 -10.4 0.126 2274
 2276 3 -28.96 11.15 -10.39 0.12 2275
 2277 3 -28.97 10.97 -10.39 0.127 2276
 2278 3 -29.03 10.75 -10.3 0.124 2277
 2279 3 -29.1 10.66 -10.35 0.191 2278
 2280 3 -29.18 10.6 -10.35 0.243 2279
 2281 3 -29.26 10.43 -10.19 0.232 2280
 2282 3 -29.29 10.25 -10.26 0.182 2281
 2283 3 -29.3 10.05 -10.25 0.165 2282
 2284 3 -29.3 9.84 -10.24 0.176 2283
 2285 3 -29.19 9.66 -10.41 0.112 2284
 2286 3 -29.21 9.55 -10.57 0.137 2285
 2287 3 -29.28 9.48 -10.68 0.15 2286
 2288 3 -29.22 9.42 -10.8 0.209 2287
 2289 3 -29.41 9.27 -10.81 0.151 2288
 2290 3 -29.47 9.19 -10.94 0.126 2289
 2291 3 -29.45 9.06 -10.97 0.12 2290
 2292 3 -29.46 8.91 -11.04 0.152 2291
 2293 3 -29.48 8.75 -11.08 0.204 2292
 2294 3 -29.3 8.84 -11.3 0.13 2293
 2295 3 -29.19 8.88 -11.44 0.144 2294
 2296 3 -29.21 9.08 -11.52 0.077 2295
 2297 3 -29.26 9.15 -11.63 0.097 2296
 2298 3 -29.32 9.24 -11.68 0.000125 2297
 2299 3 -29.59 8.53 -10.96 0.154 2293
 2300 3 -29.91 8.39 -10.88 0.097 2299
 2301 3 -29.99 8.26 -10.99 0.075 2300
 2302 3 -30.05 8.15 -11.09 0.072 2301
 2303 3 -30.16 7.99 -11.1 0.094 2302
 2304 3 -30.15 7.88 -11.12 0.096 2303
 2305 3 -30.24 7.76 -11.15 0.066 2304
 2306 3 -30.25 7.61 -11.16 0.102 2305
 2307 3 -30.32 7.47 -11.23 0.071 2306
 2308 3 -30.33 7.3 -11.25 0.085 2307
 2309 3 -30.34 7.13 -11.31 0.08 2308
 2310 3 -30.34 7.1 -11.49 0.108 2309
 2311 3 -30.37 7.1 -11.63 0.094 2310
 2312 3 -30.41 7.07 -11.77 0.082 2311
 2313 3 -30.39 7.04 -11.89 0.103 2312
 2314 3 -30.46 7.09 -12.02 0.151 2313
 2315 3 -30.56 7.19 -12.05 0.231 2314
 2316 3 -30.6 7.46 -11.96 0.073 2315
 2317 3 -30.6 7.57 -12 0.102 2316
 2318 3 -30.63 7.67 -12.01 0.095 2317
 2319 3 -28.88 9.51 -10.89 0.113 2288
 2320 3 -28.79 9.59 -10.89 0.183 2319
 2321 3 -28.68 9.64 -10.87 0.225 2320
 2322 3 -28.7 9.71 -11.04 0.107 2321
 2323 3 -28.7 9.73 -11.12 0.107 2322
 2324 3 -28.7 9.76 -11.2 0.107 2323
 2325 3 -28.6 9.87 -10.58 0.085 2323
 2326 3 -28.56 10.03 -10.54 0.085 2325
 2327 3 -28.4 10.2 -10.47 0.098 2326
 2328 3 -28.42 10.29 -10.41 0.08 2327
 2329 3 -28.71 9.83 -11.37 0.083 2322
 2330 3 -28.67 9.42 -11.27 0.089 2321
 2331 3 -28.64 9.37 -11.39 0.076 2330
 2332 3 -28.47 9.31 -11.5 0.106 2331
 2333 3 -28.41 9.21 -11.56 0.114 2332
 2334 3 -28.3 9.09 -11.6 0.061 2333
 2335 3 -29.54 9.87 -10.01 0.085 2284
 2336 3 -29.74 9.86 -9.86 0.074 2335
 2337 3 -29.86 9.84 -9.85 0.071 2336
 2338 3 -30.01 9.88 -9.92 0.085 2337
 2339 3 -30.12 9.92 -9.99 0.085 2338
 2340 3 -30.24 9.84 -10.07 0.071 2339
 2341 3 -30.35 9.76 -10.03 0.09 2340
 2342 3 -30.47 9.63 -9.99 0.102 2341
 2343 3 -30.55 9.5 -9.92 0.075 2342
 2344 3 -30.66 9.4 -9.84 0.106 2343
 2345 3 -30.59 9.29 -9.79 0.123 2344
 2346 3 -30.54 9.24 -9.71 0.18 2345
 2347 3 -30.5 9.29 -9.51 0.084 2346
 2348 3 -30.51 9.1 -9.51 0.077 2347
 2349 3 -30.54 8.95 -9.72 0.109 2346
 2350 3 -30.53 8.85 -9.67 0.128 2349
 2351 3 -30.61 8.64 -9.72 0.097 2350
 2352 3 -30.59 8.53 -9.64 0.111 2351
 2353 3 -30.71 8.52 -9.49 0.126 2352
 2354 3 -30.78 8.48 -9.41 0.097 2353
 2355 3 -30.87 8.42 -9.34 0.000125 2354
 2356 3 -29.45 10.52 -9.73 0.14 2281
 2357 3 -29.6 10.54 -9.55 0.112 2356
 2358 3 -29.76 10.53 -9.35 0.111 2357
 2359 3 -29.79 10.55 -9.22 0.097 2358
 2360 3 -29.84 10.49 -9.07 0.112 2359
 2361 3 -29.85 10.47 -8.94 0.066 2360
 2362 3 -29.88 10.52 -8.82 0.106 2361
 2363 3 -29.75 10.44 -8.76 0.000125 2362
 2364 3 -27.28 20.79 -7.13 0.133 2153
 2365 3 -27.16 20.79 -7.24 0.119 2364
 2366 3 -26.99 20.8 -7.3 0.094 2365
 2367 3 -26.84 20.82 -7.36 0.12 2366
 2368 3 -26.67 20.85 -7.45 0.119 2367
 2369 3 -26.53 20.83 -7.52 0.16 2368
 2370 3 -26.38 20.83 -7.56 0.18 2369
 2371 3 -26.28 20.64 -7.65 0.127 2370
 2372 3 -26.12 20.61 -7.74 0.14 2371
 2373 3 -25.95 20.66 -7.75 0.101 2372
 2374 3 -25.74 20.69 -7.74 0.076 2373
 2375 3 -25.63 20.71 -7.78 0.089 2374
 2376 3 -25.4 20.72 -7.79 0.119 2375
 2377 3 -25.28 20.81 -7.84 0.094 2376
 2378 3 -25.11 20.91 -8.01 0.122 2377
 2379 3 -25.06 20.94 -8.11 0.096 2378
 2380 3 -24.99 20.99 -8.3 0.101 2379
 2381 3 -24.93 21.05 -8.37 0.106 2380
 2382 3 -24.82 21.08 -8.48 0.097 2381
 2383 3 -24.63 21.07 -8.57 0.069 2382
 2384 3 -24.54 21.1 -8.64 0.117 2383
 2385 3 -24.58 21.07 -8.78 0.14 2384
 2386 3 -24.69 20.99 -8.96 0.116 2385
 2387 3 -24.74 21.03 -9.12 0.126 2386
 2388 3 -24.77 21.04 -9.29 0.103 2387
 2389 3 -24.78 21.04 -9.53 0.106 2388
 2390 3 -24.77 21.01 -9.7 0.099 2389
 2391 3 -24.74 21.03 -9.82 0.098 2390
 2392 3 -24.74 21.03 -9.93 0.121 2391
 2393 3 -24.74 21.17 -10.08 0.089 2392
 2394 3 -24.78 21.19 -10.25 0.118 2393
 2395 3 -24.69 21.16 -10.42 0.103 2394
 2396 3 -24.74 21.18 -10.53 0.082 2395
 2397 3 -24.81 21.25 -10.64 0.126 2396
 2398 3 -24.95 21.3 -10.72 0.135 2397
 2399 3 -25.12 21.23 -10.8 0.123 2398
 2400 3 -25.26 21.23 -10.87 0.132 2399
 2401 3 -25.47 21.23 -10.87 0.142 2400
 2402 3 -25.61 21.19 -10.84 0.112 2401
 2403 3 -29.02 21.23 -4.63 0.37 2117
 2404 3 -29.08 21.05 -4.49 0.34 2403
 2405 3 -29.14 20.95 -4.41 0.398 2404
 2406 3 -29.19 20.82 -4.35 0.433 2405
 2407 3 -29.25 20.67 -4.31 0.452 2406
 2408 3 -29.33 20.55 -4.2 0.434 2407
 2409 3 -29.4 20.48 -4.09 0.435 2408
 2410 3 -29.51 20.39 -4.01 0.25 2409
 2411 3 -29.2 20.87 -3.56 0.216 2410
 2412 3 -29 21.15 -3.52 0.126 2411
 2413 3 -28.96 21.27 -3.39 0.095 2412
 2414 3 -29.01 21.4 -3.31 0.108 2413
 2415 3 -29.03 21.48 -3.24 0.126 2414
 2416 3 -29.92 20.1 -3.87 0.136 2410
 2417 3 -30.03 20.02 -3.86 0.112 2416
 2418 3 -30.1 19.87 -3.78 0.116 2417
 2419 3 -30.19 19.66 -3.67 0.147 2418
 2420 3 -30.3 19.54 -3.62 0.158 2419
 2421 3 -30.34 19.39 -3.58 0.151 2420
 2422 3 -30.33 19.24 -3.4 0.115 2421
 2423 3 -30.36 19.09 -3.34 0.153 2422
 2424 3 -30.41 18.97 -3.25 0.178 2423
 2425 3 -30.39 18.95 -3.05 0.128 2424
 2426 3 -30.41 18.93 -2.79 0.136 2425
 2427 3 -30.47 18.76 -2.76 0.168 2426
 2428 3 -30.3 18.44 -2.69 0.227 2427
 2429 3 -30.56 18.17 -2.6 0.129 2428
 2430 3 -30.66 18.12 -2.61 0.065 2429
 2431 3 -29.91 18.53 -2.94 0.101 2428
 2432 3 -29.84 18.58 -3.08 0.08 2431
 2433 3 -29.71 18.61 -3.18 0.109 2432
 2434 3 -29.65 18.67 -3.28 0.042 2433
 2435 3 -30.74 18.87 -2.63 0.167 2427
 2436 3 -30.9 18.96 -2.76 0.115 2435
 2437 3 -30.26 19.04 -2.68 0.094 2426
 2438 3 -30.14 19.1 -2.56 0.135 2437
 2439 3 -30.05 19.14 -2.38 0.161 2438
 2440 3 -29.95 19.39 -2.5 0.086 2439
 2441 3 -29.87 19.49 -2.5 0.08 2440
 2442 3 -29.7 19.66 -2.55 0.071 2441
 2443 3 -29.57 19.78 -2.44 0.079 2442
 2444 3 -29.44 19.93 -2.36 0.149 2443
 2445 3 -29.28 20.01 -2.29 0.159 2444
 2446 3 -29.14 20.03 -2.27 0.141 2445
 2447 3 -29.01 19.91 -2.27 0.115 2446
 2448 3 -28.91 19.81 -2.26 0.126 2447
 2449 3 -28.87 19.7 -2.21 0.062 2448
 2450 3 -28.87 19.52 -1.92 0.087 2449
 2451 3 -28.84 19.43 -1.8 0.104 2450
 2452 3 -28.8 19.29 -1.71 0.105 2451
 2453 3 -28.8 19.12 -1.69 0.1 2452
 2454 3 -28.67 18.99 -1.73 0.088 2453
 2455 3 -28.64 18.91 -1.82 0.06 2454
 2456 3 -29.41 20.12 -4.45 0.175 2409
 2457 3 -29.4 23.67 -4.51 0.219 2101
 2458 3 -29.59 23.72 -4.55 0.228 2457
 2459 3 -29.52 23.91 -4.94 0.145 2458
 2460 3 -29.6 24.02 -5.17 0.088 2459
 2461 3 -29.63 24.11 -5.34 0.089 2460
 2462 3 -29.61 24.25 -5.5 0.109 2461
 2463 3 -29.59 24.31 -5.63 0.094 2462
 2464 3 -29.69 24.44 -5.74 0.12 2463
 2465 3 -29.82 24.61 -5.85 0.102 2464
 2466 3 -29.89 24.7 -6.01 0.109 2465
 2467 3 -29.99 24.72 -6.17 0.113 2466
 2468 3 -30.02 24.71 -6.3 0.125 2467
 2469 3 -29.81 24.81 -6.4 0.086 2468
 2470 3 -29.74 24.93 -6.49 0.079 2469
 2471 3 -29.62 25.01 -6.57 0.084 2470
 2472 3 -29.73 25.05 -6.68 0.076 2471
 2473 3 -29.77 24.97 -6.78 0.137 2472
 2474 3 -29.95 24.88 -6.87 0.093 2473
 2475 3 -30.03 24.89 -6.97 0.078 2474
 2476 3 -30.19 24.89 -7.01 0.093 2475
 2477 3 -30.33 24.93 -6.97 0.126 2476
 2478 3 -30.44 24.98 -7.03 0.168 2477
 2479 3 -30.38 25.05 -7.3 0.12 2478
 2480 3 -30.45 25.14 -7.4 0.112 2479
 2481 3 -30.54 25.19 -7.54 0.108 2480
 2482 3 -30.62 25.26 -7.65 0.133 2481
 2483 3 -30.73 25.29 -7.81 0.092 2482
 2484 3 -30.67 25.29 -7.89 0.000125 2483
 2485 3 -29.71 23.68 -4.4 0.172 2458
 2486 3 -29.85 23.63 -4.29 0.165 2485
 2487 3 -30 23.56 -4.19 0.157 2486
 2488 3 -30.11 23.49 -4.12 0.175 2487
 2489 3 -30.22 23.45 -4.04 0.19 2488
 2490 3 -30.42 23.46 -3.63 0.134 2489
 2491 3 -30.54 23.49 -3.49 0.137 2490
 2492 3 -30.63 23.48 -3.4 0.139 2491
 2493 3 -30.79 23.45 -3.32 0.161 2492
 2494 3 -30.99 23.43 -3.18 0.148 2493
 2495 3 -31.23 23.39 -3.12 0.119 2494
 2496 3 -31.39 23.39 -3.08 0.112 2495
 2497 3 -31.55 23.34 -3.05 0.09 2496
 2498 3 -31.68 23.27 -2.93 0.145 2497
 2499 3 -31.79 23.25 -2.8 0.156 2498
 2500 3 -31.93 23.22 -2.73 0.161 2499
 2501 3 -32.14 23.16 -2.67 0.143 2500
 2502 3 -32.35 23.14 -2.64 0.194 2501
 2503 3 -32.54 23.1 -2.57 0.202 2502
 2504 3 -32.7 23.01 -2.52 0.253 2503
 2505 3 -32.82 22.9 -2.5 0.236 2504
 2506 3 -32.99 22.61 -2.55 0.147 2505
 2507 3 -33.16 22.57 -2.51 0.15 2506
 2508 3 -33.29 22.51 -2.41 0.139 2507
 2509 3 -33.5 22.44 -2.35 0.12 2508
 2510 3 -33.67 22.47 -2.27 0.139 2509
 2511 3 -33.77 22.57 -2.24 0.187 2510
 2512 3 -33.88 22.62 -2.26 0.265 2511
 2513 3 -34.03 22.66 -2.15 0.254 2512
 2514 3 -34.18 22.63 -2.15 0.24 2513
 2515 3 -34.36 22.68 -2.17 0.276 2514
 2516 3 -34.48 22.75 -2.2 0.321 2515
 2517 3 -34.63 22.46 -1.89 0.15 2516
 2518 3 -34.73 22.34 -1.69 0.109 2517
 2519 3 -34.86 22.3 -1.69 0.113 2518
 2520 3 -35 22.23 -1.6 0.126 2519
 2521 3 -35.2 22.18 -1.53 0.139 2520
 2522 3 -35.41 22.16 -1.56 0.149 2521
 2523 3 -35.6 22.2 -1.49 0.128 2522
 2524 3 -35.76 22.27 -1.47 0.107 2523
 2525 3 -35.91 22.32 -1.48 0.114 2524
 2526 3 -36.1 22.39 -1.53 0.224 2525
 2527 3 -36.24 22.4 -1.5 0.243 2526
 2528 3 -36.4 22.43 -1.44 0.19 2527
 2529 3 -36.51 22.51 -1.38 0.094 2528
 2530 3 -36.68 22.52 -1.27 0.1 2529
 2531 3 -36.72 22.48 -1.18 0.177 2530
 2532 3 -36.99 22.6 -1.35 0.112 2531
 2533 3 -37.08 22.63 -1.53 0.111 2532
 2534 3 -37.28 22.6 -1.54 0.146 2533
 2535 3 -37.43 22.61 -1.48 0.145 2534
 2536 3 -37.59 22.86 -1.55 0.109 2535
 2537 3 -37.78 22.9 -1.5 0.132 2536
 2538 3 -37.92 22.84 -1.53 0.056 2537
 2539 3 -37.59 22.5 -1.46 0.092 2535
 2540 3 -37.71 22.5 -1.42 0.099 2539
 2541 3 -37.86 22.53 -1.37 0.089 2540
 2542 3 -38.02 22.47 -1.35 0.071 2541
 2543 3 -38.09 22.51 -1.3 0.088 2542
 2544 3 -36.59 22.37 -0.99 0.141 2531
 2545 3 -36.53 22.27 -0.9 0.143 2544
 2546 3 -36.43 22.2 -0.77 0.109 2545
 2547 3 -36.43 22.14 -0.63 0.107 2546
 2548 3 -36.39 22.08 -0.41 0.093 2547
 2549 3 -36.31 22.09 -0.19 0.197 2548
 2550 3 -36.1 21.91 -0.18 0.105 2549
 2551 3 -36.08 21.94 -0.08 0.000125 2550
 2552 3 -27.98 26.05 -2.97 0.118 2086
 2553 3 -28.04 25.97 -2.83 0.116 2552
 2554 3 -26.74 30.74 -2.22 0.236 2024
 2555 3 -26.91 30.73 -2.31 0.266 2554
 2556 3 -27.01 30.74 -2.47 0.3 2555
 2557 3 -27.06 30.75 -2.67 0.264 2556
 2558 3 -27.16 30.74 -2.86 0.229 2557
 2559 3 -27.21 30.73 -2.97 0.183 2558
 2560 3 -27.24 30.71 -3.11 0.187 2559
 2561 3 -27.28 30.7 -3.27 0.176 2560
 2562 3 -27.34 30.71 -3.46 0.185 2561
 2563 3 -27.36 30.72 -3.57 0.163 2562
 2564 3 -27.47 30.74 -3.72 0.173 2563
 2565 3 -27.63 30.76 -3.83 0.173 2564
 2566 3 -27.74 30.81 -3.9 0.227 2565
 2567 3 -27.91 30.78 -3.95 0.285 2566
 2568 3 -28.07 30.84 -3.97 0.341 2567
 2569 3 -28.28 30.86 -3.87 0.407 2568
 2570 3 -28.47 30.87 -3.85 0.461 2569
 2571 3 -28.63 30.92 -3.86 0.474 2570
 2572 3 -28.78 30.9 -3.86 0.5 2571
 2573 3 -28.93 30.79 -3.84 0.535 2572
 2574 3 -29.08 30.77 -3.9 0.574 2573
 2575 3 -29.27 30.73 -3.84 0.515 2574
 2576 3 -29.45 30.72 -3.87 0.541 2575
 2577 3 -29.63 30.7 -4.02 0.502 2576
 2578 3 -29.78 30.77 -4.15 0.472 2577
 2579 3 -29.71 31.01 -4.15 0.194 2578
 2580 3 -29.68 31.12 -4.14 0.194 2579
 2581 3 -30.23 30.56 -4.56 0.191 2580
 2582 3 -30.48 30.62 -4.61 0.148 2581
 2583 3 -30.63 30.65 -4.75 0.157 2582
 2584 3 -30.77 30.55 -4.74 0.173 2583
 2585 3 -30.86 30.48 -4.9 0.169 2584
 2586 3 -30.97 30.41 -5.01 0.168 2585
 2587 3 -31.1 30.36 -5.12 0.206 2586
 2588 3 -31.22 30.29 -5.23 0.224 2587
 2589 3 -31.43 30.24 -5.26 0.191 2588
 2590 3 -31.56 30.22 -5.4 0.183 2589
 2591 3 -31.73 30.23 -5.42 0.199 2590
 2592 3 -31.88 30.18 -5.48 0.219 2591
 2593 3 -32.04 30.27 -5.5 0.247 2592
 2594 3 -32.18 30.25 -5.6 0.211 2593
 2595 3 -32.32 30.21 -5.67 0.206 2594
 2596 3 -32.48 30.16 -5.74 0.165 2595
 2597 3 -32.68 30.15 -5.78 0.17 2596
 2598 3 -32.8 30.13 -5.85 0.18 2597
 2599 3 -32.95 30.12 -5.93 0.196 2598
 2600 3 -33.08 30.18 -6.05 0.202 2599
 2601 3 -33.22 30.26 -6.09 0.232 2600
 2602 3 -33.32 30.21 -6.21 0.24 2601
 2603 3 -33.37 30.14 -6.34 0.253 2602
 2604 3 -33.45 30.07 -6.49 0.289 2603
 2605 3 -33.57 29.98 -6.73 0.305 2604
 2606 3 -33.73 29.94 -6.9 0.297 2605
 2607 3 -33.81 29.82 -7.1 0.282 2606
 2608 3 -33.88 29.82 -7.25 0.291 2607
 2609 3 -34.04 29.78 -7.35 0.293 2608
 2610 3 -34.16 29.69 -7.5 0.298 2609
 2611 3 -34.31 29.63 -7.61 0.299 2610
 2612 3 -34.43 29.56 -7.67 0.288 2611
 2613 3 -34.58 29.53 -7.69 0.28 2612
 2614 3 -34.76 29.48 -7.69 0.314 2613
 2615 3 -34.87 29.43 -7.68 0.392 2614
 2616 3 -35.02 29.46 -7.73 0.447 2615
 2617 3 -35.17 29.48 -7.72 0.479 2616
 2618 3 -35.17 29.95 -7.58 0.074 2617
 2619 3 -35.06 29.98 -7.66 0.027 2618
 2620 3 -35.31 29.45 -7.82 0.511 2617
 2621 3 -35.47 29.41 -7.88 0.499 2620
 2622 3 -35.59 29.41 -8.05 0.52 2621
 2623 3 -35.76 29.46 -8.16 0.396 2622
 2624 3 -35.92 29.43 -8.29 0.31 2623
 2625 3 -36.08 29.4 -8.2 0.354 2624
 2626 3 -36.28 29.44 -8.1 0.318 2625
 2627 3 -36.39 29.4 -8.11 0.319 2626
 2628 3 -36.52 29.32 -8.26 0.247 2627
 2629 3 -36.6 29.24 -8.4 0.202 2628
 2630 3 -36.75 29.14 -8.59 0.142 2629
 2631 3 -36.87 29.06 -8.69 0.159 2630
 2632 3 -37 29 -8.64 0.205 2631
 2633 3 -37.19 28.99 -8.66 0.269 2632
 2634 3 -37.36 28.99 -8.66 0.3 2633
 2635 3 -37.49 28.92 -8.69 0.322 2634
 2636 3 -37.61 28.81 -8.81 0.347 2635
 2637 3 -37.78 28.82 -8.81 0.34 2636
 2638 3 -37.95 28.85 -8.8 0.383 2637
 2639 3 -38.09 28.82 -8.86 0.359 2638
 2640 3 -38.21 28.79 -8.9 0.393 2639
 2641 3 -38.34 28.8 -8.91 0.379 2640
 2642 3 -38.44 28.79 -8.96 0.297 2641
 2643 3 -38.56 28.7 -9.07 0.323 2642
 2644 3 -38.73 28.68 -9.32 0.305 2643
 2645 3 -38.83 28.67 -9.53 0.288 2644
 2646 3 -38.92 28.72 -9.76 0.226 2645
 2647 3 -39.04 28.64 -9.97 0.226 2646
 2648 3 -39.15 28.68 -9.95 0.232 2647
 2649 3 -39.3 28.65 -9.93 0.239 2648
 2650 3 -39.47 28.57 -9.99 0.241 2649
 2651 3 -39.64 28.56 -10.02 0.225 2650
 2652 3 -39.82 28.57 -10.08 0.222 2651
 2653 3 -39.99 28.56 -10.04 0.231 2652
 2654 3 -40.1 28.55 -10.06 0.295 2653
 2655 3 -40.26 28.58 -10.09 0.327 2654
 2656 3 -40.42 28.58 -10.17 0.336 2655
 2657 3 -40.57 28.46 -10.26 0.25 2656
 2658 3 -40.76 28.38 -10.3 0.217 2657
 2659 3 -40.95 28.22 -10.37 0.18 2658
 2660 3 -41.07 28.12 -10.47 0.122 2659
 2661 3 -41.2 28.17 -10.46 0.135 2660
 2662 3 -41.33 28.23 -10.49 0.136 2661
 2663 3 -41.45 28.26 -10.49 0.173 2662
 2664 3 -41.59 28.32 -10.47 0.187 2663
 2665 3 -41.8 28.16 -10.44 0.25 2664
 2666 3 -41.99 28.13 -10.41 0.279 2665
 2667 3 -42.13 28.12 -10.43 0.26 2666
 2668 3 -42.28 28.03 -10.51 0.26 2667
 2669 3 -42.44 27.85 -10.52 0.278 2668
 2670 3 -42.55 27.73 -10.57 0.296 2669
 2671 3 -42.67 27.66 -10.55 0.328 2670
 2672 3 -42.81 27.52 -10.47 0.39 2671
 2673 3 -42.95 27.46 -10.43 0.401 2672
 2674 3 -43.03 27.32 -10.51 0.386 2673
 2675 3 -43.1 27.21 -10.53 0.359 2674
 2676 3 -43.31 27.15 -10.53 0.335 2675
 2677 3 -43.45 27.1 -10.42 0.311 2676
 2678 3 -43.62 27.08 -10.42 0.243 2677
 2679 3 -43.79 27.08 -10.42 0.223 2678
 2680 3 -43.97 26.95 -10.59 0.239 2679
 2681 3 -44.11 26.8 -10.67 0.246 2680
 2682 3 -44.22 26.69 -10.69 0.255 2681
 2683 3 -44.37 26.65 -10.71 0.226 2682
 2684 3 -44.47 26.55 -10.76 0.192 2683
 2685 3 -44.59 26.34 -10.77 0.21 2684
 2686 3 -44.64 26.16 -10.82 0.233 2685
 2687 3 -44.77 26.11 -10.81 0.251 2686
 2688 3 -44.94 26.01 -10.72 0.258 2687
 2689 3 -45.1 25.87 -10.71 0.29 2688
 2690 3 -45.25 25.8 -10.82 0.299 2689
 2691 3 -45.41 25.74 -10.93 0.321 2690
 2692 3 -45.62 25.74 -11.05 0.241 2691
 2693 3 -45.79 25.61 -11.1 0.238 2692
 2694 3 -45.95 25.61 -11.17 0.204 2693
 2695 3 -46.15 25.64 -11.24 0.172 2694
 2696 3 -46.29 25.58 -11.29 0.144 2695
 2697 3 -46.44 25.63 -11.32 0.109 2696
 2698 3 -46.56 25.61 -11.29 0.112 2697
 2699 3 -46.7 25.58 -11.25 0.136 2698
 2700 3 -46.8 25.56 -11.25 0.179 2699
 2701 3 -46.93 25.52 -11.25 0.224 2700
 2702 3 -47.05 25.5 -11.24 0.24 2701
 2703 3 -47.17 25.46 -11.25 0.288 2702
 2704 3 -47.29 25.41 -11.23 0.333 2703
 2705 3 -47.39 25.35 -11.22 0.369 2704
 2706 3 -47.55 25.25 -11.23 0.317 2705
 2707 3 -47.62 25.27 -11.02 0.269 2706
 2708 3 -47.75 25.18 -10.96 0.262 2707
 2709 3 -47.82 25.19 -10.83 0.3 2708
 2710 3 -47.99 25.15 -10.76 0.259 2709
 2711 3 -48.13 25.05 -10.7 0.258 2710
 2712 3 -48.23 25.02 -10.61 0.274 2711
 2713 3 -48.37 24.92 -10.67 0.273 2712
 2714 3 -48.51 24.9 -10.71 0.342 2713
 2715 3 -48.67 24.74 -10.86 0.374 2714
 2716 3 -48.81 24.55 -10.89 0.427 2715
 2717 3 -48.96 24.28 -11.03 0.432 2716
 2718 3 -49.15 24.13 -11.06 0.359 2717
 2719 3 -49.31 24.03 -11.11 0.317 2718
 2720 3 -49.44 24.03 -11.13 0.318 2719
 2721 3 -49.59 23.86 -11.25 0.285 2720
 2722 3 -49.75 23.72 -11.37 0.219 2721
 2723 3 -49.89 23.64 -11.43 0.22 2722
 2724 3 -50.06 23.51 -11.54 0.226 2723
 2725 3 -50.17 23.38 -11.67 0.216 2724
 2726 3 -50.29 23.31 -11.69 0.228 2725
 2727 3 -50.45 23.2 -11.75 0.216 2726
 2728 3 -50.62 23.06 -11.84 0.174 2727
 2729 3 -50.74 22.94 -11.85 0.211 2728
 2730 3 -50.78 22.84 -12.03 0.263 2729
 2731 3 -50.82 22.76 -12.11 0.346 2730
 2732 3 -50.9 22.67 -12.21 0.378 2731
 2733 3 -50.96 22.57 -12.29 0.428 2732
 2734 3 -50.98 22.44 -12.38 0.512 2733
 2735 3 -51.02 22.37 -12.47 0.588 2734
 2736 3 -51.15 22.29 -12.52 0.649 2735
 2737 3 -51.07 22.27 -12.85 0.647 2736
 2738 3 -51.1 22.21 -12.94 0.639 2737
 2739 3 -51.21 22.21 -12.99 0.591 2738
 2740 3 -50.54 22.19 -13.23 0.102 2739
 2741 3 -50.53 22.19 -13.4 0.104 2740
 2742 3 -51.4 22.06 -13.12 0.518 2739
 2743 3 -51.53 22.09 -13.28 0.461 2742
 2744 3 -51.67 22.15 -13.53 0.435 2743
 2745 3 -51.81 21.9 -13.24 0.235 2744
 2746 3 -51.94 21.84 -13.18 0.000125 2745
 2747 3 -51.68 22.46 -14.08 0.259 2744
 2748 3 -51.7 22.47 -14.25 0.288 2747
 2749 3 -51.66 22.54 -14.42 0.238 2748
 2750 3 -51.71 22.62 -14.58 0.199 2749
 2751 3 -51.74 22.7 -14.74 0.219 2750
 2752 3 -51.75 22.75 -14.9 0.2 2751
 2753 3 -51.63 22.66 -15.04 0.169 2752
 2754 3 -51.59 22.68 -15.22 0.153 2753
 2755 3 -51.61 22.7 -15.38 0.152 2754
 2756 3 -51.48 22.67 -15.57 0.17 2755
 2757 3 -51.46 22.72 -15.76 0.161 2756
 2758 3 -51.4 22.63 -15.94 0.21 2757
 2759 3 -51.37 22.64 -16.09 0.207 2758
 2760 3 -51.34 22.57 -16.21 0.185 2759
 2761 3 -51.38 22.48 -16.32 0.194 2760
 2762 3 -51.23 22.28 -16.42 0.153 2761
 2763 3 -51.23 22.19 -16.56 0.148 2762
 2764 3 -51.25 22.1 -16.75 0.148 2763
 2765 3 -51.22 22.06 -16.85 0.138 2764
 2766 3 -51.18 22 -16.99 0.16 2765
 2767 3 -51.24 21.93 -17.19 0.21 2766
 2768 3 -51.28 21.79 -17.29 0.28 2767
 2769 3 -51.31 21.78 -17.47 0.277 2768
 2770 3 -51.42 21.82 -17.64 0.349 2769
 2771 3 -51.45 21.82 -17.8 0.392 2770
 2772 3 -51.59 22.27 -18.01 0.319 2771
 2773 3 -51.63 22.43 -18.2 0.352 2772
 2774 3 -51.63 22.57 -18.3 0.389 2773
 2775 3 -51.58 22.65 -18.48 0.443 2774
 2776 3 -51.53 22.73 -18.63 0.464 2775
 2777 3 -51.48 22.76 -18.73 0.538 2776
 2778 3 -51.42 22.69 -18.9 0.672 2777
 2779 3 -51.33 22.92 -18.81 0.519 2778
 2780 3 -51.28 23.03 -18.78 0.519 2779
 2781 3 -51.28 22.09 -19.13 0.338 2780
 2782 3 -51.23 21.94 -19.13 0.334 2781
 2783 3 -51.16 21.86 -19.22 0.159 2782
 2784 3 -51.14 21.96 -19.34 0.017 2783
 2785 3 -51.21 23.29 -18.89 0.477 2779
 2786 3 -51.35 23.32 -19.13 0.538 2785
 2787 3 -51.68 23.4 -19.43 0.286 2786
 2788 3 -51.53 23.36 -19.53 0.317 2787
 2789 3 -51.63 23.39 -19.79 0.439 2788
 2790 3 -50.94 23.26 -19.58 0.106 2789
 2791 3 -50.76 23.26 -19.58 0.089 2790
 2792 3 -50.64 23.26 -19.62 0.072 2791
 2793 3 -50.56 23.27 -19.78 0.123 2792
 2794 3 -50.33 23.31 -19.74 0.103 2793
 2795 3 -50.22 23.37 -19.74 0.125 2794
 2796 3 -50.1 23.5 -19.74 0.098 2795
 2797 3 -51.76 23.41 -20.01 0.31 2789
 2798 3 -51.86 23.53 -20.08 0.214 2797
 2799 3 -51.96 23.66 -20.15 0.214 2798
 2800 3 -51.95 23.67 -20.29 0.116 2799
 2801 3 -52.03 23.71 -20.38 0.125 2800
 2802 3 -51.98 23.8 -20.54 0.124 2801
 2803 3 -51.88 23.83 -20.7 0.165 2802
 2804 3 -51.81 23.99 -20.79 0.195 2803
 2805 3 -51.9 24.35 -21.07 0.132 2804
 2806 3 -52.05 24.42 -21.28 0.202 2805
 2807 3 -52.03 24.45 -21.4 0.258 2806
 2808 3 -51.75 24.47 -21.27 0.171 2807
 2809 3 -51.6 24.35 -21.21 0.204 2808
 2810 3 -51.53 24.4 -21.26 0.157 2809
 2811 3 -52.25 24.64 -21.55 0.161 2807
 2812 3 -52.22 24.76 -21.7 0.09 2811
 2813 3 -52.17 24.81 -21.8 0.095 2812
 2814 3 -52.19 24.83 -22 0.094 2813
 2815 3 -52.14 24.88 -22.11 0.108 2814
 2816 3 -52.17 24.94 -22.26 0.129 2815
 2817 3 -52.21 25.03 -22.45 0.152 2816
 2818 3 -52.25 25.09 -22.68 0.164 2817
 2819 3 -52.27 25.11 -22.89 0.161 2818
 2820 3 -52.35 25.03 -23.06 0.216 2819
 2821 3 -52.31 24.95 -23.15 0.27 2820
 2822 3 -52.29 24.91 -23.26 0.328 2821
 2823 3 -52.64 24.67 -23.24 0.093 2822
 2824 3 -52.77 24.54 -23.22 0.123 2823
 2825 3 -52.6 24.49 -23.09 0.094 2824
 2826 3 -52.5 24.42 -23.05 0.061 2825
 2827 3 -52.94 24.42 -23.27 0.096 2824
 2828 3 -53.08 24.26 -23.32 0.084 2827
 2829 3 -52.11 25.05 -23.45 0.263 2822
 2830 3 -52.04 25.07 -23.59 0.238 2829
 2831 3 -52.05 25.15 -23.77 0.225 2830
 2832 3 -52.19 25.24 -24.05 0.113 2831
 2833 3 -52.22 25.24 -24.23 0.145 2832
 2834 3 -52.28 25.3 -24.42 0.13 2833
 2835 3 -52.32 25.35 -24.6 0.107 2834
 2836 3 -52.37 25.51 -24.77 0.137 2835
 2837 3 -52.42 25.68 -24.95 0.149 2836
 2838 3 -52.48 25.84 -25.07 0.18 2837
 2839 3 -52.52 26.01 -25.14 0.188 2838
 2840 3 -52.58 26.16 -25.27 0.174 2839
 2841 3 -52.56 26.28 -25.41 0.175 2840
 2842 3 -52.43 26.47 -25.56 0.177 2841
 2843 3 -52.45 26.53 -25.7 0.16 2842
 2844 3 -52.6 26.53 -25.87 0.14 2843
 2845 3 -52.69 26.4 -26.01 0.155 2844
 2846 3 -52.79 26.37 -26.12 0.185 2845
 2847 3 -52.92 26.33 -26.12 0.183 2846
 2848 3 -53.07 26.31 -26.1 0.000125 2847
 2849 3 -52.7 26.33 -25.56 0.131 2841
 2850 3 -52.72 26.47 -25.7 0.124 2849
 2851 3 -52.83 26.65 -25.83 0.063 2850
 2852 3 -51.73 24.06 -20.8 0.133 2804
 2853 3 -51.64 24.15 -20.78 0.073 2852
 2854 3 -51.48 23.16 -20.2 0.099 2798
 2855 3 -51.59 23.05 -20.2 0.122 2854
 2856 3 -51.66 22.9 -20.27 0.065 2855
 2857 3 -51.66 22.7 -20.29 0.097 2856
 2858 3 -51.66 22.58 -20.3 0.068 2857
 2859 3 -51.76 22.54 -20.35 0.107 2858
 2860 3 -51.86 22.47 -20.4 0.143 2859
 2861 3 -51.42 23.42 -20.03 0.103 2797
 2862 3 -51.43 23.55 -19.93 0.057 2861
 2863 3 -50.78 23.32 -18.76 0.258 2786
 2864 3 -50.61 23.18 -18.75 0.162 2863
 2865 3 -50.63 23.29 -18.75 0.000125 2864
 2866 3 -52.11 23.34 -18.68 0.079 2778
 2867 3 -52.2 23.45 -18.67 0.11 2866
 2868 3 -52.3 23.51 -18.56 0.143 2867
 2869 3 -52.41 23.55 -18.53 0.162 2868
 2870 3 -52.48 23.61 -18.43 0.171 2869
 2871 3 -52.59 23.69 -18.4 0.165 2870
 2872 3 -52.75 23.65 -18.28 0.166 2871
 2873 3 -52.87 23.72 -18.21 0.151 2872
 2874 3 -53.04 23.81 -18.13 0.114 2873
 2875 3 -53.17 23.92 -18.13 0.135 2874
 2876 3 -53.26 23.97 -18.14 0.159 2875
 2877 3 -53.38 24.01 -18.02 0.103 2876
 2878 3 -53.53 24.02 -17.94 0.144 2877
 2879 3 -53.63 23.97 -17.88 0.176 2878
 2880 3 -53.75 23.87 -17.79 0.21 2879
 2881 3 -53.85 23.83 -17.7 0.223 2880
 2882 3 -54.04 23.99 -17.55 0.139 2881
 2883 3 -54.19 23.92 -17.54 0.163 2882
 2884 3 -54.32 23.84 -17.47 0.259 2883
 2885 3 -54.57 24 -17.36 0.158 2884
 2886 3 -54.68 24 -17.28 0.171 2885
 2887 3 -54.86 23.95 -17.23 0.169 2886
 2888 3 -55.11 23.93 -17.13 0.118 2887
 2889 3 -55.23 23.97 -17.12 0.204 2888
 2890 3 -55.29 24.04 -17.05 0.233 2889
 2891 3 -55.41 23.9 -16.9 0.198 2890
 2892 3 -55.55 23.7 -16.7 0.141 2891
 2893 3 -55.75 23.7 -16.63 0.133 2892
 2894 3 -55.87 23.66 -16.55 0.143 2893
 2895 3 -55.93 23.54 -16.54 0.14 2894
 2896 3 -56 23.5 -16.47 0.142 2895
 2897 3 -56.07 23.4 -16.41 0.09 2896
 2898 3 -56.16 23.36 -16.31 0.097 2897
 2899 3 -56.24 23.29 -16.22 0.126 2898
 2900 3 -56.32 23.16 -16.16 0.185 2899
 2901 3 -56.38 23.08 -16.16 0.266 2900
 2902 3 -56.48 23 -16.16 0.382 2901
 2903 3 -56.64 22.89 -16.09 0.562 2902
 2904 3 -56.71 22.8 -16.02 0.648 2903
 2905 3 -56.83 22.77 -15.83 0.534 2904
 2906 3 -57.17 22.68 -15.98 0.497 2905
 2907 3 -57.21 22.71 -15.87 0.575 2906
 2908 3 -56.84 22.92 -15.27 0.089 2907
 2909 3 -56.78 22.94 -15.18 0.09 2908
 2910 3 -57.5 22.43 -16.23 0.458 2907
 2911 3 -57.03 22.08 -16.7 0.082 2910
 2912 3 -56.91 22.03 -16.67 0.085 2911
 2913 3 -56.71 21.8 -16.71 0.076 2912
 2914 3 -56.66 21.68 -16.64 0.000125 2913
 2915 3 -57.65 22.34 -16.04 0.398 2910
 2916 3 -57.74 22.17 -15.98 0.417 2915
 2917 3 -57.64 21.97 -15.33 0.204 2916
 2918 3 -57.75 22.12 -15.04 0.119 2917
 2919 3 -57.79 22.17 -14.89 0.145 2918
 2920 3 -57.62 22.09 -14.67 0.093 2919
 2921 3 -57.61 22.16 -14.47 0.128 2920
 2922 3 -57.48 22.19 -14.31 0.097 2921
 2923 3 -57.39 22.18 -14.18 0.072 2922
 2924 3 -57.32 22.08 -14.05 0.076 2923
 2925 3 -57.78 22.12 -16.44 0.207 2916
 2926 3 -57.88 21.9 -16.64 0.102 2925
 2927 3 -58 21.82 -16.7 0.132 2926
 2928 3 -58.12 21.74 -16.73 0.201 2927
 2929 3 -58.15 21.38 -16.85 0.144 2928
 2930 3 -58.2 21.28 -16.94 0.156 2929
 2931 3 -58.14 21.15 -17.04 0.173 2930
 2932 3 -58.03 21.1 -17.19 0.138 2931
 2933 3 -58 21 -17.25 0.109 2932
 2934 3 -57.95 20.86 -17.29 0.123 2933
 2935 3 -57.91 20.75 -17.35 0.11 2934
 2936 3 -57.88 20.62 -17.42 0.113 2935
 2937 3 -57.89 20.52 -17.55 0.121 2936
 2938 3 -57.92 20.38 -17.49 0.125 2937
 2939 3 -57.87 20.22 -17.53 0.119 2938
 2940 3 -57.86 20.06 -17.62 0.098 2939
 2941 3 -57.82 19.89 -17.57 0.091 2940
 2942 3 -57.8 19.79 -17.55 0.139 2941
 2943 3 -57.78 19.65 -17.55 0.102 2942
 2944 3 -57.84 19.45 -17.56 0.094 2943
 2945 3 -57.88 19.31 -17.63 0.148 2944
 2946 3 -57.86 19.21 -17.7 0.188 2945
 2947 3 -57.86 19.06 -17.84 0.214 2946
 2948 3 -57.82 18.91 -17.9 0.228 2947
 2949 3 -57.79 18.77 -17.93 0.213 2948
 2950 3 -57.6 18.6 -17.96 0.154 2949
 2951 3 -57.51 18.51 -17.92 0.134 2950
 2952 3 -57.45 18.39 -17.9 0.155 2951
 2953 3 -57.41 18.27 -17.86 0.184 2952
 2954 3 -57.31 18.13 -17.77 0.187 2953
 2955 3 -57.2 18 -17.72 0.188 2954
 2956 3 -57.15 17.89 -17.64 0.214 2955
 2957 3 -57.07 17.79 -17.61 0.225 2956
 2958 3 -57.01 17.65 -17.54 0.238 2957
 2959 3 -56.95 17.5 -17.44 0.257 2958
 2960 3 -57 17.29 -17.35 0.227 2959
 2961 3 -56.98 17.07 -17.32 0.173 2960
 2962 3 -57.07 16.93 -17.31 0.076 2961
 2963 3 -58.36 21.98 -16.77 0.13 2928
 2964 3 -58.58 21.92 -16.74 0.064 2963
 2965 3 -58.74 21.96 -16.75 0.063 2964
 2966 3 -58.87 22.02 -16.79 0.071 2965
 2967 3 -58.98 22.1 -16.84 0.1 2966
 2968 3 -59.06 22.1 -16.92 0.138 2967
 2969 3 -59.19 22.11 -16.94 0.149 2968
 2970 3 -59.3 22.13 -16.9 0.159 2969
 2971 3 -59.49 22.05 -16.74 0.131 2970
 2972 3 -59.56 22.14 -16.78 0.105 2971
 2973 3 -51.21 21.35 -17.86 0.181 2771
 2974 3 -51.17 21.2 -17.98 0.195 2973
 2975 3 -51.2 21.08 -18.21 0.176 2974
 2976 3 -51.16 20.98 -18.32 0.139 2975
 2977 3 -51.23 20.77 -18.49 0.176 2976
 2978 3 -51.22 20.63 -18.61 0.174 2977
 2979 3 -51.21 20.53 -18.71 0.17 2978
 2980 3 -51.17 20.4 -18.75 0.173 2979
 2981 3 -51.11 20.25 -18.84 0.172 2980
 2982 3 -51.06 20.1 -18.84 0.17 2981
 2983 3 -50.97 19.95 -18.98 0.134 2982
 2984 3 -50.93 19.87 -19.05 0.152 2983
 2985 3 -50.9 19.74 -19.19 0.131 2984
 2986 3 -50.84 19.59 -19.23 0.104 2985
 2987 3 -50.79 19.4 -19.23 0.133 2986
 2988 3 -50.82 19.21 -19.25 0.174 2987
 2989 3 -50.8 19.12 -19.25 0.207 2988
 2990 3 -50.77 18.99 -19.25 0.245 2989
 2991 3 -50.88 19.1 -18.79 0.05 2990
 2992 3 -50.96 19.18 -18.63 0.053 2991
 2993 3 -51.08 19.22 -18.58 0.072 2992
 2994 3 -51.22 19.27 -18.49 0.065 2993
 2995 3 -51.28 19.36 -18.43 0.081 2994
 2996 3 -51.28 19.46 -18.46 0.069 2995
 2997 3 -50.67 18.84 -19.33 0.225 2990
 2998 3 -50.57 18.69 -19.56 0.173 2997
 2999 3 -50.47 18.56 -19.71 0.19 2998
 3000 3 -50.41 18.46 -19.81 0.186 2999
 3001 3 -50.3 18.4 -19.91 0.174 3000
 3002 3 -50.19 18.4 -20.12 0.154 3001
 3003 3 -50.09 18.34 -20.27 0.162 3002
 3004 3 -49.99 18.22 -20.41 0.201 3003
 3005 3 -49.97 18.16 -20.53 0.26 3004
 3006 3 -50.01 18.11 -20.67 0.248 3005
 3007 3 -49.7 18.01 -20.53 0.153 3006
 3008 3 -49.6 18.04 -20.63 0.101 3007
 3009 3 -49.41 17.95 -20.7 0.033 3008
 3010 3 -50.17 18.09 -20.87 0.243 3006
 3011 3 -50.28 18.04 -21.01 0.262 3010
 3012 3 -50.25 17.89 -21.19 0.213 3011
 3013 3 -50.26 17.71 -21.27 0.163 3012
 3014 3 -50.28 17.56 -21.37 0.156 3013
 3015 3 -50.31 17.45 -21.47 0.202 3014
 3016 3 -50.4 17.36 -21.52 0.229 3015
 3017 3 -50.39 17.33 -21.63 0.303 3016
 3018 3 -50.34 17.26 -21.69 0.319 3017
 3019 3 -50.6 17.15 -21.31 0.087 3018
 3020 3 -50.74 17.18 -21.27 0.089 3019
 3021 3 -50.91 17.18 -21.23 0.107 3020
 3022 3 -50.2 17.19 -22.07 0.303 3018
 3023 3 -50.17 17.06 -22.11 0.34 3022
 3024 3 -50.21 17.01 -22.25 0.377 3023
 3025 3 -50.24 16.91 -22.34 0.451 3024
 3026 3 -50.13 16.74 -22.28 0.521 3025
 3027 3 -50.02 16.58 -22.44 0.417 3026
 3028 3 -50.29 16.47 -22.71 0.364 3027
 3029 3 -50.17 16.46 -22.84 0.316 3028
 3030 3 -50.18 16.39 -22.96 0.304 3029
 3031 3 -50.26 16.21 -23.1 0.314 3030
 3032 3 -50.2 16.25 -23.27 0.342 3031
 3033 3 -50.17 16.08 -23.25 0.399 3032
 3034 3 -49.98 16.02 -23.29 0.406 3033
 3035 3 -50.46 15.82 -23.55 0.197 3034
 3036 3 -50.54 15.66 -23.63 0.199 3035
 3037 3 -50.7 15.44 -23.6 0.142 3036
 3038 3 -50.73 15.24 -23.59 0.134 3037
 3039 3 -50.7 15.17 -23.69 0.183 3038
 3040 3 -50.52 15.4 -23.87 0.121 3039
 3041 3 -50.78 14.97 -23.68 0.176 3039
 3042 3 -50.78 14.8 -23.66 0.212 3041
 3043 3 -50.78 14.68 -23.69 0.258 3042
 3044 3 -50.67 14.48 -23.52 0.189 3043
 3045 3 -50.63 14.28 -23.48 0.137 3044
 3046 3 -50.58 14.09 -23.4 0.121 3045
 3047 3 -50.53 13.91 -23.32 0.121 3046
 3048 3 -50.51 13.8 -23.21 0.155 3047
 3049 3 -50.57 13.66 -23.14 0.148 3048
 3050 3 -50.65 13.42 -23.08 0.127 3049
 3051 3 -50.64 13.3 -22.97 0.138 3050
 3052 3 -50.69 13.13 -22.87 0.12 3051
 3053 3 -50.7 12.98 -22.9 0.111 3052
 3054 3 -50.71 12.88 -22.96 0.136 3053
 3055 3 -50.67 12.71 -22.93 0.117 3054
 3056 3 -50.69 12.6 -22.91 0.126 3055
 3057 3 -50.66 12.48 -22.92 0.106 3056
 3058 3 -50.53 12.23 -22.9 0.12 3057
 3059 3 -50.46 12.09 -22.9 0.135 3058
 3060 3 -50.33 11.94 -22.76 0.146 3059
 3061 3 -50.2 11.9 -22.65 0.145 3060
 3062 3 -50.12 11.86 -22.56 0.174 3061
 3063 3 -50.08 11.74 -22.57 0.141 3062
 3064 3 -50 11.62 -22.7 0.129 3063
 3065 3 -49.85 11.52 -22.8 0.118 3064
 3066 3 -49.67 11.47 -22.88 0.147 3065
 3067 3 -49.61 11.33 -22.89 0.176 3066
 3068 3 -49.65 11.13 -22.89 0.158 3067
 3069 3 -49.41 11.16 -22.96 0.134 3068
 3070 3 -49.22 11.26 -23.1 0.128 3069
 3071 3 -49.23 11.4 -23.22 0.08 3070
 3072 3 -49.92 11.08 -22.87 0.074 3068
 3073 3 -50.11 10.98 -22.88 0.043 3072
 3074 3 -51.01 14.72 -23.94 0.212 3043
 3075 3 -51.08 14.64 -24.02 0.297 3074
 3076 3 -51.14 14.58 -24.13 0.343 3075
 3077 3 -51.21 14.38 -24.21 0.375 3076
 3078 3 -51.2 14.22 -24.27 0.436 3077
 3079 3 -51.25 14.11 -24.38 0.491 3078
 3080 3 -51.31 14.08 -24.49 0.557 3079
 3081 3 -51.51 14.09 -24.6 0.505 3080
 3082 3 -51.53 14.05 -24.71 0.492 3081
 3083 3 -51.78 14.36 -24.98 0.38 3082
 3084 3 -51.9 14.5 -25.04 0.357 3083
 3085 3 -51.65 14.93 -25.41 0.214 3084
 3086 3 -51.84 14.84 -25.69 0.128 3085
 3087 3 -51.9 14.84 -25.88 0.101 3086
 3088 3 -51.86 14.89 -26.01 0.115 3087
 3089 3 -51.82 14.9 -26.13 0.14 3088
 3090 3 -51.83 15.01 -26.29 0.16 3089
 3091 3 -51.85 15.19 -26.4 0.158 3090
 3092 3 -51.9 15.3 -26.46 0.206 3091
 3093 3 -51.97 15.47 -26.48 0.2 3092
 3094 3 -51.97 15.68 -26.41 0.132 3093
 3095 3 -52 15.8 -26.49 0.136 3094
 3096 3 -51.95 15.95 -26.51 0.089 3095
 3097 3 -51.94 16.05 -26.45 0.1 3096
 3098 3 -51.99 16.27 -26.53 0.144 3097
 3099 3 -52.07 16.43 -26.54 0.096 3098
 3100 3 -52.21 16.58 -26.51 0.137 3099
 3101 3 -52.1 16.85 -26.73 0.122 3100
 3102 3 -52.03 17.01 -26.75 0.121 3101
 3103 3 -52.08 17.14 -26.79 0.117 3102
 3104 3 -52.06 17.3 -26.84 0.11 3103
 3105 3 -52.03 17.42 -26.91 0.119 3104
 3106 3 -52 17.55 -26.99 0.107 3105
 3107 3 -51.98 17.68 -27.17 0.112 3106
 3108 3 -52.02 17.78 -27.34 0.097 3107
 3109 3 -52 17.91 -27.45 0.112 3108
 3110 3 -52.03 17.99 -27.56 0.116 3109
 3111 3 -52.07 18.05 -27.74 0.096 3110
 3112 3 -52.11 18.16 -27.92 0.132 3111
 3113 3 -52.17 18.31 -27.99 0.114 3112
 3114 3 -52.23 18.33 -28.11 0.158 3113
 3115 3 -52.28 18.52 -28.24 0.256 3114
 3116 3 -51.99 18.63 -28.4 0.163 3115
 3117 3 -51.96 18.85 -28.41 0.134 3116
 3118 3 -51.9 18.93 -28.51 0.138 3117
 3119 3 -51.8 19.15 -28.59 0.115 3118
 3120 3 -51.7 19.31 -28.61 0.192 3119
 3121 3 -51.62 19.43 -28.68 0.22 3120
 3122 3 -51.43 19.45 -28.74 0.1 3121
 3123 3 -51.35 19.61 -28.84 0.071 3122
 3124 3 -51.32 19.69 -28.93 0.074 3123
 3125 3 -51.27 19.78 -28.92 0.071 3124
 3126 3 -51.16 19.82 -28.94 0.065 3125
 3127 3 -51.09 19.97 -28.93 0.067 3126
 3128 3 -51.12 20.06 -28.95 0.074 3127
 3129 3 -51.11 20.26 -29.07 0.153 3128
 3130 3 -51.23 20.3 -29.02 0.177 3129
 3131 3 -51.5 20.34 -28.74 0.112 3130
 3132 3 -51.53 20.49 -28.7 0.091 3131
 3133 3 -50.91 20.43 -29.33 0.093 3129
 3134 3 -50.79 20.47 -29.42 0.123 3133
 3135 3 -50.67 20.52 -29.58 0.09 3134
 3136 3 -50.62 20.5 -29.71 0.102 3135
 3137 3 -50.55 20.48 -29.78 0.000125 3136
 3138 3 -51.71 19.93 -28.71 0.075 3121
 3139 3 -52.56 18.63 -28.23 0.166 3115
 3140 3 -52.7 18.75 -28.33 0.137 3139
 3141 3 -52.78 19.01 -28.37 0.123 3140
 3142 3 -52.85 19.13 -28.38 0.147 3141
 3143 3 -52.91 19.28 -28.46 0.173 3142
 3144 3 -52.95 19.45 -28.56 0.197 3143
 3145 3 -53.03 19.58 -28.6 0.196 3144
 3146 3 -53.08 19.72 -28.54 0.147 3145
 3147 3 -53.13 19.88 -28.57 0.137 3146
 3148 3 -53.16 20 -28.55 0.146 3147
 3149 3 -53.18 20.13 -28.54 0.167 3148
 3150 3 -53.15 20.31 -28.55 0.177 3149
 3151 3 -53.19 20.46 -28.62 0.17 3150
 3152 3 -53.15 20.59 -28.7 0.14 3151
 3153 3 -53.13 20.71 -28.77 0.135 3152
 3154 3 -53.07 20.83 -28.84 0.157 3153
 3155 3 -53.3 20.96 -28.75 0.155 3154
 3156 3 -53.37 21.08 -28.73 0.166 3155
 3157 3 -53.42 21.22 -28.64 0.131 3156
 3158 3 -53.56 21.32 -28.58 0.163 3157
 3159 3 -53.62 21.51 -28.56 0.144 3158
 3160 3 -53.79 21.67 -28.58 0.117 3159
 3161 3 -53.9 21.82 -28.62 0.113 3160
 3162 3 -53.99 21.96 -28.68 0.137 3161
 3163 3 -54.06 22.09 -28.68 0.138 3162
 3164 3 -54.18 22.18 -28.67 0.146 3163
 3165 3 -54.18 22.4 -28.66 0.117 3164
 3166 3 -54.22 22.55 -28.73 0.147 3165
 3167 3 -54.3 22.62 -28.75 0.201 3166
 3168 3 -54.48 22.64 -28.7 0.354 3167
 3169 3 -54.66 22.2 -28.43 0.219 3168
 3170 3 -54.79 22.26 -28.4 0.205 3169
 3171 3 -54.82 22.17 -28.3 0.141 3170
 3172 3 -54.6 23.07 -28.9 0.411 3168
 3173 3 -54.63 23.22 -28.86 0.471 3172
 3174 3 -54.61 23.35 -28.91 0.446 3173
 3175 3 -53.95 23.58 -28.98 0.152 3174
 3176 3 -53.8 23.53 -29.05 0.161 3175
 3177 3 -53.66 23.38 -29.17 0.145 3176
 3178 3 -53.57 23.29 -29.17 0.164 3177
 3179 3 -53.45 23.24 -29.16 0.16 3178
 3180 3 -53.24 23.39 -29.08 0.113 3179
 3181 3 -53.06 23.45 -29.07 0.193 3180
 3182 3 -52.93 23.71 -29.14 0.09 3181
 3183 3 -52.83 23.8 -29.14 0.108 3182
 3184 3 -52.75 23.75 -29.22 0.119 3183
 3185 3 -52.53 23.68 -29.22 0.099 3184
 3186 3 -52.38 23.69 -29.19 0.096 3185
 3187 3 -54.68 23.45 -29.01 0.371 3174
 3188 3 -54.7 23.61 -29.06 0.293 3187
 3189 3 -54.73 23.72 -29.11 0.26 3188
 3190 3 -54.65 23.95 -29.42 0.072 3189
 3191 3 -54.63 24.13 -29.44 0.072 3190
 3192 3 -54.68 24.25 -29.5 0.066 3191
 3193 3 -54.72 24.38 -29.63 0.075 3192
 3194 3 -54.7 24.45 -29.7 0.112 3193
 3195 3 -54.72 24.62 -29.78 0.121 3194
 3196 3 -54.63 24.68 -29.89 0.08 3195
 3197 3 -54.58 24.71 -29.99 0.059 3196
 3198 3 -52.83 20.88 -29.03 0.102 3154
 3199 3 -52.67 20.89 -29.13 0.089 3198
 3200 3 -52.57 20.96 -29.15 0.076 3199
 3201 3 -52.9 19.66 -28.99 0.077 3145
 3202 3 -52.78 19.6 -28.98 0.000125 3201
 3203 3 -51.86 15.41 -26.76 0.104 3093
 3204 3 -51.89 15.59 -26.84 0.083 3203
 3205 3 -51.95 15.69 -26.9 0.11 3204
 3206 3 -52.05 15.78 -26.99 0.129 3205
 3207 3 -52.15 15.84 -27.14 0.066 3206
 3208 3 -52.25 15.94 -27.18 0.076 3207
 3209 3 -52.29 15.96 -27.27 0.096 3208
 3210 3 -52.31 15.93 -27.37 0.118 3209
 3211 3 -52.35 15.92 -27.48 0.161 3210
 3212 3 -52.41 15.95 -27.62 0.106 3211
 3213 3 -52.33 15.95 -27.86 0.116 3212
 3214 3 -52.35 15.89 -28.02 0.129 3213
 3215 3 -52.42 15.8 -28.1 0.134 3214
 3216 3 -52.46 15.74 -28.2 0.068 3215
 3217 3 -52.63 15.76 -28.28 0.088 3216
 3218 3 -52.76 15.68 -28.34 0.098 3217
 3219 3 -52.86 15.61 -28.29 0.082 3218
 3220 3 -52.96 15.53 -28.3 0.000125 3219
 3221 3 -51.73 15.05 -25.3 0.17 3085
 3222 3 -51.76 15.12 -25.18 0.139 3221
 3223 3 -51.74 15.2 -25.1 0.137 3222
 3224 3 -51.94 15.4 -24.92 0.097 3223
 3225 3 -52.02 14.51 -25.08 0.232 3084
 3226 3 -52.04 14.38 -25.04 0.144 3225
 3227 3 -51.3 13.58 -24.57 0.311 3082
 3228 3 -51.32 13.46 -24.66 0.303 3227
 3229 3 -51.33 13.35 -24.69 0.383 3228
 3230 3 -51.7 12.94 -24.68 0.156 3229
 3231 3 -51.65 12.75 -24.75 0.123 3230
 3232 3 -51.71 12.56 -24.79 0.121 3231
 3233 3 -51.77 12.45 -24.83 0.14 3232
 3234 3 -51.83 12.27 -24.81 0.126 3233
 3235 3 -51.95 12.13 -24.8 0.122 3234
 3236 3 -51.97 12.03 -24.7 0.146 3235
 3237 3 -52.07 11.87 -24.65 0.157 3236
 3238 3 -52.15 11.73 -24.66 0.174 3237
 3239 3 -52.24 11.54 -24.71 0.23 3238
 3240 3 -52.27 11.41 -24.75 0.277 3239
 3241 3 -52.38 11.34 -24.87 0.347 3240
 3242 3 -52.42 11.22 -24.93 0.397 3241
 3243 3 -52.47 11.14 -24.97 0.349 3242
 3244 3 -52.5 11.03 -25.15 0.309 3243
 3245 3 -52.6 10.91 -25.24 0.293 3244
 3246 3 -52.64 10.77 -25.27 0.341 3245
 3247 3 -52.59 10.61 -25.24 0.358 3246
 3248 3 -51.95 10.44 -25.45 0.104 3247
 3249 3 -51.81 10.38 -25.45 0.151 3248
 3250 3 -51.7 10.28 -25.44 0.139 3249
 3251 3 -51.69 10.1 -25.71 0.077 3250
 3252 3 -51.8 9.97 -25.73 0.101 3251
 3253 3 -51.91 9.92 -25.78 0.107 3252
 3254 3 -52.03 9.82 -25.84 0.134 3253
 3255 3 -52.11 9.77 -25.88 0.217 3254
 3256 3 -52.19 9.59 -25.85 0.22 3255
 3257 3 -52.25 9.34 -25.78 0.177 3256
 3258 3 -52.19 9.19 -25.7 0.173 3257
 3259 3 -52.04 9.05 -25.78 0.142 3258
 3260 3 -52 9 -25.97 0.102 3259
 3261 3 -52.79 10.56 -25.17 0.251 3247
 3262 3 -52.85 10.41 -25.18 0.153 3261
 3263 3 -52.91 10.22 -25.26 0.142 3262
 3264 3 -52.99 10.01 -25.38 0.149 3263
 3265 3 -53.02 9.84 -25.38 0.181 3264
 3266 3 -53.15 9.6 -25.33 0.2 3265
 3267 3 -53.14 9.44 -25.38 0.183 3266
 3268 3 -53.21 9.28 -25.43 0.059 3267
 3269 3 -50.98 14.45 -25.08 0.132 3080
 3270 3 -49.81 15.83 -23.08 0.216 3034
 3271 3 -49.83 15.66 -23.02 0.165 3270
 3272 3 -49.88 15.49 -22.97 0.096 3271
 3273 3 -49.85 15.31 -22.9 0.111 3272
 3274 3 -49.85 15.23 -22.84 0.142 3273
 3275 3 -49.94 15.13 -22.73 0.000125 3274
 3276 3 -49.63 16.52 -22.17 0.273 3027
 3277 3 -49.28 16.5 -21.81 0.124 3276
 3278 3 -49.18 16.48 -21.73 0.15 3277
 3279 3 -49.13 16.43 -21.51 0.145 3278
 3280 3 -49.02 16.32 -21.43 0.157 3279
 3281 3 -48.88 16.25 -21.35 0.146 3280
 3282 3 -48.76 16.21 -21.27 0.101 3281
 3283 3 -48.62 16.09 -21.17 0.085 3282
 3284 3 -48.53 16.05 -21.12 0.075 3283
 3285 3 -48.38 15.97 -21.1 0.111 3284
 3286 3 -48.26 15.9 -21.05 0.117 3285
 3287 3 -48.17 15.81 -21.01 0.13 3286
 3288 3 -48.01 15.71 -20.95 0.099 3287
 3289 3 -47.88 15.68 -20.89 0.1 3288
 3290 3 -47.76 15.69 -20.88 0.124 3289
 3291 3 -47.63 15.66 -20.91 0.135 3290
 3292 3 -47.44 15.62 -20.88 0.141 3291
 3293 3 -47.23 15.53 -20.88 0.163 3292
 3294 3 -47.03 15.4 -20.87 0.178 3293
 3295 3 -46.83 15.27 -20.77 0.165 3294
 3296 3 -46.7 15.14 -20.57 0.106 3295
 3297 3 -46.59 15 -20.44 0.139 3296
 3298 3 -46.63 14.85 -20.39 0.191 3297
 3299 3 -46.79 14.7 -20.58 0.112 3298
 3300 3 -46.84 14.59 -20.67 0.146 3299
 3301 3 -46.37 14.75 -20.12 0.143 3298
 3302 3 -46.21 14.68 -20.02 0.154 3301
 3303 3 -46.05 14.47 -19.92 0.1 3302
 3304 3 -46.02 14.33 -19.85 0.105 3303
 3305 3 -45.88 14.23 -19.79 0.122 3304
 3306 3 -45.74 14.13 -19.79 0.109 3305
 3307 3 -45.56 14.04 -19.76 0.127 3306
 3308 3 -45.47 13.96 -19.71 0.123 3307
 3309 3 -45.34 13.87 -19.58 0.115 3308
 3310 3 -45.18 13.8 -19.47 0.125 3309
 3311 3 -45.12 13.75 -19.39 0.13 3310
 3312 3 -45.01 13.65 -19.28 0.124 3311
 3313 3 -44.86 13.58 -19.21 0.093 3312
 3314 3 -44.69 13.5 -19.14 0.138 3313
 3315 3 -44.53 13.48 -19.11 0.178 3314
 3316 3 -44.48 13.42 -19.04 0.214 3315
 3317 3 -44.4 13.14 -18.94 0.135 3316
 3318 3 -44.27 12.99 -18.8 0.143 3317
 3319 3 -44.2 12.88 -18.72 0.231 3318
 3320 3 -44.1 13.23 -18.63 0.111 3319
 3321 3 -44.19 13.28 -18.47 0.138 3320
 3322 3 -44.29 13.32 -18.33 0.127 3321
 3323 3 -44.38 13.34 -18.24 0.11 3322
 3324 3 -44.51 13.36 -18.12 0.065 3323
 3325 3 -44.59 13.3 -18.03 0.085 3324
 3326 3 -44.7 13.23 -17.88 0.067 3325
 3327 3 -44.71 13.21 -17.77 0.1 3326
 3328 3 -44.7 13.13 -17.71 0.000125 3327
 3329 3 -44.7 12.96 -17.53 0.052 3328
 3330 3 -44.14 12.6 -18.55 0.25 3319
 3331 3 -44.33 12.5 -18.41 0.153 3330
 3332 3 -44.43 12.39 -18.28 0.169 3331
 3333 3 -44.49 12.33 -18.21 0.169 3332
 3334 3 -44.53 12.41 -18.28 0.153 3333
 3335 3 -44.66 12.12 -17.91 0.076 3332
 3336 3 -44.69 12.06 -17.81 0.065 3335
 3337 3 -43.99 12.64 -18.39 0.087 3331
 3338 3 -43.81 12.6 -18.37 0.101 3337
 3339 3 -43.68 12.6 -18.3 0.107 3338
 3340 3 -43.58 12.59 -18.18 0.159 3339
 3341 3 -43.31 12.53 -18.17 0.102 3340
 3342 3 -43.21 12.52 -18.23 0.075 3341
 3343 3 -43.98 12.5 -18.84 0.052 3330
 3344 3 -43.99 12.46 -19 0.1 3343
 3345 3 -44.2 12.49 -19 0.066 3344
 3346 3 -44.29 12.45 -18.99 0.039 3345
 3347 3 -44.46 13.79 -18.92 0.164 3316
 3348 3 -44.36 13.89 -18.88 0.156 3347
 3349 3 -44.19 13.99 -18.82 0.114 3348
 3350 3 -44.02 14.09 -18.84 0.121 3349
 3351 3 -43.93 14.18 -18.85 0.072 3350
 3352 3 -50.6 17.86 -21.75 0.052 3017
 3353 3 -50.64 18.02 -21.83 0.095 3352
 3354 3 -50.66 18.11 -21.89 0.087 3353
 3355 3 -50.7 18.24 -21.95 0.096 3354
 3356 3 -50.76 18.39 -21.94 0.089 3355
 3357 3 -50.74 18.54 -21.91 0.08 3356
 3358 3 -50.81 18.63 -21.96 0.08 3357
 3359 3 -51.87 23.02 -14.88 0.121 2752
 3360 3 -50.96 21.42 -12.54 0.129 2738
 3361 3 -50.93 21.21 -12.55 0.06 3360
 3362 3 -50.89 21.12 -12.57 0.083 3361
 3363 3 -50.82 21.03 -12.59 0.136 3362
 3364 3 -50.79 20.92 -12.48 0.187 3363
 3365 3 -50.85 20.72 -12.33 0.079 3364
 3366 3 -50.85 20.59 -12.31 0.093 3365
 3367 3 -50.84 20.49 -12.2 0.067 3366
 3368 3 -51.6 21.98 -11.74 0.149 2736
 3369 3 -51.65 21.92 -11.6 0.175 3368
 3370 3 -51.82 21.82 -11.62 0.105 3369
 3371 3 -51.96 21.69 -11.52 0.157 3370
 3372 3 -52.09 21.58 -11.45 0.156 3371
 3373 3 -52.16 21.43 -11.44 0.16 3372
 3374 3 -52.25 21.24 -11.42 0.171 3373
 3375 3 -52.32 21.17 -11.48 0.133 3374
 3376 3 -52.42 21.07 -11.47 0.139 3375
 3377 3 -52.51 20.93 -11.54 0.158 3376
 3378 3 -52.58 20.8 -11.51 0.185 3377
 3379 3 -52.69 20.7 -11.54 0.171 3378
 3380 3 -52.77 20.62 -11.61 0.171 3379
 3381 3 -52.85 20.46 -11.67 0.202 3380
 3382 3 -52.96 20.36 -11.72 0.254 3381
 3383 3 -53.04 20.26 -11.8 0.298 3382
 3384 3 -53.11 20.16 -11.89 0.345 3383
 3385 3 -53.25 20.15 -11.84 0.308 3384
 3386 3 -52.78 19.96 -12.12 0.136 3385
 3387 3 -52.76 19.85 -12.21 0.148 3386
 3388 3 -52.76 19.66 -12.26 0.169 3387
 3389 3 -52.74 19.42 -12.24 0.153 3388
 3390 3 -52.77 19.24 -12.26 0.172 3389
 3391 3 -52.73 19.03 -12.35 0.178 3390
 3392 3 -52.75 18.86 -12.46 0.231 3391
 3393 3 -52.74 18.69 -12.51 0.244 3392
 3394 3 -52.72 18.46 -12.4 0.191 3393
 3395 3 -52.69 18.32 -12.47 0.238 3394
 3396 3 -52.59 18.2 -12.55 0.239 3395
 3397 3 -52.54 18.1 -12.57 0.254 3396
 3398 3 -52.41 18.03 -12.62 0.253 3397
 3399 3 -52.31 17.93 -12.63 0.268 3398
 3400 3 -52.28 17.75 -12.61 0.316 3399
 3401 3 -52.19 17.67 -12.55 0.345 3400
 3402 3 -52.15 17.48 -12.45 0.385 3401
 3403 3 -52.18 17.29 -12.45 0.415 3402
 3404 3 -52.08 17.12 -12.4 0.439 3403
 3405 3 -52.03 16.98 -12.34 0.475 3404
 3406 3 -51.9 17.08 -12.22 0.358 3405
 3407 3 -51.58 16.78 -12.57 0.131 3406
 3408 3 -51.4 16.64 -12.49 0.158 3407
 3409 3 -51.3 16.56 -12.49 0.159 3408
 3410 3 -51.19 16.5 -12.56 0.193 3409
 3411 3 -51.07 16.42 -12.57 0.165 3410
 3412 3 -50.86 16.29 -12.5 0.12 3411
 3413 3 -50.76 16.1 -12.51 0.119 3412
 3414 3 -50.65 16 -12.5 0.166 3413
 3415 3 -50.61 15.87 -12.46 0.171 3414
 3416 3 -50.58 15.72 -12.35 0.184 3415
 3417 3 -50.51 15.57 -12.17 0.143 3416
 3418 3 -50.41 15.5 -12.01 0.137 3417
 3419 3 -50.31 15.44 -11.88 0.154 3418
 3420 3 -50.25 15.42 -11.78 0.178 3419
 3421 3 -50.19 15.09 -11.81 0.1 3420
 3422 3 -50.13 14.97 -11.86 0.11 3421
 3423 3 -50.02 14.83 -11.89 0.1 3422
 3424 3 -49.9 14.76 -11.89 0.118 3423
 3425 3 -49.85 14.6 -11.92 0.129 3424
 3426 3 -49.82 14.47 -11.9 0.165 3425
 3427 3 -49.79 14.31 -11.94 0.202 3426
 3428 3 -49.74 14.18 -11.99 0.186 3427
 3429 3 -49.73 14.03 -12 0.212 3428
 3430 3 -49.82 13.7 -11.96 0.2 3429
 3431 3 -49.79 13.47 -12.08 0.088 3430
 3432 3 -49.79 13.31 -11.95 0.116 3431
 3433 3 -49.76 13.19 -11.81 0.124 3432
 3434 3 -49.64 13.09 -11.67 0.104 3433
 3435 3 -49.58 13.1 -11.57 0.094 3434
 3436 3 -50.17 15.62 -11.72 0.177 3420
 3437 3 -50.01 15.87 -11.63 0.153 3436
 3438 3 -49.9 15.97 -11.58 0.124 3437
 3439 3 -49.8 16.09 -11.56 0.131 3438
 3440 3 -49.68 16.22 -11.51 0.116 3439
 3441 3 -49.58 16.35 -11.43 0.103 3440
 3442 3 -49.51 16.42 -11.32 0.121 3441
 3443 3 -49.49 16.44 -11.2 0.143 3442
 3444 3 -49.51 16.6 -11.15 0.148 3443
 3445 3 -49.53 16.79 -11.15 0.138 3444
 3446 3 -49.45 16.95 -11.18 0.18 3445
 3447 3 -49.44 17.06 -11.12 0.138 3446
 3448 3 -49.31 17.21 -11.01 0.094 3447
 3449 3 -49.18 17.4 -10.92 0.146 3448
 3450 3 -49.05 17.56 -10.81 0.165 3449
 3451 3 -48.96 17.65 -10.83 0.235 3450
 3452 3 -48.9 17.82 -10.83 0.351 3451
 3453 3 -48.8 17.91 -10.84 0.408 3452
 3454 3 -48.65 17.92 -10.9 0.473 3453
 3455 3 -48.58 18.03 -10.79 0.54 3454
 3456 3 -48.52 18.12 -10.63 0.526 3455
 3457 3 -48.33 17.8 -10.35 0.067 3456
 3458 3 -48.27 17.67 -10.29 0.23 3457
 3459 3 -47.99 17.69 -10.28 0.099 3458
 3460 3 -47.89 17.71 -10.23 0.144 3459
 3461 3 -47.78 17.77 -10.2 0.188 3460
 3462 3 -47.65 17.89 -10.17 0.157 3461
 3463 3 -47.54 17.85 -10.09 0.097 3462
 3464 3 -48.74 18.5 -10.36 0.374 3456
 3465 3 -48.88 18.62 -10.29 0.367 3464
 3466 3 -48.33 18.47 -10.1 0.112 3465
 3467 3 -48.23 18.59 -10.11 0.015 3466
 3468 3 -48.1 18.76 -10.07 0.098 3467
 3469 3 -47.96 18.87 -9.98 0.092 3468
 3470 3 -47.86 18.89 -9.89 0.149 3469
 3471 3 -47.75 18.9 -9.82 0.068 3470
 3472 3 -49.05 18.9 -10.33 0.131 3465
 3473 3 -49.03 19.02 -10.28 0.000125 3472
 3474 3 -50.01 15.25 -11.54 0.067 3436
 3475 3 -49.94 15.15 -11.48 0.1 3474
 3476 3 -49.9 15.08 -11.31 0.089 3475
 3477 3 -49.95 14.99 -11.13 0.065 3476
 3478 3 -51.77 17.2 -11.98 0.319 3406
 3479 3 -52.77 16.54 -12.5 0.172 3405
 3480 3 -52.87 16.42 -12.47 0.14 3479
 3481 3 -52.77 16.15 -12.37 0.124 3480
 3482 3 -52.81 16 -12.33 0.188 3481
 3483 3 -52.83 15.81 -12.2 0.203 3482
 3484 3 -52.93 15.68 -12.06 0.22 3483
 3485 3 -53.08 15.42 -12.07 0.186 3484
 3486 3 -53.24 15.44 -12.07 0.251 3485
 3487 3 -53.34 15.34 -12.09 0.308 3486
 3488 3 -53.43 15.24 -12.05 0.359 3487
 3489 3 -53.6 15.21 -12.08 0.382 3488
 3490 3 -53.72 15.16 -12.11 0.371 3489
 3491 3 -53.87 15.06 -12.07 0.384 3490
 3492 3 -53.96 14.98 -12.01 0.408 3491
 3493 3 -54.05 14.72 -11.88 0.296 3492
 3494 3 -54.23 14.6 -11.64 0.225 3493
 3495 3 -54.31 14.42 -11.53 0.212 3494
 3496 3 -54.49 14.33 -11.3 0.104 3495
 3497 3 -54.58 14.25 -11.24 0.098 3496
 3498 3 -54.67 14.16 -11.2 0.083 3497
 3499 3 -54.72 14.08 -11.09 0.098 3498
 3500 3 -54.85 14.01 -11.01 0.116 3499
 3501 3 -54.96 13.89 -10.93 0.117 3500
 3502 3 -55.08 13.8 -10.83 0.141 3501
 3503 3 -55.09 13.72 -10.73 0.14 3502
 3504 3 -55.12 13.57 -10.64 0.117 3503
 3505 3 -55.21 13.45 -10.57 0.131 3504
 3506 3 -55.35 13.37 -10.45 0.112 3505
 3507 3 -55.47 13.26 -10.31 0.229 3506
 3508 3 -55.56 12.98 -10.18 0.17 3507
 3509 3 -55.68 12.85 -10.18 0.143 3508
 3510 3 -55.78 12.72 -10.11 0.12 3509
 3511 3 -55.86 12.63 -10.04 0.073 3510
 3512 3 -55.91 12.47 -9.96 0.129 3511
 3513 3 -55.95 12.35 -9.84 0.112 3512
 3514 3 -56.01 12.23 -9.71 0.101 3513
 3515 3 -56.07 12.12 -9.59 0.098 3514
 3516 3 -56.12 12.03 -9.47 0.131 3515
 3517 3 -56.14 11.77 -9.4 0.165 3516
 3518 3 -56.22 11.66 -9.32 0.142 3517
 3519 3 -56.31 11.56 -9.26 0.155 3518
 3520 3 -56.38 11.44 -9.2 0.235 3519
 3521 3 -56.45 11.37 -9.12 0.273 3520
 3522 3 -56.24 10.93 -9.07 0.115 3521
 3523 3 -56.3 10.83 -8.97 0.111 3522
 3524 3 -56.3 10.68 -8.74 0.112 3523
 3525 3 -56.26 10.51 -8.66 0.118 3524
 3526 3 -56.26 10.34 -8.56 0.084 3525
 3527 3 -56.33 10.19 -8.52 0.117 3526
 3528 3 -56.36 10.1 -8.46 0.124 3527
 3529 3 -56.41 9.93 -8.36 0.151 3528
 3530 3 -56.42 9.73 -8.32 0.165 3529
 3531 3 -56.49 9.53 -8.34 0.146 3530
 3532 3 -56.44 9.66 -8.06 0.108 3531
 3533 3 -56.45 9.66 -7.91 0.121 3532
 3534 3 -56.48 9.69 -7.81 0.153 3533
 3535 3 -56.46 9.41 -8.45 0.141 3531
 3536 3 -56.41 9.3 -8.47 0.17 3535
 3537 3 -56.21 9.3 -8.58 0.133 3536
 3538 3 -55.98 9.33 -8.71 0.11 3537
 3539 3 -55.8 9.33 -8.79 0.08 3538
 3540 3 -55.77 9.4 -8.92 0.086 3539
 3541 3 -55.77 9.41 -9.1 0.117 3540
 3542 3 -55.66 9.5 -9.21 0.093 3541
 3543 3 -55.58 9.4 -9.25 0.088 3542
 3544 3 -55.57 9.4 -9.4 0.076 3543
 3545 3 -55.48 9.47 -9.49 0.000125 3544
 3546 3 -56.64 9.1 -8.45 0.18 3536
 3547 3 -56.71 9 -8.49 0.219 3546
 3548 3 -56.83 8.87 -8.49 0.243 3547
 3549 3 -56.97 8.66 -8.24 0.154 3548
 3550 3 -57.12 8.5 -8.16 0.174 3549
 3551 3 -57.26 8.33 -8.24 0.154 3550
 3552 3 -57.43 8.26 -8.25 0.191 3551
 3553 3 -57.49 8.14 -8.26 0.219 3552
 3554 3 -57.71 8.11 -8.68 0.163 3553
 3555 3 -57.83 8.09 -8.85 0.147 3554
 3556 3 -58.08 8.17 -8.87 0.112 3555
 3557 3 -58.16 8.22 -8.84 0.172 3556
 3558 3 -58.2 8.29 -8.77 0.125 3557
 3559 3 -57.45 8.02 -8.04 0.084 3553
 3560 3 -57.47 7.82 -7.89 0.108 3559
 3561 3 -57.48 7.74 -7.76 0.107 3560
 3562 3 -57.51 7.68 -7.61 0.118 3561
 3563 3 -57.47 7.64 -7.45 0.16 3562
 3564 3 -57.52 7.4 -7.3 0.124 3563
 3565 3 -57.41 7.21 -7.17 0.133 3564
 3566 3 -57.38 7.07 -7.04 0.204 3565
 3567 3 -57.35 6.97 -6.88 0.334 3566
 3568 3 -57.36 6.9 -6.74 0.364 3567
 3569 3 -57.36 6.76 -6.62 0.375 3568
 3570 3 -57.3 6.73 -6.52 0.34 3569
 3571 3 -57.11 6.62 -6.38 0.221 3570
 3572 3 -57.02 6.52 -6.33 0.135 3571
 3573 3 -56.92 6.29 -6.21 0.128 3572
 3574 3 -56.9 6.09 -6.14 0.117 3573
 3575 3 -56.85 6 -6.16 0.107 3574
 3576 3 -56.85 5.9 -6.26 0.043 3575
 3577 3 -57.03 8.57 -7.89 0.122 3550
 3578 3 -56.9 8.57 -7.82 0.134 3577
 3579 3 -56.79 8.59 -7.73 0.081 3578
 3580 3 -56.71 11.61 -8.99 0.191 3521
 3581 3 -56.75 11.85 -8.88 0.116 3580
 3582 3 -56.84 11.86 -8.81 0.176 3581
 3583 3 -56.97 11.73 -8.77 0.149 3582
 3584 3 -57.04 11.56 -8.59 0.071 3583
 3585 3 -56.81 12.14 -8.65 0.081 3582
 3586 3 -56.81 12.21 -8.54 0.103 3585
 3587 3 -56.77 12.26 -8.46 0.057 3586
 3588 3 -56.93 11.5 -9 0.131 3580
 3589 3 -56.99 11.61 -9.06 0.059 3588
 3590 3 -55.59 13.67 -10.45 0.071 3507
 3591 3 -55.73 13.78 -10.42 0.1 3590
 3592 3 -55.84 13.83 -10.28 0.117 3591
 3593 3 -55.9 13.92 -10.07 0.079 3592
 3594 3 -56 13.92 -9.88 0.069 3593
 3595 3 -56.13 13.91 -9.82 0.08 3594
 3596 3 -56.3 13.86 -9.69 0.084 3595
 3597 3 -56.37 13.76 -9.64 0.069 3596
 3598 3 -56.45 13.61 -9.56 0.093 3597
 3599 3 -56.53 13.55 -9.42 0.113 3598
 3600 3 -56.63 13.53 -9.27 0.065 3599
 3601 3 -56.77 13.51 -9.18 0.051 3600
 3602 3 -56.98 13.52 -9.1 0.061 3601
 3603 3 -57.09 13.53 -9.08 0.087 3602
 3604 3 -57.22 13.64 -9.01 0.127 3603
 3605 3 -57.08 13.92 -8.96 0.093 3604
 3606 3 -56.96 14.06 -9.04 0.096 3605
 3607 3 -52.84 15.85 -11.95 0.115 3484
 3608 3 -53.03 15.89 -11.85 0.034 3607
 3609 3 -53.5 20.1 -11.65 0.284 3385
 3610 3 -53.72 20.04 -11.35 0.14 3609
 3611 3 -53.82 20.01 -11.26 0.162 3610
 3612 3 -53.97 20.03 -11.19 0.172 3611
 3613 3 -54.16 19.96 -11.15 0.163 3612
 3614 3 -54.28 19.92 -11.05 0.179 3613
 3615 3 -54.41 19.82 -11.04 0.191 3614
 3616 3 -54.51 19.71 -10.93 0.16 3615
 3617 3 -54.62 19.66 -10.86 0.152 3616
 3618 3 -54.74 19.52 -10.86 0.146 3617
 3619 3 -54.88 19.46 -10.87 0.161 3618
 3620 3 -55.01 19.42 -10.81 0.204 3619
 3621 3 -55.13 19.44 -10.78 0.221 3620
 3622 3 -55.24 19.41 -10.81 0.304 3621
 3623 3 -55.34 19.41 -10.74 0.364 3622
 3624 3 -55.35 19.59 -11.34 0.061 3623
 3625 3 -55.23 19.7 -11.43 0.057 3624
 3626 3 -55.08 19.87 -11.43 0.095 3625
 3627 3 -55 19.9 -11.49 0.059 3626
 3628 3 -55.44 19.31 -10.57 0.358 3623
 3629 3 -55.57 19.28 -10.52 0.316 3628
 3630 3 -55.73 19.22 -10.47 0.269 3629
 3631 3 -55.9 19.18 -10.34 0.225 3630
 3632 3 -56.03 19.14 -10.3 0.211 3631
 3633 3 -56.18 19.14 -10.24 0.185 3632
 3634 3 -56.3 19.04 -10.23 0.204 3633
 3635 3 -56.44 18.97 -10.18 0.198 3634
 3636 3 -56.58 18.95 -10.14 0.185 3635
 3637 3 -56.73 18.91 -10.15 0.213 3636
 3638 3 -56.83 18.87 -10.1 0.189 3637
 3639 3 -57.01 18.91 -10.1 0.197 3638
 3640 3 -57.19 18.89 -10.05 0.164 3639
 3641 3 -57.33 18.82 -10.02 0.157 3640
 3642 3 -57.44 18.72 -9.93 0.153 3641
 3643 3 -57.54 18.64 -9.83 0.163 3642
 3644 3 -57.69 18.55 -9.78 0.143 3643
 3645 3 -57.83 18.44 -9.75 0.163 3644
 3646 3 -57.94 18.32 -9.75 0.158 3645
 3647 3 -58.01 18.25 -9.66 0.181 3646
 3648 3 -58.09 18.21 -9.63 0.207 3647
 3649 3 -58.25 18.11 -9.42 0.217 3648
 3650 3 -58.34 18.07 -9.31 0.245 3649
 3651 3 -58.38 18 -9.14 0.302 3650
 3652 3 -58.55 18.16 -8.76 0.183 3651
 3653 3 -58.64 18.16 -8.64 0.215 3652
 3654 3 -58.71 18.24 -8.54 0.21 3653
 3655 3 -58.76 18.23 -8.42 0.185 3654
 3656 3 -58.89 18.18 -8.25 0.164 3655
 3657 3 -58.98 18.16 -8.11 0.131 3656
 3658 3 -59.1 18.19 -8 0.129 3657
 3659 3 -59.16 18.19 -7.91 0.125 3658
 3660 3 -59.25 18.26 -7.82 0.146 3659
 3661 3 -59.24 18.28 -7.69 0.155 3660
 3662 3 -59.18 18.29 -7.53 0.152 3661
 3663 3 -59.16 18.3 -7.41 0.192 3662
 3664 3 -59.19 18.33 -7.3 0.19 3663
 3665 3 -59.28 18.4 -7.19 0.224 3664
 3666 3 -59.31 18.47 -7.05 0.181 3665
 3667 3 -59.29 18.64 -6.94 0.162 3666
 3668 3 -59.25 18.75 -6.81 0.127 3667
 3669 3 -59.27 18.8 -6.7 0.17 3668
 3670 3 -59.25 18.9 -6.6 0.174 3669
 3671 3 -59.24 18.91 -6.45 0.153 3670
 3672 3 -59.22 18.91 -6.32 0.163 3671
 3673 3 -59.24 18.98 -6.16 0.169 3672
 3674 3 -59.24 19.09 -6.06 0.168 3673
 3675 3 -59.27 19.22 -5.9 0.179 3674
 3676 3 -59.27 19.3 -5.77 0.198 3675
 3677 3 -59.27 19.43 -5.63 0.168 3676
 3678 3 -59.29 19.5 -5.5 0.178 3677
 3679 3 -59.24 19.61 -5.37 0.153 3678
 3680 3 -59.25 19.71 -5.24 0.18 3679
 3681 3 -59.19 19.78 -5.07 0.184 3680
 3682 3 -59.2 19.84 -4.95 0.166 3681
 3683 3 -59.24 19.95 -4.88 0.17 3682
 3684 3 -59.24 19.97 -4.66 0.167 3683
 3685 3 -59.23 20.04 -4.51 0.184 3684
 3686 3 -59.27 19.99 -4.29 0.146 3685
 3687 3 -59.28 19.9 -4.09 0.149 3686
 3688 3 -59.25 19.94 -3.96 0.119 3687
 3689 3 -59.33 20.04 -3.83 0.134 3688
 3690 3 -59.31 20.16 -3.8 0.189 3689
 3691 3 -59.4 20.26 -3.71 0.234 3690
 3692 3 -59.39 20.42 -3.68 0.25 3691
 3693 3 -59.51 20.44 -3.46 0.179 3692
 3694 3 -59.65 20.53 -3.37 0.168 3693
 3695 3 -59.78 20.61 -3.29 0.177 3694
 3696 3 -59.82 20.72 -3.18 0.217 3695
 3697 3 -59.88 20.86 -3.1 0.187 3696
 3698 3 -59.95 20.91 -3.02 0.175 3697
 3699 3 -60.04 20.96 -2.9 0.194 3698
 3700 3 -60.12 20.52 -2.81 0.077 3699
 3701 3 -60.11 20.39 -2.76 0.106 3700
 3702 3 -60.16 20.19 -2.82 0.121 3701
 3703 3 -60.14 20.04 -2.76 0.000125 3702
 3704 3 -60.12 21.15 -2.88 0.152 3699
 3705 3 -60.25 21.3 -2.84 0.15 3704
 3706 3 -60.28 21.38 -2.78 0.141 3705
 3707 3 -60.28 21.47 -2.59 0.152 3706
 3708 3 -60.43 21.52 -2.48 0.195 3707
 3709 3 -60.48 21.59 -2.37 0.239 3708
 3710 3 -60.7 21.62 -2.15 0.148 3709
 3711 3 -60.8 21.62 -2.03 0.164 3710
 3712 3 -60.9 21.57 -1.93 0.175 3711
 3713 3 -60.96 21.64 -1.89 0.204 3712
 3714 3 -61.01 21.7 -1.81 0.3 3713
 3715 3 -61.06 21.82 -1.89 0.4 3714
 3716 3 -61.13 21.92 -1.96 0.474 3715
 3717 3 -61.19 22.01 -1.99 0.562 3716
 3718 3 -61.23 22.01 -1.67 0.54 3717
 3719 3 -61.25 22 -1.44 0.457 3718
 3720 3 -61.2 21.92 -1.03 0.339 3719
 3721 3 -61.2 21.96 -0.92 0.338 3720
 3722 3 -61.14 21.93 -0.77 0.323 3721
 3723 3 -61.15 22.03 -0.64 0.311 3722
 3724 3 -61.17 22.31 -0.56 0.275 3723
 3725 3 -61.14 22.45 -0.48 0.326 3724
 3726 3 -61.17 22.59 -0.38 0.399 3725
 3727 3 -61.09 22.63 -0.17 0.36 3726
 3728 3 -61.16 22.72 -0.1 0.396 3727
 3729 3 -61.09 23.25 -0.35 0.091 3728
 3730 3 -61.16 23.32 -0.31 0.098 3729
 3731 3 -61.06 22.63 0.1 0.375 3728
 3732 3 -61.02 22.61 0.23 0.371 3731
 3733 3 -60.87 21.91 0.39 0.103 3732
 3734 3 -60.79 21.77 0.4 0.078 3733
 3735 3 -61.09 22.79 0.26 0.257 3732
 3736 3 -61.22 22.9 0.32 0.214 3735
 3737 3 -61.33 23.01 0.33 0.206 3736
 3738 3 -61.41 23.1 0.43 0.166 3737
 3739 3 -61.5 23.23 0.54 0.141 3738
 3740 3 -61.64 23.34 0.62 0.159 3739
 3741 3 -61.78 23.37 0.66 0.207 3740
 3742 3 -61.89 23.39 0.83 0.191 3741
 3743 3 -61.89 23.41 1.1 0.2 3742
 3744 3 -61.85 23.5 1.38 0.235 3743
 3745 3 -61.75 23.49 1.59 0.187 3744
 3746 3 -61.64 23.52 1.76 0.105 3745
 3747 3 -61.58 23.54 1.96 0.106 3746
 3748 3 -61.56 23.49 2.15 0.136 3747
 3749 3 -61.61 23.57 2.26 0.188 3748
 3750 3 -61.7 23.49 2.35 0.25 3749
 3751 3 -61.81 23.12 2.35 0.165 3750
 3752 3 -61.78 23.03 2.46 0.08 3751
 3753 3 -61.69 23.84 2.54 0.152 3750
 3754 3 -61.67 23.83 2.73 0.111 3753
 3755 3 -61.66 23.95 2.95 0.151 3754
 3756 3 -61.66 24.02 3.09 0.187 3755
 3757 3 -61.77 24.12 3.22 0.185 3756
 3758 3 -61.91 24.11 3.31 0.134 3757
 3759 3 -61.94 23.78 0.17 0.138 3741
 3760 3 -61.95 23.93 0.08 0.112 3759
 3761 3 -61.93 24.08 0 0.082 3760
 3762 3 -61.89 24.15 -0.14 0.089 3761
 3763 3 -61.84 24.26 -0.33 0.149 3762
 3764 3 -61.75 24.32 -0.39 0.115 3763
 3765 3 -61.65 21.53 -1.84 0.103 3718
 3766 3 -61.72 21.49 -1.93 0.000125 3765
 3767 3 -61.04 22.16 -2.83 0.193 3717
 3768 3 -61.03 22.15 -2.93 0.14 3767
 3769 3 -61.15 22.19 -3.18 0.122 3768
 3770 3 -61.25 22.21 -3.29 0.16 3769
 3771 3 -61.26 22.29 -3.42 0.17 3770
 3772 3 -61.27 22.36 -3.63 0.103 3771
 3773 3 -61.26 22.36 -3.82 0.072 3772
 3774 3 -61.32 22.41 -4.05 0.085 3773
 3775 3 -61.19 22.35 -4.15 0.129 3774
 3776 3 -61.12 22.3 -4.21 0.134 3775
 3777 3 -61.13 22.17 -4.3 0.087 3776
 3778 3 -61.13 22.01 -4.31 0.072 3777
 3779 3 -61.12 21.92 -4.44 0.104 3778
 3780 3 -61.12 21.86 -4.55 0.109 3779
 3781 3 -61.18 21.78 -4.73 0.108 3780
 3782 3 -61.2 21.66 -4.87 0.096 3781
 3783 3 -61.17 21.55 -4.9 0.062 3782
 3784 3 -61.15 21.37 -4.95 0.083 3783
 3785 3 -61.09 21.32 -5.05 0.077 3784
 3786 3 -61.13 21.4 -5.16 0.087 3785
 3787 3 -61.19 21.41 -5.28 0.068 3786
 3788 3 -61.34 22.13 -3.06 0.122 3770
 3789 3 -61.37 22.05 -2.99 0.106 3788
 3790 3 -60.22 21.88 -2.54 0.135 3709
 3791 3 -60 21.87 -2.58 0.071 3790
 3792 3 -59.92 21.91 -2.65 0.13 3791
 3793 3 -59.72 21.97 -2.6 0.198 3792
 3794 3 -59.52 22.23 -2.53 0.119 3793
 3795 3 -59.41 22.3 -2.54 0.1 3794
 3796 3 -59.28 22.29 -2.61 0.14 3795
 3797 3 -59.1 22.27 -2.54 0.178 3796
 3798 3 -59.01 22.35 -2.59 0.235 3797
 3799 3 -58.9 22.56 -2.78 0.114 3798
 3800 3 -58.71 22.56 -2.82 0.06 3799
 3801 3 -58.94 21.91 -2.34 0.12 3798
 3802 3 -58.99 21.76 -2.23 0.079 3801
 3803 3 -58.66 17.77 -9.55 0.103 3651
 3804 3 -58.81 17.68 -9.59 0.094 3803
 3805 3 -58.97 17.57 -9.67 0.13 3804
 3806 3 -59.07 17.49 -9.73 0.116 3805
 3807 3 -59.23 17.44 -9.72 0.109 3806
 3808 3 -59.39 17.3 -9.74 0.132 3807
 3809 3 -59.49 17.23 -9.7 0.158 3808
 3810 3 -59.74 17.23 -9.59 0.158 3809
 3811 3 -59.81 17.16 -9.55 0.21 3810
 3812 3 -59.99 17.2 -9.49 0.182 3811
 3813 3 -60.18 17.5 -9.35 0.1 3812
 3814 3 -60.31 17.51 -9.26 0.103 3813
 3815 3 -60.38 17.56 -9.13 0.103 3814
 3816 3 -60.45 17.49 -9.02 0.122 3815
 3817 3 -60.61 17.49 -8.95 0.12 3816
 3818 3 -60.78 17.5 -8.82 0.16 3817
 3819 3 -60.94 17.5 -8.66 0.119 3818
 3820 3 -61.12 17.46 -8.56 0.135 3819
 3821 3 -61.26 17.4 -8.44 0.139 3820
 3822 3 -61.42 17.28 -8.36 0.139 3821
 3823 3 -61.53 17.21 -8.31 0.139 3822
 3824 3 -61.62 17.07 -8.18 0.153 3823
 3825 3 -61.68 16.96 -8.05 0.186 3824
 3826 3 -61.74 16.87 -7.91 0.239 3825
 3827 3 -61.82 16.81 -7.84 0.268 3826
 3828 3 -62.21 16.96 -8.07 0.118 3827
 3829 3 -62.32 16.96 -8.08 0.000125 3828
 3830 3 -61.81 16.72 -7.58 0.16 3827
 3831 3 -61.9 16.7 -7.32 0.07 3830
 3832 3 -61.99 16.68 -7.21 0.087 3831
 3833 3 -62.06 16.64 -7.07 0.128 3832
 3834 3 -62.11 16.59 -6.95 0.137 3833
 3835 3 -62.25 16.64 -6.77 0.171 3834
 3836 3 -62.35 16.67 -6.64 0.174 3835
 3837 3 -62.49 16.62 -6.4 0.137 3836
 3838 3 -62.62 16.58 -6.22 0.085 3837
 3839 3 -62.71 16.6 -6.02 0.132 3838
 3840 3 -62.82 16.65 -5.85 0.096 3839
 3841 3 -62.91 16.6 -5.69 0.124 3840
 3842 3 -63.09 16.55 -5.61 0.167 3841
 3843 3 -63.16 16.55 -5.5 0.199 3842
 3844 3 -63.31 16.51 -5.41 0.178 3843
 3845 3 -63.48 16.42 -5.37 0.165 3844
 3846 3 -63.66 16.35 -5.4 0.093 3845
 3847 3 -63.78 16.25 -5.38 0.105 3846
 3848 3 -63.88 16.23 -5.37 0.141 3847
 3849 3 -64.01 16.13 -5.34 0.128 3848
 3850 3 -64.2 16.02 -5.26 0.13 3849
 3851 3 -64.31 15.96 -5.25 0.16 3850
 3852 3 -64.51 15.71 -5.22 0.15 3851
 3853 3 -64.62 15.7 -5.25 0.161 3852
 3854 3 -64.73 15.6 -5.24 0.156 3853
 3855 3 -64.89 15.52 -5.16 0.114 3854
 3856 3 -65.02 15.45 -5.1 0.132 3855
 3857 3 -65.08 15.35 -5.05 0.152 3856
 3858 3 -64.98 15.2 -5.2 0.072 3857
 3859 3 -64.89 15.08 -5.3 0.128 3858
 3860 3 -64.65 15.08 -5.34 0.083 3859
 3861 3 -64.5 15 -5.26 0.113 3860
 3862 3 -64.41 14.93 -5.22 0.147 3861
 3863 3 -64.33 14.86 -5.18 0.049 3862
 3864 3 -65.18 15.28 -4.94 0.13 3857
 3865 3 -65.27 15.22 -4.92 0.138 3864
 3866 3 -65.43 15.13 -5.04 0.138 3865
 3867 3 -65.53 15.01 -5.11 0.11 3866
 3868 3 -65.69 14.85 -5.16 0.125 3867
 3869 3 -65.77 14.75 -5.34 0.151 3868
 3870 3 -65.86 14.7 -5.5 0.183 3869
 3871 3 -65.86 14.65 -5.64 0.247 3870
 3872 3 -65.87 14.54 -5.71 0.332 3871
 3873 3 -65.43 14.75 -5.94 0.094 3872
 3874 3 -65.4 14.61 -5.96 0.071 3873
 3875 3 -65.3 14.53 -5.96 0.066 3874
 3876 3 -65.28 14.35 -5.95 0.125 3875
 3877 3 -65.2 14.28 -5.89 0.116 3876
 3878 3 -65.08 14.22 -5.89 0.096 3877
 3879 3 -65.03 14.19 -5.7 0.12 3878
 3880 3 -64.95 14.03 -5.76 0.072 3879
 3881 3 -64.97 13.94 -5.8 0.069 3880
 3882 3 -64.94 13.85 -5.87 0.056 3881
 3883 3 -66.22 14.21 -5.55 0.136 3872
 3884 3 -66.32 14.02 -5.5 0.136 3883
 3885 3 -66.46 13.86 -5.5 0.152 3884
 3886 3 -66.59 13.64 -5.39 0.163 3885
 3887 3 -66.68 13.42 -5.27 0.177 3886
 3888 3 -66.72 13.31 -5.24 0.21 3887
 3889 3 -66.62 13.33 -4.85 0.1 3888
 3890 3 -66.63 13.4 -4.68 0.078 3889
 3891 3 -66.61 13.51 -4.56 0.086 3890
 3892 3 -66.51 13.64 -4.48 0.128 3891
 3893 3 -66.44 13.77 -4.4 0.122 3892
 3894 3 -66.31 13.8 -4.17 0.098 3893
 3895 3 -66.3 13.7 -4.06 0.103 3894
 3896 3 -66.21 13.71 -3.9 0.087 3895
 3897 3 -66.23 13.76 -3.76 0.107 3896
 3898 3 -66.18 13.89 -3.63 0.097 3897
 3899 3 -66.15 14.02 -3.6 0.122 3898
 3900 3 -66.05 14.15 -3.35 0.069 3899
 3901 3 -66.81 13.13 -5.35 0.168 3888
 3902 3 -66.91 12.97 -5.38 0.124 3901
 3903 3 -67.01 12.85 -5.52 0.108 3902
 3904 3 -66.96 12.69 -5.56 0.129 3903
 3905 3 -66.95 12.53 -5.62 0.218 3904
 3906 3 -66.93 12.42 -5.66 0.282 3905
 3907 3 -67.03 12.09 -5.7 0.351 3906
 3908 3 -67.06 12 -5.83 0.443 3907
 3909 3 -67.03 11.89 -5.89 0.5 3908
 3910 3 -67.15 11.76 -5.95 0.533 3909
 3911 3 -67.19 11.65 -6.03 0.512 3910
 3912 3 -67.69 11.78 -6.46 0.142 3911
 3913 3 -67.71 11.61 -6.54 0.132 3912
 3914 3 -67.67 11.52 -6.62 0.115 3913
 3915 3 -67.49 11.66 -6.69 0.095 3914
 3916 3 -67.76 11.37 -6.68 0.119 3914
 3917 3 -67.9 11.3 -6.74 0.128 3916
 3918 3 -68 11.3 -6.83 0.031 3917
 3919 3 -67.34 11.91 -6.49 0.089 3911
 3920 3 -53.23 20.46 -12.26 0.055 3384
 3921 3 -53.09 20.58 -12.36 0.119 3920
 3922 3 -53.03 20.66 -12.38 0.196 3921
 3923 3 -52.99 20.62 -12.47 0.25 3922
 3924 3 -51.64 22.01 -11.37 0.166 3369
 3925 3 -45.37 25.55 -11.34 0.107 2691
 3926 3 -45.39 25.43 -11.41 0.073 3925
 3927 3 -45.39 25.36 -11.5 0.071 3926
 3928 3 -36.04 29.78 -7.79 0.159 2623
 3929 3 -36.08 29.78 -7.64 0.171 3928
 3930 3 -36.44 29.82 -7.56 0.151 3929
 3931 3 -36.57 29.93 -7.45 0.094 3930
 3932 3 -36.66 30.01 -7.36 0.11 3931
 3933 3 -36.81 30.02 -7.28 0.115 3932
 3934 3 -36.92 29.95 -7.26 0.102 3933
 3935 3 -29.7 31.39 -4.21 0.157 2579
 3936 3 -29.86 31.65 -4.06 0.169 3935
 3937 3 -29.88 31.75 -4.06 0.175 3936
 3938 3 -29.97 31.85 -4.03 0.113 3937
 3939 3 -29.94 32.02 -3.96 0.082 3938
 3940 3 -29.98 32.17 -4.03 0.033 3939
 3941 3 -29.64 31.49 -4.37 0.137 3935
 3942 3 -29.76 31.56 -4.46 0.151 3941
 3943 3 -29.75 31.57 -4.66 0.13 3942
 3944 3 -29.72 31.61 -4.8 0.083 3943
 3945 3 -29.8 31.6 -5 0.104 3944
 3946 3 -29.81 31.57 -5.14 0.113 3945
 3947 3 -29.65 30.74 -3.64 0.148 2578
 3948 3 -29.74 30.67 -3.51 0.088 3947
 3949 3 -29.8 30.69 -3.41 0.086 3948
 3950 3 -27.15 30.45 -2.13 0.102 2556
 3951 3 -27.3 30.37 -2.24 0.074 3950
 3952 3 -27.42 30.41 -2.33 0.075 3951
 3953 3 -27.57 30.39 -2.34 0.107 3952
 3954 3 -27.69 30.42 -2.37 0.113 3953
 3955 3 -27.75 30.28 -2.47 0.084 3954
 3956 3 -27.82 30.18 -2.59 0.119 3955
 3957 3 -27.88 30.16 -2.78 0.102 3956
 3958 3 -28 30.04 -2.82 0.084 3957
 3959 3 -28.11 30.11 -2.76 0.059 3958
 3960 3 -20.2 35.84 4.15 0.471 374
 3961 3 -20.31 35.84 4.23 0.377 3960
 3962 3 -20.4 35.88 4.37 0.337 3961
 3963 3 -20.47 35.87 4.52 0.304 3962
 3964 3 -20.59 35.92 4.66 0.262 3963
 3965 3 -20.75 36.01 4.8 0.292 3964
 3966 3 -20.96 36.11 4.95 0.305 3965
 3967 3 -21.17 36.14 5.03 0.301 3966
 3968 3 -21.34 36.25 5.14 0.33 3967
 3969 3 -21.51 36.35 5.2 0.362 3968
 3970 3 -21.65 36.43 5.28 0.353 3969
 3971 3 -21.81 36.57 5.28 0.335 3970
 3972 3 -21.98 36.62 5.29 0.325 3971
 3973 3 -22.12 36.7 5.39 0.322 3972
 3974 3 -22.23 36.75 5.47 0.277 3973
 3975 3 -22.39 36.74 5.56 0.257 3974
 3976 3 -22.54 36.7 5.71 0.262 3975
 3977 3 -22.6 36.71 5.85 0.284 3976
 3978 3 -22.7 36.7 6.01 0.289 3977
 3979 3 -22.82 36.74 6.12 0.315 3978
 3980 3 -22.92 36.69 6.27 0.305 3979
 3981 3 -23.07 36.73 6.38 0.338 3980
 3982 3 -23.56 36.98 6.22 0.13 3981
 3983 3 -23.63 37.18 6.16 0.131 3982
 3984 3 -23.69 37.29 6 0.114 3983
 3985 3 -23.71 37.37 5.92 0.118 3984
 3986 3 -23.8 37.5 5.79 0.096 3985
 3987 3 -23.91 37.56 5.68 0.124 3986
 3988 3 -24.05 37.63 5.55 0.121 3987
 3989 3 -24.12 37.64 5.42 0.1 3988
 3990 3 -24.2 37.66 5.31 0.074 3989
 3991 3 -23.19 36.73 6.53 0.268 3981
 3992 3 -23.23 36.71 6.71 0.282 3991
 3993 3 -23.28 36.73 6.89 0.261 3992
 3994 3 -23.25 36.75 7.07 0.308 3993
 3995 3 -23.37 36.56 7.33 0.409 3994
 3996 3 -23.44 36.61 7.43 0.434 3995
 3997 3 -23.57 36.67 7.55 0.411 3996
 3998 3 -23.66 36.78 7.61 0.32 3997
 3999 3 -23.77 36.82 7.74 0.285 3998
 4000 3 -23.84 36.94 7.87 0.294 3999
 4001 3 -23.92 37.08 7.97 0.296 4000
 4002 3 -23.93 37.17 8.1 0.255 4001
 4003 3 -23.96 37.28 8.16 0.26 4002
 4004 3 -24 37.44 8.29 0.232 4003
 4005 3 -23.98 37.56 8.39 0.243 4004
 4006 3 -23.99 37.7 8.56 0.259 4005
 4007 3 -24.01 37.8 8.73 0.232 4006
 4008 3 -24.09 37.86 8.87 0.247 4007
 4009 3 -24.23 37.81 8.96 0.245 4008
 4010 3 -24.33 37.92 9.1 0.236 4009
 4011 3 -24.4 37.96 9.22 0.219 4010
 4012 3 -24.45 38.03 9.33 0.22 4011
 4013 3 -24.56 38.07 9.45 0.22 4012
 4014 3 -24.63 38.14 9.58 0.218 4013
 4015 3 -24.67 38.21 9.73 0.198 4014
 4016 3 -24.62 38.2 9.91 0.239 4015
 4017 3 -24.6 38.23 10.09 0.263 4016
 4018 3 -24.61 38.33 10.28 0.28 4017
 4019 3 -24.59 38.44 10.47 0.299 4018
 4020 3 -24.5 38.55 10.64 0.369 4019
 4021 3 -24.58 38.69 10.78 0.377 4020
 4022 3 -24.53 38.79 10.89 0.391 4021
 4023 3 -24.55 38.94 10.99 0.41 4022
 4024 3 -24.36 39.04 11.11 0.371 4023
 4025 3 -24.67 39.24 11.25 0.325 4024
 4026 3 -24.64 39.33 11.43 0.325 4025
 4027 3 -24.7 39.42 11.46 0.278 4026
 4028 3 -24.76 39.44 11.53 0.285 4027
 4029 3 -24.84 39.55 11.53 0.27 4028
 4030 3 -24.69 39.49 11.68 0.219 4029
 4031 3 -24.92 39.69 11.68 0.242 4030
 4032 3 -24.94 39.83 11.79 0.254 4031
 4033 3 -25.03 40.01 11.91 0.256 4032
 4034 3 -25.09 40.23 12.08 0.313 4033
 4035 3 -25.11 40.33 12.25 0.325 4034
 4036 3 -25.3 40.58 12.44 0.419 4035
 4037 3 -25.37 40.81 12.61 0.384 4036
 4038 3 -25.76 41.47 13.35 0.84 4037
 4039 3 -26.09 42.24 14.23 0.273 4038
 4040 3 -26.13 42.35 14.27 0.311 4039
 4041 3 -26.17 42.48 14.54 0.261 4040
 4042 3 -26.21 42.54 14.73 0.338 4041
 4043 3 -26.25 42.6 14.93 0.301 4042
 4044 3 -26.29 42.74 15.1 0.254 4043
 4045 3 -26.34 42.81 15.28 0.254 4044
 4046 3 -26.42 42.9 15.42 0.269 4045
 4047 3 -26.5 42.99 15.56 0.262 4046
 4048 3 -26.58 43.08 15.68 0.266 4047
 4049 3 -26.66 43.14 15.83 0.237 4048
 4050 3 -26.75 43.19 16.01 0.27 4049
 4051 3 -26.85 43.29 16.1 0.274 4050
 4052 3 -26.86 43.35 16.26 0.274 4051
 4053 3 -26.89 43.39 16.41 0.227 4052
 4054 3 -26.98 43.51 16.6 0.193 4053
 4055 3 -27.04 43.63 16.74 0.183 4054
 4056 3 -27.14 43.68 16.83 0.183 4055
 4057 3 -27.17 43.75 16.96 0.217 4056
 4058 3 -27.16 43.82 17.08 0.208 4057
 4059 3 -27.2 43.8 17.23 0.222 4058
 4060 3 -27.29 43.9 17.31 0.188 4059
 4061 3 -27.27 43.94 17.43 0.182 4060
 4062 3 -27.31 43.98 17.54 0.175 4061
 4063 3 -27.33 44.03 17.65 0.214 4062
 4064 3 -27.39 44.13 17.75 0.205 4063
 4065 3 -27.45 44.19 17.9 0.216 4064
 4066 3 -27.5 44.24 18 0.239 4065
 4067 3 -27.61 44.33 18.1 0.287 4066
 4068 3 -27.65 44.4 18.2 0.283 4067
 4069 3 -27.7 44.47 18.33 0.256 4068
 4070 3 -27.73 44.64 18.4 0.25 4069
 4071 3 -27.74 44.79 18.47 0.24 4070
 4072 3 -27.69 44.87 18.61 0.252 4071
 4073 3 -27.62 45.09 18.6 0.262 4072
 4074 3 -27.61 45.31 18.61 0.248 4073
 4075 3 -27.53 45.41 18.73 0.182 4074
 4076 3 -27.55 45.52 18.82 0.21 4075
 4077 3 -27.56 45.62 18.89 0.225 4076
 4078 3 -27.61 45.77 18.97 0.229 4077
 4079 3 -27.61 45.85 19.11 0.224 4078
 4080 3 -27.61 45.97 19.21 0.232 4079
 4081 3 -27.65 46.07 19.39 0.259 4080
 4082 3 -27.62 46.18 19.48 0.324 4081
 4083 3 -27.63 46.28 19.58 0.409 4082
 4084 3 -27.55 46.36 19.67 0.446 4083
 4085 3 -27.02 46.41 19.63 0.176 4084
 4086 3 -26.9 46.31 19.75 0.235 4085
 4087 3 -26.81 46.35 19.8 0.334 4086
 4088 3 -26.67 46.37 19.85 0.392 4087
 4089 3 -26.58 46.48 19.98 0.496 4088
 4090 3 -26.53 46.52 20.11 0.541 4089
 4091 3 -26.43 46.37 20.13 0.649 4090
 4092 3 -26.44 46.52 20.27 0.658 4091
 4093 3 -26.59 45.26 20.43 0.18 4092
 4094 3 -26.64 45.05 20.55 0.183 4093
 4095 3 -26.63 44.84 20.69 0.176 4094
 4096 3 -26.55 44.67 20.92 0.142 4095
 4097 3 -26.53 44.49 20.96 0.11 4096
 4098 3 -26.57 44.29 21.01 0.125 4097
 4099 3 -26.56 44.16 21.06 0.195 4098
 4100 3 -26.47 44.03 21.13 0.216 4099
 4101 3 -26.37 43.95 21.03 0.188 4100
 4102 3 -26.37 43.83 20.95 0.301 4101
 4103 3 -26.29 44.01 20.54 0.142 4102
 4104 3 -26.24 44.02 20.39 0.12 4103
 4105 3 -26.12 44.01 20.37 0.113 4104
 4106 3 -25.95 43.98 20.33 0.106 4105
 4107 3 -25.85 44 20.24 0.148 4106
 4108 3 -25.96 44.15 20.09 0.082 4107
 4109 3 -25.76 43.92 20.23 0.112 4107
 4110 3 -25.66 43.85 20.23 0.112 4109
 4111 3 -25.44 43.84 20.06 0.125 4110
 4112 3 -25.34 43.84 19.97 0.116 4111
 4113 3 -25.23 43.93 19.81 0.122 4112
 4114 3 -25.15 43.96 19.63 0.127 4113
 4115 3 -25.04 43.96 19.51 0.118 4114
 4116 3 -24.93 43.99 19.42 0.129 4115
 4117 3 -24.89 44.08 19.3 0.108 4116
 4118 3 -24.87 44.2 19.16 0.058 4117
 4119 3 -24.75 44.3 19.04 0.098 4118
 4120 3 -24.68 44.39 19.01 0.000125 4119
 4121 3 -26.39 43.59 21.13 0.198 4102
 4122 3 -26.42 43.41 21.25 0.156 4121
 4123 3 -26.4 43.26 21.3 0.144 4122
 4124 3 -26.48 43.09 21.28 0.134 4123
 4125 3 -26.55 42.9 21.32 0.129 4124
 4126 3 -26.54 42.72 21.24 0.154 4125
 4127 3 -26.56 42.62 21.1 0.097 4126
 4128 3 -26.55 42.42 21.09 0.114 4127
 4129 3 -26.54 42.31 21.18 0.131 4128
 4130 3 -26.49 42.24 21.34 0.146 4129
 4131 3 -26.46 42.14 21.5 0.114 4130
 4132 3 -26.52 41.98 21.61 0.15 4131
 4133 3 -26.56 41.91 21.72 0.128 4132
 4134 3 -26.63 41.83 21.83 0.129 4133
 4135 3 -26.67 41.67 21.92 0.135 4134
 4136 3 -26.74 41.61 22.01 0.167 4135
 4137 3 -26.81 41.52 22.13 0.156 4136
 4138 3 -26.87 41.4 22.28 0.189 4137
 4139 3 -26.97 41.32 22.32 0.265 4138
 4140 3 -27 41.22 22.45 0.289 4139
 4141 3 -27 41.29 22.63 0.342 4140
 4142 3 -26.72 40.85 22.68 0.154 4141
 4143 3 -26.65 40.75 22.78 0.132 4142
 4144 3 -26.62 40.59 22.72 0.115 4143
 4145 3 -26.48 40.51 22.69 0.169 4144
 4146 3 -26.36 40.37 22.67 0.181 4145
 4147 3 -26.28 40.15 22.68 0.182 4146
 4148 3 -26.22 40 22.72 0.224 4147
 4149 3 -26.05 40.02 22.51 0.147 4148
 4150 3 -25.99 39.93 22.41 0.135 4149
 4151 3 -25.9 39.8 22.34 0.104 4150
 4152 3 -25.78 39.7 22.34 0.115 4151
 4153 3 -25.62 39.54 22.36 0.086 4152
 4154 3 -25.55 39.37 22.41 0.133 4153
 4155 3 -25.51 39.27 22.55 0.129 4154
 4156 3 -25.43 39.16 22.68 0.041 4155
 4157 3 -26.46 39.8 23.02 0.12 4148
 4158 3 -26.59 39.73 23.08 0.091 4157
 4159 3 -27.2 41.44 22.69 0.339 4141
 4160 3 -27.27 41.56 22.72 0.447 4159
 4161 3 -27.31 41.67 22.76 0.437 4160
 4162 3 -27.33 41.81 22.8 0.452 4161
 4163 3 -27.34 41.95 22.85 0.47 4162
 4164 3 -27.3 42.01 23.05 0.518 4163
 4165 3 -27.32 42.05 23.15 0.557 4164
 4166 3 -27.35 42.02 23.34 0.563 4165
 4167 3 -27.34 42.03 23.5 0.491 4166
 4168 3 -27.41 42.09 23.63 0.44 4167
 4169 3 -27.5 42.06 23.73 0.504 4168
 4170 3 -27.67 41.9 23.79 0.313 4169
 4171 3 -27.75 41.83 23.81 0.313 4170
 4172 3 -27.62 42.35 23.49 0.142 4171
 4173 3 -27.7 42.57 23.47 0.114 4172
 4174 3 -27.68 42.67 23.41 0.124 4173
 4175 3 -27.71 42.81 23.32 0.142 4174
 4176 3 -27.8 42.94 23.15 0.106 4175
 4177 3 -27.8 43.09 23.15 0.11 4176
 4178 3 -27.77 43.22 23.1 0.103 4177
 4179 3 -27.86 43.35 23.07 0.06 4178
 4180 3 -27.87 43.51 22.94 0.116 4179
 4181 3 -27.83 43.65 22.88 0.125 4180
 4182 3 -27.88 43.78 22.91 0.059 4181
 4183 3 -27.79 43.91 22.92 0.084 4182
 4184 3 -27.78 44.06 22.96 0.066 4183
 4185 3 -27.82 44.11 23.05 0.111 4184
 4186 3 -27.85 44.24 23.13 0.106 4185
 4187 3 -27.88 44.35 23.23 0.106 4186
 4188 3 -27.91 44.51 23.31 0.098 4187
 4189 3 -27.91 44.68 23.31 0.083 4188
 4190 3 -27.9 44.79 23.29 0.09 4189
 4191 3 -27.87 44.97 23.29 0.078 4190
 4192 3 -28.1 41.37 23.74 0.127 4170
 4193 3 -28.14 41.34 23.86 0.15 4192
 4194 3 -28.2 41.33 24.05 0.115 4193
 4195 3 -28.25 41.26 24.15 0.047 4194
 4196 3 -27.16 42.51 23.85 0.152 4169
 4197 3 -27.3 42.39 24.02 0.157 4196
 4198 3 -27.37 42.31 24.18 0.124 4197
 4199 3 -27.57 42.59 22.7 0.114 4165
 4200 3 -26.41 46.95 20.25 0.423 4092
 4201 3 -26.36 47.38 20.15 0.201 4200
 4202 3 -26.28 47.37 19.83 0.114 4201
 4203 3 -26.26 47.33 19.68 0.139 4202
 4204 3 -26.24 47.29 19.54 0.091 4203
 4205 3 -26.19 47.33 19.34 0.123 4204
 4206 3 -26.18 47.26 19.23 0.079 4205
 4207 3 -26.13 47.21 19.07 0.158 4206
 4208 3 -26.2 47.2 18.91 0.159 4207
 4209 3 -26.17 47.19 18.72 0.105 4208
 4210 3 -26.15 47.22 18.54 0.12 4209
 4211 3 -26.12 47.33 18.38 0.091 4210
 4212 3 -26.08 47.34 18.25 0.089 4211
 4213 3 -26.03 47.39 18.14 0.103 4212
 4214 3 -25.98 47.41 17.93 0.109 4213
 4215 3 -25.9 47.49 17.77 0.085 4214
 4216 3 -25.91 47.62 17.64 0.088 4215
 4217 3 -25.98 47.74 17.64 0.132 4216
 4218 3 -25.95 47.86 17.65 0.167 4217
 4219 3 -25.87 47.88 17.37 0.122 4218
 4220 3 -25.81 47.84 17.25 0.124 4219
 4221 3 -25.78 47.73 17.03 0.088 4220
 4222 3 -25.87 47.7 16.87 0.081 4221
 4223 3 -25.88 47.7 16.67 0.086 4222
 4224 3 -26.09 45.75 19.77 0.15 4091
 4225 3 -26 45.68 19.71 0.127 4224
 4226 3 -27.83 46.48 19.85 0.393 4084
 4227 3 -27.79 46.54 20.03 0.41 4226
 4228 3 -27.83 46.64 20.13 0.427 4227
 4229 3 -27.84 46.69 20.29 0.429 4228
 4230 3 -27.87 46.83 20.39 0.397 4229
 4231 3 -27.95 46.98 20.48 0.376 4230
 4232 3 -27.78 47.06 20.65 0.324 4231
 4233 3 -27.79 47.11 20.83 0.297 4232
 4234 3 -27.8 47.21 20.98 0.298 4233
 4235 3 -27.82 47.29 21.1 0.266 4234
 4236 3 -27.8 47.39 21.22 0.257 4235
 4237 3 -27.83 47.38 21.37 0.252 4236
 4238 3 -27.84 47.48 21.49 0.271 4237
 4239 3 -27.88 47.57 21.63 0.286 4238
 4240 3 -28 47.61 21.8 0.24 4239
 4241 3 -28.06 47.69 21.91 0.234 4240
 4242 3 -28.1 47.86 22 0.253 4241
 4243 3 -28.07 47.98 22.06 0.235 4242
 4244 3 -28.07 48.03 22.23 0.263 4243
 4245 3 -28.12 48.13 22.34 0.276 4244
 4246 3 -28.17 48.2 22.43 0.307 4245
 4247 3 -28.24 48.23 22.55 0.349 4246
 4248 3 -28.3 48.28 22.67 0.377 4247
 4249 3 -28.36 48.26 22.79 0.397 4248
 4250 3 -28.25 48.25 23.04 0.377 4249
 4251 3 -28.4 48.42 23.03 0.398 4250
 4252 3 -28.38 48.45 23.18 0.226 4251
 4253 3 -28.28 48.47 23.29 0.000125 4252
 4254 3 -28.45 48.63 23.16 0.43 4251
 4255 3 -28.42 48.72 23.29 0.438 4254
 4256 3 -28.51 48.7 23.42 0.412 4255
 4257 3 -28.53 48.9 23.49 0.384 4256
 4258 3 -28.58 48.95 23.62 0.366 4257
 4259 3 -28.55 49.12 23.68 0.332 4258
 4260 3 -28.51 49.31 23.8 0.333 4259
 4261 3 -28.34 49.69 23.88 0.193 4260
 4262 3 -28.32 49.76 24.05 0.19 4261
 4263 3 -28.3 49.88 24.22 0.137 4262
 4264 3 -28.33 49.95 24.36 0.168 4263
 4265 3 -28.3 50.03 24.5 0.169 4264
 4266 3 -28.29 50.14 24.61 0.164 4265
 4267 3 -28.26 50.2 24.73 0.167 4266
 4268 3 -28.26 50.35 24.82 0.168 4267
 4269 3 -28.26 50.45 24.92 0.181 4268
 4270 3 -28.28 50.56 25 0.192 4269
 4271 3 -28.27 50.69 25.04 0.164 4270
 4272 3 -28.24 50.89 25.06 0.127 4271
 4273 3 -28.24 51.03 25.09 0.141 4272
 4274 3 -28.2 51.18 25.08 0.153 4273
 4275 3 -28.25 51.4 25.17 0.159 4274
 4276 3 -28.27 51.49 25.23 0.194 4275
 4277 3 -28.32 51.61 25.28 0.171 4276
 4278 3 -28.36 51.77 25.38 0.174 4277
 4279 3 -28.43 51.83 25.49 0.208 4278
 4280 3 -28.43 51.96 25.6 0.244 4279
 4281 3 -28.41 52.07 25.67 0.263 4280
 4282 3 -28.63 52.39 25.56 0.157 4281
 4283 3 -28.72 52.53 25.58 0.135 4282
 4284 3 -28.79 52.63 25.58 0.132 4283
 4285 3 -28.88 52.72 25.58 0.149 4284
 4286 3 -28.99 52.81 25.61 0.178 4285
 4287 3 -29.14 52.86 25.68 0.253 4286
 4288 3 -29.27 52.85 25.75 0.235 4287
 4289 3 -29.37 52.89 25.72 0.283 4288
 4290 3 -29.34 52.52 26.2 0.094 4289
 4291 3 -29.38 52.46 26.32 0.116 4290
 4292 3 -29.45 52.39 26.44 0.123 4291
 4293 3 -29.53 52.31 26.6 0.114 4292
 4294 3 -29.61 52.22 26.75 0.091 4293
 4295 3 -29.64 52.17 26.85 0.078 4294
 4296 3 -29.72 52.1 26.95 0.069 4295
 4297 3 -29.71 52.02 27.04 0.078 4296
 4298 3 -29.63 52 27.17 0.094 4297
 4299 3 -29.58 51.98 27.27 0.042 4298
 4300 3 -29.55 53.06 25.69 0.21 4289
 4301 3 -29.71 53.14 25.73 0.213 4300
 4302 3 -29.78 53.13 25.89 0.27 4301
 4303 3 -29.83 53.1 25.99 0.349 4302
 4304 3 -30.02 52.81 26.06 0.364 4303
 4305 3 -30.21 52.72 26.03 0.404 4304
 4306 3 -30.46 52.31 25.83 0.382 4305
 4307 3 -30.53 52.19 25.9 0.435 4306
 4308 3 -30.65 52.13 25.87 0.455 4307
 4309 3 -30.75 51.91 25.79 0.421 4308
 4310 3 -30.85 51.84 25.67 0.42 4309
 4311 3 -30.64 51.32 25.81 0.129 4310
 4312 3 -30.54 51.18 25.78 0.12 4311
 4313 3 -30.48 51 25.72 0.119 4312
 4314 3 -30.36 50.85 25.7 0.091 4313
 4315 3 -30.24 50.68 25.71 0.089 4314
 4316 3 -30.25 50.58 25.64 0.071 4315
 4317 3 -30.3 50.45 25.64 0.081 4316
 4318 3 -30.3 50.31 25.68 0.142 4317
 4319 3 -30.39 50.15 25.75 0.138 4318
 4320 3 -30.44 50.05 25.84 0.128 4319
 4321 3 -30.46 49.92 25.79 0.171 4320
 4322 3 -30.33 49.94 25.57 0.148 4321
 4323 3 -30.3 50.07 25.48 0.094 4322
 4324 3 -30.69 49.96 25.85 0.063 4321
 4325 3 -30.81 49.84 25.88 0.084 4324
 4326 3 -30.91 49.71 25.94 0.091 4325
 4327 3 -30.97 49.49 26.02 0.098 4326
 4328 3 -31.1 49.4 26.13 0.119 4327
 4329 3 -31.28 49.43 26.14 0.12 4328
 4330 3 -31.49 49.49 26.04 0.056 4329
 4331 3 -31.03 51.78 25.66 0.332 4310
 4332 3 -31.19 51.7 25.78 0.255 4331
 4333 3 -31.32 51.57 25.79 0.257 4332
 4334 3 -31.46 51.48 25.86 0.264 4333
 4335 3 -31.56 51.35 25.94 0.266 4334
 4336 3 -31.68 51.27 26.04 0.231 4335
 4337 3 -31.83 51.17 26.16 0.189 4336
 4338 3 -31.94 51.06 26.12 0.2 4337
 4339 3 -32.03 50.98 26.2 0.191 4338
 4340 3 -32.16 50.89 26.32 0.223 4339
 4341 3 -32.24 50.76 26.36 0.199 4340
 4342 3 -32.44 50.72 26.45 0.115 4341
 4343 3 -32.54 50.64 26.52 0.131 4342
 4344 3 -32.74 50.56 26.66 0.155 4343
 4345 3 -32.88 50.55 26.72 0.177 4344
 4346 3 -33 50.49 26.74 0.203 4345
 4347 3 -33.09 50.34 26.74 0.217 4346
 4348 3 -33.19 50.24 26.87 0.21 4347
 4349 3 -33.29 50.1 26.86 0.26 4348
 4350 3 -33.39 49.99 26.94 0.278 4349
 4351 3 -33.54 49.91 27.27 0.228 4350
 4352 3 -33.58 49.79 27.42 0.241 4351
 4353 3 -33.62 49.63 27.51 0.226 4352
 4354 3 -33.77 49.5 27.53 0.183 4353
 4355 3 -33.86 49.37 27.63 0.156 4354
 4356 3 -33.89 49.27 27.67 0.121 4355
 4357 3 -34 49.28 27.72 0.137 4356
 4358 3 -34.08 49.14 27.81 0.136 4357
 4359 3 -34.15 48.96 27.85 0.133 4358
 4360 3 -34.27 48.8 27.93 0.152 4359
 4361 3 -34.36 48.73 27.96 0.157 4360
 4362 3 -34.45 48.68 27.99 0.175 4361
 4363 3 -34.52 48.52 28.08 0.174 4362
 4364 3 -34.79 48.36 28.19 0.133 4363
 4365 3 -34.92 48.29 28.24 0.13 4364
 4366 3 -35.03 48.21 28.24 0.136 4365
 4367 3 -35.12 48.14 28.29 0.158 4366
 4368 3 -35.19 48.05 28.36 0.154 4367
 4369 3 -35.29 47.96 28.44 0.165 4368
 4370 3 -35.48 47.88 28.48 0.161 4369
 4371 3 -35.59 47.8 28.47 0.19 4370
 4372 3 -35.69 47.76 28.43 0.227 4371
 4373 3 -35.8 47.53 28.61 0.14 4372
 4374 3 -35.93 47.47 28.62 0.125 4373
 4375 3 -36.08 47.35 28.65 0.157 4374
 4376 3 -36.19 47.25 28.7 0.172 4375
 4377 3 -36.26 47.14 28.77 0.215 4376
 4378 3 -36.36 47.17 28.82 0.217 4377
 4379 3 -36.41 46.94 28.84 0.163 4378
 4380 3 -36.48 46.74 28.82 0.168 4379
 4381 3 -36.52 46.61 28.84 0.186 4380
 4382 3 -36.61 46.53 28.82 0.196 4381
 4383 3 -36.63 46.36 28.82 0.248 4382
 4384 3 -36.77 46.18 28.88 0.2 4383
 4385 3 -36.86 46 28.87 0.198 4384
 4386 3 -36.94 45.9 28.81 0.178 4385
 4387 3 -37.09 45.86 28.72 0.113 4386
 4388 3 -37.17 45.75 28.7 0.161 4387
 4389 3 -37.27 45.56 28.72 0.163 4388
 4390 3 -37.3 45.39 28.74 0.204 4389
 4391 3 -37.39 45.18 28.82 0.174 4390
 4392 3 -37.5 45.01 28.91 0.172 4391
 4393 3 -37.6 44.8 29.02 0.169 4392
 4394 3 -37.68 44.65 29.14 0.149 4393
 4395 3 -37.81 44.5 29.27 0.133 4394
 4396 3 -37.95 44.42 29.25 0.154 4395
 4397 3 -38.15 44.25 29.23 0.125 4396
 4398 3 -38.29 44.18 29.23 0.105 4397
 4399 3 -38.4 44.09 29.17 0.211 4398
 4400 3 -38.46 43.92 29.19 0.323 4399
 4401 3 -38.51 43.77 29.13 0.355 4400
 4402 3 -38.54 43.77 29.01 0.368 4401
 4403 3 -38.59 43.84 28.83 0.437 4402
 4404 3 -38.46 44.51 28.6 0.175 4403
 4405 3 -38.51 44.65 28.45 0.086 4404
 4406 3 -38.61 44.78 28.35 0.111 4405
 4407 3 -38.65 44.88 28.27 0.167 4406
 4408 3 -38.66 44.99 28.2 0.181 4407
 4409 3 -38.63 45.12 28.08 0.143 4408
 4410 3 -38.92 43.14 29.18 0.227 4403
 4411 3 -39.03 43.01 29.17 0.236 4410
 4412 3 -39.14 42.83 29.1 0.188 4411
 4413 3 -39.26 42.66 29.07 0.182 4412
 4414 3 -39.34 42.59 29.03 0.235 4413
 4415 3 -39.42 42.53 28.98 0.23 4414
 4416 3 -39.45 42.4 28.91 0.255 4415
 4417 3 -39.55 42.28 28.9 0.289 4416
 4418 3 -39.67 42.11 28.88 0.366 4417
 4419 3 -39.73 41.97 28.75 0.43 4418
 4420 3 -39.88 41.83 28.81 0.43 4419
 4421 3 -39.93 41.71 28.77 0.417 4420
 4422 3 -40.1 41.53 29.02 0.269 4421
 4423 3 -40.17 41.34 29.15 0.289 4422
 4424 3 -40.22 41.23 29.19 0.328 4423
 4425 3 -40.16 40.99 29.25 0.268 4424
 4426 3 -40.44 41.09 29.43 0.181 4425
 4427 3 -40.45 40.89 29.44 0.196 4426
 4428 3 -40.68 40.88 29.52 0.145 4427
 4429 3 -40.81 40.77 29.58 0.168 4428
 4430 3 -40.9 40.77 29.69 0.174 4429
 4431 3 -41.02 40.61 29.7 0.158 4430
 4432 3 -41.12 40.53 29.74 0.119 4431
 4433 3 -41.23 40.47 29.8 0.149 4432
 4434 3 -41.31 40.36 29.92 0.17 4433
 4435 3 -41.45 40.35 30.03 0.174 4434
 4436 3 -41.57 40.26 30.18 0.138 4435
 4437 3 -41.65 40.14 30.29 0.151 4436
 4438 3 -41.75 40.09 30.38 0.118 4437
 4439 3 -41.9 40 30.41 0.109 4438
 4440 3 -42.02 39.96 30.42 0.165 4439
 4441 3 -42.11 39.83 30.52 0.173 4440
 4442 3 -42.23 39.77 30.57 0.189 4441
 4443 3 -42.35 39.66 30.61 0.181 4442
 4444 3 -42.44 39.59 30.66 0.146 4443
 4445 3 -42.59 39.49 30.74 0.13 4444
 4446 3 -42.72 39.48 30.92 0.163 4445
 4447 3 -42.77 39.45 31.05 0.179 4446
 4448 3 -42.77 39.72 31.23 0.085 4447
 4449 3 -42.77 39.71 31.39 0.098 4448
 4450 3 -42.75 39.69 31.56 0.145 4449
 4451 3 -42.8 39.62 31.63 0.199 4450
 4452 3 -42.9 39.82 31.78 0.159 4451
 4453 3 -43.02 39.93 31.89 0.181 4452
 4454 3 -43.06 40.13 31.63 0.115 4453
 4455 3 -43.1 40.22 31.51 0.08 4454
 4456 3 -43.09 39.85 32.05 0.136 4453
 4457 3 -43.14 39.96 32.23 0.106 4456
 4458 3 -43.18 39.91 32.36 0.111 4457
 4459 3 -43.27 39.93 32.41 0.092 4458
 4460 3 -43.35 39.91 32.51 0.11 4459
 4461 3 -43.43 40 32.55 0.168 4460
 4462 3 -43.46 40.03 32.36 0.136 4461
 4463 3 -43.46 40.06 32.26 0.136 4462
 4464 3 -43.51 40.16 32.77 0.123 4463
 4465 3 -43.61 40.13 32.96 0.105 4464
 4466 3 -43.72 40.16 33.07 0.091 4465
 4467 3 -43.83 40.19 33.2 0.113 4466
 4468 3 -43.92 40.19 33.31 0.148 4467
 4469 3 -44.01 40.25 33.41 0.145 4468
 4470 3 -44.23 40.26 33.32 0.103 4469
 4471 3 -44.35 40.15 33.41 0.079 4470
 4472 3 -43.94 40.25 33.67 0.125 4469
 4473 3 -43.94 40.38 33.79 0.11 4472
 4474 3 -43.88 40.38 33.98 0.089 4473
 4475 3 -43.94 40.31 34.19 0.129 4474
 4476 3 -43.93 40.45 34.23 0.067 4475
 4477 3 -43.96 40.54 34.29 0.081 4476
 4478 3 -43.52 40.18 32.14 0.055 4462
 4479 3 -43.5 39.7 32.38 0.078 4461
 4480 3 -43.51 39.6 32.28 0.113 4479
 4481 3 -43.46 39.46 32.14 0.104 4480
 4482 3 -43.48 39.48 31.99 0.087 4481
 4483 3 -43.11 39.61 32.09 0.078 4456
 4484 3 -43.08 39.53 32.21 0.126 4483
 4485 3 -43.01 39.49 32.32 0.073 4484
 4486 3 -42.88 39.41 32.46 0.109 4485
 4487 3 -42.8 39.34 32.55 0.107 4486
 4488 3 -42.86 39.33 31.64 0.088 4451
 4489 3 -42.83 39.12 31.75 0.126 4488
 4490 3 -42.77 39.05 31.76 0.238 4489
 4491 3 -42.83 38.76 31.97 0.137 4490
 4492 3 -42.86 38.57 31.85 0.111 4491
 4493 3 -42.84 38.47 31.89 0.096 4492
 4494 3 -42.87 38.63 32.11 0.114 4491
 4495 3 -42.84 38.53 32.12 0.124 4494
 4496 3 -42.79 38.38 32.14 0.105 4495
 4497 3 -42.8 38.27 32.16 0.148 4496
 4498 3 -42.76 38.14 32.1 0.212 4497
 4499 3 -42.72 37.98 32.44 0.075 4498
 4500 3 -42.74 37.85 32.5 0.082 4499
 4501 3 -42.89 39.19 31.04 0.124 4447
 4502 3 -42.98 39.1 31.14 0.102 4501
 4503 3 -43.11 39 31.16 0.089 4502
 4504 3 -43.2 38.96 31.18 0.14 4503
 4505 3 -43.36 38.91 31.17 0.178 4504
 4506 3 -43.48 38.79 31.14 0.119 4505
 4507 3 -43.56 38.71 31.23 0.109 4506
 4508 3 -43.65 38.64 31.23 0.126 4507
 4509 3 -43.79 38.56 31.2 0.142 4508
 4510 3 -43.88 38.5 31.26 0.168 4509
 4511 3 -44.03 38.5 31.29 0.192 4510
 4512 3 -44.21 38.55 31.31 0.222 4511
 4513 3 -44.36 38.71 31.31 0.226 4512
 4514 3 -44.41 38.85 31.38 0.256 4513
 4515 3 -44.55 38.98 31.32 0.247 4514
 4516 3 -44.63 39.06 31.26 0.331 4515
 4517 3 -44.72 39.17 31.23 0.401 4516
 4518 3 -44.77 39.26 31.31 0.494 4517
 4519 3 -44.93 39.18 31.46 0.502 4518
 4520 3 -45.06 39.11 31.6 0.496 4519
 4521 3 -45.17 39.07 31.77 0.486 4520
 4522 3 -45.29 39.03 31.89 0.501 4521
 4523 3 -45.4 39.32 31.81 0.388 4522
 4524 3 -45.63 39.22 31.97 0.266 4523
 4525 3 -45.82 39.3 32.14 0.211 4524
 4526 3 -45.97 39.34 32.07 0.17 4525
 4527 3 -46.13 39.43 32.04 0.155 4526
 4528 3 -46.29 39.46 32.09 0.184 4527
 4529 3 -46.4 39.53 32.11 0.258 4528
 4530 3 -46.49 39.61 32.1 0.344 4529
 4531 3 -46.73 39.44 32.31 0.265 4530
 4532 3 -46.83 39.39 32.43 0.224 4531
 4533 3 -46.86 39.32 32.6 0.169 4532
 4534 3 -47 39.29 32.73 0.16 4533
 4535 3 -47.05 39.28 32.83 0.164 4534
 4536 3 -47.11 39.44 32.92 0.199 4535
 4537 3 -47.24 39.54 33.01 0.194 4536
 4538 3 -47.4 39.54 33.11 0.198 4537
 4539 3 -47.65 39.67 33.18 0.194 4538
 4540 3 -47.83 39.87 33.11 0.165 4539
 4541 3 -47.96 39.97 33.08 0.182 4540
 4542 3 -48.09 40.14 33.02 0.215 4541
 4543 3 -48.15 40.3 32.95 0.203 4542
 4544 3 -48.37 40.44 32.92 0.204 4543
 4545 3 -48.48 40.61 32.77 0.198 4544
 4546 3 -48.52 40.78 32.63 0.178 4545
 4547 3 -48.6 40.89 32.59 0.24 4546
 4548 3 -48.71 41 32.5 0.262 4547
 4549 3 -48.78 41.14 32.35 0.294 4548
 4550 3 -48.89 41.22 32.34 0.337 4549
 4551 3 -49.03 41.42 32.49 0.284 4550
 4552 3 -49.11 41.76 32.74 0.155 4551
 4553 3 -49.25 41.74 32.77 0.169 4552
 4554 3 -49.32 41.7 32.87 0.233 4553
 4555 3 -49.55 41.41 32.85 0.149 4554
 4556 3 -49.58 41.38 33 0.165 4555
 4557 3 -49.41 41.64 33.41 0.254 4556
 4558 3 -49.42 41.64 33.6 0.222 4557
 4559 3 -49.49 41.6 33.86 0.229 4558
 4560 3 -49.58 41.52 34.01 0.201 4559
 4561 3 -49.79 41.49 34.3 0.134 4560
 4562 3 -49.92 41.49 34.43 0.157 4561
 4563 3 -50.05 41.43 34.52 0.146 4562
 4564 3 -50.2 41.47 34.65 0.12 4563
 4565 3 -50.31 41.46 34.76 0.139 4564
 4566 3 -50.42 41.45 34.86 0.211 4565
 4567 3 -50.58 41.39 34.98 0.201 4566
 4568 3 -50.68 41.32 35.11 0.207 4567
 4569 3 -50.79 41.31 35.23 0.209 4568
 4570 3 -50.86 41.26 35.36 0.189 4569
 4571 3 -51.08 40.99 35.46 0.147 4570
 4572 3 -51.17 40.91 35.54 0.128 4571
 4573 3 -51.32 40.78 35.55 0.134 4572
 4574 3 -51.39 40.75 35.63 0.136 4573
 4575 3 -51.54 40.76 35.69 0.138 4574
 4576 3 -51.6 40.68 35.78 0.157 4575
 4577 3 -51.74 40.67 35.86 0.185 4576
 4578 3 -51.8 40.63 35.97 0.196 4577
 4579 3 -51.83 40.59 36.12 0.203 4578
 4580 3 -51.88 40.5 36.25 0.244 4579
 4581 3 -52.11 40.81 36.42 0.125 4580
 4582 3 -52.13 40.82 36.57 0.16 4581
 4583 3 -52.24 40.87 36.74 0.162 4582
 4584 3 -52.37 40.88 36.82 0.185 4583
 4585 3 -52.47 40.88 36.9 0.166 4584
 4586 3 -52.54 40.88 36.97 0.199 4585
 4587 3 -52.55 40.85 37.07 0.303 4586
 4588 3 -52.99 40.95 36.88 0.143 4587
 4589 3 -53.2 40.83 36.86 0.148 4588
 4590 3 -53.33 40.75 36.8 0.149 4589
 4591 3 -53.48 40.77 36.82 0.153 4590
 4592 3 -53.59 40.71 36.74 0.192 4591
 4593 3 -53.73 40.53 36.77 0.182 4592
 4594 3 -53.86 40.39 36.83 0.136 4593
 4595 3 -54 40.36 36.96 0.167 4594
 4596 3 -54.27 40.43 37 0.126 4595
 4597 3 -54.43 40.35 37.05 0.145 4596
 4598 3 -54.47 40.18 37.13 0.153 4597
 4599 3 -54.54 40.1 37.18 0.162 4598
 4600 3 -54.61 39.97 37.39 0.172 4599
 4601 3 -54.67 39.85 37.52 0.132 4600
 4602 3 -54.84 39.77 37.6 0.127 4601
 4603 3 -54.99 39.74 37.69 0.106 4602
 4604 3 -55.14 39.66 37.68 0.065 4603
 4605 3 -55.24 39.55 37.75 0.101 4604
 4606 3 -55.34 39.4 37.83 0.197 4605
 4607 3 -55.5 39.33 37.73 0.218 4606
 4608 3 -55.51 39.66 37.61 0.089 4607
 4609 3 -55.47 39.76 37.61 0.119 4608
 4610 3 -55.45 39.86 37.6 0.093 4609
 4611 3 -55.41 39.95 37.64 0.074 4610
 4612 3 -55.63 39.29 37.64 0.114 4607
 4613 3 -55.71 39.18 37.67 0.138 4612
 4614 3 -55.76 39 37.72 0.136 4613
 4615 3 -55.78 38.86 37.74 0.144 4614
 4616 3 -55.84 38.75 37.63 0.204 4615
 4617 3 -55.88 38.65 37.58 0.247 4616
 4618 3 -55.87 38.53 37.58 0.326 4617
 4619 3 -55.61 38.43 38.04 0.133 4618
 4620 3 -55.5 38.32 38.17 0.106 4619
 4621 3 -55.37 38.27 38.18 0.086 4620
 4622 3 -55.31 38.17 38.31 0.083 4621
 4623 3 -55.32 38.16 38.44 0.102 4622
 4624 3 -55.37 38.13 38.57 0.094 4623
 4625 3 -55.44 38.04 38.69 0.11 4624
 4626 3 -55.41 37.77 38.9 0.061 4625
 4627 3 -55.34 37.71 38.98 0.075 4626
 4628 3 -55.27 37.57 39.03 0.111 4627
 4629 3 -55.39 37.47 39.2 0.085 4628
 4630 3 -55.51 37.38 39.3 0.119 4629
 4631 3 -55.55 37.26 39.45 0.164 4630
 4632 3 -55.58 37.17 39.59 0.179 4631
 4633 3 -55.54 37.03 39.76 0.209 4632
 4634 3 -55.63 36.69 39.44 0.076 4633
 4635 3 -55.68 36.58 39.38 0.102 4634
 4636 3 -55.83 36.46 39.29 0.161 4635
 4637 3 -55.95 36.42 39.21 0.192 4636
 4638 3 -56.1 36.39 38.97 0.084 4637
 4639 3 -56.08 36.42 38.83 0.097 4638
 4640 3 -56.01 36.56 38.68 0.106 4639
 4641 3 -55.92 36.59 38.6 0.095 4640
 4642 3 -55.8 36.62 38.61 0.123 4641
 4643 3 -55.66 36.53 38.66 0.12 4642
 4644 3 -55.56 36.54 38.53 0.086 4643
 4645 3 -55.48 36.47 38.52 0.000125 4644
 4646 3 -55.55 37.25 39.96 0.083 4633
 4647 3 -55.53 37.35 40.02 0.069 4646
 4648 3 -55.51 37.4 40.12 0.028 4647
 4649 3 -55.52 37.5 40.27 0.000125 4648
 4650 3 -56.13 38.47 37.34 0.134 4618
 4651 3 -56.07 38.24 37.25 0.13 4650
 4652 3 -56.16 38.11 37.22 0.188 4651
 4653 3 -56.3 37.99 37.16 0.165 4652
 4654 3 -56.39 37.81 37.15 0.184 4653
 4655 3 -56.42 37.64 37.13 0.189 4654
 4656 3 -56.43 37.52 37.03 0.221 4655
 4657 3 -56.55 37.58 36.76 0.129 4656
 4658 3 -56.56 37.54 36.51 0.092 4657
 4659 3 -56.6 37.48 36.38 0.068 4658
 4660 3 -56.61 37.34 36.32 0.075 4659
 4661 3 -56.61 37.23 36.25 0.057 4660
 4662 3 -56.61 37.16 36.18 0.074 4661
 4663 3 -56.64 37.08 36.1 0.041 4662
 4664 3 -56.77 37 36 0.14 4663
 4665 3 -56.88 37 35.97 0.184 4664
 4666 3 -56.96 37.28 35.86 0.111 4665
 4667 3 -57.04 37.3 35.77 0.06 4666
 4668 3 -56.97 36.74 36.07 0.137 4665
 4669 3 -57.08 36.71 36.04 0.199 4668
 4670 3 -57.21 36.64 36.04 0.218 4669
 4671 3 -57.21 36.73 36.4 0.103 4670
 4672 3 -57.27 36.66 36.46 0.141 4671
 4673 3 -57.16 36.41 36.33 0.122 4672
 4674 3 -57.12 36.3 36.29 0.153 4673
 4675 3 -57.29 36.53 35.86 0.114 4670
 4676 3 -57.36 36.36 35.83 0.099 4675
 4677 3 -53.56 41.08 36.62 0.143 4592
 4678 3 -53.54 41.24 36.59 0.134 4677
 4679 3 -53.52 41.41 36.56 0.105 4678
 4680 3 -53.52 41.52 36.47 0.093 4679
 4681 3 -53.56 41.67 36.37 0.1 4680
 4682 3 -53.6 41.83 36.27 0.141 4681
 4683 3 -53.55 41.96 36.21 0.181 4682
 4684 3 -53.63 42.04 36.14 0.241 4683
 4685 3 -53.7 42.15 36.13 0.335 4684
 4686 3 -53.81 42.29 36.3 0.36 4685
 4687 3 -53.86 42.4 36.4 0.411 4686
 4688 3 -53.89 42.52 36.39 0.451 4687
 4689 3 -53.28 42.41 36.75 0.158 4688
 4690 3 -53.1 42.4 36.8 0.169 4689
 4691 3 -52.94 42.48 36.9 0.137 4690
 4692 3 -52.79 42.6 36.99 0.11 4691
 4693 3 -52.69 42.62 37.08 0.09 4692
 4694 3 -52.57 42.67 37.14 0.000125 4693
 4695 3 -54.05 42.68 36.12 0.439 4688
 4696 3 -54.1 42.67 36.3 0.236 4695
 4697 3 -54.13 42.67 36.4 0.236 4696
 4698 3 -54.06 42.94 35.99 0.148 4697
 4699 3 -54.04 43.12 36.13 0.116 4698
 4700 3 -53.9 43.21 36.2 0.076 4699
 4701 3 -53.88 43.4 36.21 0.105 4700
 4702 3 -54.24 42.72 36.54 0.171 4696
 4703 3 -54.21 43.06 36.56 0.05 4702
 4704 3 -53.97 42.81 35.31 0.094 4695
 4705 3 -53.87 42.78 35.18 0.122 4704
 4706 3 -53.82 42.67 35.04 0.079 4705
 4707 3 -53.83 42.63 34.93 0.082 4706
 4708 3 -53.74 42.6 34.8 0.107 4707
 4709 3 -53.65 42.57 34.67 0.105 4708
 4710 3 -52.41 40.76 37.46 0.164 4587
 4711 3 -52.41 40.67 37.66 0.183 4710
 4712 3 -52.08 40.58 37.96 0.113 4711
 4713 3 -51.97 40.61 38.07 0.098 4712
 4714 3 -51.84 40.53 38.12 0.1 4713
 4715 3 -51.79 40.63 38.25 0.101 4714
 4716 3 -51.84 40.75 38.41 0.101 4715
 4717 3 -51.8 40.86 38.48 0.093 4716
 4718 3 -51.76 40.89 38.59 0.101 4717
 4719 3 -51.66 40.88 38.74 0.124 4718
 4720 3 -51.49 40.82 38.84 0.168 4719
 4721 3 -51.47 40.75 38.99 0.146 4720
 4722 3 -51.51 40.57 39.04 0.069 4721
 4723 3 -51.59 40.52 39.15 0.086 4722
 4724 3 -51.41 41.11 39.07 0.133 4721
 4725 3 -51.4 41.2 39.21 0.123 4724
 4726 3 -51.32 41.31 39.26 0.108 4725
 4727 3 -51.26 41.49 39.38 0.127 4726
 4728 3 -51.2 41.58 39.41 0.119 4727
 4729 3 -51.02 41.69 39.63 0.106 4728
 4730 3 -50.98 41.75 39.78 0.076 4729
 4731 3 -50.97 41.82 39.9 0.08 4730
 4732 3 -50.85 41.89 39.97 0.108 4731
 4733 3 -50.74 41.94 40.07 0.104 4732
 4734 3 -50.62 41.9 40.18 0.101 4733
 4735 3 -50.53 41.91 40.26 0.072 4734
 4736 3 -50.43 42 40.35 0.085 4735
 4737 3 -50.33 42.04 40.46 0.116 4736
 4738 3 -50.44 41.93 40.63 0.096 4737
 4739 3 -52.8 40.72 37.79 0.129 4711
 4740 3 -52.94 40.7 37.74 0.119 4739
 4741 3 -53.1 40.56 37.63 0.104 4740
 4742 3 -53.2 40.42 37.56 0.097 4741
 4743 3 -53.22 40.25 37.47 0.095 4742
 4744 3 -53.28 40.23 37.3 0.068 4743
 4745 3 -53.3 40.13 37.26 0.078 4744
 4746 3 -53.37 40.01 37.14 0.124 4745
 4747 3 -53.41 39.88 37.01 0.115 4746
 4748 3 -53.34 39.8 36.97 0.101 4747
 4749 3 -53.19 39.71 36.94 0.074 4748
 4750 3 -51.86 40.31 36.32 0.169 4580
 4751 3 -51.9 40.18 36.37 0.172 4750
 4752 3 -52 40.02 36.48 0.067 4751
 4753 3 -52.02 39.99 36.6 0.076 4752
 4754 3 -51.99 39.93 36.73 0.155 4753
 4755 3 -52 39.83 36.85 0.142 4754
 4756 3 -52.08 39.59 36.97 0.134 4755
 4757 3 -52.14 39.52 37.03 0.092 4756
 4758 3 -50.83 41.49 35.58 0.148 4570
 4759 3 -50.83 41.65 35.68 0.12 4758
 4760 3 -50.75 41.83 35.81 0.105 4759
 4761 3 -50.74 41.97 35.88 0.112 4760
 4762 3 -50.67 42.15 35.81 0.119 4761
 4763 3 -50.74 42.28 35.88 0.123 4762
 4764 3 -50.79 42.46 35.93 0.114 4763
 4765 3 -50.68 42.73 35.97 0.109 4764
 4766 3 -50.6 42.88 36.01 0.128 4765
 4767 3 -50.58 43.03 36.09 0.101 4766
 4768 3 -50.5 43.21 36.13 0.095 4767
 4769 3 -50.49 43.38 36.16 0.082 4768
 4770 3 -50.48 43.52 36.19 0.108 4769
 4771 3 -50.48 43.68 36.18 0.15 4770
 4772 3 -50.49 43.92 36.06 0.068 4771
 4773 3 -50.55 44.08 36.06 0.078 4772
 4774 3 -50.52 44.21 36.01 0.074 4773
 4775 3 -50.59 44.3 35.95 0.141 4774
 4776 3 -50.67 44.41 35.9 0.208 4775
 4777 3 -50.38 44.64 35.93 0.135 4776
 4778 3 -50.38 44.8 35.9 0.135 4777
 4779 3 -50.39 44.96 35.82 0.000125 4778
 4780 3 -50.83 44.55 35.84 0.144 4776
 4781 3 -50.84 44.74 35.67 0.154 4780
 4782 3 -50.87 44.81 35.49 0.074 4781
 4783 3 -50.78 41.98 36.06 0.124 4761
 4784 3 -50.88 42.08 36.12 0.092 4783
 4785 3 -45.2 38.53 32.26 0.209 4522
 4786 3 -45.18 38.42 32.48 0.154 4785
 4787 3 -45.12 38.28 32.61 0.142 4786
 4788 3 -45.02 38.18 32.75 0.151 4787
 4789 3 -44.98 37.98 32.78 0.136 4788
 4790 3 -44.91 37.87 32.82 0.142 4789
 4791 3 -44.85 37.73 32.86 0.159 4790
 4792 3 -44.77 37.61 32.88 0.153 4791
 4793 3 -44.9 37.4 32.98 0.077 4792
 4794 3 -44.95 37.31 33.06 0.082 4793
 4795 3 -44.96 37.16 33.15 0.106 4794
 4796 3 -44.95 37 33.2 0.138 4795
 4797 3 -44.93 36.87 33.26 0.157 4796
 4798 3 -44.98 36.86 33.37 0.079 4797
 4799 3 -45.01 36.81 33.41 0.129 4798
 4800 3 -45.04 36.76 33.45 0.129 4799
 4801 3 -45.03 36.65 33.46 0.074 4799
 4802 3 -45.03 36.69 33.19 0.089 4798
 4803 3 -45.04 36.54 33.22 0.105 4802
 4804 3 -45.07 36.43 33.33 0.101 4803
 4805 3 -45.05 36.28 33.33 0.051 4804
 4806 3 -44.73 36.83 33.37 0.089 4797
 4807 3 -44.69 36.75 33.58 0.118 4806
 4808 3 -44.71 36.67 33.66 0.114 4807
 4809 3 -44.74 36.57 33.73 0.125 4808
 4810 3 -44.67 36.43 33.82 0.106 4809
 4811 3 -44.75 36.34 33.91 0.088 4810
 4812 3 -44.78 36.23 34.08 0.072 4811
 4813 3 -44.77 36.08 34.15 0.086 4812
 4814 3 -44.75 35.97 34.24 0.1 4813
 4815 3 -44.82 36 34.41 0.054 4814
 4816 3 -44.88 36.03 34.6 0.092 4815
 4817 3 -44.95 36.07 34.7 0.108 4816
 4818 3 -44.96 36.14 34.78 0.112 4817
 4819 3 -40.17 40.72 29.5 0.1 4427
 4820 3 -40.1 40.58 29.53 0.103 4819
 4821 3 -40.06 40.46 29.57 0.116 4820
 4822 3 -40.09 40.37 29.74 0.076 4821
 4823 3 -40.04 40.66 29.13 0.132 4425
 4824 3 -40.01 40.44 29.09 0.119 4823
 4825 3 -40.04 40.26 29.06 0.122 4824
 4826 3 -40.01 40.09 28.93 0.169 4825
 4827 3 -40.05 39.93 28.88 0.181 4826
 4828 3 -40.12 39.76 28.87 0.225 4827
 4829 3 -40.01 39.55 28.75 0.193 4828
 4830 3 -39.96 39.41 28.67 0.19 4829
 4831 3 -39.89 39.25 28.6 0.226 4830
 4832 3 -39.83 39.1 28.61 0.284 4831
 4833 3 -39.83 38.91 28.66 0.36 4832
 4834 3 -39.8 38.75 28.68 0.398 4833
 4835 3 -39.81 38.59 28.66 0.405 4834
 4836 3 -39.7 38.43 28.6 0.36 4835
 4837 3 -39.74 38.32 28.59 0.329 4836
 4838 3 -39.26 38.16 28.47 0.104 4837
 4839 3 -39.15 38.04 28.46 0.104 4838
 4840 3 -39.06 37.91 28.44 0.102 4839
 4841 3 -38.99 37.72 28.44 0.101 4840
 4842 3 -38.98 37.58 28.44 0.104 4841
 4843 3 -38.99 37.4 28.5 0.155 4842
 4844 3 -38.91 37.3 28.49 0.121 4843
 4845 3 -38.81 37.19 28.39 0.095 4844
 4846 3 -38.63 37 28.53 0.128 4845
 4847 3 -38.55 36.84 28.59 0.123 4846
 4848 3 -38.47 36.66 28.67 0.161 4847
 4849 3 -38.38 36.53 28.74 0.185 4848
 4850 3 -38.18 36.44 28.68 0.135 4849
 4851 3 -38.11 36.3 28.77 0.138 4850
 4852 3 -38.11 36.16 28.86 0.179 4851
 4853 3 -38.14 36.05 28.86 0.232 4852
 4854 3 -38.41 36.07 29.13 0.112 4853
 4855 3 -38.44 36.04 29.22 0.118 4854
 4856 3 -38.49 35.99 29.33 0.111 4855
 4857 3 -38.57 35.97 29.44 0.075 4856
 4858 3 -38.63 35.93 29.53 0.088 4857
 4859 3 -38.58 35.94 29.7 0.105 4858
 4860 3 -38.53 35.86 29.87 0.081 4859
 4861 3 -38.47 35.75 30.04 0.126 4860
 4862 3 -38.4 35.76 30.19 0.112 4861
 4863 3 -38.38 35.8 30.34 0.047 4862
 4864 3 -38.45 35.69 30.5 0.086 4863
 4865 3 -38.52 35.68 30.57 0.115 4864
 4866 3 -38.56 35.65 30.69 0.116 4865
 4867 3 -38.56 35.62 30.8 0.09 4866
 4868 3 -38.49 35.63 30.96 0.12 4867
 4869 3 -38.54 35.66 31.1 0.11 4868
 4870 3 -38.65 35.7 31.19 0.09 4869
 4871 3 -37.85 35.92 28.71 0.188 4853
 4872 3 -37.79 35.78 28.74 0.189 4871
 4873 3 -37.69 35.76 28.59 0.108 4872
 4874 3 -37.63 35.6 28.46 0.117 4873
 4875 3 -37.58 35.54 28.35 0.137 4874
 4876 3 -37.48 35.51 28.26 0.136 4875
 4877 3 -37.42 35.39 28.15 0.145 4876
 4878 3 -37.41 35.18 28.05 0.146 4877
 4879 3 -37.25 34.97 28.06 0.12 4878
 4880 3 -37.24 34.79 28.1 0.102 4879
 4881 3 -37.14 34.63 28.13 0.122 4880
 4882 3 -37.08 34.42 28.14 0.128 4881
 4883 3 -36.96 34.22 28.1 0.105 4882
 4884 3 -36.95 34 28.12 0.128 4883
 4885 3 -36.87 33.86 28.06 0.095 4884
 4886 3 -36.85 33.72 27.97 0.106 4885
 4887 3 -36.76 33.59 27.84 0.134 4886
 4888 3 -36.7 33.49 27.75 0.145 4887
 4889 3 -36.68 33.34 27.62 0.075 4888
 4890 3 -36.59 33.19 27.54 0.115 4889
 4891 3 -36.6 33.05 27.41 0.186 4890
 4892 3 -36.53 32.94 27.32 0.177 4891
 4893 3 -36.47 32.82 27.07 0.111 4892
 4894 3 -36.39 32.79 27.01 0.134 4893
 4895 3 -36.39 32.72 26.88 0.136 4894
 4896 3 -36.42 32.66 26.73 0.14 4895
 4897 3 -36.45 32.59 26.57 0.143 4896
 4898 3 -36.44 32.53 26.49 0.146 4897
 4899 3 -36.38 32.35 26.54 0.162 4898
 4900 3 -36.56 32.09 26.47 0.108 4899
 4901 3 -36.54 31.98 26.38 0.105 4900
 4902 3 -36.49 31.84 26.34 0.145 4901
 4903 3 -36.61 31.69 26.31 0.128 4902
 4904 3 -36.8 31.58 26.23 0.105 4903
 4905 3 -36.94 31.5 26.15 0.122 4904
 4906 3 -37.06 31.46 26.08 0.116 4905
 4907 3 -37.19 31.37 25.99 0.141 4906
 4908 3 -37.31 31.34 25.97 0.197 4907
 4909 3 -37.43 31.25 25.92 0.2 4908
 4910 3 -37.56 31.11 25.88 0.24 4909
 4911 3 -37.68 30.98 25.8 0.253 4910
 4912 3 -37.66 30.83 25.69 0.281 4911
 4913 3 -37.1 30.72 25.6 0.141 4912
 4914 3 -36.94 30.78 25.45 0.151 4913
 4915 3 -36.78 30.86 25.37 0.123 4914
 4916 3 -36.65 30.86 25.29 0.144 4915
 4917 3 -36.55 30.88 25.18 0.128 4916
 4918 3 -36.44 30.9 25.05 0.074 4917
 4919 3 -36.38 30.87 24.93 0.092 4918
 4920 3 -36.26 30.81 24.84 0.077 4919
 4921 3 -36.2 30.83 24.62 0.106 4920
 4922 3 -38.02 30.83 25.66 0.168 4912
 4923 3 -38.2 30.81 25.65 0.155 4922
 4924 3 -38.41 30.77 25.63 0.166 4923
 4925 3 -38.55 30.7 25.6 0.168 4924
 4926 3 -38.65 30.6 25.54 0.149 4925
 4927 3 -38.78 30.47 25.42 0.118 4926
 4928 3 -38.87 30.45 25.2 0.158 4927
 4929 3 -38.9 30.41 24.98 0.155 4928
 4930 3 -39.09 30.39 24.78 0.11 4929
 4931 3 -39.18 30.32 24.62 0.097 4930
 4932 3 -39.29 30.36 24.5 0.072 4931
 4933 3 -39.39 30.26 24.43 0.104 4932
 4934 3 -39.52 30.24 24.37 0.11 4933
 4935 3 -39.6 30.13 24.3 0.075 4934
 4936 3 -39.72 30.11 24.21 0.072 4935
 4937 3 -39.75 29.97 24.13 0.11 4936
 4938 3 -39.66 30.08 23.99 0.1 4937
 4939 3 -39.61 30.22 23.84 0.134 4938
 4940 3 -39.68 30.23 23.72 0.101 4939
 4941 3 -39.76 30.29 23.53 0.109 4940
 4942 3 -39.76 30.32 23.41 0.146 4941
 4943 3 -39.84 30.26 23.3 0.112 4942
 4944 3 -39.94 30.22 23.19 0.076 4943
 4945 3 -40 30.23 23 0.085 4944
 4946 3 -40 30.21 22.87 0.085 4945
 4947 3 -40.09 30.15 22.79 0.093 4946
 4948 3 -40.18 30.37 22.44 0.078 4947
 4949 3 -40.16 30.44 22.29 0.131 4948
 4950 3 -40.11 30.58 22.11 0.097 4949
 4951 3 -40.05 30.59 21.93 0.082 4950
 4952 3 -40.01 30.62 21.77 0.092 4951
 4953 3 -40.01 30.71 21.59 0.098 4952
 4954 3 -40.03 30.81 21.4 0.117 4953
 4955 3 -40.05 30.89 21.27 0.113 4954
 4956 3 -40.09 30.94 21.17 0.161 4955
 4957 3 -40 31.3 21.13 0.085 4956
 4958 3 -39.97 31.41 21.15 0.119 4957
 4959 3 -37.81 35.68 28.99 0.142 4872
 4960 3 -37.93 35.58 29.16 0.203 4959
 4961 3 -38 35.48 29.25 0.107 4960
 4962 3 -39.94 37.95 28.78 0.148 4837
 4963 3 -39.99 37.8 28.88 0.157 4962
 4964 3 -40.04 37.66 28.86 0.184 4963
 4965 3 -40.04 37.53 28.93 0.155 4964
 4966 3 -40.01 37.27 29.1 0.134 4965
 4967 3 -39.97 37.07 29.1 0.13 4966
 4968 3 -39.91 36.91 29.05 0.127 4967
 4969 3 -39.92 36.7 29 0.137 4968
 4970 3 -39.97 36.5 28.99 0.156 4969
 4971 3 -39.99 36.34 29.11 0.147 4970
 4972 3 -39.92 36.14 29.2 0.11 4971
 4973 3 -39.93 35.98 29.26 0.128 4972
 4974 3 -39.94 35.85 29.3 0.152 4973
 4975 3 -39.98 35.71 29.44 0.195 4974
 4976 3 -39.97 35.78 29.73 0.159 4975
 4977 3 -40.11 35.79 29.81 0.106 4976
 4978 3 -40.06 35.52 29.18 0.132 4975
 4979 3 -40.1 35.4 28.94 0.089 4978
 4980 3 -40.15 35.29 28.77 0.085 4979
 4981 3 -40.14 35.23 28.63 0.13 4980
 4982 3 -40.2 35.12 28.51 0.131 4981
 4983 3 -40.19 34.98 28.43 0.164 4982
 4984 3 -40.24 34.92 28.31 0.123 4983
 4985 3 -40.15 34.78 28.21 0.103 4984
 4986 3 -40.2 34.62 28.16 0.12 4985
 4987 3 -40.14 34.54 28.02 0.124 4986
 4988 3 -40.22 34.41 28.02 0.096 4987
 4989 3 -40.19 34.28 28.02 0.127 4988
 4990 3 -40.16 34.15 27.93 0.129 4989
 4991 3 -40.23 34.09 27.8 0.139 4990
 4992 3 -40.33 33.96 27.72 0.141 4991
 4993 3 -40.39 33.76 27.66 0.152 4992
 4994 3 -40.4 33.65 27.63 0.181 4993
 4995 3 -40.45 33.55 27.51 0.214 4994
 4996 3 -40.61 33.38 27.49 0.216 4995
 4997 3 -40.66 33.29 27.34 0.306 4996
 4998 3 -40.74 33.25 27.24 0.355 4997
 4999 3 -40.87 33.13 27.23 0.371 4998
 5000 3 -41 32.93 27.23 0.353 4999
 5001 3 -41.06 32.76 27.21 0.347 5000
 5002 3 -41.15 32.66 27.21 0.396 5001
 5003 3 -40.99 32.36 27.32 0.356 5002
 5004 3 -40.92 32.19 27.41 0.337 5003
 5005 3 -41.28 32.18 27.39 0.195 5004
 5006 3 -41.55 32.28 27.48 0.134 5005
 5007 3 -41.7 32.36 27.45 0.125 5006
 5008 3 -41.86 32.37 27.39 0.138 5007
 5009 3 -42.02 32.4 27.36 0.117 5008
 5010 3 -42.14 32.42 27.31 0.062 5009
 5011 3 -41.35 32.01 27.49 0.149 5005
 5012 3 -41.52 31.9 27.48 0.13 5011
 5013 3 -41.75 31.82 27.58 0.135 5012
 5014 3 -41.84 31.87 27.62 0.151 5013
 5015 3 -42.01 31.81 27.72 0.054 5014
 5016 3 -42.16 31.85 27.79 0.144 5015
 5017 3 -42.24 31.73 27.8 0.164 5016
 5018 3 -42.35 31.66 27.84 0.086 5017
 5019 3 -42.34 31.54 27.87 0.084 5018
 5020 3 -42.33 31.46 27.96 0.119 5019
 5021 3 -42.3 31.35 28.05 0.104 5020
 5022 3 -42.24 31.28 28.17 0.101 5021
 5023 3 -40.5 32.04 27.74 0.112 5004
 5024 3 -40.47 31.87 27.79 0.136 5023
 5025 3 -40.34 31.79 27.8 0.138 5024
 5026 3 -40.32 31.74 28 0.142 5025
 5027 3 -40.38 31.69 28.14 0.174 5026
 5028 3 -40.37 31.5 28.31 0.137 5027
 5029 3 -40.36 31.35 28.41 0.106 5028
 5030 3 -40.29 31.21 28.46 0.099 5029
 5031 3 -40.29 31.08 28.56 0.074 5030
 5032 3 -40.19 30.94 28.62 0.101 5031
 5033 3 -40.14 30.81 28.57 0.165 5032
 5034 3 -40.09 30.72 28.58 0.229 5033
 5035 3 -39.98 30.87 28.25 0.129 5034
 5036 3 -39.82 30.95 28.13 0.061 5035
 5037 3 -39.82 31.07 27.98 0.069 5036
 5038 3 -39.82 31.11 27.86 0.068 5037
 5039 3 -40.15 30.45 28.82 0.1 5034
 5040 3 -40.17 30.22 28.9 0.045 5039
 5041 3 -40.18 30.1 28.98 0.098 5040
 5042 3 -40.27 30.1 29.04 0.117 5041
 5043 3 -40.44 30.06 29.12 0.071 5042
 5044 3 -40.52 29.98 29.2 0.099 5043
 5045 3 -40.61 29.89 29.34 0.115 5044
 5046 3 -40.71 29.81 29.49 0.13 5045
 5047 3 -40.82 29.67 29.65 0.083 5046
 5048 3 -40.94 29.58 29.63 0.093 5047
 5049 3 -40.89 29.44 29.66 0.054 5048
 5050 3 -40.91 29.34 29.61 0.082 5049
 5051 3 -40.89 29.29 29.48 0.104 5050
 5052 3 -40.8 29.06 29.41 0.136 5051
 5053 3 -40.77 28.83 29.51 0.136 5052
 5054 3 -40.76 28.62 29.6 0.086 5053
 5055 3 -40.71 28.48 29.65 0.083 5054
 5056 3 -40.69 28.35 29.61 0.1 5055
 5057 3 -40.68 28.32 29.45 0.081 5056
 5058 3 -40.6 28.33 29.34 0.07 5057
 5059 3 -40.52 28.39 29.23 0.078 5058
 5060 3 -40.48 28.46 29.07 0.131 5059
 5061 3 -40.44 28.55 28.98 0.055 5060
 5062 3 -39.99 35.32 29.29 0.076 4978
 5063 3 -39.91 35.22 29.4 0.102 5062
 5064 3 -39.78 35.2 29.5 0.1 5063
 5065 3 -39.74 35.13 29.68 0.088 5064
 5066 3 -39.8 35.09 29.79 0.063 5065
 5067 3 -39.8 35 29.98 0.085 5066
 5068 3 -39.78 34.96 30.11 0.107 5067
 5069 3 -39.82 34.93 30.21 0.161 5068
 5070 3 -39.85 34.84 30.29 0.213 5069
 5071 3 -39.82 34.51 30.3 0.119 5070
 5072 3 -39.77 34.3 30.37 0.105 5071
 5073 3 -39.64 34.13 30.46 0.118 5072
 5074 3 -39.53 34 30.35 0.127 5073
 5075 3 -39.46 33.9 30.25 0.092 5074
 5076 3 -39.35 33.87 30.16 0.105 5075
 5077 3 -39.26 33.86 30.07 0.097 5076
 5078 3 -39.15 33.99 30.02 0.145 5077
 5079 3 -38.99 34.02 29.97 0.134 5078
 5080 3 -38.8 33.9 29.98 0.13 5079
 5081 3 -38.64 33.75 30 0.09 5080
 5082 3 -38.55 33.69 30 0.000125 5081
 5083 3 -39.87 35.26 30.45 0.141 5070
 5084 3 -39.94 35.42 30.48 0.1 5083
 5085 3 -39.98 35.61 30.38 0.107 5084
 5086 3 -40.01 35.71 30.21 0.085 5085
 5087 3 -39.99 35.8 30.09 0.093 5086
 5088 3 -40.44 39.97 29.12 0.112 4828
 5089 3 -40.56 40.01 29.26 0.094 5088
 5090 3 -40.7 40.02 29.37 0.101 5089
 5091 3 -40.67 39.98 29.48 0.122 5090
 5092 3 -40.68 39.83 29.63 0.158 5091
 5093 3 -40.72 39.73 29.77 0.157 5092
 5094 3 -40.77 39.62 29.9 0.106 5093
 5095 3 -40.9 39.58 29.98 0.105 5094
 5096 3 -41.02 39.59 30.07 0.093 5095
 5097 3 -39.56 41.58 28.1 0.064 4421
 5098 3 -39.5 41.39 28.11 0.101 5097
 5099 3 -39.42 41.24 28.22 0.135 5098
 5100 3 -39.37 41.09 28.24 0.086 5099
 5101 3 -39.33 40.94 28.32 0.000125 5100
 5102 3 -30.09 53.15 26.3 0.119 4305
 5103 3 -30.06 53.26 26.25 0.108 5102
 5104 3 -30.1 53.44 26.35 0.104 5103
 5105 3 -30.22 53.56 26.4 0.079 5104
 5106 3 -30.27 53.65 26.42 0.102 5105
 5107 3 -29.59 53.8 25.86 0.153 4303
 5108 3 -29.56 53.97 25.79 0.222 5107
 5109 3 -29.49 54.22 25.89 0.184 5108
 5110 3 -29.47 54.39 26.01 0.185 5109
 5111 3 -29.53 54.51 26.09 0.191 5110
 5112 3 -29.58 54.63 26.18 0.214 5111
 5113 3 -29.63 54.75 26.2 0.256 5112
 5114 3 -29.46 55.05 26.22 0.106 5113
 5115 3 -29.48 55.18 26.25 0.142 5114
 5116 3 -29.41 55.4 26.23 0.168 5115
 5117 3 -29.32 55.54 26.35 0.15 5116
 5118 3 -29.27 55.75 26.42 0.187 5117
 5119 3 -29.29 55.82 26.51 0.226 5118
 5120 3 -29.57 55.56 26.85 0.145 5119
 5121 3 -29.7 55.63 27 0.147 5120
 5122 3 -29.91 55.71 27.21 0.12 5121
 5123 3 -30.03 55.67 27.37 0.093 5122
 5124 3 -30.08 55.65 27.51 0.077 5123
 5125 3 -30.14 55.62 27.64 0.042 5124
 5126 3 -30.17 55.64 27.75 0.102 5125
 5127 3 -30.22 55.58 27.97 0.153 5126
 5128 3 -30.39 55.62 28.26 0.11 5127
 5129 3 -30.48 55.61 28.39 0.091 5128
 5130 3 -30.64 55.56 28.43 0.075 5129
 5131 3 -30.75 55.51 28.51 0.104 5130
 5132 3 -30.73 55.4 28.7 0.121 5131
 5133 3 -30.76 55.35 28.78 0.145 5132
 5134 3 -30.77 55.35 28.88 0.178 5133
 5135 3 -30.73 55.39 28.98 0.219 5134
 5136 3 -30.96 55.45 29.04 0.079 5135
 5137 3 -31.09 55.43 29.3 0.149 5136
 5138 3 -31.2 55.4 29.44 0.111 5137
 5139 3 -31.35 55.39 29.6 0.146 5138
 5140 3 -29.12 56.03 26.41 0.154 5119
 5141 3 -29.05 56.17 26.38 0.172 5140
 5142 3 -28.99 56.31 26.48 0.2 5141
 5143 3 -28.94 56.44 26.67 0.291 5142
 5144 3 -28.79 56.85 26.55 0.233 5143
 5145 3 -28.65 57.06 26.51 0.172 5144
 5146 3 -28.55 57.2 26.43 0.162 5145
 5147 3 -28.43 57.27 26.43 0.135 5146
 5148 3 -28.34 57.41 26.47 0.148 5147
 5149 3 -28.18 57.49 26.48 0.206 5148
 5150 3 -28.07 57.64 26.48 0.217 5149
 5151 3 -28.02 57.84 26.49 0.253 5150
 5152 3 -27.96 58.01 26.55 0.229 5151
 5153 3 -27.85 58.19 26.61 0.234 5152
 5154 3 -27.77 58.41 26.6 0.272 5153
 5155 3 -27.64 58.56 26.57 0.268 5154
 5156 3 -27.67 58.9 26.48 0.219 5155
 5157 3 -27.62 59.11 26.45 0.237 5156
 5158 3 -27.58 59.35 26.45 0.205 5157
 5159 3 -27.67 59.42 26.37 0.129 5158
 5160 3 -27.63 59.57 26.35 0.163 5159
 5161 3 -27.88 59.72 26.53 0.169 5160
 5162 3 -27.95 59.81 26.6 0.168 5161
 5163 3 -27.98 59.88 26.7 0.181 5162
 5164 3 -27.97 59.97 26.83 0.148 5163
 5165 3 -28.04 60.03 27.02 0.132 5164
 5166 3 -28.19 60.1 27.1 0.136 5165
 5167 3 -28.29 60.23 27.15 0.127 5166
 5168 3 -28.35 60.35 27.19 0.141 5167
 5169 3 -28.45 60.46 27.24 0.146 5168
 5170 3 -28.49 60.57 27.31 0.17 5169
 5171 3 -28.58 60.64 27.39 0.171 5170
 5172 3 -28.75 60.67 27.58 0.133 5171
 5173 3 -28.81 60.72 27.73 0.135 5172
 5174 3 -28.84 60.79 27.8 0.203 5173
 5175 3 -28.99 60.89 27.79 0.215 5174
 5176 3 -28.96 60.99 27.83 0.29 5175
 5177 3 -28.89 61.13 27.92 0.276 5176
 5178 3 -28.97 61.25 27.86 0.286 5177
 5179 3 -29.12 61.29 28.03 0.365 5178
 5180 3 -29.19 61.36 28.11 0.427 5179
 5181 3 -29.23 61.51 28.13 0.497 5180
 5182 3 -29.27 61.67 28.19 0.463 5181
 5183 3 -29.13 61.89 28.2 0.362 5182
 5184 3 -29.35 61.86 28.58 0.177 5183
 5185 3 -29.39 61.97 28.65 0.187 5184
 5186 3 -29.48 62.15 28.76 0.171 5185
 5187 3 -29.5 62.28 28.86 0.195 5186
 5188 3 -29.55 62.39 28.92 0.22 5187
 5189 3 -29.6 62.47 29.01 0.174 5188
 5190 3 -29.75 62.66 29.05 0.141 5189
 5191 3 -29.77 62.79 29.14 0.197 5190
 5192 3 -30 63.02 29.24 0.184 5191
 5193 3 -30.06 63.18 29.28 0.157 5192
 5194 3 -30.14 63.35 29.32 0.162 5193
 5195 3 -30.22 63.51 29.34 0.166 5194
 5196 3 -30.34 63.67 29.42 0.158 5195
 5197 3 -30.43 63.73 29.41 0.198 5196
 5198 3 -30.51 63.56 29.19 0.093 5197
 5199 3 -30.49 63.58 29.06 0.119 5198
 5200 3 -30.49 63.53 28.88 0.121 5199
 5201 3 -30.59 63.6 28.78 0.12 5200
 5202 3 -30.65 63.73 28.78 0.089 5201
 5203 3 -30.63 63.84 28.72 0.108 5202
 5204 3 -30.63 63.95 28.68 0.117 5203
 5205 3 -30.66 64.03 28.51 0.093 5204
 5206 3 -30.63 64.06 28.33 0.124 5205
 5207 3 -30.38 63.94 29.53 0.124 5197
 5208 3 -30.35 64.08 29.52 0.109 5207
 5209 3 -30.35 64.22 29.49 0.125 5208
 5210 3 -30.34 64.37 29.5 0.116 5209
 5211 3 -30.32 64.55 29.46 0.14 5210
 5212 3 -30.31 64.7 29.43 0.145 5211
 5213 3 -30.36 64.91 29.47 0.132 5212
 5214 3 -30.34 65.05 29.43 0.136 5213
 5215 3 -30.33 65.31 29.43 0.153 5214
 5216 3 -30.27 65.46 29.39 0.137 5215
 5217 3 -30.22 65.63 29.36 0.13 5216
 5218 3 -30.09 65.77 29.36 0.151 5217
 5219 3 -30.07 65.95 29.33 0.156 5218
 5220 3 -30 66.16 29.26 0.146 5219
 5221 3 -29.96 66.33 29.23 0.119 5220
 5222 3 -29.9 66.48 29.17 0.119 5221
 5223 3 -29.82 66.68 29.09 0.116 5222
 5224 3 -29.76 66.87 28.96 0.144 5223
 5225 3 -29.75 67.06 28.82 0.124 5224
 5226 3 -29.76 67.16 28.8 0.165 5225
 5227 3 -29.72 67.27 28.81 0.209 5226
 5228 3 -29.58 67.38 28.64 0.161 5227
 5229 3 -29.51 67.47 28.49 0.164 5228
 5230 3 -29.44 67.57 28.35 0.192 5229
 5231 3 -29.36 67.72 28.28 0.176 5230
 5232 3 -29.31 68 28.25 0.185 5231
 5233 3 -29.26 68.23 28.14 0.168 5232
 5234 3 -29.17 68.35 28.15 0.156 5233
 5235 3 -29.06 68.53 28.08 0.118 5234
 5236 3 -28.92 68.65 27.96 0.137 5235
 5237 3 -28.84 68.74 27.84 0.118 5236
 5238 3 -28.73 68.78 27.7 0.127 5237
 5239 3 -28.63 68.88 27.62 0.144 5238
 5240 3 -28.57 69.01 27.52 0.108 5239
 5241 3 -28.41 69.09 27.45 0.083 5240
 5242 3 -28.35 69.21 27.36 0.116 5241
 5243 3 -28.28 69.29 27.28 0.104 5242
 5244 3 -28.24 69.35 27.08 0.136 5243
 5245 3 -28.22 69.4 26.93 0.193 5244
 5246 3 -28.23 69.37 26.81 0.284 5245
 5247 3 -28.19 68.94 26.89 0.104 5246
 5248 3 -28.29 68.84 26.9 0.108 5247
 5249 3 -28.4 68.79 26.87 0.055 5248
 5250 3 -28.47 68.65 26.85 0.108 5249
 5251 3 -28.53 68.5 26.8 0.126 5250
 5252 3 -28.54 68.34 26.73 0.109 5251
 5253 3 -28.64 68.22 26.63 0.134 5252
 5254 3 -28.74 68.1 26.52 0.133 5253
 5255 3 -28.25 69.66 26.63 0.313 5246
 5256 3 -28.23 69.73 26.45 0.343 5255
 5257 3 -28.17 69.79 26.34 0.375 5256
 5258 3 -27.65 69.58 26.65 0.164 5257
 5259 3 -27.56 69.52 26.64 0.066 5258
 5260 3 -28.07 69.98 26.15 0.442 5257
 5261 3 -27.91 70.07 26.11 0.469 5260
 5262 3 -27.78 70.22 25.98 0.394 5261
 5263 3 -27.74 70.33 25.89 0.407 5262
 5264 3 -27.67 70.37 25.79 0.395 5263
 5265 3 -27.5 70.45 25.71 0.374 5264
 5266 3 -27.35 70.61 25.69 0.363 5265
 5267 3 -27.36 70.73 25.68 0.357 5266
 5268 3 -27.15 71.11 25.78 0.17 5267
 5269 3 -27.01 71.31 25.87 0.177 5268
 5270 3 -27.48 69.96 26.67 0.106 5261
 5271 3 -27.36 69.99 26.67 0.157 5270
 5272 3 -27.25 69.94 26.86 0.157 5271
 5273 3 -27.25 69.92 27.02 0.18 5272
 5274 3 -27.28 69.83 27.19 0.126 5273
 5275 3 -27.14 70.25 26.97 0.135 5273
 5276 3 -26.99 70.29 26.94 0.174 5275
 5277 3 -26.9 70.14 27.16 0.179 5276
 5278 3 -26.7 69.98 27.15 0.078 5277
 5279 3 -26.6 69.88 27.17 0.096 5278
 5280 3 -26.42 69.84 27.18 0.076 5279
 5281 3 -26.81 70.56 26.66 0.137 5276
 5282 3 -26.68 70.44 26.6 0.119 5281
 5283 3 -26.57 70.57 26.5 0.109 5282
 5284 3 -26.55 70.61 26.37 0.108 5283
 5285 3 -26.79 70.84 26.63 0.101 5281
 5286 3 -26.73 70.94 26.66 0.082 5285
 5287 3 -26.64 71.04 26.67 0.1 5286
 5288 3 -26.54 71.2 26.73 0.074 5287
 5289 3 -26.45 71.31 26.76 0.081 5288
 5290 3 -26.37 71.37 26.8 0.097 5289
 5291 3 -26.2 71.44 26.67 0.11 5290
 5292 3 -26.07 71.54 26.54 0.079 5291
 5293 3 -25.99 71.61 26.48 0.075 5292
 5294 3 -25.92 71.69 26.41 0.102 5293
 5295 3 -25.82 71.83 26.38 0.096 5294
 5296 3 -25.72 71.99 26.31 0.111 5295
 5297 3 -25.6 72.1 26.23 0.105 5296
 5298 3 -25.5 72.25 26.18 0.11 5297
 5299 3 -25.47 72.44 26.1 0.098 5298
 5300 3 -25.37 72.57 26.02 0.108 5299
 5301 3 -25.34 72.66 25.96 0.146 5300
 5302 3 -25.21 72.76 25.93 0.158 5301
 5303 3 -25.08 72.95 25.98 0.114 5302
 5304 3 -24.97 73.11 25.99 0.107 5303
 5305 3 -24.88 73.17 25.96 0.061 5304
 5306 3 -24.84 73.3 25.99 0.167 5305
 5307 3 -24.71 73.37 25.8 0.099 5306
 5308 3 -24.7 73.44 25.65 0.093 5307
 5309 3 -24.55 73.47 25.58 0.092 5308
 5310 3 -24.41 73.55 25.5 0.078 5309
 5311 3 -24.31 73.65 25.39 0.08 5310
 5312 3 -24.23 73.72 25.35 0.105 5311
 5313 3 -24.2 73.84 25.33 0.106 5312
 5314 3 -24.17 73.98 25.31 0.098 5313
 5315 3 -24.12 74.14 25.33 0.101 5314
 5316 3 -24.08 74.39 25.39 0.073 5315
 5317 3 -24.14 74.55 25.44 0.125 5316
 5318 3 -24.19 74.67 25.59 0.079 5317
 5319 3 -29.56 67.35 29.07 0.11 5227
 5320 3 -29.39 67.46 29.09 0.115 5319
 5321 3 -29.26 67.38 29.03 0.000125 5320
 5322 3 -29.61 62.66 29.28 0.168 5191
 5323 3 -29.44 62.69 29.25 0.17 5322
 5324 3 -29.33 62.85 29.24 0.161 5323
 5325 3 -29.3 62.95 29.23 0.104 5324
 5326 3 -28.29 59.82 26.7 0.113 5163
 5327 3 -28.45 59.85 26.68 0.121 5326
 5328 3 -28.44 60.03 26.64 0.086 5327
 5329 3 -28.4 60.22 26.63 0.119 5328
 5330 3 -28.3 60.27 26.58 0.086 5329
 5331 3 -27.38 59.66 26.27 0.108 5160
 5332 3 -27.25 59.76 26.25 0.097 5331
 5333 3 -27.14 59.91 26.15 0.114 5332
 5334 3 -27 59.9 26.11 0.117 5333
 5335 3 -26.85 59.93 26.04 0.112 5334
 5336 3 -26.71 59.93 25.97 0.078 5335
 5337 3 -27.44 59.63 26.61 0.077 5158
 5338 3 -27.43 59.78 26.67 0.111 5337
 5339 3 -27.42 59.93 26.73 0.127 5338
 5340 3 -27.36 60.1 26.83 0.162 5339
 5341 3 -27.3 60.23 26.89 0.15 5340
 5342 3 -27.17 60.42 26.94 0.133 5341
 5343 3 -27.11 60.56 26.93 0.133 5342
 5344 3 -27.03 60.75 26.94 0.097 5343
 5345 3 -26.96 60.92 26.96 0.096 5344
 5346 3 -26.85 61.12 27 0.131 5345
 5347 3 -26.7 61.18 27 0.138 5346
 5348 3 -26.43 61.28 27 0.18 5347
 5349 3 -26.29 61.44 27 0.171 5348
 5350 3 -26.08 61.6 27.07 0.106 5349
 5351 3 -26.07 61.64 27.19 0.131 5350
 5352 3 -26.01 61.81 27.16 0.127 5351
 5353 3 -27.31 58.2 26.63 0.078 5155
 5354 3 -27.25 58.35 26.87 0.112 5353
 5355 3 -27.27 58.39 27.03 0.099 5354
 5356 3 -27.29 58.46 27.17 0.096 5355
 5357 3 -27.41 58.46 27.32 0.097 5356
 5358 3 -27.49 58.36 27.43 0.097 5357
 5359 3 -27.47 58.31 27.55 0.128 5358
 5360 3 -27.42 58.32 27.78 0.094 5359
 5361 3 -27.39 58.24 27.93 0.116 5360
 5362 3 -27.33 58.15 28.07 0.098 5361
 5363 3 -27.21 58.24 28.17 0.086 5362
 5364 3 -27.2 58.34 28.22 0.044 5363
 5365 3 -27.22 58.43 28.35 0.087 5364
 5366 3 -27.25 58.52 28.41 0.081 5365
 5367 3 -27.25 58.69 28.41 0.09 5366
 5368 3 -27.17 58.92 28.37 0.121 5367
 5369 3 -27.11 59.04 28.28 0.127 5368
 5370 3 -26.98 59.19 28.19 0.109 5369
 5371 3 -26.97 59.39 28.19 0.125 5370
 5372 3 -26.9 59.55 28.24 0.126 5371
 5373 3 -26.93 59.71 28.29 0.102 5372
 5374 3 -26.83 59.88 28.36 0.14 5373
 5375 3 -26.72 59.96 28.39 0.065 5374
 5376 3 -27.32 58.17 26.35 0.118 5353
 5377 3 -27.32 58.32 26.15 0.096 5376
 5378 3 -27.22 58.38 26.16 0.094 5377
 5379 3 -27.11 58.41 26.16 0.096 5378
 5380 3 -27.1 58.41 26.01 0.155 5379
 5381 3 -27.28 58.3 25.78 0.076 5380
 5382 3 -27.29 58.1 25.7 0.096 5381
 5383 3 -27.42 57.99 25.66 0.122 5382
 5384 3 -27.43 57.89 25.62 0.096 5383
 5385 3 -26.92 58.4 26.04 0.139 5380
 5386 3 -26.73 58.41 26.07 0.133 5385
 5387 3 -26.62 58.47 26 0.088 5386
 5388 3 -28.95 56.22 26.92 0.197 5143
 5389 3 -28.92 56.17 27.11 0.234 5388
 5390 3 -28.89 56.23 27.25 0.179 5389
 5391 3 -29.94 54.35 26.24 0.034 5113
 5392 3 -29.99 54.25 26.3 0.089 5391
 5393 3 -30.05 54.24 26.41 0.127 5392
 5394 3 -30.15 54.28 26.48 0.174 5393
 5395 3 -30.23 54.43 26.54 0.166 5394
 5396 3 -30.32 54.48 26.57 0.144 5395
 5397 3 -30.47 54.39 26.44 0.1 5396
 5398 3 -30.53 54.3 26.51 0.125 5397
 5399 3 -30.65 54.28 26.61 0.1 5398
 5400 3 -30.79 54.18 26.72 0.104 5399
 5401 3 -30.95 54.16 26.75 0.093 5400
 5402 3 -28.22 51.91 25.83 0.159 4281
 5403 3 -28.15 51.72 25.97 0.132 5402
 5404 3 -28.08 51.6 26.05 0.071 5403
 5405 3 -28.03 51.66 26.17 0.112 5404
 5406 3 -27.98 51.61 26.25 0.1 5405
 5407 3 -27.99 51.54 26.41 0.109 5406
 5408 3 -27.94 51.58 26.55 0.158 5407
 5409 3 -28 51.59 26.63 0.178 5408
 5410 3 -28.32 51.74 26.73 0.109 5409
 5411 3 -28.28 51.82 26.78 0.094 5410
 5412 3 -28.26 51.98 26.82 0.109 5411
 5413 3 -28.33 52.12 26.85 0.122 5412
 5414 3 -28.4 52.27 26.9 0.098 5413
 5415 3 -28.35 52.48 26.9 0.129 5414
 5416 3 -28.35 52.58 26.93 0.118 5415
 5417 3 -28.39 52.76 27.02 0.126 5416
 5418 3 -28.32 52.88 27.1 0.156 5417
 5419 3 -28.32 53.01 27.15 0.143 5418
 5420 3 -28.37 53.2 27.21 0.134 5419
 5421 3 -28.39 53.34 27.32 0.1 5420
 5422 3 -28.33 53.54 27.49 0.106 5421
 5423 3 -28.39 53.66 27.51 0.116 5422
 5424 3 -28.32 53.74 27.61 0.141 5423
 5425 3 -28.18 53.78 27.71 0.141 5424
 5426 3 -28.7 49.11 23.98 0.239 4260
 5427 3 -28.68 49.35 24.07 0.232 5426
 5428 3 -28.66 49.41 24.2 0.265 5427
 5429 3 -28.66 49.47 24.36 0.248 5428
 5430 3 -28.68 49.58 24.45 0.238 5429
 5431 3 -28.69 49.61 24.55 0.192 5430
 5432 3 -28.68 49.65 24.66 0.171 5431
 5433 3 -28.68 49.81 24.71 0.224 5432
 5434 3 -28.71 49.82 24.85 0.259 5433
 5435 3 -28.74 49.94 24.91 0.295 5434
 5436 3 -28.82 49.94 25.13 0.215 5435
 5437 3 -28.93 49.99 25.26 0.216 5436
 5438 3 -28.99 50.02 25.38 0.254 5437
 5439 3 -29.05 50.1 25.49 0.257 5438
 5440 3 -29.11 50.09 25.67 0.256 5439
 5441 3 -29.16 50.03 25.86 0.257 5440
 5442 3 -29.22 50.1 25.96 0.252 5441
 5443 3 -29.28 50.06 26.12 0.227 5442
 5444 3 -29.27 50.04 26.33 0.227 5443
 5445 3 -29.35 50.09 26.49 0.273 5444
 5446 3 -29.41 50.08 26.63 0.252 5445
 5447 3 -29.47 50.11 26.78 0.242 5446
 5448 3 -29.52 50.18 26.97 0.221 5447
 5449 3 -29.58 50.21 27.16 0.208 5448
 5450 3 -29.57 50.22 27.28 0.227 5449
 5451 3 -29.58 50.23 27.43 0.26 5450
 5452 3 -29.66 50.15 27.59 0.234 5451
 5453 3 -29.77 50.11 27.72 0.223 5452
 5454 3 -29.83 50.02 27.88 0.277 5453
 5455 3 -29.94 49.91 28 0.286 5454
 5456 3 -30 49.78 28.08 0.304 5455
 5457 3 -30.03 49.7 28.15 0.309 5456
 5458 3 -30.18 49.73 28.24 0.396 5457
 5459 3 -30.36 49.63 28.23 0.394 5458
 5460 3 -30.42 49.6 28.32 0.421 5459
 5461 3 -30.37 49.36 28.43 0.494 5460
 5462 3 -30.48 49.28 28.48 0.502 5461
 5463 3 -30.28 48.65 28.24 0.117 5462
 5464 3 -30.18 48.54 28.16 0.117 5463
 5465 3 -30.19 48.46 28.01 0.12 5464
 5466 3 -30.14 48.39 27.92 0.116 5465
 5467 3 -30.09 48.29 27.82 0.083 5466
 5468 3 -30.05 48.25 27.71 0.125 5467
 5469 3 -29.93 48.19 27.63 0.123 5468
 5470 3 -29.79 48.11 27.55 0.102 5469
 5471 3 -29.7 47.99 27.47 0.000125 5470
 5472 3 -30.6 49.34 28.67 0.49 5462
 5473 3 -30.7 49.38 28.81 0.483 5472
 5474 3 -30.82 49.53 28.97 0.433 5473
 5475 3 -30.94 49.69 29.15 0.377 5474
 5476 3 -31.03 49.79 29.24 0.369 5475
 5477 3 -31.49 49.52 29.24 0.143 5476
 5478 3 -31.58 49.58 29.31 0.144 5477
 5479 3 -31.71 49.62 29.35 0.147 5478
 5480 3 -31.95 49.61 29.45 0.173 5479
 5481 3 -32.14 49.62 29.52 0.155 5480
 5482 3 -32.13 49.48 29.69 0.113 5481
 5483 3 -32.14 49.42 29.77 0.106 5482
 5484 3 -32.37 49.63 29.54 0.136 5481
 5485 3 -32.53 49.57 29.58 0.157 5484
 5486 3 -32.63 49.5 29.69 0.182 5485
 5487 3 -32.76 49.52 29.8 0.191 5486
 5488 3 -32.85 49.3 29.74 0.137 5487
 5489 3 -32.95 49.23 29.81 0.16 5488
 5490 3 -33.11 49.24 29.92 0.206 5489
 5491 3 -33.27 49.25 30.06 0.126 5490
 5492 3 -33.38 49.15 30.16 0.125 5491
 5493 3 -33.51 49.13 30.25 0.15 5492
 5494 3 -33.67 49.08 30.39 0.123 5493
 5495 3 -33.79 49.12 30.46 0.127 5494
 5496 3 -33.96 49.13 30.49 0.129 5495
 5497 3 -34.1 49.14 30.55 0.125 5496
 5498 3 -34.21 49.15 30.59 0.127 5497
 5499 3 -34.29 49.1 30.72 0.132 5498
 5500 3 -34.32 49.04 30.87 0.141 5499
 5501 3 -34.39 48.99 31.02 0.153 5500
 5502 3 -34.45 49.01 31.19 0.143 5501
 5503 3 -34.54 48.96 31.33 0.156 5502
 5504 3 -34.67 48.88 31.42 0.133 5503
 5505 3 -34.82 48.83 31.5 0.125 5504
 5506 3 -34.96 48.76 31.53 0.113 5505
 5507 3 -35.09 48.77 31.51 0.142 5506
 5508 3 -35.24 48.73 31.56 0.167 5507
 5509 3 -35.4 48.79 31.75 0.12 5508
 5510 3 -35.54 48.76 31.78 0.122 5509
 5511 3 -35.75 48.65 31.85 0.155 5510
 5512 3 -35.89 48.35 31.63 0.126 5511
 5513 3 -35.94 48.33 31.4 0.098 5512
 5514 3 -35.95 48.22 31.29 0.093 5513
 5515 3 -36 48.14 31.22 0.111 5514
 5516 3 -36.11 48.11 31.03 0.114 5515
 5517 3 -35.88 48.75 32.03 0.162 5511
 5518 3 -36.05 48.75 31.87 0.16 5517
 5519 3 -36.13 48.84 31.93 0.254 5518
 5520 3 -36.27 48.88 31.9 0.483 5519
 5521 3 -36.42 48.87 32.04 0.651 5520
 5522 3 -36.52 48.88 32.02 0.689 5521
 5523 3 -36.65 49 31.96 0.658 5522
 5524 3 -36.7 48.99 32.09 0.536 5523
 5525 3 -36.84 48.76 32.32 0.399 5524
 5526 3 -36.99 48.46 32.39 0.276 5525
 5527 3 -37.06 48.46 32.59 0.223 5526
 5528 3 -36.95 48.59 32.78 0.165 5527
 5529 3 -30.93 50.3 29.36 0.292 5476
 5530 3 -30.89 50.51 29.37 0.242 5529
 5531 3 -30.9 50.58 29.46 0.258 5530
 5532 3 -31.13 50.53 29.74 0.176 5531
 5533 3 -31.27 50.58 29.88 0.201 5532
 5534 3 -31.41 50.57 30.03 0.202 5533
 5535 3 -31.62 50.58 30.14 0.184 5534
 5536 3 -31.73 50.56 30.24 0.197 5535
 5537 3 -31.9 50.49 30.34 0.182 5536
 5538 3 -31.99 50.42 30.45 0.221 5537
 5539 3 -32.07 50.39 30.58 0.21 5538
 5540 3 -32.16 50.23 30.82 0.216 5539
 5541 3 -32.25 50.13 30.96 0.234 5540
 5542 3 -32.36 50.12 31.06 0.231 5541
 5543 3 -32.46 50.02 31.2 0.249 5542
 5544 3 -32.44 50.06 31.29 0.195 5543
 5545 3 -32.6 50.03 31.48 0.21 5544
 5546 3 -32.66 49.93 31.7 0.197 5545
 5547 3 -32.74 49.95 31.85 0.191 5546
 5548 3 -32.74 50.03 32.04 0.172 5547
 5549 3 -32.77 50.06 32.17 0.169 5548
 5550 3 -32.82 50.14 32.33 0.202 5549
 5551 3 -32.87 50.18 32.45 0.207 5550
 5552 3 -32.94 50.17 32.64 0.219 5551
 5553 3 -33.01 50.15 32.81 0.226 5552
 5554 3 -33.1 50.2 32.98 0.239 5553
 5555 3 -33.2 50.13 33.09 0.228 5554
 5556 3 -33.29 50.08 33.24 0.229 5555
 5557 3 -33.36 50.01 33.37 0.212 5556
 5558 3 -33.43 50.03 33.5 0.209 5557
 5559 3 -33.56 50.03 33.61 0.214 5558
 5560 3 -33.66 50.03 33.73 0.242 5559
 5561 3 -33.7 50.14 33.84 0.285 5560
 5562 3 -33.74 50.11 33.93 0.432 5561
 5563 3 -33.77 50.33 34.01 0.447 5562
 5564 3 -33.84 50.46 34.13 0.483 5563
 5565 3 -33.82 50.56 34.26 0.522 5564
 5566 3 -33.91 50.64 34.36 0.551 5565
 5567 3 -33.64 51.41 34.06 0.124 5566
 5568 3 -33.62 51.57 34.09 0.133 5567
 5569 3 -33.59 51.64 34.22 0.089 5568
 5570 3 -34.01 50.57 34.57 0.572 5566
 5571 3 -34.14 50.41 34.74 0.541 5570
 5572 3 -34.16 50.44 34.9 0.564 5571
 5573 3 -34.27 50.41 35.06 0.539 5572
 5574 3 -34.34 50.54 35.1 0.556 5573
 5575 3 -34.33 50.43 35.21 0.471 5574
 5576 3 -34.45 50.46 35.39 0.45 5575
 5577 3 -34.53 50.44 35.54 0.373 5576
 5578 3 -34.73 50.25 35.75 0.268 5577
 5579 3 -34.93 50.21 35.88 0.255 5578
 5580 3 -35.05 50.28 35.94 0.246 5579
 5581 3 -35.26 50.23 35.99 0.25 5580
 5582 3 -35.45 50.14 36.06 0.303 5581
 5583 3 -35.62 50.13 36.12 0.316 5582
 5584 3 -35.76 49.94 36.25 0.247 5583
 5585 3 -35.87 49.92 36.37 0.232 5584
 5586 3 -36 49.87 36.49 0.202 5585
 5587 3 -36.08 49.76 36.67 0.21 5586
 5588 3 -36.23 49.69 36.81 0.204 5587
 5589 3 -36.32 49.68 37.01 0.228 5588
 5590 3 -36.45 49.67 37.14 0.204 5589
 5591 3 -36.49 49.66 37.34 0.193 5590
 5592 3 -36.58 49.6 37.49 0.246 5591
 5593 3 -36.68 49.5 37.59 0.233 5592
 5594 3 -36.69 49.44 37.77 0.242 5593
 5595 3 -36.82 49.35 37.82 0.208 5594
 5596 3 -36.93 49.19 37.91 0.177 5595
 5597 3 -37.02 49.12 38.04 0.174 5596
 5598 3 -37.11 49.08 38.15 0.183 5597
 5599 3 -37.21 49.01 38.25 0.175 5598
 5600 3 -37.39 48.83 38.35 0.214 5599
 5601 3 -37.49 48.77 38.4 0.24 5600
 5602 3 -37.57 48.66 38.5 0.218 5601
 5603 3 -37.63 48.65 38.66 0.233 5602
 5604 3 -37.7 48.5 38.78 0.337 5603
 5605 3 -37.79 48.47 38.91 0.378 5604
 5606 3 -37.89 48.45 39.01 0.398 5605
 5607 3 -37.99 48.03 38.98 0.326 5606
 5608 3 -38.02 47.68 39.06 0.242 5607
 5609 3 -38.09 47.53 39.13 0.222 5608
 5610 3 -38.17 47.31 39.26 0.177 5609
 5611 3 -38.26 47.21 39.34 0.203 5610
 5612 3 -38.37 47.17 39.31 0.203 5611
 5613 3 -38.47 47.11 39.41 0.212 5612
 5614 3 -38.51 46.97 39.56 0.183 5613
 5615 3 -38.59 46.94 39.63 0.2 5614
 5616 3 -38.67 46.88 39.7 0.222 5615
 5617 3 -38.71 46.74 39.89 0.182 5616
 5618 3 -38.76 46.64 40.1 0.151 5617
 5619 3 -38.79 46.58 40.27 0.182 5618
 5620 3 -38.83 46.46 40.31 0.184 5619
 5621 3 -38.85 46.39 40.4 0.186 5620
 5622 3 -38.9 46.29 40.5 0.2 5621
 5623 3 -38.97 46.21 40.61 0.198 5622
 5624 3 -38.96 46.1 40.75 0.201 5623
 5625 3 -39.08 46.01 40.84 0.23 5624
 5626 3 -39.12 45.99 40.99 0.227 5625
 5627 3 -39.2 45.83 41.11 0.327 5626
 5628 3 -39.23 45.76 41.24 0.36 5627
 5629 3 -39.29 45.65 41.36 0.403 5628
 5630 3 -39.36 45.59 41.43 0.419 5629
 5631 3 -39.48 45.42 41.46 0.455 5630
 5632 3 -39.54 45.29 41.55 0.446 5631
 5633 3 -39.6 45.12 41.52 0.517 5632
 5634 3 -39.68 45.23 41.66 0.347 5633
 5635 3 -39.82 45.23 41.74 0.368 5634
 5636 3 -39.93 45.16 41.81 0.379 5635
 5637 3 -39.98 45.05 41.89 0.411 5636
 5638 3 -39.99 44.94 42 0.414 5637
 5639 3 -40.03 44.93 42.12 0.464 5638
 5640 3 -40.17 45.33 42.44 0.158 5639
 5641 3 -40.23 45.33 42.53 0.144 5640
 5642 3 -40.07 44.52 42.29 0.266 5639
 5643 3 -40.16 44.41 42.41 0.2 5642
 5644 3 -40.21 44.35 42.54 0.198 5643
 5645 3 -40.32 44.17 42.6 0.199 5644
 5646 3 -40.37 44.09 42.71 0.17 5645
 5647 3 -40.44 44.1 42.86 0.208 5646
 5648 3 -40.67 43.94 42.91 0.185 5647
 5649 3 -40.77 43.9 42.97 0.187 5648
 5650 3 -40.86 43.76 43.03 0.172 5649
 5651 3 -40.93 43.63 43.16 0.194 5650
 5652 3 -40.99 43.61 43.31 0.224 5651
 5653 3 -41.08 43.57 43.4 0.187 5652
 5654 3 -41.17 43.48 43.52 0.175 5653
 5655 3 -41.25 43.31 43.63 0.183 5654
 5656 3 -41.32 43.15 43.72 0.183 5655
 5657 3 -41.42 43.1 43.84 0.202 5656
 5658 3 -41.49 42.88 43.94 0.181 5657
 5659 3 -41.54 42.76 44.05 0.173 5658
 5660 3 -41.56 42.61 44.14 0.203 5659
 5661 3 -41.67 42.5 44.29 0.21 5660
 5662 3 -41.77 42.37 44.36 0.212 5661
 5663 3 -41.9 42.29 44.46 0.205 5662
 5664 3 -41.97 42.22 44.52 0.239 5663
 5665 3 -42.02 42.18 44.64 0.277 5664
 5666 3 -41.94 42.45 44.98 0.086 5665
 5667 3 -42.19 42 44.59 0.213 5665
 5668 3 -42.3 41.89 44.65 0.202 5667
 5669 3 -42.38 41.74 44.66 0.191 5668
 5670 3 -42.48 41.62 44.7 0.23 5669
 5671 3 -42.56 41.5 44.74 0.325 5670
 5672 3 -42.6 41.36 44.71 0.385 5671
 5673 3 -42.66 41.25 44.7 0.442 5672
 5674 3 -42.82 41.1 44.97 0.412 5673
 5675 3 -42.86 41.05 44.99 0.323 5674
 5676 3 -42.89 41 45.01 0.323 5675
 5677 3 -42.6 40.66 44.97 0.127 5676
 5678 3 -42.58 40.56 45.11 0.113 5677
 5679 3 -42.51 40.37 45.18 0.092 5678
 5680 3 -42.46 40.25 45.31 0.121 5679
 5681 3 -42.39 40.18 45.38 0.081 5680
 5682 3 -42.43 40.13 45.47 0.000125 5681
 5683 3 -43.03 40.88 45.1 0.299 5675
 5684 3 -43.17 40.73 45.05 0.31 5683
 5685 3 -43.29 40.62 45.08 0.294 5684
 5686 3 -43.32 40.45 45.2 0.386 5685
 5687 3 -43.44 40.33 45.31 0.392 5686
 5688 3 -43.69 40.95 45.21 0.089 5687
 5689 3 -43.72 41.17 45.16 0.066 5688
 5690 3 -43.8 41.28 45.15 0.073 5689
 5691 3 -43.48 40.21 45.39 0.414 5687
 5692 3 -43.48 40.19 45.49 0.195 5691
 5693 3 -44 40.45 45.4 0.187 5692
 5694 3 -44.12 40.44 45.48 0.158 5693
 5695 3 -44.23 40.39 45.55 0.155 5694
 5696 3 -44.31 40.37 45.62 0.203 5695
 5697 3 -44.46 40.34 45.69 0.217 5696
 5698 3 -44.59 40.22 45.72 0.211 5697
 5699 3 -44.72 40.09 45.75 0.232 5698
 5700 3 -44.83 40.01 45.71 0.257 5699
 5701 3 -44.95 40.31 45.49 0.151 5700
 5702 3 -44.94 40.46 45.32 0.184 5701
 5703 3 -44.9 40.63 45.25 0.16 5702
 5704 3 -45.01 40.81 45.2 0.134 5703
 5705 3 -45.07 40.91 45.22 0.148 5704
 5706 3 -45.14 41.09 45.06 0.112 5705
 5707 3 -44.9 39.77 45.86 0.241 5700
 5708 3 -45.01 39.73 45.93 0.29 5707
 5709 3 -45.13 39.67 45.99 0.3 5708
 5710 3 -45.28 39.92 46.15 0.086 5709
 5711 3 -45.37 39.99 46.17 0.108 5710
 5712 3 -45.39 40.14 46.2 0.135 5711
 5713 3 -45.33 40.28 46.23 0.117 5712
 5714 3 -45.38 40.54 46.11 0.1 5713
 5715 3 -45.43 40.64 46.1 0.103 5714
 5716 3 -45.44 40.74 46.09 0.081 5715
 5717 3 -45.55 40.84 46.01 0.081 5716
 5718 3 -45.62 40.95 45.96 0.124 5717
 5719 3 -45.7 41.02 45.93 0.115 5718
 5720 3 -45.2 39.6 46.05 0.35 5709
 5721 3 -45.37 39.45 45.89 0.32 5720
 5722 3 -45.54 39.36 45.82 0.369 5721
 5723 3 -45.62 39.26 45.32 0.229 5722
 5724 3 -45.7 39.17 45.1 0.202 5723
 5725 3 -45.74 39.11 44.97 0.238 5724
 5726 3 -45.78 39.19 44.78 0.239 5725
 5727 3 -45.85 39.16 44.63 0.263 5726
 5728 3 -45.94 39.13 44.48 0.246 5727
 5729 3 -46.01 39.28 44.27 0.21 5728
 5730 3 -46.09 39.24 44.11 0.247 5729
 5731 3 -46.15 39.25 43.98 0.304 5730
 5732 3 -46.21 39.18 43.89 0.346 5731
 5733 3 -46.32 39.23 43.8 0.439 5732
 5734 3 -46.43 39.19 43.72 0.575 5733
 5735 3 -46.5 39.2 43.67 0.419 5734
 5736 3 -46.57 39.22 43.62 0.419 5735
 5737 3 -46.72 39.26 43.52 0.419 5736
 5738 3 -46.81 39.21 43.38 0.364 5737
 5739 3 -46.9 39.22 43.47 0.085 5738
 5740 3 -47.02 38.95 43.1 0.15 5738
 5741 3 -47.1 38.98 42.95 0.133 5740
 5742 3 -47.1 39.04 42.77 0.168 5741
 5743 3 -47.16 39.14 42.65 0.212 5742
 5744 3 -47.14 39.19 42.53 0.221 5743
 5745 3 -47.11 39.14 42.28 0.154 5744
 5746 3 -47.19 39.18 42.11 0.182 5745
 5747 3 -47.25 39.16 41.92 0.204 5746
 5748 3 -47.4 39.17 41.74 0.155 5747
 5749 3 -47.5 39.13 41.56 0.174 5748
 5750 3 -47.59 39.12 41.42 0.161 5749
 5751 3 -47.6 39.14 41.24 0.202 5750
 5752 3 -47.67 39.09 41.11 0.25 5751
 5753 3 -47.79 39.06 40.98 0.366 5752
 5754 3 -47.29 39.51 40.85 0.1 5753
 5755 3 -47.19 39.58 40.75 0.113 5754
 5756 3 -47.14 39.75 40.71 0.144 5755
 5757 3 -46.96 39.76 40.69 0.187 5756
 5758 3 -46.86 39.85 40.65 0.216 5757
 5759 3 -46.79 40.18 40.54 0.164 5758
 5760 3 -46.77 40.29 40.46 0.165 5759
 5761 3 -46.69 40.36 40.35 0.156 5760
 5762 3 -46.52 40.35 40.29 0.125 5761
 5763 3 -46.47 40.47 40.21 0.134 5762
 5764 3 -46.32 40.53 40.17 0.132 5763
 5765 3 -46.2 40.56 40.08 0.126 5764
 5766 3 -46.1 40.68 39.98 0.106 5765
 5767 3 -46.01 40.78 39.97 0.128 5766
 5768 3 -45.93 40.87 39.81 0.147 5767
 5769 3 -45.85 40.91 39.64 0.1 5768
 5770 3 -45.86 40.97 39.52 0.101 5769
 5771 3 -45.88 41.04 39.38 0.136 5770
 5772 3 -46.1 41.08 39.37 0.021 5771
 5773 3 -46.19 41.13 39.46 0.076 5772
 5774 3 -46.13 41.26 39.56 0.105 5773
 5775 3 -46.12 41.34 39.66 0.084 5774
 5776 3 -46.09 41.39 39.76 0.118 5775
 5777 3 -46.13 41.44 39.85 0.12 5776
 5778 3 -46.19 41.71 39.89 0.1 5777
 5779 3 -46.2 41.86 39.89 0.095 5778
 5780 3 -46.19 42 39.92 0.123 5779
 5781 3 -46.19 42.13 39.93 0.159 5780
 5782 3 -45.94 42.14 40.08 0.152 5781
 5783 3 -45.94 42.18 40.21 0.136 5782
 5784 3 -45.95 42.28 40.27 0.074 5783
 5785 3 -45.8 41.18 39.31 0.102 5771
 5786 3 -45.77 41.27 39.26 0.105 5785
 5787 3 -45.79 41.46 39.09 0.141 5786
 5788 3 -45.82 41.56 38.97 0.139 5787
 5789 3 -45.74 41.65 38.83 0.131 5788
 5790 3 -45.6 41.82 38.71 0.126 5789
 5791 3 -45.56 41.9 38.59 0.111 5790
 5792 3 -45.57 41.99 38.45 0.1 5791
 5793 3 -45.53 42.1 38.31 0.112 5792
 5794 3 -45.5 42.22 38.13 0.137 5793
 5795 3 -45.44 42.24 37.91 0.127 5794
 5796 3 -45.45 42.25 37.77 0.077 5795
 5797 3 -45.41 42.28 37.6 0.1 5796
 5798 3 -45.32 42.37 37.44 0.132 5797
 5799 3 -45.33 42.36 37.29 0.128 5798
 5800 3 -45.4 42.31 37.13 0.075 5799
 5801 3 -45.43 42.27 37.01 0.123 5800
 5802 3 -45.4 42.45 36.87 0.132 5801
 5803 3 -45.42 42.57 36.76 0.113 5802
 5804 3 -45.38 42.68 36.66 0.106 5803
 5805 3 -45.37 42.7 36.43 0.099 5804
 5806 3 -45.38 42.72 36.27 0.103 5805
 5807 3 -45.29 42.73 36.16 0.086 5806
 5808 3 -48.18 38.84 41.07 0.166 5753
 5809 3 -48.31 38.8 41.07 0.178 5808
 5810 3 -48.42 38.74 41.17 0.187 5809
 5811 3 -48.45 38.59 41.22 0.183 5810
 5812 3 -48.58 38.55 41.07 0.172 5811
 5813 3 -48.69 38.47 40.96 0.18 5812
 5814 3 -48.85 38.44 40.92 0.211 5813
 5815 3 -48.9 38.34 40.74 0.18 5814
 5816 3 -48.97 38.2 40.61 0.173 5815
 5817 3 -48.99 38.08 40.52 0.185 5816
 5818 3 -49.04 37.93 40.39 0.154 5817
 5819 3 -49.12 37.8 40.3 0.157 5818
 5820 3 -49.19 37.71 40.23 0.223 5819
 5821 3 -49.23 37.66 40.16 0.333 5820
 5822 3 -49.35 37.6 40.1 0.414 5821
 5823 3 -49.46 37.64 40 0.477 5822
 5824 3 -49.51 37.64 39.82 0.504 5823
 5825 3 -49.62 37.64 39.72 0.565 5824
 5826 3 -49.34 38.43 39.56 0.108 5825
 5827 3 -49.25 38.64 39.48 0.121 5826
 5828 3 -49.15 38.85 39.44 0.118 5827
 5829 3 -49.14 38.97 39.36 0.112 5828
 5830 3 -49.18 39.1 39.37 0.09 5829
 5831 3 -49.12 39.25 39.27 0.103 5830
 5832 3 -49.16 39.4 39.26 0.096 5831
 5833 3 -49.2 39.61 39.27 0.126 5832
 5834 3 -49.12 39.81 39.23 0.136 5833
 5835 3 -49.02 40.02 39.18 0.126 5834
 5836 3 -48.91 40.22 39.04 0.097 5835
 5837 3 -48.82 40.39 39.03 0.114 5836
 5838 3 -48.82 40.52 38.95 0.069 5837
 5839 3 -49.77 37.48 39.66 0.587 5825
 5840 3 -49.88 37.4 39.58 0.626 5839
 5841 3 -50.09 37.31 39.59 0.613 5840
 5842 3 -50.24 37.32 39.57 0.624 5841
 5843 3 -50.2 37.28 39.46 0.677 5842
 5844 3 -50.13 36.9 39.38 0.53 5843
 5845 3 -50.17 36.98 39.13 0.506 5844
 5846 3 -49.95 36.76 38.88 0.404 5845
 5847 3 -49.98 36.74 38.82 0.235 5846
 5848 3 -50.01 36.71 38.77 0.235 5847
 5849 3 -50.03 36.21 39.12 0.182 5848
 5850 3 -50.08 36.16 38.97 0.191 5849
 5851 3 -50.13 36.04 38.85 0.162 5850
 5852 3 -50.14 35.95 38.8 0.163 5851
 5853 3 -50.19 35.76 38.75 0.151 5852
 5854 3 -50.25 35.59 38.69 0.141 5853
 5855 3 -50.2 35.46 38.6 0.157 5854
 5856 3 -50.19 35.34 38.47 0.165 5855
 5857 3 -50.21 35.24 38.37 0.195 5856
 5858 3 -50.23 35.13 38.27 0.231 5857
 5859 3 -50.28 34.95 38.24 0.237 5858
 5860 3 -50.33 34.78 38.23 0.218 5859
 5861 3 -50.38 34.69 38.25 0.204 5860
 5862 3 -50.4 34.49 38.4 0.219 5861
 5863 3 -50.35 34.27 38.57 0.149 5862
 5864 3 -50.33 34.11 38.7 0.12 5863
 5865 3 -50.24 34 38.73 0.132 5864
 5866 3 -50.2 33.89 38.75 0.154 5865
 5867 3 -50.35 33.73 38.74 0.212 5866
 5868 3 -50.41 33.62 38.77 0.207 5867
 5869 3 -50.27 33.43 38.57 0.108 5868
 5870 3 -50.17 33.29 38.5 0.099 5869
 5871 3 -50.26 33.18 38.34 0.128 5870
 5872 3 -50.32 33.12 38.2 0.128 5871
 5873 3 -50.3 33.18 38.03 0.125 5872
 5874 3 -50.34 33.22 37.82 0.185 5873
 5875 3 -50.32 33.33 37.6 0.131 5874
 5876 3 -50.23 33.51 37.54 0.109 5875
 5877 3 -50.16 33.63 37.58 0.143 5876
 5878 3 -50.14 33.67 37.43 0.087 5877
 5879 3 -50.06 33.72 37.36 0.04 5878
 5880 3 -50 33.65 37.67 0.095 5877
 5881 3 -50.5 33.45 38.83 0.216 5868
 5882 3 -50.71 33.32 38.82 0.182 5881
 5883 3 -50.9 33.2 38.74 0.167 5882
 5884 3 -51.01 33.16 38.72 0.178 5883
 5885 3 -51.09 32.98 38.68 0.187 5884
 5886 3 -51.13 32.86 38.61 0.206 5885
 5887 3 -51.18 32.73 38.5 0.16 5886
 5888 3 -51.2 32.6 38.35 0.161 5887
 5889 3 -51.14 32.53 38.15 0.168 5888
 5890 3 -51.22 32.51 37.99 0.119 5889
 5891 3 -51.24 32.48 37.81 0.112 5890
 5892 3 -51.21 32.44 37.69 0.141 5891
 5893 3 -51.23 32.43 37.53 0.132 5892
 5894 3 -51.28 32.34 37.39 0.116 5893
 5895 3 -51.31 32.27 37.29 0.12 5894
 5896 3 -51.36 32.15 37.22 0.137 5895
 5897 3 -51.38 32.02 37.14 0.171 5896
 5898 3 -51.48 31.84 37.04 0.137 5897
 5899 3 -51.6 31.69 36.97 0.13 5898
 5900 3 -51.72 31.56 36.93 0.175 5899
 5901 3 -51.81 31.42 36.87 0.203 5900
 5902 3 -51.88 31.27 36.76 0.226 5901
 5903 3 -51.88 31.13 36.57 0.245 5902
 5904 3 -51.71 31.04 36.29 0.151 5903
 5905 3 -51.71 30.99 36.19 0.175 5904
 5906 3 -51.58 31.02 36 0.173 5905
 5907 3 -51.46 31.03 35.92 0.187 5906
 5908 3 -51.37 31.02 35.77 0.168 5907
 5909 3 -51.28 30.98 35.65 0.169 5908
 5910 3 -51.31 30.94 35.44 0.169 5909
 5911 3 -51.32 30.91 35.27 0.143 5910
 5912 3 -51.27 30.91 35.17 0.17 5911
 5913 3 -51.39 30.82 34.95 0.152 5912
 5914 3 -51.43 30.75 34.82 0.193 5913
 5915 3 -51.47 30.6 34.68 0.216 5914
 5916 3 -51.51 30.46 34.57 0.228 5915
 5917 3 -51.55 30.29 34.41 0.204 5916
 5918 3 -51.57 30.17 34.24 0.2 5917
 5919 3 -51.73 30.01 34.03 0.182 5918
 5920 3 -51.79 29.89 33.9 0.186 5919
 5921 3 -51.83 29.81 33.77 0.169 5920
 5922 3 -51.82 29.7 33.71 0.221 5921
 5923 3 -51.55 29.73 33.97 0.063 5922
 5924 3 -51.46 29.66 33.93 0.076 5923
 5925 3 -51.36 29.59 33.88 0.095 5924
 5926 3 -51.23 29.62 33.79 0.101 5925
 5927 3 -51.26 29.55 33.64 0.069 5926
 5928 3 -51.86 29.6 33.52 0.243 5922
 5929 3 -51.96 29.49 33.32 0.15 5928
 5930 3 -51.96 29.42 33.21 0.164 5929
 5931 3 -52.02 29.35 33.06 0.213 5930
 5932 3 -52.07 29.26 32.93 0.257 5931
 5933 3 -52.1 29.14 32.82 0.296 5932
 5934 3 -52.32 28.99 32.59 0.255 5933
 5935 3 -52.38 28.95 32.37 0.258 5934
 5936 3 -52.48 28.81 32.27 0.236 5935
 5937 3 -52.54 28.71 32.16 0.238 5936
 5938 3 -52.68 28.57 32.07 0.27 5937
 5939 3 -53.1 28.37 32.23 0.112 5938
 5940 3 -53.29 28.36 32.24 0.152 5939
 5941 3 -53.39 28.36 32.3 0.227 5940
 5942 3 -53.45 28.38 32.39 0.272 5941
 5943 3 -53.56 28.03 32 0.115 5942
 5944 3 -53.63 27.98 31.92 0.104 5943
 5945 3 -52.53 28.59 31.94 0.163 5938
 5946 3 -52.53 28.54 31.71 0.117 5945
 5947 3 -52.59 28.5 31.53 0.145 5946
 5948 3 -52.62 28.42 31.33 0.148 5947
 5949 3 -52.6 28.28 31.2 0.138 5948
 5950 3 -52.63 28.18 31.06 0.135 5949
 5951 3 -52.63 28.07 30.94 0.123 5950
 5952 3 -52.65 27.98 30.81 0.117 5951
 5953 3 -52.74 27.89 30.68 0.136 5952
 5954 3 -52.77 27.81 30.52 0.158 5953
 5955 3 -52.81 27.72 30.41 0.155 5954
 5956 3 -52.86 27.65 30.3 0.108 5955
 5957 3 -52.91 27.59 30.11 0.145 5956
 5958 3 -52.95 27.47 30.01 0.158 5957
 5959 3 -52.98 27.44 29.87 0.164 5958
 5960 3 -53 27.46 29.7 0.151 5959
 5961 3 -52.98 27.51 29.48 0.136 5960
 5962 3 -52.98 27.5 29.34 0.195 5961
 5963 3 -52.82 27.42 29.26 0.213 5962
 5964 3 -53.24 27.3 29.25 0.121 5962
 5965 3 -53.31 27.2 29.19 0.141 5964
 5966 3 -53.38 27.14 29.11 0.122 5965
 5967 3 -53.46 27.05 29.03 0.136 5966
 5968 3 -53.53 26.96 28.9 0.208 5967
 5969 3 -53.71 26.82 28.81 0.149 5968
 5970 3 -53.83 26.76 28.78 0.106 5969
 5971 3 -53.81 26.78 28.37 0.116 5970
 5972 3 -53.84 26.78 28.2 0.121 5971
 5973 3 -53.93 26.76 28.1 0.153 5972
 5974 3 -53.95 26.76 27.91 0.138 5973
 5975 3 -54 26.71 27.75 0.13 5974
 5976 3 -54.04 26.65 27.59 0.142 5975
 5977 3 -54.11 26.6 27.48 0.14 5976
 5978 3 -54.13 26.55 27.38 0.119 5977
 5979 3 -54.19 26.47 27.31 0.144 5978
 5980 3 -54.32 26.38 27.19 0.146 5979
 5981 3 -54.41 26.3 27.1 0.169 5980
 5982 3 -54.46 26.23 27 0.133 5981
 5983 3 -54.52 26.15 26.82 0.156 5982
 5984 3 -54.61 26.1 26.73 0.125 5983
 5985 3 -54.77 26.27 26.71 0.054 5984
 5986 3 -54.77 26.39 26.76 0.109 5985
 5987 3 -54.79 26.49 26.81 0.000125 5986
 5988 3 -54.62 25.9 26.68 0.161 5984
 5989 3 -54.56 25.86 26.42 0.182 5988
 5990 3 -54.65 25.7 26.39 0.162 5989
 5991 3 -54.72 25.57 26.31 0.149 5990
 5992 3 -54.8 25.44 26.24 0.152 5991
 5993 3 -54.86 25.33 26.16 0.122 5992
 5994 3 -55.05 25.17 26.01 0.176 5993
 5995 3 -55.12 25.02 25.9 0.17 5994
 5996 3 -55.14 24.9 25.77 0.178 5995
 5997 3 -55.22 24.75 25.68 0.144 5996
 5998 3 -55.24 24.63 25.63 0.126 5997
 5999 3 -55.41 24.31 25.27 0.319 5998
 6000 3 -55.5 24.13 24.92 0.203 5999
 6001 3 -55.57 23.95 24.69 0.182 6000
 6002 3 -55.7 23.76 24.5 0.17 6001
 6003 3 -55.83 23.63 24.34 0.124 6002
 6004 3 -55.94 23.56 24.2 0.127 6003
 6005 3 -56.05 23.39 24.03 0.175 6004
 6006 3 -56.13 23.32 23.88 0.169 6005
 6007 3 -56.22 23.27 23.66 0.134 6006
 6008 3 -56.26 23.27 23.47 0.167 6007
 6009 3 -56.36 23.25 23.29 0.172 6008
 6010 3 -56.43 23.21 23.14 0.149 6009
 6011 3 -56.52 23.2 22.97 0.143 6010
 6012 3 -56.63 23.17 22.84 0.15 6011
 6013 3 -56.73 23.14 22.77 0.2 6012
 6014 3 -56.81 23.18 22.72 0.239 6013
 6015 3 -56.88 23.11 22.63 0.271 6014
 6016 3 -57 22.74 22.51 0.198 6015
 6017 3 -57.07 22.5 22.36 0.145 6016
 6018 3 -57.13 22.44 22.19 0.144 6017
 6019 3 -57.15 22.34 22.06 0.129 6018
 6020 3 -57.2 22.31 21.89 0.145 6019
 6021 3 -57.19 22.3 21.73 0.198 6020
 6022 3 -57.22 22.31 21.6 0.198 6021
 6023 3 -57.54 22.26 21.54 0.181 6022
 6024 3 -57.62 22.37 21.49 0.196 6023
 6025 3 -57.66 22.58 21.36 0.15 6024
 6026 3 -57.79 22.58 21.2 0.116 6025
 6027 3 -57.81 22.46 21.07 0.144 6026
 6028 3 -57.92 22.57 20.96 0.102 6027
 6029 3 -58.05 22.64 20.89 0.084 6028
 6030 3 -58.19 22.62 20.85 0.108 6029
 6031 3 -58.29 22.55 20.82 0.14 6030
 6032 3 -58.39 22.58 20.63 0.168 6031
 6033 3 -58.45 22.63 20.57 0.147 6032
 6034 3 -58.55 22.64 20.49 0.128 6033
 6035 3 -58.54 22.86 20.42 0.108 6034
 6036 3 -58.61 23.01 20.43 0.109 6035
 6037 3 -58.57 23.25 20.23 0.081 6036
 6038 3 -58.54 23.24 20.11 0.000125 6037
 6039 3 -58.35 22.23 20.52 0.083 6033
 6040 3 -58.42 22.14 20.51 0.103 6039
 6041 3 -58.56 22.19 20.47 0.134 6040
 6042 3 -58.72 22.16 20.5 0.129 6041
 6043 3 -58.81 22.1 20.53 0.049 6042
 6044 3 -54.36 25.99 26.26 0.092 5989
 6045 3 -54.31 26.09 26.22 0.093 6044
 6046 3 -54.19 26.19 26.21 0.065 6045
 6047 3 -54.24 26.39 25.92 0.092 6046
 6048 3 -54.21 26.47 25.85 0.139 6047
 6049 3 -54.25 26.62 25.67 0.112 6048
 6050 3 -54.15 26.8 25.62 0.108 6049
 6051 3 -54.17 27.01 25.57 0.127 6050
 6052 3 -54.22 27.11 25.46 0.085 6051
 6053 3 -54.17 27.24 25.4 0.14 6052
 6054 3 -54.05 27.36 25.41 0.094 6053
 6055 3 -53.96 27.45 25.46 0.11 6054
 6056 3 -53.84 27.55 25.55 0.071 6055
 6057 3 -53.73 27.66 25.52 0.083 6056
 6058 3 -53.63 27.8 25.41 0.113 6057
 6059 3 -53.63 27.94 25.31 0.167 6058
 6060 3 -53.55 27.76 25.12 0.086 6059
 6061 3 -53.51 27.73 25 0.095 6060
 6062 3 -53.46 27.77 24.87 0.089 6061
 6063 3 -53.45 27.76 24.74 0.076 6062
 6064 3 -53.29 27.73 24.63 0.076 6063
 6065 3 -53.24 27.68 24.53 0.083 6064
 6066 3 -53.18 27.6 24.43 0.07 6065
 6067 3 -53.14 27.59 24.3 0.107 6066
 6068 3 -53.21 27.58 24.13 0.082 6067
 6069 3 -53.55 28.22 25.32 0.115 6059
 6070 3 -53.44 28.41 25.25 0.117 6069
 6071 3 -53.35 28.61 25.3 0.116 6070
 6072 3 -53.27 28.74 25.28 0.122 6071
 6073 3 -53.25 28.84 25.2 0.145 6072
 6074 3 -53.24 29.08 25.17 0.098 6073
 6075 3 -53.24 29.19 25.19 0.098 6074
 6076 3 -53.24 29.31 25.22 0.098 6075
 6077 3 -53.36 28.52 24.9 0.072 6075
 6078 3 -53.4 28.49 24.75 0.091 6077
 6079 3 -53.44 28.46 24.63 0.108 6078
 6080 3 -53.5 28.44 24.47 0.076 6079
 6081 3 -53.46 28.43 24.34 0.072 6080
 6082 3 -53.53 28.4 24.16 0.122 6081
 6083 3 -53.62 28.41 23.96 0.15 6082
 6084 3 -53.69 28.36 23.82 0.11 6083
 6085 3 -53.73 28.33 23.6 0.115 6084
 6086 3 -53.78 28.3 23.47 0.087 6085
 6087 3 -53.92 28.3 23.35 0.078 6086
 6088 3 -54.03 28.33 23.27 0.091 6087
 6089 3 -53.16 29.4 25.19 0.096 6074
 6090 3 -53.01 29.51 25.19 0.084 6089
 6091 3 -52.9 29.65 25.19 0.101 6090
 6092 3 -52.77 29.76 25.25 0.108 6091
 6093 3 -52.66 29.84 25.32 0.131 6092
 6094 3 -52.6 29.95 25.35 0.161 6093
 6095 3 -52.36 29.81 25.33 0.052 6094
 6096 3 -52.3 29.68 25.45 0.072 6095
 6097 3 -52.26 29.56 25.47 0.081 6096
 6098 3 -52.14 29.5 25.59 0.07 6097
 6099 3 -52.04 29.55 25.68 0.086 6098
 6100 3 -51.92 29.59 25.8 0.000125 6099
 6101 3 -52.7 30.2 25.43 0.136 6094
 6102 3 -52.71 30.41 25.44 0.117 6101
 6103 3 -52.62 30.63 25.37 0.144 6102
 6104 3 -52.66 30.94 25.28 0.096 6103
 6105 3 -52.53 31.16 25.28 0.108 6104
 6106 3 -52.41 31.26 25.35 0.083 6105
 6107 3 -52.32 31.28 25.46 0.105 6106
 6108 3 -52.32 31.32 25.57 0.044 6107
 6109 3 -52.23 31.35 25.7 0.1 6108
 6110 3 -52.17 31.34 25.83 0.118 6109
 6111 3 -52.2 31.34 26.05 0.091 6110
 6112 3 -52.17 31.24 26.15 0.000125 6111
 6113 3 -52.95 28.98 25.11 0.097 6073
 6114 3 -52.84 29.04 25.09 0.056 6113
 6115 3 -53.94 27.47 25.19 0.105 6055
 6116 3 -53.95 27.6 25.07 0.079 6115
 6117 3 -51.79 29.19 33.17 0.174 5933
 6118 3 -51.79 28.93 33.22 0.101 6117
 6119 3 -51.73 28.86 33.32 0.073 6118
 6120 3 -51.66 28.77 33.43 0.121 6119
 6121 3 -51.51 28.75 33.44 0.166 6120
 6122 3 -51.39 28.72 33.5 0.153 6121
 6123 3 -51.43 28.64 33.69 0.076 6122
 6124 3 -51.5 28.65 33.79 0.092 6123
 6125 3 -51.54 28.64 33.94 0.104 6124
 6126 3 -51.48 28.71 34.04 0.078 6125
 6127 3 -51.66 29.42 33.25 0.153 6117
 6128 3 -51.41 29.62 33.24 0.115 6127
 6129 3 -51.22 29.6 33.25 0.068 6128
 6130 3 -51.15 29.5 33.34 0.098 6129
 6131 3 -51.18 29.46 33.52 0.076 6130
 6132 3 -50.89 32.44 38.32 0.133 5889
 6133 3 -50.83 32.31 38.4 0.077 6132
 6134 3 -50.01 36.51 38.68 0.000125 5847
 6135 3 -49.44 37.1 38.33 0.106 5846
 6136 3 -49.3 37.2 38.26 0.115 6135
 6137 3 -49.2 37.18 38.22 0.082 6136
 6138 3 -49.1 37.25 38.05 0.089 6137
 6139 3 -49.06 37.35 37.89 0.114 6138
 6140 3 -49.08 37.39 37.77 0.122 6139
 6141 3 -49.04 37.35 37.57 0.081 6140
 6142 3 -48.97 37.34 37.45 0.105 6141
 6143 3 -48.86 37.24 37.31 0.049 6142
 6144 3 -48.82 37.18 37.24 0.081 6143
 6145 3 -48.73 37.12 37.13 0.089 6144
 6146 3 -48.71 37.07 36.96 0.093 6145
 6147 3 -48.63 37.08 36.86 0.104 6146
 6148 3 -48.55 37.05 36.75 0.119 6147
 6149 3 -48.43 36.89 36.65 0.105 6148
 6150 3 -48.37 36.75 36.63 0.116 6149
 6151 3 -48.37 36.73 36.46 0.068 6150
 6152 3 -48.23 36.73 36.29 0.118 6151
 6153 3 -48.19 36.65 36.19 0.162 6152
 6154 3 -48.1 36.62 36.07 0.133 6153
 6155 3 -48.1 36.63 35.91 0.124 6154
 6156 3 -47.99 36.58 35.81 0.135 6155
 6157 3 -48.01 36.56 35.65 0.18 6156
 6158 3 -47.91 36.56 35.59 0.163 6157
 6159 3 -47.71 36.54 35.49 0.094 6158
 6160 3 -47.59 36.54 35.44 0.127 6159
 6161 3 -47.43 36.58 35.47 0.108 6160
 6162 3 -47.4 36.51 35.38 0.000125 6161
 6163 3 -48.35 36.49 36.29 0.073 6153
 6164 3 -48.42 36.39 36.34 0.000125 6163
 6165 3 -49.01 38.53 41.27 0.141 5814
 6166 3 -49.1 38.62 41.24 0.195 6165
 6167 3 -49.16 38.8 41.21 0.191 6166
 6168 3 -49.05 39.07 41.26 0.148 6167
 6169 3 -48.93 39.21 41.29 0.13 6168
 6170 3 -48.82 39.33 41.27 0.123 6169
 6171 3 -48.7 39.42 41.31 0.094 6170
 6172 3 -48.68 39.59 41.33 0.069 6171
 6173 3 -48.61 39.68 41.37 0.09 6172
 6174 3 -48.63 39.83 41.39 0.077 6173
 6175 3 -48.61 39.91 41.46 0.092 6174
 6176 3 -48.64 39.94 41.63 0.094 6175
 6177 3 -48.67 40 41.83 0.089 6176
 6178 3 -48.68 40.01 41.99 0.104 6177
 6179 3 -48.65 40.03 42.1 0.121 6178
 6180 3 -48.68 40.18 42.25 0.085 6179
 6181 3 -48.72 40.28 42.31 0.099 6180
 6182 3 -48.63 40.32 42.45 0.116 6181
 6183 3 -48.67 40.44 42.51 0.114 6182
 6184 3 -48.67 40.58 42.59 0.155 6183
 6185 3 -48.73 40.63 42.67 0.195 6184
 6186 3 -48.79 40.69 42.74 0.23 6185
 6187 3 -48.69 40.99 42.71 0.144 6186
 6188 3 -48.73 41.2 42.65 0.144 6187
 6189 3 -48.65 41.41 42.93 0.141 6188
 6190 3 -48.65 41.48 43.03 0.124 6189
 6191 3 -48.68 41.55 43.25 0.073 6190
 6192 3 -48.67 41.68 43.41 0.1 6191
 6193 3 -48.67 41.83 43.47 0.075 6192
 6194 3 -48.62 41.9 43.55 0.069 6193
 6195 3 -48.52 41.98 43.67 0.114 6194
 6196 3 -48.39 42.02 43.81 0.113 6195
 6197 3 -48.35 42.04 43.94 0.107 6196
 6198 3 -48.34 42.14 44.1 0.096 6197
 6199 3 -48.32 42.22 44.17 0.08 6198
 6200 3 -48.91 41.33 42.3 0.143 6188
 6201 3 -48.99 41.45 42.25 0.000125 6200
 6202 3 -49.11 40.5 42.9 0.125 6186
 6203 3 -49.14 40.54 42.99 0.144 6202
 6204 3 -49.26 40.46 43.16 0.091 6203
 6205 3 -49.21 40.51 43.32 0.08 6204
 6206 3 -49.11 40.53 43.42 0.000125 6205
 6207 3 -49.07 40.73 42.9 0.117 6203
 6208 3 -46.39 38.69 43.79 0.159 5736
 6209 3 -46.35 38.19 43.86 0.159 6208
 6210 3 -46.32 37.98 43.89 0.148 6209
 6211 3 -46.33 37.79 43.89 0.185 6210
 6212 3 -46.32 37.67 43.86 0.192 6211
 6213 3 -46.47 37.67 43.56 0.087 6212
 6214 3 -46.58 37.66 43.42 0.07 6213
 6215 3 -46.69 37.68 43.26 0.101 6214
 6216 3 -46.82 37.74 42.96 0.123 6215
 6217 3 -46.9 37.69 42.84 0.116 6216
 6218 3 -47.06 37.69 42.72 0.07 6217
 6219 3 -47.06 37.75 42.6 0.076 6218
 6220 3 -47.13 37.82 42.53 0.077 6219
 6221 3 -46.32 37.54 44.09 0.147 6212
 6222 3 -46.4 37.45 44.15 0.195 6221
 6223 3 -46.49 37.33 44.07 0.199 6222
 6224 3 -46.55 37.22 44.04 0.216 6223
 6225 3 -46.5 37.07 43.84 0.182 6224
 6226 3 -46.5 36.93 43.72 0.199 6225
 6227 3 -46.53 36.8 43.6 0.207 6226
 6228 3 -46.68 36.62 43.43 0.169 6227
 6229 3 -46.65 36.5 43.37 0.149 6228
 6230 3 -46.66 36.38 43.23 0.117 6229
 6231 3 -46.72 36.26 43.14 0.145 6230
 6232 3 -46.81 36.19 43.08 0.2 6231
 6233 3 -46.69 36.21 42.75 0.124 6232
 6234 3 -46.65 36.17 42.64 0.136 6233
 6235 3 -46.65 36.05 42.5 0.159 6234
 6236 3 -46.67 36.01 42.35 0.168 6235
 6237 3 -46.72 35.95 42.18 0.174 6236
 6238 3 -46.67 35.97 42.06 0.168 6237
 6239 3 -46.71 36.01 41.92 0.173 6238
 6240 3 -46.69 35.88 41.78 0.162 6239
 6241 3 -46.77 35.87 41.62 0.17 6240
 6242 3 -46.74 35.92 41.44 0.212 6241
 6243 3 -46.77 35.84 41.3 0.24 6242
 6244 3 -46.73 35.74 41.14 0.299 6243
 6245 3 -46.59 35.76 41.09 0.371 6244
 6246 3 -46.14 35.99 41.22 0.155 6245
 6247 3 -45.96 36.2 41.23 0.155 6246
 6248 3 -45.91 36.32 41.13 0.13 6247
 6249 3 -45.8 36.45 41.09 0.133 6248
 6250 3 -45.69 36.57 40.93 0.097 6249
 6251 3 -45.56 36.61 40.92 0.09 6250
 6252 3 -45.44 36.72 40.91 0.106 6251
 6253 3 -45.33 36.63 41.03 0.094 6252
 6254 3 -46.66 35.54 40.9 0.301 6245
 6255 3 -46.6 35.43 40.86 0.325 6254
 6256 3 -46.64 35.28 40.77 0.365 6255
 6257 3 -46.63 35.24 40.65 0.387 6256
 6258 3 -46.6 35.19 40.56 0.339 6257
 6259 3 -46.79 35.14 40.27 0.272 6258
 6260 3 -46.87 35.01 40.05 0.225 6259
 6261 3 -46.99 34.93 39.83 0.18 6260
 6262 3 -47.09 34.91 39.65 0.169 6261
 6263 3 -47.1 35.11 39.44 0.118 6262
 6264 3 -47.22 35.15 39.29 0.138 6263
 6265 3 -47.16 34.72 39.66 0.166 6262
 6266 3 -47.21 34.62 39.4 0.155 6265
 6267 3 -47.31 34.47 39.27 0.171 6266
 6268 3 -47.35 34.38 39.13 0.158 6267
 6269 3 -47.39 34.28 38.97 0.111 6268
 6270 3 -47.45 34.2 38.82 0.103 6269
 6271 3 -47.49 34.12 38.72 0.131 6270
 6272 3 -47.55 34.12 38.57 0.166 6271
 6273 3 -47.6 34.14 38.42 0.192 6272
 6274 3 -47.6 34.14 38.27 0.209 6273
 6275 3 -47.6 33.77 38.3 0.126 6274
 6276 3 -47.66 33.61 38.27 0.11 6275
 6277 3 -47.71 33.51 38.14 0.11 6276
 6278 3 -47.73 33.48 37.98 0.113 6277
 6279 3 -47.73 33.47 37.82 0.144 6278
 6280 3 -47.74 33.45 37.65 0.182 6279
 6281 3 -47.65 33.47 37.5 0.182 6280
 6282 3 -47.61 33.48 37.37 0.153 6281
 6283 3 -47.57 33.51 37.12 0.107 6282
 6284 3 -47.59 33.41 37.07 0.069 6283
 6285 3 -47.51 33.32 37.04 0.073 6284
 6286 3 -47.64 34.35 38.09 0.149 6274
 6287 3 -47.7 34.34 37.93 0.142 6286
 6288 3 -47.71 34.24 37.81 0.079 6287
 6289 3 -47.03 36.11 43.23 0.114 6232
 6290 3 -47.23 36 43.23 0.093 6289
 6291 3 -47.31 35.94 43.19 0.11 6290
 6292 3 -47.38 35.82 43.22 0.092 6291
 6293 3 -47.45 35.74 43.22 0.096 6292
 6294 3 -47.52 35.62 43.2 0.11 6293
 6295 3 -47.62 35.52 43.21 0.124 6294
 6296 3 -47.68 35.42 43.24 0.153 6295
 6297 3 -47.66 35.35 43.41 0.104 6296
 6298 3 -47.76 35.31 43.48 0.078 6297
 6299 3 -47.87 35.18 43.47 0.138 6298
 6300 3 -47.93 35.07 43.45 0.18 6299
 6301 3 -48.02 35.01 43.43 0.000125 6300
 6302 3 -46.93 37.2 44.16 0.119 6224
 6303 3 -47.04 37.26 44.16 0.086 6302
 6304 3 -45.9 39.8 43.73 0.079 6208
 6305 3 -45.77 39.8 43.71 0.056 6304
 6306 3 -46.22 40.08 43.41 0.137 5735
 6307 3 -46.22 40.31 43.37 0.067 6306
 6308 3 -46.95 39.11 44.31 0.088 5734
 6309 3 -46.92 39.08 44.43 0.107 6308
 6310 3 -46.88 39.08 44.57 0.124 6309
 6311 3 -46.9 39.03 44.73 0.116 6310
 6312 3 -47 39.08 44.92 0.1 6311
 6313 3 -47.11 39.16 44.96 0.104 6312
 6314 3 -46 38.52 43.98 0.099 5733
 6315 3 -46 38.43 44.05 0.000125 6314
 6316 3 -45.58 39.59 44.38 0.136 5727
 6317 3 -45.59 39.68 44.25 0.094 6316
 6318 3 -45.09 39.76 46.67 0.096 5720
 6319 3 -45.11 39.73 46.8 0.102 6318
 6320 3 -45.16 39.7 46.92 0.115 6319
 6321 3 -45.28 39.68 47.02 0.104 6320
 6322 3 -45.35 39.6 47.16 0.096 6321
 6323 3 -45.43 39.47 47.25 0.138 6322
 6324 3 -45.39 39.37 47.29 0.179 6323
 6325 3 -45.17 39.25 47.26 0.209 6324
 6326 3 -44.99 39.19 47.35 0.189 6325
 6327 3 -44.89 39.14 47.37 0.08 6326
 6328 3 -45.65 39.39 47.47 0.117 6324
 6329 3 -45.81 39.31 47.57 0.134 6328
 6330 3 -45.9 39.27 47.62 0.133 6329
 6331 3 -46.01 39.21 47.74 0.14 6330
 6332 3 -46.05 39.05 47.84 0.144 6331
 6333 3 -46.14 38.96 47.97 0.173 6332
 6334 3 -46.24 38.87 48.18 0.166 6333
 6335 3 -46.34 38.84 48.26 0.154 6334
 6336 3 -46.34 38.66 48.48 0.122 6335
 6337 3 -46.41 38.58 48.6 0.131 6336
 6338 3 -46.43 38.44 48.78 0.18 6337
 6339 3 -46.47 38.36 48.91 0.181 6338
 6340 3 -46.38 38.38 49.12 0.112 6339
 6341 3 -46.44 38.26 49.2 0.122 6340
 6342 3 -46.53 38.21 49.27 0.116 6341
 6343 3 -46.6 38.07 49.47 0.124 6342
 6344 3 -46.6 37.99 49.53 0.128 6343
 6345 3 -46.55 37.83 49.63 0.000125 6344
 6346 3 -43.49 40.22 45.72 0.057 5692
 6347 3 -42.96 39.83 45.39 0.121 5691
 6348 3 -42.9 39.67 45.56 0.126 6347
 6349 3 -42.72 39.67 45.65 0.161 6348
 6350 3 -42.59 40.03 45.65 0.131 6349
 6351 3 -42.54 40.13 45.6 0.103 6350
 6352 3 -43.22 41.35 45.45 0.093 5674
 6353 3 -43.32 41.37 45.49 0.086 6352
 6354 3 -42.2 41.34 44.14 0.151 5673
 6355 3 -39.36 44.45 41.28 0.153 5634
 6356 3 -39.37 44.3 41.24 0.068 6355
 6357 3 -39.14 44.66 40.88 0.102 5633
 6358 3 -39.07 44.64 40.77 0.149 6357
 6359 3 -38.95 44.64 40.68 0.145 6358
 6360 3 -38.82 44.65 40.57 0.113 6359
 6361 3 -38.71 44.6 40.49 0.105 6360
 6362 3 -38.6 44.51 40.46 0.124 6361
 6363 3 -38.45 44.48 40.21 0.179 6362
 6364 3 -38.35 44.29 40.14 0.123 6363
 6365 3 -38.31 44.13 40.14 0.129 6364
 6366 3 -38.32 44.02 40.06 0.16 6365
 6367 3 -38.3 43.92 39.96 0.205 6366
 6368 3 -38.27 43.82 39.92 0.215 6367
 6369 3 -38.19 43.74 39.83 0.286 6368
 6370 3 -38.16 43.75 39.48 0.097 6369
 6371 3 -38.11 43.77 39.32 0.09 6370
 6372 3 -38.1 43.77 39.16 0.092 6371
 6373 3 -38.12 43.7 39 0.092 6372
 6374 3 -38.09 43.63 38.88 0.12 6373
 6375 3 -38.07 43.64 38.74 0.103 6374
 6376 3 -38.05 43.56 38.61 0.096 6375
 6377 3 -37.96 43.53 38.5 0.074 6376
 6378 3 -37.98 43.54 38.36 0.093 6377
 6379 3 -38.06 43.41 38.22 0.094 6378
 6380 3 -38 43.27 38.23 0.094 6379
 6381 3 -38.03 43.14 38.25 0.101 6380
 6382 3 -38.03 43.04 38.15 0.1 6381
 6383 3 -37.94 42.88 38.07 0.079 6382
 6384 3 -37.95 42.79 38 0.043 6383
 6385 3 -37.95 42.69 37.95 0.083 6384
 6386 3 -37.92 42.57 37.92 0.085 6385
 6387 3 -37.93 42.4 37.92 0.077 6386
 6388 3 -38.07 42.32 37.87 0.103 6387
 6389 3 -37.87 42.2 37.67 0.114 6388
 6390 3 -37.69 42.16 37.57 0.127 6389
 6391 3 -37.57 42.06 37.54 0.133 6390
 6392 3 -37.56 41.82 37.6 0.154 6391
 6393 3 -37.51 41.68 37.65 0.152 6392
 6394 3 -37.2 41.66 37.46 0.16 6393
 6395 3 -37.06 41.63 37.36 0.138 6394
 6396 3 -36.88 41.69 37.28 0.156 6395
 6397 3 -36.68 41.74 37.13 0.064 6396
 6398 3 -36.57 41.79 37.09 0.101 6397
 6399 3 -36.47 41.9 37.13 0.08 6398
 6400 3 -37.78 41.44 37.64 0.1 6393
 6401 3 -37.8 41.31 37.68 0.082 6400
 6402 3 -37.78 41.15 37.6 0.072 6401
 6403 3 -37.87 41.04 37.52 0.065 6402
 6404 3 -37.81 40.92 37.49 0.072 6403
 6405 3 -37.98 43.49 40.14 0.102 6369
 6406 3 -37.92 43.37 40.04 0.112 6405
 6407 3 -37.87 43.26 39.92 0.081 6406
 6408 3 -37.84 43.17 39.83 0.112 6407
 6409 3 -37.83 43.07 39.83 0.1 6408
 6410 3 -37.81 42.93 39.87 0.064 6409
 6411 3 -38.54 44.27 40.7 0.166 6362
 6412 3 -38.5 44.26 40.8 0.141 6411
 6413 3 -38.24 44.29 40.86 0.1 6412
 6414 3 -38.13 44.27 41 0.135 6413
 6415 3 -38.04 44.29 41.13 0.121 6414
 6416 3 -37.91 44.35 41.25 0.103 6415
 6417 3 -37.8 44.32 41.34 0.132 6416
 6418 3 -37.68 44.27 41.43 0.076 6417
 6419 3 -37.51 44.19 41.55 0.133 6418
 6420 3 -37.43 44.17 41.78 0.083 6419
 6421 3 -37.32 44.27 41.77 0.147 6420
 6422 3 -37.22 44.3 41.75 0.117 6421
 6423 3 -37.1 44.35 41.81 0.084 6422
 6424 3 -39.98 45.57 40.93 0.135 5631
 6425 3 -40 45.66 40.87 0.146 6424
 6426 3 -40 45.64 40.65 0.114 6425
 6427 3 -37.96 49.01 39.3 0.113 5606
 6428 3 -38.02 49.08 39.41 0.123 6427
 6429 3 -38.03 49.1 39.52 0.093 6428
 6430 3 -38.11 49.17 39.62 0.098 6429
 6431 3 -38.19 49.24 39.71 0.106 6430
 6432 3 -38.27 49.26 39.84 0.17 6431
 6433 3 -38.31 49.39 39.89 0.164 6432
 6434 3 -38.34 49.5 39.95 0.151 6433
 6435 3 -38.38 49.51 40.08 0.146 6434
 6436 3 -38.45 49.55 40.17 0.166 6435
 6437 3 -38.5 49.61 40.29 0.145 6436
 6438 3 -38.61 49.69 40.37 0.154 6437
 6439 3 -38.71 49.85 40.49 0.128 6438
 6440 3 -38.78 49.88 40.6 0.101 6439
 6441 3 -38.87 49.97 40.77 0.126 6440
 6442 3 -38.97 49.99 40.88 0.122 6441
 6443 3 -39.06 50.04 40.99 0.121 6442
 6444 3 -39.16 50.07 41.08 0.173 6443
 6445 3 -39.26 50.2 41.11 0.195 6444
 6446 3 -39.26 50.31 41.21 0.2 6445
 6447 3 -39.29 50.5 41.24 0.165 6446
 6448 3 -39.31 50.6 41.39 0.202 6447
 6449 3 -39.3 50.65 41.56 0.169 6448
 6450 3 -39.28 50.67 41.77 0.184 6449
 6451 3 -39.35 50.62 41.92 0.211 6450
 6452 3 -39.32 50.85 41.97 0.103 6451
 6453 3 -39.31 50.92 42.17 0.125 6452
 6454 3 -39.35 50.96 42.3 0.148 6453
 6455 3 -39.42 51.1 42.29 0.158 6454
 6456 3 -39.39 51.24 42.34 0.14 6455
 6457 3 -39.42 51.33 42.42 0.182 6456
 6458 3 -39.43 51.36 42.65 0.155 6457
 6459 3 -39.5 51.42 42.77 0.177 6458
 6460 3 -39.54 51.48 42.89 0.208 6459
 6461 3 -39.58 51.54 42.99 0.211 6460
 6462 3 -39.58 51.57 43.16 0.18 6461
 6463 3 -39.56 51.52 43.4 0.145 6462
 6464 3 -39.56 51.58 43.54 0.153 6463
 6465 3 -39.59 51.74 43.63 0.166 6464
 6466 3 -39.57 51.87 43.71 0.214 6465
 6467 3 -39.57 52.01 43.79 0.282 6466
 6468 3 -39.57 52.07 43.89 0.313 6467
 6469 3 -39.58 52.11 44.01 0.311 6468
 6470 3 -39.69 52.12 44.23 0.285 6469
 6471 3 -39.75 52.17 44.35 0.264 6470
 6472 3 -39.88 52.14 44.54 0.254 6471
 6473 3 -39.89 52.16 44.68 0.285 6472
 6474 3 -39.91 52.09 44.86 0.311 6473
 6475 3 -39.91 51.97 44.99 0.312 6474
 6476 3 -39.6 51.71 44.97 0.07 6475
 6477 3 -39.46 51.71 45 0.065 6476
 6478 3 -39.42 51.67 45.12 0.073 6477
 6479 3 -39.31 51.65 45.17 0.108 6478
 6480 3 -39.2 51.66 45.21 0.1 6479
 6481 3 -39.21 51.62 45.34 0.077 6480
 6482 3 -39.2 51.56 45.51 0.121 6481
 6483 3 -39.05 51.54 45.56 0.152 6482
 6484 3 -38.88 51.51 45.5 0.105 6483
 6485 3 -40.02 51.88 45.11 0.29 6475
 6486 3 -40.08 51.9 45.25 0.274 6485
 6487 3 -40.05 51.87 45.37 0.269 6486
 6488 3 -40 51.89 45.55 0.328 6487
 6489 3 -40.09 51.78 45.66 0.411 6488
 6490 3 -40.13 51.72 45.75 0.406 6489
 6491 3 -40.18 52.04 45.92 0.339 6490
 6492 3 -40.15 52.06 46.11 0.29 6491
 6493 3 -39.94 52.32 46.48 0.111 6492
 6494 3 -39.99 52.39 46.64 0.113 6493
 6495 3 -39.99 52.48 46.77 0.093 6494
 6496 3 -40.03 52.56 46.9 0.074 6495
 6497 3 -40.15 52.57 46.98 0.087 6496
 6498 3 -40.24 52.53 47.12 0.113 6497
 6499 3 -40.31 52.48 47.21 0.149 6498
 6500 3 -40.38 52.46 47.29 0.191 6499
 6501 3 -40.44 52.41 47.46 0.265 6500
 6502 3 -40.49 52.42 47.6 0.334 6501
 6503 3 -40.58 52.48 47.77 0.381 6502
 6504 3 -40.63 52.4 47.83 0.47 6503
 6505 3 -40.71 52.31 47.93 0.574 6504
 6506 3 -40.74 52.29 48.08 0.617 6505
 6507 3 -41.25 51.9 47.45 0.146 6506
 6508 3 -41.31 51.81 47.53 0.119 6507
 6509 3 -40.76 52.31 48.28 0.574 6506
 6510 3 -40.7 52.11 48.5 0.442 6509
 6511 3 -40.69 52.07 48.65 0.419 6510
 6512 3 -40.73 51.79 48.78 0.322 6511
 6513 3 -40.92 51.58 48.63 0.298 6512
 6514 3 -41.16 51.33 48.44 0.119 6513
 6515 3 -41.18 51.16 48.47 0.102 6514
 6516 3 -41.28 51.09 48.46 0.09 6515
 6517 3 -41.38 51.02 48.5 0.075 6516
 6518 3 -40.56 51.93 49.22 0.147 6512
 6519 3 -40.52 51.88 49.35 0.128 6518
 6520 3 -40.49 51.86 49.5 0.145 6519
 6521 3 -40.41 51.88 49.6 0.174 6520
 6522 3 -40.36 51.77 49.73 0.155 6521
 6523 3 -40.22 51.7 49.83 0.171 6522
 6524 3 -40.14 51.62 49.9 0.219 6523
 6525 3 -40.08 51.51 49.99 0.25 6524
 6526 3 -39.87 51.33 49.81 0.145 6525
 6527 3 -39.82 51.23 49.69 0.09 6526
 6528 3 -39.73 51.07 49.74 0.108 6527
 6529 3 -39.64 50.94 49.72 0.141 6528
 6530 3 -39.52 50.77 49.66 0.231 6529
 6531 3 -39.33 50.86 49.25 0.064 6530
 6532 3 -39.25 50.88 49.13 0.104 6531
 6533 3 -39.17 50.91 48.97 0.103 6532
 6534 3 -39.14 50.85 48.83 0.089 6533
 6535 3 -39.08 50.75 48.62 0.112 6534
 6536 3 -39.07 50.69 48.5 0.12 6535
 6537 3 -39.05 50.68 48.39 0.111 6536
 6538 3 -39.14 50.58 48.29 0.123 6537
 6539 3 -39.16 50.46 48.26 0.084 6538
 6540 3 -39.17 50.42 48.1 0.087 6539
 6541 3 -39.28 50.15 47.96 0.135 6540
 6542 3 -39.28 50.12 47.81 0.062 6541
 6543 3 -39.56 50.56 50.09 0.1 6530
 6544 3 -39.47 50.5 50.23 0.079 6543
 6545 3 -39.38 50.56 50.36 0.109 6544
 6546 3 -39.21 50.59 50.4 0.152 6545
 6547 3 -39.03 50.57 50.37 0.168 6546
 6548 3 -39.2 50.31 50.42 0.083 6547
 6549 3 -39.29 50.25 50.39 0.089 6548
 6550 3 -39.36 50.14 50.26 0.117 6549
 6551 3 -39.37 50.09 50.14 0.109 6550
 6552 3 -39.35 50.02 49.99 0.113 6551
 6553 3 -39.24 49.92 49.91 0.113 6552
 6554 3 -39.31 49.82 49.82 0.133 6553
 6555 3 -39.42 49.74 49.8 0.175 6554
 6556 3 -39.55 49.59 49.82 0.122 6555
 6557 3 -40.22 51.57 50.28 0.099 6525
 6558 3 -40.15 51.59 50.4 0.092 6557
 6559 3 -40.04 51.51 50.54 0.113 6558
 6560 3 -40.04 51.47 50.66 0.101 6559
 6561 3 -39.97 51.4 50.75 0.129 6560
 6562 3 -40.02 51.24 50.9 0.138 6561
 6563 3 -40 51.13 51.11 0.109 6562
 6564 3 -40.01 51.06 51.27 0.141 6563
 6565 3 -39.99 51 51.38 0.128 6564
 6566 3 -40 50.96 51.52 0.104 6565
 6567 3 -40.03 51.01 51.68 0.1 6566
 6568 3 -40.02 51.03 51.82 0.124 6567
 6569 3 -40.05 51.01 51.95 0.104 6568
 6570 3 -40.05 50.99 52.14 0.099 6569
 6571 3 -40.08 50.92 52.25 0.125 6570
 6572 3 -40.11 50.87 52.41 0.151 6571
 6573 3 -40.29 50.74 52.55 0.101 6572
 6574 3 -40.33 50.61 52.65 0.122 6573
 6575 3 -40.39 50.54 52.77 0.09 6574
 6576 3 -40.38 50.47 52.89 0.084 6575
 6577 3 -40.47 50.43 52.97 0.081 6576
 6578 3 -40.5 50.26 53.1 0.11 6577
 6579 3 -40.48 50.16 53.22 0.046 6578
 6580 3 -40.76 52.75 48.65 0.149 6511
 6581 3 -40.79 52.94 48.76 0.118 6580
 6582 3 -40.71 53.07 48.86 0.132 6581
 6583 3 -40.65 53.14 48.99 0.179 6582
 6584 3 -40.66 53.28 49.04 0.19 6583
 6585 3 -40.59 53.58 48.99 0.146 6584
 6586 3 -40.52 53.8 48.79 0.136 6585
 6587 3 -40.49 54 48.61 0.092 6586
 6588 3 -40.5 54.15 48.46 0.151 6587
 6589 3 -40.5 54.37 48.21 0.133 6588
 6590 3 -40.4 54.44 48.02 0.102 6589
 6591 3 -40.34 54.49 47.93 0.106 6590
 6592 3 -40.26 54.64 47.83 0.102 6591
 6593 3 -40.18 54.72 47.74 0.125 6592
 6594 3 -40.14 54.88 47.58 0.142 6593
 6595 3 -40.12 55.01 47.53 0.127 6594
 6596 3 -40.12 55.2 47.49 0.101 6595
 6597 3 -40.06 55.34 47.4 0.127 6596
 6598 3 -40 55.41 47.3 0.193 6597
 6599 3 -39.84 55.4 47.17 0.158 6598
 6600 3 -39.73 55.45 47.12 0.178 6599
 6601 3 -39.49 55.54 47.21 0.105 6600
 6602 3 -39.34 55.66 47.16 0.142 6601
 6603 3 -39.26 55.81 47.05 0.097 6602
 6604 3 -39.15 55.9 47.05 0.106 6603
 6605 3 -39.03 55.99 47 0.092 6604
 6606 3 -38.94 56.19 46.96 0.128 6605
 6607 3 -38.79 56.32 46.93 0.123 6606
 6608 3 -38.64 56.41 46.93 0.127 6607
 6609 3 -38.51 56.51 46.85 0.087 6608
 6610 3 -38.35 56.55 46.68 0.095 6609
 6611 3 -38.24 56.64 46.59 0.094 6610
 6612 3 -38.32 56.7 46.51 0.084 6611
 6613 3 -39.88 55.54 46.92 0.128 6600
 6614 3 -40.02 55.66 46.79 0.095 6613
 6615 3 -40.14 55.79 46.78 0.141 6614
 6616 3 -40.36 55.53 47.27 0.104 6598
 6617 3 -40.49 55.66 47.28 0.076 6616
 6618 3 -40.45 55.77 47.33 0.106 6617
 6619 3 -40.31 55.85 47.37 0.112 6618
 6620 3 -40.17 55.97 47.39 0.108 6619
 6621 3 -40.18 56.16 47.37 0.118 6620
 6622 3 -40.19 56.36 47.34 0.092 6621
 6623 3 -40.13 56.52 47.22 0.165 6622
 6624 3 -39.91 56.51 47.16 0.116 6623
 6625 3 -39.85 56.59 47.11 0.052 6624
 6626 3 -40.38 51.16 45.74 0.123 6490
 6627 3 -40.46 51.06 45.84 0.116 6626
 6628 3 -40.52 50.9 45.85 0.108 6627
 6629 3 -40.6 50.74 45.86 0.086 6628
 6630 3 -40.67 50.74 45.98 0.07 6629
 6631 3 -33.8 51.46 34.4 0.104 5570
 6632 3 -33.72 51.62 34.48 0.091 6631
 6633 3 -33.74 51.64 34.64 0.105 6632
 6634 3 -33.7 51.74 34.74 0.000125 6633
 6635 3 -33.86 49.47 34.07 0.119 5562
 6636 3 -33.93 49.37 34.21 0.162 6635
 6637 3 -33.96 49.29 34.36 0.169 6636
 6638 3 -33.98 49.12 34.5 0.154 6637
 6639 3 -34.05 49.07 34.59 0.204 6638
 6640 3 -34.08 49.02 34.75 0.184 6639
 6641 3 -34.16 48.98 34.85 0.184 6640
 6642 3 -34.21 48.99 34.96 0.158 6641
 6643 3 -34.23 49.06 35.16 0.13 6642
 6644 3 -34.21 49.09 35.31 0.131 6643
 6645 3 -34.23 49.09 35.43 0.128 6644
 6646 3 -34.26 49.08 35.57 0.094 6645
 6647 3 -34.31 49.12 35.69 0.129 6646
 6648 3 -34.41 49.17 35.81 0.144 6647
 6649 3 -34.46 49.15 35.91 0.134 6648
 6650 3 -34.55 49.13 36.04 0.144 6649
 6651 3 -34.61 49.07 36.18 0.112 6650
 6652 3 -34.66 49.03 36.36 0.133 6651
 6653 3 -34.7 49.07 36.49 0.135 6652
 6654 3 -34.7 49.05 36.65 0.137 6653
 6655 3 -34.73 48.99 36.73 0.121 6654
 6656 3 -34.8 48.98 36.87 0.161 6655
 6657 3 -34.84 48.97 37.04 0.168 6656
 6658 3 -34.84 48.95 37.21 0.186 6657
 6659 3 -34.88 49.01 37.32 0.163 6658
 6660 3 -34.9 49 37.48 0.139 6659
 6661 3 -34.95 49.04 37.63 0.201 6660
 6662 3 -35 49.13 37.75 0.224 6661
 6663 3 -34.98 49.25 37.96 0.158 6662
 6664 3 -35 49.25 38.14 0.155 6663
 6665 3 -35.01 49.34 38.34 0.139 6664
 6666 3 -34.99 49.39 38.49 0.142 6665
 6667 3 -34.97 49.51 38.64 0.159 6666
 6668 3 -35.04 49.58 38.78 0.15 6667
 6669 3 -35.05 49.61 38.92 0.161 6668
 6670 3 -35.02 49.67 39.01 0.223 6669
 6671 3 -35.05 49.76 39.17 0.331 6670
 6672 3 -35.24 49.41 39.5 0.132 6671
 6673 3 -35.31 49.4 39.63 0.125 6672
 6674 3 -35.39 49.39 39.75 0.165 6673
 6675 3 -35.52 49.32 39.93 0.159 6674
 6676 3 -35.55 49.25 40.09 0.144 6675
 6677 3 -35.58 49.11 40.24 0.134 6676
 6678 3 -35.55 48.94 40.32 0.19 6677
 6679 3 -35.37 48.74 40.22 0.12 6678
 6680 3 -35.29 48.54 40.12 0.103 6679
 6681 3 -35.28 48.37 40.1 0.087 6680
 6682 3 -35.27 48.26 40.06 0.08 6681
 6683 3 -35.27 48.12 39.98 0.122 6682
 6684 3 -35.18 48 39.96 0.086 6683
 6685 3 -35.14 47.9 39.99 0.077 6684
 6686 3 -35.06 47.75 39.9 0.061 6685
 6687 3 -34.99 47.72 39.79 0.14 6686
 6688 3 -34.98 47.68 39.65 0.189 6687
 6689 3 -35.01 47.43 39.64 0.091 6688
 6690 3 -35.07 47.28 39.52 0.115 6689
 6691 3 -35.03 47.07 39.5 0.126 6690
 6692 3 -34.89 46.86 39.5 0.082 6691
 6693 3 -34.87 46.7 39.48 0.082 6692
 6694 3 -34.91 46.6 39.41 0.107 6693
 6695 3 -34.85 46.6 39.3 0.194 6694
 6696 3 -34.75 46.41 39.37 0.132 6695
 6697 3 -34.71 46.22 39.49 0.135 6696
 6698 3 -34.68 46.06 39.6 0.133 6697
 6699 3 -34.77 45.81 39.72 0.084 6698
 6700 3 -34.71 45.7 39.8 0.116 6699
 6701 3 -34.68 45.59 39.87 0.105 6700
 6702 3 -34.62 45.49 39.92 0.071 6701
 6703 3 -34.95 47.9 39.44 0.104 6688
 6704 3 -34.86 47.86 39.37 0.125 6703
 6705 3 -34.8 47.68 39.45 0.084 6704
 6706 3 -34.67 47.55 39.61 0.122 6705
 6707 3 -34.59 47.43 39.69 0.1 6706
 6708 3 -35.76 48.95 40.48 0.1 6678
 6709 3 -35.81 48.91 40.59 0.116 6708
 6710 3 -35.9 48.86 40.73 0.126 6709
 6711 3 -35.97 48.87 40.9 0.111 6710
 6712 3 -35.97 48.84 41.07 0.126 6711
 6713 3 -36.01 48.8 41.22 0.169 6712
 6714 3 -36.01 48.89 41.4 0.181 6713
 6715 3 -36.02 48.84 41.54 0.2 6714
 6716 3 -35.97 49.04 41.72 0.148 6715
 6717 3 -35.97 49.15 41.81 0.134 6716
 6718 3 -36 49.26 41.97 0.131 6717
 6719 3 -35.95 49.45 42.07 0.149 6718
 6720 3 -35.92 49.57 42.24 0.172 6719
 6721 3 -35.88 49.73 42.4 0.177 6720
 6722 3 -35.87 49.86 42.55 0.157 6721
 6723 3 -35.75 49.98 42.72 0.145 6722
 6724 3 -35.72 50.05 42.87 0.132 6723
 6725 3 -35.67 50.12 43.01 0.16 6724
 6726 3 -35.52 50.22 43.14 0.178 6725
 6727 3 -35.5 50.32 43.26 0.129 6726
 6728 3 -35.39 50.4 43.39 0.125 6727
 6729 3 -35.33 50.42 43.51 0.114 6728
 6730 3 -35.27 50.55 43.66 0.146 6729
 6731 3 -35.18 50.77 43.67 0.231 6730
 6732 3 -35.08 50.89 43.64 0.3 6731
 6733 3 -35.03 51.01 43.67 0.357 6732
 6734 3 -34.95 51.13 43.69 0.421 6733
 6735 3 -34.8 51.17 43.72 0.448 6734
 6736 3 -34.71 51.28 43.62 0.495 6735
 6737 3 -34.59 51.35 43.58 0.5 6736
 6738 3 -34.46 51.44 43.49 0.514 6737
 6739 3 -34.58 51.34 42.81 0.313 6738
 6740 3 -34.75 51.18 42.29 0.14 6739
 6741 3 -34.66 51.12 42.14 0.111 6740
 6742 3 -34.53 51.12 41.99 0.111 6741
 6743 3 -34.5 51.12 41.84 0.127 6742
 6744 3 -34.47 51.07 41.64 0.065 6743
 6745 3 -34.45 51.11 41.52 0.051 6744
 6746 3 -34.5 51.77 43.1 0.153 6739
 6747 3 -34.61 51.85 43.07 0.12 6746
 6748 3 -34.7 51.96 43.04 0.128 6747
 6749 3 -34.73 52.07 42.9 0.144 6748
 6750 3 -34.76 52.08 42.8 0.073 6749
 6751 3 -34.26 51.64 43.87 0.328 6738
 6752 3 -34.16 51.76 43.79 0.28 6751
 6753 3 -34.02 51.85 43.75 0.261 6752
 6754 3 -34 51.99 43.31 0.128 6753
 6755 3 -34.01 52.19 43.15 0.134 6754
 6756 3 -34.03 52.21 42.95 0.067 6755
 6757 3 -34.03 52.26 42.75 0.131 6756
 6758 3 -33.97 52.43 42.69 0.156 6757
 6759 3 -33.92 52.57 42.67 0.000125 6758
 6760 3 -33.95 51.95 43.9 0.171 6753
 6761 3 -33.85 52.06 44.01 0.161 6760
 6762 3 -33.73 52.21 44.08 0.13 6761
 6763 3 -33.62 52.33 44.06 0.087 6762
 6764 3 -33.5 52.41 44.06 0.143 6763
 6765 3 -33.34 52.52 44.1 0.145 6764
 6766 3 -33.22 52.56 44.17 0.146 6765
 6767 3 -33.07 52.66 44.18 0.15 6766
 6768 3 -33.01 52.74 44.3 0.157 6767
 6769 3 -32.93 52.89 44.35 0.144 6768
 6770 3 -32.91 53.05 44.39 0.147 6769
 6771 3 -32.91 53.16 44.47 0.129 6770
 6772 3 -32.93 53.24 44.59 0.153 6771
 6773 3 -32.92 53.27 44.71 0.108 6772
 6774 3 -32.93 53.24 44.92 0.117 6773
 6775 3 -32.91 53.28 45.05 0.157 6774
 6776 3 -32.79 53.35 45.23 0.103 6775
 6777 3 -32.73 53.47 45.27 0.116 6776
 6778 3 -32.73 53.54 45.35 0.223 6777
 6779 3 -32.66 53.51 45.43 0.241 6778
 6780 3 -32.64 53.56 45.46 0.158 6779
 6781 3 -32.62 53.6 45.47 0.158 6780
 6782 3 -33.06 53.56 45.63 0.072 6781
 6783 3 -33.06 53.57 45.79 0.102 6782
 6784 3 -33.07 53.55 45.91 0.109 6783
 6785 3 -33.18 53.63 46.07 0.125 6784
 6786 3 -33.35 53.6 46.24 0.098 6785
 6787 3 -33.39 53.69 46.4 0.119 6786
 6788 3 -33.28 53.76 46.63 0.096 6787
 6789 3 -33.26 53.79 46.77 0.074 6788
 6790 3 -33.3 53.88 46.88 0.109 6789
 6791 3 -33.27 53.93 46.96 0.161 6790
 6792 3 -33.31 53.97 47.1 0.199 6791
 6793 3 -33.21 54.25 47.07 0.113 6792
 6794 3 -33.2 54.31 47.21 0.103 6793
 6795 3 -33.2 54.46 47.36 0.111 6794
 6796 3 -33.23 54.54 47.47 0.091 6795
 6797 3 -33.28 54.62 47.61 0.07 6796
 6798 3 -33.36 54.59 47.72 0.108 6797
 6799 3 -33.39 54.52 47.85 0.12 6798
 6800 3 -33.37 54.46 47.99 0.072 6799
 6801 3 -33.41 54.4 48.13 0.086 6800
 6802 3 -33.44 54.28 48.25 0.114 6801
 6803 3 -33.54 54.2 48.41 0.101 6802
 6804 3 -33.57 54.12 48.5 0.096 6803
 6805 3 -33.5 53.99 48.68 0.086 6804
 6806 3 -33.51 53.94 48.84 0.115 6805
 6807 3 -33.51 53.81 49.04 0.086 6806
 6808 3 -33.46 53.88 47.3 0.108 6792
 6809 3 -33.45 53.76 47.43 0.18 6808
 6810 3 -33.43 53.64 47.49 0.133 6809
 6811 3 -32.5 53.8 45.57 0.065 6780
 6812 3 -32.61 53.91 45.63 0.097 6811
 6813 3 -32.71 53.93 45.64 0.119 6812
 6814 3 -32.82 54.1 45.62 0.092 6813
 6815 3 -32.97 54.32 45.58 0.077 6814
 6816 3 -33.11 54.29 45.75 0.063 6815
 6817 3 -33.29 54.25 45.87 0.107 6816
 6818 3 -33.34 54.35 45.94 0.084 6817
 6819 3 -32.46 53.21 45.42 0.103 6779
 6820 3 -32.48 53.08 45.5 0.104 6819
 6821 3 -32.46 53 45.6 0.179 6820
 6822 3 -32.36 52.79 45.51 0.178 6821
 6823 3 -32.31 52.65 45.45 0.244 6822
 6824 3 -32.32 52.69 45.95 0.112 6823
 6825 3 -32.36 52.68 46.11 0.096 6824
 6826 3 -32.36 52.63 46.23 0.086 6825
 6827 3 -32.4 52.55 46.39 0.09 6826
 6828 3 -32.25 52.52 45.07 0.139 6823
 6829 3 -32.23 52.46 44.91 0.124 6828
 6830 3 -32.18 52.45 44.72 0.092 6829
 6831 3 -31.99 52.43 44.5 0.136 6830
 6832 3 -31.93 52.34 44.41 0.162 6831
 6833 3 -31.83 52.19 44.32 0.138 6832
 6834 3 -31.81 52.1 44.24 0.202 6833
 6835 3 -31.83 51.98 44.18 0.252 6834
 6836 3 -31.74 52.16 43.79 0.114 6835
 6837 3 -31.73 52.13 43.68 0.095 6836
 6838 3 -32.45 53.1 45.78 0.108 6821
 6839 3 -35.37 49.98 43.18 0.056 6726
 6840 3 -34.96 50.26 39.03 0.081 6671
 6841 3 -35.06 50.39 39.07 0.102 6840
 6842 3 -35.14 50.54 38.99 0.074 6841
 6843 3 -35.15 50.61 38.88 0.144 6842
 6844 3 -35.11 50.77 38.78 0.107 6843
 6845 3 -34.78 49.63 38.88 0.068 6670
 6846 3 -34.65 49.65 38.84 0.078 6845
 6847 3 -34.56 49.6 38.91 0.071 6846
 6848 3 -34.51 49.61 39.04 0.071 6847
 6849 3 -34.48 49.68 39.14 0.063 6848
 6850 3 -34.4 49.8 39.24 0.175 6849
 6851 3 -34.41 50.01 39.14 0.11 6850
 6852 3 -30.76 50.93 29.28 0.192 5531
 6853 3 -30.63 51.12 29.17 0.157 6852
 6854 3 -30.44 51.24 28.99 0.115 6853
 6855 3 -30.4 51.35 28.92 0.000125 6854
 6856 3 -30.81 48.67 28.3 0.12 5473
 6857 3 -30.81 48.56 28.17 0.075 6856
 6858 3 -27.55 47.77 20.94 0.107 4234
 6859 3 -27.47 47.85 20.93 0.079 6858
 6860 3 -28.39 47.13 20.32 0.139 4231
 6861 3 -28.44 47.27 20.29 0.15 6860
 6862 3 -28.46 47.3 20.08 0.181 6861
 6863 3 -28.46 47.33 19.92 0.168 6862
 6864 3 -28.47 47.5 19.84 0.16 6863
 6865 3 -28.5 47.64 19.87 0.15 6864
 6866 3 -28.46 47.8 19.81 0.159 6865
 6867 3 -28.39 47.99 19.78 0.148 6866
 6868 3 -28.36 48.19 19.75 0.122 6867
 6869 3 -28.3 48.37 19.71 0.117 6868
 6870 3 -28.36 48.53 19.68 0.157 6869
 6871 3 -28.26 48.72 19.61 0.128 6870
 6872 3 -28.37 48.87 19.54 0.127 6871
 6873 3 -28.51 49 19.45 0.126 6872
 6874 3 -28.63 49.09 19.32 0.101 6873
 6875 3 -28.72 49.17 19.2 0.134 6874
 6876 3 -28.77 49.18 19.11 0.202 6875
 6877 3 -28.76 49.52 19.02 0.17 6876
 6878 3 -28.83 49.65 18.94 0.205 6877
 6879 3 -28.92 49.76 19.01 0.254 6878
 6880 3 -29.02 49.84 19.04 0.301 6879
 6881 3 -29.07 49.96 18.97 0.278 6880
 6882 3 -29.22 50.03 18.85 0.255 6881
 6883 3 -29.31 50.11 18.74 0.221 6882
 6884 3 -29.45 50.16 18.62 0.199 6883
 6885 3 -29.61 50.17 18.49 0.204 6884
 6886 3 -29.65 50.26 18.42 0.201 6885
 6887 3 -29.73 50.04 18.25 0.125 6886
 6888 3 -29.78 50.04 18.13 0.122 6887
 6889 3 -29.83 49.93 17.94 0.132 6888
 6890 3 -29.91 49.8 17.8 0.113 6889
 6891 3 -29.91 49.75 17.67 0.111 6890
 6892 3 -29.9 49.73 17.49 0.131 6891
 6893 3 -29.95 49.7 17.36 0.149 6892
 6894 3 -29.99 49.78 17.17 0.204 6893
 6895 3 -30.13 49.55 17.07 0.113 6894
 6896 3 -30.11 49.34 16.93 0.11 6895
 6897 3 -30.13 49.28 16.8 0.118 6896
 6898 3 -30.2 49.25 16.72 0.109 6897
 6899 3 -30.31 49.15 16.61 0.121 6898
 6900 3 -30.41 49.09 16.54 0.143 6899
 6901 3 -30.55 48.99 16.44 0.158 6900
 6902 3 -30.69 48.72 16.23 0.132 6901
 6903 3 -30.78 48.61 16.09 0.135 6902
 6904 3 -30.84 48.5 15.99 0.107 6903
 6905 3 -30.86 48.4 15.83 0.13 6904
 6906 3 -30.93 48.32 15.72 0.122 6905
 6907 3 -31.01 48.17 15.63 0.127 6906
 6908 3 -30.95 48.17 15.44 0.136 6907
 6909 3 -30.97 48.11 15.35 0.123 6908
 6910 3 -30.97 48.01 15.28 0.14 6909
 6911 3 -30.96 47.91 15.21 0.16 6910
 6912 3 -31.14 47.83 15.12 0.114 6911
 6913 3 -31.19 47.74 15.07 0.138 6912
 6914 3 -31.27 47.62 14.98 0.132 6913
 6915 3 -31.4 47.56 14.93 0.164 6914
 6916 3 -31.45 47.46 14.89 0.173 6915
 6917 3 -31.64 47.54 15.13 0.11 6916
 6918 3 -31.76 47.6 15.15 0.101 6917
 6919 3 -31.92 47.61 15.06 0.089 6918
 6920 3 -32.06 47.66 14.96 0.12 6919
 6921 3 -32.18 47.69 14.91 0.11 6920
 6922 3 -31.4 47.37 14.69 0.141 6916
 6923 3 -31.38 47.31 14.52 0.173 6922
 6924 3 -31.37 47.21 14.47 0.216 6923
 6925 3 -31.34 47.17 14.34 0.204 6924
 6926 3 -31.44 47.1 14.01 0.104 6925
 6927 3 -31.57 47.07 13.86 0.119 6926
 6928 3 -31.68 47.05 13.71 0.107 6927
 6929 3 -31.81 46.94 13.58 0.126 6928
 6930 3 -31.94 46.87 13.5 0.169 6929
 6931 3 -32.04 46.89 13.44 0.208 6930
 6932 3 -32.12 46.58 13.44 0.119 6931
 6933 3 -32.24 46.56 13.35 0.12 6932
 6934 3 -32.32 46.56 13.27 0.112 6933
 6935 3 -32.35 46.51 13.16 0.099 6934
 6936 3 -32.44 46.41 13.14 0.106 6935
 6937 3 -32.48 46.33 13.02 0.138 6936
 6938 3 -32.49 46.2 12.89 0.119 6937
 6939 3 -32.5 46.1 12.78 0.162 6938
 6940 3 -32.46 45.99 12.76 0.197 6939
 6941 3 -32.17 45.9 12.59 0.216 6940
 6942 3 -32.11 46.02 12.25 0.121 6941
 6943 3 -32.05 46.04 12.06 0.068 6942
 6944 3 -32.03 46.03 11.88 0.076 6943
 6945 3 -31.95 46.04 11.75 0.098 6944
 6946 3 -31.89 46.11 11.6 0.062 6945
 6947 3 -31.83 46.17 11.46 0.074 6946
 6948 3 -31.79 46.22 11.32 0.099 6947
 6949 3 -31.71 46.22 11.2 0.138 6948
 6950 3 -31.57 46.17 11.11 0.105 6949
 6951 3 -31.53 46.13 11.01 0.000125 6950
 6952 3 -32.11 45.67 12.88 0.137 6941
 6953 3 -31.94 45.63 13.01 0.144 6952
 6954 3 -31.74 45.66 13.14 0.123 6953
 6955 3 -31.62 45.59 13.19 0.063 6954
 6956 3 -32.91 45.77 12.93 0.138 6940
 6957 3 -33 45.7 12.85 0.203 6956
 6958 3 -33.11 45.41 12.9 0.12 6957
 6959 3 -33.19 45.33 12.92 0.103 6958
 6960 3 -33.3 45.22 12.97 0.094 6959
 6961 3 -33.35 45.06 12.95 0.096 6960
 6962 3 -33.41 44.95 12.95 0.092 6961
 6963 3 -33.54 44.83 12.96 0.102 6962
 6964 3 -33.6 44.69 12.92 0.117 6963
 6965 3 -33.67 44.55 12.93 0.101 6964
 6966 3 -33.77 44.42 12.88 0.151 6965
 6967 3 -33.9 44.28 12.9 0.147 6966
 6968 3 -34 44.09 12.93 0.131 6967
 6969 3 -34.07 43.94 12.89 0.137 6968
 6970 3 -34.16 43.87 12.91 0.155 6969
 6971 3 -34.15 43.61 13.02 0.078 6970
 6972 3 -34.25 43.62 13.07 0.044 6971
 6973 3 -34.35 43.89 12.93 0.131 6970
 6974 3 -34.51 43.83 13.01 0.122 6973
 6975 3 -34.62 43.71 12.94 0.104 6974
 6976 3 -34.75 43.67 12.9 0.136 6975
 6977 3 -34.83 43.67 12.82 0.181 6976
 6978 3 -34.94 43.72 12.79 0.253 6977
 6979 3 -35.12 43.46 12.85 0.184 6978
 6980 3 -35.19 43.34 12.8 0.178 6979
 6981 3 -34.99 43.29 12.59 0.093 6980
 6982 3 -34.92 43.26 12.46 0.089 6981
 6983 3 -34.83 43.22 12.29 0.115 6982
 6984 3 -34.76 43.15 12.19 0.125 6983
 6985 3 -34.66 43.11 12.02 0.12 6984
 6986 3 -34.57 42.98 11.95 0.07 6985
 6987 3 -34.53 42.81 11.94 0.106 6986
 6988 3 -34.55 42.67 11.9 0.000125 6987
 6989 3 -35.39 43.33 12.9 0.154 6980
 6990 3 -35.51 43.37 12.9 0.173 6989
 6991 3 -35.47 43.67 12.84 0.127 6990
 6992 3 -35.4 43.78 12.77 0.11 6991
 6993 3 -35.61 43.2 12.97 0.133 6990
 6994 3 -35.76 43.09 13.09 0.118 6993
 6995 3 -35.79 42.88 13.25 0.085 6994
 6996 3 -35.86 42.73 13.27 0.126 6995
 6997 3 -35.9 42.57 13.27 0.086 6996
 6998 3 -35.8 42.51 13.16 0.102 6997
 6999 3 -35.76 42.45 13.02 0.093 6998
 7000 3 -35.86 42.32 12.84 0.068 6999
 7001 3 -35.81 42.28 12.66 0.112 7000
 7002 3 -35.91 42.35 12.46 0.117 7001
 7003 3 -35.98 42.38 12.36 0.098 7002
 7004 3 -36.12 42.42 12.34 0.073 7003
 7005 3 -35.86 43.15 13.23 0.126 6994
 7006 3 -35.96 43.17 13.33 0.146 7005
 7007 3 -36.13 43.16 13.42 0.131 7006
 7008 3 -36.27 43.11 13.48 0.094 7007
 7009 3 -35 44.08 12.54 0.099 6978
 7010 3 -35 44.23 12.44 0.131 7009
 7011 3 -34.91 44.37 12.39 0.112 7010
 7012 3 -34.86 44.48 12.31 0.058 7011
 7013 3 -34.75 44.54 12.25 0.052 7012
 7014 3 -34.81 44.65 12.13 0.117 7013
 7015 3 -32.07 47.3 13.46 0.086 6931
 7016 3 -32.01 47.46 13.54 0.087 7015
 7017 3 -32.06 47.57 13.63 0.082 7016
 7018 3 -30.01 50 17 0.105 6894
 7019 3 -30.05 50.06 16.92 0.146 7018
 7020 3 -29.88 50.16 16.69 0.105 7019
 7021 3 -29.87 50.21 16.56 0.105 7020
 7022 3 -29.83 50.21 16.43 0.106 7021
 7023 3 -29.83 50.26 16.29 0.114 7022
 7024 3 -29.77 50.28 16.18 0.046 7023
 7025 3 -29.82 50.43 16.1 0.084 7024
 7026 3 -29.85 50.45 15.97 0.122 7025
 7027 3 -29.86 50.49 15.79 0.124 7026
 7028 3 -29.86 50.57 15.61 0.133 7027
 7029 3 -29.84 50.66 15.4 0.097 7028
 7030 3 -29.8 50.69 15.31 0.1 7029
 7031 3 -29.68 50.73 15.16 0.108 7030
 7032 3 -29.67 50.73 15.05 0.089 7031
 7033 3 -29.6 50.76 14.96 0.102 7032
 7034 3 -29.45 50.83 14.88 0.208 7033
 7035 3 -29.7 51.04 14.83 0.06 7034
 7036 3 -29.79 51.01 14.74 0.114 7035
 7037 3 -29.93 51.07 14.62 0.118 7036
 7038 3 -30.07 51.09 14.53 0.125 7037
 7039 3 -30.12 51.14 14.42 0.099 7038
 7040 3 -29.72 50.44 18.41 0.14 6886
 7041 3 -29.84 50.53 18.35 0.168 7040
 7042 3 -29.89 50.73 18.24 0.132 7041
 7043 3 -30.01 50.81 18.22 0.166 7042
 7044 3 -30.02 51.02 18.22 0.19 7043
 7045 3 -30.06 51.17 18.19 0.225 7044
 7046 3 -30.12 51.31 18.18 0.285 7045
 7047 3 -30.18 51.47 18.07 0.337 7046
 7048 3 -30.3 51.54 18.04 0.371 7047
 7049 3 -30.36 51.67 18.01 0.392 7048
 7050 3 -30.65 51.71 17.94 0.344 7049
 7051 3 -30.79 51.8 17.93 0.338 7050
 7052 3 -30.97 51.85 17.93 0.357 7051
 7053 3 -31.13 51.85 17.99 0.393 7052
 7054 3 -31.34 51.84 18.22 0.29 7053
 7055 3 -31.44 51.9 18.23 0.252 7054
 7056 3 -31.32 52.22 18.51 0.146 7055
 7057 3 -31.27 52.35 18.61 0.154 7056
 7058 3 -31.17 52.49 18.7 0.175 7057
 7059 3 -31.18 52.61 18.79 0.194 7058
 7060 3 -31.24 52.78 18.98 0.157 7059
 7061 3 -31.23 52.99 19.03 0.132 7060
 7062 3 -31.26 53.12 19.12 0.146 7061
 7063 3 -31.31 53.28 19.11 0.168 7062
 7064 3 -31.32 53.43 19.19 0.18 7063
 7065 3 -31.33 53.57 19.2 0.133 7064
 7066 3 -31.39 53.69 19.3 0.133 7065
 7067 3 -31.38 53.83 19.37 0.176 7066
 7068 3 -31.33 53.98 19.39 0.187 7067
 7069 3 -31.31 54.09 19.44 0.141 7068
 7070 3 -31.3 54.25 19.45 0.135 7069
 7071 3 -31.23 54.39 19.52 0.177 7070
 7072 3 -31.17 54.47 19.73 0.123 7071
 7073 3 -31.16 54.5 19.87 0.162 7072
 7074 3 -31.19 54.61 19.94 0.202 7073
 7075 3 -31.2 54.68 20.06 0.21 7074
 7076 3 -31.18 54.73 20.19 0.279 7075
 7077 3 -31.11 54.79 20.33 0.333 7076
 7078 3 -31.08 54.86 20.44 0.396 7077
 7079 3 -30.97 54.92 20.53 0.421 7078
 7080 3 -30.99 55.03 20.62 0.441 7079
 7081 3 -30.95 55.12 20.71 0.486 7080
 7082 3 -30.82 55.12 20.89 0.488 7081
 7083 3 -31.05 55.37 20.95 0.359 7082
 7084 3 -31.1 55.49 21.03 0.237 7083
 7085 3 -31.03 55.56 21.14 0.169 7084
 7086 3 -31.03 55.68 21.22 0.158 7085
 7087 3 -31.19 55.72 21.27 0.163 7086
 7088 3 -31.36 55.77 21.37 0.175 7087
 7089 3 -31.47 55.83 21.42 0.149 7088
 7090 3 -31.62 55.92 21.54 0.132 7089
 7091 3 -31.7 56.01 21.66 0.145 7090
 7092 3 -31.84 56.07 21.79 0.13 7091
 7093 3 -31.95 56.2 21.88 0.153 7092
 7094 3 -32.09 56.3 21.96 0.152 7093
 7095 3 -32.1 56.42 22.09 0.109 7094
 7096 3 -32.13 56.53 22.21 0.1 7095
 7097 3 -32.16 56.63 22.28 0.152 7096
 7098 3 -32.14 56.68 22.42 0.186 7097
 7099 3 -32.05 56.76 22.51 0.184 7098
 7100 3 -32.15 56.77 22.65 0.163 7099
 7101 3 -32.24 56.87 22.79 0.163 7100
 7102 3 -32.33 56.92 22.9 0.16 7101
 7103 3 -32.4 57.06 22.95 0.185 7102
 7104 3 -32.58 56.98 23.22 0.136 7103
 7105 3 -32.68 57.09 23.35 0.112 7104
 7106 3 -32.69 57.02 23.46 0.131 7105
 7107 3 -32.67 56.98 23.59 0.104 7106
 7108 3 -32.79 57.05 23.66 0.126 7107
 7109 3 -32.94 57.2 23.79 0.115 7108
 7110 3 -33.03 57.32 23.87 0.136 7109
 7111 3 -33.13 57.38 23.94 0.138 7110
 7112 3 -33.25 57.48 24.05 0.15 7111
 7113 3 -33.3 57.61 24.12 0.129 7112
 7114 3 -33.37 57.7 24.18 0.151 7113
 7115 3 -33.45 57.75 24.32 0.144 7114
 7116 3 -33.55 57.75 24.47 0.188 7115
 7117 3 -33.5 57.78 24.6 0.24 7116
 7118 3 -33.34 57.86 24.57 0.077 7117
 7119 3 -33.29 57.95 24.64 0.082 7118
 7120 3 -33.14 58.01 24.69 0.119 7119
 7121 3 -33.04 58.11 24.68 0.081 7120
 7122 3 -32.94 58.17 24.63 0.098 7121
 7123 3 -32.83 58.25 24.6 0.1 7122
 7124 3 -32.71 58.21 24.56 0.118 7123
 7125 3 -32.57 58.21 24.56 0.082 7124
 7126 3 -33.77 57.76 24.69 0.275 7117
 7127 3 -33.7 57.65 24.98 0.196 7126
 7128 3 -33.74 57.74 25.11 0.275 7127
 7129 3 -33.74 57.59 25.35 0.19 7128
 7130 3 -33.67 57.77 25.5 0.264 7129
 7131 3 -33.71 57.86 25.65 0.329 7130
 7132 3 -33.76 57.91 25.78 0.38 7131
 7133 3 -33.8 57.95 25.94 0.351 7132
 7134 3 -33.76 58.02 26.07 0.398 7133
 7135 3 -33.65 58.23 26.19 0.426 7134
 7136 3 -33.68 58.07 26.35 0.401 7135
 7137 3 -33.72 57.96 26.41 0.401 7136
 7138 3 -33.13 58.52 25.84 0.145 7137
 7139 3 -33.02 58.54 25.72 0.14 7138
 7140 3 -32.95 58.61 25.6 0.000125 7139
 7141 3 -33.83 57.86 26.6 0.35 7136
 7142 3 -33.8 57.96 26.77 0.284 7141
 7143 3 -33.88 57.83 26.93 0.18 7142
 7144 3 -33.85 57.83 27.15 0.108 7143
 7145 3 -33.91 57.74 27.37 0.074 7144
 7146 3 -34.08 58.55 26.37 0.141 7135
 7147 3 -34.17 58.63 26.51 0.131 7146
 7148 3 -34.25 58.7 26.64 0.161 7147
 7149 3 -34.31 58.79 26.75 0.179 7148
 7150 3 -34.42 58.85 26.82 0.174 7149
 7151 3 -34.45 58.99 26.9 0.206 7150
 7152 3 -34.73 58.98 27.03 0.189 7151
 7153 3 -35.04 58.98 27.07 0.111 7152
 7154 3 -35.17 59.06 27.13 0.081 7153
 7155 3 -35.23 59.19 27.14 0.069 7154
 7156 3 -35.28 59.31 27.17 0.105 7155
 7157 3 -35.29 59.45 27.21 0.129 7156
 7158 3 -35.29 59.59 27.25 0.182 7157
 7159 3 -35.3 59.75 27.23 0.158 7158
 7160 3 -35.33 59.84 27.39 0.091 7159
 7161 3 -35.36 59.98 27.54 0.118 7160
 7162 3 -35.33 59.97 27.72 0.137 7161
 7163 3 -35.37 60 27.89 0.126 7162
 7164 3 -35.46 60.03 28.01 0.132 7163
 7165 3 -35.6 60.09 28.14 0.066 7164
 7166 3 -35.73 60.14 28.19 0.105 7165
 7167 3 -35.81 60.27 28.31 0.118 7166
 7168 3 -35.93 60.39 28.34 0.122 7167
 7169 3 -36 60.51 28.46 0.125 7168
 7170 3 -36.11 60.56 28.63 0.096 7169
 7171 3 -36.11 60.65 28.69 0.096 7170
 7172 3 -36.1 60.75 28.78 0.148 7171
 7173 3 -36.15 60.8 28.88 0.167 7172
 7174 3 -36.18 60.89 28.92 0.228 7173
 7175 3 -36.22 61.02 28.99 0.289 7174
 7176 3 -36.33 61.15 28.99 0.355 7175
 7177 3 -36.53 61.11 28.98 0.315 7176
 7178 3 -36.69 61.14 29.05 0.415 7177
 7179 3 -36.68 61.31 29.19 0.452 7178
 7180 3 -36.8 61.49 29.26 0.36 7179
 7181 3 -37.26 61.18 29.01 0.113 7180
 7182 3 -37.39 61.11 29.09 0.099 7181
 7183 3 -37.55 61.15 29.12 0.088 7182
 7184 3 -37.65 61.1 29.12 0.000125 7183
 7185 3 -36.58 61.86 29.4 0.277 7180
 7186 3 -36.24 62.14 29.19 0.092 7185
 7187 3 -36.14 62.29 29.01 0.089 7186
 7188 3 -36.08 62.38 28.8 0.099 7187
 7189 3 -36.03 62.41 28.69 0.127 7188
 7190 3 -35.94 62.39 28.6 0.131 7189
 7191 3 -35.89 62.38 28.44 0.091 7190
 7192 3 -35.85 62.24 28.34 0.125 7191
 7193 3 -35.76 62.28 28.31 0.16 7192
 7194 3 -35.57 62.35 28.25 0.059 7193
 7195 3 -35.62 62.34 28.09 0.088 7194
 7196 3 -35.69 62.24 27.99 0.077 7195
 7197 3 -36.79 61.79 29.66 0.104 7185
 7198 3 -36.85 61.86 29.78 0.122 7197
 7199 3 -37.01 61.93 29.91 0.133 7198
 7200 3 -37.16 61.93 30.08 0.108 7199
 7201 3 -37.23 61.98 30.18 0.12 7200
 7202 3 -37.3 61.99 30.31 0.123 7201
 7203 3 -37.33 62.01 30.43 0.092 7202
 7204 3 -34.16 59.26 26.75 0.104 7151
 7205 3 -34.15 59.42 26.73 0.115 7204
 7206 3 -33.81 58 24.95 0.221 7128
 7207 3 -33.94 58.11 24.96 0.193 7206
 7208 3 -33.99 58.21 24.95 0.133 7207
 7209 3 -34.17 57.92 24.69 0.151 7126
 7210 3 -34.3 57.93 24.78 0.129 7209
 7211 3 -34.39 58 24.9 0.118 7210
 7212 3 -34.49 58.05 24.96 0.142 7211
 7213 3 -34.64 58.2 24.94 0.109 7212
 7214 3 -34.77 58.19 25.03 0.117 7213
 7215 3 -34.86 58.23 25.1 0.141 7214
 7216 3 -34.96 58.26 25.1 0.182 7215
 7217 3 -34.75 58.56 25.11 0.085 7216
 7218 3 -34.71 58.64 25.06 0.068 7217
 7219 3 -34.66 58.75 25.13 0.109 7218
 7220 3 -35.14 58.25 25.07 0.142 7216
 7221 3 -35.32 58.14 25.09 0.139 7220
 7222 3 -35.49 58.11 25.12 0.13 7221
 7223 3 -35.65 58.13 25.15 0.13 7222
 7224 3 -35.77 58.03 25.19 0.12 7223
 7225 3 -35.96 58.06 25.27 0.113 7224
 7226 3 -36.07 58.16 25.32 0.131 7225
 7227 3 -36.18 58.31 25.25 0.125 7226
 7228 3 -36.3 58.33 25.26 0.079 7227
 7229 3 -36.35 58.45 25.31 0.084 7228
 7230 3 -36.48 58.62 25.33 0.131 7229
 7231 3 -36.62 58.76 25.4 0.128 7230
 7232 3 -36.76 58.77 25.49 0.123 7231
 7233 3 -36.89 58.86 25.49 0.132 7232
 7234 3 -36.92 59 25.48 0.192 7233
 7235 3 -37.19 58.75 25.74 0.088 7234
 7236 3 -37.36 58.73 25.83 0.143 7235
 7237 3 -37.5 58.69 25.86 0.143 7236
 7238 3 -37.66 58.69 25.91 0.178 7237
 7239 3 -37.79 58.69 25.9 0.241 7238
 7240 3 -37.83 58.32 25.88 0.187 7239
 7241 3 -37.7 58.15 25.79 0.159 7240
 7242 3 -37.59 58.08 25.72 0.17 7241
 7243 3 -37.74 58.18 25.54 0.093 7242
 7244 3 -37.76 58.31 25.42 0.000125 7243
 7245 3 -37.35 57.96 25.74 0.062 7242
 7246 3 -37.27 57.93 25.69 0.086 7245
 7247 3 -37.28 57.81 25.57 0.09 7246
 7248 3 -37.24 57.74 25.47 0.099 7247
 7249 3 -37.07 57.57 25.46 0.069 7248
 7250 3 -36.93 57.58 25.48 0.082 7249
 7251 3 -36.81 57.65 25.4 0.1 7250
 7252 3 -36.74 57.66 25.31 0.06 7251
 7253 3 -36.76 57.61 25.21 0.000125 7252
 7254 3 -37.91 58.98 25.89 0.077 7239
 7255 3 -38.04 59.12 25.95 0.123 7254
 7256 3 -38.14 59.16 25.95 0.165 7255
 7257 3 -38.27 59.3 26.01 0.215 7256
 7258 3 -38.42 59.32 26.04 0.26 7257
 7259 3 -38.68 59.33 26.07 0.239 7258
 7260 3 -38.81 59.38 26.07 0.252 7259
 7261 3 -38.93 59.33 26.18 0.254 7260
 7262 3 -39.11 59.25 26.26 0.212 7261
 7263 3 -39.15 59.2 26.5 0.148 7262
 7264 3 -39.22 59.15 26.62 0.139 7263
 7265 3 -39.3 59.02 26.69 0.164 7264
 7266 3 -39.53 58.92 26.74 0.185 7265
 7267 3 -39.67 58.83 26.84 0.184 7266
 7268 3 -39.85 58.72 26.85 0.144 7267
 7269 3 -39.98 58.65 26.89 0.137 7268
 7270 3 -40.11 58.59 26.94 0.141 7269
 7271 3 -40.19 58.54 27 0.145 7270
 7272 3 -40.43 58.51 27.11 0.094 7271
 7273 3 -40.59 58.58 27.21 0.114 7272
 7274 3 -40.73 58.54 27.31 0.078 7273
 7275 3 -40.81 58.59 27.41 0.096 7274
 7276 3 -41 58.59 27.48 0.094 7275
 7277 3 -41.07 58.64 27.58 0.12 7276
 7278 3 -39.32 59.34 25.92 0.129 7262
 7279 3 -39.44 59.39 25.91 0.134 7278
 7280 3 -36.87 59.36 25.39 0.116 7234
 7281 3 -36.92 59.51 25.4 0.097 7280
 7282 3 -36.96 59.67 25.4 0.123 7281
 7283 3 -37.12 59.76 25.37 0.112 7282
 7284 3 -37.27 59.87 25.34 0.136 7283
 7285 3 -37.46 60.02 25.42 0.104 7284
 7286 3 -37.56 60.06 25.46 0.168 7285
 7287 3 -37.65 60.16 25.49 0.204 7286
 7288 3 -37.71 60.31 25.43 0.227 7287
 7289 3 -37.61 60.29 25.06 0.065 7288
 7290 3 -37.66 60.24 24.95 0.096 7289
 7291 3 -37.63 60.27 24.85 0.136 7290
 7292 3 -37.39 60.38 24.72 0.114 7291
 7293 3 -37.39 60.39 24.55 0.106 7292
 7294 3 -37.83 60.37 25.52 0.144 7288
 7295 3 -37.94 60.52 25.54 0.135 7294
 7296 3 -38 60.62 25.48 0.151 7295
 7297 3 -37.86 60.59 25.28 0.104 7296
 7298 3 -37.67 60.62 25.28 0.078 7297
 7299 3 -38.15 60.8 25.53 0.099 7296
 7300 3 -38.31 60.92 25.52 0.114 7299
 7301 3 -38.42 61 25.54 0.092 7300
 7302 3 -38.43 61.1 25.57 0.118 7301
 7303 3 -38.53 61.24 25.6 0.137 7302
 7304 3 -38.59 61.35 25.64 0.149 7303
 7305 3 -38.67 61.46 25.64 0.164 7304
 7306 3 -38.38 61.47 25.47 0.046 7305
 7307 3 -38.21 61.47 25.44 0.109 7306
 7308 3 -38.04 61.58 25.38 0.113 7307
 7309 3 -37.88 61.64 25.3 0.099 7308
 7310 3 -37.78 61.67 25.17 0.124 7309
 7311 3 -37.78 61.66 25.06 0.182 7310
 7312 3 -37.92 61.97 24.98 0.093 7311
 7313 3 -37.96 62.1 24.83 0.092 7312
 7314 3 -37.92 62.22 24.76 0.093 7313
 7315 3 -37.94 62.35 24.76 0.065 7314
 7316 3 -37.94 62.51 24.74 0.118 7315
 7317 3 -37.97 62.61 24.75 0.187 7316
 7318 3 -38.08 62.54 24.49 0.11 7317
 7319 3 -38.24 62.47 24.51 0.117 7318
 7320 3 -37.7 61.39 25.04 0.087 7311
 7321 3 -37.69 61.27 24.99 0.000125 7320
 7322 3 -38.76 61.54 25.67 0.178 7305
 7323 3 -39.08 61.66 25.78 0.128 7322
 7324 3 -39.14 61.76 25.88 0.082 7323
 7325 3 -39.27 61.97 25.95 0.097 7324
 7326 3 -39.31 62.07 26.06 0.146 7325
 7327 3 -39.33 62.11 26.24 0.078 7326
 7328 3 -39.5 62.19 26.33 0.089 7327
 7329 3 -39.62 62.23 26.37 0.16 7328
 7330 3 -39.72 62.33 26.5 0.294 7329
 7331 3 -39.56 62.92 26.36 0.16 7330
 7332 3 -39.47 62.97 26.44 0.118 7331
 7333 3 -39.53 63.08 26.55 0.119 7332
 7334 3 -39.53 63.15 26.65 0.116 7333
 7335 3 -39.61 63.15 26.77 0.076 7334
 7336 3 -39.61 63.28 26.84 0.086 7335
 7337 3 -39.54 63.47 26.82 0.101 7336
 7338 3 -39.52 63.57 26.77 0.116 7337
 7339 3 -39.47 63.77 26.71 0.115 7338
 7340 3 -39.39 63.87 26.76 0.107 7339
 7341 3 -39.37 63.9 26.89 0.134 7340
 7342 3 -39.28 64.02 26.94 0.137 7341
 7343 3 -39.29 64.18 26.81 0.071 7342
 7344 3 -39.16 64.27 26.74 0.087 7343
 7345 3 -39.87 62.19 26.67 0.307 7330
 7346 3 -39.99 62.19 26.79 0.351 7345
 7347 3 -40.07 62.22 26.91 0.319 7346
 7348 3 -40.2 62.25 27.01 0.238 7347
 7349 3 -40.29 62.39 27.11 0.215 7348
 7350 3 -40.34 62.45 27.35 0.099 7349
 7351 3 -40.48 62.53 27.47 0.135 7350
 7352 3 -40.6 62.59 27.55 0.112 7351
 7353 3 -40.69 62.75 27.65 0.105 7352
 7354 3 -40.83 62.77 27.65 0.134 7353
 7355 3 -41.03 62.8 27.65 0.102 7354
 7356 3 -41.19 62.79 27.7 0.124 7355
 7357 3 -41.38 62.74 27.71 0.16 7356
 7358 3 -41.4 62.55 27.87 0.059 7357
 7359 3 -41.41 62.61 27.98 0.057 7358
 7360 3 -41.49 62.56 28.08 0.083 7359
 7361 3 -41.44 63.01 27.67 0.099 7357
 7362 3 -40.57 62.46 27 0.117 7349
 7363 3 -40.7 62.51 27.04 0.074 7362
 7364 3 -40.83 62.48 26.88 0.08 7363
 7365 3 -40.83 62.52 26.76 0.09 7364
 7366 3 -40.85 62.57 26.65 0.087 7365
 7367 3 -40.89 62.67 26.54 0.086 7366
 7368 3 -40.87 62.82 26.4 0.081 7367
 7369 3 -40.78 62.89 26.26 0.095 7368
 7370 3 -40.72 63.23 26.14 0.103 7369
 7371 3 -40.65 63.32 26.05 0.178 7370
 7372 3 -40.56 63.37 26 0.187 7371
 7373 3 -40.67 63.6 25.8 0.12 7372
 7374 3 -40.66 63.66 25.7 0.13 7373
 7375 3 -32.29 57.31 22.85 0.108 7103
 7376 3 -32.28 57.45 22.83 0.122 7375
 7377 3 -32.24 57.63 22.74 0.101 7376
 7378 3 -32.22 57.79 22.68 0.099 7377
 7379 3 -32.33 57.86 22.69 0.000125 7378
 7380 3 -30.29 55.01 21.09 0.146 7082
 7381 3 -30.13 54.94 21.25 0.04 7380
 7382 3 -30.09 55.02 21.3 0.092 7381
 7383 3 -29.98 55.04 21.4 0.000125 7382
 7384 3 -30.24 55.26 21.08 0.091 7380
 7385 3 -30.16 55.38 21.11 0.000125 7384
 7386 3 -31.61 51.84 18.15 0.151 7055
 7387 3 -31.76 51.83 18.15 0.101 7386
 7388 3 -31.92 51.94 18.06 0.098 7387
 7389 3 -32.05 51.98 18.07 0.133 7388
 7390 3 -32.17 51.93 18.17 0.127 7389
 7391 3 -32.33 51.95 18.23 0.141 7390
 7392 3 -32.3 51.86 18.33 0.211 7391
 7393 3 -32.15 51.56 18.27 0.127 7392
 7394 3 -32.13 51.46 18.18 0.08 7393
 7395 3 -32.44 51.89 18.41 0.267 7392
 7396 3 -32.43 51.87 18.52 0.354 7395
 7397 3 -31.95 51.79 18.87 0.085 7396
 7398 3 -31.87 51.89 18.86 0.000125 7397
 7399 3 -32.79 51.93 18.32 0.247 7396
 7400 3 -32.83 51.85 18.65 0.116 7399
 7401 3 -32.94 51.86 18.73 0.102 7400
 7402 3 -33.2 51.9 18.81 0.113 7401
 7403 3 -33.36 51.84 18.83 0.178 7402
 7404 3 -33.53 51.81 18.89 0.176 7403
 7405 3 -33.73 51.83 19.04 0.104 7404
 7406 3 -33.87 51.82 19.14 0.139 7405
 7407 3 -34.01 51.83 19.31 0.153 7406
 7408 3 -34.13 51.72 19.47 0.13 7407
 7409 3 -34.24 51.68 19.55 0.126 7408
 7410 3 -34.31 51.59 19.68 0.13 7409
 7411 3 -34.45 51.55 19.83 0.115 7410
 7412 3 -34.53 51.56 19.92 0.149 7411
 7413 3 -34.69 51.7 19.98 0.178 7412
 7414 3 -34.81 51.72 20 0.243 7413
 7415 3 -34.96 51.96 19.8 0.092 7414
 7416 3 -35.18 51.95 19.82 0.133 7415
 7417 3 -35.29 51.99 19.83 0.13 7416
 7418 3 -35.55 52.05 19.69 0.101 7417
 7419 3 -35.65 52.08 19.65 0.083 7418
 7420 3 -34.89 51.38 20.22 0.153 7414
 7421 3 -35.04 51.36 20.32 0.128 7420
 7422 3 -35.16 51.27 20.43 0.166 7421
 7423 3 -35.37 51.24 20.5 0.141 7422
 7424 3 -35.55 51.21 20.53 0.12 7423
 7425 3 -35.73 51.21 20.66 0.119 7424
 7426 3 -35.77 51.12 20.84 0.091 7425
 7427 3 -35.77 51 20.97 0.11 7426
 7428 3 -35.81 51.01 21.07 0.141 7427
 7429 3 -35.85 51 21.2 0.132 7428
 7430 3 -35.91 50.89 21.34 0.126 7429
 7431 3 -35.87 50.83 21.48 0.142 7430
 7432 3 -35.83 50.81 21.64 0.185 7431
 7433 3 -35.87 50.74 21.73 0.214 7432
 7434 3 -36.12 50.93 21.89 0.093 7433
 7435 3 -36.16 50.93 22.04 0.107 7434
 7436 3 -36.16 50.98 22.18 0.117 7435
 7437 3 -36.26 51.02 22.3 0.111 7436
 7438 3 -36.3 51.04 22.45 0.089 7437
 7439 3 -36.36 51.08 22.61 0.113 7438
 7440 3 -36.44 51.16 22.71 0.101 7439
 7441 3 -36.46 51.22 22.82 0.118 7440
 7442 3 -36.54 51.23 22.91 0.14 7441
 7443 3 -36.52 51.31 23.11 0.188 7442
 7444 3 -36.37 51.39 23.18 0.131 7443
 7445 3 -36.28 51.53 23.2 0.106 7444
 7446 3 -36.26 51.64 23.31 0.081 7445
 7447 3 -36.67 51.5 23.15 0.117 7443
 7448 3 -36.76 51.52 23.32 0.172 7447
 7449 3 -36.86 51.54 23.39 0.186 7448
 7450 3 -36.93 51.52 23.5 0.23 7449
 7451 3 -37.01 51.55 23.58 0.301 7450
 7452 3 -37.09 51.59 23.67 0.311 7451
 7453 3 -37.05 51.72 23.88 0.274 7452
 7454 3 -37.05 51.66 24.04 0.293 7453
 7455 3 -36.93 51.7 24.17 0.384 7454
 7456 3 -37 51.87 24.31 0.342 7455
 7457 3 -37.01 51.93 24.47 0.348 7456
 7458 3 -36.93 52.04 24.59 0.336 7457
 7459 3 -36.85 52.09 24.69 0.365 7458
 7460 3 -36.75 52.14 24.78 0.388 7459
 7461 3 -36.67 52.26 24.9 0.366 7460
 7462 3 -36.6 52.6 24.95 0.133 7461
 7463 3 -36.58 52.72 25.07 0.129 7462
 7464 3 -36.54 52.83 25.18 0.111 7463
 7465 3 -36.56 52.88 25.28 0.103 7464
 7466 3 -36.51 53.04 25.41 0.132 7465
 7467 3 -36.54 53.15 25.52 0.12 7466
 7468 3 -36.51 53.24 25.61 0.133 7467
 7469 3 -36.54 53.38 25.68 0.138 7468
 7470 3 -36.56 53.51 25.72 0.138 7469
 7471 3 -36.57 53.74 25.77 0.103 7470
 7472 3 -36.58 53.9 25.85 0.138 7471
 7473 3 -36.58 54.03 25.87 0.156 7472
 7474 3 -36.56 54.1 26.01 0.127 7473
 7475 3 -36.6 54.18 26.08 0.119 7474
 7476 3 -36.59 54.29 26.12 0.141 7475
 7477 3 -36.65 54.4 26.1 0.195 7476
 7478 3 -36.76 54.33 25.75 0.103 7477
 7479 3 -36.86 54.37 25.66 0.08 7478
 7480 3 -37.01 54.35 25.65 0.092 7479
 7481 3 -37.11 54.26 25.6 0.063 7480
 7482 3 -36.58 54.5 26.34 0.13 7477
 7483 3 -36.54 54.6 26.53 0.121 7482
 7484 3 -36.49 54.65 26.75 0.11 7483
 7485 3 -36.47 54.69 26.93 0.125 7484
 7486 3 -36.47 54.77 27.11 0.136 7485
 7487 3 -36.47 54.8 27.29 0.116 7486
 7488 3 -36.43 54.89 27.44 0.096 7487
 7489 3 -36.46 55.01 27.65 0.096 7488
 7490 3 -36.46 55.06 27.79 0.123 7489
 7491 3 -36.5 55.12 27.87 0.116 7490
 7492 3 -36.46 55.12 28.03 0.122 7491
 7493 3 -36.46 55.23 28.15 0.124 7492
 7494 3 -36.43 55.29 28.25 0.129 7493
 7495 3 -36.48 55.44 28.4 0.16 7494
 7496 3 -36.52 55.5 28.56 0.142 7495
 7497 3 -36.47 55.56 28.76 0.095 7496
 7498 3 -36.5 55.64 28.86 0.105 7497
 7499 3 -36.51 55.72 29.02 0.108 7498
 7500 3 -36.44 55.75 29.17 0.158 7499
 7501 3 -36.37 55.73 29.28 0.172 7500
 7502 3 -36.28 55.8 29.22 0.218 7501
 7503 3 -36.3 55.9 29.34 0.136 7502
 7504 3 -36.31 55.95 29.4 0.136 7503
 7505 3 -36.32 56 29.46 0.136 7504
 7506 3 -36.51 55.58 29.65 0.081 7504
 7507 3 -36.65 55.52 29.69 0.087 7506
 7508 3 -36.64 55.39 29.78 0.096 7507
 7509 3 -36.64 55.31 29.95 0.136 7508
 7510 3 -36.61 55.2 30.03 0.102 7509
 7511 3 -36.31 56.16 29.57 0.113 7503
 7512 3 -36.23 56.37 29.62 0.129 7511
 7513 3 -36.17 56.51 29.65 0.168 7512
 7514 3 -36.18 56.59 29.79 0.162 7513
 7515 3 -36.33 56.69 30.05 0.14 7514
 7516 3 -36.44 56.74 30.16 0.203 7515
 7517 3 -36.5 56.7 30.25 0.266 7516
 7518 3 -36.5 57.1 30.24 0.14 7517
 7519 3 -36.46 57.28 30.27 0.131 7518
 7520 3 -36.47 57.41 30.37 0.129 7519
 7521 3 -36.48 57.55 30.52 0.157 7520
 7522 3 -36.46 57.69 30.59 0.151 7521
 7523 3 -36.51 57.82 30.71 0.116 7522
 7524 3 -36.51 57.96 30.86 0.088 7523
 7525 3 -36.49 58.07 30.9 0.096 7524
 7526 3 -36.54 58.17 30.99 0.137 7525
 7527 3 -36.48 58.24 31.08 0.118 7526
 7528 3 -36.39 58.37 31.15 0.07 7527
 7529 3 -36.12 55.83 29.05 0.107 7502
 7530 3 -36.03 55.79 28.92 0.037 7529
 7531 3 -36.49 51.46 24.09 0.14 7455
 7532 3 -36.38 51.51 23.95 0.117 7531
 7533 3 -36.34 51.61 23.82 0.121 7532
 7534 3 -37.42 51.51 23.45 0.112 7452
 7535 3 -37.56 51.6 23.48 0.119 7534
 7536 3 -37.53 51.78 23.58 0.000125 7535
 7537 3 -32.92 52.02 17.95 0.169 7399
 7538 3 -33.04 51.98 17.84 0.14 7537
 7539 3 -33.15 51.92 17.72 0.087 7538
 7540 3 -33.18 51.9 17.57 0.117 7539
 7541 3 -33.1 51.96 17.48 0.125 7540
 7542 3 -30.71 52.1 18.08 0.093 7051
 7543 3 -30.68 52.33 18.05 0.206 7542
 7544 3 -30.77 52.44 18.05 0.123 7543
 7545 3 -25.67 41.4 13.34 0.796 4038
 7546 3 -25.57 41.32 13.43 0.548 7545
 7547 3 -25.53 41.23 13.51 0.43 7546
 7548 3 -25.51 41.06 13.58 0.332 7547
 7549 3 -25.52 40.91 13.64 0.275 7548
 7550 3 -25.56 40.81 13.72 0.221 7549
 7551 3 -25.54 40.63 13.8 0.192 7550
 7552 3 -25.62 40.51 13.89 0.179 7551
 7553 3 -25.55 40.39 14.19 0.284 7552
 7554 3 -25.59 40.29 14.21 0.255 7553
 7555 3 -25.64 40.15 14.14 0.202 7554
 7556 3 -25.66 40.03 14.17 0.174 7555
 7557 3 -25.64 39.83 14.24 0.17 7556
 7558 3 -25.62 39.68 14.23 0.193 7557
 7559 3 -25.58 39.41 14.42 0.272 7558
 7560 3 -25.39 39.24 14.97 0.106 7559
 7561 3 -25.38 39.31 15.1 0.118 7560
 7562 3 -25.54 39.18 14.36 0.258 7559
 7563 3 -25.42 38.98 14.36 0.287 7562
 7564 3 -25.05 38.76 14.53 0.18 7563
 7565 3 -24.9 38.69 14.51 0.188 7564
 7566 3 -24.77 38.68 14.46 0.211 7565
 7567 3 -24.66 38.35 14.25 0.114 7566
 7568 3 -24.63 38.3 14.17 0.114 7567
 7569 3 -24.75 38.86 14.6 0.124 7566
 7570 3 -24.78 39.07 14.78 0.152 7569
 7571 3 -24.71 39.19 14.81 0.094 7570
 7572 3 -24.52 39.23 14.84 0.093 7571
 7573 3 -24.41 39.23 14.96 0.147 7572
 7574 3 -24.29 39.21 15.13 0.115 7573
 7575 3 -24.14 39.15 15.2 0.123 7574
 7576 3 -24.03 39.22 15.3 0.082 7575
 7577 3 -25.54 38.93 14.26 0.308 7563
 7578 3 -25.58 38.79 14.23 0.33 7577
 7579 3 -25.89 38.66 14.29 0.443 7578
 7580 3 -25.93 38.55 14.26 0.413 7579
 7581 3 -25.92 38.42 14.19 0.401 7580
 7582 3 -26.01 38.26 14.2 0.407 7581
 7583 3 -25.88 38.04 14.15 0.406 7582
 7584 3 -25.91 37.85 13.93 0.264 7583
 7585 3 -26 37.75 13.96 0.285 7584
 7586 3 -26.08 37.66 14.09 0.276 7585
 7587 3 -26.17 37.62 14.15 0.237 7586
 7588 3 -26.23 37.51 14.1 0.238 7587
 7589 3 -26.28 37.36 13.98 0.215 7588
 7590 3 -26.39 37.27 13.97 0.232 7589
 7591 3 -26.53 37.16 13.92 0.172 7590
 7592 3 -26.61 36.93 13.9 0.187 7591
 7593 3 -26.62 36.8 13.97 0.159 7592
 7594 3 -26.81 36.51 13.99 0.231 7593
 7595 3 -26.98 36.32 13.78 0.183 7594
 7596 3 -26.97 36.33 13.6 0.158 7595
 7597 3 -27 36.33 13.41 0.099 7596
 7598 3 -27.05 36.35 13.21 0.078 7597
 7599 3 -27.11 36.31 13.14 0.079 7598
 7600 3 -27.05 36.22 13.06 0.099 7599
 7601 3 -26.74 36.52 14.09 0.159 7594
 7602 3 -26.81 36.45 14.22 0.151 7601
 7603 3 -26.9 36.26 14.25 0.158 7602
 7604 3 -26.97 36.16 14.29 0.168 7603
 7605 3 -27.01 36.08 14.39 0.113 7604
 7606 3 -27.1 36.01 14.37 0.102 7605
 7607 3 -27.21 35.75 14.57 0.207 7606
 7608 3 -27.25 35.35 14.57 0.326 7607
 7609 3 -27.34 34.97 14.43 0.134 7608
 7610 3 -27.33 34.86 14.32 0.135 7609
 7611 3 -27.31 34.69 14.2 0.129 7610
 7612 3 -27.29 34.59 14.08 0.124 7611
 7613 3 -27.29 34.45 13.98 0.128 7612
 7614 3 -27.31 34.35 13.87 0.145 7613
 7615 3 -27.28 34.2 13.75 0.135 7614
 7616 3 -27.27 34.01 13.72 0.146 7615
 7617 3 -27.33 33.85 13.73 0.161 7616
 7618 3 -27.34 33.66 13.76 0.155 7617
 7619 3 -27.38 33.53 13.71 0.162 7618
 7620 3 -27.44 33.36 13.75 0.157 7619
 7621 3 -27.5 33.25 13.75 0.152 7620
 7622 3 -27.61 33.16 13.8 0.159 7621
 7623 3 -27.7 33.01 13.87 0.127 7622
 7624 3 -27.73 32.81 13.83 0.163 7623
 7625 3 -27.78 32.66 13.79 0.149 7624
 7626 3 -27.78 32.57 13.69 0.119 7625
 7627 3 -27.79 32.41 13.55 0.151 7626
 7628 3 -27.82 32.28 13.47 0.167 7627
 7629 3 -27.91 32.2 13.31 0.162 7628
 7630 3 -27.92 32.07 13.18 0.128 7629
 7631 3 -27.9 31.95 13.11 0.133 7630
 7632 3 -27.83 31.79 12.97 0.138 7631
 7633 3 -27.82 31.62 12.82 0.153 7632
 7634 3 -27.82 31.5 12.66 0.115 7633
 7635 3 -27.84 31.3 12.63 0.134 7634
 7636 3 -27.86 31.2 12.59 0.126 7635
 7637 3 -27.8 31.01 12.53 0.158 7636
 7638 3 -27.83 30.85 12.47 0.152 7637
 7639 3 -27.87 30.67 12.48 0.16 7638
 7640 3 -27.81 30.45 12.51 0.145 7639
 7641 3 -27.75 30.28 12.49 0.125 7640
 7642 3 -27.77 30.12 12.46 0.126 7641
 7643 3 -27.82 29.99 12.46 0.166 7642
 7644 3 -27.87 29.79 12.48 0.171 7643
 7645 3 -27.88 29.63 12.48 0.14 7644
 7646 3 -27.91 29.41 12.41 0.15 7645
 7647 3 -27.92 29.33 12.35 0.12 7646
 7648 3 -28 29.22 12.32 0.106 7647
 7649 3 -28.09 29.12 12.27 0.104 7648
 7650 3 -28.18 29 12.19 0.179 7649
 7651 3 -28.3 28.91 12.22 0.278 7650
 7652 3 -28.38 28.81 12.18 0.375 7651
 7653 3 -28.41 28.7 12.2 0.458 7652
 7654 3 -29 29.09 12.29 0.114 7653
 7655 3 -29.11 29.19 12.18 0.134 7654
 7656 3 -29.14 29.22 12.07 0.079 7655
 7657 3 -29.18 29.28 11.97 0.054 7656
 7658 3 -28.33 28.52 12.2 0.456 7653
 7659 3 -28.34 28.36 11.82 0.355 7658
 7660 3 -28.32 28.27 11.7 0.37 7659
 7661 3 -28.26 28.22 11.58 0.425 7660
 7662 3 -28.29 28.1 11.54 0.416 7661
 7663 3 -28.32 27.96 11.47 0.41 7662
 7664 3 -28.39 27.8 11.45 0.455 7663
 7665 3 -28.42 27.67 11.4 0.463 7664
 7666 3 -28.57 27.57 11.38 0.521 7665
 7667 3 -28.71 27.47 11.42 0.638 7666
 7668 3 -28.83 27.36 11.44 0.564 7667
 7669 3 -28.77 27.25 11.11 0.384 7668
 7670 3 -28.52 27.37 10.62 0.135 7669
 7671 3 -28.61 27.28 10.59 0.152 7670
 7672 3 -28.69 27.12 10.55 0.14 7671
 7673 3 -28.8 26.94 10.55 0.089 7672
 7674 3 -28.87 26.78 10.52 0.11 7673
 7675 3 -28.94 26.64 10.48 0.152 7674
 7676 3 -29.09 26.5 10.46 0.138 7675
 7677 3 -29.24 26.42 10.44 0.163 7676
 7678 3 -29.34 26.31 10.34 0.168 7677
 7679 3 -29.4 26.12 10.33 0.139 7678
 7680 3 -29.37 25.91 10.33 0.157 7679
 7681 3 -29.42 25.78 10.29 0.232 7680
 7682 3 -29.5 25.72 10.09 0.176 7681
 7683 3 -29.52 25.62 9.97 0.17 7682
 7684 3 -29.54 25.47 9.8 0.16 7683
 7685 3 -29.54 25.38 9.64 0.166 7684
 7686 3 -29.64 25.24 9.5 0.164 7685
 7687 3 -29.72 25.07 9.43 0.154 7686
 7688 3 -29.81 24.97 9.3 0.105 7687
 7689 3 -29.83 24.86 9.15 0.109 7688
 7690 3 -29.91 24.8 9.04 0.139 7689
 7691 3 -29.91 24.75 8.83 0.184 7690
 7692 3 -29.91 24.74 8.66 0.189 7691
 7693 3 -29.89 24.57 8.46 0.167 7692
 7694 3 -29.84 24.4 8.29 0.154 7693
 7695 3 -29.79 24.27 8.24 0.189 7694
 7696 3 -29.78 24.02 8.23 0.139 7695
 7697 3 -29.77 23.86 8.26 0.149 7696
 7698 3 -29.74 23.72 8.22 0.185 7697
 7699 3 -29.88 23.47 8.03 0.111 7698
 7700 3 -29.9 23.38 7.9 0.116 7699
 7701 3 -29.89 23.33 7.75 0.163 7700
 7702 3 -29.96 23.22 7.53 0.199 7701
 7703 3 -30.05 23.06 7.38 0.164 7702
 7704 3 -30.05 22.95 7.31 0.15 7703
 7705 3 -30.1 22.83 7.25 0.152 7704
 7706 3 -30.09 22.72 7.15 0.175 7705
 7707 3 -30.12 22.56 7.13 0.162 7706
 7708 3 -30.23 22.43 7.15 0.146 7707
 7709 3 -30.34 22.28 7.11 0.157 7708
 7710 3 -30.49 22.09 7.03 0.152 7709
 7711 3 -30.55 21.87 7.08 0.145 7710
 7712 3 -30.55 21.73 7.09 0.144 7711
 7713 3 -30.63 21.57 7.15 0.112 7712
 7714 3 -30.63 21.41 7.16 0.112 7713
 7715 3 -30.71 21.27 7.17 0.142 7714
 7716 3 -30.87 21.2 7.11 0.159 7715
 7717 3 -30.94 21.11 7.11 0.215 7716
 7718 3 -31.01 21 7.13 0.212 7717
 7719 3 -31.07 20.91 7.01 0.23 7718
 7720 3 -31.11 20.77 6.9 0.252 7719
 7721 3 -31.15 20.69 6.77 0.338 7720
 7722 3 -31.19 20.58 6.75 0.354 7721
 7723 3 -31.31 20.4 6.81 0.366 7722
 7724 3 -31.33 20.24 6.73 0.339 7723
 7725 3 -31.37 20.09 6.74 0.317 7724
 7726 3 -31.49 19.97 6.69 0.306 7725
 7727 3 -31.76 19.98 6.6 0.207 7726
 7728 3 -31.82 19.87 6.53 0.157 7727
 7729 3 -31.96 19.72 6.44 0.106 7728
 7730 3 -32.03 19.59 6.47 0.105 7729
 7731 3 -32.09 19.47 6.54 0.138 7730
 7732 3 -32.25 19.24 6.59 0.127 7731
 7733 3 -32.39 19.13 6.59 0.118 7732
 7734 3 -32.46 19.07 6.51 0.15 7733
 7735 3 -32.79 19.11 6.56 0.122 7734
 7736 3 -32.92 18.93 6.62 0.077 7735
 7737 3 -32.97 18.83 6.6 0.118 7736
 7738 3 -33.01 18.76 6.72 0.056 7737
 7739 3 -32.51 18.86 6.35 0.131 7734
 7740 3 -32.67 18.69 6.21 0.1 7739
 7741 3 -32.79 18.58 6.11 0.133 7740
 7742 3 -29.45 25.56 10.56 0.135 7681
 7743 3 -29.5 25.46 10.62 0.163 7742
 7744 3 -29.65 25.29 10.61 0.153 7743
 7745 3 -29.71 25.16 10.66 0.141 7744
 7746 3 -29.66 25.04 10.66 0.109 7745
 7747 3 -29.5 24.92 10.61 0.128 7746
 7748 3 -29.39 24.76 10.56 0.000125 7747
 7749 3 -27.58 27.46 11.2 0.079 7667
 7750 3 -27.48 27.43 11.33 0.112 7749
 7751 3 -27.3 27.45 11.35 0.095 7750
 7752 3 -27.13 27.41 11.4 0.087 7751
 7753 3 -26.99 27.42 11.44 0.11 7752
 7754 3 -26.84 27.39 11.41 0.104 7753
 7755 3 -26.7 27.3 11.43 0.1 7754
 7756 3 -26.49 27.22 11.44 0.074 7755
 7757 3 -26.4 27.17 11.49 0.112 7756
 7758 3 -26.21 27.16 11.53 0.09 7757
 7759 3 -26.04 27.05 11.55 0.091 7758
 7760 3 -25.91 26.96 11.65 0.108 7759
 7761 3 -25.83 26.87 11.7 0.123 7760
 7762 3 -25.72 26.88 11.69 0.095 7761
 7763 3 -25.57 26.82 11.67 0.1 7762
 7764 3 -25.46 26.84 11.69 0.118 7763
 7765 3 -25.31 26.8 11.76 0.137 7764
 7766 3 -25.16 26.69 11.84 0.121 7765
 7767 3 -25 26.62 11.78 0.105 7766
 7768 3 -24.9 26.63 11.71 0.081 7767
 7769 3 -24.7 26.63 11.71 0.111 7768
 7770 3 -24.54 26.52 11.78 0.132 7769
 7771 3 -24.47 26.46 11.86 0.166 7770
 7772 3 -27.97 27.41 11.54 0.23 7665
 7773 3 -27.88 27.3 11.56 0.234 7772
 7774 3 -27.77 27.16 11.61 0.14 7773
 7775 3 -27.26 35.31 14.75 0.217 7608
 7776 3 -27.28 35.23 15.02 0.129 7775
 7777 3 -27.25 35.09 15.1 0.12 7776
 7778 3 -27.16 35.09 15.21 0.099 7777
 7779 3 -27.13 35 15.31 0.101 7778
 7780 3 -27.05 34.88 15.42 0.143 7779
 7781 3 -26.97 34.77 15.5 0.156 7780
 7782 3 -26.95 34.71 15.59 0.123 7781
 7783 3 -26.96 34.59 15.8 0.148 7782
 7784 3 -26.87 34.42 15.94 0.135 7783
 7785 3 -26.83 34.29 16.04 0.129 7784
 7786 3 -26.75 34.21 16.11 0.111 7785
 7787 3 -26.65 34.12 16.21 0.132 7786
 7788 3 -26.6 33.99 16.26 0.116 7787
 7789 3 -26.55 33.87 16.34 0.119 7788
 7790 3 -26.51 33.74 16.38 0.103 7789
 7791 3 -26.42 33.56 16.41 0.117 7790
 7792 3 -26.37 33.4 16.52 0.133 7791
 7793 3 -26.37 33.25 16.64 0.125 7792
 7794 3 -26.3 33.12 16.68 0.142 7793
 7795 3 -26.3 32.89 16.92 0.238 7794
 7796 3 -26.27 32.7 16.97 0.271 7795
 7797 3 -26.26 32.34 17.09 0.362 7796
 7798 3 -26.34 32.06 17.37 0.288 7797
 7799 3 -26.35 32.03 17.49 0.335 7798
 7800 3 -26.31 31.95 17.65 0.467 7799
 7801 3 -26.37 31.94 17.79 0.497 7800
 7802 3 -26.41 31.83 17.89 0.521 7801
 7803 3 -26.11 31.21 17.7 0.333 7802
 7804 3 -26.05 31.05 17.61 0.329 7803
 7805 3 -26.02 30.95 17.65 0.325 7804
 7806 3 -26 30.83 17.8 0.33 7805
 7807 3 -25.93 30.75 17.96 0.306 7806
 7808 3 -25.87 30.64 18.07 0.275 7807
 7809 3 -25.86 30.48 18.19 0.268 7808
 7810 3 -25.83 30.37 18.28 0.232 7809
 7811 3 -25.8 30.28 18.4 0.19 7810
 7812 3 -25.84 30.06 18.4 0.191 7811
 7813 3 -25.88 29.9 18.49 0.154 7812
 7814 3 -25.91 29.8 18.56 0.131 7813
 7815 3 -25.93 29.66 18.6 0.132 7814
 7816 3 -25.95 29.54 18.59 0.145 7815
 7817 3 -25.96 29.33 18.6 0.134 7816
 7818 3 -26.11 29.25 18.64 0.114 7817
 7819 3 -26.2 29.06 18.74 0.105 7818
 7820 3 -26.25 28.9 18.8 0.099 7819
 7821 3 -26.3 28.73 18.81 0.113 7820
 7822 3 -26.3 28.61 18.86 0.154 7821
 7823 3 -26.31 28.46 18.93 0.173 7822
 7824 3 -26.29 28.19 18.51 0.102 7823
 7825 3 -26.37 28.12 18.39 0.14 7824
 7826 3 -26.62 28.06 18.25 0.129 7825
 7827 3 -26.78 28.04 18.15 0.124 7826
 7828 3 -26.82 28.08 17.98 0.128 7827
 7829 3 -26.94 28.07 17.8 0.088 7828
 7830 3 -27.01 28.17 17.65 0.09 7829
 7831 3 -27.1 28.17 17.45 0.079 7830
 7832 3 -27.14 28.18 17.31 0.09 7831
 7833 3 -27.23 28.23 17.29 0.088 7832
 7834 3 -27.29 28.25 17.17 0.108 7833
 7835 3 -27.31 28.3 17.07 0.1 7834
 7836 3 -27.38 28.29 16.95 0.056 7835
 7837 3 -27.46 28.37 16.83 0.094 7836
 7838 3 -27.49 28.43 16.7 0.093 7837
 7839 3 -27.79 28.27 16.55 0.137 7838
 7840 3 -27.89 28.22 16.45 0.087 7839
 7841 3 -27.99 28.21 16.34 0.126 7840
 7842 3 -28.15 28.06 16.21 0.336 7841
 7843 3 -28.44 27.54 16.32 0.116 7842
 7844 3 -28.58 27.36 16.28 0.12 7843
 7845 3 -28.71 27.17 16.28 0.029 7844
 7846 3 -28.81 27.12 16.34 0.11 7845
 7847 3 -28.93 27.11 16.51 0.136 7846
 7848 3 -28.92 27.05 16.63 0.193 7847
 7849 3 -29.14 27.21 16.65 0.186 7848
 7850 3 -29.22 27.23 16.75 0.198 7849
 7851 3 -29.32 27.27 16.81 0.304 7850
 7852 3 -29.44 27.31 16.9 0.346 7851
 7853 3 -29.5 27.33 17.02 0.379 7852
 7854 3 -29.61 27.39 17.05 0.366 7853
 7855 3 -29.58 27.95 16.68 0.082 7854
 7856 3 -29.48 28.01 16.65 0.099 7855
 7857 3 -29.38 28.03 16.72 0.1 7856
 7858 3 -29.61 27.3 17.27 0.356 7854
 7859 3 -29.92 26.85 17.14 0.106 7858
 7860 3 -30.04 26.75 17.23 0.134 7859
 7861 3 -30.14 26.71 17.26 0.221 7860
 7862 3 -29.77 26.42 17.46 0.122 7861
 7863 3 -29.69 26.31 17.4 0.119 7862
 7864 3 -29.65 26.18 17.45 0.139 7863
 7865 3 -29.67 26.08 17.47 0.118 7864
 7866 3 -30.46 26.83 17.12 0.301 7861
 7867 3 -30.59 26.98 17.09 0.32 7866
 7868 3 -30.74 27.05 17.07 0.345 7867
 7869 3 -30.82 27.17 16.98 0.39 7868
 7870 3 -30.9 27.31 16.92 0.389 7869
 7871 3 -31 27.42 16.9 0.345 7870
 7872 3 -31.07 27.56 16.84 0.242 7871
 7873 3 -31.19 27.61 16.72 0.234 7872
 7874 3 -31.35 27.73 16.55 0.181 7873
 7875 3 -31.45 27.88 16.41 0.148 7874
 7876 3 -29.36 27.81 17.51 0.114 7858
 7877 3 -29.35 27.94 17.63 0.113 7876
 7878 3 -29.36 28.02 17.76 0.098 7877
 7879 3 -29.29 28.07 17.91 0.095 7878
 7880 3 -29.27 28.08 18.08 0.083 7879
 7881 3 -29.32 28.03 18.21 0.133 7880
 7882 3 -29.3 28.07 18.31 0.144 7881
 7883 3 -29.29 28.25 18.54 0.139 7882
 7884 3 -29.23 28.26 18.68 0.159 7883
 7885 3 -29.3 28.24 18.89 0.122 7884
 7886 3 -29.29 28.16 19.2 0.139 7885
 7887 3 -29.2 28.14 19.33 0.000125 7886
 7888 3 -28.77 26.84 16.83 0.081 7848
 7889 3 -28.76 26.75 16.96 0.088 7888
 7890 3 -28.69 26.62 17.05 0.071 7889
 7891 3 -28.67 26.5 17.13 0.035 7890
 7892 3 -28.01 28.36 15.89 0.114 7842
 7893 3 -28.1 28.23 15.79 0.043 7892
 7894 3 -28.11 28.14 15.7 0.063 7893
 7895 3 -28.11 28.05 15.59 0.075 7894
 7896 3 -28.1 28.03 15.49 0.056 7895
 7897 3 -27.39 28.55 16.61 0.068 7838
 7898 3 -27.36 28.63 16.53 0.087 7897
 7899 3 -27.33 28.74 16.45 0.095 7898
 7900 3 -27.32 28.87 16.25 0.07 7899
 7901 3 -27.37 28.95 16.22 0.047 7900
 7902 3 -27.52 29.05 16.19 0.082 7901
 7903 3 -27.56 29.17 16.16 0.099 7902
 7904 3 -27.73 29.26 16.18 0.115 7903
 7905 3 -26.32 28.3 19.03 0.163 7823
 7906 3 -26.35 27.93 19 0.125 7905
 7907 3 -26.35 27.72 19.01 0.116 7906
 7908 3 -26.33 27.58 19.04 0.126 7907
 7909 3 -26.31 27.46 19.01 0.151 7908
 7910 3 -26.34 27.29 19 0.148 7909
 7911 3 -26.33 27.13 18.98 0.165 7910
 7912 3 -26.39 26.98 19.1 0.132 7911
 7913 3 -26.55 26.81 19.19 0.133 7912
 7914 3 -26.54 26.61 19.25 0.14 7913
 7915 3 -26.51 26.45 19.29 0.158 7914
 7916 3 -26.43 26.27 19.34 0.163 7915
 7917 3 -26.44 26.07 19.35 0.151 7916
 7918 3 -26.53 25.91 19.36 0.139 7917
 7919 3 -26.63 25.81 19.39 0.149 7918
 7920 3 -26.72 25.66 19.38 0.155 7919
 7921 3 -26.78 25.44 19.44 0.131 7920
 7922 3 -26.85 25.36 19.4 0.135 7921
 7923 3 -26.96 25.2 19.45 0.12 7922
 7924 3 -26.98 25.07 19.51 0.176 7923
 7925 3 -26.86 24.84 19.3 0.134 7924
 7926 3 -26.83 24.68 19.26 0.142 7925
 7927 3 -26.72 24.48 19.34 0.137 7926
 7928 3 -26.75 24.31 19.4 0.094 7927
 7929 3 -26.72 24.15 19.37 0.147 7928
 7930 3 -26.71 24 19.35 0.134 7929
 7931 3 -26.78 23.76 19.36 0.139 7930
 7932 3 -26.8 23.62 19.38 0.168 7931
 7933 3 -26.86 23.43 19.37 0.181 7932
 7934 3 -26.94 23.33 19.35 0.226 7933
 7935 3 -27.06 23.18 19.51 0.202 7934
 7936 3 -27.05 23.07 19.63 0.228 7935
 7937 3 -26.97 22.94 19.6 0.221 7936
 7938 3 -26.9 22.84 19.58 0.231 7937
 7939 3 -26.9 22.57 19.44 0.199 7938
 7940 3 -26.91 22.41 19.43 0.288 7939
 7941 3 -26.88 22.3 19.38 0.348 7940
 7942 3 -26.8 22.17 19.33 0.385 7941
 7943 3 -26.66 22.1 19.27 0.399 7942
 7944 3 -26.52 21.96 19.27 0.373 7943
 7945 3 -26.4 21.86 19.37 0.367 7944
 7946 3 -26.23 21.81 19.44 0.368 7945
 7947 3 -26.18 21.57 19.3 0.293 7946
 7948 3 -26.08 21.4 19.3 0.318 7947
 7949 3 -26.02 21.27 19.26 0.348 7948
 7950 3 -25.97 21.19 19.19 0.417 7949
 7951 3 -25.66 21.18 19.34 0.353 7950
 7952 3 -25.54 21.02 18.87 0.1 7951
 7953 3 -25.43 20.9 18.85 0.128 7952
 7954 3 -25.42 20.71 18.94 0.132 7953
 7955 3 -25.42 20.56 18.95 0.1 7954
 7956 3 -25.6 21.14 19.47 0.377 7951
 7957 3 -25.66 20.89 19.48 0.239 7956
 7958 3 -25.56 20.69 19.51 0.126 7957
 7959 3 -25.57 20.46 19.49 0.078 7958
 7960 3 -25.67 20.34 19.43 0.125 7959
 7961 3 -25.76 20.2 19.37 0.12 7960
 7962 3 -25.83 19.94 19.43 0.125 7961
 7963 3 -25.79 19.74 19.42 0.069 7962
 7964 3 -25.81 19.59 19.42 0.094 7963
 7965 3 -25.93 19.45 19.37 0.078 7964
 7966 3 -26.02 19.4 19.43 0.111 7965
 7967 3 -26.13 19.3 19.54 0.1 7966
 7968 3 -26.12 19.19 19.71 0.138 7967
 7969 3 -26.19 19.06 19.84 0.146 7968
 7970 3 -26.17 18.96 19.96 0.168 7969
 7971 3 -26.09 18.91 20.03 0.153 7970
 7972 3 -26.13 19.03 20.11 0.000125 7971
 7973 3 -25.13 21.47 19.24 0.191 7956
 7974 3 -25.05 21.65 19.25 0.134 7973
 7975 3 -26.32 20.99 18.87 0.189 7950
 7976 3 -26.22 20.95 18.58 0.131 7975
 7977 3 -26.14 21.07 18.39 0.153 7976
 7978 3 -26.24 21.19 18.22 0.062 7977
 7979 3 -26.31 21.19 18.01 0.096 7978
 7980 3 -26.21 21.12 17.77 0.118 7979
 7981 3 -26.17 21.11 17.67 0.096 7980
 7982 3 -26.14 21.12 17.53 0.106 7981
 7983 3 -26.21 21.07 17.41 0.11 7982
 7984 3 -26.27 21.13 17.24 0.099 7983
 7985 3 -26.3 21.09 17.13 0.13 7984
 7986 3 -26.47 20.99 17.16 0.046 7985
 7987 3 -26.56 20.92 17.1 0.111 7986
 7988 3 -26.53 20.82 17.08 0.151 7987
 7989 3 -26.66 20.69 16.8 0.082 7988
 7990 3 -26.8 20.63 16.65 0.138 7989
 7991 3 -26.96 20.4 16.63 0.086 7990
 7992 3 -27.05 20.29 16.43 0.115 7991
 7993 3 -27.05 20.18 16.39 0.000125 7992
 7994 3 -26.13 22.05 19.87 0.23 7946
 7995 3 -25.92 21.7 20.12 0.105 7994
 7996 3 -25.89 21.66 20.22 0.065 7995
 7997 3 -25.89 21.63 20.44 0.084 7996
 7998 3 -25.82 21.68 20.62 0.103 7997
 7999 3 -25.84 21.71 20.76 0.079 7998
 8000 3 -25.86 21.68 20.85 0.112 7999
 8001 3 -25.85 21.61 20.98 0.182 8000
 8002 3 -25.74 21.51 21.13 0.198 8001
 8003 3 -25.48 21.34 21.25 0.089 8002
 8004 3 -25.4 21.24 21.3 0.094 8003
 8005 3 -25.31 21.15 21.41 0.135 8004
 8006 3 -25.25 21.08 21.47 0.097 8005
 8007 3 -25.15 20.97 21.51 0.112 8006
 8008 3 -25.01 20.85 21.59 0.102 8007
 8009 3 -24.88 20.79 21.67 0.102 8008
 8010 3 -24.82 20.66 21.76 0.118 8009
 8011 3 -24.72 20.63 21.91 0.117 8010
 8012 3 -24.75 20.72 22 0.132 8011
 8013 3 -24.74 20.88 22.11 0.104 8012
 8014 3 -24.65 20.93 22.23 0.124 8013
 8015 3 -24.64 20.92 22.33 0.000125 8014
 8016 3 -27.45 23.23 19.57 0.066 7937
 8017 3 -27.61 23.21 19.68 0.131 8016
 8018 3 -27.7 23.3 19.82 0.156 8017
 8019 3 -27.79 23.35 19.96 0.137 8018
 8020 3 -27.73 23.24 20.16 0.147 8019
 8021 3 -27.63 23.03 20.14 0.11 8020
 8022 3 -27.55 22.93 20.21 0.000125 8021
 8023 3 -26.85 23.06 19.81 0.114 7936
 8024 3 -26.7 23.08 19.9 0.124 8023
 8025 3 -26.54 23.18 19.99 0.148 8024
 8026 3 -26.38 23.19 20.02 0.03 8025
 8027 3 -26.82 23.33 18.99 0.071 7934
 8028 3 -26.84 23.2 18.94 0.071 8027
 8029 3 -27.15 25.09 19.92 0.087 7924
 8030 3 -27.26 25.06 20.1 0.104 8029
 8031 3 -27.36 25.09 20.18 0.086 8030
 8032 3 -27.36 25.04 20.27 0.107 8031
 8033 3 -27.39 24.97 20.34 0.08 8032
 8034 3 -27.61 24.9 20.3 0.106 8033
 8035 3 -27.78 24.93 20.31 0.187 8034
 8036 3 -27.9 24.93 20.33 0.239 8035
 8037 3 -27.85 24.71 20.17 0.09 8036
 8038 3 -27.94 24.64 20.1 0.095 8037
 8039 3 -28 24.51 19.98 0.094 8038
 8040 3 -28.01 24.4 19.88 0.113 8039
 8041 3 -28.05 24.34 19.75 0.132 8040
 8042 3 -28.07 24.32 19.64 0.15 8041
 8043 3 -28.18 24.32 19.38 0.075 8042
 8044 3 -28.17 24.23 19.33 0.056 8043
 8045 3 -28.15 25.21 20.56 0.067 8036
 8046 3 -28.27 25.38 20.67 0.119 8045
 8047 3 -28.37 25.42 20.72 0.084 8046
 8048 3 -26.81 31.95 18.15 0.385 7802
 8049 3 -26.88 31.86 18.25 0.442 8048
 8050 3 -26.94 31.81 18.34 0.459 8049
 8051 3 -26.96 31.74 18.45 0.465 8050
 8052 3 -27.19 31.76 18.54 0.462 8051
 8053 3 -27.09 31.89 18.62 0.253 8052
 8054 3 -27.17 31.31 18.67 0.238 8053
 8055 3 -27.17 31.13 18.74 0.253 8054
 8056 3 -27.24 31 18.83 0.203 8055
 8057 3 -26.98 32.02 18.74 0.139 8053
 8058 3 -27.8 31.74 18.23 0.105 8052
 8059 3 -27.94 31.77 18.19 0.127 8058
 8060 3 -28.12 31.81 18.18 0.066 8059
 8061 3 -26.26 31.28 18.54 0.142 8051
 8062 3 -26.14 31.2 18.56 0.133 8061
 8063 3 -26.04 31.06 18.62 0.106 8062
 8064 3 -25.9 31.04 18.79 0.06 8063
 8065 3 -25.8 31.05 18.82 0.067 8064
 8066 3 -25.7 31.06 18.93 0.083 8065
 8067 3 -25.6 31.05 18.99 0.096 8066
 8068 3 -26.19 32.24 16.89 0.162 7797
 8069 3 -26.21 32.11 16.78 0.137 8068
 8070 3 -26.29 31.92 16.66 0.147 8069
 8071 3 -26.29 31.78 16.65 0.123 8070
 8072 3 -26.27 31.29 16.48 0.18 8071
 8073 3 -26.34 31.06 16.38 0.115 8072
 8074 3 -26.41 30.91 16.37 0.103 8073
 8075 3 -26.5 30.71 16.38 0.065 8074
 8076 3 -26.6 30.63 16.33 0.088 8075
 8077 3 -26.66 30.54 16.22 0.101 8076
 8078 3 -26.64 30.5 16.12 0.144 8077
 8079 3 -26.55 30.33 16.02 0.136 8078
 8080 3 -26.34 30.2 15.87 0.131 8079
 8081 3 -26.23 30.07 15.81 0.13 8080
 8082 3 -26.21 29.92 15.86 0.16 8081
 8083 3 -26.26 29.94 16.07 0.092 8082
 8084 3 -26.23 29.91 16.19 0.067 8083
 8085 3 -26.16 29.87 16.32 0.101 8084
 8086 3 -26.16 29.9 16.48 0.079 8085
 8087 3 -26.24 29.99 16.64 0.076 8086
 8088 3 -26.25 29.98 16.76 0.089 8087
 8089 3 -26.26 29.97 16.91 0.108 8088
 8090 3 -26.12 29.74 15.84 0.07 8082
 8091 3 -26.09 29.57 15.83 0.094 8090
 8092 3 -26.05 29.43 15.83 0.118 8091
 8093 3 -25.97 29.28 15.87 0.083 8092
 8094 3 -25.9 29.12 15.95 0.101 8093
 8095 3 -25.9 29.03 16.01 0.113 8094
 8096 3 -25.95 28.92 16.01 0.138 8095
 8097 3 -26.1 28.81 16.12 0.118 8096
 8098 3 -25.74 28.87 15.87 0.044 8096
 8099 3 -25.67 28.76 15.98 0.066 8098
 8100 3 -25.52 28.67 16.01 0.114 8099
 8101 3 -25.33 28.64 16.03 0.058 8100
 8102 3 -25.19 28.59 16.04 0.084 8101
 8103 3 -25.06 28.64 16.07 0.097 8102
 8104 3 -24.9 28.63 16.1 0.083 8103
 8105 3 -24.87 28.61 16.22 0.087 8104
 8106 3 -24.83 28.63 16.34 0.115 8105
 8107 3 -24.73 28.64 16.47 0.121 8106
 8108 3 -24.66 28.65 16.63 0.113 8107
 8109 3 -24.7 28.75 16.84 0.084 8108
 8110 3 -24.72 28.84 16.93 0.068 8109
 8111 3 -24.85 28.95 16.96 0.098 8110
 8112 3 -24.92 29.02 17.08 0.103 8111
 8113 3 -24.82 29.05 17.19 0.103 8112
 8114 3 -24.85 29.1 17.33 0.094 8113
 8115 3 -24.93 29.22 17.51 0.079 8114
 8116 3 -24.97 29.35 17.54 0.07 8115
 8117 3 -25.11 29.46 17.6 0.075 8116
 8118 3 -25.19 29.48 17.74 0.119 8117
 8119 3 -25.18 29.54 17.92 0.112 8118
 8120 3 -25.12 29.62 18.08 0.057 8119
 8121 3 -25.13 29.73 18.21 0.107 8120
 8122 3 -25.13 29.81 18.3 0.082 8121
 8123 3 -25.12 29.86 18.43 0.063 8122
 8124 3 -25.12 29.91 18.56 0.05 8123
 8125 3 -25.12 29.97 18.64 0.059 8124
 8126 3 -25.12 29.87 18.7 0.000125 8125
 8127 3 -26.26 33.06 17.2 0.139 8072
 8128 3 -26.21 33.15 17.17 0.18 8127
 8129 3 -26.23 33.27 17.21 0.24 8128
 8130 3 -26.23 33.47 17.3 0.183 8129
 8131 3 -26.13 33.63 17.14 0.115 8130
 8132 3 -26.19 33.71 17.04 0.047 8131
 8133 3 -25.79 37.32 13.76 0.165 7585
 8134 3 -25.68 37.1 13.79 0.112 8133
 8135 3 -25.59 36.96 13.71 0.11 8134
 8136 3 -25.47 36.88 13.66 0.111 8135
 8137 3 -25.43 36.77 13.57 0.107 8136
 8138 3 -25.27 36.69 13.6 0.119 8137
 8139 3 -25.23 36.56 13.5 0.11 8138
 8140 3 -25.15 36.49 13.52 0.074 8139
 8141 3 -25.13 36.27 13.58 0.104 8140
 8142 3 -25.01 36.14 13.6 0.062 8141
 8143 3 -25.52 37.78 14.29 0.139 7583
 8144 3 -25.4 37.6 14.32 0.109 8143
 8145 3 -25.36 37.47 14.31 0.122 8144
 8146 3 -25.25 37.42 14.24 0.145 8145
 8147 3 -25.13 37.43 14.26 0.000125 8146
 8148 3 -23.98 39.66 11.58 0.072 4026
 8149 3 -23.93 39.85 11.56 0.113 8148
 8150 3 -23.93 40.02 11.54 0.11 8149
 8151 3 -23.97 40.17 11.68 0.052 8150
 8152 3 -23.98 40.2 11.86 0.089 8151
 8153 3 -12.38 34.25 6.16 0.143 302
 8154 3 -12.57 34.4 6.21 0.184 8153
 8155 3 -12.71 34.51 6.27 0.14 8154
 8156 3 -12.87 34.61 6.33 0.117 8155
 8157 3 -5.63 30.41 3.43 0.322 254
 8158 3 -5.63 30.46 3.31 0.364 8157
 8159 3 -5.57 30.55 3.24 0.458 8158
 8160 3 -5.62 31.13 3.67 0.264 8159
 8161 3 -5.69 31.34 3.78 0.219 8160
 8162 3 -5.75 31.53 3.79 0.213 8161
 8163 3 -5.82 31.68 3.79 0.225 8162
 8164 3 -5.83 31.85 3.86 0.245 8163
 8165 3 -5.88 31.97 3.93 0.266 8164
 8166 3 -5.98 32.08 4.04 0.301 8165
 8167 3 -5.99 32.23 4.14 0.327 8166
 8168 3 -6 32.34 4.22 0.368 8167
 8169 3 -6.02 32.49 4.3 0.395 8168
 8170 3 -6.13 32.7 4.53 0.454 8169
 8171 3 -6.06 32.54 4.95 0.206 8170
 8172 3 -6.29 32.92 4.7 0.415 8170
 8173 3 -6.33 33.08 4.81 0.415 8172
 8174 3 -6.34 33.28 4.89 0.385 8173
 8175 3 -6.32 33.39 4.99 0.33 8174
 8176 3 -6.17 33.54 5.09 0.294 8175
 8177 3 -6.19 33.68 5.22 0.308 8176
 8178 3 -6.18 33.86 5.36 0.309 8177
 8179 3 -6.18 34.04 5.47 0.303 8178
 8180 3 -6.19 34.19 5.51 0.28 8179
 8181 3 -6.25 34.32 5.63 0.28 8180
 8182 3 -6.3 34.5 5.76 0.252 8181
 8183 3 -6.42 34.65 5.83 0.249 8182
 8184 3 -6.52 34.76 5.83 0.26 8183
 8185 3 -6.72 34.95 5.86 0.292 8184
 8186 3 -6.91 35.1 5.81 0.315 8185
 8187 3 -7.03 35.13 5.72 0.276 8186
 8188 3 -7.5 35.08 5.59 0.389 8187
 8189 3 -7.44 35.06 5.48 0.337 8188
 8190 3 -7.5 35.11 5.3 0.299 8189
 8191 3 -7.49 35.12 5.04 0.271 8190
 8192 3 -7.55 35.06 4.81 0.285 8191
 8193 3 -7.47 34.95 4.56 0.388 8192
 8194 3 -7.4 34.81 4.46 0.444 8193
 8195 3 -7.31 34.7 4.38 0.465 8194
 8196 3 -7.24 34.57 4.32 0.461 8195
 8197 3 -7.15 34.39 4.18 0.455 8196
 8198 3 -7.08 34.1 4.06 0.477 8197
 8199 3 -6.91 33.66 3.45 0.104 8198
 8200 3 -6.88 33.62 3.35 0.092 8199
 8201 3 -6.95 33.61 3.17 0.128 8200
 8202 3 -6.99 33.59 3.07 0.143 8201
 8203 3 -7.03 33.56 2.86 0.105 8202
 8204 3 -7 33.54 2.69 0.116 8203
 8205 3 -6.99 33.49 2.58 0.125 8204
 8206 3 -7.02 33.37 2.49 0.055 8205
 8207 3 -7.04 33.91 4.05 0.397 8198
 8208 3 -7.04 33.75 4.14 0.334 8207
 8209 3 -7.04 33.62 4.24 0.279 8208
 8210 3 -7.01 33.43 4.38 0.325 8209
 8211 3 -7.02 33.31 4.51 0.305 8210
 8212 3 -5.65 30.24 2.93 0.351 8159
 8213 3 -5.99 29.9 2.67 0.256 8212
 8214 3 -6.13 29.81 2.58 0.312 8213
 8215 3 -6.3 29.79 2.55 0.373 8214
 8216 3 -6.42 29.89 2.36 0.394 8215
 8217 3 -6.52 29.92 2.21 0.387 8216
 8218 3 -6.55 29.99 1.99 0.382 8217
 8219 3 -6.73 30.25 1.79 0.381 8218
 8220 3 -6.69 30.38 1.52 0.318 8219
 8221 3 -6.67 30.49 1.39 0.327 8220
 8222 3 -6.65 30.57 1.19 0.286 8221
 8223 3 -6.61 30.68 1.02 0.278 8222
 8224 3 -6.58 30.81 0.85 0.25 8223
 8225 3 -6.48 30.89 0.64 0.273 8224
 8226 3 -6.42 30.93 0.51 0.299 8225
 8227 3 -6.3 31.01 0.42 0.326 8226
 8228 3 -6.18 31.16 0.32 0.373 8227
 8229 3 -6.09 31.26 0.21 0.412 8228
 8230 3 -6.02 31.38 0.08 0.429 8229
 8231 3 -5.94 31.5 -0.01 0.401 8230
 8232 3 -5.93 31.72 -0.1 0.354 8231
 8233 3 -5.91 31.87 -0.26 0.345 8232
 8234 3 -5.93 32.13 -0.2 0.337 8233
 8235 3 -5.95 32.35 -0.2 0.32 8234
 8236 3 -6.1 32.58 -0.18 0.28 8235
 8237 3 -6.32 32.77 -0.23 0.26 8236
 8238 3 -6.47 32.95 -0.22 0.233 8237
 8239 3 -6.48 33.14 -0.26 0.253 8238
 8240 3 -6.52 33.33 -0.22 0.251 8239
 8241 3 -6.54 33.46 -0.21 0.271 8240
 8242 3 -6.46 33.68 -0.1 0.318 8241
 8243 3 -6.44 33.84 0.03 0.348 8242
 8244 3 -6.33 34.01 0.15 0.341 8243
 8245 3 -6.37 34.11 0.23 0.33 8244
 8246 3 -6.35 34.28 0.15 0.329 8245
 8247 3 -6.37 34.46 0.16 0.3 8246
 8248 3 -6.35 34.74 0.42 0.272 8247
 8249 3 -6.31 34.9 0.56 0.25 8248
 8250 3 -6.28 35.01 0.68 0.245 8249
 8251 3 -6.27 35.14 0.73 0.274 8250
 8252 3 -6.43 35.28 0.75 0.307 8251
 8253 3 -6.26 35.44 0.8 0.232 8252
 8254 3 -6.24 35.58 0.87 0.241 8253
 8255 3 -6.19 35.78 0.92 0.275 8254
 8256 3 -6.2 35.94 0.97 0.308 8255
 8257 3 -6.18 36.12 1.02 0.363 8256
 8258 3 -6.18 36.34 1.05 0.392 8257
 8259 3 -6.2 36.52 1.09 0.405 8258
 8260 3 -6.26 36.65 1.19 0.395 8259
 8261 3 -6.23 36.83 1.26 0.332 8260
 8262 3 -6.3 37.01 1.32 0.322 8261
 8263 3 -6.23 37.28 1.35 0.272 8262
 8264 3 -6.23 37.49 1.37 0.254 8263
 8265 3 -6.28 37.57 1.43 0.241 8264
 8266 3 -6.29 37.74 1.46 0.245 8265
 8267 3 -6.32 37.86 1.55 0.236 8266
 8268 3 -6.37 38.07 1.66 0.224 8267
 8269 3 -6.34 38.18 1.72 0.22 8268
 8270 3 -6.38 38.39 1.78 0.216 8269
 8271 3 -6.45 38.57 1.87 0.208 8270
 8272 3 -6.47 38.75 1.95 0.203 8271
 8273 3 -6.49 38.91 2.04 0.218 8272
 8274 3 -6.52 39.08 2.07 0.246 8273
 8275 3 -6.6 39.2 2.12 0.254 8274
 8276 3 -6.63 39.41 2.17 0.279 8275
 8277 3 -6.7 39.54 2.26 0.298 8276
 8278 3 -6.76 39.68 2.27 0.362 8277
 8279 3 -6.79 39.85 2.26 0.377 8278
 8280 3 -6.87 40.01 2.29 0.357 8279
 8281 3 -6.9 40.19 2.27 0.322 8280
 8282 3 -7.05 40.38 2.21 0.253 8281
 8283 3 -7.06 40.46 2.27 0.245 8282
 8284 3 -7.08 40.65 2.17 0.232 8283
 8285 3 -7.1 40.8 2.01 0.227 8284
 8286 3 -7.16 40.93 1.89 0.209 8285
 8287 3 -7.35 41.02 1.98 0.235 8286
 8288 3 -7.44 41.17 1.86 0.265 8287
 8289 3 -7.44 41.34 1.72 0.224 8288
 8290 3 -7.55 41.5 1.62 0.24 8289
 8291 3 -7.59 41.64 1.53 0.237 8290
 8292 3 -7.63 41.79 1.44 0.234 8291
 8293 3 -7.68 41.99 1.27 0.226 8292
 8294 3 -7.64 42.17 1.19 0.244 8293
 8295 3 -7.72 42.38 1.18 0.2 8294
 8296 3 -7.65 42.54 1.09 0.169 8295
 8297 3 -7.75 42.66 1.12 0.181 8296
 8298 3 -7.87 42.74 1.18 0.207 8297
 8299 3 -7.84 42.86 1.23 0.195 8298
 8300 3 -7.96 42.98 1.11 0.238 8299
 8301 3 -8.01 43.14 1.13 0.256 8300
 8302 3 -8.06 43.28 1.18 0.257 8301
 8303 3 -8.16 43.46 1.18 0.227 8302
 8304 3 -8.24 43.61 1.2 0.232 8303
 8305 3 -8.29 43.76 1.24 0.214 8304
 8306 3 -8.32 43.92 1.23 0.225 8305
 8307 3 -8.42 44.1 1.26 0.22 8306
 8308 3 -8.48 44.24 1.34 0.222 8307
 8309 3 -8.6 44.45 1.37 0.193 8308
 8310 3 -8.69 44.61 1.38 0.19 8309
 8311 3 -8.77 44.73 1.4 0.191 8310
 8312 3 -8.86 44.87 1.44 0.189 8311
 8313 3 -8.92 45.01 1.48 0.194 8312
 8314 3 -9.04 45.14 1.49 0.194 8313
 8315 3 -9.14 45.32 1.51 0.205 8314
 8316 3 -9.24 45.48 1.47 0.218 8315
 8317 3 -9.36 45.65 1.46 0.207 8316
 8318 3 -9.42 45.78 1.45 0.211 8317
 8319 3 -9.59 45.97 1.42 0.193 8318
 8320 3 -9.66 46.14 1.35 0.19 8319
 8321 3 -9.73 46.27 1.3 0.172 8320
 8322 3 -9.82 46.47 1.3 0.204 8321
 8323 3 -9.9 46.62 1.22 0.208 8322
 8324 3 -10.02 46.81 1.17 0.214 8323
 8325 3 -10.15 46.97 1.11 0.254 8324
 8326 3 -10.21 47.12 1.12 0.286 8325
 8327 3 -10.36 47.28 1.02 0.298 8326
 8328 3 -10.4 47.45 1.05 0.361 8327
 8329 3 -10.54 47.58 1.02 0.367 8328
 8330 3 -10.62 47.74 0.9 0.367 8329
 8331 3 -10.69 47.91 0.82 0.344 8330
 8332 3 -10.83 48.03 0.81 0.316 8331
 8333 3 -10.96 48.17 0.79 0.312 8332
 8334 3 -11.13 48.31 0.74 0.287 8333
 8335 3 -11.23 48.45 0.71 0.271 8334
 8336 3 -11.43 48.61 0.65 0.246 8335
 8337 3 -11.54 48.75 0.58 0.218 8336
 8338 3 -11.64 48.9 0.54 0.213 8337
 8339 3 -11.77 49.08 0.52 0.174 8338
 8340 3 -11.87 49.21 0.49 0.196 8339
 8341 3 -11.95 49.37 0.53 0.218 8340
 8342 3 -12.1 49.52 0.5 0.209 8341
 8343 3 -12.19 49.68 0.49 0.227 8342
 8344 3 -12.33 49.81 0.46 0.236 8343
 8345 3 -12.51 49.99 0.46 0.24 8344
 8346 3 -12.72 50.14 0.43 0.246 8345
 8347 3 -12.85 50.29 0.41 0.254 8346
 8348 3 -13.06 50.46 0.41 0.254 8347
 8349 3 -13.22 50.61 0.42 0.209 8348
 8350 3 -13.4 50.76 0.44 0.186 8349
 8351 3 -13.58 50.9 0.45 0.199 8350
 8352 3 -13.74 50.99 0.41 0.186 8351
 8353 3 -13.91 51.15 0.4 0.216 8352
 8354 3 -14.05 51.25 0.42 0.217 8353
 8355 3 -14.24 51.36 0.45 0.211 8354
 8356 3 -14.41 51.48 0.44 0.192 8355
 8357 3 -14.53 51.64 0.47 0.174 8356
 8358 3 -14.64 51.83 0.42 0.238 8357
 8359 3 -14.79 51.97 0.38 0.216 8358
 8360 3 -14.85 52.15 0.41 0.218 8359
 8361 3 -14.93 52.35 0.35 0.231 8360
 8362 3 -14.97 52.49 0.37 0.243 8361
 8363 3 -15.06 52.6 0.38 0.236 8362
 8364 3 -15.12 52.84 0.37 0.207 8363
 8365 3 -15.17 52.95 0.26 0.223 8364
 8366 3 -15.23 53.11 0.23 0.197 8365
 8367 3 -15.27 53.31 0.22 0.219 8366
 8368 3 -15.34 53.47 0.15 0.223 8367
 8369 3 -15.37 53.66 0 0.184 8368
 8370 3 -15.43 53.78 -0.04 0.165 8369
 8371 3 -15.46 53.98 -0.1 0.181 8370
 8372 3 -15.5 54.15 -0.16 0.177 8371
 8373 3 -15.56 54.35 -0.25 0.193 8372
 8374 3 -15.66 54.51 -0.31 0.197 8373
 8375 3 -15.68 54.67 -0.4 0.221 8374
 8376 3 -15.79 54.86 -0.43 0.207 8375
 8377 3 -15.87 54.99 -0.52 0.246 8376
 8378 3 -16 55.14 -0.52 0.3 8377
 8379 3 -16.04 55.34 -0.5 0.349 8378
 8380 3 -16.09 55.51 -0.55 0.345 8379
 8381 3 -16.13 55.67 -0.66 0.336 8380
 8382 3 -16.27 55.86 -0.71 0.322 8381
 8383 3 -16.35 56.02 -0.74 0.29 8382
 8384 3 -16.39 56.18 -0.9 0.249 8383
 8385 3 -16.48 56.34 -1.08 0.212 8384
 8386 3 -16.54 56.56 -1.23 0.216 8385
 8387 3 -16.68 56.78 -1.28 0.25 8386
 8388 3 -16.78 57.04 -1.39 0.256 8387
 8389 3 -16.86 57.2 -1.43 0.307 8388
 8390 3 -17.03 57.43 -1.49 0.262 8389
 8391 3 -17.12 57.65 -1.54 0.239 8390
 8392 3 -17.27 57.87 -1.62 0.171 8391
 8393 3 -17.32 58.04 -1.66 0.172 8392
 8394 3 -17.42 58.22 -1.75 0.162 8393
 8395 3 -17.53 58.42 -1.79 0.185 8394
 8396 3 -17.63 58.59 -1.85 0.184 8395
 8397 3 -17.65 58.8 -1.89 0.19 8396
 8398 3 -17.76 58.97 -1.91 0.197 8397
 8399 3 -17.87 59.18 -2 0.222 8398
 8400 3 -17.87 59.36 -2.06 0.237 8399
 8401 3 -17.96 59.54 -2.17 0.21 8400
 8402 3 -18.16 59.78 -2.19 0.173 8401
 8403 3 -18.14 59.89 -2.22 0.228 8402
 8404 3 -18.22 60.08 -2.33 0.269 8403
 8405 3 -18.33 60.35 -2.45 0.208 8404
 8406 3 -18.32 60.53 -2.57 0.212 8405
 8407 3 -18.35 60.76 -2.71 0.197 8406
 8408 3 -18.36 60.9 -2.82 0.243 8407
 8409 3 -18.36 61.07 -2.92 0.259 8408
 8410 3 -18.4 61.26 -3.02 0.247 8409
 8411 3 -18.39 61.45 -3.1 0.251 8410
 8412 3 -18.42 61.62 -3.13 0.237 8411
 8413 3 -18.42 61.81 -3.27 0.214 8412
 8414 3 -18.48 61.96 -3.35 0.199 8413
 8415 3 -18.54 62.11 -3.46 0.217 8414
 8416 3 -18.54 62.3 -3.55 0.223 8415
 8417 3 -18.61 62.44 -3.66 0.203 8416
 8418 3 -18.65 62.58 -3.78 0.214 8417
 8419 3 -18.74 62.72 -3.89 0.199 8418
 8420 3 -18.8 62.86 -4 0.195 8419
 8421 3 -18.89 62.96 -4.09 0.184 8420
 8422 3 -18.95 63.07 -4.19 0.17 8421
 8423 3 -19.01 63.22 -4.25 0.167 8422
 8424 3 -19.11 63.35 -4.34 0.182 8423
 8425 3 -19.17 63.53 -4.42 0.173 8424
 8426 3 -19.22 63.66 -4.49 0.191 8425
 8427 3 -19.28 63.78 -4.56 0.196 8426
 8428 3 -19.38 63.91 -4.65 0.186 8427
 8429 3 -19.5 64.06 -4.75 0.178 8428
 8430 3 -19.58 64.19 -4.79 0.199 8429
 8431 3 -19.66 64.35 -4.81 0.226 8430
 8432 3 -19.71 64.54 -4.93 0.214 8431
 8433 3 -19.81 64.68 -5.05 0.238 8432
 8434 3 -19.87 64.83 -5.12 0.23 8433
 8435 3 -19.96 64.95 -5.14 0.213 8434
 8436 3 -20.11 65.05 -5.27 0.202 8435
 8437 3 -20.17 65.21 -5.34 0.194 8436
 8438 3 -20.22 65.35 -5.47 0.218 8437
 8439 3 -20.34 65.45 -5.51 0.203 8438
 8440 3 -20.35 65.59 -5.6 0.241 8439
 8441 3 -20.35 65.76 -5.7 0.234 8440
 8442 3 -20.41 65.88 -5.74 0.247 8441
 8443 3 -20.59 66 -5.81 0.231 8442
 8444 3 -20.68 66.15 -5.91 0.231 8443
 8445 3 -20.82 66.26 -6.01 0.226 8444
 8446 3 -20.95 66.39 -6.1 0.217 8445
 8447 3 -21.06 66.57 -6.18 0.226 8446
 8448 3 -21.18 66.73 -6.27 0.269 8447
 8449 3 -21.34 66.84 -6.32 0.272 8448
 8450 3 -21.42 67.06 -6.41 0.302 8449
 8451 3 -21.51 67.19 -6.46 0.307 8450
 8452 3 -21.6 67.39 -6.52 0.276 8451
 8453 3 -21.64 67.54 -6.56 0.259 8452
 8454 3 -21.72 67.8 -6.58 0.19 8453
 8455 3 -21.82 67.92 -6.59 0.24 8454
 8456 3 -21.91 68.03 -6.59 0.217 8455
 8457 3 -22.04 68.18 -6.63 0.203 8456
 8458 3 -22.15 68.27 -6.65 0.228 8457
 8459 3 -22.25 68.37 -6.7 0.26 8458
 8460 3 -22.31 68.6 -6.72 0.277 8459
 8461 3 -22.42 68.77 -6.76 0.287 8460
 8462 3 -22.51 68.96 -6.76 0.299 8461
 8463 3 -22.6 69.13 -6.82 0.308 8462
 8464 3 -22.73 69.29 -6.81 0.308 8463
 8465 3 -22.78 69.51 -6.88 0.277 8464
 8466 3 -22.89 69.68 -6.82 0.267 8465
 8467 3 -22.95 69.84 -6.8 0.288 8466
 8468 3 -23.07 70.05 -6.79 0.302 8467
 8469 3 -23.13 70.2 -6.82 0.258 8468
 8470 3 -23.24 70.5 -6.82 0.242 8469
 8471 3 -23.34 70.7 -6.8 0.255 8470
 8472 3 -23.43 70.85 -6.84 0.226 8471
 8473 3 -23.53 71.07 -6.86 0.219 8472
 8474 3 -23.63 71.28 -6.92 0.172 8473
 8475 3 -23.67 71.47 -6.92 0.205 8474
 8476 3 -23.74 71.57 -6.94 0.207 8475
 8477 3 -23.8 71.73 -6.96 0.223 8476
 8478 3 -23.84 71.91 -7.05 0.263 8477
 8479 3 -23.87 72.03 -7.13 0.307 8478
 8480 3 -24 72.25 -7.06 0.296 8479
 8481 3 -24.05 72.49 -7.16 0.287 8480
 8482 3 -24.09 72.64 -7.27 0.266 8481
 8483 3 -24.15 72.89 -7.3 0.233 8482
 8484 3 -24.21 73.05 -7.32 0.23 8483
 8485 3 -24.27 73.25 -7.36 0.222 8484
 8486 3 -24.36 73.45 -7.33 0.217 8485
 8487 3 -24.43 73.59 -7.3 0.204 8486
 8488 3 -24.51 73.77 -7.32 0.218 8487
 8489 3 -24.56 73.93 -7.33 0.246 8488
 8490 3 -24.69 74.14 -7.35 0.233 8489
 8491 3 -24.8 74.34 -7.35 0.266 8490
 8492 3 -24.84 74.56 -7.41 0.248 8491
 8493 3 -24.88 74.73 -7.42 0.198 8492
 8494 3 -24.87 74.88 -7.41 0.143 8493
 8495 3 -25.01 75 -7.38 0.165 8494
 8496 3 -25.01 75.2 -7.47 0.156 8495
 8497 3 -25.04 75.3 -7.42 0.147 8496
 8498 3 -25.11 75.5 -7.43 0.161 8497
 8499 3 -25.13 75.71 -7.46 0.167 8498
 8500 3 -25.21 75.86 -7.43 0.157 8499
 8501 3 -25.29 75.96 -7.4 0.142 8500
 8502 3 -25.33 76.15 -7.4 0.153 8501
 8503 3 -25.37 76.37 -7.41 0.178 8502
 8504 3 -25.42 76.5 -7.37 0.179 8503
 8505 3 -25.43 76.68 -7.35 0.177 8504
 8506 3 -25.41 76.85 -7.34 0.173 8505
 8507 3 -25.47 77 -7.28 0.195 8506
 8508 3 -25.49 77.18 -7.31 0.185 8507
 8509 3 -25.51 77.36 -7.31 0.202 8508
 8510 3 -25.56 77.56 -7.24 0.172 8509
 8511 3 -25.55 77.75 -7.23 0.176 8510
 8512 3 -25.56 77.91 -7.21 0.185 8511
 8513 3 -25.59 78.07 -7.13 0.183 8512
 8514 3 -25.6 78.28 -7.09 0.21 8513
 8515 3 -25.63 78.46 -7.04 0.244 8514
 8516 3 -25.62 78.65 -7.01 0.256 8515
 8517 3 -25.57 78.86 -6.96 0.265 8516
 8518 3 -25.53 79.07 -6.94 0.249 8517
 8519 3 -25.5 79.23 -6.92 0.219 8518
 8520 3 -25.42 79.43 -6.88 0.209 8519
 8521 3 -25.37 79.63 -6.87 0.153 8520
 8522 3 -25.33 79.81 -6.89 0.206 8521
 8523 3 -25.28 80.02 -6.86 0.211 8522
 8524 3 -25.19 80.24 -6.8 0.202 8523
 8525 3 -25.16 80.45 -6.86 0.216 8524
 8526 3 -25.11 80.64 -6.81 0.186 8525
 8527 3 -25.05 80.87 -6.84 0.225 8526
 8528 3 -24.96 81.09 -6.85 0.202 8527
 8529 3 -24.87 81.31 -6.81 0.204 8528
 8530 3 -24.77 81.57 -6.78 0.226 8529
 8531 3 -24.67 81.71 -6.73 0.215 8530
 8532 3 -24.56 81.86 -6.74 0.244 8531
 8533 3 -24.48 82.14 -6.65 0.191 8532
 8534 3 -24.41 82.22 -6.66 0.166 8533
 8535 3 -24.32 82.36 -6.77 0.165 8534
 8536 3 -24.29 82.58 -6.75 0.203 8535
 8537 3 -24.26 82.74 -6.73 0.204 8536
 8538 3 -24.16 82.97 -6.77 0.231 8537
 8539 3 -24.07 83.19 -6.77 0.247 8538
 8540 3 -23.94 83.38 -6.73 0.212 8539
 8541 3 -23.84 83.51 -6.74 0.233 8540
 8542 3 -23.67 83.71 -6.7 0.176 8541
 8543 3 -23.55 83.88 -6.64 0.149 8542
 8544 3 -23.55 84.05 -6.59 0.165 8543
 8545 3 -23.46 84.21 -6.62 0.169 8544
 8546 3 -23.42 84.39 -6.63 0.21 8545
 8547 3 -23.33 84.59 -6.59 0.224 8546
 8548 3 -23.23 84.77 -6.51 0.203 8547
 8549 3 -23.1 84.93 -6.53 0.209 8548
 8550 3 -22.99 85.09 -6.52 0.199 8549
 8551 3 -22.85 85.28 -6.54 0.174 8550
 8552 3 -22.76 85.41 -6.52 0.181 8551
 8553 3 -22.69 85.57 -6.55 0.213 8552
 8554 3 -22.59 85.77 -6.54 0.206 8553
 8555 3 -22.49 85.95 -6.52 0.174 8554
 8556 3 -22.39 86.06 -6.51 0.183 8555
 8557 3 -22.28 86.16 -6.51 0.196 8556
 8558 3 -22.18 86.26 -6.46 0.218 8557
 8559 3 -22.06 86.39 -6.49 0.214 8558
 8560 3 -21.94 86.59 -6.46 0.244 8559
 8561 3 -21.79 86.74 -6.48 0.251 8560
 8562 3 -21.7 86.96 -6.48 0.229 8561
 8563 3 -21.59 87.18 -6.47 0.216 8562
 8564 3 -21.49 87.31 -6.45 0.253 8563
 8565 3 -21.36 87.47 -6.48 0.213 8564
 8566 3 -21.23 87.65 -6.54 0.223 8565
 8567 3 -21.15 87.76 -6.63 0.24 8566
 8568 3 -21.03 87.88 -6.62 0.242 8567
 8569 3 -20.92 87.93 -6.68 0.207 8568
 8570 3 -20.77 88.08 -6.66 0.21 8569
 8571 3 -20.64 88.23 -6.66 0.195 8570
 8572 3 -20.51 88.31 -6.79 0.221 8571
 8573 3 -20.47 88.44 -6.88 0.261 8572
 8574 3 -20.44 88.6 -6.88 0.306 8573
 8575 3 -20.43 88.7 -6.93 0.345 8574
 8576 3 -20.47 88.9 -6.94 0.397 8575
 8577 3 -20.51 89.04 -6.99 0.453 8576
 8578 3 -20.57 89.17 -7 0.521 8577
 8579 3 -20.5 89.39 -6.88 0.548 8578
 8580 3 -20.49 89.52 -6.83 0.56 8579
 8581 3 -20.53 89.68 -6.76 0.55 8580
 8582 3 -20.6 89.83 -6.68 0.529 8581
 8583 3 -20.59 90.03 -6.67 0.578 8582
 8584 3 -20.45 90.23 -6.74 0.564 8583
 8585 3 -20.35 90.42 -6.73 0.556 8584
 8586 3 -20.27 90.63 -6.89 0.481 8585
 8587 3 -20.2 90.79 -6.97 0.425 8586
 8588 3 -19.75 91.11 -7.01 0.215 8587
 8589 3 -19.71 91.29 -7.07 0.261 8588
 8590 3 -19.7 91.43 -7.12 0.283 8589
 8591 3 -19.67 91.56 -7.17 0.349 8590
 8592 3 -19.66 91.72 -7.17 0.4 8591
 8593 3 -19.74 91.8 -7.25 0.41 8592
 8594 3 -20.02 91.84 -7.59 0.265 8593
 8595 3 -20.03 92.04 -7.68 0.273 8594
 8596 3 -20.07 92.13 -7.76 0.299 8595
 8597 3 -20.16 92.24 -7.78 0.312 8596
 8598 3 -20.2 92.4 -7.87 0.301 8597
 8599 3 -20.3 92.37 -8.04 0.244 8598
 8600 3 -20.36 92.49 -8.16 0.233 8599
 8601 3 -20.39 92.56 -8.32 0.233 8600
 8602 3 -20.43 92.65 -8.45 0.199 8601
 8603 3 -20.5 92.79 -8.57 0.2 8602
 8604 3 -20.56 92.96 -8.74 0.191 8603
 8605 3 -20.64 93.07 -8.89 0.148 8604
 8606 3 -20.67 93.22 -8.95 0.14 8605
 8607 3 -20.69 93.41 -9.02 0.157 8606
 8608 3 -20.65 93.59 -9.11 0.216 8607
 8609 3 -20.72 93.71 -9.2 0.21 8608
 8610 3 -20.7 93.89 -9.3 0.213 8609
 8611 3 -20.69 94.07 -9.41 0.24 8610
 8612 3 -20.69 94.26 -9.42 0.267 8611
 8613 3 -20.75 94.42 -9.47 0.268 8612
 8614 3 -20.77 94.58 -9.46 0.29 8613
 8615 3 -20.75 94.69 -9.51 0.35 8614
 8616 3 -20.41 95.07 -9.2 0.152 8615
 8617 3 -20.4 95.2 -9.07 0.142 8616
 8618 3 -20.33 95.3 -8.95 0.156 8617
 8619 3 -20.2 95.35 -8.8 0.157 8618
 8620 3 -20.21 95.42 -8.73 0.265 8619
 8621 3 -20.18 95.49 -8.64 0.37 8620
 8622 3 -20.11 95.57 -8.59 0.472 8621
 8623 3 -20.11 95.62 -8.5 0.543 8622
 8624 3 -20.05 95.68 -8.37 0.57 8623
 8625 3 -20.05 95.68 -8.24 0.626 8624
 8626 3 -19.92 95.71 -8.14 0.613 8625
 8627 3 -19.69 95.68 -8.05 0.557 8626
 8628 3 -19.59 95.64 -7.99 0.544 8627
 8629 3 -19.77 96.01 -7.85 0.217 8628
 8630 3 -19.8 96.1 -7.77 0.158 8629
 8631 3 -19.81 96.28 -7.8 0.04 8630
 8632 3 -21 94.66 -9.69 0.268 8615
 8633 3 -21.24 94.59 -9.82 0.247 8632
 8634 3 -21.37 94.56 -9.91 0.282 8633
 8635 3 -21.47 94.61 -10.05 0.314 8634
 8636 3 -21.54 94.69 -10.21 0.338 8635
 8637 3 -21.64 94.77 -10.36 0.378 8636
 8638 3 -21.37 95.1 -10.74 0.165 8637
 8639 3 -21.32 95.18 -10.92 0.139 8638
 8640 3 -21.31 95.32 -11.11 0.143 8639
 8641 3 -21.35 95.44 -11.32 0.141 8640
 8642 3 -21.37 95.5 -11.42 0.133 8641
 8643 3 -21.35 95.64 -11.61 0.144 8642
 8644 3 -21.28 95.77 -11.77 0.145 8643
 8645 3 -21.23 95.83 -11.89 0.128 8644
 8646 3 -21.17 95.96 -11.94 0.131 8645
 8647 3 -21.05 96.04 -12.01 0.111 8646
 8648 3 -21.02 96.16 -12.07 0.112 8647
 8649 3 -20.97 96.29 -12.13 0.124 8648
 8650 3 -20.83 96.44 -12.1 0.149 8649
 8651 3 -20.72 96.61 -12.05 0.18 8650
 8652 3 -20.6 96.72 -12.05 0.197 8651
 8653 3 -20.55 96.87 -12.1 0.125 8652
 8654 3 -20.56 97.01 -12.02 0.125 8653
 8655 3 -20.47 97.11 -11.97 0.167 8654
 8656 3 -20.34 97.26 -11.93 0.191 8655
 8657 3 -20.19 97.43 -11.88 0.209 8656
 8658 3 -20.13 97.63 -11.86 0.145 8657
 8659 3 -20.09 97.77 -11.8 0.132 8658
 8660 3 -20.07 97.97 -11.75 0.148 8659
 8661 3 -19.98 98.16 -11.63 0.186 8660
 8662 3 -19.94 98.31 -11.62 0.164 8661
 8663 3 -19.88 98.47 -11.52 0.17 8662
 8664 3 -19.8 98.66 -11.41 0.14 8663
 8665 3 -19.76 98.82 -11.33 0.125 8664
 8666 3 -19.74 98.98 -11.26 0.127 8665
 8667 3 -19.71 99.13 -11.14 0.11 8666
 8668 3 -19.73 99.25 -11.03 0.14 8667
 8669 3 -19.67 99.31 -10.89 0.169 8668
 8670 3 -19.68 99.34 -10.77 0.14 8669
 8671 3 -19.68 99.49 -10.72 0.129 8670
 8672 3 -19.66 99.56 -10.57 0.145 8671
 8673 3 -19.64 99.6 -10.44 0.107 8672
 8674 3 -19.55 99.67 -10.26 0.118 8673
 8675 3 -19.45 99.77 -10.06 0.152 8674
 8676 3 -19.4 99.87 -9.88 0.173 8675
 8677 3 -19.39 99.86 -9.66 0.167 8676
 8678 3 -19.3 99.96 -9.42 0.131 8677
 8679 3 -19.23 99.96 -9.25 0.139 8678
 8680 3 -19.11 99.96 -9.07 0.107 8679
 8681 3 -18.96 99.96 -8.98 0.13 8680
 8682 3 -18.9 99.96 -8.83 0.14 8681
 8683 3 -18.77 99.96 -8.77 0.176 8682
 8684 3 -18.66 99.96 -8.73 0.181 8683
 8685 3 -18.53 100.06 -8.7 0.129 8684
 8686 3 -18.43 100.26 -8.64 0.119 8685
 8687 3 -18.33 100.36 -8.53 0.125 8686
 8688 3 -18.3 100.36 -8.43 0.144 8687
 8689 3 -18.27 100.56 -8.36 0.138 8688
 8690 3 -18.23 100.66 -8.29 0.115 8689
 8691 3 -18.13 100.76 -8.13 0.162 8690
 8692 3 -18.08 100.86 -8.02 0.172 8691
 8693 3 -18.03 100.96 -7.92 0.198 8692
 8694 3 -18.01 100.96 -7.79 0.189 8693
 8695 3 -17.94 101.06 -7.65 0.159 8694
 8696 3 -17.93 101.16 -7.53 0.156 8695
 8697 3 -17.86 101.26 -7.45 0.177 8696
 8698 3 -17.75 101.46 -7.47 0.132 8697
 8699 3 -17.7 101.66 -7.45 0.167 8698
 8700 3 -17.62 101.86 -7.45 0.173 8699
 8701 3 -17.57 101.96 -7.39 0.145 8700
 8702 3 -17.6 102.06 -7.37 0.177 8701
 8703 3 -17.6 102.16 -7.31 0.194 8702
 8704 3 -17.67 102.36 -7.31 0.244 8703
 8705 3 -17.64 102.46 -7.25 0.315 8704
 8706 3 -17.62 102.66 -7.25 0.403 8705
 8707 3 -17.58 102.86 -7.17 0.591 8706
 8708 3 -17.66 102.96 -7.15 0.658 8707
 8709 3 -17.57 102.96 -6.94 0.691 8708
 8710 3 -17.58 103.16 -6.91 0.709 8709
 8711 3 -17.5 103.26 -6.79 0.673 8710
 8712 3 -17.39 103.36 -6.61 0.632 8711
 8713 3 -17.34 103.46 -6.5 0.571 8712
 8714 3 -17.33 103.56 -6.45 0.542 8713
 8715 3 -17.27 104.16 -6.81 0.159 8714
 8716 3 -17.32 104.36 -6.9 0.126 8715
 8717 3 -17.34 104.46 -6.96 0.099 8716
 8718 3 -17.39 104.66 -6.96 0.12 8717
 8719 3 -17.37 104.86 -6.96 0.124 8718
 8720 3 -17.44 104.96 -6.91 0.143 8719
 8721 3 -17.48 105.26 -6.87 0.099 8720
 8722 3 -17.52 105.36 -6.87 0.125 8721
 8723 3 -17.56 105.46 -6.94 0.156 8722
 8724 3 -17.59 105.66 -6.94 0.152 8723
 8725 3 -17.65 105.76 -6.97 0.105 8724
 8726 3 -17.77 105.86 -6.95 0.105 8725
 8727 3 -17.81 105.96 -7 0.143 8726
 8728 3 -17.79 106.16 -7.04 0.153 8727
 8729 3 -17.8 106.36 -7.14 0.175 8728
 8730 3 -17.84 106.46 -7.19 0.196 8729
 8731 3 -17.95 106.76 -7.17 0.185 8730
 8732 3 -17.95 106.86 -7.23 0.273 8731
 8733 3 -17.97 106.96 -7.28 0.354 8732
 8734 3 -18.08 107.06 -7.33 0.432 8733
 8735 3 -18.11 107.26 -7.41 0.573 8734
 8736 3 -18.19 107.26 -7.34 0.658 8735
 8737 3 -18.44 107.35 -7.05 0.639 8736
 8738 3 -18.47 107.55 -7.03 0.622 8737
 8739 3 -18.59 107.65 -6.9 0.527 8738
 8740 3 -19.16 106.84 -6.59 0.123 8739
 8741 3 -19.25 106.74 -6.48 0.128 8740
 8742 3 -19.31 106.74 -6.3 0.078 8741
 8743 3 -19.38 106.74 -6.21 0.098 8742
 8744 3 -19.65 106.84 -6.14 0.104 8743
 8745 3 -19.82 106.84 -6.03 0.081 8744
 8746 3 -18.44 107.95 -7.09 0.276 8739
 8747 3 -18.46 108.05 -7.08 0.248 8746
 8748 3 -18.46 108.45 -7.16 0.151 8747
 8749 3 -18.49 108.65 -7.2 0.167 8748
 8750 3 -18.55 108.65 -7.39 0.125 8749
 8751 3 -18.65 108.75 -7.44 0.117 8750
 8752 3 -18.74 108.85 -7.5 0.156 8751
 8753 3 -18.83 108.85 -7.55 0.171 8752
 8754 3 -19.01 108.85 -7.63 0.135 8753
 8755 3 -19.21 108.85 -7.71 0.111 8754
 8756 3 -19.34 108.75 -7.7 0.106 8755
 8757 3 -17.32 103.45 -6.05 0.468 8714
 8758 3 -17.2 103.45 -5.87 0.413 8757
 8759 3 -16.97 103.45 -5.68 0.36 8758
 8760 3 -16.7 103.45 -5.67 0.316 8759
 8761 3 -16.46 103.26 -5.78 0.197 8760
 8762 3 -16.35 103.06 -6.03 0.103 8761
 8763 3 -16.29 103.06 -6.19 0.104 8762
 8764 3 -16.17 103.06 -6.31 0.112 8763
 8765 3 -16.08 102.96 -6.35 0.088 8764
 8766 3 -15.99 102.97 -6.43 0.09 8765
 8767 3 -15.83 102.97 -6.49 0.114 8766
 8768 3 -15.68 102.97 -6.42 0.107 8767
 8769 3 -15.57 103.07 -6.41 0.109 8768
 8770 3 -15.42 103.17 -6.47 0.114 8769
 8771 3 -16.55 103.75 -5.5 0.178 8760
 8772 3 -16.51 103.95 -5.35 0.157 8771
 8773 3 -16.51 103.95 -5.24 0.183 8772
 8774 3 -16.49 104.05 -5.17 0.204 8773
 8775 3 -16.64 104.15 -5.07 0.226 8774
 8776 3 -16.44 104.25 -4.95 0.153 8775
 8777 3 -16.49 104.35 -4.89 0.165 8776
 8778 3 -16.37 104.65 -4.8 0.122 8777
 8779 3 -16.31 104.75 -4.73 0.121 8778
 8780 3 -16.29 104.75 -4.62 0.13 8779
 8781 3 -16.3 104.95 -4.49 0.128 8780
 8782 3 -16.35 105.05 -4.39 0.15 8781
 8783 3 -16.4 105.15 -4.25 0.127 8782
 8784 3 -16.28 105.35 -4.16 0.121 8783
 8785 3 -16.21 105.55 -4.08 0.154 8784
 8786 3 -16.14 105.75 -4.04 0.188 8785
 8787 3 -16.06 105.95 -4.06 0.146 8786
 8788 3 -16 106.05 -4.06 0.194 8787
 8789 3 -15.88 106.25 -4.05 0.155 8788
 8790 3 -15.75 106.35 -3.92 0.115 8789
 8791 3 -15.7 106.45 -3.86 0.174 8790
 8792 3 -15.81 106.55 -3.77 0.319 8791
 8793 3 -15.88 106.65 -3.69 0.384 8792
 8794 3 -15.91 106.85 -3.64 0.414 8793
 8795 3 -15.89 106.85 -3.52 0.428 8794
 8796 3 -15.83 107.05 -3.51 0.384 8795
 8797 3 -15.74 107.15 -3.44 0.336 8796
 8798 3 -15.8 107.45 -3.47 0.227 8797
 8799 3 -15.83 107.55 -3.6 0.000125 8798
 8800 3 -21.88 94.68 -10.37 0.293 8637
 8801 3 -22 94.73 -10.52 0.265 8800
 8802 3 -22.2 94.73 -10.72 0.258 8801
 8803 3 -22.26 94.71 -10.89 0.298 8802
 8804 3 -22.32 94.67 -11.09 0.325 8803
 8805 3 -22.46 94.63 -11.23 0.358 8804
 8806 3 -22.64 94.61 -11.33 0.341 8805
 8807 3 -22.72 94.68 -11.49 0.331 8806
 8808 3 -22.79 94.77 -11.65 0.346 8807
 8809 3 -22.85 94.8 -11.85 0.281 8808
 8810 3 -23 94.84 -11.97 0.249 8809
 8811 3 -23.11 94.86 -12.12 0.251 8810
 8812 3 -23.24 94.84 -12.2 0.239 8811
 8813 3 -23.31 94.9 -12.34 0.205 8812
 8814 3 -23.42 94.94 -12.47 0.176 8813
 8815 3 -23.57 94.9 -12.53 0.176 8814
 8816 3 -23.72 94.86 -12.75 0.174 8815
 8817 3 -23.83 94.9 -12.85 0.195 8816
 8818 3 -23.96 94.93 -13.04 0.229 8817
 8819 3 -24.05 94.96 -13.23 0.215 8818
 8820 3 -24.09 94.98 -13.46 0.197 8819
 8821 3 -24.19 95.01 -13.66 0.25 8820
 8822 3 -24.24 95.04 -13.82 0.275 8821
 8823 3 -24.34 95.03 -14.04 0.298 8822
 8824 3 -24.41 95.1 -14.34 0.259 8823
 8825 3 -24.55 95.11 -14.47 0.235 8824
 8826 3 -24.62 95.23 -14.74 0.213 8825
 8827 3 -24.71 95.23 -14.86 0.217 8826
 8828 3 -24.79 95.22 -15.02 0.215 8827
 8829 3 -24.85 95.29 -15.2 0.232 8828
 8830 3 -24.87 95.35 -15.46 0.292 8829
 8831 3 -24.92 95.42 -15.69 0.301 8830
 8832 3 -24.95 95.5 -15.85 0.298 8831
 8833 3 -24.97 95.59 -16.2 0.267 8832
 8834 3 -25.01 95.58 -16.38 0.257 8833
 8835 3 -25.14 95.58 -16.58 0.241 8834
 8836 3 -25.3 95.4 -16.74 0.228 8835
 8837 3 -25.37 95.32 -16.88 0.196 8836
 8838 3 -25.49 95.24 -17 0.24 8837
 8839 3 -25.54 95.18 -17.15 0.295 8838
 8840 3 -25.54 95.14 -17.32 0.301 8839
 8841 3 -25.62 95.09 -17.59 0.374 8840
 8842 3 -25.7 95.1 -17.79 0.331 8841
 8843 3 -25.68 94.97 -17.8 0.296 8842
 8844 3 -25.67 94.95 -17.92 0.291 8843
 8845 3 -25.9 94.92 -18.23 0.2 8844
 8846 3 -25.96 94.89 -18.38 0.231 8845
 8847 3 -26 94.85 -18.55 0.222 8846
 8848 3 -25.97 94.9 -18.74 0.195 8847
 8849 3 -25.94 94.94 -18.94 0.183 8848
 8850 3 -25.91 94.91 -19.1 0.167 8849
 8851 3 -25.91 94.93 -19.27 0.161 8850
 8852 3 -25.97 94.98 -19.49 0.171 8851
 8853 3 -26.01 95.08 -19.63 0.156 8852
 8854 3 -26.06 95.1 -19.77 0.164 8853
 8855 3 -26.13 95.14 -19.95 0.149 8854
 8856 3 -26.19 95.15 -20.06 0.177 8855
 8857 3 -26.21 95.16 -20.18 0.208 8856
 8858 3 -26.19 95.17 -20.31 0.204 8857
 8859 3 -26.28 95.1 -20.44 0.203 8858
 8860 3 -26.37 95.03 -20.54 0.23 8859
 8861 3 -26.38 94.97 -20.67 0.248 8860
 8862 3 -26.79 94.89 -20.44 0.109 8861
 8863 3 -26.96 94.87 -20.52 0.111 8862
 8864 3 -27.12 94.74 -20.52 0.086 8863
 8865 3 -27.26 94.71 -20.44 0.098 8864
 8866 3 -27.45 94.76 -20.36 0.07 8865
 8867 3 -27.6 94.76 -20.36 0.079 8866
 8868 3 -27.71 94.75 -20.35 0.107 8867
 8869 3 -27.86 94.73 -20.31 0.096 8868
 8870 3 -28.03 94.68 -20.3 0.132 8869
 8871 3 -28.22 94.67 -20.38 0.115 8870
 8872 3 -28.33 94.61 -20.44 0.091 8871
 8873 3 -28.44 94.53 -20.55 0.108 8872
 8874 3 -28.5 94.45 -20.66 0.099 8873
 8875 3 -28.58 94.5 -20.81 0.108 8874
 8876 3 -28.68 94.56 -20.99 0.073 8875
 8877 3 -28.8 94.61 -21.05 0.108 8876
 8878 3 -28.98 94.6 -21.1 0.094 8877
 8879 3 -29.15 94.57 -21.14 0.095 8878
 8880 3 -29.26 94.54 -21.23 0.11 8879
 8881 3 -29.39 94.58 -21.3 0.07 8880
 8882 3 -29.58 94.57 -21.26 0.117 8881
 8883 3 -29.76 94.52 -21.17 0.119 8882
 8884 3 -29.93 94.46 -21.16 0.136 8883
 8885 3 -29.99 94.42 -21.08 0.168 8884
 8886 3 -30.13 94.44 -21.03 0.148 8885
 8887 3 -30.21 94.39 -21.09 0.000125 8886
 8888 3 -26.31 94.86 -20.9 0.203 8861
 8889 3 -26.28 94.87 -21.08 0.224 8888
 8890 3 -26.32 94.83 -21.29 0.232 8889
 8891 3 -26.37 94.8 -21.39 0.287 8890
 8892 3 -26.45 94.69 -21.51 0.298 8891
 8893 3 -26.56 94.52 -21.66 0.219 8892
 8894 3 -26.67 94.39 -21.79 0.182 8893
 8895 3 -26.79 94.27 -21.92 0.206 8894
 8896 3 -26.89 94.24 -22.08 0.2 8895
 8897 3 -26.95 94.23 -22.28 0.184 8896
 8898 3 -26.94 94.22 -22.48 0.197 8897
 8899 3 -26.98 94.21 -22.67 0.221 8898
 8900 3 -27.02 94.2 -22.86 0.194 8899
 8901 3 -27.07 94.2 -23.03 0.221 8900
 8902 3 -27.13 94.19 -23.23 0.229 8901
 8903 3 -27.19 94.17 -23.44 0.244 8902
 8904 3 -27.27 94.16 -23.6 0.219 8903
 8905 3 -27.31 94.15 -23.77 0.219 8904
 8906 3 -27.4 94.16 -23.97 0.227 8905
 8907 3 -27.48 94.14 -24.21 0.276 8906
 8908 3 -27.55 94.09 -24.39 0.299 8907
 8909 3 -27.61 94.11 -24.52 0.328 8908
 8910 3 -27.71 94.05 -24.64 0.378 8909
 8911 3 -27.69 94.04 -24.81 0.451 8910
 8912 3 -27.74 94.02 -24.91 0.537 8911
 8913 3 -27.67 93.15 -24.52 0.084 8912
 8914 3 -27.65 93.03 -24.48 0.085 8913
 8915 3 -27.66 92.85 -24.38 0.078 8914
 8916 3 -27.68 92.72 -24.27 0.099 8915
 8917 3 -27.72 92.61 -24.16 0.119 8916
 8918 3 -27.66 92.41 -24.08 0.114 8917
 8919 3 -27.54 92.33 -23.99 0.104 8918
 8920 3 -27.47 92.28 -23.84 0.075 8919
 8921 3 -27.77 94.03 -25.14 0.561 8912
 8922 3 -27.8 94 -25.27 0.614 8921
 8923 3 -27.82 93.96 -25.43 0.637 8922
 8924 3 -27.89 93.94 -25.55 0.66 8923
 8925 3 -28.13 94.01 -25.66 0.622 8924
 8926 3 -28.17 94.02 -25.77 0.638 8925
 8927 3 -28.21 93.99 -25.88 0.65 8926
 8928 3 -27.98 93.73 -26 0.335 8927
 8929 3 -27.82 93.42 -26.41 0.085 8928
 8930 3 -27.72 93.42 -26.45 0.078 8929
 8931 3 -27.64 93.31 -26.51 0.074 8930
 8932 3 -29.03 94.66 -25.64 0.221 8927
 8933 3 -29.2 94.73 -25.72 0.234 8932
 8934 3 -29.3 94.8 -25.78 0.237 8933
 8935 3 -29.48 94.8 -25.9 0.227 8934
 8936 3 -29.6 94.79 -26.02 0.241 8935
 8937 3 -29.73 94.71 -26.17 0.232 8936
 8938 3 -29.79 94.67 -26.3 0.273 8937
 8939 3 -29.85 94.62 -26.44 0.298 8938
 8940 3 -29.9 94.45 -26.65 0.239 8939
 8941 3 -29.96 94.32 -26.87 0.19 8940
 8942 3 -30.1 94.27 -27.03 0.184 8941
 8943 3 -30.23 94.21 -27.08 0.211 8942
 8944 3 -30.33 94.13 -27.18 0.22 8943
 8945 3 -30.49 94.05 -27.29 0.224 8944
 8946 3 -30.65 93.99 -27.35 0.272 8945
 8947 3 -30.74 93.98 -27.47 0.268 8946
 8948 3 -30.69 93.79 -27.71 0.191 8947
 8949 3 -30.79 93.63 -27.84 0.236 8948
 8950 3 -30.89 93.49 -27.91 0.304 8949
 8951 3 -30.96 93.4 -28.04 0.292 8950
 8952 3 -31.08 93.37 -28.14 0.354 8951
 8953 3 -31.51 93.41 -28.19 0.174 8952
 8954 3 -31.66 93.32 -28.28 0.189 8953
 8955 3 -31.79 93.3 -28.39 0.2 8954
 8956 3 -31.89 93.32 -28.46 0.214 8955
 8957 3 -31.99 93.37 -28.49 0.278 8956
 8958 3 -32.13 93.25 -28.6 0.276 8957
 8959 3 -32.28 92.96 -28.64 0.245 8958
 8960 3 -32.37 92.83 -28.76 0.194 8959
 8961 3 -32.53 92.77 -28.83 0.186 8960
 8962 3 -32.71 92.75 -28.92 0.201 8961
 8963 3 -32.87 92.67 -28.99 0.245 8962
 8964 3 -32.99 92.58 -29.03 0.286 8963
 8965 3 -33.14 92.53 -29.13 0.331 8964
 8966 3 -33.29 92.52 -29.21 0.337 8965
 8967 3 -33.43 92.47 -29.36 0.309 8966
 8968 3 -33.56 92.42 -29.45 0.277 8967
 8969 3 -33.66 92.31 -29.59 0.244 8968
 8970 3 -33.76 92.17 -29.79 0.242 8969
 8971 3 -33.89 92.03 -30.06 0.24 8970
 8972 3 -33.98 91.99 -30.19 0.258 8971
 8973 3 -34.07 91.89 -30.34 0.248 8972
 8974 3 -34.18 91.76 -30.38 0.198 8973
 8975 3 -34.29 91.7 -30.53 0.172 8974
 8976 3 -34.39 91.7 -30.54 0.201 8975
 8977 3 -34.49 91.68 -30.53 0.201 8976
 8978 3 -34.6 91.74 -30.58 0.197 8977
 8979 3 -34.71 91.61 -30.68 0.233 8978
 8980 3 -34.84 91.5 -30.73 0.229 8979
 8981 3 -34.97 91.41 -30.85 0.194 8980
 8982 3 -35.07 91.27 -30.91 0.202 8981
 8983 3 -35.15 91.19 -31.02 0.231 8982
 8984 3 -35.28 91.16 -31.21 0.185 8983
 8985 3 -35.38 91.08 -31.35 0.233 8984
 8986 3 -35.51 91.03 -31.49 0.26 8985
 8987 3 -35.63 90.91 -31.61 0.278 8986
 8988 3 -35.66 90.82 -31.71 0.29 8987
 8989 3 -35.77 90.71 -31.84 0.272 8988
 8990 3 -35.84 90.65 -31.96 0.239 8989
 8991 3 -35.99 90.56 -32.12 0.233 8990
 8992 3 -36.14 90.46 -32.23 0.241 8991
 8993 3 -36.27 90.32 -32.37 0.239 8992
 8994 3 -36.35 90.19 -32.43 0.224 8993
 8995 3 -36.46 90.05 -32.49 0.216 8994
 8996 3 -36.49 89.97 -32.6 0.234 8995
 8997 3 -36.65 89.82 -32.62 0.264 8996
 8998 3 -36.32 89.91 -33.08 0.137 8997
 8999 3 -36.32 90.01 -33.14 0.105 8998
 9000 3 -36.19 89.95 -33.22 0.087 8999
 9001 3 -36.17 90.07 -33.35 0.15 9000
 9002 3 -36.15 90.16 -33.43 0.179 9001
 9003 3 -36.1 90.2 -33.54 0.253 9002
 9004 3 -36.12 90.31 -33.71 0.409 9003
 9005 3 -36.18 90.34 -33.82 0.488 9004
 9006 3 -36.13 90.35 -33.98 0.528 9005
 9007 3 -36.17 90.37 -34.08 0.604 9006
 9008 3 -36.21 90.45 -34.13 0.688 9007
 9009 3 -36.59 90.48 -34.47 0.393 9008
 9010 3 -36.65 90.54 -34.64 0.409 9009
 9011 3 -36.68 90.64 -34.83 0.377 9010
 9012 3 -36.92 90.61 -34.93 0.269 9011
 9013 3 -36.95 90.65 -35.04 0.251 9012
 9014 3 -37.08 90.86 -35.09 0.135 9013
 9015 3 -37.11 90.9 -35.3 0.125 9014
 9016 3 -37.17 90.92 -35.52 0.155 9015
 9017 3 -37.2 90.93 -35.67 0.187 9016
 9018 3 -37.29 90.85 -35.8 0.175 9017
 9019 3 -37.42 90.78 -35.91 0.205 9018
 9020 3 -37.53 90.85 -36.07 0.173 9019
 9021 3 -37.58 90.86 -36.17 0.146 9020
 9022 3 -37.7 91 -36.36 0.125 9021
 9023 3 -37.72 90.99 -36.54 0.138 9022
 9024 3 -37.76 91.01 -36.68 0.142 9023
 9025 3 -37.85 91.16 -36.79 0.16 9024
 9026 3 -37.98 91.29 -36.84 0.17 9025
 9027 3 -38.04 91.37 -37 0.173 9026
 9028 3 -38.12 91.49 -37.07 0.161 9027
 9029 3 -38.19 91.59 -37.1 0.155 9028
 9030 3 -38.32 91.67 -37.21 0.173 9029
 9031 3 -38.46 91.76 -37.25 0.243 9030
 9032 3 -38.57 91.84 -37.4 0.293 9031
 9033 3 -38.68 91.85 -37.53 0.309 9032
 9034 3 -38.76 91.9 -37.67 0.308 9033
 9035 3 -38.84 91.94 -37.85 0.29 9034
 9036 3 -38.85 92.04 -38.01 0.325 9035
 9037 3 -38.95 92.12 -38.17 0.354 9036
 9038 3 -38.98 92.24 -38.27 0.427 9037
 9039 3 -39.05 92.35 -38.36 0.467 9038
 9040 3 -39.08 92.45 -38.53 0.491 9039
 9041 3 -39.18 92.53 -38.65 0.487 9040
 9042 3 -39.24 92.62 -38.76 0.502 9041
 9043 3 -39.38 92.75 -38.85 0.499 9042
 9044 3 -39.46 92.85 -38.94 0.503 9043
 9045 3 -39.49 92.92 -39.07 0.519 9044
 9046 3 -39.54 92.99 -39.22 0.546 9045
 9047 3 -39.52 93.04 -39.44 0.55 9046
 9048 3 -39.54 93.14 -39.52 0.519 9047
 9049 3 -39.59 93.2 -39.64 0.385 9048
 9050 3 -39.56 93.27 -39.76 0.29 9049
 9051 3 -39.58 93.33 -39.99 0.251 9050
 9052 3 -39.75 93.5 -40.35 0.128 9051
 9053 3 -39.83 93.56 -40.41 0.156 9052
 9054 3 -39.93 93.64 -40.48 0.186 9053
 9055 3 -39.97 93.67 -40.68 0.197 9054
 9056 3 -40 93.7 -40.88 0.158 9055
 9057 3 -39.89 93.64 -41.2 0.097 9056
 9058 3 -39.94 93.73 -41.38 0.072 9057
 9059 3 -39.26 92.28 -39.14 0.103 9042
 9060 3 -39.26 92.22 -39.26 0.111 9059
 9061 3 -36.91 90.46 -35.29 0.108 9013
 9062 3 -37.02 90.44 -35.44 0.114 9061
 9063 3 -37.13 90.4 -35.56 0.077 9062
 9064 3 -36.22 90.97 -35.42 0.049 9011
 9065 3 -36.91 89.51 -32.49 0.249 8997
 9066 3 -36.9 89.4 -32.5 0.281 9065
 9067 3 -37.14 89.19 -32.44 0.259 9066
 9068 3 -37.24 88.97 -32.39 0.211 9067
 9069 3 -37.34 88.77 -32.26 0.172 9068
 9070 3 -37.45 88.72 -32.19 0.221 9069
 9071 3 -37.54 88.64 -32.12 0.269 9070
 9072 3 -37.51 88.54 -32.02 0.322 9071
 9073 3 -37.64 88.33 -32.1 0.264 9072
 9074 3 -37.63 88.07 -32 0.282 9073
 9075 3 -37.71 87.96 -31.9 0.262 9074
 9076 3 -37.8 87.77 -31.78 0.232 9075
 9077 3 -37.9 87.68 -31.74 0.234 9076
 9078 3 -37.91 87.5 -31.55 0.218 9077
 9079 3 -38 87.47 -31.46 0.227 9078
 9080 3 -38.12 87.39 -31.42 0.211 9079
 9081 3 -38.25 87.3 -31.38 0.198 9080
 9082 3 -38.39 87.18 -31.31 0.193 9081
 9083 3 -38.47 87.04 -31.17 0.2 9082
 9084 3 -38.55 86.88 -31.06 0.207 9083
 9085 3 -38.69 86.76 -31.04 0.254 9084
 9086 3 -38.77 86.62 -30.95 0.233 9085
 9087 3 -38.83 86.43 -30.87 0.275 9086
 9088 3 -38.93 86.14 -30.77 0.227 9087
 9089 3 -38.98 86.01 -30.71 0.228 9088
 9090 3 -39.19 85.89 -30.7 0.2 9089
 9091 3 -39.32 85.76 -30.67 0.22 9090
 9092 3 -39.41 85.54 -30.6 0.176 9091
 9093 3 -39.52 85.4 -30.56 0.179 9092
 9094 3 -39.63 85.25 -30.47 0.217 9093
 9095 3 -39.81 85.11 -30.45 0.222 9094
 9096 3 -39.9 84.96 -30.39 0.181 9095
 9097 3 -40.02 84.87 -30.32 0.188 9096
 9098 3 -40.18 84.79 -30.3 0.16 9097
 9099 3 -40.29 84.65 -30.23 0.17 9098
 9100 3 -40.35 84.46 -30.19 0.178 9099
 9101 3 -40.49 84.39 -30.17 0.184 9100
 9102 3 -40.59 84.21 -30.16 0.2 9101
 9103 3 -40.64 84.09 -30.03 0.266 9102
 9104 3 -40.66 84.07 -29.92 0.338 9103
 9105 3 -40.46 84.39 -29.48 0.103 9104
 9106 3 -40.43 84.58 -29.35 0.094 9105
 9107 3 -40.37 84.75 -29.33 0.095 9106
 9108 3 -40.21 84.9 -29.29 0.064 9107
 9109 3 -40.91 83.86 -30.08 0.207 9104
 9110 3 -41.04 83.79 -30.05 0.208 9109
 9111 3 -41.23 83.74 -30 0.204 9110
 9112 3 -41.29 83.64 -29.93 0.208 9111
 9113 3 -41.48 83.61 -29.93 0.247 9112
 9114 3 -41.57 83.57 -29.84 0.279 9113
 9115 3 -41.7 83.57 -29.77 0.3 9114
 9116 3 -41.78 83.56 -29.65 0.296 9115
 9117 3 -41.81 83.53 -29.44 0.291 9116
 9118 3 -42.03 83.47 -29.43 0.303 9117
 9119 3 -42.14 83.43 -29.37 0.327 9118
 9120 3 -42.42 83.44 -29.52 0.238 9119
 9121 3 -42.64 83.37 -29.53 0.18 9120
 9122 3 -42.78 83.39 -29.54 0.167 9121
 9123 3 -42.95 83.35 -29.5 0.214 9122
 9124 3 -43.13 83.28 -29.45 0.209 9123
 9125 3 -43.29 83.24 -29.36 0.265 9124
 9126 3 -43.43 83.22 -29.36 0.29 9125
 9127 3 -43.53 83.16 -29.37 0.366 9126
 9128 3 -43.64 83.13 -29.47 0.401 9127
 9129 3 -43.74 83.04 -29.52 0.465 9128
 9130 3 -43.88 83.24 -29.54 0.465 9129
 9131 3 -44.07 83.05 -29.62 0.51 9130
 9132 3 -44.19 82.95 -29.65 0.483 9131
 9133 3 -44.3 82.81 -29.7 0.425 9132
 9134 3 -44.39 82.67 -29.7 0.378 9133
 9135 3 -44.49 82.66 -29.68 0.415 9134
 9136 3 -44.56 82.53 -29.57 0.297 9135
 9137 3 -44.54 83.27 -30.28 0.096 9136
 9138 3 -44.61 83.34 -30.35 0.129 9137
 9139 3 -44.63 83.44 -30.41 0.165 9138
 9140 3 -44.41 83.25 -30.47 0.05 9139
 9141 3 -44.75 82.05 -29.4 0.207 9136
 9142 3 -44.87 81.9 -29.34 0.194 9141
 9143 3 -44.95 81.72 -29.36 0.2 9142
 9144 3 -45.01 81.64 -29.46 0.206 9143
 9145 3 -45.22 81.49 -29.41 0.17 9144
 9146 3 -45.33 81.39 -29.45 0.168 9145
 9147 3 -45.49 81.28 -29.49 0.188 9146
 9148 3 -45.64 81.23 -29.49 0.211 9147
 9149 3 -45.79 81.15 -29.49 0.191 9148
 9150 3 -45.93 81.12 -29.44 0.177 9149
 9151 3 -46.07 81.08 -29.46 0.184 9150
 9152 3 -46.17 81.02 -29.36 0.201 9151
 9153 3 -46.29 80.9 -29.28 0.216 9152
 9154 3 -46.41 80.84 -29.26 0.222 9153
 9155 3 -46.51 80.77 -29.22 0.199 9154
 9156 3 -46.61 80.65 -29.18 0.199 9155
 9157 3 -46.72 80.56 -29.11 0.19 9156
 9158 3 -46.86 80.54 -29.05 0.2 9157
 9159 3 -46.95 80.43 -28.93 0.23 9158
 9160 3 -47.07 80.32 -28.86 0.215 9159
 9161 3 -47.14 80.2 -28.78 0.235 9160
 9162 3 -47.21 80.09 -28.74 0.253 9161
 9163 3 -47.39 79.98 -28.79 0.283 9162
 9164 3 -47.53 79.85 -28.81 0.317 9163
 9165 3 -47.66 79.7 -28.75 0.293 9164
 9166 3 -47.84 79.44 -28.69 0.212 9165
 9167 3 -48.02 79.36 -28.7 0.182 9166
 9168 3 -48.15 79.23 -28.65 0.191 9167
 9169 3 -48.24 79.09 -28.57 0.201 9168
 9170 3 -48.33 78.93 -28.51 0.162 9169
 9171 3 -48.43 78.74 -28.32 0.157 9170
 9172 3 -48.51 78.62 -28.24 0.147 9171
 9173 3 -48.57 78.53 -28.15 0.143 9172
 9174 3 -48.68 78.4 -28.11 0.132 9173
 9175 3 -48.75 78.25 -28.01 0.16 9174
 9176 3 -48.83 78.1 -27.91 0.177 9175
 9177 3 -48.91 78.03 -27.8 0.161 9176
 9178 3 -48.99 77.94 -27.72 0.195 9177
 9179 3 -49.02 77.75 -27.83 0.135 9178
 9180 3 -49.1 77.65 -27.73 0.183 9179
 9181 3 -49.13 77.47 -27.59 0.213 9180
 9182 3 -49.15 77.38 -27.53 0.253 9181
 9183 3 -49.23 77.27 -27.48 0.181 9182
 9184 3 -49.29 77.14 -27.35 0.151 9183
 9185 3 -49.41 77.06 -27.27 0.142 9184
 9186 3 -49.45 76.97 -27.16 0.134 9185
 9187 3 -49.49 76.94 -27.08 0.107 9186
 9188 3 -49.51 76.85 -26.94 0.132 9187
 9189 3 -49.55 76.75 -26.82 0.19 9188
 9190 3 -49.58 76.63 -26.68 0.186 9189
 9191 3 -49.63 76.65 -26.59 0.196 9190
 9192 3 -49.73 76.61 -26.56 0.199 9191
 9193 3 -49.76 76.56 -26.45 0.243 9192
 9194 3 -49.84 76.54 -26.34 0.268 9193
 9195 3 -49.98 76.29 -26.29 0.229 9194
 9196 3 -50.07 76.2 -26.21 0.3 9195
 9197 3 -50.16 76.34 -25.93 0.165 9196
 9198 3 -50.26 76.27 -25.8 0.169 9197
 9199 3 -50.36 76.27 -25.6 0.157 9198
 9200 3 -50.43 76.31 -25.45 0.162 9199
 9201 3 -50.36 76.26 -25.33 0.133 9200
 9202 3 -50.51 76.26 -25.19 0.171 9201
 9203 3 -50.58 76.15 -25 0.193 9202
 9204 3 -50.64 76 -24.83 0.197 9203
 9205 3 -50.75 75.82 -24.63 0.214 9204
 9206 3 -50.76 75.66 -24.5 0.249 9205
 9207 3 -50.76 75.51 -24.34 0.217 9206
 9208 3 -50.71 75.37 -24.21 0.167 9207
 9209 3 -50.73 75.18 -24.01 0.191 9208
 9210 3 -50.75 75.12 -23.9 0.162 9209
 9211 3 -50.79 75 -23.76 0.166 9210
 9212 3 -50.86 74.96 -23.67 0.175 9211
 9213 3 -50.93 74.88 -23.55 0.213 9212
 9214 3 -50.97 74.86 -23.41 0.205 9213
 9215 3 -51.03 74.78 -23.27 0.223 9214
 9216 3 -51.15 74.79 -23.14 0.193 9215
 9217 3 -51.24 74.78 -23 0.145 9216
 9218 3 -51.19 74.76 -22.73 0.191 9217
 9219 3 -51.25 74.74 -22.59 0.171 9218
 9220 3 -51.34 74.69 -22.5 0.185 9219
 9221 3 -51.3 74.69 -22.3 0.178 9220
 9222 3 -51.3 74.68 -22.14 0.171 9221
 9223 3 -51.31 74.54 -22 0.176 9222
 9224 3 -51.35 74.47 -21.86 0.148 9223
 9225 3 -51.43 74.39 -21.72 0.163 9224
 9226 3 -51.52 74.34 -21.61 0.183 9225
 9227 3 -51.59 74.25 -21.45 0.184 9226
 9228 3 -51.67 74.25 -21.33 0.217 9227
 9229 3 -51.7 74.34 -21.25 0.281 9228
 9230 3 -51.72 74.28 -21.14 0.372 9229
 9231 3 -51.69 74.01 -20.95 0.389 9230
 9232 3 -51.69 73.97 -20.83 0.498 9231
 9233 3 -51.79 73.9 -20.6 0.483 9232
 9234 3 -51.82 73.88 -20.47 0.519 9233
 9235 3 -51.83 73.74 -20.3 0.513 9234
 9236 3 -51.89 73.57 -20.1 0.489 9235
 9237 3 -51.93 73.53 -19.96 0.505 9236
 9238 3 -52.1 73.38 -19.78 0.42 9237
 9239 3 -52.19 72.95 -19.61 0.327 9238
 9240 3 -52.31 72.55 -19.49 0.188 9239
 9241 3 -52.31 72.32 -19.55 0.216 9240
 9242 3 -52.36 72.28 -19.68 0.196 9241
 9243 3 -52.43 72.17 -19.55 0.26 9242
 9244 3 -52.46 72.03 -19.35 0.262 9243
 9245 3 -52.42 71.94 -19.35 0.246 9244
 9246 3 -52.54 71.85 -19.19 0.211 9245
 9247 3 -52.62 71.74 -19.04 0.204 9246
 9248 3 -52.68 71.65 -18.97 0.258 9247
 9249 3 -52.74 71.58 -18.85 0.295 9248
 9250 3 -52.75 71.57 -18.75 0.405 9249
 9251 3 -52.57 72.16 -18.42 0.166 9250
 9252 3 -52.56 72.14 -18.18 0.146 9251
 9253 3 -52.63 72.09 -18 0.116 9252
 9254 3 -52.62 72.09 -17.84 0.1 9253
 9255 3 -52.57 72.06 -17.68 0.116 9254
 9256 3 -52.53 72.05 -17.5 0.132 9255
 9257 3 -52.42 72.07 -17.35 0.108 9256
 9258 3 -52.78 71.34 -18.71 0.303 9250
 9259 3 -52.73 71.17 -18.67 0.336 9258
 9260 3 -52.72 71.01 -18.58 0.361 9259
 9261 3 -52.72 70.88 -18.54 0.395 9260
 9262 3 -52.65 70.7 -18.52 0.418 9261
 9263 3 -52.61 70.63 -18.41 0.442 9262
 9264 3 -52.61 70.33 -18.4 0.46 9263
 9265 3 -52.62 70.15 -18.28 0.454 9264
 9266 3 -52.61 69.98 -18.18 0.515 9265
 9267 3 -52.62 69.97 -18 0.544 9266
 9268 3 -52.79 69.96 -17.78 0.544 9267
 9269 3 -52.93 70 -17.58 0.544 9268
 9270 3 -52.99 69.95 -17.47 0.561 9269
 9271 3 -53.02 69.7 -17.36 0.521 9270
 9272 3 -53.13 69.68 -17.23 0.497 9271
 9273 3 -53.16 69.5 -17.11 0.543 9272
 9274 3 -53.25 70.13 -16.84 0.089 9273
 9275 3 -53.26 70.28 -16.75 0.091 9274
 9276 3 -53.18 69.11 -17.1 0.456 9273
 9277 3 -53.19 68.95 -17.02 0.443 9276
 9278 3 -53.24 68.83 -16.82 0.423 9277
 9279 3 -53.23 68.73 -16.68 0.44 9278
 9280 3 -53.22 68.62 -16.53 0.43 9279
 9281 3 -53.07 68.54 -16.36 0.416 9280
 9282 3 -53.14 68.31 -16.29 0.343 9281
 9283 3 -53.11 68.09 -16.22 0.33 9282
 9284 3 -53.05 67.89 -16.16 0.348 9283
 9285 3 -53.11 67.5 -16.15 0.271 9284
 9286 3 -53.1 67.15 -16.15 0.22 9285
 9287 3 -53.17 66.99 -16.06 0.134 9286
 9288 3 -53.26 66.93 -16.06 0.147 9287
 9289 3 -53.29 66.79 -16.05 0.18 9288
 9290 3 -53.46 66.59 -15.88 0.19 9289
 9291 3 -53.59 66.44 -15.84 0.187 9290
 9292 3 -53.73 66.32 -15.78 0.159 9291
 9293 3 -53.78 66.17 -15.66 0.21 9292
 9294 3 -53.76 66.04 -15.58 0.232 9293
 9295 3 -53.72 65.91 -15.47 0.255 9294
 9296 3 -53.72 65.76 -15.36 0.332 9295
 9297 3 -53.76 65.63 -15.28 0.419 9296
 9298 3 -53.67 65.75 -14.68 0.186 9297
 9299 3 -53.77 65.65 -14.54 0.233 9298
 9300 3 -53.85 65.49 -14.4 0.205 9299
 9301 3 -53.79 65.28 -14.14 0.191 9300
 9302 3 -53.68 65.15 -13.97 0.199 9301
 9303 3 -53.57 65.04 -13.78 0.202 9302
 9304 3 -53.55 64.97 -13.65 0.169 9303
 9305 3 -53.56 64.89 -13.53 0.137 9304
 9306 3 -53.71 64.91 -13.52 0.149 9305
 9307 3 -53.79 64.92 -13.36 0.139 9306
 9308 3 -53.87 64.97 -13.32 0.215 9307
 9309 3 -54 65.01 -13.28 0.191 9308
 9310 3 -54.12 64.97 -13.21 0.184 9309
 9311 3 -54.24 64.92 -13.17 0.191 9310
 9312 3 -54.36 64.91 -13.07 0.244 9311
 9313 3 -54.44 64.85 -12.98 0.252 9312
 9314 3 -54.53 64.45 -12.8 0.119 9313
 9315 3 -54.61 64.37 -12.71 0.088 9314
 9316 3 -54.73 64.29 -12.6 0.122 9315
 9317 3 -54.84 64.24 -12.55 0.134 9316
 9318 3 -54.94 64.15 -12.48 0.072 9317
 9319 3 -55.09 64.1 -12.41 0.108 9318
 9320 3 -55.17 63.93 -12.29 0.131 9319
 9321 3 -55.37 63.89 -12.29 0.098 9320
 9322 3 -55.49 63.84 -12.31 0.084 9321
 9323 3 -54.55 65.17 -12.91 0.154 9313
 9324 3 -54.7 65.2 -12.81 0.188 9323
 9325 3 -54.83 65.14 -12.6 0.196 9324
 9326 3 -54.95 65.14 -12.43 0.206 9325
 9327 3 -55.09 65.08 -12.29 0.265 9326
 9328 3 -55.28 65.07 -12.21 0.267 9327
 9329 3 -55.43 65.02 -12.08 0.223 9328
 9330 3 -55.5 65.05 -11.96 0.253 9329
 9331 3 -55.5 65.13 -11.87 0.379 9330
 9332 3 -55.48 65.07 -11.74 0.459 9331
 9333 3 -55.47 65.01 -11.64 0.488 9332
 9334 3 -55.43 64.9 -11.52 0.528 9333
 9335 3 -54.84 65.19 -11.46 0.097 9334
 9336 3 -54.76 65.3 -11.49 0.104 9335
 9337 3 -55.54 64.74 -11.41 0.582 9334
 9338 3 -55.66 64.6 -11.3 0.57 9337
 9339 3 -55.68 64.55 -11.18 0.588 9338
 9340 3 -55.71 64.42 -11.04 0.608 9339
 9341 3 -55.74 64.44 -10.9 0.588 9340
 9342 3 -55.81 64.51 -10.78 0.581 9341
 9343 3 -55.8 64.57 -10.65 0.528 9342
 9344 3 -55.82 64.73 -10.47 0.463 9343
 9345 3 -55.8 64.71 -10.33 0.38 9344
 9346 3 -55.91 64.62 -10.23 0.301 9345
 9347 3 -56.07 64.55 -10.13 0.234 9346
 9348 3 -56.34 64.42 -9.97 0.187 9347
 9349 3 -56.47 64.32 -9.78 0.216 9348
 9350 3 -56.56 64.13 -9.6 0.289 9349
 9351 3 -56.56 64.07 -9.49 0.36 9350
 9352 3 -56.59 64.03 -9.38 0.403 9351
 9353 3 -56.62 63.99 -9.28 0.451 9352
 9354 3 -56.59 63.95 -9.14 0.496 9353
 9355 3 -56.72 63.93 -9 0.514 9354
 9356 3 -56.76 63.84 -8.91 0.552 9355
 9357 3 -56.69 62.99 -8.98 0.133 9356
 9358 3 -56.55 62.88 -8.82 0.121 9357
 9359 3 -56.52 62.74 -8.73 0.138 9358
 9360 3 -56.44 62.58 -8.56 0.156 9359
 9361 3 -56.45 62.44 -8.4 0.12 9360
 9362 3 -56.4 62.23 -8.47 0.151 9361
 9363 3 -56.22 62.17 -8.47 0.209 9362
 9364 3 -56.07 62.13 -8.48 0.18 9363
 9365 3 -55.96 62.11 -8.51 0.156 9364
 9366 3 -55.75 62.18 -8.42 0.081 9365
 9367 3 -55.69 62.27 -8.38 0.132 9366
 9368 3 -56.88 64.05 -8.73 0.408 9356
 9369 3 -57.28 64.42 -8.61 0.19 9368
 9370 3 -57.29 64.42 -8.45 0.228 9369
 9371 3 -57.35 64.42 -8.34 0.202 9370
 9372 3 -57.44 64.4 -8.16 0.153 9371
 9373 3 -57.64 64.39 -8.01 0.166 9372
 9374 3 -57.7 64.39 -7.85 0.167 9373
 9375 3 -57.77 64.4 -7.64 0.131 9374
 9376 3 -57.74 64.4 -7.52 0.118 9375
 9377 3 -57.8 64.39 -7.42 0.118 9376
 9378 3 -57.89 64.4 -7.35 0.099 9377
 9379 3 -57.98 64.43 -7.25 0.12 9378
 9380 3 -58 64.43 -7.14 0.157 9379
 9381 3 -58.01 64.5 -7 0.182 9380
 9382 3 -58.05 64.46 -6.88 0.182 9381
 9383 3 -58.1 64.46 -6.75 0.177 9382
 9384 3 -58.16 64.39 -6.63 0.157 9383
 9385 3 -58.23 64.41 -6.47 0.137 9384
 9386 3 -58.26 64.37 -6.29 0.117 9385
 9387 3 -58.27 64.34 -6.14 0.152 9386
 9388 3 -58.37 64.32 -5.99 0.198 9387
 9389 3 -58.44 64.29 -5.9 0.167 9388
 9390 3 -58.49 64.22 -5.76 0.151 9389
 9391 3 -58.51 64.13 -5.58 0.163 9390
 9392 3 -58.5 64.09 -5.37 0.158 9391
 9393 3 -58.53 63.99 -5.21 0.15 9392
 9394 3 -58.64 64.05 -5.12 0.149 9393
 9395 3 -58.8 64.06 -4.99 0.173 9394
 9396 3 -58.9 64.08 -4.81 0.118 9395
 9397 3 -58.94 63.96 -4.64 0.119 9396
 9398 3 -58.97 63.89 -4.47 0.104 9397
 9399 3 -58.96 63.86 -4.29 0.134 9398
 9400 3 -59 63.85 -4.19 0.123 9399
 9401 3 -59.06 63.88 -4.05 0.155 9400
 9402 3 -59.07 63.82 -3.9 0.224 9401
 9403 3 -59.09 63.87 -3.8 0.172 9402
 9404 3 -59.13 63.98 -3.66 0.142 9403
 9405 3 -59.18 64.01 -3.51 0.147 9404
 9406 3 -59.25 64.02 -3.37 0.147 9405
 9407 3 -59.29 64.06 -3.15 0.126 9406
 9408 3 -59.33 64.09 -3 0.12 9407
 9409 3 -59.3 64.12 -2.86 0.144 9408
 9410 3 -59.37 64.16 -2.72 0.162 9409
 9411 3 -59.42 64.22 -2.61 0.184 9410
 9412 3 -59.49 64.19 -2.46 0.198 9411
 9413 3 -59.56 64.19 -2.33 0.161 9412
 9414 3 -59.63 64.21 -2.16 0.181 9413
 9415 3 -59.66 64.25 -1.98 0.135 9414
 9416 3 -59.7 64.28 -1.81 0.121 9415
 9417 3 -59.76 64.35 -1.68 0.139 9416
 9418 3 -59.82 64.35 -1.51 0.174 9417
 9419 3 -59.85 64.36 -1.34 0.181 9418
 9420 3 -59.87 64.37 -1.15 0.14 9419
 9421 3 -59.9 64.43 -1 0.113 9420
 9422 3 -59.9 64.48 -0.88 0.111 9421
 9423 3 -59.92 64.49 -0.7 0.122 9422
 9424 3 -59.95 64.49 -0.55 0.13 9423
 9425 3 -59.96 64.48 -0.38 0.143 9424
 9426 3 -60 64.41 -0.2 0.127 9425
 9427 3 -60.1 64.36 -0.08 0.133 9426
 9428 3 -60.18 64.33 0.08 0.145 9427
 9429 3 -60.24 64.28 0.25 0.189 9428
 9430 3 -60.29 64.23 0.38 0.216 9429
 9431 3 -60.44 64.2 0.48 0.248 9430
 9432 3 -60.65 64.22 0.48 0.104 9431
 9433 3 -60.71 64.09 0.49 0.118 9432
 9434 3 -60.29 64.24 0.66 0.145 9431
 9435 3 -60.35 64.32 0.83 0.147 9434
 9436 3 -60.36 64.39 0.91 0.123 9435
 9437 3 -60.37 64.5 1.1 0.117 9436
 9438 3 -60.41 64.55 1.19 0.124 9437
 9439 3 -60.47 64.63 1.33 0.128 9438
 9440 3 -60.57 64.73 1.4 0.159 9439
 9441 3 -60.71 64.86 1.52 0.157 9440
 9442 3 -60.78 64.95 1.65 0.183 9441
 9443 3 -60.87 64.99 1.7 0.212 9442
 9444 3 -60.9 64.95 1.88 0.244 9443
 9445 3 -60.93 65.04 1.95 0.289 9444
 9446 3 -60.99 65.07 2.09 0.279 9445
 9447 3 -61 65.14 2.26 0.306 9446
 9448 3 -61.05 65.12 2.36 0.339 9447
 9449 3 -61.16 65.16 2.47 0.306 9448
 9450 3 -61.28 65.24 2.53 0.255 9449
 9451 3 -61.24 65.22 2.68 0.321 9450
 9452 3 -61.06 65.12 2.94 0.267 9451
 9453 3 -60.96 65.2 3.15 0.259 9452
 9454 3 -61 65.2 3.33 0.285 9453
 9455 3 -61.06 65.18 3.48 0.34 9454
 9456 3 -61.11 65.15 3.61 0.372 9455
 9457 3 -61.09 65.21 3.75 0.356 9456
 9458 3 -61.13 65.27 3.91 0.322 9457
 9459 3 -61.23 65.33 3.99 0.314 9458
 9460 3 -61.31 65.44 4.11 0.3 9459
 9461 3 -61.4 65.59 4.19 0.274 9460
 9462 3 -61.51 65.64 4.29 0.312 9461
 9463 3 -61.63 65.64 4.41 0.328 9462
 9464 3 -61.62 65.71 4.5 0.284 9463
 9465 3 -61.86 65.69 4.66 0.222 9464
 9466 3 -62.02 65.66 4.83 0.195 9465
 9467 3 -62.09 65.67 5.01 0.191 9466
 9468 3 -62.14 65.71 5.11 0.165 9467
 9469 3 -62.16 65.81 5.25 0.183 9468
 9470 3 -62.27 65.86 5.35 0.261 9469
 9471 3 -62.39 65.91 5.43 0.297 9470
 9472 3 -62.4 65.96 5.6 0.31 9471
 9473 3 -62.54 65.97 5.69 0.383 9472
 9474 3 -62.63 65.99 5.81 0.427 9473
 9475 3 -62.69 66.07 5.94 0.471 9474
 9476 3 -62.78 66.16 6.05 0.485 9475
 9477 3 -62.83 66.19 6.2 0.479 9476
 9478 3 -62.87 66.33 6.3 0.491 9477
 9479 3 -62.95 66.34 6.44 0.458 9478
 9480 3 -62.96 66.26 6.66 0.448 9479
 9481 3 -63.03 66.29 6.77 0.456 9480
 9482 3 -63.11 66.25 6.9 0.432 9481
 9483 3 -63.05 66.22 7.04 0.371 9482
 9484 3 -63.1 66.17 7.12 0.399 9483
 9485 3 -62.89 66.18 7.79 0.14 9484
 9486 3 -62.94 66.25 7.95 0.162 9485
 9487 3 -63 66.23 8.08 0.209 9486
 9488 3 -63.04 66.38 8.1 0.274 9487
 9489 3 -63.06 66.28 8.35 0.201 9488
 9490 3 -63.13 66.31 8.48 0.259 9489
 9491 3 -63.17 66.28 8.58 0.314 9490
 9492 3 -63.28 66.39 8.68 0.193 9491
 9493 3 -63.45 66.27 8.83 0.162 9492
 9494 3 -63.57 66.18 8.99 0.16 9493
 9495 3 -63.8 66.13 9.15 0.179 9494
 9496 3 -63.86 66.13 9.27 0.171 9495
 9497 3 -63.98 66.05 9.42 0.193 9496
 9498 3 -64.13 66.02 9.52 0.181 9497
 9499 3 -64.41 66.01 9.59 0.157 9498
 9500 3 -64.56 65.99 9.65 0.181 9499
 9501 3 -64.78 66 9.68 0.162 9500
 9502 3 -64.98 66.04 9.72 0.159 9501
 9503 3 -65.06 66.12 9.78 0.142 9502
 9504 3 -65.11 66.22 9.89 0.12 9503
 9505 3 -65.19 66.31 10 0.124 9504
 9506 3 -65.31 66.38 10.13 0.146 9505
 9507 3 -65.4 66.42 10.23 0.138 9506
 9508 3 -65.57 66.41 10.31 0.138 9507
 9509 3 -65.67 66.48 10.37 0.123 9508
 9510 3 -65.85 66.54 10.48 0.152 9509
 9511 3 -65.94 66.57 10.59 0.164 9510
 9512 3 -66.08 66.62 10.68 0.166 9511
 9513 3 -66.23 66.71 10.71 0.194 9512
 9514 3 -66.3 66.83 10.68 0.203 9513
 9515 3 -66.45 66.91 10.7 0.194 9514
 9516 3 -66.56 66.97 10.72 0.195 9515
 9517 3 -66.67 67.03 10.82 0.173 9516
 9518 3 -66.81 67.19 10.92 0.182 9517
 9519 3 -66.83 67.29 11 0.203 9518
 9520 3 -66.91 67.37 11.06 0.248 9519
 9521 3 -67.17 67.19 11.32 0.18 9520
 9522 3 -67.37 67.19 11.31 0.149 9521
 9523 3 -67.52 67.28 11.25 0.135 9522
 9524 3 -67.65 67.37 11.3 0.162 9523
 9525 3 -67.76 67.44 11.35 0.147 9524
 9526 3 -67.86 67.54 11.46 0.178 9525
 9527 3 -67.94 67.59 11.64 0.168 9526
 9528 3 -67.97 67.65 11.78 0.144 9527
 9529 3 -68.06 67.7 11.94 0.144 9528
 9530 3 -68.13 67.76 12.07 0.155 9529
 9531 3 -68.17 67.82 12.21 0.139 9530
 9532 3 -68.23 67.91 12.32 0.182 9531
 9533 3 -68.32 67.92 12.46 0.196 9532
 9534 3 -68.43 67.94 12.6 0.186 9533
 9535 3 -68.48 67.95 12.77 0.229 9534
 9536 3 -68.52 67.88 12.92 0.27 9535
 9537 3 -68.51 67.84 13.07 0.36 9536
 9538 3 -68.5 67.94 13.21 0.417 9537
 9539 3 -68.54 67.96 13.37 0.457 9538
 9540 3 -68.59 67.9 13.54 0.498 9539
 9541 3 -68.59 67.92 13.72 0.544 9540
 9542 3 -68.56 67.96 13.87 0.556 9541
 9543 3 -68.51 67.89 13.99 0.541 9542
 9544 3 -68.57 67.85 14.13 0.537 9543
 9545 3 -68.73 67.77 14.28 0.43 9544
 9546 3 -68.78 67.71 14.4 0.319 9545
 9547 3 -68.77 67.64 14.56 0.237 9546
 9548 3 -68.71 67.47 14.87 0.129 9547
 9549 3 -68.74 67.39 15 0.109 9548
 9550 3 -68.72 67.31 15.1 0.106 9549
 9551 3 -68.75 67.16 15.15 0.159 9550
 9552 3 -68.7 67.01 15.13 0.135 9551
 9553 3 -68.64 66.78 15.2 0.108 9552
 9554 3 -68.59 66.69 15.24 0.000125 9553
 9555 3 -67.95 67.81 14.28 0.184 9544
 9556 3 -67.89 67.8 14.44 0.159 9555
 9557 3 -67.81 67.77 14.57 0.134 9556
 9558 3 -67.74 67.81 14.68 0.104 9557
 9559 3 -67.61 67.9 14.73 0.149 9558
 9560 3 -67.55 67.97 14.84 0.143 9559
 9561 3 -67.53 67.99 14.94 0.085 9560
 9562 3 -66.79 67.62 10.91 0.112 9520
 9563 3 -66.82 67.84 10.85 0.115 9562
 9564 3 -66.79 68 10.77 0.128 9563
 9565 3 -66.75 68.15 10.76 0.135 9564
 9566 3 -66.69 68.28 10.77 0.138 9565
 9567 3 -66.71 68.44 10.77 0.13 9566
 9568 3 -66.8 68.56 10.66 0.125 9567
 9569 3 -66.83 68.67 10.55 0.179 9568
 9570 3 -66.92 68.77 10.4 0.168 9569
 9571 3 -66.92 68.97 10.26 0.148 9570
 9572 3 -66.96 69.18 10.16 0.125 9571
 9573 3 -66.9 69.36 10.07 0.119 9572
 9574 3 -66.89 69.54 9.98 0.126 9573
 9575 3 -66.96 69.74 9.91 0.162 9574
 9576 3 -67.06 69.87 9.85 0.182 9575
 9577 3 -67.08 69.98 9.78 0.181 9576
 9578 3 -67.04 70.1 9.68 0.191 9577
 9579 3 -67.07 70.24 9.61 0.209 9578
 9580 3 -67.05 70.38 9.49 0.193 9579
 9581 3 -67.1 70.49 9.36 0.206 9580
 9582 3 -67.13 70.63 9.27 0.219 9581
 9583 3 -67.2 70.81 9.3 0.221 9582
 9584 3 -67.27 70.95 9.32 0.223 9583
 9585 3 -67.35 71.14 9.34 0.194 9584
 9586 3 -67.47 71.27 9.36 0.208 9585
 9587 3 -67.55 71.39 9.35 0.268 9586
 9588 3 -67.56 71.54 9.28 0.34 9587
 9589 3 -67.57 71.64 9.12 0.399 9588
 9590 3 -67.66 71.68 9.06 0.421 9589
 9591 3 -67.79 71.71 9.1 0.525 9590
 9592 3 -67.84 71.8 9.01 0.526 9591
 9593 3 -67.9 72.03 9.08 0.542 9592
 9594 3 -67.98 72.06 8.94 0.573 9593
 9595 3 -68.01 72.21 9.01 0.536 9594
 9596 3 -67.92 72.42 8.81 0.544 9595
 9597 3 -67.94 72.61 8.79 0.452 9596
 9598 3 -68.03 72.61 8.67 0.383 9597
 9599 3 -68.25 72.48 8.53 0.139 9598
 9600 3 -67.7 71.4 8.66 0.079 9591
 9601 3 -67.71 71.47 8.58 0.027 9600
 9602 3 -63.1 65.78 8.6 0.155 9491
 9603 3 -63.05 65.68 8.42 0.109 9602
 9604 3 -63.06 65.64 8.33 0.057 9603
 9605 3 -62.97 66.71 7.71 0.19 9488
 9606 3 -62.83 66.73 7.57 0.221 9605
 9607 3 -62.72 66.84 7.48 0.191 9606
 9608 3 -62.67 66.92 7.41 0.08 9607
 9609 3 -63.67 66.49 6.61 0.14 9482
 9610 3 -63.87 66.51 6.81 0.16 9609
 9611 3 -64.01 66.6 6.8 0.148 9610
 9612 3 -64.14 66.74 6.51 0.072 9611
 9613 3 -64.2 66.83 6.46 0.04 9612
 9614 3 -56.71 63.83 -8.51 0.152 9368
 9615 3 -56.73 63.82 -8.38 0.133 9614
 9616 3 -56.76 63.88 -8.26 0.099 9615
 9617 3 -55.99 64.1 -9.03 0.088 9354
 9618 3 -55.92 64.1 -8.92 0.075 9617
 9619 3 -55.81 64.1 -8.86 0.054 9618
 9620 3 -55.59 64.05 -8.75 0.145 9619
 9621 3 -55.54 63.86 -8.54 0.117 9620
 9622 3 -54.07 65.19 -15.74 0.093 9297
 9623 3 -54.09 65.1 -15.81 0.049 9622
 9624 3 -52.32 72.46 -20.15 0.127 9243
 9625 3 -52.28 72.69 -20.35 0.11 9624
 9626 3 -52.29 72.73 -20.44 0.123 9625
 9627 3 -52.18 72.86 -20.62 0.098 9626
 9628 3 -52.09 72.9 -20.76 0.096 9627
 9629 3 -52.07 72.9 -20.89 0.083 9628
 9630 3 -52.13 72.95 -21.1 0.055 9629
 9631 3 -52.22 72.96 -21.3 0.165 9630
 9632 3 -52.33 73.03 -21.61 0.135 9631
 9633 3 -52.31 73.1 -21.76 0.125 9632
 9634 3 -50.44 76.43 -25.4 0.028 9200
 9635 3 -49.34 77.73 -27.63 0.085 9182
 9636 3 -49.44 77.94 -27.7 0.101 9635
 9637 3 -49.56 78.01 -27.63 0.143 9636
 9638 3 -49.72 78.4 -27.7 0.145 9637
 9639 3 -49.77 78.56 -27.59 0.139 9638
 9640 3 -49.8 78.66 -27.6 0.077 9639
 9641 3 -49.9 78.77 -27.68 0.063 9640
 9642 3 -49 78.13 -27.46 0.119 9178
 9643 3 -48.96 78.21 -27.3 0.119 9642
 9644 3 -48.93 78.33 -27.16 0.096 9643
 9645 3 -44.64 82.81 -30.19 0.087 9135
 9646 3 -44.68 82.86 -30.28 0.000125 9645
 9647 3 -44.08 82.43 -29.78 0.086 9132
 9648 3 -44.01 82.45 -29.86 0.000125 9647
 9649 3 -41.88 83.27 -28.94 0.121 9119
 9650 3 -41.86 83.2 -28.83 0.176 9649
 9651 3 -41.91 83.12 -28.69 0.167 9650
 9652 3 -42.04 83.05 -28.62 0.127 9651
 9653 3 -42.16 82.97 -28.49 0.114 9652
 9654 3 -42.2 82.88 -28.4 0.088 9653
 9655 3 -42.29 82.74 -28.31 0.165 9654
 9656 3 -42.37 82.62 -28.25 0.172 9655
 9657 3 -42.47 82.5 -28.17 0.104 9656
 9658 3 -42.61 82.41 -28.13 0.124 9657
 9659 3 -42.74 82.37 -28.14 0.138 9658
 9660 3 -42.87 82.24 -28.15 0.133 9659
 9661 3 -42.92 81.98 -28.1 0.13 9660
 9662 3 -42.91 81.79 -28.01 0.14 9661
 9663 3 -42.89 81.69 -27.93 0.141 9662
 9664 3 -42.86 81.5 -27.91 0.168 9663
 9665 3 -42.86 81.33 -27.96 0.211 9664
 9666 3 -42.76 81.16 -27.95 0.168 9665
 9667 3 -42.67 81.05 -27.9 0.174 9666
 9668 3 -42.6 80.91 -27.82 0.172 9667
 9669 3 -42.47 80.79 -27.74 0.172 9668
 9670 3 -42.33 80.62 -27.67 0.159 9669
 9671 3 -42.31 80.43 -27.56 0.171 9670
 9672 3 -42.29 80.21 -27.42 0.21 9671
 9673 3 -42.4 80.08 -27.28 0.205 9672
 9674 3 -42.57 79.96 -27.19 0.199 9673
 9675 3 -42.79 79.84 -27.11 0.152 9674
 9676 3 -42.93 79.72 -27.1 0.162 9675
 9677 3 -43.01 79.57 -27.07 0.201 9676
 9678 3 -42.98 79.42 -26.98 0.275 9677
 9679 3 -42.97 79.28 -26.89 0.331 9678
 9680 3 -43.1 79.2 -26.87 0.405 9679
 9681 3 -43.05 79.07 -26.72 0.41 9680
 9682 3 -43.05 78.96 -26.61 0.413 9681
 9683 3 -43.13 78.84 -26.51 0.421 9682
 9684 3 -43.12 78.72 -26.37 0.44 9683
 9685 3 -43.11 78.57 -26.25 0.435 9684
 9686 3 -43.15 78.49 -26.12 0.438 9685
 9687 3 -43.23 78.35 -25.95 0.455 9686
 9688 3 -43.26 78.23 -25.8 0.501 9687
 9689 3 -43.21 78.15 -25.69 0.55 9688
 9690 3 -43.22 78.1 -25.55 0.579 9689
 9691 3 -43.2 78.05 -25.4 0.564 9690
 9692 3 -42.56 78.86 -25.22 0.134 9691
 9693 3 -42.48 79.01 -25.19 0.128 9692
 9694 3 -42.34 79.09 -25.18 0.097 9693
 9695 3 -42.18 79.2 -25.18 0.12 9694
 9696 3 -42.02 79.26 -25.14 0.126 9695
 9697 3 -41.87 79.34 -25.14 0.119 9696
 9698 3 -41.71 79.36 -25.21 0.157 9697
 9699 3 -41.52 79.37 -25.23 0.12 9698
 9700 3 -41.34 79.33 -25.24 0.083 9699
 9701 3 -41.23 79.31 -25.37 0.105 9700
 9702 3 -41.08 79.25 -25.49 0.118 9701
 9703 3 -40.88 79.2 -25.52 0.079 9702
 9704 3 -43.32 77.78 -25.43 0.484 9691
 9705 3 -43.52 77.71 -25.4 0.462 9704
 9706 3 -43.13 78.15 -24.93 0.091 9705
 9707 3 -43.78 77.48 -25.43 0.513 9705
 9708 3 -43.91 77.39 -25.31 0.49 9707
 9709 3 -43.9 77.36 -25.08 0.503 9708
 9710 3 -44.23 77.1 -25.38 0.246 9709
 9711 3 -44.26 76.9 -25.42 0.195 9710
 9712 3 -44.23 76.76 -25.39 0.151 9711
 9713 3 -44.23 76.55 -25.33 0.084 9712
 9714 3 -44.22 76.45 -25.28 0.045 9713
 9715 3 -43.85 77.48 -24.69 0.451 9709
 9716 3 -43.94 77.34 -24.58 0.386 9715
 9717 3 -44.08 76.93 -24.58 0.254 9716
 9718 3 -44.18 76.85 -24.54 0.266 9717
 9719 3 -36.57 89.26 -32.33 0.087 9066
 9720 3 -36.49 89.29 -32.19 0.08 9719
 9721 3 -36.31 89.26 -32.14 0.096 9720
 9722 3 -36.2 89.18 -32.07 0.111 9721
 9723 3 -36.04 89.09 -32.02 0.125 9722
 9724 3 -35.92 88.99 -32.02 0.126 9723
 9725 3 -35.74 88.82 -31.97 0.089 9724
 9726 3 -35.64 88.74 -31.92 0.134 9725
 9727 3 -35.54 88.69 -31.85 0.17 9726
 9728 3 -35.62 88.48 -31.83 0.126 9727
 9729 3 -35.73 88.42 -31.75 0.19 9728
 9730 3 -35.56 88.43 -31.42 0.106 9729
 9731 3 -35.51 88.39 -31.3 0.102 9730
 9732 3 -35.52 88.47 -31.16 0.118 9731
 9733 3 -35.54 88.43 -31.02 0.156 9732
 9734 3 -35.44 88.26 -30.76 0.071 9733
 9735 3 -35.37 88.2 -30.63 0.074 9734
 9736 3 -35.35 88.06 -30.53 0.098 9735
 9737 3 -35.25 87.83 -30.49 0.097 9736
 9738 3 -35.1 87.6 -30.5 0.077 9737
 9739 3 -34.96 87.57 -30.53 0.087 9738
 9740 3 -34.82 87.55 -30.62 0.11 9739
 9741 3 -34.61 87.52 -30.66 0.095 9740
 9742 3 -34.43 87.42 -30.63 0.097 9741
 9743 3 -34.29 87.35 -30.77 0.098 9742
 9744 3 -34.11 87.31 -30.88 0.083 9743
 9745 3 -34.01 87.27 -30.98 0.109 9744
 9746 3 -33.94 87.17 -31.04 0.121 9745
 9747 3 -33.91 87.02 -31.05 0.183 9746
 9748 3 -33.84 86.98 -31.16 0.161 9747
 9749 3 -33.78 87 -31.32 0.096 9748
 9750 3 -33.82 86.87 -31.34 0.112 9749
 9751 3 -33.81 86.66 -31.36 0.147 9750
 9752 3 -33.82 86.48 -31.36 0.117 9751
 9753 3 -33.83 86.34 -31.36 0.179 9752
 9754 3 -33.84 86.24 -31.44 0.29 9753
 9755 3 -33.85 86.08 -31.45 0.374 9754
 9756 3 -33.78 86.02 -31.57 0.417 9755
 9757 3 -33.82 85.8 -31.52 0.452 9756
 9758 3 -34.21 85.42 -31.27 0.188 9757
 9759 3 -34.27 85.28 -31.09 0.105 9758
 9760 3 -34.32 85.13 -31.05 0.111 9759
 9761 3 -34.32 85.07 -30.95 0.099 9760
 9762 3 -33.43 85.98 -31.7 0.238 9757
 9763 3 -35.11 90.8 -30.58 0.069 8983
 9764 3 -35.09 90.66 -30.53 0.075 9763
 9765 3 -35.14 90.54 -30.47 0.102 9764
 9766 3 -35.15 90.33 -30.38 0.076 9765
 9767 3 -35.13 90.19 -30.32 0.103 9766
 9768 3 -35.16 90.02 -30.26 0.104 9767
 9769 3 -35.13 89.86 -30.27 0.152 9768
 9770 3 -35.03 89.73 -30.22 0.11 9769
 9771 3 -34.91 89.58 -30.16 0.098 9770
 9772 3 -20.59 90.77 -7 0.225 8587
 9773 3 -20.65 90.91 -6.97 0.202 9772
 9774 3 -20.68 91.12 -6.92 0.158 9773
 9775 3 -20.75 91.29 -6.85 0.152 9774
 9776 3 -20.83 91.48 -6.84 0.15 9775
 9777 3 -20.85 91.68 -6.87 0.133 9776
 9778 3 -20.92 91.88 -6.94 0.088 9777
 9779 3 -6.74 35.24 0.85 0.12 8252
 9780 3 -6.74 35.07 1.07 0.036 9779
 9781 3 -5.38 1.2 7.73 0.102 85
 9782 3 -5.47 1.14 7.64 0.121 9781
 9783 3 -5.59 1.07 7.55 0.145 9782
 9784 3 -5.69 0.95 7.45 0.113 9783
 9785 3 -5.77 0.89 7.51 0.000125 9784
```
