## Supplementary material for "Automated Proofreading of Digitally Reconstructed Neural Morphology Enhances Accuracy, Scalability, and Standardization": Standardization and accuracy results: 720575940616504977.CNG.swc (part 1 of 2)

```
# SWC to SWC conversion from L-Measure. Sridevi Polavaram: spolavar@gmu.edu
# Original fileName:C:\Users\Carolina\Desktop\Quality_Check\postprocessing\Bry_Final\Source_Temp1//720575940616504977.CNG.swc
#
# SWC to SWC conversion from L-Measure. Sridevi Polavaram: spolavar@gmu.edu

# Original fileName:C:\Users\vselabs\Desktop\Quality_Check\postprocessing\flywire_central_Final\Source_Temp1//720575940616504977.BH.swc

#

# SWC to SWC conversion from L-Measure. Sridevi Polavaram: spolavar@gmu.edu

# Original fileName:C:\Users\Carolina\Desktop\gaa2ct\data_autoproc\Auto swc//720575940616504977.swc.swc.CNG.swc

#

# Original file C:\Users\Carolina\Desktop\gaa2ct\data_autoproc\Temp_LMeasure\720575940616504977.swc.swc edited using StdSwc version 1.31 on 5/31/24.

# Irregularities and fixes documented in C:\Users\Carolina\Desktop\gaa2ct\data_autoproc\Temp_LMeasure\720575940616504977.swc.swc.std.  See StdSwc1.31.doc for more information.

#

# SWC to SWC conversion from L-Measure. Sridevi Polavaram: spolavar@gmu.edu

# Original fileName:C:\Users\Carolina\Desktop\gaa2ct\data_autoproc\Source_Temp1//720575940616504977.swc

#

# ORIGINAL_SOURCE 

# CREATURE 

# REGION 

# FIELD/LAYER 

# TYPE 

# CONTRIBUTOR 

# REFERENCE 

# RAW 

# EXTRAS 

# SOMA_AREA 

# SHRINKAGE_CORRECTION 

# VERSION_NUMBER 

# VERSION_DATE 

# ********************************************* 

# SCALE 1.0 1.0 1.0 

 1 1 0 0 0 2.724 -1
 2 1 0.18 0.09 -0.09 2.626 1
 3 1 0.34 0 -0.13 2.575 2
 4 1 0.56 0.06 0.49 2.49 3
 5 1 0.75 0.13 0.61 2.378 4
 6 1 0.84 -0.08 0.4 2.364 5
 7 1 1 -0.05 0.63 2.26 6
 8 1 1.22 0.09 0.98 2.202 7
 9 1 1.36 0.05 0.8 2.173 8
 10 1 1.5 -0.01 0.8 2.23 9
 11 1 1.65 0.07 0.99 2.202 10
 12 1 1.84 0.06 1.13 2.05 11
 13 1 2.08 0.22 1.38 2.03 12
 14 1 2.31 0.32 1.53 1.941 13
 15 1 2.47 0.3 1.56 1.911 14
 16 1 2.58 -0.01 1.06 1.654 15
 17 1 2.6 -0.17 0.79 1.311 16
 18 1 2.83 0.05 1 1.315 17
 19 1 3.04 0.19 1.1 1.289 18
 20 1 3.17 0.23 1.21 1.072 19
 21 1 3.33 0.18 1.14 1.035 20
 22 1 3.57 0.34 1.37 0.962 21
 23 1 3.72 0.2 1.16 1.077 22
 24 1 4.13 0.44 2.03 1.448 23
 25 1 4.08 0.25 1.19 1.021 24
 26 1 4.31 0.35 1.31 0.929 25
 27 1 4.46 0.28 1.3 0.949 26
 28 1 4.7 0.33 1.47 0.949 27
 29 1 4.94 0.42 1.64 0.972 28
 30 1 5.18 0.48 1.7 0.921 29
 31 1 5.28 0.42 1.61 0.972 30
 32 1 5.62 0.52 2.06 1.017 31
 33 1 5.85 0.52 2.13 0.957 32
 34 1 6.15 0.73 2.78 1.257 33
 35 1 6.34 0.66 2.69 1.228 34
 36 1 6.6 0.73 2.91 1.205 35
 37 1 6.79 0.72 2.91 1.193 36
 38 1 6.97 0.66 2.86 1.172 37
 39 1 7.21 0.67 2.97 1.073 38
 40 1 7.41 0.62 3.03 1.044 39
 41 1 7.36 0.06 2.12 0.492 40
 42 1 7.58 0 2.17 0.453 41
 43 1 8.01 0.49 3.32 1.12 42
 44 1 8.23 0.49 3.44 1.033 43
 45 1 8.45 0.48 3.54 1.008 44
 46 1 8.55 0.32 3.3 1.031 45
 47 1 8.72 0.25 3.29 0.948 46
 48 3 8.88 0.17 3.29 0.897 47
 49 3 9.09 0.16 3.46 0.906 48
 50 3 9.27 0.12 3.41 0.816 49
 51 3 9.52 0.12 3.52 0.778 50
 52 3 9.75 0.12 3.61 0.75 51
 53 3 9.95 0.1 3.67 0.729 52
 54 3 10.18 0.16 3.77 0.714 53
 55 3 10.38 0.19 3.81 0.688 54
 56 3 10.59 0.21 3.78 0.671 55
 57 3 10.81 0.22 3.89 0.653 56
 58 3 11.09 0.27 4.1 0.612 57
 59 3 11.29 0.21 4.1 0.532 58
 60 3 11.48 0.2 4.16 0.614 59
 61 3 11.73 0.26 4.42 0.57 60
 62 3 11.9 0.24 4.45 0.509 61
 63 3 12.04 0.18 4.31 0.506 62
 64 3 12.18 0.12 4.25 0.439 63
 65 3 12.33 0.05 4.34 0.541 64
 66 3 12.47 -0.06 4.22 0.553 65
 67 3 12.65 -0.01 4.54 0.54 66
 68 3 12.82 -0.04 4.68 0.583 67
 69 3 13.01 -0.1 4.67 0.592 68
 70 3 13.24 -0.11 4.88 0.575 69
 71 3 13.41 -0.18 4.88 0.544 70
 72 3 13.55 -0.22 5.01 0.555 71
 73 3 13.76 -0.29 5 0.469 72
 74 3 13.94 -0.31 5.09 0.471 73
 75 3 14.13 -0.32 5.13 0.401 74
 76 3 14.35 -0.35 5.2 0.375 75
 77 3 14.56 -0.36 5.23 0.344 76
 78 3 14.71 -0.31 5.34 0.334 77
 79 3 14.88 -0.26 5.42 0.286 78
 80 3 15.15 -0.23 5.41 0.325 79
 81 3 15.34 -0.19 5.6 0.362 80
 82 3 15.54 -0.15 5.68 0.36 81
 83 3 15.72 -0.09 5.8 0.373 82
 84 3 15.93 -0.01 5.96 0.368 83
 85 3 16.09 -0.04 6.01 0.346 84
 86 3 16.36 -0.02 5.93 0.355 85
 87 3 16.58 0 5.91 0.359 86
 88 3 16.8 -0.03 5.83 0.374 87
 89 3 17.07 -0.04 5.89 0.382 88
 90 3 17.35 -0.09 6.05 0.411 89
 91 3 17.53 -0.18 6.19 0.406 90
 92 3 17.8 -0.2 6.41 0.399 91
 93 3 18.02 -0.27 6.44 0.371 92
 94 3 18.2 -0.35 6.51 0.329 93
 95 3 18.43 -0.38 6.71 0.329 94
 96 3 18.79 -0.76 6.26 0.626 95
 97 3 18.93 -0.88 6.3 0.594 96
 98 3 19.09 -0.93 6.34 0.525 97
 99 3 19.22 -0.9 6.41 0.429 98
 100 3 19.36 -0.88 6.45 0.387 99
 101 3 19.53 -0.86 6.51 0.318 100
 102 3 19.71 -0.82 6.58 0.276 101
 103 3 19.86 -0.8 6.69 0.251 102
 104 3 19.98 -0.76 6.93 0.255 103
 105 3 20.15 -0.76 7.04 0.268 104
 106 3 20.32 -0.77 7.15 0.294 105
 107 3 20.49 -0.78 7.29 0.3 106
 108 3 20.67 -0.89 7.35 0.295 107
 109 3 20.92 -0.96 7.22 0.322 108
 110 3 21.14 -1.07 7.16 0.335 109
 111 3 21.34 -1.22 6.97 0.347 110
 112 3 21.55 -1.33 6.9 0.368 111
 113 3 21.69 -1.44 6.88 0.321 112
 114 3 21.83 -1.53 6.86 0.305 113
 115 3 22.08 -1.59 6.86 0.308 114
 116 3 22.16 -1.71 6.93 0.323 115
 117 3 22.33 -1.8 6.98 0.255 116
 118 3 22.48 -1.89 6.99 0.261 117
 119 3 22.61 -2.03 7.04 0.276 118
 120 3 22.73 -2.13 7.07 0.287 119
 121 3 22.9 -2.24 7.09 0.307 120
 122 3 23.08 -2.35 7.23 0.316 121
 123 3 23.36 -2.44 7.29 0.37 122
 124 3 23.51 -2.54 7.27 0.324 123
 125 3 23.69 -2.61 7.25 0.296 124
 126 3 23.85 -2.7 7.15 0.27 125
 127 3 24.02 -2.77 7.1 0.264 126
 128 3 24.22 -2.82 6.98 0.275 127
 129 3 24.42 -2.96 6.88 0.255 128
 130 3 24.55 -3.04 6.69 0.264 129
 131 3 24.68 -3.18 6.53 0.26 130
 132 3 24.85 -3.26 6.49 0.267 131
 133 3 24.98 -3.37 6.31 0.272 132
 134 3 25.14 -3.65 6.2 0.245 133
 135 3 25.23 -3.82 6.23 0.191 134
 136 3 25.51 -3.9 6.34 0.192 135
 137 3 25.73 -4.07 6.51 0.212 136
 138 3 25.89 -4.2 6.44 0.228 137
 139 3 26.05 -4.32 6.42 0.254 138
 140 3 26.23 -4.45 6.47 0.249 139
 141 3 26.48 -4.42 6.42 0.196 140
 142 3 26.65 -4.46 6.43 0.188 141
 143 3 26.81 -4.53 6.4 0.228 142
 144 3 26.99 -4.6 6.38 0.24 143
 145 3 27.14 -4.66 6.32 0.24 144
 146 3 27.31 -4.77 6.36 0.289 145
 147 3 27.48 -4.86 6.35 0.289 146
 148 3 27.68 -4.94 6.38 0.251 147
 149 3 27.9 -5.03 6.33 0.26 148
 150 3 28.08 -5.17 6.34 0.278 149
 151 3 28.26 -5.31 6.37 0.24 150
 152 3 28.42 -5.48 6.41 0.216 151
 153 3 28.51 -5.65 6.33 0.206 152
 154 3 28.65 -5.65 6.33 0.196 153
 155 3 28.75 -5.72 6.34 0.217 154
 156 3 28.94 -5.84 6.28 0.248 155
 157 3 29.14 -5.95 6.18 0.233 156
 158 3 29.32 -6.04 6.14 0.231 157
 159 3 29.5 -6.18 6.08 0.256 158
 160 3 29.66 -6.24 6.03 0.261 159
 161 3 29.83 -6.34 5.96 0.245 160
 162 3 30 -6.42 5.88 0.244 161
 163 3 30.18 -6.44 5.84 0.253 162
 164 3 30.4 -6.49 5.83 0.236 163
 165 3 30.57 -6.59 5.84 0.23 164
 166 3 30.74 -6.68 5.77 0.245 165
 167 3 30.87 -6.74 5.8 0.243 166
 168 3 31.03 -6.77 5.75 0.253 167
 169 3 31.22 -6.86 5.76 0.254 168
 170 3 31.4 -6.93 5.75 0.27 169
 171 3 31.57 -6.98 5.78 0.238 170
 172 3 31.75 -7.03 5.88 0.24 171
 173 3 31.97 -7.08 5.96 0.197 172
 174 3 32.02 -7.21 5.93 0.235 173
 175 3 32.14 -7.3 5.98 0.207 174
 176 3 32.26 -7.4 5.99 0.184 175
 177 3 32.44 -7.42 6.02 0.241 176
 178 3 32.67 -7.43 6.17 0.235 177
 179 3 32.92 -7.52 6.25 0.262 178
 180 3 33.13 -7.59 6.29 0.253 179
 181 3 33.32 -7.67 6.32 0.236 180
 182 3 33.59 -7.75 6.34 0.25 181
 183 3 33.74 -7.76 6.46 0.25 182
 184 3 34.01 -7.8 6.51 0.267 183
 185 3 34.24 -7.85 6.62 0.262 184
 186 3 34.43 -7.88 6.72 0.26 185
 187 3 34.58 -7.93 6.87 0.25 186
 188 3 34.78 -7.96 7.07 0.234 187
 189 3 34.97 -8.03 7.23 0.19 188
 190 3 35.19 -7.96 7.33 0.245 189
 191 3 35.44 -7.96 7.46 0.213 190
 192 3 35.67 -7.93 7.53 0.217 191
 193 3 35.87 -7.92 7.62 0.213 192
 194 3 36.11 -7.93 7.78 0.284 193
 195 3 36.29 -7.92 7.77 0.286 194
 196 3 36.54 -7.92 7.86 0.319 195
 197 3 36.84 -7.96 7.97 0.322 196
 198 3 37.05 -7.94 8.06 0.34 197
 199 3 37.31 -7.92 8.27 0.329 198
 200 3 37.53 -7.93 8.34 0.296 199
 201 3 37.78 -7.91 8.45 0.269 200
 202 3 38.05 -7.95 8.61 0.262 201
 203 3 38.29 -8 8.76 0.189 202
 204 3 38.51 -8.02 8.84 0.172 203
 205 3 38.71 -8.03 9 0.181 204
 206 3 38.94 -8.01 9.12 0.178 205
 207 3 39.11 -7.98 9.19 0.177 206
 208 3 39.34 -7.97 9.25 0.178 207
 209 3 39.62 -7.95 9.3 0.201 208
 210 3 39.78 -7.9 9.39 0.17 209
 211 3 39.98 -7.85 9.45 0.172 210
 212 3 40.29 -7.86 9.38 0.262 211
 213 3 40.43 -7.85 9.44 0.282 212
 214 3 40.54 -7.81 9.53 0.246 213
 215 3 40.74 -7.75 9.61 0.229 214
 216 3 40.97 -7.7 9.7 0.213 215
 217 3 41.18 -7.64 9.78 0.206 216
 218 3 41.39 -7.63 9.81 0.212 217
 219 3 41.61 -7.67 9.87 0.211 218
 220 3 41.8 -7.69 9.94 0.214 219
 221 3 42.05 -7.71 10.04 0.239 220
 222 3 42.36 -7.71 10.18 0.206 221
 223 3 42.54 -7.71 10.28 0.223 222
 224 3 42.81 -7.65 10.39 0.26 223
 225 3 42.98 -7.67 10.51 0.249 224
 226 3 43.21 -7.64 10.6 0.222 225
 227 3 43.42 -7.59 10.65 0.243 226
 228 3 43.62 -7.63 10.72 0.256 227
 229 3 43.83 -7.65 10.76 0.228 228
 230 3 44.02 -7.63 10.82 0.231 229
 231 3 44.15 -7.61 10.88 0.211 230
 232 3 44.31 -7.59 10.95 0.178 231
 233 3 44.53 -7.59 11.01 0.177 232
 234 3 44.76 -7.59 11.11 0.219 233
 235 3 44.97 -7.62 11.19 0.21 234
 236 3 45.16 -7.55 11.31 0.225 235
 237 3 45.4 -7.5 11.38 0.243 236
 238 3 45.58 -7.47 11.41 0.245 237
 239 3 45.79 -7.43 11.44 0.275 238
 240 3 46.05 -7.43 11.5 0.257 239
 241 3 46.32 -7.37 11.6 0.201 240
 242 3 46.46 -7.32 11.61 0.184 241
 243 3 46.64 -7.28 11.7 0.181 242
 244 3 46.91 -7.21 11.77 0.19 243
 245 3 47.17 -7.18 11.84 0.186 244
 246 3 47.34 -7.15 11.85 0.151 245
 247 3 47.36 -7.18 11.96 0.144 246
 248 3 47.56 -7.14 11.89 0.173 247
 249 3 47.76 -7.15 11.92 0.171 248
 250 3 47.94 -7.14 12.03 0.185 249
 251 3 48.15 -7.07 12.06 0.175 250
 252 3 48.38 -7.03 12.13 0.189 251
 253 3 48.76 -6.94 12.17 0.242 252
 254 3 49.05 -6.79 12.27 0.214 253
 255 3 49.33 -6.67 12.29 0.277 254
 256 3 49.5 -6.55 12.34 0.281 255
 257 3 49.79 -6.44 12.41 0.266 256
 258 3 50.05 -6.31 12.43 0.279 257
 259 3 50.18 -6.18 12.47 0.274 258
 260 3 50.3 -6.03 12.53 0.303 259
 261 3 50.44 -5.89 12.6 0.297 260
 262 3 50.55 -5.75 12.67 0.283 261
 263 3 50.69 -5.61 12.8 0.274 262
 264 3 50.86 -5.5 12.92 0.259 263
 265 3 51.01 -5.4 12.98 0.234 264
 266 3 51.23 -5.33 13.04 0.207 265
 267 3 51.32 -5.19 13.15 0.215 266
 268 3 51.51 -5.08 13.24 0.188 267
 269 3 51.66 -4.96 13.32 0.197 268
 270 3 51.83 -4.91 13.38 0.196 269
 271 3 51.94 -4.78 13.44 0.192 270
 272 3 52.03 -4.66 13.47 0.202 271
 273 3 52.13 -4.52 13.52 0.216 272
 274 3 52.28 -4.31 13.57 0.218 273
 275 3 52.38 -4.17 13.59 0.202 274
 276 3 52.54 -4 13.57 0.207 275
 277 3 52.64 -3.78 13.6 0.222 276
 278 3 52.78 -3.65 13.62 0.219 277
 279 3 52.89 -3.49 13.62 0.234 278
 280 3 53.02 -3.29 13.71 0.219 279
 281 3 53.14 -3.14 13.71 0.205 280
 282 3 53.25 -2.95 13.73 0.218 281
 283 3 53.33 -2.73 13.86 0.231 282
 284 3 53.45 -2.6 13.92 0.203 283
 285 3 53.56 -2.39 13.95 0.195 284
 286 3 53.69 -2.19 14 0.21 285
 287 3 53.79 -2.03 14.09 0.227 286
 288 3 53.93 -1.85 14.14 0.185 287
 289 3 54.06 -1.66 14.18 0.171 288
 290 3 54.11 -1.51 14.29 0.197 289
 291 3 54.24 -1.36 14.35 0.193 290
 292 3 54.28 -1.23 14.45 0.185 291
 293 3 54.22 -1.03 14.62 0.221 292
 294 3 54.32 -0.94 14.67 0.172 293
 295 3 54.38 -0.84 14.74 0.166 294
 296 3 54.42 -0.71 14.85 0.157 295
 297 3 54.47 -0.5 15.02 0.196 296
 298 3 54.53 -0.39 15.13 0.218 297
 299 3 54.64 -0.28 15.27 0.202 298
 300 3 54.72 -0.2 15.39 0.202 299
 301 3 54.8 -0.09 15.46 0.181 300
 302 3 54.91 0 15.53 0.209 301
 303 3 54.96 0.16 15.56 0.214 302
 304 3 55.02 0.34 15.59 0.202 303
 305 3 55.08 0.47 15.66 0.207 304
 306 3 55.16 0.62 15.75 0.239 305
 307 3 55.16 0.83 15.81 0.235 306
 308 3 55.25 0.96 15.86 0.222 307
 309 3 55.29 1.08 15.97 0.205 308
 310 3 55.37 1.23 16.08 0.174 309
 311 3 55.44 1.31 16.18 0.151 310
 312 3 55.51 1.44 16.29 0.159 311
 313 3 55.54 1.55 16.39 0.149 312
 314 3 55.6 1.69 16.57 0.188 313
 315 3 55.66 1.87 16.74 0.178 314
 316 3 55.7 1.99 16.84 0.18 315
 317 3 55.76 2.11 16.92 0.207 316
 318 3 55.82 2.25 17.12 0.204 317
 319 3 55.94 2.45 17.24 0.214 318
 320 3 55.94 2.72 17.66 0.291 319
 321 3 56.02 2.88 17.7 0.286 320
 322 3 56.08 2.96 17.74 0.276 321
 323 3 56.16 3.04 17.86 0.245 322
 324 3 56.19 3.09 17.95 0.219 323
 325 3 56.28 3.13 18.04 0.228 324
 326 3 56.34 3.24 18.1 0.242 325
 327 3 56.38 3.38 18.21 0.262 326
 328 3 56.51 3.47 18.3 0.261 327
 329 3 56.67 3.58 18.4 0.237 328
 330 3 56.74 3.67 18.47 0.212 329
 331 3 56.8 3.8 18.65 0.199 330
 332 3 56.93 3.93 18.74 0.203 331
 333 3 56.99 4.04 18.88 0.177 332
 334 3 57.08 4.22 19.03 0.195 333
 335 3 57.16 4.32 19.13 0.191 334
 336 3 57.23 4.48 19.23 0.244 335
 337 3 57.23 4.85 19.26 0.36 336
 338 3 57.38 4.95 19.29 0.392 337
 339 3 57.44 5 19.45 0.379 338
 340 3 57.6 5.11 19.53 0.431 339
 341 3 57.69 5.19 19.69 0.421 340
 342 3 57.73 5.31 19.83 0.387 341
 343 3 57.83 5.41 19.87 0.352 342
 344 3 57.85 5.5 20.04 0.323 343
 345 3 57.9 5.65 20.09 0.279 344
 346 3 58.03 5.73 20.21 0.265 345
 347 3 58.14 5.83 20.29 0.22 346
 348 3 58.21 5.95 20.37 0.222 347
 349 3 58.27 6.05 20.47 0.173 348
 350 3 58.4 6.24 20.58 0.165 349
 351 3 58.47 6.41 20.71 0.146 350
 352 3 58.57 6.59 20.75 0.152 351
 353 3 58.64 6.83 20.81 0.21 352
 354 3 58.75 7.03 20.85 0.238 353
 355 3 58.77 7.2 20.92 0.255 354
 356 3 58.77 7.36 21.01 0.231 355
 357 3 58.78 7.58 21.13 0.201 356
 358 3 58.85 7.76 21.23 0.202 357
 359 3 58.93 7.9 21.31 0.182 358
 360 3 59.02 8.05 21.41 0.181 359
 361 3 59.06 8.18 21.57 0.16 360
 362 3 59.08 8.3 21.81 0.199 361
 363 3 59.14 8.47 21.93 0.181 362
 364 3 59.22 8.55 22.06 0.175 363
 365 3 59.32 8.75 22.19 0.207 364
 366 3 59.43 8.88 22.32 0.213 365
 367 3 59.53 9 22.47 0.215 366
 368 3 59.61 9.05 22.51 0.185 367
 369 3 59.63 9.18 22.69 0.224 368
 370 3 59.72 9.25 22.76 0.21 369
 371 3 59.82 9.37 22.88 0.18 370
 372 3 59.9 9.56 23.04 0.176 371
 373 3 59.97 9.67 23.15 0.199 372
 374 3 60.1 9.79 23.27 0.184 373
 375 3 60.21 9.89 23.43 0.205 374
 376 3 60.32 10.03 23.53 0.198 375
 377 3 60.36 10.16 23.71 0.246 376
 378 3 60.36 10.33 23.89 0.231 377
 379 3 60.35 10.49 24.05 0.22 378
 380 3 60.39 10.6 24.18 0.198 379
 381 3 60.38 10.82 24.33 0.191 380
 382 3 60.35 10.99 24.5 0.212 381
 383 3 60.32 11.12 24.66 0.213 382
 384 3 60.26 11.31 24.81 0.187 383
 385 3 60.24 11.51 24.95 0.223 384
 386 3 60.19 11.65 25.12 0.256 385
 387 3 60.13 11.84 25.27 0.221 386
 388 3 60.19 12.01 25.34 0.229 387
 389 3 60.1 12.16 25.52 0.222 388
 390 3 60.11 12.32 25.62 0.209 389
 391 3 60.06 12.51 25.73 0.17 390
 392 3 60.09 12.68 25.86 0.165 391
 393 3 60.1 12.85 25.96 0.168 392
 394 3 60.11 13.05 26.06 0.18 393
 395 3 60.23 13.11 26.3 0.266 394
 396 3 60.2 12.79 26.63 0.151 395
 397 3 60.07 12.62 26.73 0.146 396
 398 3 59.91 12.59 26.82 0.132 397
 399 3 59.76 12.56 26.87 0.094 398
 400 3 59.63 12.53 26.88 0.116 399
 401 3 59.47 12.48 26.85 0.118 400
 402 3 59.28 12.42 26.87 0.15 401
 403 3 59.08 12.4 26.87 0.116 402
 404 3 58.82 12.26 26.85 0.146 403
 405 3 58.61 12.13 26.78 0.119 404
 406 3 58.48 11.96 26.77 0.123 405
 407 3 58.39 11.84 26.71 0.127 406
 408 3 58.15 11.73 26.72 0.083 407
 409 3 58.02 11.64 26.74 0.106 408
 410 3 57.92 11.57 26.78 0.129 409
 411 3 57.81 11.5 26.87 0.088 410
 412 3 57.7 11.46 26.98 0.07 411
 413 3 57.61 11.37 27.02 0.102 412
 414 3 57.55 11.15 27.03 0.127 413
 415 3 57.46 10.99 27.08 0.152 414
 416 3 57.4 10.79 27.08 0.112 415
 417 3 57.42 10.65 27.12 0.074 416
 418 3 57.31 11.02 27.19 0.138 415
 419 3 57.14 11.01 27.22 0.17 418
 420 3 56.97 11.33 27.24 0.132 419
 421 3 56.81 11.45 27.25 0.1 420
 422 3 56.67 11.57 27.26 0.067 421
 423 3 56.66 11.7 27.33 0.045 422
 424 3 56.58 11.77 27.42 0.082 423
 425 3 56.53 11.87 27.43 0.083 424
 426 3 56.56 11.97 27.51 0.087 425
 427 3 56.64 11.96 27.65 0.089 426
 428 3 56.72 11.99 27.7 0.000125 427
 429 3 60.28 13.26 26.29 0.228 395
 430 3 60.28 13.43 26.31 0.221 429
 431 3 60.23 13.71 26.37 0.214 430
 432 3 60.22 13.94 26.47 0.222 431
 433 3 60.21 14.1 26.58 0.199 432
 434 3 60.2 14.25 26.66 0.181 433
 435 3 60.11 14.43 26.74 0.193 434
 436 3 60.07 14.61 26.82 0.169 435
 437 3 60.04 14.78 26.87 0.202 436
 438 3 59.94 15.01 26.99 0.233 437
 439 3 59.56 16.39 27.34 0.835 438
 440 3 59.41 16.92 27.55 0.682 439
 441 3 59.43 17.1 27.78 0.689 440
 442 3 59.34 17.2 27.89 0.706 441
 443 3 59.29 17.3 28.06 0.697 442
 444 3 59.24 17.4 28.26 0.727 443
 445 3 58.58 16.9 28.41 0.125 444
 446 3 58.49 16.96 28.44 0.129 445
 447 3 58.33 17.09 28.47 0.165 446
 448 3 58.21 17.16 28.46 0.15 447
 449 3 58.12 17.25 28.5 0.091 448
 450 3 58.02 17.28 28.61 0.097 449
 451 3 59.31 17.57 28.43 0.749 444
 452 3 59.35 17.69 28.6 0.749 451
 453 3 59.41 17.75 28.8 0.758 452
 454 3 59.34 17.77 29.01 0.765 453
 455 3 59.31 17.87 29.13 0.749 454
 456 3 59.19 17.92 29.22 0.751 455
 457 3 59.18 17.98 29.37 0.775 456
 458 3 59.17 18.08 29.51 0.776 457
 459 3 59.01 18.14 29.6 0.8 458
 460 3 58.91 18.26 29.72 0.822 459
 461 3 58.88 18.31 29.91 0.862 460
 462 3 58.88 18.45 30.07 0.92 461
 463 3 58.95 18.48 30.3 0.874 462
 464 3 58.94 18.49 30.49 0.888 463
 465 3 59.06 18.52 30.74 0.892 464
 466 3 59.08 18.56 30.91 0.863 465
 467 3 59.08 18.59 31.06 0.872 466
 468 3 60.25 18.14 31.46 0.215 467
 469 3 60.37 18.07 31.56 0.225 468
 470 3 60.48 17.96 31.61 0.27 469
 471 3 60.61 17.85 31.73 0.272 470
 472 3 60.76 17.8 31.84 0.275 471
 473 3 60.91 17.71 31.93 0.254 472
 474 3 61.08 17.67 31.95 0.269 473
 475 3 61.17 17.59 32.05 0.266 474
 476 3 61.28 17.52 32.09 0.338 475
 477 3 61.52 17.48 31.95 0.325 476
 478 3 61.65 17.44 32.02 0.348 477
 479 3 61.77 17.38 32.02 0.391 478
 480 3 61.91 17.41 32.1 0.383 479
 481 3 62.02 17.44 32.17 0.435 480
 482 3 62.19 17.46 32.2 0.439 481
 483 3 62.31 17.47 32.23 0.446 482
 484 3 62.14 17.4 32.94 0.164 483
 485 3 62.17 17.27 33.07 0.183 484
 486 3 61.97 17.22 33.24 0.182 485
 487 3 61.95 17.24 33.35 0.24 486
 488 3 61.63 16.94 33.41 0.137 487
 489 3 61.57 16.79 33.49 0.105 488
 490 3 61.55 16.72 33.62 0.146 489
 491 3 61.45 16.59 33.73 0.216 490
 492 3 61.44 16.54 33.84 0.275 491
 493 3 61.43 16.84 33.98 0.103 492
 494 3 61.54 16.89 34.09 0.276 493
 495 3 61.92 17.06 34.17 0.172 494
 496 3 62.15 17.24 34.18 0.072 495
 497 3 62.28 17.35 34.26 0.095 496
 498 3 62.3 17.47 34.32 0.128 497
 499 3 62.43 17.58 34.36 0.085 498
 500 3 62.51 17.63 34.43 0.094 499
 501 3 62.59 17.66 34.5 0.059 500
 502 3 62.62 17.73 34.61 0.078 501
 503 3 62.63 17.74 34.74 0.082 502
 504 3 61.55 16.57 34.03 0.168 492
 505 3 61.29 16.18 33.64 0.137 504
 506 3 61.2 15.97 33.63 0.134 505
 507 3 61.13 15.79 33.68 0.106 506
 508 3 61.04 15.61 33.68 0.124 507
 509 3 60.94 15.41 33.73 0.113 508
 510 3 60.82 15.22 33.85 0.13 509
 511 3 60.76 15.1 33.9 0.098 510
 512 3 60.69 14.97 33.95 0.113 511
 513 3 60.59 14.86 33.93 0.147 512
 514 3 60.45 14.77 34.08 0.193 513
 515 3 60.51 14.51 34.13 0.131 514
 516 3 60.44 14.28 34.2 0.19 515
 517 3 60.37 14.05 34.28 0.171 516
 518 3 60.24 13.85 34.35 0.145 517
 519 3 60.13 13.68 34.36 0.144 518
 520 3 60.1 13.58 34.37 0.236 519
 521 3 59.85 13.77 34.49 0.126 520
 522 3 59.75 13.65 34.68 0.152 521
 523 3 59.71 13.56 34.74 0.196 522
 524 3 59.82 13.17 34.7 0.144 523
 525 3 59.8 13.01 34.65 0.119 524
 526 3 59.81 12.85 34.57 0.135 525
 527 3 59.79 12.74 34.58 0.111 526
 528 3 59.76 12.58 34.62 0.079 527
 529 3 59.71 12.43 34.6 0.113 528
 530 3 59.6 12.31 34.61 0.103 529
 531 3 59.49 12.19 34.69 0.076 530
 532 3 59.4 12.03 34.69 0.1 531
 533 3 59.28 11.95 34.71 0.089 532
 534 3 59.12 11.85 34.74 0.132 533
 535 3 59.03 11.73 34.75 0.13 534
 536 3 59.1 11.54 34.94 0.125 535
 537 3 59.04 11.48 35.06 0.153 536
 538 3 59.11 11.39 35.33 0.152 537
 539 3 59.05 11.29 35.42 0.119 538
 540 3 58.99 11.21 35.52 0.161 539
 541 3 58.95 11.17 35.63 0.11 540
 542 3 58.85 11.63 34.61 0.102 535
 543 3 58.81 11.53 34.6 0.196 542
 544 3 58.61 11.38 34.58 0.1 543
 545 3 58.55 11.29 34.51 0.125 544
 546 3 58.49 11.16 34.48 0.137 545
 547 3 58.44 11.05 34.4 0.118 546
 548 3 58.31 10.94 34.33 0.078 547
 549 3 58.23 10.85 34.3 0.079 548
 550 3 58.1 10.68 34.34 0.09 549
 551 3 57.95 10.64 34.35 0.097 550
 552 3 57.8 10.54 34.46 0.073 551
 553 3 57.61 10.55 34.27 0.136 552
 554 3 57.45 10.53 34.18 0.122 553
 555 3 57.26 10.58 34.18 0.129 554
 556 3 57.09 10.6 34.14 0.117 555
 557 3 56.83 10.5 34.2 0.124 556
 558 3 56.68 10.47 34.25 0.000125 557
 559 3 59.55 13.72 34.84 0.095 523
 560 3 59.4 13.71 34.93 0.131 559
 561 3 59.3 13.74 34.99 0.177 560
 562 3 59.12 13.84 34.79 0.056 561
 563 3 59.03 13.89 34.88 0.081 562
 564 3 58.95 13.99 34.94 0.123 563
 565 3 58.75 14.01 35.01 0.121 564
 566 3 58.65 14.05 35.1 0.093 565
 567 3 58.57 14 35.18 0.115 566
 568 3 58.46 14.14 35.23 0.093 567
 569 3 58.36 14.31 35.25 0.13 568
 570 3 58.18 14.47 35.37 0.121 569
 571 3 58.04 14.57 35.44 0.127 570
 572 3 57.88 14.59 35.51 0.126 571
 573 3 57.71 14.64 35.54 0.129 572
 574 3 57.55 14.58 35.65 0.112 573
 575 3 57.46 14.64 35.76 0.102 574
 576 3 57.42 14.5 35.91 0.102 575
 577 3 57.3 14.3 36.03 0.141 576
 578 3 57.15 14.23 36.03 0.151 577
 579 3 57.03 14.13 36.03 0.169 578
 580 3 56.89 14.09 36.07 0.162 579
 581 3 56.6 14.06 35.9 0.112 580
 582 3 56.45 14.03 35.94 0.117 581
 583 3 56.3 14.03 35.98 0.083 582
 584 3 56.18 14.07 36.04 0.085 583
 585 3 56.04 14.11 36.17 0.098 584
 586 3 55.97 14.15 36.29 0.084 585
 587 3 55.84 14.14 36.4 0.102 586
 588 3 55.69 14.11 36.41 0.09 587
 589 3 55.55 14.08 36.5 0.102 588
 590 3 55.47 14 36.61 0.113 589
 591 3 55.28 13.92 36.68 0.131 590
 592 3 55.09 13.86 36.76 0.098 591
 593 3 54.93 13.88 36.88 0.125 592
 594 3 54.74 13.91 37 0.086 593
 595 3 54.51 13.84 36.92 0.061 594
 596 3 54.4 13.92 36.9 0.061 595
 597 3 54.29 13.93 36.91 0.054 596
 598 3 56.91 13.99 36.32 0.141 580
 599 3 56.97 13.87 36.41 0.107 598
 600 3 57 13.76 36.54 0.135 599
 601 3 56.97 13.66 36.66 0.14 600
 602 3 56.84 13.54 36.74 0.172 601
 603 3 56.72 13.34 36.63 0.076 602
 604 3 56.63 13.23 36.49 0.093 603
 605 3 56.52 13.09 36.44 0.1 604
 606 3 56.36 13.02 36.39 0.116 605
 607 3 56.29 12.92 36.37 0.05 606
 608 3 59.39 13.72 35.3 0.124 561
 609 3 59.55 13.66 35.39 0.107 608
 610 3 59.71 13.53 35.38 0.091 609
 611 3 59.77 13.42 35.32 0.08 610
 612 3 59.82 13.33 35.22 0.099 611
 613 3 59.81 13.24 35.1 0.064 612
 614 3 60.25 13.2 34.13 0.184 520
 615 3 60.22 13.06 33.93 0.14 614
 616 3 60.02 13 33.82 0.101 615
 617 3 59.92 12.86 33.78 0.078 616
 618 3 59.78 12.85 33.78 0.053 617
 619 3 59.62 12.79 33.7 0.055 618
 620 3 59.55 12.75 33.57 0.099 619
 621 3 59.53 12.61 33.43 0.137 620
 622 3 59.55 12.4 33.33 0.143 621
 623 3 59.67 12.21 33.29 0.103 622
 624 3 59.69 12.03 33.28 0.114 623
 625 3 59.69 11.89 33.25 0.081 624
 626 3 59.69 11.71 33.23 0.086 625
 627 3 61.62 16.59 34.2 0.224 504
 628 3 61.66 16.61 34.33 0.266 627
 629 3 62.11 16.57 34.55 0.117 628
 630 3 62.07 16.46 34.66 0.11 629
 631 3 62.09 16.37 34.77 0.139 630
 632 3 62.09 16.21 34.9 0.125 631
 633 3 62.15 16.13 35.01 0.164 632
 634 3 62.15 16.02 35.15 0.195 633
 635 3 62.15 15.89 35.26 0.243 634
 636 3 61.75 15.69 35.31 0.119 635
 637 3 61.58 15.55 35.3 0.148 636
 638 3 61.44 15.34 35.35 0.134 637
 639 3 61.28 15.18 35.41 0.146 638
 640 3 61.15 15.06 35.41 0.149 639
 641 3 61.41 15.01 35.46 0.092 640
 642 3 61.53 15.03 35.53 0.127 641
 643 3 61.67 15.03 35.66 0.119 642
 644 3 61.78 15.06 35.7 0.000125 643
 645 3 60.95 15.05 35.56 0.138 640
 646 3 60.76 15.13 35.67 0.094 645
 647 3 60.68 14.93 35.8 0.134 646
 648 3 60.63 14.8 35.9 0.119 647
 649 3 60.61 14.71 35.98 0.153 648
 650 3 60.63 14.6 36.03 0.189 649
 651 3 60.74 14.57 36.1 0.227 650
 652 3 60.76 14.47 36.16 0.224 651
 653 3 60.88 14.12 35.97 0.11 652
 654 3 60.84 13.95 35.9 0.083 653
 655 3 60.89 13.77 35.86 0.115 654
 656 3 60.95 13.71 35.71 0.125 655
 657 3 61 13.66 35.55 0.13 656
 658 3 60.71 13.6 35.32 0.142 657
 659 3 60.59 13.53 35.25 0.239 658
 660 3 60.32 13.48 35.19 0.000125 659
 661 3 61.28 13.41 35.6 0.12 657
 662 3 61.38 13.27 35.55 0.11 661
 663 3 61.5 13.2 35.62 0.127 662
 664 3 61.57 13.11 35.6 0.151 663
 665 3 61.78 13.19 35.68 0.098 664
 666 3 61.91 13.01 35.5 0.141 665
 667 3 62.03 12.96 35.44 0.109 666
 668 3 62.13 12.96 35.37 0.061 667
 669 3 62.35 15.77 35.41 0.198 635
 670 3 62.48 15.72 35.52 0.164 669
 671 3 62.61 15.69 35.63 0.186 670
 672 3 62.72 15.58 35.78 0.229 671
 673 3 62.83 15.54 35.87 0.238 672
 674 3 63 15.39 35.99 0.223 673
 675 3 63.17 15.34 35.98 0.256 674
 676 3 63.31 15.4 35.98 0.299 675
 677 3 63.44 15.36 35.91 0.331 676
 678 3 63.52 15.38 36.03 0.384 677
 679 3 63.56 15.31 36.13 0.408 678
 680 3 62.96 15.73 36.24 0.102 679
 681 3 62.89 15.82 36.21 0.127 680
 682 3 62.99 16 36.2 0.08 681
 683 3 63.1 16.08 36.21 0.05 682
 684 3 63.16 16.17 36.28 0.109 683
 685 3 63.24 16.31 36.37 0.085 684
 686 3 63.33 16.37 36.43 0.056 685
 687 3 63.48 16.49 36.54 0.081 686
 688 3 63.68 16.7 36.57 0.143 687
 689 3 63.78 16.82 36.56 0.173 688
 690 3 63.87 16.94 36.5 0.156 689
 691 3 63.96 17.02 36.4 0.114 690
 692 3 64.01 17.1 36.35 0.072 691
 693 3 63.76 15.24 35.89 0.382 679
 694 3 63.97 15.28 36.16 0.391 693
 695 3 64.09 15.23 36.23 0.389 694
 696 3 64.16 15.17 35.78 0.117 695
 697 3 64.2 15.09 35.6 0.096 696
 698 3 64.26 15.04 35.43 0.11 697
 699 3 64.45 15.05 35.28 0.118 698
 700 3 64.54 15.21 35.3 0.14 699
 701 3 64.69 15.18 35.31 0.111 700
 702 3 64.45 15.33 35.23 0.099 700
 703 3 64.5 15.52 35.09 0.116 702
 704 3 64.71 15.67 35.03 0.123 703
 705 3 64.86 15.78 34.96 0.149 704
 706 3 64.95 15.89 35.02 0.119 705
 707 3 65.05 15.87 35.07 0.059 706
 708 3 64.2 15.25 36.37 0.343 695
 709 3 64.5 15.84 36.13 0.125 708
 710 3 64.62 16.02 36.22 0.065 709
 711 3 64.18 14.83 36.6 0.168 708
 712 3 64.08 14.66 36.59 0.082 711
 713 3 63.37 14.85 35.61 0.092 677
 714 3 63.38 14.69 35.54 0.092 713
 715 3 63.4 14.59 35.45 0.187 714
 716 3 63.42 14.51 35.37 0.274 715
 717 3 63.1 14.32 35.51 0.179 716
 718 3 62.88 14.27 35.56 0.144 717
 719 3 62.76 14.19 35.68 0.201 718
 720 3 62.54 14.04 35.48 0.131 719
 721 3 62.42 13.95 35.47 0.158 720
 722 3 62.38 13.82 35.45 0.206 721
 723 3 62.3 13.75 35.5 0.23 722
 724 3 62.39 13.53 35.49 0.16 723
 725 3 62.46 13.34 35.69 0.122 724
 726 3 62.56 13.17 35.74 0.12 725
 727 3 62.67 13.08 35.74 0.133 726
 728 3 62.73 12.97 35.7 0.145 727
 729 3 62.59 12.8 35.62 0.06 728
 730 3 62.19 13.91 35.78 0.152 723
 731 3 62.07 13.86 35.86 0.118 730
 732 3 61.93 13.74 35.94 0.086 731
 733 3 61.88 13.67 36 0.087 732
 734 3 61.9 13.62 36.09 0.119 733
 735 3 61.98 13.56 36.15 0.079 734
 736 3 62.73 14.29 35.92 0.188 719
 737 3 62.62 14.37 36.1 0.1 736
 738 3 63.81 14.61 35.1 0.091 716
 739 3 63.98 14.65 35.01 0.049 738
 740 3 61.43 16.85 34.61 0.153 628
 741 3 61.29 17.09 34.7 0.114 740
 742 3 61.31 17.29 34.75 0.091 741
 743 3 61.37 17.42 34.8 0.063 742
 744 3 61.37 17.58 34.77 0.089 743
 745 3 61.32 17.67 34.88 0.136 744
 746 3 61.29 17.81 34.78 0.095 745
 747 3 61.26 17.93 34.81 0.146 746
 748 3 61.38 17.97 34.95 0.167 747
 749 3 61.28 18.17 34.92 0.099 748
 750 3 61.28 18.3 34.97 0.073 749
 751 3 61.37 18.39 35.1 0.076 750
 752 3 61.35 18.48 35.19 0.131 751
 753 3 61.23 18.59 35.17 0.127 752
 754 3 61.14 17.63 34.99 0.087 745
 755 3 62.16 17.55 33.48 0.174 487
 756 3 62.19 17.64 33.58 0.206 755
 757 3 62.48 17.78 33.7 0.103 756
 758 3 62.53 17.84 33.78 0.101 757
 759 3 62.63 17.87 33.8 0.081 758
 760 3 62.78 17.97 33.91 0.143 759
 761 3 62.93 18.1 33.99 0.092 760
 762 3 63.17 18.23 34.05 0.115 761
 763 3 63.25 18.33 34.17 0.133 762
 764 3 63.45 18.4 34.29 0.154 763
 765 3 63.5 18.39 34.39 0.211 764
 766 3 63.58 18.34 34.46 0.293 765
 767 3 64 18.08 34.46 0.147 766
 768 3 64.15 18.02 34.5 0.119 767
 769 3 64.35 18.01 34.56 0.113 768
 770 3 64.53 18.06 34.62 0.14 769
 771 3 64.68 18.13 34.7 0.171 770
 772 3 64.82 18.12 34.74 0.197 771
 773 3 64.91 18.42 34.85 0.086 772
 774 3 65.03 18.54 34.94 0.124 773
 775 3 65.14 18.6 35.02 0.131 774
 776 3 65.37 18.62 35.11 0.125 775
 777 3 65.53 18.65 35.16 0.102 776
 778 3 65.66 18.65 35.11 0.104 777
 779 3 65.82 18.75 35.18 0.107 778
 780 3 65.97 18.89 35.17 0.146 779
 781 3 66.11 18.99 35.2 0.198 780
 782 3 66.4 19.02 35.1 0.197 781
 783 3 66.52 19.07 35.4 0.093 782
 784 3 66.68 19.17 35.52 0.109 783
 785 3 66.94 19.26 35.6 0.087 784
 786 3 67.13 19.28 35.69 0.106 785
 787 3 67.27 19.31 35.66 0.119 786
 788 3 67.37 19.36 35.72 0.128 787
 789 3 67.5 19.48 35.84 0.143 788
 790 3 67.63 19.63 35.92 0.08 789
 791 3 67.76 19.66 35.92 0.093 790
 792 3 67.85 19.76 35.88 0.117 791
 793 3 67.93 19.84 35.83 0.122 792
 794 3 68.09 19.89 35.82 0.108 793
 795 3 68.18 19.96 35.88 0.08 794
 796 3 68.32 19.94 36 0.085 795
 797 3 68.55 19.96 36.02 0.087 796
 798 3 68.59 19.93 36.17 0.096 797
 799 3 68.68 19.97 36.28 0.081 798
 800 3 68.82 19.98 36.37 0.105 799
 801 3 68.93 20 36.47 0.141 800
 802 3 69.04 19.96 36.52 0.127 801
 803 3 69.21 20 36.52 0.000125 802
 804 3 66.52 19.22 34.84 0.155 782
 805 3 66.63 19.38 34.76 0.094 804
 806 3 66.81 19.41 34.74 0.095 805
 807 3 66.97 19.38 34.67 0.13 806
 808 3 67.09 19.37 34.63 0.194 807
 809 3 67.19 19.35 34.61 0.219 808
 810 3 67.24 18.96 34.49 0.093 809
 811 3 67.25 18.82 34.4 0.085 810
 812 3 67.31 18.75 34.32 0.125 811
 813 3 67.31 18.57 34.27 0.153 812
 814 3 67.3 18.41 34.3 0.143 813
 815 3 67.43 18.31 34.29 0.095 814
 816 3 67.59 18.15 34.17 0.09 815
 817 3 67.34 19.42 34.65 0.192 809
 818 3 67.47 19.41 34.48 0.206 817
 819 3 67.66 19.35 34.49 0.123 818
 820 3 67.74 19.47 34.43 0.06 819
 821 3 65.89 19.29 35.47 0.173 781
 822 3 65.81 19.42 35.63 0.074 821
 823 3 65.64 19.5 35.64 0.062 822
 824 3 65.58 19.57 35.71 0.056 823
 825 3 64.99 17.88 34.7 0.099 772
 826 3 65.08 17.83 34.74 0.069 825
 827 3 65.26 17.8 34.77 0.08 826
 828 3 65.34 17.71 34.86 0.126 827
 829 3 65.41 17.62 34.93 0.159 828
 830 3 65.49 17.55 34.92 0.191 829
 831 3 65.65 17.55 34.79 0.085 830
 832 3 65.75 17.47 34.76 0.114 831
 833 3 65.86 17.41 34.74 0.145 832
 834 3 65.93 17.3 34.63 0.14 833
 835 3 65.99 17.08 34.53 0.137 834
 836 3 66.14 16.92 34.46 0.158 835
 837 3 66.17 16.7 34.39 0.143 836
 838 3 66.14 16.5 34.51 0.106 837
 839 3 66.1 16.36 34.57 0.076 838
 840 3 66.15 16.2 34.53 0.087 839
 841 3 66.25 16.08 34.39 0.065 840
 842 3 63.55 18.55 34.73 0.116 766
 843 3 63.65 18.62 34.86 0.091 842
 844 3 62.46 17.25 32.99 0.097 485
 845 3 62.61 17.27 32.98 0.107 844
 846 3 62.83 17.37 32.99 0.108 845
 847 3 62.48 17.39 32.03 0.368 483
 848 3 62.67 17.32 31.91 0.329 847
 849 3 62.87 17.23 31.82 0.309 848
 850 3 63.03 17.14 31.75 0.283 849
 851 3 63.2 17.14 31.7 0.266 850
 852 3 63.35 17.14 31.68 0.216 851
 853 3 63.45 17.04 31.64 0.239 852
 854 3 63.57 16.91 31.61 0.256 853
 855 3 63.68 16.79 31.55 0.241 854
 856 3 63.75 16.66 31.56 0.247 855
 857 3 63.86 16.46 31.52 0.231 856
 858 3 63.94 16.33 31.47 0.274 857
 859 3 64.06 16.31 31.37 0.347 858
 860 3 64.18 16.24 31.41 0.406 859
 861 3 64.24 16.05 31.31 0.391 860
 862 3 64.38 15.96 31.36 0.437 861
 863 3 64.5 15.86 31.35 0.468 862
 864 3 64.65 15.83 31.39 0.531 863
 865 3 64.88 15.86 31.36 0.536 864
 866 3 65.11 15.89 31.4 0.508 865
 867 3 65.24 15.87 31.33 0.479 866
 868 3 65.33 15.83 31.23 0.446 867
 869 3 65.52 15.85 31.16 0.34 868
 870 3 65.73 15.86 31.15 0.313 869
 871 3 65.96 15.89 31.14 0.286 870
 872 3 66.15 15.88 31.15 0.256 871
 873 3 66.29 15.87 31.13 0.271 872
 874 3 66.55 15.82 31.14 0.266 873
 875 3 66.75 15.76 31.18 0.252 874
 876 3 66.97 15.65 31.24 0.25 875
 877 3 67.14 15.6 31.38 0.309 876
 878 3 67.3 15.58 31.44 0.297 877
 879 3 67.4 15.46 31.47 0.291 878
 880 3 67.41 15.55 31.91 0.131 879
 881 3 67.5 15.49 32.08 0.153 880
 882 3 67.64 15.48 32.17 0.219 881
 883 3 67.76 15.47 32.3 0.207 882
 884 3 67.94 15.42 32.4 0.184 883
 885 3 68.14 15.34 32.47 0.232 884
 886 3 68.17 15.01 32.51 0.066 885
 887 3 68.23 14.87 32.57 0.057 886
 888 3 68.33 15.52 32.53 0.178 885
 889 3 68.49 15.78 32.47 0.123 888
 890 3 68.63 15.96 32.42 0.135 889
 891 3 68.72 16.04 32.39 0.17 890
 892 3 68.85 16.14 32.36 0.197 891
 893 3 68.9 16.23 32.48 0.263 892
 894 3 69.01 16.3 32.51 0.318 893
 895 3 69 16.48 32.63 0.388 894
 896 3 69.01 16.61 32.69 0.399 895
 897 3 69.2 16.79 32.62 0.337 896
 898 3 69.35 16.96 32.59 0.348 897
 899 3 69.39 17.13 32.6 0.335 898
 900 3 69.38 17.29 32.69 0.315 899
 901 3 69.45 17.45 32.68 0.3 900
 902 3 69.6 17.58 32.71 0.233 901
 903 3 69.68 17.74 32.74 0.177 902
 904 3 69.79 17.84 32.81 0.195 903
 905 3 69.81 18.02 32.81 0.225 904
 906 3 69.93 18.18 32.85 0.251 905
 907 3 69.91 18.38 32.9 0.247 906
 908 3 70.08 18.58 32.97 0.221 907
 909 3 70.15 18.7 33.02 0.265 908
 910 3 70.31 18.81 33.08 0.246 909
 911 3 70.29 18.99 33.31 0.223 910
 912 3 70.26 19.16 33.41 0.234 911
 913 3 70.35 19.31 33.49 0.229 912
 914 3 70.2 19.44 33.57 0.213 913
 915 3 70.17 19.54 33.67 0.217 914
 916 3 70.16 19.7 33.75 0.187 915
 917 3 70.01 19.81 33.86 0.2 916
 918 3 69.93 19.88 33.91 0.231 917
 919 3 69.95 20.14 33.91 0.203 918
 920 3 70.01 20.28 34 0.173 919
 921 3 69.88 20.44 34.17 0.221 920
 922 3 69.82 20.58 34.26 0.215 921
 923 3 69.84 20.78 34.38 0.228 922
 924 3 69.86 20.9 34.53 0.299 923
 925 3 69.92 21.03 34.62 0.324 924
 926 3 69.96 21.17 34.64 0.369 925
 927 3 69.99 21.24 34.74 0.403 926
 928 3 69.99 21.4 34.71 0.449 927
 929 3 70.24 21.63 34.75 0.356 928
 930 3 70.25 21.78 34.78 0.359 929
 931 3 70.42 22.06 34.67 0.319 930
 932 3 70.53 22.19 34.72 0.31 931
 933 3 70.65 22.25 34.86 0.26 932
 934 3 70.69 22.41 34.86 0.223 933
 935 3 70.77 22.49 34.99 0.207 934
 936 3 70.79 22.56 35.11 0.245 935
 937 3 71.05 22.7 35.21 0.209 936
 938 3 71.2 22.79 35.3 0.174 937
 939 3 71.3 22.86 35.35 0.226 938
 940 3 71.38 22.95 35.37 0.228 939
 941 3 71.62 22.8 35.59 0.176 940
 942 3 71.79 22.73 35.74 0.188 941
 943 3 71.95 22.75 35.78 0.217 942
 944 3 72.15 22.7 35.88 0.301 943
 945 3 72.27 22.73 35.93 0.358 944
 946 3 72.42 22.78 35.95 0.424 945
 947 3 72.53 22.82 35.89 0.509 946
 948 3 72.34 22.78 35.03 0.154 947
 949 3 72.28 22.68 34.85 0.132 948
 950 3 72.43 22.66 34.75 0.119 949
 951 3 72.4 22.74 34.4 0.09 950
 952 3 72.42 22.77 34.21 0.111 951
 953 3 72.51 22.83 34.05 0.105 952
 954 3 72.54 22.82 33.84 0.103 953
 955 3 72.52 22.77 33.63 0.105 954
 956 3 72.54 22.82 33.48 0.124 955
 957 3 72.59 22.93 33.35 0.136 956
 958 3 72.66 23.37 33.47 0.147 957
 959 3 72.69 23.52 33.54 0.086 958
 960 3 72.59 22.69 32.97 0.107 957
 961 3 72.61 22.57 32.8 0.132 960
 962 3 72.49 22.46 32.68 0.119 961
 963 3 72.41 22.41 32.46 0.087 962
 964 3 72.39 22.33 32.31 0.085 963
 965 3 72.4 22.17 32.21 0.083 964
 966 3 72.5 22.12 32.07 0.09 965
 967 3 72.65 22.08 31.99 0.127 966
 968 3 72.81 22.02 31.94 0.131 967
 969 3 72.87 21.99 31.85 0.115 968
 970 3 73.02 22 31.75 0.117 969
 971 3 73.2 21.89 31.69 0.102 970
 972 3 73.25 21.77 31.65 0.106 971
 973 3 73.31 21.65 31.56 0.08 972
 974 3 73.33 21.6 31.42 0.1 973
 975 3 73.43 21.53 31.26 0.084 974
 976 3 73.58 21.39 31.11 0.111 975
 977 3 73.68 21.28 31.01 0.115 976
 978 3 73.67 21.22 30.92 0.000125 977
 979 3 72.62 22.54 34.69 0.267 950
 980 3 72.78 22.47 34.7 0.306 979
 981 3 72.92 22.47 34.63 0.23 980
 982 3 73.05 22.37 34.59 0.144 981
 983 3 73.23 22.33 34.55 0.089 982
 984 3 73.37 22.35 34.52 0.07 983
 985 3 73.63 22.32 34.45 0.102 984
 986 3 73.78 22.29 34.47 0.073 985
 987 3 73.9 22.27 34.44 0.089 986
 988 3 74.04 22.29 34.39 0.092 987
 989 3 74.21 22.24 34.37 0.102 988
 990 3 74.31 22.2 34.39 0.114 989
 991 3 74.48 22.13 34.33 0.095 990
 992 3 74.6 22.16 34.34 0.126 991
 993 3 74.73 22.17 34.26 0.088 992
 994 3 74.87 22.25 34.22 0.097 993
 995 3 75 22.32 34.17 0.145 994
 996 3 75.14 22.39 34.17 0.159 995
 997 3 75.31 22.37 34.15 0.124 996
 998 3 75.49 22.47 34.18 0.087 997
 999 3 75.68 22.56 34.18 0.094 998
 1000 3 75.85 22.59 34.26 0.088 999
 1001 3 76.01 22.65 34.39 0.095 1000
 1002 3 76.15 22.67 34.47 0.107 1001
 1003 3 76.32 22.66 34.48 0.122 1002
 1004 3 76.39 22.74 34.51 0.148 1003
 1005 3 76.46 22.67 34.46 0.159 1004
 1006 3 76.51 22.77 34.49 0.193 1005
 1007 3 76.63 22.73 34.52 0.193 1006
 1008 3 76.65 22.39 34.58 0.102 1007
 1009 3 76.63 22.29 34.58 0.094 1008
 1010 3 76.71 22.17 34.62 0.104 1009
 1011 3 76.91 22.1 34.51 0.12 1010
 1012 3 77.04 22.09 34.45 0.088 1011
 1013 3 77.15 22.03 34.37 0.099 1012
 1014 3 77.29 21.98 34.36 0.083 1013
 1015 3 77.42 21.88 34.3 0.105 1014
 1016 3 77.49 21.75 34.18 0.068 1015
 1017 3 77.54 21.62 34.09 0.113 1016
 1018 3 77.62 21.54 34.04 0.065 1017
 1019 3 77.74 21.51 34.03 0.078 1018
 1020 3 77.79 21.33 33.96 0.107 1019
 1021 3 77.8 21.19 33.9 0.074 1020
 1022 3 72.69 22.88 36.28 0.437 947
 1023 3 72.92 22.43 35.81 0.126 1022
 1024 3 72.92 22.36 35.73 0.159 1023
 1025 3 72.81 22.3 35.59 0.089 1024
 1026 3 72.89 22.21 35.52 0.116 1025
 1027 3 72.93 22.11 35.49 0.059 1026
 1028 3 73.11 22.36 35.65 0.084 1024
 1029 3 73.28 22.36 35.59 0.095 1028
 1030 3 73.38 22.32 35.56 0.197 1029
 1031 3 73.49 22.25 35.46 0.224 1030
 1032 3 73.58 22.26 35.38 0.219 1031
 1033 3 73.8 22.47 35.45 0.137 1032
 1034 3 74.02 22.42 35.51 0.092 1033
 1035 3 74.16 22.35 35.59 0.119 1034
 1036 3 74.3 22.37 35.66 0.085 1035
 1037 3 74.47 22.41 35.72 0.087 1036
 1038 3 74.58 22.41 35.83 0.094 1037
 1039 3 74.74 22.38 35.95 0.144 1038
 1040 3 74.86 22.38 35.99 0.116 1039
 1041 3 75.09 22.4 36.02 0.118 1040
 1042 3 75.24 22.42 36.06 0.157 1041
 1043 3 75.35 22.41 36.14 0.17 1042
 1044 3 75.39 22.32 36.27 0.178 1043
 1045 3 75.42 22.19 36.38 0.227 1044
 1046 3 75.44 22.08 36.37 0.274 1045
 1047 3 75.57 21.96 36.47 0.131 1046
 1048 3 75.56 21.71 36.45 0.082 1047
 1049 3 75.61 21.55 36.39 0.054 1048
 1050 3 75.4 21.98 36.18 0.133 1046
 1051 3 75.34 21.85 35.79 0.113 1050
 1052 3 75.47 21.77 35.64 0.153 1051
 1053 3 75.76 21.59 35.62 0.082 1052
 1054 3 75.8 21.47 35.62 0.115 1053
 1055 3 75.94 21.41 35.59 0.118 1054
 1056 3 76.13 21.36 35.55 0.084 1055
 1057 3 76.3 21.24 35.44 0.082 1056
 1058 3 76.46 21.19 35.43 0.117 1057
 1059 3 76.61 21.09 35.42 0.158 1058
 1060 3 76.66 21.01 35.31 0.147 1059
 1061 3 76.57 20.77 35.17 0.1 1060
 1062 3 76.52 20.65 35.08 0.078 1061
 1063 3 76.87 21.12 35.35 0.018 1060
 1064 3 76.99 21.18 35.4 0.074 1063
 1065 3 77.12 21.29 35.58 0.083 1064
 1066 3 77.2 21.35 35.63 0.091 1065
 1067 3 77.28 21.34 35.71 0.097 1066
 1068 3 77.46 21.36 35.8 0.132 1067
 1069 3 77.64 21.46 35.81 0.132 1068
 1070 3 77.74 21.54 35.75 0.063 1069
 1071 3 75.23 21.93 35.5 0.065 1052
 1072 3 75.16 21.85 35.39 0.127 1071
 1073 3 75.07 21.75 35.3 0.138 1072
 1074 3 74.98 21.59 35.23 0.065 1073
 1075 3 74.93 21.56 35.14 0.057 1074
 1076 3 75.38 21.93 36.08 0.133 1050
 1077 3 75.39 22.42 36.84 0.089 1076
 1078 3 75.42 22.46 37.03 0.116 1077
 1079 3 72.8 23.03 36.46 0.373 1022
 1080 3 72.86 23.22 36.73 0.302 1079
 1081 3 72.75 23.37 37.04 0.183 1080
 1082 3 72.85 23.38 37.11 0.178 1081
 1083 3 72.86 23.49 37.16 0.134 1082
 1084 3 72.87 23.59 37.29 0.164 1083
 1085 3 72.88 23.73 37.35 0.222 1084
 1086 3 73.19 23.66 37.37 0.11 1085
 1087 3 73.32 23.6 37.35 0.062 1086
 1088 3 73.45 23.72 37.36 0.069 1087
 1089 3 73.55 23.79 37.33 0.048 1088
 1090 3 73.69 23.81 37.37 0.075 1089
 1091 3 72.61 23.89 37.5 0.165 1085
 1092 3 72.49 23.97 37.64 0.148 1091
 1093 3 72.33 24.03 37.77 0.172 1092
 1094 3 72.21 24.09 37.85 0.169 1093
 1095 3 72.08 24.15 37.93 0.194 1094
 1096 3 71.89 24.21 37.94 0.214 1095
 1097 3 71.89 24.34 38.03 0.259 1096
 1098 3 71.67 24.41 38.26 0.155 1097
 1099 3 71.63 24.48 38.34 0.148 1098
 1100 3 71.53 24.55 38.46 0.159 1099
 1101 3 71.43 24.59 38.52 0.21 1100
 1102 3 71.69 24.66 38.85 0.084 1101
 1103 3 71.75 24.66 38.95 0.086 1102
 1104 3 71.74 24.7 39.05 0.128 1103
 1105 3 71.74 24.78 39.18 0.121 1104
 1106 3 71.77 24.83 39.33 0.105 1105
 1107 3 71.79 24.85 39.47 0.085 1106
 1108 3 71.8 24.95 39.57 0.148 1107
 1109 3 71.56 25.11 39.45 0.08 1108
 1110 3 71.39 25.12 39.5 0.048 1109
 1111 3 71.28 25.25 39.55 0.106 1110
 1112 3 71.23 25.34 39.61 0.105 1111
 1113 3 71.93 24.97 39.79 0.214 1108
 1114 3 72.12 25.03 39.9 0.192 1113
 1115 3 72.37 25.08 40.03 0.151 1114
 1116 3 72.56 25.08 40.16 0.124 1115
 1117 3 72.67 25.03 40.31 0.111 1116
 1118 3 72.67 25.09 40.49 0.146 1117
 1119 3 72.74 25.07 40.62 0.192 1118
 1120 3 72.74 25.05 40.75 0.209 1119
 1121 3 73.07 24.65 40.87 0.116 1120
 1122 3 73.17 24.47 40.92 0.151 1121
 1123 3 73.21 24.38 41.01 0.169 1122
 1124 3 73.14 24.14 41.14 0.136 1123
 1125 3 73.02 24.07 41.21 0.041 1124
 1126 3 72.72 25.36 40.98 0.101 1120
 1127 3 72.84 25.36 41.13 0.084 1126
 1128 3 72.85 25.36 41.37 0.152 1127
 1129 3 72.7 25.48 41.55 0.111 1128
 1130 3 72.64 25.58 41.58 0.134 1129
 1131 3 72.39 25.61 41.58 0.097 1130
 1132 3 72.25 25.67 41.57 0.116 1131
 1133 3 72.18 25.81 41.58 0.113 1132
 1134 3 72.09 26.01 41.53 0.127 1133
 1135 3 71.97 26.04 41.63 0.141 1134
 1136 3 72.9 25.65 41.67 0.131 1130
 1137 3 73.03 25.64 41.7 0.098 1136
 1138 3 73.23 25.58 41.76 0.118 1137
 1139 3 73.37 25.5 41.81 0.113 1138
 1140 3 73.48 25.49 41.82 0.033 1139
 1141 3 71.59 24.76 39.73 0.045 1113
 1142 3 71.52 24.67 39.71 0.073 1141
 1143 3 71.43 24.78 38.56 0.109 1101
 1144 3 70.99 24.49 38.29 0.087 1143
 1145 3 70.83 24.52 38.27 0.074 1144
 1146 3 70.73 24.52 38.28 0.064 1145
 1147 3 70.54 24.56 38.39 0.128 1146
 1148 3 70.37 24.66 38.46 0.115 1147
 1149 3 70.19 24.71 38.53 0.123 1148
 1150 3 70 24.78 38.66 0.128 1149
 1151 3 69.88 24.8 38.83 0.151 1150
 1152 3 69.83 24.94 39.06 0.108 1151
 1153 3 69.8 24.97 39.2 0.105 1152
 1154 3 69.78 24.93 39.31 0.131 1153
 1155 3 71.4 24.89 38.56 0.142 1143
 1156 3 71.36 24.99 38.56 0.156 1155
 1157 3 71.57 25.2 38.45 0.082 1156
 1158 3 71.08 25.07 38.67 0.153 1156
 1159 3 70.89 25.12 38.75 0.128 1158
 1160 3 70.77 25.18 38.83 0.119 1159
 1161 3 70.6 25.23 38.89 0.127 1160
 1162 3 70.44 25.24 38.85 0.156 1161
 1163 3 70.31 25.23 38.83 0.12 1162
 1164 3 70.13 25.13 38.8 0.079 1163
 1165 3 69.98 25.15 38.77 0.079 1164
 1166 3 69.89 25.21 38.78 0.118 1165
 1167 3 69.7 25.23 38.81 0.115 1166
 1168 3 69.53 25.25 38.88 0.072 1167
 1169 3 69.38 25.28 38.93 0.061 1168
 1170 3 69.29 25.31 38.98 0.044 1169
 1171 3 69.15 25.28 38.96 0.07 1170
 1172 3 69.05 25.32 39 0.056 1171
 1173 3 68.96 25.36 39.03 0.067 1172
 1174 3 68.77 25.33 39.04 0.133 1173
 1175 3 68.66 25.33 39.07 0.17 1174
 1176 3 68.53 25.33 39.07 0.19 1175
 1177 3 68.45 25.64 39.04 0.109 1176
 1178 3 68.31 25.77 39.11 0.089 1177
 1179 3 68.15 25.83 39.06 0.072 1178
 1180 3 67.99 25.87 39 0.083 1179
 1181 3 67.82 25.9 39 0.089 1180
 1182 3 67.61 26.02 39.22 0.056 1181
 1183 3 67.51 26.1 39.3 0.086 1182
 1184 3 67.39 26.2 39.32 0.124 1183
 1185 3 67.34 26.22 39.41 0.144 1184
 1186 3 67.35 26.32 39.66 0.078 1185
 1187 3 67.3 26.42 39.71 0.077 1186
 1188 3 67.22 26.51 39.85 0.073 1187
 1189 3 67.12 26.59 39.93 0.083 1188
 1190 3 67.03 26.67 39.98 0.094 1189
 1191 3 66.91 26.82 40.04 0.099 1190
 1192 3 68.4 25.06 39.11 0.065 1176
 1193 3 68.34 24.85 39.16 0.098 1192
 1194 3 68.49 24.69 39.27 0.075 1193
 1195 3 68.69 24.72 39.28 0.116 1194
 1196 3 68.83 24.74 39.3 0.077 1195
 1197 3 72.2 24.52 37.76 0.092 1097
 1198 3 72.29 24.62 37.75 0.109 1197
 1199 3 72.37 24.72 37.68 0.097 1198
 1200 3 72.43 24.88 37.65 0.091 1199
 1201 3 72.47 24.98 37.58 0.065 1200
 1202 3 72.6 25.05 37.68 0.119 1201
 1203 3 72.7 25.17 37.63 0.121 1202
 1204 3 71.21 23.25 35.32 0.175 940
 1205 3 71.17 23.44 35.38 0.158 1204
 1206 3 71.09 23.62 35.49 0.168 1205
 1207 3 71.07 23.8 35.52 0.185 1206
 1208 3 70.98 24.01 35.48 0.141 1207
 1209 3 70.88 24.19 35.5 0.172 1208
 1210 3 70.8 24.32 35.56 0.12 1209
 1211 3 70.75 24.41 35.52 0.16 1210
 1212 3 70.82 24.53 35.55 0.113 1211
 1213 3 70.68 24.72 35.62 0.163 1212
 1214 3 70.73 24.86 35.68 0.161 1213
 1215 3 70.82 25 35.7 0.136 1214
 1216 3 70.83 25.17 35.77 0.136 1215
 1217 3 70.9 25.35 35.86 0.117 1216
 1218 3 70.95 25.49 35.9 0.122 1217
 1219 3 71.04 25.65 35.97 0.145 1218
 1220 3 71.09 25.73 36.08 0.197 1219
 1221 3 71.31 25.82 36.15 0.19 1220
 1222 3 71.51 26.01 36.17 0.242 1221
 1223 3 71.59 26.11 36.18 0.292 1222
 1224 3 71.66 26.26 36.15 0.333 1223
 1225 3 71.75 26.42 36.19 0.341 1224
 1226 3 71.84 26.56 36.25 0.268 1225
 1227 3 71.96 26.69 36.2 0.234 1226
 1228 3 72.3 26.95 36.01 0.155 1227
 1229 3 72.49 27.05 36.04 0.219 1228
 1230 3 72.58 27.23 36.03 0.222 1229
 1231 3 72.67 27.38 36.03 0.241 1230
 1232 3 72.84 27.52 36.05 0.263 1231
 1233 3 72.95 27.64 36.04 0.285 1232
 1234 3 73.12 27.76 35.95 0.299 1233
 1235 3 73.25 27.87 35.95 0.297 1234
 1236 3 73.1 27.76 35.37 0.101 1235
 1237 3 73.03 27.81 35.25 0.000125 1236
 1238 3 73.29 28.01 35.99 0.226 1235
 1239 3 73.33 28.11 35.93 0.244 1238
 1240 3 73.16 28.37 35.89 0.089 1239
 1241 3 73.11 28.48 35.81 0.04 1240
 1242 3 73.17 28.59 35.81 0.096 1241
 1243 3 73.23 28.64 35.75 0.117 1242
 1244 3 73.38 28.74 35.59 0.111 1243
 1245 3 73.44 28.81 35.47 0.094 1244
 1246 3 73.36 28.88 35.33 0.147 1245
 1247 3 73.54 28.19 36.01 0.153 1239
 1248 3 73.68 28.3 36.01 0.129 1247
 1249 3 73.81 28.28 35.96 0.15 1248
 1250 3 73.86 28.21 35.91 0.211 1249
 1251 3 74.07 28.31 35.84 0.161 1250
 1252 3 74.22 28.35 35.8 0.137 1251
 1253 3 74.36 28.32 35.72 0.111 1252
 1254 3 74.46 28.25 35.58 0.105 1253
 1255 3 74.52 28.2 35.47 0.123 1254
 1256 3 74.54 28.17 35.35 0.248 1255
 1257 3 74.29 28 35.25 0.109 1256
 1258 3 74.18 27.99 35.17 0.112 1257
 1259 3 73.95 27.9 35.15 0.084 1258
 1260 3 73.89 27.8 35.1 0.162 1259
 1261 3 73.66 27.76 35.1 0.084 1260
 1262 3 73.55 27.74 35.14 0.102 1261
 1263 3 73.39 27.73 35.07 0.084 1262
 1264 3 73.27 27.79 35 0.103 1263
 1265 3 73.13 27.82 34.95 0.143 1264
 1266 3 72.99 27.79 34.96 0.135 1265
 1267 3 72.75 27.66 35.01 0.081 1266
 1268 3 72.59 27.66 35.01 0.089 1267
 1269 3 72.47 27.68 35.04 0.079 1268
 1270 3 72.36 27.79 35.1 0.11 1269
 1271 3 72.2 27.83 35.14 0.119 1270
 1272 3 72.12 27.92 35.2 0.154 1271
 1273 3 71.93 27.81 35.2 0.072 1272
 1274 3 71.82 27.69 35.24 0.079 1273
 1275 3 71.68 27.71 35.17 0.096 1274
 1276 3 74.8 28.2 35.37 0.101 1256
 1277 3 74.87 28.1 35.35 0.183 1276
 1278 3 74.95 28.03 35.3 0.204 1277
 1279 3 74.92 28.07 35.1 0.111 1278
 1280 3 74.99 28.08 35 0.105 1279
 1281 3 75.1 28.03 34.9 0.108 1280
 1282 3 75.22 28.02 34.81 0.134 1281
 1283 3 74.98 27.72 35.49 0.045 1278
 1284 3 74.94 27.67 35.6 0.092 1283
 1285 3 74.83 27.58 35.6 0.113 1284
 1286 3 74.64 27.53 35.53 0.105 1285
 1287 3 74.52 27.46 35.44 0.09 1286
 1288 3 70.88 25.97 36.02 0.105 1220
 1289 3 70.68 26.1 35.92 0.162 1288
 1290 3 70.48 26.09 35.82 0.126 1289
 1291 3 69.27 21.09 34.71 0.129 928
 1292 3 69.08 21.13 34.73 0.134 1291
 1293 3 68.85 21.2 34.67 0.07 1292
 1294 3 68.75 21.33 34.69 0.092 1293
 1295 3 68.63 21.46 34.75 0.133 1294
 1296 3 68.54 21.62 34.88 0.089 1295
 1297 3 68.52 21.71 35.03 0.095 1296
 1298 3 68.41 21.71 35.16 0.085 1297
 1299 3 68.31 21.64 35.17 0.162 1298
 1300 3 68.29 21.66 35.32 0.181 1299
 1301 3 68.05 21.5 35.17 0.102 1300
 1302 3 67.98 21.47 35.26 0.069 1301
 1303 3 67.93 21.37 35.31 0.055 1302
 1304 3 67.86 21.27 35.33 0.056 1303
 1305 3 67.74 21.27 35.3 0.091 1304
 1306 3 67.62 21 35.23 0.073 1305
 1307 3 67.53 20.91 35.22 0.076 1306
 1308 3 67.44 20.85 35.08 0.09 1307
 1309 3 67.46 20.74 35 0.129 1308
 1310 3 67.42 20.67 34.91 0.11 1309
 1311 3 67.32 20.58 34.79 0.084 1310
 1312 3 67.21 20.53 34.67 0.101 1311
 1313 3 67 20.47 34.51 0.093 1312
 1314 3 66.87 20.47 34.51 0.153 1313
 1315 3 66.74 20.48 34.42 0.144 1314
 1316 3 66.65 20.57 34.38 0.065 1315
 1317 3 68.49 21.82 35.52 0.12 1300
 1318 3 68.59 21.9 35.6 0.13 1317
 1319 3 68.66 21.95 35.73 0.15 1318
 1320 3 68.63 22.04 35.79 0.144 1319
 1321 3 68.77 21.86 36 0.071 1320
 1322 3 68.86 21.86 36.17 0.135 1321
 1323 3 68.98 21.91 36.29 0.128 1322
 1324 3 68.61 22.16 35.82 0.089 1320
 1325 3 68.49 22.24 35.96 0.112 1324
 1326 3 68.33 22.33 36.06 0.134 1325
 1327 3 68.23 22.47 36.2 0.122 1326
 1328 3 68.27 22.63 36.39 0.112 1327
 1329 3 68.29 22.75 36.5 0.14 1328
 1330 3 68.33 22.92 36.68 0.171 1329
 1331 3 68.4 23.08 36.9 0.135 1330
 1332 3 68.57 23.2 37.06 0.091 1331
 1333 3 68.66 23.33 37.15 0.092 1332
 1334 3 68.72 23.4 37.24 0.087 1333
 1335 3 68.75 23.41 37.49 0.1 1334
 1336 3 68.71 23.43 37.66 0.149 1335
 1337 3 68.61 23.26 37.86 0.208 1336
 1338 3 68.57 23.27 37.98 0.244 1337
 1339 3 68.58 23.38 38.15 0.181 1338
 1340 3 68.43 23.38 38.21 0.098 1339
 1341 3 68.4 23.46 38.29 0.097 1340
 1342 3 68.36 23.55 38.35 0.000125 1341
 1343 3 70.47 19.17 33.79 0.075 913
 1344 3 70.48 19.09 33.87 0.039 1343
 1345 3 69.95 17.68 33.08 0.126 904
 1346 3 70.03 17.64 33.11 0.07 1345
 1347 3 67.57 15.28 31.28 0.279 879
 1348 3 67.68 15.11 31.3 0.281 1347
 1349 3 67.79 14.95 31.19 0.25 1348
 1350 3 67.89 14.73 31.07 0.21 1349
 1351 3 67.94 14.6 31 0.23 1350
 1352 3 67.94 14.46 30.95 0.294 1351
 1353 3 67.97 14.39 30.85 0.379 1352
 1354 3 68.01 14.3 30.75 0.385 1353
 1355 3 68.44 14.15 30.78 0.263 1354
 1356 3 68.65 14.1 30.73 0.22 1355
 1357 3 68.78 14.05 30.64 0.229 1356
 1358 3 68.89 13.95 30.58 0.226 1357
 1359 3 69.04 13.89 30.51 0.254 1358
 1360 3 69.21 13.81 30.48 0.286 1359
 1361 3 69.44 13.82 30.48 0.32 1360
 1362 3 69.58 13.82 30.5 0.333 1361
 1363 3 69.75 13.78 30.52 0.369 1362
 1364 3 70.04 14.39 30.62 0.148 1363
 1365 3 70.1 14.54 30.74 0.127 1364
 1366 3 70.21 14.74 30.76 0.105 1365
 1367 3 70.31 14.94 30.76 0.152 1366
 1368 3 70.44 15.04 30.78 0.121 1367
 1369 3 70.52 15.12 30.8 0.159 1368
 1370 3 70.67 15.29 30.77 0.186 1369
 1371 3 70.82 15.28 30.8 0.15 1370
 1372 3 71.01 15.28 30.82 0.09 1371
 1373 3 71.25 15.34 30.81 0.111 1372
 1374 3 71.39 15.36 30.75 0.091 1373
 1375 3 71.54 15.37 30.7 0.072 1374
 1376 3 71.65 15.33 30.67 0.087 1375
 1377 3 71.78 15.28 30.65 0.102 1376
 1378 3 71.92 15.25 30.59 0.141 1377
 1379 3 72.05 15.27 30.53 0.162 1378
 1380 3 72.17 15.34 30.51 0.198 1379
 1381 3 72.23 15.65 30.62 0.065 1380
 1382 3 72.31 15.71 30.63 0.000125 1381
 1383 3 72.32 15.07 30.33 0.108 1380
 1384 3 72.45 15.01 30.23 0.151 1383
 1385 3 72.56 14.97 30.15 0.174 1384
 1386 3 72.73 15.17 30.16 0.136 1385
 1387 3 72.92 15.21 30.14 0.156 1386
 1388 3 73.19 15.23 30.13 0.101 1387
 1389 3 73.4 15.23 30.08 0.096 1388
 1390 3 73.6 15.28 30.08 0.064 1389
 1391 3 73.71 15.31 30.08 0.124 1390
 1392 3 73.82 15.26 30 0.115 1391
 1393 3 73.99 15.32 30.04 0.089 1392
 1394 3 74.14 15.37 30.04 0.102 1393
 1395 3 74.3 15.33 30.07 0.087 1394
 1396 3 74.48 15.28 30.09 0.129 1395
 1397 3 74.62 15.25 30.09 0.131 1396
 1398 3 74.74 15.21 29.96 0.092 1397
 1399 3 74.89 15.14 29.91 0.144 1398
 1400 3 75.03 15.07 29.79 0.122 1399
 1401 3 75.18 15.05 29.73 0.11 1400
 1402 3 75.36 14.99 29.62 0.086 1401
 1403 3 75.59 14.97 29.59 0.096 1402
 1404 3 75.73 14.88 29.65 0.127 1403
 1405 3 75.77 14.77 29.72 0.149 1404
 1406 3 75.88 14.65 29.58 0.219 1405
 1407 3 75.69 14.15 29.55 0.208 1406
 1408 3 75.54 14.05 29.53 0.209 1407
 1409 3 75.17 14.07 29.49 0.125 1408
 1410 3 75.02 13.96 29.42 0.124 1409
 1411 3 74.86 13.94 29.32 0.161 1410
 1412 3 74.74 13.92 29.27 0.226 1411
 1413 3 74.53 13.92 29.3 0.34 1412
 1414 3 74.36 13.85 29.38 0.206 1413
 1415 3 74.05 13.82 29.36 0.09 1414
 1416 3 73.91 13.9 29.43 0.08 1415
 1417 3 73.77 13.96 29.51 0.081 1416
 1418 3 74.32 14.32 29.19 0.167 1413
 1419 3 74.25 14.32 29.12 0.121 1418
 1420 3 76.1 14.91 29.48 0.174 1406
 1421 3 76.27 14.7 29.41 0.121 1420
 1422 3 76 14.88 29.89 0.121 1405
 1423 3 76.21 15.05 29.91 0.096 1422
 1424 3 76.28 15.06 29.82 0.128 1423
 1425 3 76.31 14.95 29.84 0.175 1424
 1426 3 72.55 14.68 30.06 0.081 1385
 1427 3 72.52 14.54 29.93 0.117 1426
 1428 3 72.63 14.45 29.93 0.145 1427
 1429 3 72.85 14.34 29.85 0.093 1428
 1430 3 72.95 14.22 29.82 0.082 1429
 1431 3 73.09 14.11 29.78 0.114 1430
 1432 3 73.19 14.06 29.7 0.108 1431
 1433 3 69.88 13.35 30.51 0.326 1363
 1434 3 69.96 13.19 30.46 0.293 1433
 1435 3 70.09 13.02 30.42 0.265 1434
 1436 3 70.18 12.87 30.38 0.251 1435
 1437 3 70.3 12.77 30.36 0.27 1436
 1438 3 70.47 12.75 30.31 0.284 1437
 1439 3 70.63 12.72 30.21 0.21 1438
 1440 3 70.88 12.71 30.13 0.187 1439
 1441 3 71.04 12.69 30.1 0.193 1440
 1442 3 71.24 12.7 30.11 0.218 1441
 1443 3 71.45 12.66 30.1 0.213 1442
 1444 3 71.64 12.59 30.04 0.221 1443
 1445 3 71.78 12.51 30.02 0.226 1444
 1446 3 71.95 12.44 29.99 0.237 1445
 1447 3 72.06 12.39 30.01 0.287 1446
 1448 3 72.19 12.29 30.01 0.311 1447
 1449 3 72.33 12.11 29.97 0.309 1448
 1450 3 72.49 12.1 30.01 0.29 1449
 1451 3 72.63 12.05 30 0.313 1450
 1452 3 72.74 11.95 30.03 0.324 1451
 1453 3 72.82 11.83 30.05 0.324 1452
 1454 3 72.84 11.66 30.1 0.383 1453
 1455 3 72.9 11.55 30.15 0.369 1454
 1456 3 73.18 11.72 30.09 0.268 1455
 1457 3 73.39 11.81 30.04 0.189 1456
 1458 3 73.55 11.72 29.95 0.21 1457
 1459 3 73.66 11.61 29.93 0.262 1458
 1460 3 73.78 11.61 29.84 0.328 1459
 1461 3 73.89 11.54 29.74 0.401 1460
 1462 3 73.98 11.42 29.74 0.471 1461
 1463 3 74.08 11.37 29.58 0.544 1462
 1464 3 74.22 11.3 29.61 0.612 1463
 1465 3 74.28 11.19 29.59 0.66 1464
 1466 3 74.4 11.15 29.52 0.718 1465
 1467 3 74.37 10.89 29.7 0.702 1466
 1468 3 74.55 10.97 29.63 0.792 1467
 1469 3 74.78 11.06 29.69 0.782 1468
 1470 3 74.92 11.12 29.57 0.839 1469
 1471 3 75.15 11.31 29.42 0.786 1470
 1472 3 75.34 11.39 29.36 0.774 1471
 1473 3 75.51 11.41 29.29 0.778 1472
 1474 3 75.75 11.5 29.34 0.718 1473
 1475 3 76.01 11.77 29.23 0.579 1474
 1476 3 76.07 11.64 29.11 0.356 1475
 1477 3 76.21 11.71 28.92 0.268 1476
 1478 3 76.45 11.5 28.82 0.2 1477
 1479 3 76.54 11.5 28.76 0.204 1478
 1480 3 76.67 11.5 28.61 0.233 1479
 1481 3 76.83 11.47 28.61 0.259 1480
 1482 3 77 11.43 28.63 0.273 1481
 1483 3 77.15 11.48 28.63 0.304 1482
 1484 3 77.3 11.5 28.7 0.296 1483
 1485 3 77.51 11.49 28.65 0.305 1484
 1486 3 77.67 11.5 28.69 0.324 1485
 1487 3 77.82 11.42 28.69 0.35 1486
 1488 3 77.89 11.33 28.63 0.381 1487
 1489 3 77.56 10.93 28.55 0.11 1488
 1490 3 77.4 10.85 28.47 0.084 1489
 1491 3 77.19 10.76 28.41 0.095 1490
 1492 3 77.09 10.72 28.25 0.1 1491
 1493 3 77.1 10.58 28.12 0.127 1492
 1494 3 77.03 10.42 28.02 0.117 1493
 1495 3 77.01 10.26 27.98 0.116 1494
 1496 3 77.01 10.16 27.87 0.175 1495
 1497 3 77.03 10.05 27.84 0.182 1496
 1498 3 77.23 10.05 27.55 0.104 1497
 1499 3 77.4 10.03 27.41 0.12 1498
 1500 3 77.44 10 27.3 0.137 1499
 1501 3 77.46 10 27.13 0.104 1500
 1502 3 77.4 10 26.97 0.096 1501
 1503 3 77.33 9.94 26.81 0.101 1502
 1504 3 77.32 9.79 26.71 0.064 1503
 1505 3 77.46 9.78 26.57 0.096 1504
 1506 3 77.62 9.75 26.54 0.08 1505
 1507 3 77.77 9.75 26.65 0.103 1506
 1508 3 77.88 9.78 26.71 0.056 1507
 1509 3 78.04 11.38 28.66 0.373 1488
 1510 3 78.17 11.42 28.64 0.389 1509
 1511 3 78.29 11.38 28.64 0.374 1510
 1512 3 78.43 11.33 28.99 0.109 1511
 1513 3 78.56 11.36 29.3 0.092 1512
 1514 3 78.65 11.37 29.46 0.133 1513
 1515 3 78.75 11.39 29.53 0.203 1514
 1516 3 79.04 11.31 29.35 0.116 1515
 1517 3 79.14 11.26 29.33 0.109 1516
 1518 3 79.26 11.2 29.23 0.111 1517
 1519 3 79.41 11.16 29.12 0.097 1518
 1520 3 79.6 11.11 29.11 0.075 1519
 1521 3 79.65 11 29.03 0.116 1520
 1522 3 79.7 10.89 29.04 0.102 1521
 1523 3 79.7 10.74 29.04 0.108 1522
 1524 3 79.74 10.63 29.01 0.101 1523
 1525 3 78.75 11.54 29.67 0.189 1515
 1526 3 78.86 11.64 29.73 0.156 1525
 1527 3 78.97 11.97 29.86 0.11 1526
 1528 3 79.06 12.11 29.92 0.118 1527
 1529 3 79.12 12.14 30.06 0.086 1528
 1530 3 79.21 12.19 30.12 0.101 1529
 1531 3 79.32 12.13 30.31 0.13 1530
 1532 3 79.49 12.14 30.41 0.088 1531
 1533 3 79.57 12.21 30.57 0.12 1532
 1534 3 79.59 12.24 30.67 0.174 1533
 1535 3 79.67 12.39 30.8 0.147 1534
 1536 3 79.57 12.59 30.96 0.094 1535
 1537 3 79.6 12.63 31.13 0.1 1536
 1538 3 79.6 12.7 31.26 0.123 1537
 1539 3 79.61 12.91 31.24 0.179 1538
 1540 3 79.61 13.04 31.21 0.219 1539
 1541 3 79.64 13.17 31.22 0.235 1540
 1542 3 79.37 13.3 31.17 0.088 1541
 1543 3 79.34 13.41 31.14 0.035 1542
 1544 3 79.86 13.22 31.31 0.227 1541
 1545 3 80 13.22 31.43 0.237 1544
 1546 3 80.02 13.22 31.56 0.147 1545
 1547 3 80.11 13.24 31.52 0.000125 1546
 1548 3 78.41 11.59 28.21 0.282 1511
 1549 3 78.5 11.57 28.11 0.325 1548
 1550 3 78.53 11.45 27.99 0.315 1549
 1551 3 78.56 11.39 27.72 0.295 1550
 1552 3 78.63 11.37 27.55 0.269 1551
 1553 3 78.78 11.4 27.43 0.213 1552
 1554 3 78.86 11.38 27.15 0.236 1553
 1555 3 78.89 11.33 26.94 0.281 1554
 1556 3 78.99 11.27 26.84 0.314 1555
 1557 3 79.05 11.19 26.72 0.3 1556
 1558 3 78.96 11.09 26.47 0.276 1557
 1559 3 78.99 11 26.35 0.268 1558
 1560 3 79.03 10.92 26.2 0.298 1559
 1561 3 79.06 10.8 26.05 0.336 1560
 1562 3 79.06 10.7 25.95 0.319 1561
 1563 3 79.11 10.63 25.86 0.366 1562
 1564 3 79.03 10.52 25.75 0.385 1563
 1565 3 79.07 10.51 25.59 0.406 1564
 1566 3 79.11 10.32 25.49 0.373 1565
 1567 3 79.21 10.33 25.42 0.376 1566
 1568 3 78.95 10.29 25.26 0.415 1567
 1569 3 78.93 10.33 25.15 0.413 1568
 1570 3 79.08 10.06 25.16 0.474 1569
 1571 3 79.11 10.02 25.07 0.454 1570
 1572 3 78.8 9.6 25.35 0.141 1571
 1573 3 78.66 9.62 25.38 0.103 1572
 1574 3 78.52 9.64 25.41 0.06 1573
 1575 3 78.45 9.73 25.51 0.049 1574
 1576 3 78.28 9.74 25.61 0.083 1575
 1577 3 78.08 9.66 25.57 0.116 1576
 1578 3 78.07 9.56 25.53 0.08 1577
 1579 3 79.14 10.08 24.9 0.321 1571
 1580 3 79.26 10.11 24.63 0.321 1579
 1581 3 78.99 10.07 24.29 0.237 1580
 1582 3 79.02 10.01 24.15 0.265 1581
 1583 3 78.97 9.91 24.03 0.284 1582
 1584 3 79.06 9.8 23.97 0.349 1583
 1585 3 79.21 9.73 23.88 0.382 1584
 1586 3 79.2 9.61 23.77 0.408 1585
 1587 3 79.27 9.5 23.72 0.41 1586
 1588 3 79.37 9.35 23.68 0.37 1587
 1589 3 79.43 9.24 23.62 0.32 1588
 1590 3 79.62 9.06 23.62 0.27 1589
 1591 3 79.83 8.89 23.54 0.244 1590
 1592 3 79.93 8.75 23.46 0.265 1591
 1593 3 80.08 8.64 23.45 0.25 1592
 1594 3 80.26 8.53 23.44 0.23 1593
 1595 3 80.45 8.33 23.5 0.196 1594
 1596 3 80.56 8.24 23.44 0.238 1595
 1597 3 80.73 8.11 23.7 0.121 1596
 1598 3 80.79 8.02 23.75 0.138 1597
 1599 3 80.91 7.92 23.82 0.152 1598
 1600 3 81.04 7.81 23.93 0.15 1599
 1601 3 81.18 7.68 24.06 0.178 1600
 1602 3 81.29 7.64 24.14 0.255 1601
 1603 3 81.36 7.57 24.19 0.301 1602
 1604 3 81.44 7.43 24.19 0.268 1603
 1605 3 81.69 7.58 24.29 0.164 1604
 1606 3 81.84 7.54 24.46 0.156 1605
 1607 3 81.99 7.56 24.52 0.165 1606
 1608 3 82.21 7.65 24.61 0.179 1607
 1609 3 82.36 7.55 24.7 0.221 1608
 1610 3 82.49 7.46 24.75 0.277 1609
 1611 3 82.63 7.44 24.78 0.339 1610
 1612 3 82.77 7.47 24.82 0.453 1611
 1613 3 82.9 7.45 24.91 0.52 1612
 1614 3 83.05 7.45 24.94 0.541 1613
 1615 3 83.17 7.38 25.08 0.509 1614
 1616 3 83.28 7.32 25.15 0.478 1615
 1617 3 83.4 7.28 25.15 0.372 1616
 1618 3 83.56 7.18 25.02 0.318 1617
 1619 3 83.77 7.04 24.91 0.264 1618
 1620 3 83.92 7.05 24.8 0.276 1619
 1621 3 84.06 7.07 24.73 0.268 1620
 1622 3 84.22 7.12 24.69 0.241 1621
 1623 3 84.37 7.18 24.73 0.196 1622
 1624 3 84.56 7.18 24.74 0.194 1623
 1625 3 84.71 7.16 24.7 0.189 1624
 1626 3 84.84 7.17 24.66 0.185 1625
 1627 3 84.98 7.13 24.65 0.149 1626
 1628 3 85.16 7.05 24.65 0.198 1627
 1629 3 85.26 7.04 24.69 0.235 1628
 1630 3 85.42 6.99 24.51 0.159 1629
 1631 3 85.62 6.96 24.45 0.186 1630
 1632 3 85.83 7.01 24.43 0.196 1631
 1633 3 85.99 6.96 24.39 0.191 1632
 1634 3 86.18 6.96 24.33 0.221 1633
 1635 3 86.36 7.01 24.24 0.255 1634
 1636 3 86.51 6.98 24.2 0.293 1635
 1637 3 86.64 6.87 24.07 0.288 1636
 1638 3 86.71 6.94 23.99 0.302 1637
 1639 3 86.76 6.95 23.83 0.348 1638
 1640 3 86.8 6.93 23.62 0.423 1639
 1641 3 86.93 6.81 23.55 0.476 1640
 1642 3 86.99 6.85 23.4 0.515 1641
 1643 3 87.1 6.81 23.26 0.534 1642
 1644 3 87.18 6.92 23.07 0.485 1643
 1645 3 87.29 6.92 23.1 0.513 1644
 1646 3 87.5 6.88 23.14 0.512 1645
 1647 3 87.63 6.92 23.09 0.457 1646
 1648 3 87.76 6.88 23.02 0.392 1647
 1649 3 87.9 6.85 22.95 0.315 1648
 1650 3 88.03 6.84 22.8 0.262 1649
 1651 3 88.15 6.83 22.71 0.175 1650
 1652 3 88.32 6.77 22.6 0.189 1651
 1653 3 88.46 6.79 22.61 0.201 1652
 1654 3 88.64 6.79 22.65 0.186 1653
 1655 3 88.8 6.82 22.7 0.207 1654
 1656 3 88.94 6.81 22.73 0.211 1655
 1657 3 89.03 6.88 22.82 0.264 1656
 1658 3 89.27 6.71 22.68 0.166 1657
 1659 3 89.46 6.68 22.7 0.169 1658
 1660 3 89.64 6.62 22.7 0.163 1659
 1661 3 89.83 6.62 22.74 0.155 1660
 1662 3 90 6.49 22.8 0.165 1661
 1663 3 90.17 6.43 22.75 0.208 1662
 1664 3 90.24 6.37 22.77 0.242 1663
 1665 3 90.3 6.27 22.82 0.282 1664
 1666 3 90.41 6.18 22.85 0.336 1665
 1667 3 90.48 6.06 22.92 0.359 1666
 1668 3 90.56 5.96 22.9 0.411 1667
 1669 3 90.6 5.86 22.85 0.455 1668
 1670 3 91.05 6.04 22.58 0.296 1669
 1671 3 91.21 5.98 22.49 0.27 1670
 1672 3 91.33 5.91 22.5 0.245 1671
 1673 3 91.46 5.8 22.41 0.23 1672
 1674 3 91.67 5.79 22.34 0.227 1673
 1675 3 91.86 5.71 22.32 0.229 1674
 1676 3 92 5.73 22.33 0.256 1675
 1677 3 92.18 5.62 22.39 0.298 1676
 1678 3 92.31 5.55 22.36 0.338 1677
 1679 3 92.4 5.57 22.45 0.371 1678
 1680 3 92.35 5.39 22.75 0.221 1679
 1681 3 92.23 5.03 22.85 0.128 1680
 1682 3 92.22 4.94 22.94 0.152 1681
 1683 3 92.07 4.99 23.05 0.172 1682
 1684 3 92.09 4.76 23.16 0.137 1683
 1685 3 92.06 4.59 23.21 0.134 1684
 1686 3 92.09 4.43 23.29 0.138 1685
 1687 3 92.11 4.31 23.36 0.109 1686
 1688 3 92.17 4.19 23.46 0.111 1687
 1689 3 92.16 4.04 23.51 0.104 1688
 1690 3 92.12 3.93 23.57 0.092 1689
 1691 3 91.87 5.18 23.14 0.106 1683
 1692 3 91.72 5.22 23.29 0.154 1691
 1693 3 91.58 5.36 23.45 0.123 1692
 1694 3 91.49 5.38 23.5 0.000125 1693
 1695 3 92.74 5.72 22.13 0.206 1679
 1696 3 92.88 5.76 21.92 0.226 1695
 1697 3 93 5.76 21.79 0.236 1696
 1698 3 93.14 5.81 21.74 0.21 1697
 1699 3 93.3 5.91 21.74 0.205 1698
 1700 3 93.46 6.04 21.77 0.208 1699
 1701 3 93.7 6.11 21.79 0.191 1700
 1702 3 93.85 6.14 21.85 0.208 1701
 1703 3 94.09 6.17 21.86 0.215 1702
 1704 3 94.25 6.16 21.9 0.221 1703
 1705 3 94.44 6.27 21.99 0.196 1704
 1706 3 94.62 6.31 22.06 0.258 1705
 1707 3 94.83 6.33 22.11 0.216 1706
 1708 3 95.08 6.39 22.24 0.199 1707
 1709 3 95.24 6.46 22.35 0.185 1708
 1710 3 95.36 6.51 22.46 0.229 1709
 1711 3 95.53 6.45 22.52 0.279 1710
 1712 3 95.64 6.64 22.62 0.25 1711
 1713 3 95.87 6.76 22.63 0.26 1712
 1714 3 96.15 6.74 22.71 0.29 1713
 1715 3 96.31 6.79 22.76 0.287 1714
 1716 3 96.5 6.83 22.84 0.346 1715
 1717 3 96.66 6.89 22.86 0.369 1716
 1718 3 96.88 6.9 22.9 0.408 1717
 1719 3 97.06 7.02 22.97 0.428 1718
 1720 3 97.23 7.02 23.01 0.432 1719
 1721 3 97.41 7.15 23.12 0.433 1720
 1722 3 97.56 7.25 23.18 0.401 1721
 1723 3 97.65 7.36 23.28 0.362 1722
 1724 3 97.65 7.51 23.27 0.315 1723
 1725 3 97.56 7.76 23.36 0.259 1724
 1726 3 97.54 7.92 23.4 0.316 1725
 1727 3 97.44 8.07 23.39 0.393 1726
 1728 3 97.4 8.21 23.48 0.461 1727
 1729 3 97.35 8.32 23.53 0.494 1728
 1730 3 96.84 7.92 24.28 0.11 1729
 1731 3 96.75 7.89 24.52 0.104 1730
 1732 3 96.68 7.88 24.64 0.101 1731
 1733 3 96.58 7.91 24.82 0.146 1732
 1734 3 96.5 7.92 24.95 0.181 1733
 1735 3 96.48 7.94 25.11 0.219 1734
 1736 3 96.35 7.96 25.21 0.248 1735
 1737 3 96.23 7.98 25.3 0.23 1736
 1738 3 96.61 8.28 25.33 0.118 1737
 1739 3 96.74 8.39 25.34 0.102 1738
 1740 3 96.87 8.45 25.31 0.085 1739
 1741 3 97 8.55 25.26 0.096 1740
 1742 3 97.14 8.62 25.23 0.1 1741
 1743 3 97.34 8.64 25.19 0.131 1742
 1744 3 97.51 8.66 25.07 0.136 1743
 1745 3 97.66 8.68 24.95 0.09 1744
 1746 3 97.8 8.66 24.89 0.089 1745
 1747 3 97.91 8.63 24.76 0.091 1746
 1748 3 98.04 8.68 24.64 0.096 1747
 1749 3 98.09 8.77 24.55 0.097 1748
 1750 3 98.2 8.83 24.42 0.07 1749
 1751 3 98.21 8.89 24.3 0.043 1750
 1752 3 95.91 7.94 25.36 0.161 1737
 1753 3 95.76 7.88 25.48 0.155 1752
 1754 3 95.67 7.94 25.59 0.116 1753
 1755 3 95.53 7.9 25.7 0.17 1754
 1756 3 95.44 7.84 25.78 0.188 1755
 1757 3 95.36 7.92 25.89 0.17 1756
 1758 3 95.28 8.01 25.97 0.231 1757
 1759 3 95.13 8.11 26.05 0.28 1758
 1760 3 95.07 8.1 26.18 0.284 1759
 1761 3 95 8.21 26.27 0.305 1760
 1762 3 95.06 8.67 26.22 0.076 1761
 1763 3 95.25 8.78 26.26 0.118 1762
 1764 3 95.36 8.96 26.28 0.093 1763
 1765 3 95.52 9.06 26.3 0.118 1764
 1766 3 95.62 9.15 26.3 0.11 1765
 1767 3 95.63 9.28 26.45 0.068 1766
 1768 3 95.68 9.37 26.5 0.115 1767
 1769 3 95.67 9.56 26.4 0.083 1768
 1770 3 95.73 9.38 26.72 0.109 1768
 1771 3 95.66 9.45 26.87 0.105 1770
 1772 3 95.59 9.45 27.03 0.076 1771
 1773 3 95.5 9.41 27.11 0.053 1772
 1774 3 95.41 9.4 27.18 0.105 1773
 1775 3 95.25 9.39 27.29 0.138 1774
 1776 3 95.13 9.48 27.47 0.12 1775
 1777 3 95.03 9.54 27.52 0.075 1776
 1778 3 94.93 9.59 27.67 0.103 1777
 1779 3 95.75 9.13 26.21 0.064 1766
 1780 3 94.72 8.39 26.35 0.137 1761
 1781 3 94.61 8.45 26.44 0.108 1780
 1782 3 94.52 8.52 26.56 0.131 1781
 1783 3 94.39 8.54 26.63 0.216 1782
 1784 3 94.3 8.63 26.66 0.244 1783
 1785 3 94.19 8.69 26.63 0.304 1784
 1786 3 93.79 8.25 26.91 0.107 1785
 1787 3 93.63 8.14 26.94 0.084 1786
 1788 3 93.49 8.08 26.9 0.087 1787
 1789 3 93.4 8.02 26.92 0.109 1788
 1790 3 93.22 8.11 26.93 0.087 1789
 1791 3 93.08 8.13 26.92 0.078 1790
 1792 3 92.95 8.16 26.91 0.049 1791
 1793 3 92.84 8.13 26.96 0.054 1792
 1794 3 94.28 9.13 26.5 0.263 1785
 1795 3 94.59 9.52 26.42 0.137 1794
 1796 3 94.7 9.68 26.37 0.102 1795
 1797 3 94.92 9.79 26.37 0.078 1796
 1798 3 95.04 9.83 26.35 0.074 1797
 1799 3 95.1 9.91 26.36 0.072 1798
 1800 3 95.11 10.02 26.31 0.064 1799
 1801 3 95.05 10.13 26.28 0.078 1800
 1802 3 94.91 10.19 26.29 0.156 1801
 1803 3 94.69 10.2 26.37 0.19 1802
 1804 3 94.45 10.38 26.42 0.091 1803
 1805 3 94.3 10.38 26.41 0.077 1804
 1806 3 94.08 10.44 26.4 0.151 1805
 1807 3 93.96 10.52 26.36 0.13 1806
 1808 3 93.7 10.51 26.31 0.075 1807
 1809 3 93.58 10.58 26.35 0.073 1808
 1810 3 93.41 10.63 26.3 0.106 1809
 1811 3 93.18 10.69 26.11 0.157 1810
 1812 3 92.98 10.73 26.12 0.169 1811
 1813 3 92.75 10.69 26.02 0.115 1812
 1814 3 97.49 8.55 23.43 0.314 1729
 1815 3 97.61 8.7 23.39 0.251 1814
 1816 3 97.68 8.84 23.35 0.18 1815
 1817 3 97.77 9.02 23.32 0.158 1816
 1818 3 97.78 9.17 23.27 0.172 1817
 1819 3 97.81 9.26 23.21 0.236 1818
 1820 3 97.97 9.37 23.2 0.305 1819
 1821 3 98.05 9.42 23.13 0.385 1820
 1822 3 98.02 9.54 23.09 0.423 1821
 1823 3 97.97 9.65 22.88 0.443 1822
 1824 3 97.97 9.76 22.71 0.434 1823
 1825 3 97.91 9.97 22.62 0.446 1824
 1826 3 97.87 10.3 22.61 0.425 1825
 1827 3 97.92 10.51 22.55 0.372 1826
 1828 3 98.05 10.62 22.53 0.329 1827
 1829 3 98.17 11 22.59 0.27 1828
 1830 3 98.23 11.23 22.61 0.22 1829
 1831 3 98.32 11.46 22.65 0.187 1830
 1832 3 98.4 11.58 22.65 0.253 1831
 1833 3 98.43 11.79 22.48 0.268 1832
 1834 3 98.51 11.94 22.4 0.306 1833
 1835 3 98.61 12.2 22.28 0.234 1834
 1836 3 98.78 12.44 22.21 0.186 1835
 1837 3 98.88 12.58 22.09 0.181 1836
 1838 3 99.01 12.68 22.03 0.169 1837
 1839 3 99.14 12.92 21.9 0.2 1838
 1840 3 99.24 13.01 21.86 0.182 1839
 1841 3 99.34 13.14 21.72 0.176 1840
 1842 3 99.34 13.18 21.52 0.166 1841
 1843 3 99.34 13.23 21.43 0.152 1842
 1844 3 99.44 13.25 21.36 0.157 1843
 1845 3 99.54 13.29 21.3 0.136 1844
 1846 3 99.54 13.4 21.2 0.168 1845
 1847 3 99.64 13.47 21.15 0.193 1846
 1848 3 99.74 13.56 21.12 0.222 1847
 1849 3 99.84 13.64 21.05 0.294 1848
 1850 3 99.54 13.93 21.36 0.133 1849
 1851 3 99.44 14.03 21.41 0.131 1850
 1852 3 99.43 14.12 21.47 0.121 1851
 1853 3 99.33 14.21 21.54 0.126 1852
 1854 3 99.33 14.44 21.53 0.098 1853
 1855 3 99.33 14.52 21.62 0.15 1854
 1856 3 99.33 14.59 21.72 0.106 1855
 1857 3 99.23 14.67 21.84 0.086 1856
 1858 3 99.06 14.7 21.97 0.089 1857
 1859 3 98.91 14.77 22.04 0.11 1858
 1860 3 98.76 14.85 22.19 0.11 1859
 1861 3 98.67 14.88 22.33 0.115 1860
 1862 3 98.55 14.96 22.48 0.106 1861
 1863 3 98.54 15.05 22.65 0.119 1862
 1864 3 98.47 15.07 22.82 0.116 1863
 1865 3 98.38 15.13 23 0.147 1864
 1866 3 98.28 15.2 23.13 0.167 1865
 1867 3 98.23 15.28 23.24 0.142 1866
 1868 3 98.15 15.43 23.28 0.092 1867
 1869 3 98.11 15.51 23.41 0.109 1868
 1870 3 97.97 15.56 23.5 0.000125 1869
 1871 3 100.04 13.58 20.78 0.164 1849
 1872 3 100.14 13.66 20.7 0.169 1871
 1873 3 100.24 13.69 20.58 0.138 1872
 1874 3 100.24 13.66 20.48 0.137 1873
 1875 3 100.34 13.7 20.29 0.163 1874
 1876 3 100.44 13.64 20.15 0.216 1875
 1877 3 100.54 13.54 20.04 0.246 1876
 1878 3 100.64 13.52 19.94 0.205 1877
 1879 3 100.54 13.33 19.51 0.173 1878
 1880 3 100.55 13.23 19.36 0.178 1879
 1881 3 100.65 13.14 19.25 0.159 1880
 1882 3 100.65 13.17 19.09 0.14 1881
 1883 3 100.65 13.14 18.89 0.146 1882
 1884 3 100.55 13.15 18.73 0.206 1883
 1885 3 100.55 13.25 18.59 0.232 1884
 1886 3 100.55 13.31 18.49 0.314 1885
 1887 3 100.54 13.61 18.9 0.093 1886
 1888 3 100.54 13.71 19.01 0.086 1887
 1889 3 100.54 13.87 19.08 0.087 1888
 1890 3 100.54 13.95 19.18 0.078 1889
 1891 3 100.55 13.35 18.3 0.319 1886
 1892 3 100.65 13.35 18.14 0.338 1891
 1893 3 100.74 13.56 18.15 0.34 1892
 1894 3 100.74 13.49 17.9 0.315 1893
 1895 3 100.44 13.98 18.07 0.088 1894
 1896 3 100.44 14.12 18.02 0.118 1895
 1897 3 100.54 14.29 17.97 0.124 1896
 1898 3 100.54 14.39 18.03 0.127 1897
 1899 3 100.53 14.5 18.02 0.185 1898
 1900 3 100.43 14.56 18.31 0.072 1899
 1901 3 100.33 14.69 18.3 0.075 1900
 1902 3 100.23 14.8 18.38 0.101 1901
 1903 3 100.13 14.89 18.45 0.119 1902
 1904 3 100.03 14.97 18.59 0.114 1903
 1905 3 100.13 15 18.72 0.056 1904
 1906 3 100.13 15.1 18.81 0.056 1905
 1907 3 100.13 15.22 18.86 0.099 1906
 1908 3 100.03 15.26 19 0.092 1907
 1909 3 99.93 15.33 19.09 0.08 1908
 1910 3 99.83 15.41 19.11 0.076 1909
 1911 3 99.72 15.47 19.1 0.065 1910
 1912 3 99.52 15.49 19.12 0.096 1911
 1913 3 99.42 15.59 19.18 0.094 1912
 1914 3 99.32 15.68 19.24 0.087 1913
 1915 3 99.12 15.83 19.33 0.104 1914
 1916 3 98.98 15.9 19.38 0.08 1915
 1917 3 98.76 15.95 19.39 0.089 1916
 1918 3 98.62 15.95 19.39 0.086 1917
 1919 3 98.43 16.06 19.34 0.099 1918
 1920 3 98.28 16.22 19.35 0.1 1919
 1921 3 98.21 16.38 19.39 0.101 1920
 1922 3 98.11 16.51 19.4 0.141 1921
 1923 3 97.95 16.49 19.41 0.129 1922
 1924 3 97.78 16.53 19.43 0.122 1923
 1925 3 97.63 16.53 19.5 0.146 1924
 1926 3 97.48 16.55 19.57 0.162 1925
 1927 3 97.32 16.53 19.64 0.161 1926
 1928 3 97.17 16.55 19.64 0.139 1927
 1929 3 97.01 16.5 19.68 0.125 1928
 1930 3 96.93 16.33 19.73 0.103 1929
 1931 3 100.53 14.68 18.01 0.192 1899
 1932 3 100.33 14.84 17.92 0.134 1931
 1933 3 100.33 14.92 17.86 0.079 1932
 1934 3 100.23 14.94 17.7 0.095 1933
 1935 3 101.05 13.34 17.77 0.195 1894
 1936 3 101.25 13.33 17.6 0.256 1935
 1937 3 101.25 13.41 17.53 0.323 1936
 1938 3 101.35 13.38 17.35 0.318 1937
 1939 3 101.45 13.31 17.25 0.33 1938
 1940 3 101.55 13.34 17.16 0.339 1939
 1941 3 101.55 13.37 17.06 0.293 1940
 1942 3 101.65 13.4 16.99 0.266 1941
 1943 3 101.55 13.19 16.73 0.071 1942
 1944 3 101.55 13.17 16.63 0.086 1943
 1945 3 101.45 13.22 16.55 0.086 1944
 1946 3 101.35 13.13 16.4 0.134 1945
 1947 3 101.25 13.19 16.27 0.114 1946
 1948 3 101.25 13.22 16.18 0.081 1947
 1949 3 101.15 13.16 16.03 0.13 1948
 1950 3 101.05 13.17 15.89 0.136 1949
 1951 3 101.05 13.15 15.73 0.162 1950
 1952 3 101.25 13.08 15.56 0.141 1951
 1953 3 101.35 13 15.47 0.172 1952
 1954 3 101.45 13 15.36 0.167 1953
 1955 3 101.35 13.01 15.25 0.134 1954
 1956 3 101.55 13.15 15.13 0.096 1955
 1957 3 101.75 13.25 15.1 0.077 1956
 1958 3 101.85 13.37 15.07 0.092 1957
 1959 3 101.95 13.42 17.02 0.239 1942
 1960 3 102.15 13.18 16.99 0.212 1959
 1961 3 102.25 13.25 16.82 0.151 1960
 1962 3 101.94 13.58 16.88 0.068 1959
 1963 3 102.04 13.64 16.82 0.063 1962
 1964 3 100.94 13.78 18.36 0.078 1893
 1965 3 101.04 13.85 18.44 0.064 1964
 1966 3 101.14 13.9 18.47 0.08 1965
 1967 3 101.34 13.87 18.55 0.119 1966
 1968 3 101.44 13.94 18.67 0.145 1967
 1969 3 101.54 14.04 18.75 0.1 1968
 1970 3 101.64 14.15 18.71 0.096 1969
 1971 3 101.84 14.19 18.71 0.112 1970
 1972 3 101.94 14.22 18.6 0.159 1971
 1973 3 101.84 14.23 18.37 0.118 1972
 1974 3 101.84 14.2 18.14 0.125 1973
 1975 3 101.84 14.2 18 0.083 1974
 1976 3 101.84 14.3 17.88 0.000125 1975
 1977 3 98.41 11.48 23.01 0.09 1832
 1978 3 98.49 11.59 23.18 0.059 1977
 1979 3 98.62 11.68 23.21 0.091 1978
 1980 3 98.77 11.73 23.22 0.11 1979
 1981 3 98.93 11.86 23.23 0.105 1980
 1982 3 99.09 11.98 23.23 0.111 1981
 1983 3 99.2 12 23.14 0.096 1982
 1984 3 97.84 9.87 23.51 0.157 1822
 1985 3 97.75 10.01 23.6 0.198 1984
 1986 3 97.77 10.07 23.68 0.256 1985
 1987 3 97.87 10.38 23.41 0.128 1986
 1988 3 97.99 10.38 23.31 0.119 1987
 1989 3 97.85 10 23.88 0.18 1986
 1990 3 97.84 9.99 24.02 0.146 1989
 1991 3 97.89 9.95 24.15 0.159 1990
 1992 3 97.86 9.95 24.3 0.138 1991
 1993 3 98.03 9.96 24.42 0.109 1992
 1994 3 98.11 10.01 24.49 0.13 1993
 1995 3 98.23 10.1 24.57 0.127 1994
 1996 3 98.24 10.2 24.71 0.149 1995
 1997 3 98.26 10.29 24.79 0.129 1996
 1998 3 98.45 10.44 24.83 0.118 1997
 1999 3 98.5 10.52 24.89 0.189 1998
 2000 3 98.59 10.62 24.91 0.232 1999
 2001 3 98.27 10.83 24.89 0.112 2000
 2002 3 98.1 10.9 24.92 0.124 2001
 2003 3 97.98 10.93 24.98 0.132 2002
 2004 3 97.75 10.91 25.01 0.139 2003
 2005 3 97.56 10.94 25.01 0.114 2004
 2006 3 97.4 11.03 25.04 0.086 2005
 2007 3 97.25 11.09 25 0.099 2006
 2008 3 97.05 11.1 24.92 0.098 2007
 2009 3 96.91 11.09 24.89 0.135 2008
 2010 3 96.8 11.07 24.82 0.096 2009
 2011 3 98.99 10.39 24.93 0.088 2000
 2012 3 99.15 10.36 24.94 0.13 2011
 2013 3 99.27 10.37 25.01 0.181 2012
 2014 3 99.47 10.16 25.11 0.14 2013
 2015 3 99.57 10.04 25.31 0.127 2014
 2016 3 99.77 9.97 25.41 0.11 2015
 2017 3 99.77 9.97 25.55 0.111 2016
 2018 3 99.77 9.93 25.72 0.13 2017
 2019 3 99.67 9.83 25.83 0.107 2018
 2020 3 99.57 9.73 25.91 0.099 2019
 2021 3 99.47 9.68 25.92 0.066 2020
 2022 3 99.36 10.66 25.07 0.12 2013
 2023 3 99.36 10.73 25.18 0.186 2022
 2024 3 99.04 10.78 25.08 0.125 2023
 2025 3 98.88 10.78 25.08 0.127 2024
 2026 3 98.68 10.89 25.09 0.087 2025
 2027 3 99.56 10.8 25.36 0.134 2023
 2028 3 99.56 10.99 25.22 0.111 2027
 2029 3 99.76 11.13 25.2 0.19 2028
 2030 3 100.06 11.22 25.21 0.108 2029
 2031 3 100.16 11.27 25.2 0.093 2030
 2032 3 100.26 11.3 25.18 0.092 2031
 2033 3 100.46 11.34 25.13 0.108 2032
 2034 3 100.56 11.39 25.1 0.086 2033
 2035 3 100.76 11.4 25.07 0.089 2034
 2036 3 100.76 11.38 24.94 0.123 2035
 2037 3 100.86 11.43 24.94 0.159 2036
 2038 3 101.06 11.48 24.89 0.115 2037
 2039 3 101.15 11.57 24.86 0.087 2038
 2040 3 101.35 11.57 24.77 0.123 2039
 2041 3 101.45 11.63 24.76 0.121 2040
 2042 3 101.65 11.72 24.75 0.125 2041
 2043 3 101.85 11.75 24.86 0.077 2042
 2044 3 102.05 11.76 24.97 0.099 2043
 2045 3 102.15 11.77 24.97 0.108 2044
 2046 3 102.35 11.69 24.99 0.117 2045
 2047 3 102.55 11.65 25.02 0.05 2046
 2048 3 102.75 11.71 25.06 0.079 2047
 2049 3 102.85 11.63 25.03 0.082 2048
 2050 3 102.96 11.48 25.02 0.137 2049
 2051 3 103.06 11.34 25.03 0.122 2050
 2052 3 103.26 11.22 24.89 0.129 2051
 2053 3 103.36 11.11 24.81 0.116 2052
 2054 3 103.36 10.96 24.81 0.000125 2053
 2055 3 97.94 7.17 23.76 0.142 1723
 2056 3 98 7.08 23.87 0.132 2055
 2057 3 98.14 7.02 23.97 0.086 2056
 2058 3 98.29 7.07 24.05 0.099 2057
 2059 3 98.42 7.14 24.16 0.148 2058
 2060 3 98.5 7.25 24.19 0.132 2059
 2061 3 98.61 7.38 24.28 0.1 2060
 2062 3 98.66 7.47 24.33 0.105 2061
 2063 3 98.82 7.51 24.42 0.131 2062
 2064 3 98.86 7.62 24.49 0.17 2063
 2065 3 98.92 7.69 24.54 0.178 2064
 2066 3 98.66 7.62 24.72 0.086 2065
 2067 3 98.7 7.71 24.79 0.112 2066
 2068 3 98.57 7.88 24.88 0.117 2067
 2069 3 98.46 7.96 24.98 0.087 2068
 2070 3 98.37 7.98 25.05 0.000125 2069
 2071 3 99.1 7.89 24.48 0.175 2065
 2072 3 99.21 7.95 24.49 0.2 2071
 2073 3 99.39 8.09 24.28 0.063 2072
 2074 3 99.49 8.13 24.24 0.087 2073
 2075 3 99.69 8.17 24.22 0.11 2074
 2076 3 99.79 8.17 24.23 0.11 2075
 2077 3 99.89 8.12 24.12 0.091 2076
 2078 3 99.29 7.78 24.75 0.063 2072
 2079 3 99.39 7.77 24.81 0.093 2078
 2080 3 99.59 7.82 24.89 0.123 2079
 2081 3 99.59 7.91 25.05 0.000125 2080
 2082 3 89.99 5.47 23.23 0.097 1669
 2083 3 89.94 5.27 23.34 0.07 2082
 2084 3 89.87 5.22 23.42 0.135 2083
 2085 3 89.92 5.11 23.48 0.13 2084
 2086 3 90.03 4.97 23.59 0.098 2085
 2087 3 90.13 4.87 23.67 0.126 2086
 2088 3 90.15 4.82 23.79 0.102 2087
 2089 3 90.1 4.76 23.9 0.069 2088
 2090 3 90.08 4.78 24.01 0.094 2089
 2091 3 90.1 4.79 24.13 0.118 2090
 2092 3 90.22 4.83 24.32 0.135 2091
 2093 3 90.21 4.76 24.43 0.127 2092
 2094 3 90.18 4.8 24.58 0.117 2093
 2095 3 90.27 4.81 24.76 0.066 2094
 2096 3 88.91 7.14 22.95 0.129 1657
 2097 3 88.79 7.32 23.04 0.105 2096
 2098 3 88.7 7.42 23.22 0.128 2097
 2099 3 88.73 7.5 23.43 0.137 2098
 2100 3 88.79 7.49 23.6 0.123 2099
 2101 3 88.87 7.44 23.73 0.128 2100
 2102 3 88.95 7.37 23.82 0.123 2101
 2103 3 89.03 7.49 23.94 0.12 2102
 2104 3 89.03 7.62 24.1 0.124 2103
 2105 3 89.1 7.74 24.26 0.12 2104
 2106 3 89.06 7.82 24.45 0.131 2105
 2107 3 89 7.81 24.63 0.174 2106
 2108 3 89.05 7.82 24.75 0.234 2107
 2109 3 89.06 7.96 24.8 0.25 2108
 2110 3 89.23 8.09 24.84 0.162 2109
 2111 3 89.34 8.2 25.01 0.135 2110
 2112 3 89.4 8.29 25.11 0.167 2111
 2113 3 89.64 8.29 25.14 0.071 2112
 2114 3 89.78 8.29 25.15 0.063 2113
 2115 3 89.91 8.28 25.18 0.123 2114
 2116 3 90.02 8.37 25.28 0.048 2115
 2117 3 90.16 8.33 25.17 0.192 2116
 2118 3 90.38 8.45 25.29 0.181 2117
 2119 3 90.5 8.55 25.34 0.157 2118
 2120 3 90.67 8.74 25.27 0.088 2119
 2121 3 90.79 8.81 25.32 0.066 2120
 2122 3 88.78 7.85 25.06 0.115 2109
 2123 3 88.67 7.77 25.2 0.116 2122
 2124 3 88.55 7.69 25.29 0.098 2123
 2125 3 88.47 7.62 25.4 0.118 2124
 2126 3 88.35 7.59 25.5 0.132 2125
 2127 3 88.27 7.55 25.62 0.173 2126
 2128 3 88.18 7.5 25.72 0.209 2127
 2129 3 88.1 7.41 25.8 0.184 2128
 2130 3 87.97 7.31 25.81 0.242 2129
 2131 3 87.79 7.16 25.59 0.179 2130
 2132 3 87.69 7.09 25.56 0.212 2131
 2133 3 87.62 6.98 25.57 0.29 2132
 2134 3 87.5 6.9 25.55 0.341 2133
 2135 3 87.36 6.83 25.48 0.368 2134
 2136 3 87.23 6.77 25.41 0.339 2135
 2137 3 87.15 6.64 25.42 0.247 2136
 2138 3 87.02 6.39 25.65 0.206 2137
 2139 3 86.92 6.13 25.84 0.1 2138
 2140 3 86.87 6.08 25.96 0.116 2139
 2141 3 86.72 6.06 26.01 0.19 2140
 2142 3 86.56 6.04 26.06 0.229 2141
 2143 3 86.46 6 26.06 0.268 2142
 2144 3 86.33 6.33 26.34 0.144 2143
 2145 3 86.22 6.41 26.53 0.097 2144
 2146 3 86.17 6.5 26.59 0.107 2145
 2147 3 86.2 6.67 26.63 0.135 2146
 2148 3 86.24 6.84 26.62 0.064 2147
 2149 3 86.3 6.96 26.59 0.065 2148
 2150 3 86.41 7.14 26.63 0.081 2149
 2151 3 86.32 5.75 25.89 0.224 2143
 2152 3 86.16 5.66 25.8 0.177 2151
 2153 3 86.15 5.41 26.04 0.136 2152
 2154 3 86.11 5.38 26.13 0.165 2153
 2155 3 85.87 5.4 25.94 0.11 2154
 2156 3 85.84 5.27 25.89 0.06 2155
 2157 3 86.23 5.3 26.28 0.151 2154
 2158 3 86.34 5.19 26.42 0.117 2157
 2159 3 86.3 5.09 26.46 0.000125 2158
 2160 3 86.02 5.91 25.67 0.102 2152
 2161 3 85.91 5.95 25.68 0.092 2160
 2162 3 85.26 7.18 25.07 0.092 1629
 2163 3 85.27 7.23 25.16 0.000125 2162
 2164 3 80.63 8.12 22.97 0.153 1596
 2165 3 80.72 8.07 22.92 0.21 2164
 2166 3 80.8 8 22.82 0.241 2165
 2167 3 80.47 7.93 22.74 0.154 2166
 2168 3 80.2 7.95 22.71 0.136 2167
 2169 3 80 7.88 22.7 0.129 2168
 2170 3 79.89 7.79 22.73 0.167 2169
 2171 3 79.7 7.86 22.6 0.092 2170
 2172 3 79.54 7.9 22.54 0.107 2171
 2173 3 79.34 7.88 22.48 0.123 2172
 2174 3 79.25 7.76 22.53 0.2 2173
 2175 3 79.39 7.61 22.7 0.162 2174
 2176 3 79.57 7.62 22.79 0.058 2175
 2177 3 79.01 7.9 22.41 0.108 2174
 2178 3 78.81 7.99 22.37 0.134 2177
 2179 3 78.68 8.13 22.34 0.157 2178
 2180 3 78.49 8.22 22.31 0.169 2179
 2181 3 78.29 8.26 22.29 0.134 2180
 2182 3 78.14 8.24 22.25 0.125 2181
 2183 3 77.93 8.22 22.29 0.088 2182
 2184 3 77.77 8.25 22.27 0.11 2183
 2185 3 77.67 8.28 22.29 0.106 2184
 2186 3 77.54 8.34 22.29 0.125 2185
 2187 3 77.4 8.37 22.29 0.122 2186
 2188 3 77.29 8.43 22.29 0.087 2187
 2189 3 77.14 8.43 22.29 0.093 2188
 2190 3 76.95 8.47 22.28 0.089 2189
 2191 3 76.78 8.58 22.23 0.104 2190
 2192 3 76.65 8.67 22.21 0.106 2191
 2193 3 76.52 8.72 22.25 0.13 2192
 2194 3 76.3 8.72 22.16 0.148 2193
 2195 3 76.1 8.63 22.13 0.127 2194
 2196 3 75.98 8.62 22.13 0.147 2195
 2197 3 75.81 8.68 22.13 0.165 2196
 2198 3 75.71 8.67 22.1 0.165 2197
 2199 3 75.58 8.63 22.06 0.188 2198
 2200 3 75.6 8.91 21.93 0.088 2199
 2201 3 75.7 8.96 21.84 0.067 2200
 2202 3 75.38 8.56 22.11 0.143 2199
 2203 3 75.23 8.57 22.22 0.136 2202
 2204 3 75.13 8.6 22.35 0.127 2203
 2205 3 75.01 8.55 22.49 0.17 2204
 2206 3 74.9 8.56 22.58 0.221 2205
 2207 3 74.8 8.54 22.66 0.28 2206
 2208 3 74.64 8.55 22.77 0.284 2207
 2209 3 74.52 8.59 22.89 0.261 2208
 2210 3 74.37 8.51 22.93 0.28 2209
 2211 3 74.2 8.46 22.94 0.309 2210
 2212 3 74.03 8.43 22.97 0.322 2211
 2213 3 73.93 8.5 23.06 0.4 2212
 2214 3 73.84 7.94 23 0.208 2213
 2215 3 73.68 7.73 22.99 0.2 2214
 2216 3 73.56 7.6 23.04 0.19 2215
 2217 3 73.39 7.5 23.08 0.226 2216
 2218 3 73.24 7.47 23.13 0.297 2217
 2219 3 73.09 7.93 23.09 0.078 2218
 2220 3 73.03 8.03 23.06 0.093 2219
 2221 3 73.11 7.54 23.14 0.099 2218
 2222 3 72.99 7.53 23.23 0.095 2221
 2223 3 73.01 7.36 23.29 0.078 2222
 2224 3 72.91 7.29 23.37 0.076 2223
 2225 3 72.73 7.21 23.38 0.062 2224
 2226 3 72.63 7.29 23.4 0.000125 2225
 2227 3 73.04 7.58 23.14 0.099 2221
 2228 3 73.23 7.14 23.34 0.085 2227
 2229 3 73.07 7.1 23.41 0.101 2228
 2230 3 72.96 7.03 23.39 0.165 2229
 2231 3 72.8 7.02 23.44 0.157 2230
 2232 3 72.58 7.13 23.54 0.122 2231
 2233 3 72.47 7.19 23.7 0.053 2232
 2234 3 72.97 7.62 23.15 0.099 2227
 2235 3 73.8 9.04 23.25 0.124 2213
 2236 3 73.74 9.16 23.31 0.081 2235
 2237 3 73.62 9.17 23.47 0.102 2236
 2238 3 73.44 9.22 23.5 0.132 2237
 2239 3 73.2 9.23 23.57 0.153 2238
 2240 3 73.05 9.16 23.65 0.218 2239
 2241 3 72.97 9.14 23.72 0.228 2240
 2242 3 72.62 9.36 23.89 0.104 2241
 2243 3 72.42 9.39 24.01 0.121 2242
 2244 3 72.25 9.39 24.12 0.116 2243
 2245 3 72.07 9.41 24.21 0.113 2244
 2246 3 71.91 9.37 24.27 0.108 2245
 2247 3 71.79 9.38 24.33 0.112 2246
 2248 3 71.68 9.31 24.4 0.109 2247
 2249 3 71.58 9.3 24.41 0.178 2248
 2250 3 71.46 9.28 24.45 0.206 2249
 2251 3 71.54 8.95 24.37 0.114 2250
 2252 3 71.37 8.9 24.44 0.106 2251
 2253 3 71.35 9.5 24.64 0.121 2250
 2254 3 71.2 9.61 24.75 0.112 2253
 2255 3 71.05 9.65 24.85 0.053 2254
 2256 3 70.91 9.71 24.97 0.11 2255
 2257 3 70.66 9.84 25.16 0.112 2256
 2258 3 70.52 9.88 25.23 0.086 2257
 2259 3 70.34 9.85 25.3 0.107 2258
 2260 3 70.2 9.83 25.34 0.109 2259
 2261 3 81.18 7.97 22.75 0.155 2166
 2262 3 81.37 7.93 22.68 0.128 2261
 2263 3 81.5 7.72 22.65 0.111 2262
 2264 3 81.59 7.59 22.6 0.084 2263
 2265 3 81.7 7.49 22.47 0.097 2264
 2266 3 81.74 7.41 22.37 0.107 2265
 2267 3 81.8 7.19 22.31 0.145 2266
 2268 3 81.8 7.09 22.26 0.202 2267
 2269 3 81.76 6.97 22.15 0.229 2268
 2270 3 81.94 6.85 21.85 0.161 2269
 2271 3 82.06 6.78 21.76 0.141 2270
 2272 3 82.25 6.71 21.67 0.12 2271
 2273 3 82.34 6.61 21.64 0.142 2272
 2274 3 82.43 6.45 21.54 0.133 2273
 2275 3 82.54 6.35 21.47 0.137 2274
 2276 3 82.61 6.12 21.38 0.115 2275
 2277 3 82.63 5.94 21.32 0.106 2276
 2278 3 82.63 5.82 21.28 0.128 2277
 2279 3 82.6 5.69 21.25 0.118 2278
 2280 3 82.6 5.51 21.26 0.128 2279
 2281 3 82.61 5.32 21.29 0.138 2280
 2282 3 82.65 5.15 21.29 0.154 2281
 2283 3 82.7 4.95 21.34 0.172 2282
 2284 3 82.74 4.75 21.28 0.192 2283
 2285 3 82.87 4.64 21.26 0.186 2284
 2286 3 82.9 4.52 21.26 0.246 2285
 2287 3 83.03 4.45 21.25 0.403 2286
 2288 3 83.21 4.34 20.84 0.304 2287
 2289 3 83.31 4.15 20.67 0.328 2288
 2290 3 83.45 4.02 20.51 0.275 2289
 2291 3 83.5 3.92 20.36 0.238 2290
 2292 3 83.65 3.75 20.26 0.133 2291
 2293 3 83.75 3.66 20.19 0.119 2292
 2294 3 83.85 3.62 20.05 0.111 2293
 2295 3 83.94 3.51 19.94 0.094 2294
 2296 3 84.01 3.39 19.84 0.111 2295
 2297 3 84.06 3.31 19.78 0.155 2296
 2298 3 84.1 3.25 19.71 0.189 2297
 2299 3 84.2 3.24 19.53 0.341 2298
 2300 3 84.26 3.26 19.34 0.393 2299
 2301 3 84.18 3.34 19.13 0.38 2300
 2302 3 84.09 3.42 18.96 0.391 2301
 2303 3 83.83 3.79 18.88 0.255 2302
 2304 3 83.73 4 18.83 0.201 2303
 2305 3 83.67 4.19 18.79 0.185 2304
 2306 3 83.6 4.34 18.7 0.238 2305
 2307 3 83.57 4.48 18.61 0.225 2306
 2308 3 83.45 4.64 18.56 0.22 2307
 2309 3 83.43 4.77 18.46 0.224 2308
 2310 3 83.52 4.9 18.33 0.223 2309
 2311 3 83.06 4.87 18.52 0.105 2310
 2312 3 82.9 4.91 18.51 0.095 2311
 2313 3 83.72 4.92 18.17 0.152 2310
 2314 3 84.03 4.98 18.03 0.113 2313
 2315 3 84.23 5.14 17.88 0.094 2314
 2316 3 84.37 5.2 17.87 0.131 2315
 2317 3 84.49 5.28 17.83 0.184 2316
 2318 3 84.59 5.35 17.67 0.142 2317
 2319 3 84.59 5.45 17.6 0.132 2318
 2320 3 84.64 5.49 17.45 0.194 2319
 2321 3 84.75 5.55 17.29 0.18 2320
 2322 3 84.85 5.59 17.12 0.215 2321
 2323 3 84.9 5.57 16.99 0.318 2322
 2324 3 84.94 5.61 16.89 0.42 2323
 2325 3 85.02 5.62 16.75 0.456 2324
 2326 3 84.99 5.67 16.59 0.474 2325
 2327 3 84.94 5.81 16.46 0.523 2326
 2328 3 84.82 5.97 16.37 0.519 2327
 2329 3 84.71 6.15 16.28 0.501 2328
 2330 3 84.65 6.18 16.19 0.389 2329
 2331 3 84.1 6.22 16.33 0.099 2330
 2332 3 84.02 6.14 16.41 0.055 2331
 2333 3 84.75 6.08 16.07 0.249 2330
 2334 3 84.58 6.87 16.41 0.114 2329
 2335 3 84.57 7 16.42 0.104 2334
 2336 3 84.61 7.14 16.41 0.132 2335
 2337 3 84.63 7.3 16.45 0.129 2336
 2338 3 84.66 7.5 16.46 0.148 2337
 2339 3 84.6 7.76 16.42 0.103 2338
 2340 3 84.64 7.96 16.3 0.105 2339
 2341 3 84.71 8.11 16.2 0.12 2340
 2342 3 84.79 8.19 16.1 0.166 2341
 2343 3 84.86 8.26 16.04 0.19 2342
 2344 3 84.51 8.64 15.98 0.148 2343
 2345 3 84.38 8.76 15.95 0.153 2344
 2346 3 84.32 8.89 15.86 0.146 2345
 2347 3 84.22 9.1 15.81 0.149 2346
 2348 3 84.15 9.27 15.74 0.162 2347
 2349 3 84.16 9.39 15.67 0.195 2348
 2350 3 84.17 9.57 15.62 0.197 2349
 2351 3 84.15 9.86 15.43 0.132 2350
 2352 3 84.17 10.06 15.35 0.111 2351
 2353 3 84.21 10.17 15.3 0.186 2352
 2354 3 84.33 10.36 15.24 0.219 2353
 2355 3 84.46 10.45 15.13 0.22 2354
 2356 3 84.56 10.64 15.08 0.193 2355
 2357 3 84.63 10.77 15.01 0.286 2356
 2358 3 84.7 10.91 14.94 0.369 2357
 2359 3 84.78 10.93 14.83 0.395 2358
 2360 3 84.8 11 14.74 0.391 2359
 2361 3 84.71 11.05 14.63 0.41 2360
 2362 3 84.31 11.52 14.5 0.191 2361
 2363 3 84.21 11.68 14.52 0.158 2362
 2364 3 84.19 11.8 14.58 0.185 2363
 2365 3 84.19 11.95 14.52 0.072 2364
 2366 3 84.11 12.02 14.44 0.101 2365
 2367 3 84.05 12.16 14.33 0.096 2366
 2368 3 84.12 12.27 14.22 0.089 2367
 2369 3 84.23 12.37 14.13 0.12 2368
 2370 3 84.33 12.46 14.01 0.1 2369
 2371 3 84.34 12.59 13.88 0.113 2370
 2372 3 84.43 12.73 13.78 0.109 2371
 2373 3 84.46 12.9 13.72 0.138 2372
 2374 3 84.43 13.05 13.63 0.1 2373
 2375 3 84.45 13.16 13.52 0.078 2374
 2376 3 84.52 13.24 13.37 0.161 2375
 2377 3 84.62 13.36 13.33 0.127 2376
 2378 3 84.69 13.5 13.27 0.089 2377
 2379 3 84.79 13.59 13.16 0.092 2378
 2380 3 84.9 13.66 13.08 0.119 2379
 2381 3 85.05 13.78 13.01 0.173 2380
 2382 3 85.07 13.94 12.99 0.189 2381
 2383 3 85.07 14.19 12.97 0.18 2382
 2384 3 85.15 14.29 12.99 0.145 2383
 2385 3 85.14 14.41 12.96 0.137 2384
 2386 3 85.18 14.53 12.97 0.149 2385
 2387 3 85.46 14.63 12.93 0.101 2386
 2388 3 85.63 14.61 12.8 0.131 2387
 2389 3 85.7 14.63 12.69 0.101 2388
 2390 3 85.79 14.66 12.58 0.091 2389
 2391 3 82.8 4.46 21.98 0.12 2287
 2392 3 82.73 4.44 22.11 0.136 2391
 2393 3 82.83 4.4 22.34 0.139 2392
 2394 3 82.9 4.36 22.52 0.104 2393
 2395 3 82.84 4.3 22.67 0.095 2394
 2396 3 82.87 4.22 22.77 0.083 2395
 2397 3 79.76 10.07 24.85 0.153 1580
 2398 3 79.91 10.01 24.86 0.123 2397
 2399 3 80.04 9.84 24.7 0.078 2398
 2400 3 79.4 10.06 25.58 0.08 1579
 2401 3 79.51 10.17 25.64 0.075 2400
 2402 3 79.48 11.32 26.81 0.128 1557
 2403 3 79.66 11.2 26.76 0.135 2402
 2404 3 79.86 11.14 26.75 0.106 2403
 2405 3 80.01 11.15 26.8 0.094 2404
 2406 3 80.18 11.07 26.82 0.079 2405
 2407 3 80.34 11.08 26.83 0.095 2406
 2408 3 80.44 11.12 26.82 0.09 2407
 2409 3 80.62 11.29 26.84 0.108 2408
 2410 3 80.73 11.37 26.91 0.146 2409
 2411 3 80.94 11.39 26.84 0.14 2410
 2412 3 81.12 11.38 26.85 0.165 2411
 2413 3 81.4 11.32 26.87 0.16 2412
 2414 3 81.55 11.33 26.87 0.154 2413
 2415 3 81.73 11.32 26.88 0.185 2414
 2416 3 81.95 11.34 27.03 0.139 2415
 2417 3 82.04 11.31 27.16 0.08 2416
 2418 3 76.47 12.46 29.52 0.187 1475
 2419 3 76.77 12.51 29.72 0.145 2418
 2420 3 76.94 12.49 29.8 0.111 2419
 2421 3 77.05 12.59 29.67 0.124 2420
 2422 3 77.2 12.55 29.48 0.109 2421
 2423 3 77.3 12.46 29.5 0.000125 2422
 2424 3 74.04 10.13 30.13 0.149 1470
 2425 3 73.95 9.94 30.17 0.164 2424
 2426 3 73.93 9.76 30.19 0.174 2425
 2427 3 73.88 9.59 30.1 0.128 2426
 2428 3 73.88 9.46 30.11 0.128 2427
 2429 3 73.83 9.33 30.13 0.14 2428
 2430 3 73.76 9.15 30.16 0.183 2429
 2431 3 73.68 9.05 30.25 0.202 2430
 2432 3 73.68 9.04 30.37 0.265 2431
 2433 3 73.91 8.7 30.09 0.181 2432
 2434 3 74.01 8.48 30.02 0.209 2433
 2435 3 74.12 8.29 29.91 0.214 2434
 2436 3 74.16 8.09 29.85 0.176 2435
 2437 3 74.17 7.93 29.67 0.166 2436
 2438 3 74.26 7.8 29.6 0.172 2437
 2439 3 74.33 7.72 29.56 0.209 2438
 2440 3 74.2 7.47 29.62 0.146 2439
 2441 3 74.09 7.29 29.6 0.121 2440
 2442 3 74.03 7.2 29.57 0.164 2441
 2443 3 73.94 7.09 29.6 0.202 2442
 2444 3 73.88 6.97 29.62 0.28 2443
 2445 3 73.72 6.89 29.65 0.368 2444
 2446 3 73.59 6.78 29.76 0.42 2445
 2447 3 73.51 6.63 29.81 0.485 2446
 2448 3 73.51 6.49 30 0.536 2447
 2449 3 74.25 6.8 30.46 0.053 2448
 2450 3 74.34 6.63 30.46 0.071 2449
 2451 3 74.43 6.53 30.53 0.099 2450
 2452 3 74.58 6.45 30.57 0.089 2451
 2453 3 74.7 6.37 30.56 0.072 2452
 2454 3 74.81 6.29 30.44 0.119 2453
 2455 3 74.9 6.2 30.41 0.131 2454
 2456 3 75.01 6.09 30.39 0.104 2455
 2457 3 75.04 5.93 30.37 0.087 2456
 2458 3 75.11 5.78 30.29 0.143 2457
 2459 3 75.19 5.7 30.22 0.131 2458
 2460 3 75.25 5.52 30.2 0.102 2459
 2461 3 75.27 5.5 30.1 0.103 2460
 2462 3 75.45 5.41 30.14 0.066 2461
 2463 3 75.61 5.39 30.2 0.06 2462
 2464 3 75.71 5.32 30.23 0.113 2463
 2465 3 75.79 5.2 30.19 0.18 2464
 2466 3 75.91 5.07 30.31 0.102 2465
 2467 3 76.03 4.94 30.23 0.115 2466
 2468 3 76.09 4.88 30.09 0.158 2467
 2469 3 76.11 4.84 29.96 0.2 2468
 2470 3 76.03 4.72 29.92 0.196 2469
 2471 3 76.02 4.19 30.1 0.078 2470
 2472 3 76.01 4.07 30.1 0.099 2471
 2473 3 76.13 4 30.11 0.12 2472
 2474 3 76.25 3.96 30.2 0.117 2473
 2475 3 76.42 3.92 30.27 0.087 2474
 2476 3 76.56 4.03 30.3 0.132 2475
 2477 3 76.65 4.1 30.35 0.146 2476
 2478 3 73.4 6.32 30.04 0.559 2448
 2479 3 73.31 6.3 30.09 0.62 2478
 2480 3 73.16 5.77 29.5 0.206 2479
 2481 3 73.19 5.58 29.66 0.197 2480
 2482 3 73.18 5.41 29.74 0.171 2481
 2483 3 73.19 5.21 29.81 0.159 2482
 2484 3 73.13 5.01 29.93 0.135 2483
 2485 3 73.08 4.86 30.05 0.132 2484
 2486 3 73.08 4.71 30.16 0.144 2485
 2487 3 73.11 4.55 30.27 0.126 2486
 2488 3 73.15 4.51 30.45 0.13 2487
 2489 3 73.11 4.55 30.64 0.161 2488
 2490 3 73.12 4.5 30.81 0.166 2489
 2491 3 73.03 4.33 30.97 0.179 2490
 2492 3 73.13 4.25 31.04 0.219 2491
 2493 3 73.17 4.22 31.19 0.247 2492
 2494 3 72.79 4.03 31.34 0.098 2493
 2495 3 72.66 3.89 31.28 0.127 2494
 2496 3 72.57 3.85 31.17 0.19 2495
 2497 3 72.38 3.63 31.23 0.173 2496
 2498 3 72.19 3.52 31.43 0.081 2497
 2499 3 72.14 3.4 31.52 0.109 2498
 2500 3 72.06 3.28 31.67 0.000125 2499
 2501 3 73.41 4.29 31.22 0.213 2493
 2502 3 73.54 4.3 31.25 0.278 2501
 2503 3 73.53 3.98 31.52 0.069 2502
 2504 3 73.58 4.01 31.61 0.089 2503
 2505 3 73.6 4.03 31.75 0.062 2504
 2506 3 73.63 4.1 31.84 0.089 2505
 2507 3 73.65 4.11 31.96 0.077 2506
 2508 3 73.81 4.13 32.06 0.094 2507
 2509 3 73.91 4.21 32.1 0.103 2508
 2510 3 74.1 4.22 32.16 0.115 2509
 2511 3 74.23 4.19 32.12 0.13 2510
 2512 3 74.29 4.33 32.25 0.09 2511
 2513 3 74.41 4.34 32.36 0.095 2512
 2514 3 74.56 4.37 32.36 0.097 2513
 2515 3 74.75 4.5 32.39 0.09 2514
 2516 3 75 4.65 32.46 0.057 2515
 2517 3 75.13 4.74 32.59 0.175 2516
 2518 3 75.21 4.74 32.72 0.312 2517
 2519 3 74.97 4.58 32.93 0.13 2518
 2520 3 74.98 4.56 33.09 0.097 2519
 2521 3 74.98 4.5 33.2 0.000125 2520
 2522 3 75.71 5.14 32.56 0.173 2518
 2523 3 75.89 5.3 32.58 0.124 2522
 2524 3 76.19 5.47 32.61 0.099 2523
 2525 3 76.36 5.58 32.69 0.128 2524
 2526 3 76.56 5.67 32.77 0.1 2525
 2527 3 76.65 5.76 32.88 0.057 2526
 2528 3 76.74 5.8 32.95 0.102 2527
 2529 3 76.84 5.81 33.01 0.105 2528
 2530 3 76.96 5.89 33.2 0.134 2529
 2531 3 77.05 5.99 33.33 0.116 2530
 2532 3 77.16 6.05 33.47 0.093 2531
 2533 3 77.24 6.17 33.52 0.089 2532
 2534 3 77.42 6.26 33.56 0.112 2533
 2535 3 77.58 6.34 33.53 0.139 2534
 2536 3 77.76 6.4 33.48 0.17 2535
 2537 3 77.88 6.42 33.45 0.173 2536
 2538 3 78.08 6.59 33.32 0.127 2537
 2539 3 78.16 6.62 33.26 0.148 2538
 2540 3 78.31 6.72 33.23 0.165 2539
 2541 3 78.45 6.82 33.19 0.151 2540
 2542 3 78.71 7.02 33.21 0.16 2541
 2543 3 78.91 7.11 33.2 0.109 2542
 2544 3 79.06 7.22 33.13 0.077 2543
 2545 3 79.2 7.34 33.02 0.109 2544
 2546 3 79.22 7.43 32.89 0.081 2545
 2547 3 79.33 7.54 32.82 0.085 2546
 2548 3 79.35 7.58 32.7 0.132 2547
 2549 3 79.26 7.71 32.55 0.111 2548
 2550 3 79.27 7.86 32.45 0.14 2549
 2551 3 79.29 8.04 32.35 0.155 2550
 2552 3 79.33 8.14 32.28 0.146 2551
 2553 3 79.33 8.42 32.34 0.093 2552
 2554 3 79.46 8.61 32.3 0.11 2553
 2555 3 79.53 8.77 32.27 0.135 2554
 2556 3 79.71 8.92 32.24 0.151 2555
 2557 3 79.92 9.07 32.18 0.106 2556
 2558 3 80.06 9.15 32.11 0.092 2557
 2559 3 80.19 9.27 32.03 0.137 2558
 2560 3 80.28 9.3 31.98 0.179 2559
 2561 3 80.5 9.54 32.01 0.126 2560
 2562 3 80.63 9.66 32 0.146 2561
 2563 3 80.73 9.81 32 0.151 2562
 2564 3 80.83 9.8 31.89 0.164 2563
 2565 3 73.65 4.37 31.2 0.28 2502
 2566 3 73.64 4.69 30.84 0.065 2565
 2567 3 73.7 4.78 30.77 0.079 2566
 2568 3 73.71 4.89 30.67 0.106 2567
 2569 3 73.67 4.99 30.63 0.072 2568
 2570 3 73.86 4.52 31.12 0.136 2565
 2571 3 74.05 4.59 31.2 0.135 2570
 2572 3 73.26 6.36 30.4 0.651 2479
 2573 3 73.18 6.35 30.57 0.708 2572
 2574 3 73.06 6.37 30.56 0.766 2573
 2575 3 72.75 6.49 30.4 0.639 2574
 2576 3 72.69 6.49 30.51 0.44 2575
 2577 3 72.6 6.56 30.51 0.322 2576
 2578 3 72.39 6.68 30.82 0.146 2577
 2579 3 72.29 6.63 30.97 0.083 2578
 2580 3 72.18 6.56 31.04 0.104 2579
 2581 3 72.06 6.48 31.1 0.084 2580
 2582 3 72 6.41 31.22 0.117 2581
 2583 3 72 6.38 31.37 0.119 2582
 2584 3 72.02 6.39 31.52 0.116 2583
 2585 3 71.97 6.41 31.65 0.17 2584
 2586 3 71.93 6.41 31.75 0.133 2585
 2587 3 72.38 7.18 29.71 0.114 2575
 2588 3 72.27 7.29 29.72 0.135 2587
 2589 3 72.1 7.34 29.69 0.144 2588
 2590 3 71.99 7.31 29.68 0.153 2589
 2591 3 71.79 7.32 29.79 0.124 2590
 2592 3 71.64 7.34 29.8 0.138 2591
 2593 3 71.49 7.35 29.77 0.111 2592
 2594 3 71.35 7.4 29.83 0.091 2593
 2595 3 71.24 7.43 29.75 0.096 2594
 2596 3 71.16 7.59 29.75 0.077 2595
 2597 3 71.1 7.71 29.72 0.079 2596
 2598 3 71.02 7.89 29.72 0.07 2597
 2599 3 70.9 7.94 29.67 0.075 2598
 2600 3 70.79 8.01 29.67 0.079 2599
 2601 3 70.65 8.13 29.58 0.114 2600
 2602 3 70.58 8.21 29.53 0.145 2601
 2603 3 70.44 8.28 29.41 0.126 2602
 2604 3 74.55 8.01 29.32 0.105 2439
 2605 3 74.64 8.11 29.22 0.095 2604
 2606 3 74.77 8.16 29.14 0.116 2605
 2607 3 74.83 8.16 28.96 0.13 2606
 2608 3 74.86 8.15 28.85 0.136 2607
 2609 3 74.84 8.15 28.57 0.075 2608
 2610 3 73.69 9.22 30.65 0.236 2432
 2611 3 73.34 9.09 30.58 0.096 2610
 2612 3 73.28 9 30.6 0.106 2611
 2613 3 73.12 8.83 30.67 0.105 2612
 2614 3 73.01 8.8 30.75 0.089 2613
 2615 3 72.94 8.8 30.89 0.127 2614
 2616 3 72.87 8.78 30.98 0.12 2615
 2617 3 72.8 8.76 31.1 0.108 2616
 2618 3 72.73 8.73 31.22 0.112 2617
 2619 3 72.61 8.54 31.33 0.096 2618
 2620 3 73.96 9.38 30.81 0.169 2610
 2621 3 74.07 9.46 30.88 0.145 2620
 2622 3 74.2 9.47 30.96 0.161 2621
 2623 3 74.28 9.47 31.03 0.217 2622
 2624 3 74.09 9.69 31.17 0.171 2623
 2625 3 73.96 9.79 31.23 0.144 2624
 2626 3 73.82 9.8 31.32 0.151 2625
 2627 3 73.62 9.78 31.38 0.181 2626
 2628 3 73.52 9.85 31.6 0.152 2627
 2629 3 73.47 9.96 31.78 0.121 2628
 2630 3 73.44 9.99 31.95 0.114 2629
 2631 3 73.54 10.12 32.02 0.116 2630
 2632 3 73.67 10.2 32.19 0.105 2631
 2633 3 73.81 10.3 32.32 0.166 2632
 2634 3 73.9 10.34 32.34 0.177 2633
 2635 3 61.07 17.5 32.55 0.085 476
 2636 3 61.07 17.5 32.67 0.123 2635
 2637 3 61.05 17.64 32.79 0.073 2636
 2638 3 61.08 17.76 32.87 0.071 2637
 2639 3 61.12 17.86 32.92 0.107 2638
 2640 3 61.21 17.93 33 0.082 2639
 2641 3 61.18 18.07 33.04 0.125 2640
 2642 3 61.13 18.16 33.1 0.18 2641
 2643 3 61.29 18.27 32.97 0.093 2642
 2644 3 61.36 18.41 33.01 0.065 2643
 2645 3 61.42 18.52 33.01 0.082 2644
 2646 3 61.41 18.66 33.14 0.085 2645
 2647 3 61.52 18.8 33.23 0.085 2646
 2648 3 61.4 18.75 33.31 0.095 2647
 2649 3 60.91 18.12 33.23 0.118 2642
 2650 3 60.76 18.09 33.27 0.142 2649
 2651 3 60.59 18.03 33.24 0.08 2650
 2652 3 60.46 18.04 33.22 0.09 2651
 2653 3 60.31 18.06 33.23 0.093 2652
 2654 3 60.21 18.14 33.23 0.113 2653
 2655 3 60.03 18.23 33.22 0.117 2654
 2656 3 59.88 18.24 33.22 0.095 2655
 2657 3 59.72 18.21 33.18 0.119 2656
 2658 3 59.65 18.35 33.35 0.146 2657
 2659 3 59.49 18.29 33.4 0.124 2658
 2660 3 59.24 18.21 33.53 0.143 2659
 2661 3 59 18.15 33.49 0.118 2660
 2662 3 58.84 18.14 33.51 0.103 2661
 2663 3 58.74 18.13 33.46 0.106 2662
 2664 3 58.61 18.14 33.44 0.178 2663
 2665 3 58.55 18.22 33.52 0.137 2664
 2666 3 58.54 18.4 33.73 0.103 2665
 2667 3 58.52 18.55 33.84 0.067 2666
 2668 3 58.46 18.71 33.9 0.1 2667
 2669 3 58.46 18.83 33.96 0.101 2668
 2670 3 59.44 17.97 32.99 0.141 2657
 2671 3 59.33 17.98 33.08 0.111 2670
 2672 3 58.73 18.78 31.08 0.785 467
 2673 3 58.69 18.92 31.23 0.757 2672
 2674 3 58.54 18.9 31.37 0.757 2673
 2675 3 58.51 18.95 31.51 0.734 2674
 2676 3 58.33 19 31.57 0.76 2675
 2677 3 58.22 19.09 31.66 0.768 2676
 2678 3 58.17 19.21 31.74 0.777 2677
 2679 3 58.21 19.23 32.02 0.711 2678
 2680 3 57.88 19.51 31.87 0.713 2679
 2681 3 58.04 19.74 32.24 0.819 2680
 2682 3 57.9 19.86 32.37 0.802 2681
 2683 3 57.75 19.92 32.45 0.79 2682
 2684 3 57.73 20.03 32.56 0.794 2683
 2685 3 57.63 20.1 32.77 0.802 2684
 2686 3 57.5 20.14 32.99 0.797 2685
 2687 3 57.49 20.21 33.15 0.805 2686
 2688 3 57.32 20.21 33.28 0.832 2687
 2689 3 57.32 20.38 33.39 0.859 2688
 2690 3 57.24 20.36 33.57 0.866 2689
 2691 3 57.2 20.42 33.7 0.886 2690
 2692 3 57.24 20.53 33.89 0.882 2691
 2693 3 57.23 20.54 34.09 0.909 2692
 2694 3 57.22 20.62 34.26 0.921 2693
 2695 3 57.16 20.73 34.33 0.948 2694
 2696 3 57.07 20.81 34.46 0.964 2695
 2697 3 56.9 20.82 34.54 0.965 2696
 2698 3 56.83 20.86 34.69 1.016 2697
 2699 3 56.89 21 34.92 0.951 2698
 2700 3 57.48 20.43 35.43 0.131 2699
 2701 3 57.62 20.32 35.61 0.123 2700
 2702 3 57.71 20.2 35.7 0.128 2701
 2703 3 57.71 20.07 35.75 0.145 2702
 2704 3 57.84 20.02 35.91 0.129 2703
 2705 3 57.89 19.95 35.99 0.192 2704
 2706 3 56.79 21.05 34.95 0.982 2699
 2707 3 57.02 20.62 35.04 0.136 2706
 2708 3 56.97 20.74 35 0.108 2707
 2709 3 56.9 20.91 35.01 0.101 2708
 2710 3 56.72 20.95 34.95 0.121 2709
 2711 3 56.62 21.01 34.94 0.079 2710
 2712 3 56.67 21.09 34.99 0.984 2706
 2713 3 56.59 21.23 35.18 0.981 2712
 2714 3 56.41 21.19 35.28 1 2713
 2715 3 56.08 21.04 35.35 0.935 2714
 2716 3 55.9 21.12 35.43 0.891 2715
 2717 3 55.62 21.16 35.45 0.879 2716
 2718 3 55.49 21.26 35.54 0.863 2717
 2719 3 55.46 21.44 35.68 0.849 2718
 2720 3 55.28 21.42 35.79 0.833 2719
 2721 3 55.16 21.57 35.87 0.845 2720
 2722 3 55.16 21.71 36.01 0.872 2721
 2723 3 55.09 21.81 36.14 0.897 2722
 2724 3 54.93 21.82 36.27 0.885 2723
 2725 3 54.74 21.91 36.39 0.876 2724
 2726 3 54.6 21.98 36.51 0.841 2725
 2727 3 54.44 21.97 36.62 0.799 2726
 2728 3 54.21 21.85 36.74 0.809 2727
 2729 3 54.08 21.89 36.85 0.819 2728
 2730 3 53.91 21.93 36.93 0.848 2729
 2731 3 53.81 21.97 37.08 0.872 2730
 2732 3 53.74 22.02 37.19 0.921 2731
 2733 3 53.82 22.16 37.31 0.974 2732
 2734 3 53.64 22.28 37.36 0.991 2733
 2735 3 53.45 22.3 37.42 0.986 2734
 2736 3 53.3 22.47 37.32 0.996 2735
 2737 3 53.18 22.6 37.28 0.999 2736
 2738 3 53.15 22.83 37.43 0.97 2737
 2739 3 52.98 22.87 37.5 0.958 2738
 2740 3 52.89 22.98 37.56 0.935 2739
 2741 3 52.72 23.02 37.64 0.9 2740
 2742 3 52.57 23.09 37.79 0.892 2741
 2743 3 52.58 23.29 37.96 0.882 2742
 2744 3 52.49 23.33 38.07 0.88 2743
 2745 3 52.42 23.4 38.17 0.944 2744
 2746 3 52.36 23.51 38.35 0.879 2745
 2747 3 52.19 23.57 38.4 0.87 2746
 2748 3 52.12 23.74 38.46 0.918 2747
 2749 3 52.01 23.83 38.52 0.919 2748
 2750 3 51.82 23.8 38.57 0.93 2749
 2751 3 51.67 23.92 38.62 0.918 2750
 2752 3 51.58 24.03 38.72 0.89 2751
 2753 3 51.4 24.05 38.76 0.886 2752
 2754 3 51.23 24.09 38.79 0.878 2753
 2755 3 51.1 24.09 38.91 0.876 2754
 2756 3 51.04 24.2 39.03 0.898 2755
 2757 3 51.01 24.26 39.21 0.898 2756
 2758 3 51.54 23.3 39.95 0.22 2757
 2759 3 51.6 23.15 40.04 0.191 2758
 2760 3 51.6 23.02 40.06 0.212 2759
 2761 3 51.76 22.83 39.98 0.215 2760
 2762 3 51.88 22.74 39.99 0.217 2761
 2763 3 52.03 22.64 40.07 0.257 2762
 2764 3 52.08 22.51 40.31 0.231 2763
 2765 3 52.21 22.46 40.46 0.216 2764
 2766 3 52.27 22.43 40.7 0.19 2765
 2767 3 52.3 22.3 40.79 0.115 2766
 2768 3 52.29 22.16 40.84 0.146 2767
 2769 3 52.38 22.05 40.92 0.17 2768
 2770 3 52.27 21.88 41.01 0.114 2769
 2771 3 52.24 21.72 41.09 0.17 2770
 2772 3 52.19 21.53 41.11 0.24 2771
 2773 3 52.22 21.41 41.17 0.265 2772
 2774 3 52.4 21.32 41.2 0.291 2773
 2775 3 52.59 21.34 41.35 0.302 2774
 2776 3 52.76 21.31 41.43 0.32 2775
 2777 3 52.97 21.26 41.52 0.318 2776
 2778 3 53.15 21.25 41.57 0.341 2777
 2779 3 53.26 21.74 41.94 0.078 2778
 2780 3 53.26 21.8 42.05 0.071 2779
 2781 3 53.19 21.84 42.14 0.135 2780
 2782 3 53.1 21.87 42.2 0.184 2781
 2783 3 52.97 21.86 42.17 0.214 2782
 2784 3 52.85 22.14 42.34 0.099 2783
 2785 3 52.74 22.22 42.48 0.102 2784
 2786 3 52.55 22.24 42.62 0.087 2785
 2787 3 52.46 22.31 42.71 0.124 2786
 2788 3 52.3 22.28 42.71 0.166 2787
 2789 3 52.19 22.26 42.76 0.135 2788
 2790 3 52.07 22.22 42.8 0.13 2789
 2791 3 51.86 22.2 42.92 0.097 2790
 2792 3 51.74 22.13 43.01 0.111 2791
 2793 3 51.62 22.18 43.2 0.144 2792
 2794 3 51.59 22.28 43.35 0.196 2793
 2795 3 51.59 22.27 43.49 0.231 2794
 2796 3 51.2 22.29 43.48 0.117 2795
 2797 3 51.06 22.28 43.61 0.107 2796
 2798 3 50.94 22.3 43.74 0.108 2797
 2799 3 50.83 22.32 43.81 0.124 2798
 2800 3 50.76 22.32 43.92 0.093 2799
 2801 3 50.79 22.27 44.07 0.116 2800
 2802 3 50.88 22.18 44.16 0.143 2801
 2803 3 50.99 22.03 44.27 0.122 2802
 2804 3 50.97 21.79 44.48 0.154 2803
 2805 3 51.03 21.61 44.54 0.113 2804
 2806 3 51.09 21.41 44.61 0.065 2805
 2807 3 51.97 22.22 43.56 0.097 2795
 2808 3 52.15 22.19 43.5 0.081 2807
 2809 3 52.25 22.13 43.5 0.097 2808
 2810 3 52.4 22.03 43.48 0.108 2809
 2811 3 52.54 21.93 43.48 0.084 2810
 2812 3 53.35 20.97 41.54 0.222 2778
 2813 3 53.55 20.93 41.63 0.195 2812
 2814 3 53.68 20.96 41.67 0.215 2813
 2815 3 53.81 20.74 41.6 0.161 2814
 2816 3 53.97 20.71 41.62 0.179 2815
 2817 3 54.12 20.67 41.69 0.215 2816
 2818 3 54.31 20.68 41.74 0.214 2817
 2819 3 54.47 20.69 41.71 0.24 2818
 2820 3 54.5 20.9 41.42 0.112 2819
 2821 3 54.63 20.93 41.37 0.079 2820
 2822 3 54.7 21.06 41.31 0.12 2821
 2823 3 54.77 21.21 41.31 0.163 2822
 2824 3 54.62 20.55 41.77 0.237 2819
 2825 3 54.77 20.47 41.89 0.214 2824
 2826 3 54.92 20.39 42.01 0.226 2825
 2827 3 55.05 20.3 42.11 0.27 2826
 2828 3 55.14 20.31 42.25 0.24 2827
 2829 3 55.21 20.34 42.48 0.195 2828
 2830 3 55.32 20.33 42.58 0.133 2829
 2831 3 55.38 20.25 42.71 0.108 2830
 2832 3 55.45 20.18 42.8 0.124 2831
 2833 3 55.47 20.02 42.88 0.157 2832
 2834 3 55.55 19.89 42.95 0.15 2833
 2835 3 55.64 19.8 43.05 0.142 2834
 2836 3 55.68 19.76 43.21 0.148 2835
 2837 3 55.77 19.77 43.37 0.159 2836
 2838 3 55.8 19.74 43.47 0.196 2837
 2839 3 55.79 19.68 43.58 0.247 2838
 2840 3 55.73 19.58 43.67 0.29 2839
 2841 3 55.73 19.5 43.77 0.373 2840
 2842 3 55.79 19.48 43.88 0.424 2841
 2843 3 55.78 19.42 43.97 0.468 2842
 2844 3 55.83 19.39 44.06 0.46 2843
 2845 3 55.65 18.93 43.94 0.183 2844
 2846 3 55.46 18.97 43.69 0.086 2845
 2847 3 55.36 18.97 43.62 0.051 2846
 2848 3 55.25 18.82 43.55 0.113 2847
 2849 3 55.26 18.71 43.47 0.059 2848
 2850 3 55.2 18.62 43.38 0.091 2849
 2851 3 55.65 18.79 44.22 0.14 2845
 2852 3 55.66 18.68 44.39 0.142 2851
 2853 3 55.68 18.51 44.51 0.096 2852
 2854 3 55.7 18.39 44.58 0.109 2853
 2855 3 55.71 18.25 44.56 0.135 2854
 2856 3 55.58 18.07 44.5 0.066 2855
 2857 3 55.53 17.95 44.46 0.108 2856
 2858 3 55.5 17.81 44.43 0.07 2857
 2859 3 55.59 17.77 44.36 0.067 2858
 2860 3 55.72 17.72 44.35 0.108 2859
 2861 3 55.81 17.66 44.27 0.108 2860
 2862 3 55.96 17.62 44.19 0.111 2861
 2863 3 55.92 19.51 44.21 0.565 2844
 2864 3 56.71 19.18 44.12 0.191 2863
 2865 3 56.9 19.12 44.11 0.235 2864
 2866 3 57.07 18.99 44.17 0.327 2865
 2867 3 57.2 18.99 44.12 0.316 2866
 2868 3 57.13 18.56 44.33 0.255 2867
 2869 3 57.22 18.42 44.3 0.289 2868
 2870 3 57.24 18.27 44.23 0.336 2869
 2871 3 56.77 18.09 44.51 0.088 2870
 2872 3 56.59 18.03 44.61 0.117 2871
 2873 3 56.57 17.94 44.73 0.103 2872
 2874 3 56.63 17.86 44.86 0.088 2873
 2875 3 56.57 17.72 44.94 0.096 2874
 2876 3 56.52 17.59 44.95 0.114 2875
 2877 3 56.57 17.47 45.02 0.139 2876
 2878 3 56.58 17.46 45.14 0.205 2877
 2879 3 56.71 17.59 45.47 0.119 2878
 2880 3 56.77 17.62 45.62 0.121 2879
 2881 3 56.75 17.62 45.75 0.116 2880
 2882 3 56.91 17.81 45.88 0.084 2881
 2883 3 57.02 17.86 46 0.082 2882
 2884 3 57.09 17.89 46.15 0.119 2883
 2885 3 57.08 17.99 46.32 0.08 2884
 2886 3 57.07 18.07 46.45 0.1 2885
 2887 3 57.06 18.1 46.57 0.068 2886
 2888 3 57.04 18.09 46.7 0.127 2887
 2889 3 57.05 18.05 46.9 0.123 2888
 2890 3 56.56 17.44 45.81 0.158 2881
 2891 3 56.47 17.33 45.94 0.142 2890
 2892 3 56.34 17.29 46.09 0.133 2891
 2893 3 56.16 17.31 46.15 0.106 2892
 2894 3 56.07 17.35 46.24 0.116 2893
 2895 3 55.92 17.39 46.34 0.089 2894
 2896 3 55.77 17.45 46.52 0.112 2895
 2897 3 55.65 17.5 46.66 0.078 2896
 2898 3 55.53 17.47 46.7 0.091 2897
 2899 3 57.31 18.11 44.18 0.315 2870
 2900 3 57.4 17.94 44.05 0.298 2899
 2901 3 57.47 17.84 44.01 0.292 2900
 2902 3 57.84 18.02 43.92 0.133 2901
 2903 3 57.98 18.1 43.89 0.038 2902
 2904 3 57.42 17.67 43.94 0.243 2901
 2905 3 57.55 17.47 43.91 0.209 2904
 2906 3 57.57 17.29 43.85 0.199 2905
 2907 3 57.63 17.16 43.85 0.177 2906
 2908 3 57.67 16.97 43.83 0.181 2907
 2909 3 57.71 16.81 43.81 0.145 2908
 2910 3 57.73 16.63 43.78 0.146 2909
 2911 3 57.79 16.52 43.77 0.104 2910
 2912 3 57.86 16.41 43.73 0.157 2911
 2913 3 57.95 16.35 43.66 0.208 2912
 2914 3 58.12 16.14 43.74 0.12 2913
 2915 3 58.27 16.15 43.74 0.085 2914
 2916 3 58.45 16.14 43.79 0.109 2915
 2917 3 58.57 16.08 43.8 0.097 2916
 2918 3 58.73 16.03 43.81 0.104 2917
 2919 3 58.87 15.99 43.91 0.09 2918
 2920 3 59 15.95 43.94 0.157 2919
 2921 3 59.08 15.87 43.96 0.16 2920
 2922 3 59.2 15.85 43.95 0.173 2921
 2923 3 59.26 15.9 44.08 0.117 2922
 2924 3 59.28 15.83 44.26 0.212 2923
 2925 3 59.27 15.78 44.37 0.229 2924
 2926 3 59.63 15.95 44.3 0.08 2925
 2927 3 59.74 16.07 44.34 0.107 2926
 2928 3 59.83 16.14 44.34 0.104 2927
 2929 3 59.96 16.22 44.39 0.12 2928
 2930 3 60.1 16.23 44.49 0.082 2929
 2931 3 60.18 16.31 44.62 0.17 2930
 2932 3 60.25 16.35 44.73 0.225 2931
 2933 3 60.13 16.62 44.84 0.102 2932
 2934 3 60.37 16.31 44.81 0.227 2932
 2935 3 60.57 16.37 44.81 0.17 2934
 2936 3 60.76 16.53 44.81 0.096 2935
 2937 3 60.75 16.72 44.92 0.068 2936
 2938 3 60.84 16.77 44.96 0.095 2937
 2939 3 60.89 16.94 44.99 0.104 2938
 2940 3 61.01 17.03 45 0.128 2939
 2941 3 61.03 17.1 44.91 0.19 2940
 2942 3 60.97 17.06 44.7 0.104 2941
 2943 3 60.87 17.02 44.57 0.099 2942
 2944 3 60.83 16.93 44.49 0.000125 2943
 2945 3 60.27 16.13 44.93 0.08 2934
 2946 3 60.43 16.06 44.99 0.171 2945
 2947 3 60.53 15.98 45.22 0.099 2946
 2948 3 60.64 15.87 45.29 0.111 2947
 2949 3 60.7 15.73 45.34 0.126 2948
 2950 3 60.82 15.56 45.38 0.119 2949
 2951 3 60.91 15.49 45.49 0.12 2950
 2952 3 60.96 15.46 45.64 0.114 2951
 2953 3 61.01 15.5 45.81 0.142 2952
 2954 3 61.15 15.6 45.94 0.151 2953
 2955 3 61.31 15.65 46.04 0.089 2954
 2956 3 61.48 15.75 46.17 0.109 2955
 2957 3 61.64 15.83 46.31 0.071 2956
 2958 3 61.7 15.93 46.33 0.091 2957
 2959 3 61.7 16.04 46.36 0.128 2958
 2960 3 61.63 16.17 46.36 0.108 2959
 2961 3 61.67 16.28 46.36 0.077 2960
 2962 3 58.88 15.78 44.43 0.08 2925
 2963 3 58.72 15.79 44.44 0.1 2962
 2964 3 58.07 16.6 43.39 0.105 2913
 2965 3 58.22 16.57 43.3 0.099 2964
 2966 3 58.3 16.46 43.2 0.101 2965
 2967 3 58.4 16.39 43.07 0.103 2966
 2968 3 58.56 16.38 42.93 0.111 2967
 2969 3 58.68 16.35 42.9 0.105 2968
 2970 3 58.77 16.31 42.79 0.076 2969
 2971 3 58.88 16.17 42.65 0.099 2970
 2972 3 58.95 16.06 42.51 0.104 2971
 2973 3 59.02 15.92 42.43 0.112 2972
 2974 3 59.06 15.77 42.35 0.118 2973
 2975 3 59.1 15.56 42.22 0.176 2974
 2976 3 58.93 15.36 42.09 0.129 2975
 2977 3 58.79 15.24 41.88 0.109 2976
 2978 3 58.68 15.2 41.73 0.134 2977
 2979 3 58.68 15.14 41.63 0.153 2978
 2980 3 58.67 15.05 41.56 0.198 2979
 2981 3 58.79 14.73 41.37 0.117 2980
 2982 3 58.82 14.67 41.18 0.122 2981
 2983 3 58.77 14.57 40.98 0.043 2982
 2984 3 58.71 14.47 40.85 0.112 2983
 2985 3 58.65 14.41 40.72 0.103 2984
 2986 3 58.54 14.25 40.65 0.09 2985
 2987 3 58.46 14.14 40.6 0.093 2986
 2988 3 58.33 14 40.57 0.084 2987
 2989 3 58.23 13.88 40.57 0.117 2988
 2990 3 58.17 13.65 40.53 0.104 2989
 2991 3 58.15 13.42 40.41 0.069 2990
 2992 3 58.12 13.3 40.37 0.07 2991
 2993 3 58.08 13.18 40.28 0.073 2992
 2994 3 57.99 13.11 40.21 0.102 2993
 2995 3 57.98 13.03 40.02 0.101 2994
 2996 3 57.95 12.95 39.95 0.136 2995
 2997 3 57.93 13 39.77 0.163 2996
 2998 3 57.92 13.25 39.62 0.065 2997
 2999 3 57.94 13.3 39.49 0.102 2998
 3000 3 57.99 13.35 39.37 0.118 2999
 3001 3 57.98 13.25 39.18 0.087 3000
 3002 3 57.96 13.19 39.07 0.065 3001
 3003 3 57.94 13.08 38.9 0.075 3002
 3004 3 57.97 13.03 38.75 0.102 3003
 3005 3 58.51 15.34 41.49 0.098 2980
 3006 3 58.43 15.43 41.36 0.109 3005
 3007 3 58.43 15.59 41.23 0.129 3006
 3008 3 58.49 15.72 41.13 0.115 3007
 3009 3 58.51 15.94 41 0.051 3008
 3010 3 57.52 19.4 43.86 0.182 2867
 3011 3 57.62 19.41 43.89 0.222 3010
 3012 3 57.83 19.33 43.78 0.14 3011
 3013 3 57.98 19.23 43.7 0.152 3012
 3014 3 58.1 19.25 43.65 0.185 3013
 3015 3 58.22 19.29 43.6 0.257 3014
 3016 3 58.35 19.69 43.81 0.097 3015
 3017 3 58.39 19.83 43.85 0.063 3016
 3018 3 58.26 19.17 43.27 0.142 3015
 3019 3 58.4 19.18 43.15 0.173 3018
 3020 3 58.47 19.18 43 0.246 3019
 3021 3 58.51 19.07 42.92 0.303 3020
 3022 3 58.56 18.96 42.83 0.356 3021
 3023 3 58.55 18.89 42.69 0.399 3022
 3024 3 58.57 18.84 42.6 0.396 3023
 3025 3 58.82 18.88 42.45 0.191 3024
 3026 3 59.12 19.02 42.4 0.115 3025
 3027 3 59.29 19.07 42.33 0.137 3026
 3028 3 59.46 19.16 42.35 0.139 3027
 3029 3 59.73 19.14 42.29 0.166 3028
 3030 3 59.9 19.18 42.27 0.195 3029
 3031 3 60.05 19.27 42.25 0.156 3030
 3032 3 60.16 19.26 42.2 0.136 3031
 3033 3 60.24 19.27 42.13 0.116 3032
 3034 3 60.35 19.25 42.1 0.162 3033
 3035 3 60.5 19.23 41.91 0.169 3034
 3036 3 60.59 19.22 41.81 0.242 3035
 3037 3 60.45 19.14 41.64 0.166 3036
 3038 3 60.52 19.03 41.47 0.141 3037
 3039 3 60.53 18.97 41.37 0.107 3038
 3040 3 60.57 18.91 41.26 0.105 3039
 3041 3 60.59 18.94 41.07 0.072 3040
 3042 3 60.67 18.86 40.86 0.121 3041
 3043 3 60.59 18.58 40.67 0.072 3042
 3044 3 60.48 18.51 40.63 0.075 3043
 3045 3 60.96 19.38 41.9 0.108 3036
 3046 3 61.09 19.4 41.9 0.115 3045
 3047 3 61.21 19.43 41.88 0.098 3046
 3048 3 61.42 19.56 41.85 0.138 3047
 3049 3 61.53 19.61 41.8 0.131 3048
 3050 3 61.71 19.57 41.73 0.161 3049
 3051 3 61.79 19.51 41.62 0.122 3050
 3052 3 61.92 19.47 41.55 0.105 3051
 3053 3 62.1 19.46 41.52 0.115 3052
 3054 3 62.21 19.36 41.4 0.119 3053
 3055 3 62.32 19.33 41.38 0.142 3054
 3056 3 62.41 19.24 41.29 0.13 3055
 3057 3 62.39 19.13 41.17 0.108 3056
 3058 3 62.27 18.98 40.97 0.11 3057
 3059 3 62.26 18.93 40.87 0.142 3058
 3060 3 62.17 18.83 40.71 0.1 3059
 3061 3 62.12 18.7 40.66 0.083 3060
 3062 3 62.13 18.52 40.6 0.107 3061
 3063 3 62.22 18.4 40.55 0.131 3062
 3064 3 62.26 18.31 40.49 0.171 3063
 3065 3 62.48 18.18 40.46 0.17 3064
 3066 3 62.66 18.35 40.58 0.07 3065
 3067 3 62.7 18.45 40.52 0.051 3066
 3068 3 62.47 18.05 40.37 0.095 3065
 3069 3 62.6 17.97 40.33 0.066 3068
 3070 3 62.71 17.89 40.37 0.109 3069
 3071 3 62.87 17.68 40.34 0.112 3070
 3072 3 62.95 17.56 40.32 0.102 3071
 3073 3 63.05 17.41 40.31 0.135 3072
 3074 3 63.13 17.28 40.36 0.132 3073
 3075 3 63.23 17.19 40.35 0.114 3074
 3076 3 58.13 18.42 42.67 0.075 3024
 3077 3 58.17 18.31 42.6 0.091 3076
 3078 3 58.47 18.27 42.56 0.064 3077
 3079 3 58.59 18.18 42.55 0.098 3078
 3080 3 58.03 18.07 42.53 0.121 3077
 3081 3 57.92 17.95 42.47 0.06 3080
 3082 3 57.83 17.82 42.39 0.107 3081
 3083 3 57.77 17.71 42.27 0.109 3082
 3084 3 57.72 17.65 42.2 0.13 3083
 3085 3 57.68 17.59 42.05 0.144 3084
 3086 3 57.61 17.52 41.99 0.155 3085
 3087 3 57.59 17.26 41.98 0.109 3086
 3088 3 57.77 17.18 41.89 0.076 3087
 3089 3 57.81 17.09 41.96 0.039 3088
 3090 3 57.64 17.65 41.78 0.129 3086
 3091 3 57.7 17.7 41.6 0.119 3090
 3092 3 57.78 17.67 41.49 0.156 3091
 3093 3 57.59 17.44 41.44 0.092 3092
 3094 3 57.58 17.3 41.37 0.063 3093
 3095 3 57.54 17.16 41.31 0.073 3094
 3096 3 57.37 17.01 41.26 0.103 3095
 3097 3 57.32 16.82 41.23 0.082 3096
 3098 3 57.25 16.73 41.16 0.112 3097
 3099 3 57.17 16.56 41.13 0.129 3098
 3100 3 57.14 16.49 41.05 0.051 3099
 3101 3 57.53 19.63 44.2 0.075 3011
 3102 3 57.59 19.74 44.21 0.000125 3101
 3103 3 55.38 19.84 44.54 0.244 2863
 3104 3 55.29 19.79 44.66 0.261 3103
 3105 3 55.18 20.1 44.85 0.136 3104
 3106 3 55.16 20.22 44.94 0.152 3105
 3107 3 55.16 20.35 45.07 0.148 3106
 3108 3 55.14 20.45 45.22 0.157 3107
 3109 3 55.09 20.59 45.31 0.179 3108
 3110 3 55.04 20.75 45.41 0.138 3109
 3111 3 55.05 20.93 45.49 0.148 3110
 3112 3 55.07 21.09 45.57 0.159 3111
 3113 3 55.08 21.24 45.66 0.169 3112
 3114 3 55.07 21.39 45.64 0.196 3113
 3115 3 55.03 21.53 45.71 0.194 3114
 3116 3 54.93 21.69 45.81 0.173 3115
 3117 3 54.65 21.77 46.06 0.131 3116
 3118 3 54.57 21.84 46.19 0.152 3117
 3119 3 54.56 21.94 46.3 0.17 3118
 3120 3 54.59 22.1 46.42 0.165 3119
 3121 3 54.52 22.24 46.55 0.236 3120
 3122 3 54.45 22.34 46.66 0.307 3121
 3123 3 54.42 22.41 46.79 0.357 3122
 3124 3 54.33 22.45 46.92 0.404 3123
 3125 3 54.25 22.57 47.08 0.428 3124
 3126 3 54.2 22.67 47.14 0.476 3125
 3127 3 54.14 22.79 47.21 0.478 3126
 3128 3 54.15 23 47.27 0.405 3127
 3129 3 54.1 23.14 47.39 0.378 3128
 3130 3 54.02 23.29 47.42 0.336 3129
 3131 3 53.92 23.35 47.54 0.397 3130
 3132 3 53.8 23.33 47.99 0.174 3131
 3133 3 53.66 23.36 48.08 0.148 3132
 3134 3 53.38 23.36 48.09 0.161 3133
 3135 3 53.28 23.41 48.07 0.281 3134
 3136 3 53.19 23.47 48.05 0.355 3135
 3137 3 53 23.5 48.53 0.215 3136
 3138 3 52.86 23.53 48.76 0.165 3137
 3139 3 52.73 23.6 48.9 0.177 3138
 3140 3 52.7 23.68 49.05 0.154 3139
 3141 3 52.56 23.76 49.18 0.097 3140
 3142 3 52.47 23.77 49.23 0.069 3141
 3143 3 52.42 23.85 49.37 0.182 3142
 3144 3 52.29 23.94 49.52 0.213 3143
 3145 3 52.17 24 49.65 0.233 3144
 3146 3 52 24.08 49.92 0.175 3145
 3147 3 51.96 24.21 50.04 0.232 3146
 3148 3 51.89 24.3 50.17 0.237 3147
 3149 3 51.66 24.49 50.29 0.104 3148
 3150 3 51.58 24.55 50.41 0.129 3149
 3151 3 51.56 24.68 50.57 0.115 3150
 3152 3 51.47 24.8 50.69 0.141 3151
 3153 3 51.36 24.85 50.82 0.141 3152
 3154 3 51.36 24.99 50.91 0.165 3153
 3155 3 51.27 25.05 51.04 0.191 3154
 3156 3 51.33 25.12 51.18 0.24 3155
 3157 3 51.31 25.18 51.3 0.28 3156
 3158 3 51.34 25.25 51.37 0.307 3157
 3159 3 51.32 25.39 51.41 0.377 3158
 3160 3 51.28 25.57 51.4 0.436 3159
 3161 3 50.85 25.52 51.48 0.379 3160
 3162 3 50.69 25.55 51.52 0.375 3161
 3163 3 50.55 25.52 51.73 0.339 3162
 3164 3 50.43 25.58 51.74 0.349 3163
 3165 3 50.03 25.86 51.37 0.079 3164
 3166 3 49.92 25.96 51.45 0.079 3165
 3167 3 49.74 25.93 51.54 0.093 3166
 3168 3 49.63 25.94 51.57 0.093 3167
 3169 3 49.46 26 51.67 0.106 3168
 3170 3 49.35 26.04 51.78 0.098 3169
 3171 3 49.22 26.03 51.74 0.143 3170
 3172 3 49.07 26.05 51.71 0.13 3171
 3173 3 48.95 26.14 51.69 0.118 3172
 3174 3 48.81 26.25 51.7 0.129 3173
 3175 3 48.67 26.27 51.76 0.136 3174
 3176 3 48.48 26.27 51.77 0.124 3175
 3177 3 48.3 26.24 51.75 0.117 3176
 3178 3 48.14 26.29 51.78 0.068 3177
 3179 3 47.97 26.28 51.78 0.099 3178
 3180 3 47.84 26.34 51.73 0.065 3179
 3181 3 50.6 25.46 52.31 0.122 3164
 3182 3 50.55 25.53 52.52 0.143 3181
 3183 3 50.57 25.58 52.7 0.143 3182
 3184 3 50.53 25.7 52.88 0.128 3183
 3185 3 50.49 25.77 53.02 0.138 3184
 3186 3 50.52 25.84 53.22 0.139 3185
 3187 3 50.6 25.95 53.34 0.159 3186
 3188 3 50.68 26.02 53.41 0.094 3187
 3189 3 50.78 26.06 53.53 0.128 3188
 3190 3 50.8 26.14 53.7 0.177 3189
 3191 3 50.71 26.16 53.85 0.224 3190
 3192 3 50.66 26.2 53.99 0.228 3191
 3193 3 50.67 26 54.4 0.125 3192
 3194 3 50.63 26.01 54.53 0.134 3193
 3195 3 50.72 26.02 54.66 0.108 3194
 3196 3 50.72 26.07 54.84 0.13 3195
 3197 3 50.64 26.18 55.02 0.134 3196
 3198 3 50.61 26.23 55.13 0.129 3197
 3199 3 50.62 26.31 55.25 0.192 3198
 3200 3 50.61 26.34 55.43 0.267 3199
 3201 3 50.71 26.35 55.57 0.361 3200
 3202 3 50.8 26.46 55.65 0.385 3201
 3203 3 50.85 26.49 55.79 0.304 3202
 3204 3 50.75 26.4 56.04 0.19 3203
 3205 3 50.71 26.42 56.2 0.132 3204
 3206 3 50.69 26.42 56.4 0.102 3205
 3207 3 50.67 26.45 56.57 0.126 3206
 3208 3 50.74 26.53 56.64 0.128 3207
 3209 3 50.81 26.72 56.59 0.113 3208
 3210 3 50.84 26.82 56.55 0.069 3209
 3211 3 51.83 25.98 51.4 0.163 3160
 3212 3 52.1 26.13 51.43 0.102 3211
 3213 3 52.18 26.2 51.55 0.069 3212
 3214 3 52.28 26.28 51.63 0.079 3213
 3215 3 52.37 26.37 51.69 0.102 3214
 3216 3 52.43 26.47 51.79 0.1 3215
 3217 3 52.5 26.59 51.89 0.096 3216
 3218 3 52.6 26.69 51.96 0.083 3217
 3219 3 52.64 26.73 52.06 0.079 3218
 3220 3 53.24 23.48 47.72 0.293 3136
 3221 3 53.73 23.74 47.57 0.109 3220
 3222 3 53.95 23.88 47.57 0.11 3221
 3223 3 54.06 24.02 47.56 0.117 3222
 3224 3 54.15 24.2 47.56 0.113 3223
 3225 3 54.26 24.4 47.57 0.158 3224
 3226 3 54.42 24.54 47.61 0.18 3225
 3227 3 54.55 24.75 47.59 0.134 3226
 3228 3 54.69 24.95 47.57 0.12 3227
 3229 3 54.8 25.03 47.45 0.137 3228
 3230 3 54.88 25.16 47.34 0.125 3229
 3231 3 55.09 25.14 47.34 0.072 3230
 3232 3 55.26 25.1 47.3 0.06 3231
 3233 3 55.43 25.11 47.25 0.099 3232
 3234 3 55.55 25.09 47.25 0.105 3233
 3235 3 55.72 25.12 47.24 0.124 3234
 3236 3 55.86 25.17 47.11 0.095 3235
 3237 3 55.92 25.23 46.96 0.088 3236
 3238 3 56.05 25.21 46.86 0.104 3237
 3239 3 56.18 25.26 46.83 0.076 3238
 3240 3 56.37 25.3 46.83 0.058 3239
 3241 3 56.47 25.29 46.72 0.085 3240
 3242 3 56.61 25.34 46.77 0.078 3241
 3243 3 56.76 25.51 46.74 0.123 3242
 3244 3 56.91 25.68 46.72 0.12 3243
 3245 3 57.01 25.73 46.78 0.116 3244
 3246 3 57.13 25.88 46.71 0.129 3245
 3247 3 57.29 25.89 46.7 0.161 3246
 3248 3 57.47 25.92 46.72 0.319 3247
 3249 3 57.57 26.05 46.79 0.16 3248
 3250 3 57.77 26.07 46.75 0.078 3249
 3251 3 57.17 25.77 47.22 0.053 3248
 3252 3 57.02 25.76 47.22 0.045 3251
 3253 3 56.85 25.79 47.2 0.069 3252
 3254 3 56.67 25.77 47.35 0.084 3253
 3255 3 52.93 23.25 47.72 0.153 3220
 3256 3 52.76 23.2 47.67 0.121 3255
 3257 3 54.94 21.85 45.59 0.089 3116
 3258 3 54.96 21.88 45.39 0.182 3257
 3259 3 54.8 21.66 45.1 0.092 3258
 3260 3 54.73 21.54 45.01 0.081 3259
 3261 3 54.66 21.54 44.84 0.115 3260
 3262 3 54.67 21.59 44.66 0.132 3261
 3263 3 54.67 21.67 44.58 0.093 3262
 3264 3 54.67 21.67 44.4 0.106 3263
 3265 3 54.77 21.66 44.28 0.103 3264
 3266 3 55.14 19.41 44.65 0.163 3104
 3267 3 55.12 19.3 44.65 0.141 3266
 3268 3 54.97 19.21 44.67 0.000125 3267
 3269 3 52.2 22.77 39.67 0.096 2763
 3270 3 52.37 22.8 39.68 0.102 3269
 3271 3 52.52 22.94 39.66 0.076 3270
 3272 3 52.71 23 39.72 0.096 3271
 3273 3 52.81 23.04 39.78 0.156 3272
 3274 3 52.79 23.15 39.83 0.172 3273
 3275 3 52.95 23.25 39.92 0.151 3274
 3276 3 53.04 23.45 39.99 0.088 3275
 3277 3 53.19 23.47 40.06 0.000125 3276
 3278 3 50.73 24.56 39.13 0.778 2757
 3279 3 50.6 24.65 39.29 0.748 3278
 3280 3 50.45 24.7 39.46 0.696 3279
 3281 3 50.32 24.81 39.61 0.692 3280
 3282 3 50.17 24.86 39.74 0.673 3281
 3283 3 50.03 24.95 39.89 0.639 3282
 3284 3 49.82 25 39.95 0.646 3283
 3285 3 49.77 25.18 40.07 0.666 3284
 3286 3 49.58 25.15 40.17 0.678 3285
 3287 3 49.42 25.25 40.32 0.679 3286
 3288 3 49.27 25.33 40.4 0.7 3287
 3289 3 49.14 25.47 40.49 0.721 3288
 3290 3 49.05 25.55 40.61 0.743 3289
 3291 3 48.91 25.6 40.63 0.807 3290
 3292 3 49.9 26.13 41.15 0.122 3291
 3293 3 50.05 26.1 41.13 0.124 3292
 3294 3 50.17 26.07 41.1 0.12 3293
 3295 3 50.29 26.05 41.21 0.135 3294
 3296 3 50.27 25.85 41.31 0.064 3295
 3297 3 50.36 25.79 41.31 0.109 3296
 3298 3 50.45 25.71 41.32 0.148 3297
 3299 3 50.47 25.48 41.47 0.101 3298
 3300 3 50.58 25.35 41.5 0.099 3299
 3301 3 50.69 25.82 41.2 0.084 3298
 3302 3 50.78 25.85 41.17 0.112 3301
 3303 3 50.79 25.81 40.97 0.09 3302
 3304 3 50.86 25.79 40.86 0.048 3303
 3305 3 50.95 25.82 40.81 0.118 3304
 3306 3 51.07 25.83 40.8 0.138 3305
 3307 3 51.2 25.75 40.57 0.087 3306
 3308 3 51.29 25.72 40.49 0.124 3307
 3309 3 51.35 25.57 40.37 0.133 3308
 3310 3 51.4 25.56 40.23 0.065 3309
 3311 3 48.71 25.66 40.61 0.795 3291
 3312 3 48.57 25.77 40.68 0.793 3311
 3313 3 48.43 25.84 40.74 0.829 3312
 3314 3 48.33 26 40.76 0.863 3313
 3315 3 48.27 26.14 40.81 0.891 3314
 3316 3 48.19 26.31 40.88 0.881 3315
 3317 3 48.08 26.31 41.01 0.862 3316
 3318 3 47.98 26.42 41.11 0.93 3317
 3319 3 47.75 26.34 41.12 0.997 3318
 3320 3 47.01 25.05 40.71 0.112 3319
 3321 3 47.04 24.92 40.58 0.104 3320
 3322 3 46.98 24.82 40.45 0.116 3321
 3323 3 46.89 24.79 40.31 0.087 3322
 3324 3 46.77 24.75 40.24 0.094 3323
 3325 3 46.67 24.66 40.17 0.092 3324
 3326 3 46.57 24.58 40.1 0.104 3325
 3327 3 46.53 24.47 39.98 0.1 3326
 3328 3 46.51 24.36 39.87 0.121 3327
 3329 3 46.39 24.26 39.84 0.115 3328
 3330 3 46.29 24.15 39.75 0.102 3329
 3331 3 46.24 24.12 39.67 0.098 3330
 3332 3 46.2 24.02 39.54 0.144 3331
 3333 3 46.12 23.85 39.49 0.147 3332
 3334 3 45.95 23.76 39.47 0.166 3333
 3335 3 45.79 23.68 39.62 0.135 3334
 3336 3 45.75 23.52 39.74 0.115 3335
 3337 3 46 23.55 39.28 0.14 3334
 3338 3 45.94 23.41 39.15 0.143 3337
 3339 3 45.82 23.29 38.99 0.156 3338
 3340 3 45.56 23.11 39.07 0.1 3339
 3341 3 45.45 23.14 39.03 0.144 3340
 3342 3 45.27 23.14 39.06 0.162 3341
 3343 3 45.13 23.04 39.12 0.204 3342
 3344 3 44.92 23.09 38.89 0.136 3343
 3345 3 44.85 23.05 38.73 0.14 3344
 3346 3 44.77 22.94 38.51 0.087 3345
 3347 3 44.71 22.88 38.4 0.076 3346
 3348 3 44.55 22.85 38.29 0.115 3347
 3349 3 44.38 22.77 38.23 0.133 3348
 3350 3 44.17 22.68 38.14 0.13 3349
 3351 3 44 22.64 38.03 0.106 3350
 3352 3 43.96 22.54 37.95 0.111 3351
 3353 3 43.83 22.48 37.88 0.142 3352
 3354 3 43.82 22.24 37.79 0.067 3353
 3355 3 43.8 22.07 37.77 0.069 3354
 3356 3 43.79 21.91 37.72 0.086 3355
 3357 3 43.77 21.74 37.6 0.094 3356
 3358 3 43.79 21.66 37.5 0.077 3357
 3359 3 45.82 23.27 38.87 0.154 3339
 3360 3 45.88 23.44 38.74 0.119 3359
 3361 3 45.75 23.4 38.62 0.09 3360
 3362 3 45.73 23.38 38.49 0.067 3361
 3363 3 47.69 26.56 41.23 0.998 3319
 3364 3 47.55 26.62 41.28 1.009 3363
 3365 3 47.45 26.72 41.38 1.063 3364
 3366 3 47.28 26.75 41.44 1.055 3365
 3367 3 47.02 26.69 41.39 1.071 3366
 3368 3 46.88 26.76 41.51 0.99 3367
 3369 3 46.68 26.8 41.48 0.963 3368
 3370 3 46.54 26.78 41.59 0.965 3369
 3371 3 46.4 26.74 41.67 0.997 3370
 3372 3 47.39 26.72 42.67 0.151 3371
 3373 3 47.41 26.64 42.83 0.141 3372
 3374 3 47.49 26.63 43 0.185 3373
 3375 3 47.52 26.65 43.18 0.203 3374
 3376 3 47.6 26.67 43.29 0.242 3375
 3377 3 47.43 26.52 43.51 0.139 3376
 3378 3 47.38 26.4 43.62 0.15 3377
 3379 3 47.32 26.38 43.7 0.135 3378
 3380 3 47.33 26.29 43.86 0.156 3379
 3381 3 47.24 26.24 43.99 0.183 3380
 3382 3 47.24 26.24 44.14 0.231 3381
 3383 3 47.21 26.2 44.27 0.158 3382
 3384 3 47.21 26.24 44.47 0.148 3383
 3385 3 47.16 26.25 44.68 0.165 3384
 3386 3 47.11 26.31 44.84 0.132 3385
 3387 3 47.1 26.37 44.96 0.112 3386
 3388 3 46.94 26.39 45.09 0.172 3387
 3389 3 46.86 26.41 45.17 0.188 3388
 3390 3 46.74 26.41 45.33 0.171 3389
 3391 3 46.69 26.41 45.57 0.125 3390
 3392 3 46.61 26.4 45.73 0.164 3391
 3393 3 46.55 26.41 45.86 0.202 3392
 3394 3 46.49 26.5 46.01 0.269 3393
 3395 3 46.74 26.29 46.22 0.176 3394
 3396 3 46.79 26.32 46.39 0.156 3395
 3397 3 46.88 26.34 46.54 0.132 3396
 3398 3 46.9 26.36 46.65 0.119 3397
 3399 3 46.96 26.38 46.8 0.154 3398
 3400 3 46.98 26.38 46.95 0.176 3399
 3401 3 47.06 26.4 47.07 0.22 3400
 3402 3 47.2 26.21 47.22 0.178 3401
 3403 3 47.25 26.13 47.37 0.126 3402
 3404 3 47.4 26.03 47.51 0.153 3403
 3405 3 47.44 26.01 47.65 0.186 3404
 3406 3 47.61 25.94 47.79 0.203 3405
 3407 3 47.86 25.89 47.91 0.182 3406
 3408 3 48 25.87 48.02 0.226 3407
 3409 3 48.07 25.85 48.11 0.278 3408
 3410 3 48.33 25.74 47.68 0.097 3409
 3411 3 48.36 25.71 47.56 0.078 3410
 3412 3 48.47 25.61 47.43 0.1 3411
 3413 3 48.62 25.59 47.32 0.1 3412
 3414 3 48.72 25.5 47.33 0.116 3413
 3415 3 48.83 25.49 47.33 0.137 3414
 3416 3 48.94 25.42 47.2 0.105 3415
 3417 3 49.11 25.38 47.11 0.085 3416
 3418 3 49.23 25.32 47.03 0.088 3417
 3419 3 49.34 25.24 47.01 0.141 3418
 3420 3 49.42 25.17 46.99 0.129 3419
 3421 3 48.05 25.89 48.38 0.218 3409
 3422 3 48.05 25.79 48.64 0.185 3421
 3423 3 48.11 25.72 48.84 0.178 3422
 3424 3 48.08 25.65 49.01 0.166 3423
 3425 3 48.14 25.58 49.21 0.155 3424
 3426 3 48.21 25.54 49.34 0.193 3425
 3427 3 48.33 25.48 49.46 0.283 3426
 3428 3 48.37 25.47 49.58 0.329 3427
 3429 3 48.43 25.55 49.71 0.325 3428
 3430 3 48.45 25.53 49.86 0.277 3429
 3431 3 48.35 25.6 50.04 0.177 3430
 3432 3 48.2 25.68 50.21 0.135 3431
 3433 3 48.16 25.72 50.37 0.162 3432
 3434 3 48.22 25.8 50.48 0.162 3433
 3435 3 48.19 25.72 50.63 0.16 3434
 3436 3 48.16 25.61 50.74 0.195 3435
 3437 3 48.04 25.69 51.02 0.126 3436
 3438 3 48.01 25.77 51.18 0.11 3437
 3439 3 47.91 25.73 51.31 0.125 3438
 3440 3 47.86 25.71 51.45 0.154 3439
 3441 3 47.79 25.72 51.65 0.202 3440
 3442 3 47.76 25.71 51.77 0.202 3441
 3443 3 47.66 25.7 51.94 0.221 3442
 3444 3 47.63 25.68 52.11 0.256 3443
 3445 3 47.53 25.62 52.2 0.29 3444
 3446 3 47.77 25.88 52.61 0.185 3445
 3447 3 47.72 26.01 52.75 0.142 3446
 3448 3 47.7 26.08 52.91 0.16 3447
 3449 3 47.79 26.19 53.07 0.18 3448
 3450 3 47.7 26.32 53.12 0.223 3449
 3451 3 47.72 26.45 53.07 0.289 3450
 3452 3 47.91 26.66 52.93 0.117 3451
 3453 3 48.08 26.76 52.82 0.133 3452
 3454 3 48.24 26.81 52.72 0.155 3453
 3455 3 48.32 26.93 52.58 0.106 3454
 3456 3 48.35 27.01 52.48 0.076 3455
 3457 3 47.84 26.38 53.51 0.18 3451
 3458 3 47.88 26.45 53.66 0.146 3457
 3459 3 47.96 26.5 53.82 0.144 3458
 3460 3 48.05 26.51 54.02 0.141 3459
 3461 3 48.16 26.59 54.15 0.166 3460
 3462 3 48.27 26.74 54.26 0.143 3461
 3463 3 48.43 26.92 54.33 0.152 3462
 3464 3 48.57 27.03 54.31 0.2 3463
 3465 3 48.69 27.1 54.22 0.262 3464
 3466 3 48.67 26.93 53.76 0.13 3465
 3467 3 48.66 26.95 53.62 0.098 3466
 3468 3 48.66 26.91 53.48 0.088 3467
 3469 3 48.73 26.89 53.31 0.132 3468
 3470 3 48.89 27.01 53.11 0.098 3469
 3471 3 48.9 27.06 52.97 0.056 3470
 3472 3 48.91 27.1 52.79 0.087 3471
 3473 3 48.97 27.09 52.69 0.095 3472
 3474 3 49.08 27.11 52.63 0.093 3473
 3475 3 49.19 27.09 52.5 0.096 3474
 3476 3 49.19 27.12 52.33 0.066 3475
 3477 3 49.2 27.13 52.18 0.068 3476
 3478 3 49.36 27.13 52.1 0.066 3477
 3479 3 49.45 27.05 52.12 0.076 3478
 3480 3 49.55 27.04 52.03 0.072 3479
 3481 3 49.68 27.04 51.85 0.128 3480
 3482 3 49.83 26.99 51.64 0.142 3481
 3483 3 50 26.99 51.49 0.127 3482
 3484 3 50.2 27.04 51.41 0.072 3483
 3485 3 50.25 27.09 51.29 0.073 3484
 3486 3 50.39 27.08 51.21 0.087 3485
 3487 3 50.46 26.97 51.1 0.094 3486
 3488 3 50.56 26.91 50.99 0.03 3487
 3489 3 48.8 27.26 54.47 0.16 3465
 3490 3 48.97 27.34 54.61 0.126 3489
 3491 3 49.07 27.41 54.73 0.14 3490
 3492 3 49.21 27.6 54.83 0.14 3491
 3493 3 49.4 27.72 54.84 0.15 3492
 3494 3 49.51 27.85 54.91 0.137 3493
 3495 3 49.63 27.96 54.96 0.117 3494
 3496 3 49.7 28.07 55.04 0.145 3495
 3497 3 49.86 28.11 55.17 0.166 3496
 3498 3 50.02 28.22 55.23 0.178 3497
 3499 3 50.2 28.41 55.22 0.165 3498
 3500 3 50.39 28.57 55.25 0.17 3499
 3501 3 50.51 28.65 55.28 0.145 3500
 3502 3 50.59 28.82 55.3 0.174 3501
 3503 3 50.7 28.96 55.33 0.189 3502
 3504 3 50.79 29.05 55.44 0.249 3503
 3505 3 50.98 29.12 55.08 0.14 3504
 3506 3 51.1 29.18 55.12 0.163 3505
 3507 3 51.35 29.18 55.26 0.091 3506
 3508 3 51.56 29.24 55.31 0.112 3507
 3509 3 51.76 29.34 55.33 0.151 3508
 3510 3 51.97 29.31 55.33 0.17 3509
 3511 3 52.13 29.33 55.33 0.181 3510
 3512 3 52.18 29.43 55.39 0.113 3511
 3513 3 52.55 29.56 55.34 0.119 3512
 3514 3 52.7 29.64 55.34 0.125 3513
 3515 3 52.84 29.72 55.31 0.192 3514
 3516 3 52.97 29.48 55.23 0.108 3515
 3517 3 53.1 29.44 55.23 0.123 3516
 3518 3 52.99 29.26 55.41 0.083 3517
 3519 3 52.92 29.12 55.46 0.073 3518
 3520 3 53.31 29.49 55.18 0.105 3517
 3521 3 53.44 29.57 55.13 0.078 3520
 3522 3 53.59 29.69 55.1 0.107 3521
 3523 3 53.73 29.74 55 0.087 3522
 3524 3 53.84 29.86 54.92 0.074 3523
 3525 3 53.98 29.93 54.86 0.115 3524
 3526 3 54.08 29.96 54.76 0.087 3525
 3527 3 54.22 29.98 54.67 0.063 3526
 3528 3 54.38 30.02 54.63 0.085 3527
 3529 3 54.56 29.98 54.5 0.096 3528
 3530 3 54.75 30.04 54.41 0.135 3529
 3531 3 54.85 30.06 54.23 0.138 3530
 3532 3 54.94 30.11 54.02 0.052 3531
 3533 3 55.04 30.12 53.92 0.089 3532
 3534 3 55.16 30.21 53.91 0.099 3533
 3535 3 55.27 30.26 53.82 0.089 3534
 3536 3 55.33 30.25 53.7 0.05 3535
 3537 3 55.36 30.26 53.54 0.07 3536
 3538 3 55.41 30.22 53.44 0.113 3537
 3539 3 55.53 30.34 53.38 0.123 3538
 3540 3 51.03 29.24 54.84 0.109 3506
 3541 3 51.05 29.18 54.7 0.1 3540
 3542 3 51.13 29.16 54.58 0.082 3541
 3543 3 51.18 29.21 54.45 0.076 3542
 3544 3 51.27 29.25 54.28 0.101 3543
 3545 3 51.36 29.31 54.12 0.069 3544
 3546 3 51.45 29.42 54.03 0.093 3545
 3547 3 51.56 29.48 53.92 0.098 3546
 3548 3 51.65 29.55 53.82 0.098 3547
 3549 3 51.85 29.58 53.7 0.092 3548
 3550 3 51.96 29.57 53.56 0.127 3549
 3551 3 52.15 29.56 53.47 0.131 3550
 3552 3 52.34 29.51 53.37 0.138 3551
 3553 3 52.52 29.5 53.34 0.107 3552
 3554 3 52.65 29.55 53.35 0.14 3553
 3555 3 52.92 29.54 53.37 0.089 3554
 3556 3 53.09 29.59 53.35 0.11 3555
 3557 3 53.25 29.66 53.3 0.118 3556
 3558 3 53.45 29.73 53.28 0.108 3557
 3559 3 53.67 29.87 53.2 0.099 3558
 3560 3 53.85 29.95 53.16 0.092 3559
 3561 3 54.03 30.06 53.14 0.133 3560
 3562 3 54.17 30.12 53.06 0.152 3561
 3563 3 54.36 30.3 53.01 0.095 3562
 3564 3 54.51 30.38 52.96 0.094 3563
 3565 3 54.65 30.44 52.9 0.134 3564
 3566 3 54.9 30.58 52.89 0.137 3565
 3567 3 55.08 30.7 52.88 0.124 3566
 3568 3 55.18 30.83 53 0.105 3567
 3569 3 55.24 30.91 53.09 0.093 3568
 3570 3 55.39 31.01 53.09 0.127 3569
 3571 3 55.49 31.11 53.11 0.154 3570
 3572 3 55.68 31.22 53.14 0.137 3571
 3573 3 55.89 31.24 53.18 0.099 3572
 3574 3 56.09 31.32 53.18 0.051 3573
 3575 3 56.2 31.4 53.26 0.075 3574
 3576 3 56.37 31.53 53.29 0.103 3575
 3577 3 56.51 31.55 53.38 0.09 3576
 3578 3 56.5 31.73 53.38 0.061 3577
 3579 3 56.51 31.9 53.42 0.111 3578
 3580 3 56.62 32.08 53.47 0.189 3579
 3581 3 56.72 32.21 53.52 0.23 3580
 3582 3 57.12 32.39 53.42 0.107 3581
 3583 3 57.23 32.51 53.42 0.137 3582
 3584 3 57.22 32.72 53.42 0.129 3583
 3585 3 57.17 32.82 53.39 0.101 3584
 3586 3 50.81 29.13 55.74 0.204 3504
 3587 3 50.92 29.27 55.92 0.253 3586
 3588 3 51.05 29.42 56.07 0.225 3587
 3589 3 51.21 29.56 56.19 0.212 3588
 3590 3 51.37 29.7 56.31 0.258 3589
 3591 3 51.58 29.8 56.37 0.272 3590
 3592 3 51.65 29.99 56.47 0.279 3591
 3593 3 51.67 30.05 56.61 0.251 3592
 3594 3 51.81 30.1 56.62 0.256 3593
 3595 3 52.12 30.01 56.73 0.135 3594
 3596 3 52.4 30.07 56.71 0.107 3595
 3597 3 52.53 30.12 56.74 0.109 3596
 3598 3 52.64 30.25 56.76 0.131 3597
 3599 3 52.81 30.33 56.78 0.109 3598
 3600 3 52.97 30.39 56.9 0.13 3599
 3601 3 53.15 30.49 56.93 0.212 3600
 3602 3 53.09 30.83 56.97 0.073 3601
 3603 3 53.13 30.99 56.94 0.111 3602
 3604 3 53.28 31.06 56.96 0.108 3603
 3605 3 53.42 31.21 56.91 0.123 3604
 3606 3 53.59 31.36 56.87 0.108 3605
 3607 3 53.71 31.37 56.9 0.098 3606
 3608 3 53.86 31.32 56.88 0.108 3607
 3609 3 53.42 30.39 56.98 0.137 3601
 3610 3 53.59 30.5 56.98 0.131 3609
 3611 3 53.81 30.58 57.1 0.092 3610
 3612 3 53.99 30.59 57.16 0.088 3611
 3613 3 54.1 30.59 57.16 0.082 3612
 3614 3 54.26 30.63 57.19 0.147 3613
 3615 3 54.43 30.65 57.21 0.186 3614
 3616 3 54.66 30.79 57.26 0.16 3615
 3617 3 54.78 30.95 57.31 0.078 3616
 3618 3 54.95 31.04 57.37 0.066 3617
 3619 3 55.08 31.14 57.42 0.098 3618
 3620 3 55.15 31.27 57.44 0.137 3619
 3621 3 55.25 31.45 57.39 0.114 3620
 3622 3 55.33 31.59 57.4 0.146 3621
 3623 3 55.56 31.63 57.38 0.176 3622
 3624 3 55.74 31.68 57.36 0.21 3623
 3625 3 56.09 31.76 57.44 0.084 3624
 3626 3 56.28 31.76 57.5 0.096 3625
 3627 3 56.43 31.85 57.52 0.104 3626
 3628 3 56.59 31.9 57.55 0.068 3627
 3629 3 56.71 31.97 57.6 0.092 3628
 3630 3 56.84 31.99 57.63 0.111 3629
 3631 3 57.04 32.05 57.67 0.089 3630
 3632 3 57.24 32.05 57.67 0.095 3631
 3633 3 57.44 32.1 57.67 0.123 3632
 3634 3 57.6 32.17 57.65 0.122 3633
 3635 3 57.77 32.23 57.68 0.108 3634
 3636 3 57.93 32.2 57.69 0.131 3635
 3637 3 58.07 32.17 57.59 0.169 3636
 3638 3 58.16 32.08 57.52 0.229 3637
 3639 3 58.28 32.24 57.65 0.246 3638
 3640 3 58.37 32.57 57.82 0.11 3639
 3641 3 58.43 32.63 57.97 0.091 3640
 3642 3 58.53 32.68 58.04 0.116 3641
 3643 3 58.61 32.76 58.14 0.153 3642
 3644 3 58.71 32.87 58.21 0.152 3643
 3645 3 58.8 33.04 58.21 0.078 3644
 3646 3 58.49 31.88 57.53 0.083 3639
 3647 3 58.52 31.79 57.44 0.119 3646
 3648 3 58.49 31.69 57.33 0.000125 3647
 3649 3 55.72 31.69 56.99 0.094 3624
 3650 3 55.75 31.73 56.81 0.104 3649
 3651 3 55.71 31.81 56.68 0.078 3650
 3652 3 55.7 31.96 56.6 0.087 3651
 3653 3 55.75 32.12 56.52 0.118 3652
 3654 3 55.76 32.37 56.45 0.125 3653
 3655 3 55.86 32.65 56.4 0.097 3654
 3656 3 55.97 32.75 56.41 0.103 3655
 3657 3 56.04 32.84 56.4 0.153 3656
 3658 3 56.11 32.99 56.24 0.116 3657
 3659 3 56.2 33.07 56.19 0.183 3658
 3660 3 55.85 33.06 56.17 0.122 3659
 3661 3 56.51 33.15 56.15 0.095 3659
 3662 3 56.64 33.29 56.18 0.132 3661
 3663 3 56.65 33.46 56.13 0.184 3662
 3664 3 56.9 33.54 55.78 0.083 3663
 3665 3 56.96 33.59 55.61 0.113 3664
 3666 3 57.07 33.66 55.53 0.09 3665
 3667 3 57.19 33.75 55.49 0.085 3666
 3668 3 57.22 34 55.49 0.171 3667
 3669 3 57.33 34.07 55.41 0.159 3668
 3670 3 57.56 34.12 55.33 0.089 3669
 3671 3 57.73 34.11 55.29 0.099 3670
 3672 3 57.92 34.21 55.26 0.114 3671
 3673 3 58.02 34.33 55.23 0.142 3672
 3674 3 58.07 34.35 55.11 0.161 3673
 3675 3 58.11 34.51 55.02 0.095 3674
 3676 3 58.1 34.56 54.93 0.047 3675
 3677 3 58.24 34.16 54.93 0.084 3674
 3678 3 58.3 34.2 54.81 0.089 3677
 3679 3 58.43 34.22 54.62 0.122 3678
 3680 3 58.5 34.34 54.59 0.172 3679
 3681 3 58.75 34.48 54.65 0.103 3680
 3682 3 58.91 34.59 54.7 0.122 3681
 3683 3 59.07 34.64 54.73 0.098 3682
 3684 3 59.23 34.68 54.69 0.07 3683
 3685 3 56.76 33.71 56.43 0.061 3663
 3686 3 56.76 33.82 56.47 0.039 3685
 3687 3 55.91 32.89 56.61 0.071 3657
 3688 3 55.77 33.01 56.65 0.064 3687
 3689 3 55.16 31.67 57.37 0.086 3622
 3690 3 55.04 31.76 57.36 0.107 3689
 3691 3 54.93 31.93 57.42 0.103 3690
 3692 3 54.85 32.07 57.52 0.112 3691
 3693 3 54.81 32.24 57.59 0.114 3692
 3694 3 54.76 32.42 57.68 0.075 3693
 3695 3 54.73 32.6 57.85 0.069 3694
 3696 3 54.72 32.74 57.95 0.07 3695
 3697 3 54.75 32.83 58.09 0.113 3696
 3698 3 54.76 32.86 58.23 0.123 3697
 3699 3 54.89 32.99 58.21 0.084 3698
 3700 3 54.91 33.12 58.27 0.000125 3699
 3701 3 48.23 25.32 50.58 0.132 3436
 3702 3 48.35 25.21 50.5 0.106 3701
 3703 3 48.33 25.07 50.58 0.136 3702
 3704 3 48.28 25 50.7 0.096 3703
 3705 3 46.23 26.95 45.95 0.117 3394
 3706 3 46.17 27.12 46.02 0.1 3705
 3707 3 46.09 27.3 46.1 0.11 3706
 3708 3 46.18 27.43 46.2 0.096 3707
 3709 3 46.22 27.54 46.33 0.082 3708
 3710 3 46.25 27.68 46.36 0.075 3709
 3711 3 46.35 27.85 46.37 0.1 3710
 3712 3 46.56 28.02 46.31 0.141 3711
 3713 3 46.64 28.07 46.24 0.118 3712
 3714 3 47.87 26.86 43.16 0.181 3376
 3715 3 47.95 26.94 43.16 0.203 3714
 3716 3 47.97 27.09 43.18 0.162 3715
 3717 3 47.95 27.35 43.35 0.141 3716
 3718 3 48.05 27.46 43.43 0.165 3717
 3719 3 48.25 27.54 43.6 0.147 3718
 3720 3 48.54 27.62 43.72 0.134 3719
 3721 3 48.61 27.69 43.82 0.14 3720
 3722 3 48.75 27.8 43.88 0.136 3721
 3723 3 49.03 27.86 43.92 0.06 3722
 3724 3 49.12 27.91 43.93 0.069 3723
 3725 3 49.15 27.99 44.04 0.118 3724
 3726 3 49.2 28.04 44.11 0.156 3725
 3727 3 49.52 28.05 44.04 0.1 3726
 3728 3 49.63 28.05 44.13 0.079 3727
 3729 3 49.72 28.12 44.24 0.106 3728
 3730 3 49.8 28.1 44.3 0.175 3729
 3731 3 49.65 28.38 44.31 0.079 3730
 3732 3 49.64 28.55 44.36 0.094 3731
 3733 3 49.64 28.68 44.34 0.119 3732
 3734 3 49.61 28.78 44.3 0.000125 3733
 3735 3 49.88 27.87 44.24 0.127 3730
 3736 3 50.07 27.75 44.14 0.106 3735
 3737 3 50.23 27.66 44.03 0.068 3736
 3738 3 50.31 27.58 44.03 0.121 3737
 3739 3 50.38 27.44 43.95 0.148 3738
 3740 3 50.66 27.48 43.94 0.103 3739
 3741 3 50.86 27.53 43.91 0.095 3740
 3742 3 51.01 27.53 43.85 0.129 3741
 3743 3 51.12 27.45 43.74 0.129 3742
 3744 3 51.27 27.44 43.8 0.124 3743
 3745 3 51.43 27.4 43.86 0.145 3744
 3746 3 51.62 27.26 43.89 0.09 3745
 3747 3 46.24 26.81 41.7 0.957 3371
 3748 3 45.77 26.79 41.53 0.817 3747
 3749 3 45.63 26.89 41.57 0.752 3748
 3750 3 45.43 26.98 41.59 0.757 3749
 3751 3 45.27 27 41.6 0.729 3750
 3752 3 45.17 27.13 41.74 0.687 3751
 3753 3 45.09 27.32 41.8 0.674 3752
 3754 3 45.02 27.46 41.89 0.655 3753
 3755 3 44.88 27.51 41.98 0.675 3754
 3756 3 44.81 27.65 42.12 0.687 3755
 3757 3 44.63 27.64 42.06 0.709 3756
 3758 3 44.45 27.69 42.26 0.688 3757
 3759 3 44.52 27.82 42.52 0.707 3758
 3760 3 44.43 27.94 42.5 0.7 3759
 3761 3 44.12 27.85 42.46 0.683 3760
 3762 3 44.01 27.97 42.47 0.657 3761
 3763 3 43.97 28.1 42.45 0.598 3762
 3764 3 43.5 28.03 42.41 0.535 3763
 3765 3 43.34 28.02 42.43 0.519 3764
 3766 3 43.19 28.09 42.58 0.55 3765
 3767 3 43 28.05 42.63 0.528 3766
 3768 3 42.8 28.03 42.59 0.544 3767
 3769 3 42.66 28.06 42.55 0.583 3768
 3770 3 42.45 27.96 42.66 0.556 3769
 3771 3 42.32 28 42.65 0.594 3770
 3772 3 42.21 28.17 42.62 0.619 3771
 3773 3 42.11 28.3 42.61 0.643 3772
 3774 3 41.99 28.31 42.57 0.66 3773
 3775 3 41.86 28.4 42.85 0.648 3774
 3776 3 41.66 28.39 42.93 0.645 3775
 3777 3 41.58 28.59 43.12 0.691 3776
 3778 3 41.44 28.67 43.23 0.714 3777
 3779 3 41.34 28.8 43.46 0.713 3778
 3780 3 41.24 28.91 43.58 0.737 3779
 3781 3 41.18 28.97 43.73 0.784 3780
 3782 3 41.1 28.98 43.85 0.798 3781
 3783 3 41.08 29 44.1 0.788 3782
 3784 3 41.04 29.1 44.21 0.823 3783
 3785 3 40.72 28.91 44.4 0.671 3784
 3786 3 40.65 28.98 44.54 0.704 3785
 3787 3 40.58 29.16 44.71 0.69 3786
 3788 3 40.53 29.04 44.9 0.74 3787
 3789 3 40.37 28.97 45.07 0.743 3788
 3790 3 40.37 29.15 45.33 0.792 3789
 3791 3 40.36 29.27 45.5 0.865 3790
 3792 3 40.18 29.27 45.65 0.884 3791
 3793 3 40.39 29.46 45.83 0.971 3792
 3794 3 40.45 29.59 45.96 1 3793
 3795 3 40.35 29.7 46.06 1.049 3794
 3796 3 40.03 29.73 46.26 0.922 3795
 3797 3 40.23 29.9 46.37 0.896 3796
 3798 3 41.29 30.16 46.47 0.276 3797
 3799 3 41.43 30.28 46.55 0.248 3798
 3800 3 41.49 30.31 46.72 0.161 3799
 3801 3 41.49 30.31 46.9 0.21 3800
 3802 3 41.44 30.37 47.11 0.267 3801
 3803 3 41.47 30.3 47.56 0.251 3802
 3804 3 41.56 30.26 47.81 0.234 3803
 3805 3 41.57 30.27 48.02 0.148 3804
 3806 3 41.59 30.33 48.19 0.092 3805
 3807 3 41.68 30.24 48.34 0.078 3806
 3808 3 41.72 30.3 48.53 0.116 3807
 3809 3 41.74 30.29 48.72 0.156 3808
 3810 3 41.81 30.26 48.83 0.19 3809
 3811 3 42.1 30.16 48.79 0.13 3810
 3812 3 42.32 30.04 48.83 0.089 3811
 3813 3 42.38 29.87 48.83 0.103 3812
 3814 3 42.46 29.75 48.84 0.134 3813
 3815 3 42.63 29.74 48.84 0.121 3814
 3816 3 42.82 29.73 48.95 0.091 3815
 3817 3 43 29.7 49.05 0.152 3816
 3818 3 43.15 29.66 49.05 0.16 3817
 3819 3 43.32 29.56 49.02 0.117 3818
 3820 3 43.47 29.53 49.03 0.135 3819
 3821 3 43.64 29.57 48.97 0.148 3820
 3822 3 43.74 29.63 48.91 0.189 3821
 3823 3 43.92 29.7 49.04 0.104 3822
 3824 3 44.08 29.74 49.09 0.137 3823
 3825 3 44.25 29.81 49.21 0.113 3824
 3826 3 44.4 29.85 49.31 0.15 3825
 3827 3 44.44 29.93 49.38 0.161 3826
 3828 3 44.62 30.03 49.34 0.158 3827
 3829 3 44.76 30.18 49.23 0.139 3828
 3830 3 44.99 30.15 49.05 0.121 3829
 3831 3 45.12 30.11 49 0.137 3830
 3832 3 45.24 30.13 48.96 0.228 3831
 3833 3 45.38 30.38 49.12 0.142 3832
 3834 3 45.47 30.44 49.09 0.193 3833
 3835 3 45.57 30.56 49.1 0.169 3834
 3836 3 45.58 30.75 49.2 0.113 3835
 3837 3 45.79 30.92 49.16 0.104 3836
 3838 3 45.84 31.05 49.15 0.116 3837
 3839 3 45.98 31.15 49.14 0.122 3838
 3840 3 46.09 31.09 49.13 0.122 3839
 3841 3 46.24 31.09 49.2 0.166 3840
 3842 3 46.35 31.18 49.25 0.174 3841
 3843 3 46.46 31.25 49.34 0.165 3842
 3844 3 46.67 31.21 49.22 0.091 3843
 3845 3 46.77 31.38 49.15 0.099 3844
 3846 3 46.81 31.51 49.05 0.113 3845
 3847 3 46.89 31.64 49.06 0.107 3846
 3848 3 46.86 31.77 49.01 0.098 3847
 3849 3 46.5 31.39 49.51 0.156 3843
 3850 3 46.56 31.44 49.69 0.157 3849
 3851 3 46.61 31.57 49.86 0.118 3850
 3852 3 46.58 31.64 49.97 0.1 3851
 3853 3 46.51 31.7 50.06 0.144 3852
 3854 3 46.51 31.73 50.26 0.15 3853
 3855 3 46.53 31.8 50.39 0.158 3854
 3856 3 46.55 31.75 50.64 0.098 3855
 3857 3 46.65 31.77 50.76 0.115 3856
 3858 3 46.76 31.82 50.81 0.1 3857
 3859 3 46.84 31.94 50.9 0.051 3858
 3860 3 46.9 31.98 51 0.08 3859
 3861 3 46.83 32.12 51.05 0.085 3860
 3862 3 46.75 32.25 51.09 0.109 3861
 3863 3 46.76 32.4 51.23 0.099 3862
 3864 3 46.69 32.53 51.22 0.081 3863
 3865 3 46.67 32.67 51.24 0.077 3864
 3866 3 45.55 31 49.31 0.157 3836
 3867 3 45.51 31.1 49.38 0.135 3866
 3868 3 45.52 31.23 49.24 0.079 3867
 3869 3 45.43 31.3 49.1 0.134 3868
 3870 3 45.41 31.45 49.04 0.117 3869
 3871 3 45.42 31.56 48.96 0.124 3870
 3872 3 45.46 31.69 48.86 0.186 3871
 3873 3 45.5 31.79 48.85 0.22 3872
 3874 3 45.7 31.9 49.12 0.123 3873
 3875 3 45.77 31.98 49.17 0.12 3874
 3876 3 45.88 32.06 49.26 0.085 3875
 3877 3 45.95 32.15 49.32 0.124 3876
 3878 3 46.1 32.16 49.37 0.113 3877
 3879 3 46.23 32.21 49.33 0.097 3878
 3880 3 45.35 32.06 48.65 0.102 3873
 3881 3 45.38 32.18 48.61 0.084 3880
 3882 3 45.45 32.3 48.51 0.095 3881
 3883 3 45.56 32.36 48.45 0.108 3882
 3884 3 45.65 32.43 48.38 0.117 3883
 3885 3 45.74 32.54 48.26 0.129 3884
 3886 3 45.79 32.6 48.17 0.142 3885
 3887 3 45.78 32.65 47.97 0.089 3886
 3888 3 45.78 32.6 47.79 0.08 3887
 3889 3 45.79 32.56 47.65 0.079 3888
 3890 3 45.81 32.5 47.57 0.087 3889
 3891 3 45.89 32.43 47.37 0.1 3890
 3892 3 45.93 32.39 47.27 0.103 3891
 3893 3 45.74 30.53 49.02 0.082 3835
 3894 3 45.83 30.61 48.99 0.000125 3893
 3895 3 45.26 29.9 48.67 0.122 3832
 3896 3 45.19 29.76 48.49 0.103 3895
 3897 3 45.12 29.7 48.39 0.058 3896
 3898 3 43.56 29.59 48.59 0.131 3822
 3899 3 43.55 29.5 48.43 0.077 3898
 3900 3 41.7 30.41 49.04 0.213 3810
 3901 3 41.72 30.52 49.21 0.341 3900
 3902 3 41.8 30.6 49.31 0.303 3901
 3903 3 41.92 30.92 49.22 0.224 3902
 3904 3 42 31.18 49.25 0.174 3903
 3905 3 42.08 31.38 49.21 0.17 3904
 3906 3 42.12 31.51 49.27 0.172 3905
 3907 3 42.24 31.73 49.39 0.181 3906
 3908 3 42.52 31.78 49.36 0.126 3907
 3909 3 42.7 31.83 49.33 0.063 3908
 3910 3 42.08 31.92 49.56 0.143 3907
 3911 3 42.06 32.03 49.62 0.154 3910
 3912 3 41.96 32.14 49.78 0.149 3911
 3913 3 41.9 32.26 49.82 0.171 3912
 3914 3 42.06 32.38 49.87 0.058 3913
 3915 3 42.21 32.42 49.94 0.000125 3914
 3916 3 41.96 30.47 49.63 0.176 3902
 3917 3 41.9 30.54 49.78 0.152 3916
 3918 3 41.85 30.56 49.88 0.174 3917
 3919 3 41.8 30.6 50.04 0.175 3918
 3920 3 41.73 30.61 50.16 0.171 3919
 3921 3 41.74 30.71 50.33 0.17 3920
 3922 3 41.89 30.73 50.47 0.199 3921
 3923 3 41.96 30.82 50.52 0.184 3922
 3924 3 42.04 31.01 50.62 0.144 3923
 3925 3 42.04 31.15 50.68 0.154 3924
 3926 3 42.1 31.23 50.74 0.158 3925
 3927 3 42.14 31.38 50.8 0.132 3926
 3928 3 42.19 31.45 50.85 0.136 3927
 3929 3 42.26 31.53 50.92 0.148 3928
 3930 3 42.32 31.61 50.97 0.157 3929
 3931 3 42.37 31.71 51.03 0.181 3930
 3932 3 42.43 31.79 51.11 0.178 3931
 3933 3 42.44 31.9 51.27 0.226 3932
 3934 3 42.5 31.97 51.4 0.237 3933
 3935 3 42.51 32.07 51.49 0.192 3934
 3936 3 42.32 32.24 51.59 0.157 3935
 3937 3 42.23 32.37 51.67 0.156 3936
 3938 3 42.19 32.51 51.69 0.252 3937
 3939 3 42.11 32.59 51.8 0.32 3938
 3940 3 42.09 32.68 51.91 0.357 3939
 3941 3 42.02 32.72 52.07 0.296 3940
 3942 3 42.02 32.69 52.24 0.343 3941
 3943 3 41.87 32.66 52.37 0.404 3942
 3944 3 41.96 32.64 52.43 0.488 3943
 3945 3 42.14 32.68 52.48 0.598 3944
 3946 3 42.12 32.83 52.54 0.661 3945
 3947 3 41.27 33.09 52.44 0.126 3946
 3948 3 41.27 33.12 52.58 0.188 3947
 3949 3 41.2 33.21 52.69 0.179 3948
 3950 3 41.14 33.36 52.81 0.129 3949
 3951 3 41.02 33.43 52.83 0.143 3950
 3952 3 40.99 33.57 52.98 0.151 3951
 3953 3 40.93 33.7 52.98 0.154 3952
 3954 3 42.26 32.85 52.67 0.678 3946
 3955 3 42.38 32.87 52.77 0.647 3954
 3956 3 42.45 32.93 52.88 0.597 3955
 3957 3 42.08 33.2 53.08 0.402 3956
 3958 3 42.07 33.38 53.25 0.237 3957
 3959 3 42.17 33.45 53.43 0.193 3958
 3960 3 42.28 33.57 53.6 0.188 3959
 3961 3 42.42 33.64 53.77 0.209 3960
 3962 3 42.51 33.71 53.86 0.247 3961
 3963 3 42.66 33.76 53.96 0.184 3962
 3964 3 42.8 33.89 54.03 0.232 3963
 3965 3 42.87 33.99 54.16 0.282 3964
 3966 3 42.92 34.02 54.27 0.342 3965
 3967 3 42.81 34.6 54.1 0.17 3966
 3968 3 42.85 34.82 54.07 0.156 3967
 3969 3 42.91 34.93 54.24 0.169 3968
 3970 3 42.95 35.09 54.43 0.138 3969
 3971 3 42.93 35.25 54.56 0.143 3970
 3972 3 43.03 35.45 54.64 0.135 3971
 3973 3 43.11 35.56 54.76 0.125 3972
 3974 3 43.29 35.69 54.82 0.119 3973
 3975 3 43.41 35.72 54.88 0.15 3974
 3976 3 43.59 35.78 54.88 0.183 3975
 3977 3 43.59 35.83 54.58 0.088 3976
 3978 3 43.65 35.91 54.51 0.088 3977
 3979 3 43.68 35.96 54.35 0.107 3978
 3980 3 43.71 35.99 54.22 0.108 3979
 3981 3 43.71 35.89 54.05 0.126 3980
 3982 3 43.73 35.81 53.89 0.146 3981
 3983 3 43.72 35.73 53.7 0.108 3982
 3984 3 43.82 35.72 53.6 0.088 3983
 3985 3 43.84 35.72 53.44 0.076 3984
 3986 3 43.9 35.74 53.33 0.088 3985
 3987 3 44.05 35.69 53.22 0.107 3986
 3988 3 44.18 35.64 53.14 0.09 3987
 3989 3 43.71 35.81 55.06 0.147 3976
 3990 3 43.87 35.96 55.07 0.14 3989
 3991 3 44.04 36.1 55.17 0.113 3990
 3992 3 44.13 36.18 55.15 0.114 3991
 3993 3 44.23 36.18 55.16 0.14 3992
 3994 3 44.29 36.16 55.29 0.163 3993
 3995 3 44.35 36.13 55.37 0.238 3994
 3996 3 44.41 36.15 55.51 0.28 3995
 3997 3 44.47 36.29 55.64 0.293 3996
 3998 3 44.58 36.36 55.71 0.262 3997
 3999 3 44.61 36.52 55.78 0.248 3998
 4000 3 44.66 36.68 55.86 0.22 3999
 4001 3 44.75 36.74 55.92 0.3 4000
 4002 3 44.61 37.12 55.57 0.122 4001
 4003 3 44.64 37.28 55.53 0.112 4002
 4004 3 44.56 37.37 55.46 0.124 4003
 4005 3 44.57 37.49 55.37 0.124 4004
 4006 3 44.56 37.56 55.26 0.129 4005
 4007 3 44.48 37.66 55.16 0.168 4006
 4008 3 44.47 37.66 55.04 0.178 4007
 4009 3 44.48 37.7 54.92 0.12 4008
 4010 3 44.5 37.69 54.78 0.098 4009
 4011 3 44.58 37.68 54.67 0.108 4010
 4012 3 44.63 37.62 54.58 0.135 4011
 4013 3 44.65 37.6 54.46 0.164 4012
 4014 3 44.67 37.63 54.33 0.228 4013
 4015 3 44.97 37.72 54.12 0.141 4014
 4016 3 45.18 37.81 54.02 0.081 4015
 4017 3 45.28 37.88 54.05 0.101 4016
 4018 3 45.39 37.87 54.13 0.109 4017
 4019 3 45.55 37.9 54.2 0.085 4018
 4020 3 45.66 37.95 54.26 0.061 4019
 4021 3 44.25 37.7 54.18 0.137 4014
 4022 3 44.88 36.54 56.23 0.146 4001
 4023 3 44.93 36.53 56.4 0.139 4022
 4024 3 44.93 36.52 56.61 0.164 4023
 4025 3 45.03 36.51 56.79 0.152 4024
 4026 3 45.11 36.49 56.94 0.136 4025
 4027 3 45.17 36.53 57.08 0.16 4026
 4028 3 45.23 36.59 57.26 0.139 4027
 4029 3 45.33 36.72 57.36 0.097 4028
 4030 3 45.41 36.73 57.47 0.111 4029
 4031 3 45.48 36.77 57.59 0.12 4030
 4032 3 45.62 36.82 57.73 0.147 4031
 4033 3 45.67 36.88 57.86 0.19 4032
 4034 3 45.49 37.09 57.93 0.137 4033
 4035 3 45.46 37.23 57.96 0.12 4034
 4036 3 45.48 37.36 58.04 0.156 4035
 4037 3 45.39 37.56 58.05 0.147 4036
 4038 3 45.29 37.72 57.98 0.13 4037
 4039 3 45.22 37.8 57.95 0.124 4038
 4040 3 45.14 37.9 57.97 0.101 4039
 4041 3 45.05 38.01 58.05 0.163 4040
 4042 3 44.95 38.09 58.08 0.211 4041
 4043 3 45.04 38.4 58.27 0.186 4042
 4044 3 45.04 38.57 58.36 0.146 4043
 4045 3 45.13 38.77 58.46 0.17 4044
 4046 3 45.1 38.89 58.44 0.238 4045
 4047 3 45.4 38.81 58.44 0.099 4046
 4048 3 45.49 38.76 58.38 0.134 4047
 4049 3 45.55 38.68 58.31 0.206 4048
 4050 3 45.45 38.75 57.94 0.068 4049
 4051 3 45.06 39.02 58.34 0.202 4046
 4052 3 44.97 38.98 58.75 0.116 4051
 4053 3 44.9 39.13 58.76 0.119 4052
 4054 3 44.78 39.15 58.94 0.085 4053
 4055 3 44.75 39.07 59.07 0.154 4054
 4056 3 44.76 39.1 59.17 0.229 4055
 4057 3 44.88 39.32 59.3 0.19 4056
 4058 3 45.01 39.16 58.27 0.222 4051
 4059 3 44.95 39.28 58.22 0.255 4058
 4060 3 44.91 39.42 58.18 0.272 4059
 4061 3 44.88 39.55 58.13 0.303 4060
 4062 3 44.9 39.72 58.13 0.352 4061
 4063 3 44.99 40.11 58.5 0.213 4062
 4064 3 45.04 40.24 58.51 0.266 4063
 4065 3 45.17 40.39 58.54 0.278 4064
 4066 3 45.13 40.49 58.57 0.307 4065
 4067 3 45.14 40.57 58.82 0.318 4066
 4068 3 45.09 40.71 58.95 0.285 4067
 4069 3 45.15 40.84 59.12 0.237 4068
 4070 3 45.23 40.96 59.23 0.177 4069
 4071 3 45.27 40.99 59.33 0.182 4070
 4072 3 45.27 41.09 59.38 0.151 4071
 4073 3 45.38 41.17 59.52 0.217 4072
 4074 3 45.33 41.21 59.63 0.23 4073
 4075 3 45.57 41.33 59.59 0.204 4074
 4076 3 45.77 41.41 59.61 0.134 4075
 4077 3 45.95 41.49 59.7 0.136 4076
 4078 3 46.01 41.44 59.82 0.186 4077
 4079 3 46.2 41.73 59.86 0.144 4078
 4080 3 46.28 41.91 59.88 0.121 4079
 4081 3 46.4 42.03 59.8 0.123 4080
 4082 3 46.63 42.12 59.8 0.158 4081
 4083 3 46.73 42.17 59.77 0.000125 4082
 4084 3 46 41.07 59.97 0.155 4078
 4085 3 45.99 40.94 60.05 0.157 4084
 4086 3 46 40.79 60.09 0.14 4085
 4087 3 45.99 40.58 60.11 0.113 4086
 4088 3 46.12 40.4 60.09 0.147 4087
 4089 3 46.23 40.28 60.12 0.16 4088
 4090 3 46.28 40.11 60.21 0.183 4089
 4091 3 46.21 40.03 60 0.103 4090
 4092 3 46.07 39.92 59.89 0.139 4091
 4093 3 45.84 39.84 59.87 0.091 4092
 4094 3 45.71 39.83 59.84 0.119 4093
 4095 3 45.52 39.8 59.93 0.102 4094
 4096 3 45.37 39.81 60 0.121 4095
 4097 3 45.21 39.81 60.02 0.092 4096
 4098 3 45.07 39.82 60 0.096 4097
 4099 3 45.04 39.97 59.97 0.076 4098
 4100 3 44.98 40.03 59.86 0.127 4099
 4101 3 44.94 40.14 59.78 0.098 4100
 4102 3 44.93 40.3 59.66 0.096 4101
 4103 3 44.88 40.39 59.64 0.075 4102
 4104 3 44.89 40.52 59.58 0.087 4103
 4105 3 44.91 40.62 59.42 0.074 4104
 4106 3 46.29 39.92 60.4 0.179 4090
 4107 3 46.33 39.77 60.46 0.208 4106
 4108 3 46.43 39.62 60.54 0.194 4107
 4109 3 46.33 39.44 60.69 0.168 4108
 4110 3 46.24 39.29 60.77 0.12 4109
 4111 3 46.21 39.11 60.95 0.121 4110
 4112 3 46.11 38.88 61.02 0.079 4111
 4113 3 46.07 38.75 61.02 0.111 4112
 4114 3 45.95 38.71 60.84 0.067 4113
 4115 3 46.74 39.7 60.58 0.097 4108
 4116 3 46.87 39.67 60.56 0.119 4115
 4117 3 47.05 39.71 60.52 0.1 4116
 4118 3 47.28 39.76 60.51 0.104 4117
 4119 3 47.43 39.77 60.43 0.095 4118
 4120 3 47.61 39.8 60.4 0.127 4119
 4121 3 47.75 39.81 60.46 0.135 4120
 4122 3 47.86 39.8 60.48 0.191 4121
 4123 3 47.91 39.62 60.34 0.091 4122
 4124 3 48 39.59 60.39 0.096 4123
 4125 3 47.89 39.62 60.56 0.086 4122
 4126 3 47.97 39.65 60.67 0.085 4125
 4127 3 48.09 39.65 60.68 0.124 4126
 4128 3 48.26 39.53 60.56 0.068 4127
 4129 3 48.31 39.48 60.48 0.117 4128
 4130 3 48.19 39.82 61 0.093 4127
 4131 3 48.32 39.95 61.09 0.127 4130
 4132 3 48.49 40.01 61.19 0.108 4131
 4133 3 48.55 40.07 61.3 0.072 4132
 4134 3 44.66 37.91 58.02 0.121 4042
 4135 3 44.5 37.97 58 0.096 4134
 4136 3 44.41 37.84 58.22 0.053 4135
 4137 3 44.39 37.75 58.3 0.051 4136
 4138 3 43.06 33.78 54.55 0.263 3966
 4139 3 43.06 33.86 54.68 0.319 4138
 4140 3 43.08 33.88 54.82 0.301 4139
 4141 3 43.35 33.86 54.83 0.208 4140
 4142 3 43.57 33.81 54.89 0.159 4141
 4143 3 43.8 33.85 54.94 0.125 4142
 4144 3 43.93 33.91 55.01 0.129 4143
 4145 3 44.03 33.88 55.13 0.127 4144
 4146 3 44.09 33.94 55.29 0.146 4145
 4147 3 44.16 33.99 55.42 0.191 4146
 4148 3 44.22 34.02 55.57 0.235 4147
 4149 3 44.21 34.1 55.67 0.28 4148
 4150 3 44.09 34.06 55.89 0.342 4149
 4151 3 44.12 34.2 55.93 0.408 4150
 4152 3 43.77 33.83 56.08 0.227 4151
 4153 3 43.68 33.64 56.08 0.153 4152
 4154 3 43.71 33.43 56.16 0.122 4153
 4155 3 43.7 33.34 56.2 0.158 4154
 4156 3 43.64 33.16 56.21 0.172 4155
 4157 3 43.43 32.96 56.11 0.158 4156
 4158 3 43.29 32.76 56.13 0.123 4157
 4159 3 43.25 32.62 56.19 0.116 4158
 4160 3 43.18 32.42 56.17 0.062 4159
 4161 3 43.18 32.33 56.08 0.074 4160
 4162 3 43.09 32.21 56.05 0.091 4161
 4163 3 43.09 32.06 55.97 0.123 4162
 4164 3 43.08 31.93 55.88 0.144 4163
 4165 3 43.05 31.81 55.9 0.152 4164
 4166 3 43.13 31.59 55.84 0.125 4165
 4167 3 43.1 31.48 55.79 0.123 4166
 4168 3 43.06 31.35 55.63 0.114 4167
 4169 3 43.28 31.25 55.72 0.181 4168
 4170 3 43.58 31.29 55.78 0.128 4169
 4171 3 43.78 31.25 55.88 0.056 4170
 4172 3 43.9 31.16 55.88 0.104 4171
 4173 3 43.96 31.15 55.77 0.121 4172
 4174 3 42.99 31.15 55.35 0.115 4168
 4175 3 42.98 31.22 55.21 0.136 4174
 4176 3 43.09 31.3 55.11 0.174 4175
 4177 3 44.39 34.48 55.95 0.23 4151
 4178 3 44.57 34.46 56.28 0.113 4177
 4179 3 44.69 34.49 56.38 0.109 4178
 4180 3 44.81 34.59 56.41 0.184 4179
 4181 3 45.07 34.42 56.66 0.211 4180
 4182 3 45.25 34.34 56.77 0.216 4181
 4183 3 45.49 34.28 56.92 0.192 4182
 4184 3 45.57 34.27 57 0.185 4183
 4185 3 45.81 34.18 57.06 0.176 4184
 4186 3 45.96 34.17 57.13 0.199 4185
 4187 3 46.03 34.14 57.24 0.181 4186
 4188 3 46.29 34.07 57.4 0.18 4187
 4189 3 46.42 34.08 57.45 0.179 4188
 4190 3 46.59 34.15 57.54 0.193 4189
 4191 3 46.75 34.22 57.71 0.208 4190
 4192 3 46.85 34.25 57.76 0.268 4191
 4193 3 46.82 34.7 57.93 0.123 4192
 4194 3 46.93 34.77 58 0.118 4193
 4195 3 47 34.91 58.13 0.13 4194
 4196 3 47.06 35.01 58.18 0.12 4195
 4197 3 47.1 35.21 58.29 0.106 4196
 4198 3 47.13 35.3 58.38 0.117 4197
 4199 3 47.22 35.37 58.43 0.077 4198
 4200 3 47.09 34.16 57.76 0.22 4192
 4201 3 47.31 34.05 57.83 0.188 4200
 4202 3 47.58 33.98 57.9 0.157 4201
 4203 3 47.68 33.93 57.95 0.134 4202
 4204 3 47.82 33.88 58.05 0.128 4203
 4205 3 47.96 33.84 58.15 0.139 4204
 4206 3 48.1 33.89 58.21 0.137 4205
 4207 3 48.24 33.91 58.33 0.112 4206
 4208 3 48.34 33.9 58.47 0.124 4207
 4209 3 48.49 33.83 58.57 0.161 4208
 4210 3 48.54 33.73 58.63 0.244 4209
 4211 3 48.58 33.59 58.7 0.349 4210
 4212 3 48.67 33.56 58.79 0.393 4211
 4213 3 48.65 33.49 58.97 0.439 4212
 4214 3 48.57 33.36 59.1 0.411 4213
 4215 3 48.33 33.27 59.27 0.291 4214
 4216 3 48.13 33.27 59.49 0.302 4215
 4217 3 48.1 33.5 59.75 0.303 4216
 4218 3 47.62 33.48 59.68 0.099 4217
 4219 3 47.51 33.55 59.73 0.119 4218
 4220 3 47.38 33.64 59.8 0.178 4219
 4221 3 47.47 33.78 59.95 0.13 4220
 4222 3 47.52 33.91 60.08 0.166 4221
 4223 3 47.63 33.96 60.27 0.143 4222
 4224 3 47.64 34 60.41 0.136 4223
 4225 3 47.66 34.02 60.52 0.08 4224
 4226 3 47.4 34.16 60.04 0.092 4222
 4227 3 47.01 33.65 59.76 0.148 4220
 4228 3 46.81 33.68 59.89 0.15 4227
 4229 3 46.62 33.76 59.98 0.198 4228
 4230 3 46.32 33.9 59.88 0.14 4229
 4231 3 46.21 34.03 59.82 0.074 4230
 4232 3 46.13 34.11 59.88 0.000125 4231
 4233 3 48.27 33.49 59.85 0.237 4217
 4234 3 48.51 33.73 59.95 0.161 4233
 4235 3 48.57 33.81 59.98 0.13 4234
 4236 3 49.09 33.4 58.94 0.147 4214
 4237 3 49.24 33.42 58.95 0.149 4236
 4238 3 49.34 33.43 58.85 0.129 4237
 4239 3 49.41 33.4 58.76 0.129 4238
 4240 3 49.19 33.36 59.19 0.156 4237
 4241 3 49.13 33.25 59.33 0.168 4240
 4242 3 49.11 33.15 59.42 0.185 4241
 4243 3 49.26 33.09 59.51 0.155 4242
 4244 3 49.39 33.04 59.53 0.125 4243
 4245 3 49.43 32.96 59.63 0.141 4244
 4246 3 49.49 32.85 59.71 0.148 4245
 4247 3 49.53 32.7 59.91 0.134 4246
 4248 3 49.61 32.58 60.01 0.122 4247
 4249 3 49.66 32.45 60.11 0.13 4248
 4250 3 49.68 32.37 60.22 0.177 4249
 4251 3 49.72 32.3 60.34 0.217 4250
 4252 3 49.74 32.28 60.44 0.214 4251
 4253 3 49.81 32.16 60.58 0.2 4252
 4254 3 49.9 32.25 60.7 0.261 4253
 4255 3 50.13 32.29 60.8 0.217 4254
 4256 3 50.16 32.57 60.91 0.148 4255
 4257 3 50.31 32.68 61.07 0.143 4256
 4258 3 50.45 32.78 61.19 0.126 4257
 4259 3 50.55 32.92 61.3 0.166 4258
 4260 3 50.73 32.95 61.38 0.112 4259
 4261 3 50.99 33.01 61.47 0.118 4260
 4262 3 51.05 33.09 61.62 0.127 4261
 4263 3 51.19 33.21 61.76 0.144 4262
 4264 3 51.28 33.26 61.84 0.192 4263
 4265 3 51.41 33.43 61.9 0.14 4264
 4266 3 51.49 33.45 62 0.121 4265
 4267 3 51.62 33.48 62.1 0.118 4266
 4268 3 51.88 33.58 62.22 0.111 4267
 4269 3 52.04 33.64 62.29 0.137 4268
 4270 3 52.17 33.71 62.34 0.163 4269
 4271 3 52.31 33.76 62.36 0.199 4270
 4272 3 52.44 33.82 62.57 0.13 4271
 4273 3 52.51 33.83 62.7 0.13 4272
 4274 3 52.6 33.92 62.78 0.107 4273
 4275 3 52.7 33.93 62.87 0.111 4274
 4276 3 52.81 33.92 62.99 0.118 4275
 4277 3 52.9 33.95 63.09 0.13 4276
 4278 3 53.01 33.98 63.24 0.154 4277
 4279 3 53.14 34.06 63.34 0.155 4278
 4280 3 53.21 34.11 63.43 0.193 4279
 4281 3 53.03 34.15 63.58 0.052 4280
 4282 3 53.08 34.2 63.71 0.064 4281
 4283 3 53.14 34.26 63.86 0.074 4282
 4284 3 53.1 34.32 64.02 0.095 4283
 4285 3 53.48 34.31 63.29 0.116 4280
 4286 3 53.57 34.4 63.31 0.091 4285
 4287 3 53.73 34.54 63.32 0.098 4286
 4288 3 53.81 34.6 63.28 0.09 4287
 4289 3 53.93 34.73 63.24 0.079 4288
 4290 3 54.06 34.78 63.18 0.068 4289
 4291 3 54.21 34.89 63.17 0.11 4290
 4292 3 54.29 34.87 63.26 0.181 4291
 4293 3 54.62 35.27 63.06 0.141 4292
 4294 3 54.72 35.39 63.05 0.152 4293
 4295 3 54.88 35.67 63.03 0.148 4294
 4296 3 55.01 35.89 62.98 0.162 4295
 4297 3 55.09 35.93 62.88 0.139 4296
 4298 3 55.22 35.97 62.86 0.239 4297
 4299 3 55.34 35.99 62.81 0.287 4298
 4300 3 55.47 36.05 62.8 0.34 4299
 4301 3 55.61 36.12 62.8 0.349 4300
 4302 3 55.81 36.05 62.83 0.363 4301
 4303 3 55.71 35.39 62.68 0.123 4302
 4304 3 55.68 35.24 62.74 0.14 4303
 4305 3 55.64 34.97 62.82 0.133 4304
 4306 3 55.66 34.69 62.82 0.13 4305
 4307 3 55.52 34.53 62.82 0.105 4306
 4308 3 55.41 34.35 62.8 0.105 4307
 4309 3 56 36.31 62.91 0.278 4302
 4310 3 56.18 36.41 62.97 0.263 4309
 4311 3 56.34 36.57 63.03 0.287 4310
 4312 3 56.49 36.7 63.07 0.238 4311
 4313 3 56.65 36.75 63.07 0.25 4312
 4314 3 56.81 36.38 63.2 0.109 4313
 4315 3 56.95 36.31 63.18 0.101 4314
 4316 3 57.12 36.24 63.14 0.074 4315
 4317 3 57.28 36.16 63.14 0.108 4316
 4318 3 57.36 36.11 63.09 0.157 4317
 4319 3 57.49 36.23 62.91 0.095 4318
 4320 3 57.46 36.03 63.12 0.122 4318
 4321 3 57.57 35.89 63.13 0.123 4320
 4322 3 57.62 35.78 63.19 0.000125 4321
 4323 3 56.77 36.97 63.03 0.199 4313
 4324 3 56.88 37.06 63.02 0.235 4323
 4325 3 56.96 37.18 63.06 0.236 4324
 4326 3 57.03 37.28 63.09 0.28 4325
 4327 3 57.13 37.41 63.1 0.29 4326
 4328 3 57.28 37.49 63.11 0.257 4327
 4329 3 57.44 37.6 63.28 0.174 4328
 4330 3 57.48 37.79 63.35 0.108 4329
 4331 3 57.59 37.87 63.41 0.075 4330
 4332 3 57.66 38.02 63.43 0.057 4331
 4333 3 57.75 38.15 63.49 0.095 4332
 4334 3 57.8 38.29 63.5 0.102 4333
 4335 3 57.85 38.4 63.56 0.092 4334
 4336 3 57.95 38.5 63.63 0.117 4335
 4337 3 58.05 38.58 63.75 0.121 4336
 4338 3 58.08 38.68 63.8 0.149 4337
 4339 3 58.14 38.72 63.91 0.194 4338
 4340 3 58.01 38.67 64.18 0.124 4339
 4341 3 57.97 38.57 64.24 0.064 4340
 4342 3 57.87 38.43 64.27 0.114 4341
 4343 3 57.79 38.29 64.24 0.11 4342
 4344 3 57.72 38.15 64.18 0.108 4343
 4345 3 57.72 37.97 64.15 0.11 4344
 4346 3 57.73 37.87 64.1 0.105 4345
 4347 3 57.81 37.77 64.03 0.106 4346
 4348 3 57.82 37.62 64.07 0.119 4347
 4349 3 57.84 37.55 64.19 0.000125 4348
 4350 3 58.18 38.84 63.89 0.124 4339
 4351 3 58.23 39.16 63.92 0.07 4350
 4352 3 58.25 39.28 63.92 0.081 4351
 4353 3 58.36 39.4 63.86 0.106 4352
 4354 3 58.44 39.54 63.9 0.132 4353
 4355 3 58.53 39.68 63.9 0.124 4354
 4356 3 58.64 39.8 64.01 0.103 4355
 4357 3 58.73 39.89 64.06 0.117 4356
 4358 3 58.84 39.98 64.2 0.108 4357
 4359 3 58.92 40.08 64.3 0.097 4358
 4360 3 59.08 40.17 64.39 0.092 4359
 4361 3 59.14 40.28 64.47 0.086 4360
 4362 3 59.2 40.44 64.56 0.117 4361
 4363 3 59.27 40.54 64.68 0.149 4362
 4364 3 59.36 40.66 64.79 0.125 4363
 4365 3 59.47 40.76 64.91 0.127 4364
 4366 3 59.55 41.09 64.94 0.135 4365
 4367 3 59.5 41.24 64.92 0.097 4366
 4368 3 59.54 41.38 64.89 0.11 4367
 4369 3 59.65 41.44 64.95 0.000125 4368
 4370 3 59.53 40.57 65.16 0.107 4365
 4371 3 59.62 40.62 65.33 0.096 4370
 4372 3 59.57 40.68 65.51 0.055 4371
 4373 3 58.31 38.44 63.9 0.1 4350
 4374 3 58.38 38.35 63.87 0.117 4373
 4375 3 58.34 38.14 63.77 0.143 4374
 4376 3 58.31 38.03 63.76 0.121 4375
 4377 3 54.27 34.74 63.52 0.213 4292
 4378 3 54.4 34.96 63.72 0.1 4377
 4379 3 54.51 35.09 63.81 0.077 4378
 4380 3 54.59 35.16 63.96 0.091 4379
 4381 3 51.46 33.21 62.31 0.074 4267
 4382 3 51.33 33.07 62.35 0.071 4381
 4383 3 51.27 32.94 62.35 0.111 4382
 4384 3 51.24 32.81 62.27 0.159 4383
 4385 3 51.23 32.7 62.23 0.12 4384
 4386 3 50.25 31.95 60.83 0.165 4255
 4387 3 50.3 31.86 60.93 0.195 4386
 4388 3 50.43 31.71 60.82 0.15 4387
 4389 3 50.46 31.49 60.81 0.124 4388
 4390 3 50.49 31.34 60.77 0.125 4389
 4391 3 50.48 31.19 60.73 0.161 4390
 4392 3 50.32 31.19 60.63 0.141 4391
 4393 3 50.26 31.2 60.48 0.1 4392
 4394 3 50.21 31.33 60.24 0.111 4393
 4395 3 50.32 31.5 60.05 0.125 4394
 4396 3 50.39 31.46 59.89 0.109 4395
 4397 3 50.51 31.52 59.84 0.133 4396
 4398 3 50.64 31.42 59.84 0.162 4397
 4399 3 50.73 31.29 59.77 0.115 4398
 4400 3 50.58 30.99 60.75 0.084 4391
 4401 3 50.63 30.87 60.69 0.101 4400
 4402 3 50.74 30.7 60.64 0.146 4401
 4403 3 50.61 30.55 60.65 0.133 4402
 4404 3 50.79 30.49 60.79 0.114 4403
 4405 3 50.87 30.45 60.88 0.103 4404
 4406 3 50.97 30.39 60.89 0.149 4405
 4407 3 50.59 30.45 60.58 0.102 4403
 4408 3 50.46 30.37 60.49 0.000125 4407
 4409 3 50.21 31.78 61.17 0.149 4387
 4410 3 50.27 31.7 61.28 0.112 4409
 4411 3 44.48 34.63 55.78 0.085 4177
 4412 3 44.46 34.72 55.83 0.132 4411
 4413 3 44.44 34.81 55.93 0.145 4412
 4414 3 44.36 34.9 56.03 0.168 4413
 4415 3 41.23 30.77 49.14 0.138 3901
 4416 3 41.08 30.93 49.25 0.081 4415
 4417 3 40.97 30.99 49.31 0.133 4416
 4418 3 40.92 31.09 49.5 0.117 4417
 4419 3 40.97 31.25 49.59 0.111 4418
 4420 3 41.09 31.4 49.67 0.095 4419
 4421 3 41.16 31.5 49.74 0.086 4420
 4422 3 41.19 31.58 49.86 0.118 4421
 4423 3 41.22 31.7 49.89 0.076 4422
 4424 3 39.45 29.8 46.44 0.714 3797
 4425 3 39.27 29.93 46.48 0.799 4424
 4426 3 39.01 30.04 46.49 0.863 4425
 4427 3 38.71 30.16 46.54 0.851 4426
 4428 3 38.59 30.18 46.57 0.915 4427
 4429 3 38.29 30.36 46.56 0.994 4428
 4430 3 38.35 30.51 46.67 1.057 4429
 4431 3 38.23 30.62 46.7 1.146 4430
 4432 3 38.13 30.76 46.68 1.178 4431
 4433 3 37.83 30.76 46.8 0.968 4432
 4434 3 37.66 30.77 46.92 0.944 4433
 4435 3 37.52 30.86 47 0.954 4434
 4436 3 37.26 30.82 47.06 0.967 4435
 4437 3 37.16 30.93 47.23 0.86 4436
 4438 3 36.78 30.95 47.26 0.745 4437
 4439 3 36.7 31.08 47.4 0.753 4438
 4440 3 36.54 31.18 47.43 0.733 4439
 4441 3 36.37 31.3 47.54 0.751 4440
 4442 3 36.27 31.41 47.63 0.792 4441
 4443 3 36.09 31.49 47.68 0.726 4442
 4444 3 35.88 31.52 47.7 0.704 4443
 4445 3 35.82 31.68 47.67 0.694 4444
 4446 3 35.68 31.78 47.7 0.698 4445
 4447 3 35.53 31.87 47.67 0.703 4446
 4448 3 35.48 32 47.76 0.653 4447
 4449 3 35.39 32.1 47.73 0.646 4448
 4450 3 35.19 32.13 47.88 0.688 4449
 4451 3 35.09 32.29 47.86 0.68 4450
 4452 3 34.86 32.36 47.81 0.719 4451
 4453 3 34.68 32.43 47.79 0.711 4452
 4454 3 34.53 32.52 47.77 0.719 4453
 4455 3 34.39 32.63 47.8 0.73 4454
 4456 3 34.2 32.74 47.85 0.715 4455
 4457 3 34.14 32.96 47.89 0.711 4456
 4458 3 34.03 33.08 47.9 0.716 4457
 4459 3 33.98 33.24 47.9 0.734 4458
 4460 3 33.84 33.39 47.95 0.726 4459
 4461 3 33.74 33.53 47.99 0.75 4460
 4462 3 33.7 33.69 47.99 0.772 4461
 4463 3 33.6 33.86 48.07 0.756 4462
 4464 3 33.53 34 48.21 0.741 4463
 4465 3 33.41 34.15 48.31 0.731 4464
 4466 3 33.38 34.33 48.45 0.719 4465
 4467 3 33.27 34.47 48.6 0.717 4466
 4468 3 33.26 34.64 48.7 0.73 4467
 4469 3 33.34 34.82 48.81 0.724 4468
 4470 3 33.18 34.91 48.93 0.75 4469
 4471 3 32.81 34.93 49.04 0.691 4470
 4472 3 32.75 35.07 49.09 0.719 4471
 4473 3 32.6 35.16 49.2 0.727 4472
 4474 3 32.51 35.26 49.26 0.716 4473
 4475 3 32.31 35.33 49.33 0.697 4474
 4476 3 32.18 35.44 49.51 0.749 4475
 4477 3 32.11 35.63 49.56 0.77 4476
 4478 3 31.95 35.76 49.64 0.746 4477
 4479 3 31.86 35.89 49.71 0.757 4478
 4480 3 31.79 36.04 49.91 0.791 4479
 4481 3 31.75 36.19 50.04 0.803 4480
 4482 3 31.7 36.34 50.16 0.806 4481
 4483 3 31.62 36.51 50.23 0.787 4482
 4484 3 31.61 36.67 50.36 0.763 4483
 4485 3 31.58 36.85 50.43 0.792 4484
 4486 3 31.61 37.08 50.53 0.823 4485
 4487 3 31.58 37.23 50.48 0.784 4486
 4488 3 31.66 37.43 50.56 0.78 4487
 4489 3 31.66 37.58 50.63 0.757 4488
 4490 3 31.73 37.77 50.68 0.749 4489
 4491 3 31.76 37.92 50.71 0.718 4490
 4492 3 31.61 38.08 50.92 0.749 4491
 4493 3 31.62 38.29 50.91 0.773 4492
 4494 3 31.47 38.39 51.01 0.819 4493
 4495 3 31.46 38.54 50.98 0.828 4494
 4496 3 31.38 38.64 51.02 0.845 4495
 4497 3 31.31 38.82 51.36 0.821 4496
 4498 3 31.21 38.93 51.5 0.823 4497
 4499 3 31.3 39.04 51.43 0.83 4498
 4500 3 31.21 39.17 51.66 0.802 4499
 4501 3 31.18 39.32 51.76 0.815 4500
 4502 3 31.2 39.46 51.88 0.805 4501
 4503 3 31.13 39.53 52.03 0.8 4502
 4504 3 31 39.58 52.22 0.794 4503
 4505 3 30.89 39.74 52.27 0.777 4504
 4506 3 30.87 39.84 52.56 0.786 4505
 4507 3 30.83 39.98 52.77 0.767 4506
 4508 3 30.73 40.12 52.86 0.759 4507
 4509 3 30.65 40.25 52.82 0.684 4508
 4510 3 30.55 40.39 53.05 0.706 4509
 4511 3 30.53 40.5 53.1 0.691 4510
 4512 3 30.37 40.58 53.24 0.728 4511
 4513 3 30.28 40.76 53.18 0.746 4512
 4514 3 30.16 40.83 53.33 0.777 4513
 4515 3 30.06 40.94 53.37 0.79 4514
 4516 3 29.96 41.06 53.52 0.72 4515
 4517 3 29.87 41.23 53.35 0.69 4516
 4518 3 29.8 41.39 53.37 0.628 4517
 4519 3 29.69 41.57 53.41 0.622 4518
 4520 3 29.67 41.71 53.48 0.63 4519
 4521 3 29.64 41.88 53.45 0.625 4520
 4522 3 29.61 42.05 53.37 0.616 4521
 4523 3 29.55 42.2 53.43 0.622 4522
 4524 3 29.52 42.36 53.54 0.647 4523
 4525 3 29.59 42.52 53.58 0.662 4524
 4526 3 29.54 42.66 53.62 0.677 4525
 4527 3 29.53 42.8 53.59 0.707 4526
 4528 3 29.48 42.93 53.65 0.71 4527
 4529 3 29.34 43.07 53.61 0.787 4528
 4530 3 29.17 43.18 53.57 0.782 4529
 4531 3 29.1 43.31 53.56 0.811 4530
 4532 3 28.95 43.4 53.54 0.794 4531
 4533 3 28.89 43.52 53.51 0.791 4532
 4534 3 27.75 43.18 52.92 0.201 4533
 4535 3 27.64 43.07 52.74 0.156 4534
 4536 3 27.51 43.01 52.72 0.166 4535
 4537 3 27.37 42.93 52.68 0.177 4536
 4538 3 27.24 42.76 52.75 0.178 4537
 4539 3 27.12 42.69 52.8 0.189 4538
 4540 3 26.96 42.53 52.83 0.168 4539
 4541 3 26.8 42.45 52.87 0.159 4540
 4542 3 26.66 42.39 52.89 0.172 4541
 4543 3 26.47 42.31 52.9 0.159 4542
 4544 3 26.26 42.31 52.9 0.193 4543
 4545 3 26.11 42.18 52.91 0.163 4544
 4546 3 25.91 42.11 52.96 0.17 4545
 4547 3 25.71 42.02 52.97 0.199 4546
 4548 3 25.52 41.95 52.98 0.226 4547
 4549 3 25.23 41.8 52.98 0.223 4548
 4550 3 24.99 41.65 52.98 0.216 4549
 4551 3 24.81 41.62 53 0.217 4550
 4552 3 24.61 41.54 53.04 0.209 4551
 4553 3 24.43 41.43 53 0.221 4552
 4554 3 24.26 41.4 53.06 0.243 4553
 4555 3 24.15 41.4 53.07 0.284 4554
 4556 3 24.27 41.46 53.5 0.072 4555
 4557 3 24.23 41.46 53.61 0.109 4556
 4558 3 24.05 41.38 53.6 0.116 4557
 4559 3 23.86 41.37 53.62 0.058 4558
 4560 3 23.89 41.36 53.72 0.113 4559
 4561 3 23.87 41.43 53.88 0.111 4560
 4562 3 23.7 41.37 54 0.151 4561
 4563 3 23.46 41.42 54.12 0.15 4562
 4564 3 23.21 41.39 54.13 0.158 4563
 4565 3 23.12 41.33 54.21 0.126 4564
 4566 3 23.07 41.37 54.3 0.127 4565
 4567 3 22.94 41.51 54.36 0.094 4566
 4568 3 22.79 41.55 54.44 0.091 4567
 4569 3 22.86 41.62 54.54 0.107 4568
 4570 3 22.79 41.72 54.64 0.071 4569
 4571 3 22.75 41.86 54.69 0.101 4570
 4572 3 22.74 42 54.69 0.116 4571
 4573 3 22.68 42.15 54.64 0.135 4572
 4574 3 22.76 42.42 54.61 0.112 4573
 4575 3 22.84 42.59 54.64 0.088 4574
 4576 3 22.86 42.7 54.78 0.093 4575
 4577 3 22.83 42.79 54.89 0.105 4576
 4578 3 22.72 42.93 54.96 0.11 4577
 4579 3 22.54 43.16 54.95 0.11 4578
 4580 3 22.49 43.31 54.94 0.082 4579
 4581 3 23.95 41.33 53.01 0.223 4555
 4582 3 23.77 41.25 53.09 0.211 4581
 4583 3 23.62 41.16 53.12 0.21 4582
 4584 3 23.42 41.05 53.14 0.232 4583
 4585 3 23.27 40.99 53.12 0.194 4584
 4586 3 23.11 40.89 53.1 0.194 4585
 4587 3 23.21 40.82 52.86 0.072 4586
 4588 3 23.22 40.76 52.77 0.108 4587
 4589 3 23.2 40.69 52.67 0.127 4588
 4590 3 23.19 40.59 52.5 0.121 4589
 4591 3 22.91 40.81 53.19 0.213 4586
 4592 3 22.72 40.73 53.3 0.203 4591
 4593 3 22.46 40.71 53.38 0.181 4592
 4594 3 22.26 40.61 53.47 0.164 4593
 4595 3 22.11 40.54 53.54 0.145 4594
 4596 3 21.99 40.46 53.57 0.16 4595
 4597 3 21.87 40.37 53.64 0.165 4596
 4598 3 21.74 40.31 53.7 0.184 4597
 4599 3 21.61 40.2 53.74 0.195 4598
 4600 3 21.49 40.13 53.81 0.228 4599
 4601 3 21.38 40.06 53.87 0.335 4600
 4602 3 21.21 39.61 53.6 0.18 4601
 4603 3 21.06 39.47 53.5 0.215 4602
 4604 3 21.01 39.3 53.37 0.238 4603
 4605 3 20.95 39.15 53.31 0.25 4604
 4606 3 20.92 39.03 53.2 0.273 4605
 4607 3 20.96 38.92 53.03 0.309 4606
 4608 3 20.99 38.82 52.86 0.373 4607
 4609 3 20.97 38.69 52.75 0.446 4608
 4610 3 20.9 38.59 52.68 0.498 4609
 4611 3 20.94 38.48 52.55 0.459 4610
 4612 3 20.96 38.39 52.4 0.381 4611
 4613 3 20.89 38.29 52.31 0.351 4612
 4614 3 20.8 38.37 52.05 0.192 4613
 4615 3 20.9 38.3 51.85 0.165 4614
 4616 3 20.86 38.24 51.71 0.156 4615
 4617 3 20.82 38.09 51.57 0.181 4616
 4618 3 20.85 37.96 51.42 0.167 4617
 4619 3 20.84 37.85 51.28 0.168 4618
 4620 3 20.8 37.74 51.21 0.181 4619
 4621 3 20.84 37.61 51.02 0.092 4620
 4622 3 20.85 37.55 50.89 0.111 4621
 4623 3 20.95 37.5 50.77 0.134 4622
 4624 3 21.02 37.39 50.6 0.129 4623
 4625 3 21.01 37.28 50.46 0.199 4624
 4626 3 21.08 37.17 50.33 0.243 4625
 4627 3 21.11 37.12 50.12 0.238 4626
 4628 3 21.11 37 49.99 0.223 4627
 4629 3 21.24 36.84 49.86 0.215 4628
 4630 3 21.29 36.77 49.75 0.186 4629
 4631 3 21.51 36.79 49.63 0.135 4630
 4632 3 21.62 36.73 49.5 0.123 4631
 4633 3 21.66 36.65 49.34 0.133 4632
 4634 3 21.68 36.49 49.33 0.147 4633
 4635 3 21.66 36.41 49.16 0.134 4634
 4636 3 21.69 36.25 49.1 0.158 4635
 4637 3 21.7 36.18 48.97 0.146 4636
 4638 3 21.72 36.1 48.81 0.163 4637
 4639 3 21.74 35.98 48.65 0.114 4638
 4640 3 21.71 35.91 48.52 0.11 4639
 4641 3 21.69 35.77 48.37 0.166 4640
 4642 3 21.73 35.68 48.3 0.186 4641
 4643 3 22.1 35.8 48.49 0.073 4642
 4644 3 22.21 35.79 48.49 0.131 4643
 4645 3 22.4 35.81 48.47 0.109 4644
 4646 3 21.62 35.35 47.99 0.113 4642
 4647 3 21.61 35.21 47.98 0.126 4646
 4648 3 21.57 35.09 47.86 0.092 4647
 4649 3 21.46 35.06 47.8 0.103 4648
 4650 3 21.42 34.92 47.72 0.098 4649
 4651 3 21.39 34.82 47.61 0.086 4650
 4652 3 21.35 34.71 47.46 0.197 4651
 4653 3 21.45 34.79 47.19 0.359 4652
 4654 3 21.5 34.75 47.03 0.361 4653
 4655 3 21.45 34.68 46.87 0.336 4654
 4656 3 21.28 34.47 46.74 0.263 4655
 4657 3 20.91 34.39 46.64 0.129 4656
 4658 3 20.69 34.4 46.66 0.131 4657
 4659 3 20.42 34.36 46.75 0.1 4658
 4660 3 20.27 34.4 46.75 0.089 4659
 4661 3 20.07 34.4 46.8 0.142 4660
 4662 3 19.9 34.24 46.85 0.117 4661
 4663 3 19.8 34.03 46.89 0.085 4662
 4664 3 19.64 33.92 46.87 0.093 4663
 4665 3 19.48 33.84 46.84 0.125 4664
 4666 3 19.31 33.87 46.88 0.086 4665
 4667 3 19.17 33.86 46.89 0.08 4666
 4668 3 19.05 33.92 46.89 0.095 4667
 4669 3 18.96 33.96 46.88 0.063 4668
 4670 3 18.79 33.99 46.93 0.098 4669
 4671 3 18.77 34.06 47.07 0.136 4670
 4672 3 18.72 33.95 47.32 0.104 4671
 4673 3 18.64 33.88 47.41 0.093 4672
 4674 3 18.56 33.84 47.46 0.067 4673
 4675 3 18.47 33.68 47.63 0.102 4674
 4676 3 18.49 33.65 47.82 0.076 4675
 4677 3 21.75 34.28 46.82 0.108 4655
 4678 3 21.85 34.2 46.78 0.145 4677
 4679 3 21.91 34.04 46.72 0.177 4678
 4680 3 22.04 33.91 46.71 0.164 4679
 4681 3 22.19 33.81 46.67 0.12 4680
 4682 3 22.27 33.64 46.69 0.124 4681
 4683 3 22.32 33.5 46.62 0.13 4682
 4684 3 22.34 33.37 46.71 0.096 4683
 4685 3 22.29 33.26 46.76 0.151 4684
 4686 3 22.34 33.27 47.07 0.064 4685
 4687 3 22.39 33.29 47.18 0.119 4686
 4688 3 22.32 33.37 47.28 0.098 4687
 4689 3 22.3 33.41 47.41 0.14 4688
 4690 3 22.26 33.48 47.54 0.134 4689
 4691 3 22.2 33.58 47.62 0.076 4690
 4692 3 22.06 33.59 47.64 0.086 4691
 4693 3 21.97 33.75 47.64 0.082 4692
 4694 3 21.98 33.9 47.47 0.091 4693
 4695 3 21.91 33.9 47.32 0.094 4694
 4696 3 21.85 34.02 47.21 0.094 4695
 4697 3 22.24 33.13 46.61 0.138 4685
 4698 3 22.21 33 46.52 0.159 4697
 4699 3 22.26 32.92 46.45 0.204 4698
 4700 3 21.85 32.84 46.47 0.231 4699
 4701 3 21.56 32.91 46.75 0.094 4700
 4702 3 21.4 32.9 46.82 0.071 4701
 4703 3 21.25 32.91 46.84 0.066 4702
 4704 3 21.1 32.94 46.81 0.061 4703
 4705 3 22.04 32.83 46.06 0.105 4700
 4706 3 22.67 33.04 46.4 0.15 4699
 4707 3 22.79 33.16 46.42 0.183 4706
 4708 3 22.9 33.38 46.54 0.153 4707
 4709 3 23.11 33.49 46.54 0.13 4708
 4710 3 23.23 33.6 46.57 0.126 4709
 4711 3 23.36 33.72 46.58 0.000125 4710
 4712 3 22.88 33 46.25 0.141 4707
 4713 3 23.01 32.96 46.15 0.125 4712
 4714 3 23.1 32.89 46.02 0.169 4713
 4715 3 23.19 32.84 45.92 0.195 4714
 4716 3 23.34 32.79 45.87 0.198 4715
 4717 3 23.43 32.74 45.8 0.212 4716
 4718 3 23.53 33.11 45.72 0.154 4717
 4719 3 23.71 33.07 45.76 0.157 4718
 4720 3 23.9 33.01 45.69 0.155 4719
 4721 3 24.09 33.03 45.76 0.078 4720
 4722 3 24.25 33.05 45.85 0.084 4721
 4723 3 24.41 33.1 45.88 0.08 4722
 4724 3 24.57 33.11 45.86 0.121 4723
 4725 3 24.72 33.12 45.78 0.111 4724
 4726 3 24.86 33.17 45.74 0.081 4725
 4727 3 24.95 33.19 45.69 0.082 4726
 4728 3 25.15 33.25 45.71 0.082 4727
 4729 3 23.81 33.27 45.87 0.102 4719
 4730 3 23.49 32.56 45.62 0.158 4717
 4731 3 23.58 32.51 45.51 0.185 4730
 4732 3 23.73 32.43 45.4 0.164 4731
 4733 3 23.83 32.3 45.34 0.182 4732
 4734 3 23.96 32.17 45.31 0.257 4733
 4735 3 23.98 32.06 45.2 0.304 4734
 4736 3 23.47 31.94 45.26 0.091 4735
 4737 3 23.38 31.99 45.31 0.064 4736
 4738 3 23.24 31.96 45.34 0.105 4737
 4739 3 23.08 31.9 45.29 0.159 4738
 4740 3 22.99 31.94 45.19 0.000125 4739
 4741 3 24.28 31.89 45.05 0.304 4735
 4742 3 24.32 31.81 44.97 0.328 4741
 4743 3 24.62 31.97 44.91 0.255 4742
 4744 3 24.8 32.09 44.83 0.238 4743
 4745 3 24.97 32.14 44.79 0.266 4744
 4746 3 25.12 32.12 44.77 0.283 4745
 4747 3 25.25 32.5 44.68 0.195 4746
 4748 3 25.42 32.69 44.62 0.195 4747
 4749 3 25.53 32.74 44.61 0.206 4748
 4750 3 25.67 32.86 44.57 0.207 4749
 4751 3 25.84 32.9 44.5 0.204 4750
 4752 3 26.04 32.8 44.5 0.161 4751
 4753 3 26.22 32.78 44.41 0.093 4752
 4754 3 26.37 32.83 44.4 0.074 4753
 4755 3 26.48 32.99 44.43 0.144 4754
 4756 3 26.71 32.95 44.35 0.133 4755
 4757 3 26.83 32.97 44.32 0.158 4756
 4758 3 26.87 32.73 44.3 0.07 4757
 4759 3 26.98 32.71 44.34 0.092 4758
 4760 3 27.09 32.62 44.3 0.000125 4759
 4761 3 26.95 33.17 44.36 0.091 4757
 4762 3 27.12 33.26 44.44 0.136 4761
 4763 3 27.14 33.35 44.51 0.087 4762
 4764 3 27.19 33.48 44.63 0.09 4763
 4765 3 27.3 33.57 44.82 0.057 4764
 4766 3 27.31 33.59 44.94 0.084 4765
 4767 3 27.37 33.62 45.06 0.107 4766
 4768 3 27.43 33.67 45.22 0.138 4767
 4769 3 26.54 33.13 44.56 0.105 4755
 4770 3 26.6 33.11 44.66 0.099 4769
 4771 3 20.97 34.68 47.66 0.114 4652
 4772 3 20.86 34.52 47.79 0.112 4771
 4773 3 20.74 34.45 47.81 0.11 4772
 4774 3 20.63 34.33 47.85 0.086 4773
 4775 3 20.48 34.28 47.9 0.101 4774
 4776 3 20.35 34.26 47.92 0.102 4775
 4777 3 20.23 34.24 47.96 0.123 4776
 4778 3 20.07 34.1 48 0.147 4777
 4779 3 19.9 34.02 48.03 0.128 4778
 4780 3 19.77 33.91 48.06 0.098 4779
 4781 3 19.59 33.85 48.13 0.097 4780
 4782 3 19.51 33.84 48.22 0.111 4781
 4783 3 19.44 33.87 48.32 0.192 4782
 4784 3 19.48 34.1 48.37 0.138 4783
 4785 3 19.58 34.27 48.47 0.076 4784
 4786 3 19.33 33.59 48.44 0.1 4783
 4787 3 19.26 33.51 48.59 0.134 4786
 4788 3 19.21 33.45 48.76 0.098 4787
 4789 3 19.14 33.4 48.86 0.145 4788
 4790 3 19.01 33.39 48.99 0.151 4789
 4791 3 18.9 33.43 49.11 0.115 4790
 4792 3 18.84 33.34 49.19 0.12 4791
 4793 3 18.73 33.36 49.27 0.139 4792
 4794 3 18.63 33.33 49.34 0.151 4793
 4795 3 18.49 33.31 49.37 0.147 4794
 4796 3 18.44 33.32 49.48 0.179 4795
 4797 3 18.38 33.29 49.6 0.186 4796
 4798 3 18.25 33.27 49.68 0.217 4797
 4799 3 18.03 33.19 49.66 0.249 4798
 4800 3 17.82 33.13 49.66 0.23 4799
 4801 3 17.68 33.08 49.7 0.215 4800
 4802 3 17.47 33.07 49.64 0.169 4801
 4803 3 17.32 33.07 49.66 0.146 4802
 4804 3 17.26 33.15 49.79 0.144 4803
 4805 3 17.4 33.34 49.94 0.09 4804
 4806 3 17.28 33.36 50.05 0.122 4805
 4807 3 17.19 33.48 50.16 0.041 4806
 4808 3 17.14 33.57 50.27 0.09 4807
 4809 3 17.2 33.65 50.4 0.081 4808
 4810 3 17.33 33.65 50.54 0.086 4809
 4811 3 17.48 33.75 50.62 0.104 4810
 4812 3 17.6 33.77 50.62 0.063 4811
 4813 3 17.22 33.78 50.69 0.057 4810
 4814 3 17.23 33.84 50.8 0.055 4813
 4815 3 17.31 33.89 50.84 0.076 4814
 4816 3 17.39 34.04 50.91 0.102 4815
 4817 3 17.48 34.1 51.01 0.141 4816
 4818 3 17.47 34.32 51.18 0.108 4817
 4819 3 17.43 34.42 51.3 0.099 4818
 4820 3 17.19 34.31 51.47 0.126 4819
 4821 3 17.17 34.16 51.51 0.068 4820
 4822 3 19.21 33.28 48.52 0.094 4787
 4823 3 19.17 33.18 48.45 0.072 4822
 4824 3 19.09 33.06 48.4 0.07 4823
 4825 3 20.75 37.75 52.56 0.143 4613
 4826 3 20.72 37.54 52.6 0.193 4825
 4827 3 20.69 37.4 52.57 0.208 4826
 4828 3 20.76 37.19 52.41 0.128 4827
 4829 3 20.83 37.12 52.46 0.116 4828
 4830 3 21.04 37.09 52.41 0.094 4829
 4831 3 21.22 37.15 52.35 0.082 4830
 4832 3 21.37 37.25 52.28 0.115 4831
 4833 3 21.53 37.4 52.27 0.081 4832
 4834 3 21.64 37.48 52.22 0.154 4833
 4835 3 21.86 37.51 52.02 0.131 4834
 4836 3 21.98 37.51 51.86 0.087 4835
 4837 3 20.48 37.27 52.71 0.176 4827
 4838 3 20.37 37.12 52.8 0.161 4837
 4839 3 20.28 37.03 52.84 0.133 4838
 4840 3 20.33 36.77 52.86 0.177 4839
 4841 3 20.35 36.62 52.89 0.216 4840
 4842 3 20.33 36.51 52.93 0.28 4841
 4843 3 20.52 36.16 52.72 0.126 4842
 4844 3 20.61 36.02 52.55 0.146 4843
 4845 3 20.68 35.84 52.51 0.141 4844
 4846 3 20.74 35.75 52.47 0.145 4845
 4847 3 20.8 35.59 52.55 0.154 4846
 4848 3 20.73 35.44 52.82 0.131 4847
 4849 3 20.62 35.44 52.92 0.167 4848
 4850 3 20.92 35.32 52.9 0.063 4849
 4851 3 20.08 36.69 53.21 0.15 4842
 4852 3 19.99 36.76 53.31 0.106 4851
 4853 3 19.81 36.8 53.42 0.126 4852
 4854 3 19.64 36.8 53.54 0.143 4853
 4855 3 19.57 36.85 53.68 0.131 4854
 4856 3 19.51 36.88 53.84 0.115 4855
 4857 3 19.49 37.03 53.98 0.146 4856
 4858 3 19.5 37.19 54.11 0.135 4857
 4859 3 19.38 37.37 54.26 0.06 4858
 4860 3 20.08 37.09 52.78 0.104 4839
 4861 3 19.97 37.12 52.72 0.139 4860
 4862 3 19.87 37.16 52.66 0.12 4861
 4863 3 19.77 37.28 52.6 0.099 4862
 4864 3 19.67 37.39 52.62 0.063 4863
 4865 3 20.4 38.75 52.43 0.08 4611
 4866 3 21.29 40.31 54.17 0.23 4601
 4867 3 21.14 40.4 54.33 0.218 4866
 4868 3 21.01 40.4 54.45 0.254 4867
 4869 3 21.24 39.92 54.3 0.12 4868
 4870 3 21.34 39.72 54.31 0.104 4869
 4871 3 21.48 39.62 54.36 0.114 4870
 4872 3 21.59 39.46 54.48 0.103 4871
 4873 3 21.68 39.42 54.57 0.113 4872
 4874 3 21.66 39.44 54.67 0.197 4873
 4875 3 21.69 39.64 54.78 0.18 4874
 4876 3 21.47 39.42 54.93 0.095 4875
 4877 3 21.39 39.46 55.05 0.141 4876
 4878 3 21.33 39.77 55.11 0.114 4877
 4879 3 21.25 40.01 55.18 0.077 4878
 4880 3 21.89 39.89 54.74 0.118 4875
 4881 3 22 40.04 54.84 0.134 4880
 4882 3 22.1 40.17 54.92 0.125 4881
 4883 3 22.24 40.35 54.93 0.105 4882
 4884 3 22.29 40.5 54.99 0.078 4883
 4885 3 22.33 40.61 55.02 0.088 4884
 4886 3 22.33 40.75 55.01 0.091 4885
 4887 3 22.41 40.83 55.07 0.000125 4886
 4888 3 21.53 39.12 54.57 0.101 4874
 4889 3 21.49 38.95 54.56 0.088 4888
 4890 3 21.52 38.76 54.54 0.11 4889
 4891 3 21.57 38.68 54.58 0.000125 4890
 4892 3 20.79 40.82 54.66 0.206 4868
 4893 3 20.54 40.97 54.76 0.208 4892
 4894 3 20.4 41.08 54.83 0.175 4893
 4895 3 20.21 41.25 54.86 0.181 4894
 4896 3 20.06 41.32 54.98 0.232 4895
 4897 3 19.96 41.43 55 0.264 4896
 4898 3 19.74 41.06 55.08 0.149 4897
 4899 3 19.62 40.94 55.19 0.172 4898
 4900 3 19.57 40.86 55.21 0.263 4899
 4901 3 19.59 40.62 55.51 0.116 4900
 4902 3 19.57 40.43 55.49 0.095 4901
 4903 3 19.58 40.27 55.48 0.085 4902
 4904 3 19.61 40.12 55.45 0.089 4903
 4905 3 19.58 40.03 55.37 0.083 4904
 4906 3 19.52 39.91 55.28 0.085 4905
 4907 3 19.35 39.8 55.24 0.11 4906
 4908 3 19.38 39.7 55.16 0.116 4907
 4909 3 19.5 39.64 55.1 0.000125 4908
 4910 3 19.37 40.91 54.96 0.106 4900
 4911 3 19.2 40.83 54.86 0.081 4910
 4912 3 19.08 40.76 54.82 0.092 4911
 4913 3 18.96 40.66 54.75 0.108 4912
 4914 3 18.81 40.54 54.64 0.134 4913
 4915 3 18.64 40.39 54.6 0.112 4914
 4916 3 18.63 40.29 54.54 0.078 4915
 4917 3 20.02 41.75 55.01 0.171 4897
 4918 3 20.02 41.92 55.08 0.134 4917
 4919 3 19.99 42.07 55.11 0.114 4918
 4920 3 19.99 42.23 55.11 0.06 4919
 4921 3 19.95 42.3 55.01 0.131 4920
 4922 3 19.84 42.31 55.01 0.223 4921
 4923 3 19.72 42.38 54.89 0.261 4922
 4924 3 19.85 42.34 54.52 0.138 4923
 4925 3 19.8 42.35 54.41 0.134 4924
 4926 3 19.84 42.41 54.2 0.117 4925
 4927 3 19.89 42.41 54.05 0.108 4926
 4928 3 19.87 42.39 53.94 0.127 4927
 4929 3 19.88 42.35 53.79 0.156 4928
 4930 3 19.65 42.47 53.69 0.102 4929
 4931 3 19.61 42.58 53.6 0.123 4930
 4932 3 19.5 42.71 53.56 0.113 4931
 4933 3 19.32 42.81 53.51 0.121 4932
 4934 3 19.2 42.81 53.54 0.104 4933
 4935 3 19 42.9 53.63 0.115 4934
 4936 3 18.93 42.97 53.64 0.182 4935
 4937 3 19.08 43.12 53.46 0.149 4936
 4938 3 19.1 43.43 53.44 0.122 4937
 4939 3 19.15 43.57 53.41 0.111 4938
 4940 3 18.78 43.02 53.68 0.129 4936
 4941 3 18.94 43.26 53.68 0.079 4940
 4942 3 18.97 43.39 53.58 0.068 4941
 4943 3 20.02 42.31 53.65 0.127 4929
 4944 3 20.09 42.28 53.55 0.084 4943
 4945 3 19.48 42.48 55.05 0.222 4923
 4946 3 19.44 42.73 55.17 0.163 4945
 4947 3 19.37 42.91 55.19 0.175 4946
 4948 3 19.36 43.07 55.23 0.231 4947
 4949 3 19.31 43.22 55.27 0.272 4948
 4950 3 19.27 43.35 55.27 0.309 4949
 4951 3 19.3 43.55 55.27 0.225 4950
 4952 3 19.24 43.67 55.26 0.195 4951
 4953 3 19.26 43.86 55.26 0.161 4952
 4954 3 19.22 43.99 55.2 0.164 4953
 4955 3 19.16 44.1 55.15 0.17 4954
 4956 3 19.07 44.25 55.15 0.189 4955
 4957 3 18.97 44.44 55.19 0.183 4956
 4958 3 18.79 44.53 55.24 0.151 4957
 4959 3 18.62 44.59 55.22 0.133 4958
 4960 3 18.52 44.73 55.2 0.101 4959
 4961 3 18.44 44.85 55.14 0.129 4960
 4962 3 18.39 44.96 55.1 0.133 4961
 4963 3 18.37 45.15 55.07 0.14 4962
 4964 3 18.33 45.33 55.02 0.14 4963
 4965 3 18.21 45.44 55.01 0.168 4964
 4966 3 18.11 45.5 54.96 0.203 4965
 4967 3 18.02 45.54 54.92 0.245 4966
 4968 3 18.02 45.11 54.74 0.124 4967
 4969 3 18.08 44.95 54.81 0.105 4968
 4970 3 18.05 44.79 54.77 0.077 4969
 4971 3 18.05 44.67 54.68 0.117 4970
 4972 3 18.12 44.58 54.63 0.154 4971
 4973 3 18.03 44.36 54.82 0.000125 4972
 4974 3 17.87 45.78 54.94 0.227 4967
 4975 3 17.75 45.87 54.99 0.294 4974
 4976 3 17.61 45.95 54.95 0.344 4975
 4977 3 17.45 45.97 54.88 0.416 4976
 4978 3 17.36 46.14 54.67 0.394 4977
 4979 3 17.39 46.3 54.52 0.394 4978
 4980 3 17.26 46.22 54.42 0.438 4979
 4981 3 17.2 46.1 54.25 0.399 4980
 4982 3 17.12 46.01 54.11 0.35 4981
 4983 3 16.99 45.33 54.01 0.114 4982
 4984 3 16.94 45.17 54 0.109 4983
 4985 3 16.82 45.01 53.99 0.108 4984
 4986 3 16.74 44.9 53.96 0.126 4985
 4987 3 16.64 44.75 54.02 0.093 4986
 4988 3 17.02 46.41 54.15 0.225 4982
 4989 3 16.73 46.59 54.12 0.164 4988
 4990 3 16.69 46.74 54 0.166 4989
 4991 3 16.68 46.84 54.02 0.222 4990
 4992 3 16.73 46.98 54.05 0.2 4991
 4993 3 16.72 47.13 54.09 0.229 4992
 4994 3 16.67 47.33 54.11 0.194 4993
 4995 3 16.65 47.48 54.01 0.243 4994
 4996 3 16.67 47.68 54.14 0.185 4995
 4997 3 16.66 47.88 54.25 0.153 4996
 4998 3 16.65 48.05 54.32 0.15 4997
 4999 3 16.69 48.17 54.34 0.114 4998
 5000 3 16.62 48.3 54.35 0.148 4999
 5001 3 16.67 48.46 54.31 0.121 5000
 5002 3 16.66 48.6 54.33 0.132 5001
 5003 3 16.71 48.76 54.39 0.141 5002
 5004 3 16.76 48.91 54.43 0.156 5003
 5005 3 16.82 49.1 54.38 0.15 5004
 5006 3 16.86 49.27 54.38 0.189 5005
 5007 3 16.85 49.42 54.41 0.227 5006
 5008 3 16.85 49.62 54.43 0.229 5007
 5009 3 16.81 49.77 54.49 0.21 5008
 5010 3 16.76 49.93 54.43 0.171 5009
 5011 3 16.67 50.08 54.31 0.152 5010
 5012 3 16.66 50.28 54.27 0.184 5011
 5013 3 16.58 50.4 54.22 0.186 5012
 5014 3 16.54 50.51 54.21 0.168 5013
 5015 3 16.44 50.59 54.18 0.197 5014
 5016 3 16.35 50.7 54.19 0.25 5015
 5017 3 16.24 50.8 54.2 0.326 5016
 5018 3 16.22 50.95 54.44 0.301 5017
 5019 3 16.14 51.04 54.54 0.376 5018
 5020 3 16.09 51.2 54.62 0.409 5019
 5021 3 16 51.33 54.65 0.434 5020
 5022 3 15.89 51.44 54.66 0.526 5021
 5023 3 15.87 51.58 54.66 0.557 5022
 5024 3 15.71 51.58 54.65 0.582 5023
 5025 3 15.41 51.48 54.63 0.463 5024
 5026 3 15.12 51.39 54.47 0.333 5025
 5027 3 14.91 51.29 54.55 0.256 5026
 5028 3 16.07 50.79 53.87 0.182 5017
 5029 3 15.8 50.86 53.71 0.091 5028
 5030 3 15.76 50.96 53.69 0.096 5029
 5031 3 15.68 51.08 53.64 0.141 5030
 5032 3 15.7 51.24 53.49 0.105 5031
 5033 3 15.71 51.35 53.37 0.147 5032
 5034 3 15.69 51.48 53.29 0.165 5033
 5035 3 15.57 51.68 53.26 0.132 5034
 5036 3 15.72 51.65 53.2 0.086 5035
 5037 3 15.84 51.67 53.13 0.052 5036
 5038 3 15.87 51.76 53.02 0.075 5037
 5039 3 15.99 51.86 52.93 0.091 5038
 5040 3 16.06 51.93 52.83 0.101 5039
 5041 3 16.11 52.02 52.75 0.079 5040
 5042 3 16.18 52.11 52.62 0.107 5041
 5043 3 16.12 52.14 52.51 0.099 5042
 5044 3 16.13 52.28 52.41 0.106 5043
 5045 3 16.19 52.33 52.32 0.113 5044
 5046 3 16.27 52.44 52.19 0.108 5045
 5047 3 16.38 52.5 52.08 0.088 5046
 5048 3 16.49 52.61 52.04 0.089 5047
 5049 3 16.56 52.65 51.89 0.116 5048
 5050 3 16.74 52.75 51.83 0.115 5049
 5051 3 16.81 52.83 51.68 0.15 5050
 5052 3 16.85 52.89 51.49 0.138 5051
 5053 3 16.75 52.89 51.29 0.13 5052
 5054 3 16.6 52.96 51.25 0.102 5053
 5055 3 16.34 52.98 51.21 0.074 5054
 5056 3 16.94 47.21 54.34 0.046 4993
 5057 3 17.29 45.67 55.35 0.081 4977
 5058 3 17.2 45.69 55.45 0.094 5057
 5059 3 17.03 45.65 55.53 0.129 5058
 5060 3 16.97 45.64 55.63 0.116 5059
 5061 3 16.9 45.61 55.73 0.07 5060
 5062 3 16.81 45.49 55.84 0.066 5061
 5063 3 16.66 45.46 55.86 0.109 5062
 5064 3 16.54 45.45 55.9 0.09 5063
 5065 3 16.39 45.48 55.89 0.141 5064
 5066 3 16.19 45.49 55.91 0.163 5065
 5067 3 16.09 45.54 55.93 0.153 5066
 5068 3 16.03 45.67 55.89 0.082 5067
 5069 3 15.96 45.77 55.87 0.073 5068
 5070 3 19.39 42.15 54.86 0.088 4945
 5071 3 19.27 42.06 54.82 0.074 5070
 5072 3 29.04 43.79 53.61 0.774 4533
 5073 3 28.99 43.88 53.57 0.742 5072
 5074 3 29.13 44.08 53.56 0.811 5073
 5075 3 29.2 44.27 53.55 0.852 5074
 5076 3 29.28 44.4 53.56 0.841 5075
 5077 3 29.17 44.53 53.53 0.866 5076
 5078 3 29 44.65 53.54 0.801 5077
 5079 3 29.39 44.86 53.6 0.706 5078
 5080 3 29.4 45 53.61 0.703 5079
 5081 3 29.28 45.13 53.62 0.688 5080
 5082 3 29.25 45.28 53.69 0.723 5081
 5083 3 29.28 45.44 53.82 0.7 5082
 5084 3 29.25 45.58 53.84 0.729 5083
 5085 3 29.36 45.78 53.63 0.693 5084
 5086 3 29.38 45.94 53.59 0.691 5085
 5087 3 29.33 46.1 53.62 0.693 5086
 5088 3 29.44 46.28 53.63 0.699 5087
 5089 3 29.41 46.43 53.65 0.701 5088
 5090 3 29.36 46.59 53.62 0.676 5089
 5091 3 29.36 46.8 53.58 0.676 5090
 5092 3 29.35 46.99 53.53 0.644 5091
 5093 3 29.47 47.13 53.46 0.686 5092
 5094 3 29.71 47.27 53.45 0.714 5093
 5095 3 29.75 47.44 53.42 0.737 5094
 5096 3 29.83 47.58 53.34 0.759 5095
 5097 3 29.85 47.71 53.27 0.777 5096
 5098 3 29.93 47.81 53.19 0.778 5097
 5099 3 30.17 47.93 53.13 0.807 5098
 5100 3 30.16 48.04 53.06 0.791 5099
 5101 3 30.28 48.22 53.08 0.814 5100
 5102 3 30.32 48.38 53.11 0.909 5101
 5103 3 30.31 48.51 53.1 0.988 5102
 5104 3 30.46 48.65 53.24 0.917 5103
 5105 3 30.47 48.79 53.22 0.904 5104
 5106 3 30.24 48.9 53 0.881 5105
 5107 3 30.17 49.05 52.98 0.902 5106
 5108 3 30.02 49.18 52.8 0.805 5107
 5109 3 29.76 49.24 52.58 0.637 5108
 5110 3 29.67 49.39 52.65 0.655 5109
 5111 3 29.79 49.58 52.7 0.609 5110
 5112 3 29.86 49.76 52.79 0.616 5111
 5113 3 30.09 49.87 52.72 0.593 5112
 5114 3 29.93 49.95 52.5 0.633 5113
 5115 3 29.97 50.18 52.49 0.65 5114
 5116 3 29.97 50.35 52.38 0.672 5115
 5117 3 30.17 50.52 52.36 0.697 5116
 5118 3 30.4 50.73 52.33 0.67 5117
 5119 3 30.45 50.84 52.3 0.673 5118
 5120 3 30.58 51.02 52.22 0.683 5119
 5121 3 30.7 51.22 52.14 0.685 5120
 5122 3 30.62 51.41 52.07 0.702 5121
 5123 3 30.68 51.63 52.11 0.719 5122
 5124 3 30.8 51.84 52.11 0.755 5123
 5125 3 30.82 52.01 52.09 0.823 5124
 5126 3 30.88 52.23 52.1 0.767 5125
 5127 3 31.01 52.4 51.99 0.813 5126
 5128 3 32.19 52.45 52.23 0.2 5127
 5129 3 32.4 52.46 52.18 0.178 5128
 5130 3 32.53 52.48 52.15 0.165 5129
 5131 3 32.66 52.49 52.06 0.172 5130
 5132 3 32.82 52.42 51.94 0.212 5131
 5133 3 32.97 52.31 51.89 0.223 5132
 5134 3 33.19 52.42 51.79 0.174 5133
 5135 3 33.36 52.39 51.77 0.199 5134
 5136 3 33.53 52.32 51.75 0.209 5135
 5137 3 33.77 52.42 51.74 0.212 5136
 5138 3 33.92 52.41 51.72 0.208 5137
 5139 3 34.16 52.35 51.78 0.207 5138
 5140 3 34.37 52.37 51.88 0.206 5139
 5141 3 34.54 52.36 51.99 0.215 5140
 5142 3 34.71 52.34 52.11 0.25 5141
 5143 3 34.82 52.32 52.16 0.284 5142
 5144 3 34.95 52.28 52.17 0.366 5143
 5145 3 34.75 52.19 52.66 0.145 5144
 5146 3 34.68 52.22 52.8 0.118 5145
 5147 3 34.74 52.17 52.9 0.114 5146
 5148 3 34.77 52.08 53.04 0.181 5147
 5149 3 34.83 52.01 53.12 0.262 5148
 5150 3 34.65 51.99 53.47 0.136 5149
 5151 3 34.56 52 53.58 0.131 5150
 5152 3 34.48 52.06 53.71 0.129 5151
 5153 3 34.51 52.13 53.8 0.127 5152
 5154 3 34.39 52.18 53.97 0.089 5153
 5155 3 34.37 52.23 54.13 0.117 5154
 5156 3 34.36 52.34 54.12 0.000125 5155
 5157 3 34.4 52.29 54.36 0.14 5155
 5158 3 34.48 52.27 54.51 0.175 5157
 5159 3 34.58 52.61 54.48 0.079 5158
 5160 3 34.64 52.71 54.49 0.089 5159
 5161 3 34.73 52.8 54.52 0.09 5160
 5162 3 34.75 52.93 54.65 0.116 5161
 5163 3 34.65 52.99 54.74 0.097 5162
 5164 3 34.71 52.93 54.78 0.013 5163
 5165 3 34.81 51.74 52.86 0.112 5149
 5166 3 35.2 52.31 52 0.333 5144
 5167 3 35.48 52.31 52.11 0.279 5166
 5168 3 35.66 52.4 52.16 0.288 5167
 5169 3 35.8 52.49 52.14 0.256 5168
 5170 3 36.02 52.51 52.16 0.242 5169
 5171 3 36.14 52.61 52.17 0.261 5170
 5172 3 36.26 52.61 52.1 0.328 5171
 5173 3 36.41 52.56 52.06 0.374 5172
 5174 3 36.56 52.57 52.05 0.434 5173
 5175 3 36.71 52.54 52.07 0.506 5174
 5176 3 36.85 52.61 52.08 0.569 5175
 5177 3 36.95 52.71 52 0.632 5176
 5178 3 37.18 52.59 52.21 0.656 5177
 5179 3 37.37 52.55 52.17 0.639 5178
 5180 3 37.58 52.3 52.69 0.219 5179
 5181 3 37.69 52.23 52.77 0.259 5180
 5182 3 37.45 51.81 52.64 0.121 5181
 5183 3 37.37 51.68 52.58 0.102 5182
 5184 3 37.22 51.61 52.52 0.062 5183
 5185 3 37.12 51.48 52.47 0.073 5184
 5186 3 37.06 51.39 52.39 0.089 5185
 5187 3 37.02 51.28 52.37 0.098 5186
 5188 3 37.02 51.15 52.26 0.121 5187
 5189 3 36.96 50.97 52.17 0.104 5188
 5190 3 36.94 50.87 52.05 0.142 5189
 5191 3 37 50.75 52 0.107 5190
 5192 3 37.05 50.61 51.96 0.104 5191
 5193 3 37.02 50.49 52.04 0.091 5192
 5194 3 37.01 50.36 52.01 0.08 5193
 5195 3 36.97 50.25 52.08 0.095 5194
 5196 3 36.97 50.16 52.13 0.127 5195
 5197 3 36.96 50.05 52.15 0.088 5196
 5198 3 37.05 49.92 52.26 0.092 5197
 5199 3 37.18 49.78 52.26 0.104 5198
 5200 3 37.2 49.65 52.31 0.113 5199
 5201 3 37.38 49.52 52.26 0.075 5200
 5202 3 37.42 49.38 52.41 0.126 5201
 5203 3 37.39 49.39 52.63 0.087 5202
 5204 3 37.44 49.29 52.68 0.099 5203
 5205 3 37.76 52.22 53.02 0.201 5181
 5206 3 37.9 52.07 53.23 0.195 5205
 5207 3 38.07 51.97 53.32 0.191 5206
 5208 3 38.22 51.84 53.41 0.182 5207
 5209 3 38.41 51.81 53.43 0.189 5208
 5210 3 38.49 51.69 53.55 0.162 5209
 5211 3 38.58 51.65 53.65 0.181 5210
 5212 3 38.64 51.58 53.76 0.2 5211
 5213 3 38.67 51.71 54.03 0.135 5212
 5214 3 38.8 51.69 54.19 0.126 5213
 5215 3 38.89 51.69 54.31 0.078 5214
 5216 3 38.88 51.45 54.25 0.124 5215
 5217 3 39.06 51.9 54.42 0.098 5215
 5218 3 39.25 52.04 54.45 0.127 5217
 5219 3 39.42 52.12 54.51 0.128 5218
 5220 3 39.49 52.26 54.53 0.132 5219
 5221 3 39.61 52.4 54.49 0.158 5220
 5222 3 39.57 52.55 54.32 0.062 5221
 5223 3 38.81 51.51 53.81 0.175 5212
 5224 3 38.97 51.5 53.91 0.163 5223
 5225 3 39.11 51.49 54.01 0.161 5224
 5226 3 39.22 51.43 54.09 0.184 5225
 5227 3 39.37 51.37 54.19 0.15 5226
 5228 3 39.46 51.25 54.21 0.159 5227
 5229 3 39.51 51.15 54.22 0.204 5228
 5230 3 39.57 51.06 54.25 0.224 5229
 5231 3 39.69 51.01 54.2 0.332 5230
 5232 3 39.9 50.92 54.54 0.17 5231
 5233 3 39.98 50.92 54.67 0.169 5232
 5234 3 40.21 50.94 54.66 0.198 5233
 5235 3 40.25 50.94 54.82 0.245 5234
 5236 3 40.31 50.91 54.92 0.311 5235
 5237 3 39.85 51.18 55.03 0.07 5236
 5238 3 39.71 51.15 55.01 0.081 5237
 5239 3 39.59 51.09 55.06 0.072 5238
 5240 3 40.45 50.84 54.98 0.345 5236
 5241 3 40.66 50.8 55 0.373 5240
 5242 3 40.83 50.83 54.99 0.398 5241
 5243 3 40.93 50.79 55.05 0.395 5242
 5244 3 41.08 50.74 54.9 0.401 5243
 5245 3 41.15 50.59 55.09 0.437 5244
 5246 3 41.23 50.42 55.06 0.465 5245
 5247 3 40.64 49.79 55.34 0.185 5246
 5248 3 40.54 49.62 55.35 0.22 5247
 5249 3 40.55 49.54 55.42 0.296 5248
 5250 3 40.75 49.35 55.59 0.206 5249
 5251 3 40.79 49.15 55.54 0.221 5250
 5252 3 40.81 49.01 55.59 0.335 5251
 5253 3 40.29 48.99 55.28 0.118 5252
 5254 3 40.12 48.92 55.24 0.15 5253
 5255 3 40 48.91 55.18 0.203 5254
 5256 3 39.71 48.98 55.19 0.136 5255
 5257 3 40.02 48.79 55.02 0.177 5255
 5258 3 40.08 48.63 54.74 0.079 5257
 5259 3 40.06 48.73 54.95 0.177 5257
 5260 3 39.71 49 55.68 0.099 5259
 5261 3 39.56 49.09 55.78 0.073 5260
 5262 3 39.28 49.13 55.75 0.081 5261
 5263 3 39.12 49.16 55.67 0.069 5262
 5264 3 38.98 49.12 55.66 0.111 5263
 5265 3 38.81 49.2 55.66 0.102 5264
 5266 3 38.64 49.2 55.66 0.125 5265
 5267 3 38.43 49.18 55.73 0.193 5266
 5268 3 38.25 49.05 55.89 0.046 5267
 5269 3 38.26 48.91 55.78 0.104 5268
 5270 3 38.31 48.89 55.62 0.095 5269
 5271 3 38.31 48.87 55.52 0.108 5270
 5272 3 38.42 48.87 55.44 0.15 5271
 5273 3 38.58 48.9 55.41 0.124 5272
 5274 3 38.64 48.91 55.24 0.121 5273
 5275 3 38.8 48.81 55.1 0.11 5274
 5276 3 38.99 48.78 55.06 0.093 5275
 5277 3 39.11 48.77 54.96 0.086 5276
 5278 3 39.19 48.79 54.88 0.117 5277
 5279 3 41.16 48.76 55.9 0.137 5252
 5280 3 41.14 48.56 55.98 0.117 5279
 5281 3 41.18 48.48 56.1 0.114 5280
 5282 3 41.21 48.34 56.16 0.123 5281
 5283 3 41.2 48.22 56.28 0.122 5282
 5284 3 41.23 48.14 56.41 0.106 5283
 5285 3 41.23 48.09 56.53 0.109 5284
 5286 3 41.21 48.03 56.67 0.094 5285
 5287 3 41.24 48 56.83 0.128 5286
 5288 3 41.2 47.95 56.93 0.107 5287
 5289 3 41.21 47.91 57.1 0.14 5288
 5290 3 41.13 47.88 57.25 0.151 5289
 5291 3 41.12 47.76 57.34 0.158 5290
 5292 3 41.07 47.68 57.44 0.166 5291
 5293 3 41 47.6 57.55 0.157 5292
 5294 3 41.15 47.48 57.79 0.096 5293
 5295 3 41.2 47.33 57.86 0.097 5294
 5296 3 41.22 47.22 57.91 0.117 5295
 5297 3 41.27 47.11 58.02 0.122 5296
 5298 3 41.36 46.99 58.13 0.139 5297
 5299 3 41.46 46.82 58.2 0.114 5298
 5300 3 41.57 46.7 58.2 0.109 5299
 5301 3 41.64 46.55 58.25 0.152 5300
 5302 3 41.61 46.33 58.35 0.088 5301
 5303 3 41.6 46.2 58.35 0.043 5302
 5304 3 40.88 47.48 57.6 0.121 5293
 5305 3 40.79 47.37 57.71 0.12 5304
 5306 3 40.65 47.25 57.86 0.095 5305
 5307 3 40.54 47.16 57.95 0.084 5306
 5308 3 40.42 47.05 58.02 0.101 5307
 5309 3 40.29 47 58.1 0.151 5308
 5310 3 40.13 46.91 58.12 0.151 5309
 5311 3 39.98 46.79 58.06 0.159 5310
 5312 3 39.83 46.74 58.1 0.165 5311
 5313 3 39.64 46.63 58.08 0.19 5312
 5314 3 39.5 46.53 58.04 0.242 5313
 5315 3 39.4 46.42 58.05 0.295 5314
 5316 3 39.27 46.29 58.06 0.32 5315
 5317 3 39.17 46.18 58.11 0.386 5316
 5318 3 38.92 46.08 58.52 0.32 5317
 5319 3 38.77 46 58.63 0.3 5318
 5320 3 38.51 45.96 58.77 0.267 5319
 5321 3 38.16 45.93 58.93 0.092 5320
 5322 3 38.07 45.87 59.02 0.097 5321
 5323 3 37.92 45.89 59.09 0.102 5322
 5324 3 37.72 45.82 59.17 0.129 5323
 5325 3 37.58 45.76 59.19 0.097 5324
 5326 3 37.46 45.64 59.14 0.104 5325
 5327 3 37.28 45.53 59.1 0.16 5326
 5328 3 37.09 45.43 59 0.2 5327
 5329 3 36.97 45.32 58.92 0.202 5328
 5330 3 36.9 45.22 58.78 0.183 5329
 5331 3 36.85 45.1 58.78 0.173 5330
 5332 3 36.97 44.88 58.77 0.104 5331
 5333 3 36.87 44.75 58.78 0.092 5332
 5334 3 36.8 44.59 58.76 0.069 5333
 5335 3 36.78 44.42 58.8 0.067 5334
 5336 3 36.69 44.27 58.81 0.083 5335
 5337 3 36.65 44.1 58.82 0.098 5336
 5338 3 36.58 43.92 58.84 0.089 5337
 5339 3 36.51 43.78 58.79 0.134 5338
 5340 3 36.48 43.67 58.76 0.132 5339
 5341 3 36.53 43.5 58.72 0.126 5340
 5342 3 36.58 43.38 58.73 0.065 5341
 5343 3 36.57 43.23 58.65 0.127 5342
 5344 3 36.55 43.13 58.66 0.116 5343
 5345 3 36.45 43.01 58.67 0.103 5344
 5346 3 36.32 42.92 58.6 0.076 5345
 5347 3 36.74 45.04 58.58 0.051 5331
 5348 3 36.59 45.04 58.49 0.107 5347
 5349 3 36.45 45.06 58.46 0.102 5348
 5350 3 36.28 44.93 58.45 0.107 5349
 5351 3 36.04 44.82 58.54 0.069 5350
 5352 3 35.95 44.73 58.53 0.113 5351
 5353 3 35.8 44.7 58.53 0.116 5352
 5354 3 35.63 44.7 58.55 0.107 5353
 5355 3 35.45 44.66 58.56 0.074 5354
 5356 3 35.34 44.65 58.61 0.086 5355
 5357 3 35.18 44.64 58.57 0.115 5356
 5358 3 35.03 44.59 58.57 0.121 5357
 5359 3 34.84 44.49 58.49 0.082 5358
 5360 3 34.68 44.47 58.38 0.04 5359
 5361 3 39.22 46.16 57.58 0.145 5317
 5362 3 39.32 46.09 57.47 0.136 5361
 5363 3 39.3 45.91 57.44 0.094 5362
 5364 3 39.28 45.73 57.42 0.096 5363
 5365 3 39.21 45.62 57.46 0.082 5364
 5366 3 41.39 50.47 55 0.423 5246
 5367 3 41.54 50.52 55.38 0.238 5366
 5368 3 41.59 50.46 55.53 0.251 5367
 5369 3 41.69 50.48 55.68 0.25 5368
 5370 3 41.83 50.5 55.78 0.227 5369
 5371 3 41.89 50.45 55.91 0.237 5370
 5372 3 41.87 50.47 56.11 0.213 5371
 5373 3 41.97 50.52 56.28 0.191 5372
 5374 3 42.07 50.61 56.39 0.197 5373
 5375 3 42.18 50.59 56.49 0.246 5374
 5376 3 41.99 51.05 56.37 0.081 5375
 5377 3 41.88 51.11 56.33 0.07 5376
 5378 3 41.73 51.14 56.33 0.116 5377
 5379 3 41.6 51.12 56.29 0.113 5378
 5380 3 41.51 51.28 56.27 0.068 5379
 5381 3 41.46 51.39 56.24 0.126 5380
 5382 3 41.36 51.6 56.31 0.115 5381
 5383 3 41.26 51.66 56.44 0.089 5382
 5384 3 41.31 51.72 56.6 0.103 5383
 5385 3 41.27 51.77 56.72 0.127 5384
 5386 3 41.16 51.79 56.75 0.096 5385
 5387 3 41.01 51.84 56.81 0.125 5386
 5388 3 40.75 51.64 56.93 0.143 5387
 5389 3 40.61 51.72 56.97 0.191 5388
 5390 3 40.52 51.75 57.01 0.25 5389
 5391 3 40.41 51.55 56.58 0.079 5390
 5392 3 40.3 51.5 56.55 0.066 5391
 5393 3 40.53 51.75 57.36 0.126 5390
 5394 3 40.49 51.66 57.54 0.113 5393
 5395 3 40.44 51.72 57.64 0.141 5394
 5396 3 40.52 51.61 57.76 0.073 5395
 5397 3 42.37 50.52 56.63 0.222 5375
 5398 3 42.53 50.5 56.69 0.288 5397
 5399 3 42.63 50.38 56.81 0.362 5398
 5400 3 42.75 51.01 56.55 0.13 5399
 5401 3 42.87 51.24 56.48 0.178 5400
 5402 3 43 51.37 56.49 0.115 5401
 5403 3 42.78 50.13 56.91 0.279 5399
 5404 3 43.01 50.07 56.9 0.25 5403
 5405 3 43.11 50 56.95 0.263 5404
 5406 3 43.21 49.8 56.99 0.286 5405
 5407 3 43.21 49.67 57.08 0.313 5406
 5408 3 43.09 49.98 57.44 0.075 5407
 5409 3 43.03 50.01 57.66 0.087 5408
 5410 3 43.01 50.06 57.75 0.061 5409
 5411 3 43.32 49.34 57.02 0.274 5407
 5412 3 43.5 49.2 57.03 0.287 5411
 5413 3 43.57 49.17 57.18 0.253 5412
 5414 3 43.69 48.98 57 0.158 5413
 5415 3 43.88 48.85 57.01 0.081 5414
 5416 3 43.94 48.79 57.11 0.129 5415
 5417 3 43.92 48.74 57.24 0.159 5416
 5418 3 43.99 48.72 57.32 0.153 5417
 5419 3 44.07 48.66 57.38 0.23 5418
 5420 3 44.17 48.62 57.42 0.285 5419
 5421 3 44.38 49.08 57.29 0.143 5420
 5422 3 44.42 49.26 57.38 0.102 5421
 5423 3 44.42 49.41 57.4 0.104 5422
 5424 3 44.53 49.51 57.51 0.09 5423
 5425 3 44.62 49.6 57.56 0.155 5424
 5426 3 44.81 49.79 57.52 0.145 5425
 5427 3 44.96 49.95 57.48 0.149 5426
 5428 3 45.12 50.16 57.31 0.113 5427
 5429 3 45.2 50.28 57.19 0.126 5428
 5430 3 45.22 50.4 57.04 0.062 5429
 5431 3 44.2 48.38 57.5 0.312 5420
 5432 3 44.25 48.46 56.89 0.117 5431
 5433 3 44.3 48.49 56.69 0.103 5432
 5434 3 44.37 48.48 56.55 0.094 5433
 5435 3 44.51 48.5 56.44 0.163 5434
 5436 3 44.6 48.54 56.35 0.243 5435
 5437 3 44.93 48.54 56.62 0.125 5436
 5438 3 44.95 48.57 56.72 0.000125 5437
 5439 3 44.36 48.63 56.03 0.083 5436
 5440 3 44.42 48.71 55.92 0.073 5439
 5441 3 44.44 48.77 55.83 0.099 5440
 5442 3 44.47 48.85 55.71 0.08 5441
 5443 3 44.44 48.9 55.51 0.138 5442
 5444 3 44.4 48.99 55.32 0.14 5443
 5445 3 44.19 48.96 55.19 0.118 5444
 5446 3 44.15 48.9 55.08 0.13 5445
 5447 3 44.22 48.94 54.82 0.123 5446
 5448 3 44.27 48.96 54.58 0.136 5447
 5449 3 44.35 48.96 54.37 0.117 5448
 5450 3 44.29 49.01 54.23 0.117 5449
 5451 3 44.18 49.06 54.06 0.082 5450
 5452 3 44.1 49.05 53.96 0.055 5451
 5453 3 44.23 48.16 57.85 0.213 5431
 5454 3 44.34 48.06 57.99 0.239 5453
 5455 3 44.41 47.96 58.15 0.283 5454
 5456 3 44.5 47.87 58.27 0.309 5455
 5457 3 44.59 47.82 58.4 0.327 5456
 5458 3 44.39 47.33 58.28 0.119 5457
 5459 3 44.28 47.27 58.33 0.116 5458
 5460 3 44.24 47.18 58.52 0.057 5459
 5461 3 44.21 47.13 58.64 0.062 5460
 5462 3 44.14 47 58.73 0.085 5461
 5463 3 44.06 46.93 58.81 0.085 5462
 5464 3 43.96 46.87 58.9 0.087 5463
 5465 3 43.85 46.77 58.93 0.104 5464
 5466 3 43.74 46.6 58.99 0.101 5465
 5467 3 43.58 46.45 58.98 0.098 5466
 5468 3 43.51 46.36 59.06 0.085 5467
 5469 3 43.42 46.28 59.14 0.102 5468
 5470 3 43.33 46.17 59.23 0.099 5469
 5471 3 43.25 45.97 59.34 0.105 5470
 5472 3 43.23 45.82 59.4 0.133 5471
 5473 3 43.13 45.64 59.46 0.132 5472
 5474 3 42.97 45.49 59.5 0.087 5473
 5475 3 42.87 45.44 59.48 0.099 5474
 5476 3 42.67 45.23 59.59 0.106 5475
 5477 3 42.56 45.08 59.57 0.138 5476
 5478 3 42.56 44.92 59.59 0.124 5477
 5479 3 42.58 44.79 59.56 0.204 5478
 5480 3 42.92 44.64 60 0.134 5479
 5481 3 42.94 44.59 60.12 0.178 5480
 5482 3 42.89 44.34 60.3 0.21 5481
 5483 3 42.97 44.58 60.37 0.074 5482
 5484 3 42.91 44.57 60.52 0.075 5483
 5485 3 42.86 44.13 60.3 0.181 5482
 5486 3 42.67 43.9 60.11 0.118 5485
 5487 3 42.63 43.87 60.03 0.117 5486
 5488 3 42.48 43.8 59.92 0.093 5487
 5489 3 42.34 43.83 59.82 0.137 5488
 5490 3 42.22 43.8 59.74 0.105 5489
 5491 3 42.06 43.65 59.67 0.107 5490
 5492 3 41.87 43.63 59.6 0.09 5491
 5493 3 41.73 43.57 59.54 0.092 5492
 5494 3 41.61 43.56 59.51 0.151 5493
 5495 3 41.49 43.59 59.69 0.084 5494
 5496 3 41.31 43.56 59.61 0.089 5495
 5497 3 41.17 43.58 59.5 0.094 5496
 5498 3 41.01 43.56 59.46 0.126 5497
 5499 3 40.89 43.73 59.72 0.062 5498
 5500 3 40.79 43.74 59.79 0.074 5499
 5501 3 41.6 43.51 59.29 0.127 5494
 5502 3 41.59 43.56 59.12 0.102 5501
 5503 3 41.6 43.58 58.98 0.118 5502
 5504 3 41.64 43.68 58.82 0.113 5503
 5505 3 42.26 44.9 59.24 0.088 5479
 5506 3 42.08 44.76 59.26 0.115 5505
 5507 3 44.78 47.84 58.54 0.317 5457
 5508 3 45.06 47.91 58.68 0.262 5507
 5509 3 45.24 47.99 58.83 0.153 5508
 5510 3 45.42 48.06 58.93 0.139 5509
 5511 3 45.59 48.13 58.96 0.131 5510
 5512 3 45.73 48.15 59.01 0.169 5511
 5513 3 45.94 48.06 58.97 0.175 5512
 5514 3 46.03 48.02 58.76 0.032 5513
 5515 3 46.19 47.95 58.68 0.084 5514
 5516 3 46.34 47.91 58.57 0.11 5515
 5517 3 46.46 47.99 58.5 0.109 5516
 5518 3 46.02 47.92 59.12 0.152 5513
 5519 3 46.36 47.96 59.22 0.11 5518
 5520 3 46.47 47.96 59.29 0.089 5519
 5521 3 46.6 47.97 59.4 0.121 5520
 5522 3 46.7 47.97 59.49 0.112 5521
 5523 3 46.75 47.94 59.66 0.117 5522
 5524 3 46.86 47.91 59.82 0.116 5523
 5525 3 46.89 47.81 59.97 0.108 5524
 5526 3 46.89 47.76 60.16 0.06 5525
 5527 3 46.91 47.71 60.29 0.097 5526
 5528 3 46.96 47.66 60.43 0.073 5527
 5529 3 47.05 47.58 60.5 0.118 5528
 5530 3 47.15 47.52 60.62 0.127 5529
 5531 3 47.27 47.39 60.74 0.091 5530
 5532 3 47.39 47.27 60.79 0.141 5531
 5533 3 47.52 47.16 60.9 0.148 5532
 5534 3 47.65 47.15 60.92 0.151 5533
 5535 3 47.9 47.28 61 0.15 5534
 5536 3 48.09 47.44 61.01 0.083 5535
 5537 3 47.44 46.95 60.87 0.145 5534
 5538 3 47.33 46.8 61.04 0.096 5537
 5539 3 47.25 46.64 61.09 0.11 5538
 5540 3 47.21 46.5 60.96 0.087 5539
 5541 3 47.22 46.36 60.88 0.101 5540
 5542 3 47.33 46.29 60.76 0.07 5541
 5543 3 47.34 46.25 60.66 0.077 5542
 5544 3 47.42 46.25 60.45 0.114 5543
 5545 3 47.37 46.25 60.33 0.1 5544
 5546 3 45.92 47.77 59.05 0.118 5518
 5547 3 45.87 47.65 59.05 0.135 5546
 5548 3 41.42 50.11 54.86 0.065 5366
 5549 3 41.47 50.04 54.68 0.111 5548
 5550 3 41.52 49.99 54.58 0.128 5549
 5551 3 41.39 49.84 54.31 0.136 5550
 5552 3 41.34 49.7 54.19 0.132 5551
 5553 3 41.37 49.58 54.16 0.142 5552
 5554 3 41.31 49.58 54.01 0.168 5553
 5555 3 41.25 49.64 53.87 0.147 5554
 5556 3 41.29 49.75 53.71 0.128 5555
 5557 3 41.33 49.91 53.56 0.138 5556
 5558 3 41.32 50.14 53.52 0.136 5557
 5559 3 41.2 50.17 53.52 0.193 5558
 5560 3 41.08 50.2 53.47 0.192 5559
 5561 3 41.02 50.26 53.27 0.086 5560
 5562 3 40.91 50.32 53.1 0.087 5561
 5563 3 40.73 50.37 52.94 0.125 5562
 5564 3 40.61 50.38 52.82 0.103 5563
 5565 3 40.51 50.41 52.7 0.114 5564
 5566 3 40.46 50.46 52.62 0.086 5565
 5567 3 40.59 50.57 52.52 0.077 5566
 5568 3 40.65 50.64 52.47 0.12 5567
 5569 3 40.81 50.59 52.25 0.000125 5568
 5570 3 40.95 50.31 53.6 0.104 5560
 5571 3 40.89 50.41 53.51 0.098 5570
 5572 3 37.33 52.85 51.5 0.411 5179
 5573 3 37.33 53.01 51.21 0.316 5572
 5574 3 37.52 52.93 51.13 0.277 5573
 5575 3 37.61 53.01 50.99 0.279 5574
 5576 3 37.37 52.76 50.66 0.166 5575
 5577 3 37.2 52.67 50.65 0.159 5576
 5578 3 37.19 52.49 50.53 0.121 5577
 5579 3 37.57 52.83 50.49 0.128 5576
 5580 3 37.61 52.89 50.39 0.102 5579
 5581 3 37.76 53.22 51 0.168 5575
 5582 3 37.9 53.36 50.92 0.172 5581
 5583 3 37.98 53.48 50.75 0.141 5582
 5584 3 38.11 53.53 50.7 0.26 5583
 5585 3 38.22 53.64 50.63 0.207 5584
 5586 3 38.26 53.75 50.39 0.168 5585
 5587 3 38.31 53.84 50.32 0.193 5586
 5588 3 38.42 53.96 50.19 0.192 5587
 5589 3 38.58 53.99 50.12 0.187 5588
 5590 3 38.58 54.11 49.92 0.154 5589
 5591 3 38.64 54.11 49.79 0.153 5590
 5592 3 38.73 54.12 49.64 0.183 5591
 5593 3 38.77 54.14 49.53 0.133 5592
 5594 3 38.8 54.16 49.36 0.17 5593
 5595 3 38.88 54.21 49.23 0.161 5594
 5596 3 38.89 54.2 49.06 0.171 5595
 5597 3 38.92 54.16 48.88 0.19 5596
 5598 3 38.94 54.22 48.79 0.199 5597
 5599 3 38.98 54.24 48.55 0.175 5598
 5600 3 39.01 54.26 48.35 0.186 5599
 5601 3 39 54.18 48.15 0.163 5600
 5602 3 38.97 54.18 48.01 0.164 5601
 5603 3 38.96 54.19 47.88 0.154 5602
 5604 3 38.88 54.19 47.73 0.138 5603
 5605 3 38.84 54.19 47.6 0.145 5604
 5606 3 38.81 54.19 47.43 0.136 5605
 5607 3 38.89 54.11 47.33 0.185 5606
 5608 3 38.91 54.21 47.17 0.259 5607
 5609 3 38.81 54.35 47.06 0.234 5608
 5610 3 38.8 54.46 46.95 0.232 5609
 5611 3 38.82 54.59 46.82 0.195 5610
 5612 3 38.82 54.71 46.75 0.173 5611
 5613 3 38.81 54.79 46.68 0.141 5612
 5614 3 38.75 54.98 46.59 0.105 5613
 5615 3 38.7 55.1 46.55 0.144 5614
 5616 3 38.71 55.2 46.48 0.182 5615
 5617 3 38.72 55.29 46.43 0.222 5616
 5618 3 38.74 55.41 46.41 0.086 5617
 5619 3 38.77 55.5 46.39 0.106 5618
 5620 3 38.83 55.63 46.35 0.11 5619
 5621 3 38.94 55.91 46.39 0.137 5620
 5622 3 38.96 56.09 46.36 0.115 5621
 5623 3 38.97 56.16 46.25 0.102 5622
 5624 3 39.04 56.15 46.17 0.093 5623
 5625 3 38.98 56.17 46.08 0.099 5624
 5626 3 38.57 55.32 46.25 0.156 5617
 5627 3 38.35 55.33 45.92 0.146 5626
 5628 3 38.2 55.33 45.87 0.099 5627
 5629 3 38.08 55.37 45.85 0.123 5628
 5630 3 38.01 55.44 45.81 0.133 5629
 5631 3 37.91 55.47 45.7 0.139 5630
 5632 3 37.76 55.47 45.59 0.127 5631
 5633 3 37.64 55.46 45.48 0.119 5632
 5634 3 37.58 55.45 45.4 0.113 5633
 5635 3 37.52 55.41 45.29 0.12 5634
 5636 3 37.46 55.42 45.16 0.158 5635
 5637 3 37.37 55.43 45.05 0.205 5636
 5638 3 37.34 55.47 44.9 0.29 5637
 5639 3 37.01 55.38 45.01 0.156 5638
 5640 3 36.86 55.41 45.06 0.251 5639
 5641 3 36.69 55.38 44.92 0.142 5640
 5642 3 36.48 55.33 44.75 0.117 5641
 5643 3 36.32 55.33 44.71 0.122 5642
 5644 3 36.17 55.32 44.54 0.162 5643
 5645 3 35.93 55.38 44.41 0.163 5644
 5646 3 35.68 55.36 44.36 0.158 5645
 5647 3 35.52 55.27 44.28 0.146 5646
 5648 3 35.29 55.29 44.25 0.144 5647
 5649 3 35.05 55.32 44.26 0.138 5648
 5650 3 34.91 55.33 44.27 0.124 5649
 5651 3 34.79 55.27 44.26 0.174 5650
 5652 3 34.65 55.1 44.35 0.16 5651
 5653 3 34.59 55.18 44.35 0.183 5652
 5654 3 34.55 54.71 44.3 0.129 5653
 5655 3 34.53 54.57 44.27 0.1 5654
 5656 3 34.43 55.22 44.36 0.106 5653
 5657 3 34.34 55.27 44.43 0.121 5656
 5658 3 34.2 55.23 44.54 0.106 5657
 5659 3 34.1 55.17 44.57 0.123 5658
 5660 3 33.93 55.08 44.54 0.133 5659
 5661 3 33.76 54.98 44.54 0.147 5660
 5662 3 33.52 54.85 44.46 0.204 5661
 5663 3 33.37 54.73 44.45 0.15 5662
 5664 3 33.21 54.53 44.44 0.1 5663
 5665 3 32.97 54.67 44.36 0.105 5664
 5666 3 32.84 54.73 44.38 0.103 5665
 5667 3 32.73 54.78 44.48 0.098 5666
 5668 3 32.63 54.82 44.52 0.1 5667
 5669 3 33.15 54.42 44.43 0.105 5664
 5670 3 33.21 54.24 44.31 0.07 5669
 5671 3 33.29 54.08 44.31 0.087 5670
 5672 3 33.28 53.92 44.31 0.095 5671
 5673 3 33.27 53.79 44.32 0.095 5672
 5674 3 33.19 53.65 44.33 0.07 5673
 5675 3 33.12 53.49 44.35 0.086 5674
 5676 3 33.01 53.25 44.28 0.087 5675
 5677 3 32.96 53.14 44.28 0.086 5676
 5678 3 32.97 53.03 44.24 0.118 5677
 5679 3 32.93 52.88 44.28 0.108 5678
 5680 3 32.98 52.73 44.27 0.118 5679
 5681 3 33.07 52.65 44.27 0.129 5680
 5682 3 33.19 52.55 44.29 0.121 5681
 5683 3 33.38 52.49 44.3 0.161 5682
 5684 3 33.52 52.45 44.37 0.134 5683
 5685 3 33.46 54.41 44.59 0.081 5669
 5686 3 33.54 54.41 44.67 0.086 5685
 5687 3 33.6 54.36 44.79 0.104 5686
 5688 3 33.67 54.16 44.93 0.081 5687
 5689 3 33.73 54.05 45.01 0.000125 5688
 5690 3 34.64 55.36 44.05 0.112 5651
 5691 3 34.53 55.5 44.06 0.135 5690
 5692 3 34.4 55.58 44 0.125 5691
 5693 3 34.32 55.74 43.83 0.083 5692
 5694 3 34.14 55.82 43.73 0.082 5693
 5695 3 34.08 55.93 43.72 0.057 5694
 5696 3 34.01 55.99 43.66 0.084 5695
 5697 3 33.93 56.04 43.59 0.098 5696
 5698 3 33.74 56.16 43.57 0.121 5697
 5699 3 33.64 56.32 43.52 0.116 5698
 5700 3 33.46 56.21 43.45 0.000125 5699
 5701 3 36.88 55.51 45.36 0.148 5640
 5702 3 37.18 55.68 45.42 0.071 5701
 5703 3 37.38 55.76 45.5 0.091 5702
 5704 3 37.47 55.84 45.52 0.086 5703
 5705 3 37.65 56.03 45.44 0.014 5704
 5706 3 37.8 56.24 45.41 0.045 5705
 5707 3 37.89 56.33 45.43 0.078 5706
 5708 3 37.99 56.36 45.48 0.083 5707
 5709 3 36.7 55.38 45.3 0.118 5701
 5710 3 36.35 55.24 45.14 0.105 5709
 5711 3 36.17 55.19 45.09 0.095 5710
 5712 3 36.62 55.33 45.28 0.118 5709
 5713 3 36.87 55.57 45.37 0.118 5712
 5714 3 38.5 55.33 46.16 0.156 5626
 5715 3 39.06 55.35 46.61 0.084 5714
 5716 3 39.11 55.44 46.59 0.093 5715
 5717 3 39.18 55.52 46.6 0.087 5716
 5718 3 39.27 55.66 46.63 0.03 5717
 5719 3 39.23 54.64 46.62 0.099 5612
 5720 3 39.41 54.63 46.61 0.187 5719
 5721 3 39.52 54.58 46.56 0.219 5720
 5722 3 39.65 54.49 46.48 0.278 5721
 5723 3 39.77 54.36 46.52 0.354 5722
 5724 3 39.88 54.22 46.49 0.367 5723
 5725 3 40.02 54.18 46.39 0.325 5724
 5726 3 40.09 54.1 46.25 0.205 5725
 5727 3 40.16 54.04 46.13 0.157 5726
 5728 3 40.25 53.97 45.96 0.157 5727
 5729 3 40.35 53.89 45.82 0.224 5728
 5730 3 40.39 53.81 45.68 0.229 5729
 5731 3 40.42 53.75 45.57 0.267 5730
 5732 3 40.4 53.62 45.46 0.291 5731
 5733 3 40.03 53.83 45.33 0.094 5732
 5734 3 40.01 53.95 45.2 0.119 5733
 5735 3 39.98 54.03 45.09 0.131 5734
 5736 3 39.86 54.13 45.08 0.162 5735
 5737 3 39.81 54.37 45 0.143 5736
 5738 3 39.71 54.39 44.95 0.112 5737
 5739 3 40.54 53.4 45.36 0.224 5732
 5740 3 40.64 53.37 45.22 0.223 5739
 5741 3 40.94 53.31 45.26 0.102 5740
 5742 3 41.07 53.25 45.17 0.101 5741
 5743 3 41.16 53.21 45.14 0.197 5742
 5744 3 41.24 53.13 45.12 0.25 5743
 5745 3 41.48 53.36 45.16 0.131 5744
 5746 3 41.47 53.52 45.07 0.059 5745
 5747 3 41.38 53.75 45.02 0.115 5746
 5748 3 41.26 53.81 44.98 0.079 5747
 5749 3 40.98 52.73 45.19 0.106 5744
 5750 3 40.87 52.55 45.19 0.101 5749
 5751 3 40.87 52.4 45.13 0.111 5750
 5752 3 40.92 52.29 45 0.125 5751
 5753 3 41.04 52.24 44.87 0.147 5752
 5754 3 41.12 52.11 44.8 0.105 5753
 5755 3 41.29 52.02 44.85 0.079 5754
 5756 3 41.41 51.93 44.87 0.096 5755
 5757 3 41.51 51.82 44.84 0.08 5756
 5758 3 40.53 53.37 45.04 0.175 5740
 5759 3 40.48 53.61 44.85 0.143 5758
 5760 3 40.46 53.71 44.74 0.109 5759
 5761 3 40.5 53.84 44.65 0.139 5760
 5762 3 40.51 53.99 44.62 0.171 5761
 5763 3 40.52 54.18 44.6 0.172 5762
 5764 3 40.62 54.34 44.54 0.166 5763
 5765 3 40.63 54.5 44.46 0.235 5764
 5766 3 40.19 54.44 44.61 0.135 5765
 5767 3 40.07 54.52 44.59 0.114 5766
 5768 3 39.97 54.7 44.56 0.12 5767
 5769 3 39.96 54.74 44.44 0.000125 5768
 5770 3 40.96 54.81 44.44 0.121 5765
 5771 3 40.98 54.92 44.4 0.166 5770
 5772 3 40.94 55.05 44.43 0.195 5771
 5773 3 40.92 55.2 44.48 0.215 5772
 5774 3 41.39 55.49 44.76 0.11 5773
 5775 3 41.49 55.53 44.85 0.113 5774
 5776 3 41.56 55.6 44.94 0.11 5775
 5777 3 41.61 55.62 45.08 0.117 5776
 5778 3 41.64 55.69 45.19 0.107 5777
 5779 3 41.74 55.77 45.32 0.095 5778
 5780 3 41.83 55.86 45.44 0.097 5779
 5781 3 41.89 55.89 45.55 0.1 5780
 5782 3 42.09 55.87 45.68 0.105 5781
 5783 3 42.19 55.86 45.76 0.12 5782
 5784 3 42.42 55.82 45.79 0.12 5783
 5785 3 42.57 55.84 45.8 0.105 5784
 5786 3 42.73 55.97 45.79 0.07 5785
 5787 3 42.88 56 45.87 0.111 5786
 5788 3 42.97 55.89 45.9 0.132 5787
 5789 3 43.04 55.8 45.85 0.102 5788
 5790 3 43.14 55.68 45.72 0.111 5789
 5791 3 43.29 55.67 45.67 0.066 5790
 5792 3 41.83 56.06 45.77 0.113 5781
 5793 3 41.9 56.21 45.87 0.144 5792
 5794 3 41.91 56.35 45.93 0.127 5793
 5795 3 41.89 56.46 46.06 0.125 5794
 5796 3 41.8 56.62 46.18 0.138 5795
 5797 3 41.69 56.75 46.17 0.169 5796
 5798 3 41.6 56.95 46.05 0.216 5797
 5799 3 41.59 57.13 45.97 0.25 5798
 5800 3 41.55 57.23 45.94 0.33 5799
 5801 3 41.39 57.32 46.12 0.147 5800
 5802 3 41.32 57.42 46.22 0.106 5801
 5803 3 41.22 57.5 46.33 0.086 5802
 5804 3 41.23 57.62 46.38 0.073 5803
 5805 3 41.26 57.71 46.35 0.079 5804
 5806 3 41.17 57.88 46.37 0.08 5805
 5807 3 41.08 58.02 46.47 0.081 5806
 5808 3 40.95 58.08 46.48 0.081 5807
 5809 3 40.89 58.2 46.58 0.125 5808
 5810 3 40.79 58.36 46.69 0.117 5809
 5811 3 40.75 58.58 46.83 0.096 5810
 5812 3 40.72 58.75 46.88 0.094 5811
 5813 3 40.69 58.85 46.85 0.109 5812
 5814 3 40.56 58.98 46.86 0.106 5813
 5815 3 40.51 59.08 46.9 0.105 5814
 5816 3 40.33 59.21 47.01 0.104 5815
 5817 3 40.21 59.27 47.07 0.138 5816
 5818 3 40.15 59.39 47.13 0.147 5817
 5819 3 40.18 59.6 47.21 0.126 5818
 5820 3 40.22 59.77 47.14 0.133 5819
 5821 3 40.11 60.01 46.97 0.161 5820
 5822 3 39.95 60.13 46.89 0.161 5821
 5823 3 39.81 60.15 46.81 0.167 5822
 5824 3 39.81 60.3 46.59 0.114 5823
 5825 3 39.53 60.35 46.8 0.108 5824
 5826 3 39.37 60.35 46.78 0.059 5825
 5827 3 39.22 60.39 46.78 0.098 5826
 5828 3 39.12 60.46 46.81 0.083 5827
 5829 3 39.01 60.58 46.76 0.125 5828
 5830 3 38.92 60.62 46.78 0.096 5829
 5831 3 38.79 60.56 46.73 0.062 5830
 5832 3 38.72 60.55 46.62 0.072 5831
 5833 3 39.79 60.21 46.31 0.096 5824
 5834 3 39.92 60.17 46.15 0.089 5833
 5835 3 39.9 60.16 46.05 0.107 5834
 5836 3 39.95 60.2 45.91 0.085 5835
 5837 3 40.41 55.27 44.25 0.126 5773
 5838 3 40.24 55.29 44.17 0.107 5837
 5839 3 40.1 55.27 44.04 0.111 5838
 5840 3 39.97 55.21 44 0.125 5839
 5841 3 39.86 55.14 43.96 0.000125 5840
 5842 3 40.45 53.18 45.03 0.158 5758
 5843 3 40.42 53.05 44.96 0.132 5842
 5844 3 40.39 52.86 44.84 0.132 5843
 5845 3 40.4 52.7 44.77 0.152 5844
 5846 3 40.48 52.61 44.76 0.214 5845
 5847 3 40.81 52.71 44.63 0.39 5846
 5848 3 41.13 52.96 44.39 0.125 5847
 5849 3 41.17 53.08 44.28 0.126 5848
 5850 3 41.2 53.29 44.19 0.135 5849
 5851 3 41.26 53.34 44.06 0.128 5850
 5852 3 41.28 53.25 43.92 0.118 5851
 5853 3 41.32 53.19 43.73 0.127 5852
 5854 3 41.57 53.17 43.67 0.095 5853
 5855 3 41.78 53.25 43.71 0.1 5854
 5856 3 41.94 53.36 43.71 0.058 5855
 5857 3 42.06 53.5 43.71 0.109 5856
 5858 3 42.22 53.66 43.72 0.113 5857
 5859 3 42.33 53.83 43.7 0.121 5858
 5860 3 42.43 54.01 43.69 0.091 5859
 5861 3 42.43 54.09 43.62 0.107 5860
 5862 3 40.24 52.22 44.61 0.144 5847
 5863 3 40.25 52.11 44.53 0.171 5862
 5864 3 40.22 52.03 44.43 0.207 5863
 5865 3 40.31 51.74 44.33 0.114 5864
 5866 3 40.23 51.52 44.22 0.106 5865
 5867 3 40.22 51.41 44.13 0.174 5866
 5868 3 40.21 51.36 44.01 0.221 5867
 5869 3 40.08 51.19 44.02 0.097 5868
 5870 3 39.82 51.06 43.98 0.11 5869
 5871 3 39.74 50.91 43.95 0.069 5870
 5872 3 39.62 50.76 43.91 0.124 5871
 5873 3 39.63 50.61 43.85 0.147 5872
 5874 3 39.74 50.35 43.84 0.092 5873
 5875 3 39.72 50.25 43.79 0.101 5874
 5876 3 39.74 50.07 43.76 0.116 5875
 5877 3 39.77 49.93 43.68 0.174 5876
 5878 3 39.8 49.84 43.57 0.147 5877
 5879 3 40.12 51.45 43.92 0.136 5868
 5880 3 40.56 51.05 44.03 0.101 5879
 5881 3 40.67 50.94 44.04 0.129 5880
 5882 3 40.79 50.84 44.1 0.113 5881
 5883 3 40.85 50.69 44.05 0.126 5882
 5884 3 40.91 50.58 43.92 0.136 5883
 5885 3 40.94 50.44 43.86 0.114 5884
 5886 3 40.1 51.56 43.81 0.143 5879
 5887 3 40.13 51.79 43.56 0.044 5886
 5888 3 40.08 51.67 43.68 0.143 5886
 5889 3 39.98 52.25 44.47 0.114 5864
 5890 3 39.84 52.38 44.53 0.154 5889
 5891 3 39.79 52.51 44.49 0.129 5890
 5892 3 39.73 52.53 44.35 0.124 5891
 5893 3 39.61 52.55 44.26 0.11 5892
 5894 3 39.44 52.57 44.21 0.114 5893
 5895 3 38.41 53.35 50.76 0.073 5585
 5896 3 38.45 53.23 50.66 0.122 5895
 5897 3 38.42 53.13 50.78 0.123 5896
 5898 3 38.28 53.14 50.9 0.032 5897
 5899 3 32.93 52.07 52.15 0.111 5133
 5900 3 32.84 51.96 52.25 0.121 5899
 5901 3 32.83 51.81 52.42 0.102 5900
 5902 3 32.85 51.67 52.57 0.113 5901
 5903 3 32.87 51.57 52.65 0.166 5902
 5904 3 32.95 51.42 52.62 0.189 5903
 5905 3 32.71 51.22 52.72 0.154 5904
 5906 3 32.57 51.16 52.7 0.196 5905
 5907 3 32.35 51.14 52.3 0.086 5906
 5908 3 32.17 51.03 52.27 0.092 5907
 5909 3 32.08 50.94 52.14 0.081 5908
 5910 3 32.06 50.95 52.04 0.105 5909
 5911 3 32.02 50.98 51.83 0.109 5910
 5912 3 31.98 51.04 51.61 0.104 5911
 5913 3 33.2 51.39 52.59 0.092 5904
 5914 3 33.34 51.36 52.68 0.073 5913
 5915 3 33.51 51.29 52.73 0.101 5914
 5916 3 33.54 51.22 52.88 0.102 5915
 5917 3 33.5 51.11 52.95 0.075 5916
 5918 3 33.39 51.05 52.97 0.086 5917
 5919 3 33.29 51.04 53.06 0.083 5918
 5920 3 33.2 51.07 53.17 0.091 5919
 5921 3 33.11 51.05 53.33 0.108 5920
 5922 3 33.06 50.91 53.52 0.087 5921
 5923 3 33.13 50.81 53.6 0.145 5922
 5924 3 33.03 50.71 53.7 0.175 5923
 5925 3 32.85 50.51 53.74 0.085 5924
 5926 3 32.81 50.4 53.8 0.098 5925
 5927 3 33.14 50.78 53.92 0.087 5924
 5928 3 33.17 50.71 53.98 0.000125 5927
 5929 3 30.73 52.61 51.93 0.692 5127
 5930 3 30.71 52.74 51.85 0.662 5929
 5931 3 30.6 52.87 51.76 0.627 5930
 5932 3 30.53 53.03 51.63 0.644 5931
 5933 3 30.43 53.2 51.54 0.599 5932
 5934 3 30.42 53.34 51.44 0.662 5933
 5935 3 30.28 53.52 51.34 0.704 5934
 5936 3 30.29 53.69 51.21 0.693 5935
 5937 3 30.16 53.87 51.15 0.725 5936
 5938 3 29.96 53.99 51.11 0.696 5937
 5939 3 28.87 53.73 51.15 0.114 5938
 5940 3 28.66 53.72 51.08 0.139 5939
 5941 3 28.48 53.71 51.03 0.111 5940
 5942 3 28.37 53.87 51.03 0.132 5941
 5943 3 28.26 54.02 50.99 0.114 5942
 5944 3 28.15 54.17 51.01 0.105 5943
 5945 3 28.19 54.34 51.09 0.098 5944
 5946 3 28.19 54.49 51.09 0.116 5945
 5947 3 28.07 54.57 51.03 0.11 5946
 5948 3 27.89 54.61 50.91 0.111 5947
 5949 3 27.66 54.66 50.88 0.128 5948
 5950 3 27.64 54.81 50.85 0.108 5949
 5951 3 27.51 54.94 50.81 0.084 5950
 5952 3 30.03 54.15 51.02 0.623 5938
 5953 3 30 54.28 51.01 0.653 5952
 5954 3 30.06 54.46 50.92 0.705 5953
 5955 3 30.23 54.67 50.91 0.693 5954
 5956 3 30.17 54.84 50.81 0.706 5955
 5957 3 30.13 54.99 50.74 0.718 5956
 5958 3 30.21 55.16 50.7 0.737 5957
 5959 3 30.35 55.35 50.68 0.722 5958
 5960 3 30.45 55.53 50.72 0.757 5959
 5961 3 30.38 55.68 50.59 0.688 5960
 5962 3 30.42 55.85 50.54 0.688 5961
 5963 3 30.45 55.99 50.6 0.681 5962
 5964 3 30.42 56.14 50.53 0.694 5963
 5965 3 30.32 56.27 50.51 0.675 5964
 5966 3 30.4 56.48 50.46 0.645 5965
 5967 3 30.32 56.63 50.39 0.679 5966
 5968 3 30.23 56.79 50.29 0.698 5967
 5969 3 30.21 57.03 50.23 0.742 5968
 5970 3 30.19 57.21 50.22 0.768 5969
 5971 3 30.06 57.34 50.16 0.84 5970
 5972 3 29.89 57.45 50.08 0.857 5971
 5973 3 29.82 57.6 50.01 0.868 5972
 5974 3 29.7 57.71 49.97 0.865 5973
 5975 3 29.51 57.8 49.9 0.887 5974
 5976 3 29.37 57.87 49.87 0.898 5975
 5977 3 29.38 58.06 49.6 0.94 5976
 5978 3 29.31 58.18 49.5 0.994 5977
 5979 3 29.25 58.35 49.44 1.018 5978
 5980 3 29.16 58.45 49.37 1.011 5979
 5981 3 29.2 58.84 49.23 0.852 5980
 5982 3 29.29 59 49.22 0.835 5981
 5983 3 29.1 59.08 49.06 0.88 5982
 5984 3 29.04 59.2 48.95 0.877 5983
 5985 3 29 59.36 48.83 0.901 5984
 5986 3 29.07 59.53 48.68 0.924 5985
 5987 3 29.1 59.62 48.49 0.904 5986
 5988 3 29.01 59.69 48.34 0.948 5987
 5989 3 28.8 59.84 48.33 1.022 5988
 5990 3 28.92 60 48.19 1.062 5989
 5991 3 28.86 60.09 48.09 1.099 5990
 5992 3 28.61 60.17 48.04 1.207 5991
 5993 3 28.62 60.26 47.9 1.197 5992
 5994 3 28.56 59.97 47.48 0.137 5993
 5995 3 28.45 60.08 47.52 0.075 5994
 5996 3 28.54 60.33 47.91 1.291 5993
 5997 3 28.5 60.6 47.95 1.216 5996
 5998 3 28.35 60.61 47.92 1.229 5997
 5999 3 29.32 61.17 47.76 0.533 5998
 6000 3 29.63 61.56 47.5 0.414 5999
 6001 3 29.75 61.73 47.39 0.417 6000
 6002 3 29.93 61.9 47.3 0.411 6001
 6003 3 29.97 62.05 47.2 0.439 6002
 6004 3 30.14 62.14 47.14 0.491 6003
 6005 3 30.23 62.26 47.1 0.533 6004
 6006 3 30.2 62.5 47.02 0.45 6005
 6007 3 30.1 62.64 46.82 0.446 6006
 6008 3 30.04 62.81 46.65 0.447 6007
 6009 3 29.99 62.97 46.54 0.432 6008
 6010 3 30.05 63.11 46.44 0.467 6009
 6011 3 30 63.22 46.28 0.414 6010
 6012 3 29.95 63.34 46.2 0.369 6011
 6013 3 30.01 63.37 46.09 0.486 6012
 6014 3 30.17 63.46 46.03 0.47 6013
 6015 3 30.21 63.44 45.93 0.41 6014
 6016 3 30.34 63.59 45.92 0.444 6015
 6017 3 30.41 63.58 45.81 0.42 6016
 6018 3 30.48 63.67 45.71 0.423 6017
 6019 3 30.59 63.89 45.59 0.396 6018
 6020 3 30.65 64 45.47 0.369 6019
 6021 3 30.77 64.19 45.33 0.373 6020
 6022 3 30.84 64.35 45.23 0.352 6021
 6023 3 30.92 64.45 45.1 0.372 6022
 6024 3 30.98 64.55 44.95 0.417 6023
 6025 3 31.04 64.66 44.85 0.43 6024
 6026 3 31.06 64.79 44.75 0.492 6025
 6027 3 31.02 64.84 44.63 0.591 6026
 6028 3 31.08 64.88 44.47 0.664 6027
 6029 3 31.13 65.18 44.4 0.646 6028
 6030 3 31.2 65.23 44.23 0.648 6029
 6031 3 31.48 65.56 44.15 0.516 6030
 6032 3 31.62 65.74 44.08 0.539 6031
 6033 3 31.45 65.07 43.5 0.176 6032
 6034 3 31.42 64.98 43.32 0.212 6033
 6035 3 31.43 65.02 43.11 0.174 6034
 6036 3 31.44 64.99 42.98 0.169 6035
 6037 3 31.5 64.94 42.8 0.194 6036
 6038 3 31.62 64.97 42.68 0.141 6037
 6039 3 31.71 64.97 42.6 0.136 6038
 6040 3 31.77 64.99 42.43 0.175 6039
 6041 3 31.82 64.97 42.27 0.155 6040
 6042 3 31.97 64.99 42.14 0.146 6041
 6043 3 32.09 64.93 42.09 0.162 6042
 6044 3 32.18 64.97 42 0.143 6043
 6045 3 32.39 64.93 41.9 0.121 6044
 6046 3 32.5 64.95 41.81 0.122 6045
 6047 3 32.61 64.96 41.75 0.183 6046
 6048 3 32.73 64.98 41.69 0.227 6047
 6049 3 32.82 64.92 41.98 0.063 6048
 6050 3 32.97 64.85 41.95 0.115 6049
 6051 3 33.15 64.83 42.04 0.124 6050
 6052 3 33.25 64.71 42.11 0.102 6051
 6053 3 33.43 64.64 42.23 0.098 6052
 6054 3 33.54 64.58 42.35 0.109 6053
 6055 3 33.67 64.46 42.51 0.102 6054
 6056 3 33.77 64.38 42.6 0.127 6055
 6057 3 33.9 64.24 42.62 0.12 6056
 6058 3 34.13 64.17 42.73 0.155 6057
 6059 3 34.24 64.01 42.86 0.165 6058
 6060 3 34.21 63.83 42.99 0.087 6059
 6061 3 34.14 63.74 43.08 0.068 6060
 6062 3 34.09 63.53 43.23 0.118 6061
 6063 3 34.08 63.43 43.35 0.116 6062
 6064 3 34.04 63.32 43.48 0.148 6063
 6065 3 34.13 63.13 43.59 0.114 6064
 6066 3 34.18 63.05 43.66 0.08 6065
 6067 3 34.32 62.92 43.71 0.102 6066
 6068 3 34.33 62.8 43.71 0.076 6067
 6069 3 34.34 62.67 43.68 0.107 6068
 6070 3 34.51 62.6 43.68 0.119 6069
 6071 3 34.67 62.48 43.75 0.1 6070
 6072 3 34.9 62.43 43.7 0.193 6071
 6073 3 34.87 62.14 43.68 0.17 6072
 6074 3 34.8 61.99 43.71 0.128 6073
 6075 3 34.87 61.83 43.87 0.077 6074
 6076 3 34.82 61.73 44.02 0.138 6075
 6077 3 35.08 62.58 43.65 0.126 6072
 6078 3 35.23 62.65 43.59 0.12 6077
 6079 3 35.38 62.69 43.63 0.089 6078
 6080 3 35.57 62.73 43.61 0.103 6079
 6081 3 35.69 62.79 43.53 0.147 6080
 6082 3 35.79 62.91 43.47 0.138 6081
 6083 3 35.79 63.05 43.46 0.000125 6082
 6084 3 34.54 62.24 43.76 0.122 6071
 6085 3 34.47 62.1 43.75 0.113 6084
 6086 3 34.38 61.98 43.71 0.119 6085
 6087 3 34.22 61.92 43.76 0.09 6086
 6088 3 33.96 61.78 43.73 0.113 6087
 6089 3 33.88 61.73 43.7 0.000125 6088
 6090 3 32.81 65.04 41.51 0.186 6048
 6091 3 32.87 65.15 41.4 0.176 6090
 6092 3 32.91 65.25 41.32 0.171 6091
 6093 3 32.93 65.29 41.2 0.149 6092
 6094 3 33.06 65.36 41.06 0.138 6093
 6095 3 33.16 65.37 40.93 0.168 6094
 6096 3 33.32 65.43 40.86 0.167 6095
 6097 3 33.4 65.43 40.78 0.201 6096
 6098 3 33.51 65.43 40.69 0.24 6097
 6099 3 33.62 65.55 40.68 0.238 6098
 6100 3 33.79 65.7 40.64 0.215 6099
 6101 3 33.92 65.77 40.54 0.26 6100
 6102 3 34.07 65.81 40.48 0.301 6101
 6103 3 34.26 65.81 40.45 0.301 6102
 6104 3 34.37 65.88 40.29 0.292 6103
 6105 3 34.55 65.83 40.24 0.308 6104
 6106 3 34.64 65.73 40.19 0.325 6105
 6107 3 34.53 65.45 40.04 0.223 6106
 6108 3 34.49 65.26 40.01 0.194 6107
 6109 3 34.58 65.11 40.02 0.174 6108
 6110 3 34.63 64.99 40.01 0.203 6109
 6111 3 34.75 64.91 39.98 0.188 6110
 6112 3 34.78 64.79 39.88 0.238 6111
 6113 3 34.88 64.69 39.86 0.275 6112
 6114 3 35.03 64.66 39.78 0.245 6113
 6115 3 35.11 64.47 39.75 0.267 6114
 6116 3 35.22 64.36 39.73 0.262 6115
 6117 3 35.28 64.18 39.73 0.212 6116
 6118 3 35.2 63.93 39.8 0.12 6117
 6119 3 35.18 63.78 39.83 0.115 6118
 6120 3 35.27 63.69 39.83 0.103 6119
 6121 3 35.36 63.58 39.85 0.181 6120
 6122 3 35.36 63.44 39.69 0.209 6121
 6123 3 35.4 63.34 39.64 0.249 6122
 6124 3 35.14 63.11 39.74 0.128 6123
 6125 3 34.98 62.97 39.81 0.096 6124
 6126 3 34.86 62.8 39.78 0.168 6125
 6127 3 34.87 62.67 39.78 0.164 6126
 6128 3 34.66 62.53 39.77 0.143 6127
 6129 3 34.52 62.33 39.79 0.123 6128
 6130 3 34.43 62.21 39.8 0.142 6129
 6131 3 34.29 62.09 39.82 0.131 6130
 6132 3 34.2 62.17 39.65 0.063 6131
 6133 3 34.13 62.14 39.57 0.086 6132
 6134 3 34.03 62.03 39.53 0.079 6133
 6135 3 33.91 61.98 39.5 0.000125 6134
 6136 3 34.17 61.9 39.89 0.143 6131
 6137 3 34.03 61.7 40.02 0.099 6136
 6138 3 33.96 61.52 40.15 0.128 6137
 6139 3 33.95 61.31 40.22 0.113 6138
 6140 3 33.87 61.07 40.19 0.105 6139
 6141 3 33.84 60.94 40.26 0.115 6140
 6142 3 33.76 60.86 40.39 0.108 6141
 6143 3 33.77 60.78 40.54 0.094 6142
 6144 3 33.78 60.65 40.58 0.115 6143
 6145 3 33.77 60.51 40.68 0.123 6144
 6146 3 33.58 60.25 40.75 0.106 6145
 6147 3 33.48 60.08 40.73 0.132 6146
 6148 3 33.28 59.9 40.7 0.12 6147
 6149 3 33.21 59.68 40.75 0.155 6148
 6150 3 33.25 59.41 40.83 0.102 6149
 6151 3 33.33 59.29 40.83 0.091 6150
 6152 3 33.05 59.78 40.62 0.069 6149
 6153 3 33.06 59.68 40.57 0.1 6152
 6154 3 32.89 59.56 40.5 0.104 6153
 6155 3 32.72 59.54 40.46 0.117 6154
 6156 3 32.58 59.56 40.48 0.106 6155
 6157 3 32.43 59.62 40.36 0.132 6156
 6158 3 32.27 59.64 40.31 0.099 6157
 6159 3 32.02 59.63 40.29 0.109 6158
 6160 3 31.93 59.63 40.33 0.162 6159
 6161 3 31.79 59.59 40.41 0.107 6160
 6162 3 31.63 59.62 40.55 0.116 6161
 6163 3 31.43 59.58 40.69 0.000125 6162
 6164 3 35.6 63.36 39.37 0.201 6123
 6165 3 35.7 63.34 39.27 0.25 6164
 6166 3 35.64 63.05 39.5 0.113 6165
 6167 3 35.67 62.84 39.55 0.106 6166
 6168 3 35.72 62.72 39.55 0.133 6167
 6169 3 35.81 62.52 39.45 0.086 6168
 6170 3 35.79 62.4 39.5 0.000125 6169
 6171 3 35.82 63.5 38.98 0.12 6165
 6172 3 35.86 63.56 38.84 0.103 6171
 6173 3 35.84 63.63 38.7 0.13 6172
 6174 3 35.92 63.69 38.59 0.151 6173
 6175 3 35.95 63.69 38.44 0.155 6174
 6176 3 36.01 63.74 38.31 0.15 6175
 6177 3 36.15 63.78 38.25 0.181 6176
 6178 3 36.2 63.88 38.05 0.133 6177
 6179 3 36.31 63.93 37.92 0.135 6178
 6180 3 36.37 63.98 37.79 0.152 6179
 6181 3 36.47 63.98 37.64 0.148 6180
 6182 3 36.56 64.02 37.47 0.108 6181
 6183 3 36.61 64.04 37.32 0.109 6182
 6184 3 36.69 64.02 37.19 0.12 6183
 6185 3 36.81 64.06 37.07 0.118 6184
 6186 3 31.6 64.65 42.84 0.093 6037
 6187 3 31.64 64.55 42.93 0.109 6186
 6188 3 31.59 64.4 43.05 0.106 6187
 6189 3 31.65 64.28 43.16 0.125 6188
 6190 3 31.73 64.22 43.21 0.199 6189
 6191 3 31.75 64.16 43.54 0.072 6190
 6192 3 31.75 64.08 43.67 0.112 6191
 6193 3 31.75 63.97 43.79 0.122 6192
 6194 3 31.74 63.68 43.87 0.131 6193
 6195 3 31.66 63.5 43.9 0.114 6194
 6196 3 31.57 63.25 43.88 0.114 6195
 6197 3 31.4 63.19 43.93 0.124 6196
 6198 3 31.24 63.14 43.92 0.171 6197
 6199 3 31.03 62.92 44 0.099 6198
 6200 3 30.88 62.85 44.08 0.109 6199
 6201 3 30.76 62.72 44.08 0.073 6200
 6202 3 30.63 62.68 44.14 0.088 6201
 6203 3 30.56 62.67 44.22 0.057 6202
 6204 3 31.29 63.4 44.01 0.117 6198
 6205 3 32.01 64.22 43.94 0.109 6193
 6206 3 32.09 64.15 44.1 0.069 6205
 6207 3 32.15 64.19 44.21 0.068 6206
 6208 3 32.25 64.2 44.34 0.055 6207
 6209 3 32.24 64.29 44.44 0.124 6208
 6210 3 32.3 64.32 44.55 0.127 6209
 6211 3 32.23 64.27 44.73 0.127 6210
 6212 3 32.21 64.22 44.83 0.089 6211
 6213 3 32.2 64.3 44.96 0.089 6212
 6214 3 31.97 66.28 44.3 0.347 6032
 6215 3 32.1 66.43 44.27 0.343 6214
 6216 3 32.2 66.69 44.31 0.327 6215
 6217 3 32.24 66.86 44.3 0.306 6216
 6218 3 32.34 67.08 44.31 0.274 6217
 6219 3 32.44 67.27 44.31 0.299 6218
 6220 3 32.52 67.52 44.32 0.314 6219
 6221 3 32.62 67.69 44.36 0.315 6220
 6222 3 32.73 67.88 44.39 0.312 6221
 6223 3 32.77 68.06 44.34 0.307 6222
 6224 3 32.87 68.32 44.34 0.269 6223
 6225 3 32.95 68.52 44.39 0.27 6224
 6226 3 33.07 68.69 44.4 0.282 6225
 6227 3 33.23 68.95 44.42 0.299 6226
 6228 3 33.39 69.14 44.37 0.289 6227
 6229 3 33.39 69.27 44.44 0.261 6228
 6230 3 33.4 69.44 44.42 0.252 6229
 6231 3 33.57 69.58 44.35 0.315 6230
 6232 3 33.72 69.76 44.3 0.31 6231
 6233 3 33.84 69.98 44.29 0.326 6232
 6234 3 34 70.22 44.26 0.314 6233
 6235 3 34.09 70.4 44.17 0.301 6234
 6236 3 34.29 70.63 44.14 0.318 6235
 6237 3 34.39 70.77 44.12 0.308 6236
 6238 3 34.57 70.9 44.14 0.296 6237
 6239 3 34.67 71.11 44.12 0.299 6238
 6240 3 34.73 71.24 44.11 0.307 6239
 6241 3 34.91 71.42 44.17 0.318 6240
 6242 3 35.05 71.58 44.19 0.31 6241
 6243 3 35.14 71.7 44.2 0.31 6242
 6244 3 35.23 71.91 44.2 0.314 6243
 6245 3 35.36 72.05 44.22 0.312 6244
 6246 3 35.52 72.19 44.18 0.304 6245
 6247 3 35.66 72.38 44.23 0.333 6246
 6248 3 35.89 72.44 44.23 0.357 6247
 6249 3 35.97 72.53 44.18 0.419 6248
 6250 3 36.13 72.6 44.18 0.471 6249
 6251 3 36.29 72.73 44.13 0.506 6250
 6252 3 36.43 72.79 44.09 0.544 6251
 6253 3 36.58 72.73 44.08 0.618 6252
 6254 3 36.68 72.96 43.99 0.578 6253
 6255 3 36.47 72.99 43.5 0.09 6254
 6256 3 36.48 73.14 43.48 0.045 6255
 6257 3 36.41 73.28 43.48 0.112 6256
 6258 3 36.27 73.34 43.51 0.127 6257
 6259 3 36.08 73.4 43.61 0.052 6258
 6260 3 36.03 73.48 43.59 0.131 6259
 6261 3 36 73.72 43.52 0.156 6260
 6262 3 35.89 73.85 43.59 0.148 6261
 6263 3 35.86 74.11 43.64 0.121 6262
 6264 3 35.88 74.29 43.65 0.092 6263
 6265 3 35.85 74.45 43.63 0.089 6264
 6266 3 35.76 74.57 43.64 0.093 6265
 6267 3 35.79 74.67 43.59 0.137 6266
 6268 3 36.84 73.02 44 0.566 6254
 6269 3 36.9 73.19 43.94 0.59 6268
 6270 3 37.18 73.02 43.91 0.188 6269
 6271 3 37.35 73.11 43.92 0.131 6270
 6272 3 37.47 73.13 43.93 0.1 6271
 6273 3 37.63 73.19 43.97 0.134 6272
 6274 3 37.76 73.15 44.08 0.095 6273
 6275 3 37.9 73.18 44.07 0.098 6274
 6276 3 38.02 73.19 44.13 0.116 6275
 6277 3 36.8 73.51 43.94 0.388 6269
 6278 3 36.64 74.11 43.88 0.365 6277
 6279 3 36.68 74.29 43.8 0.351 6278
 6280 3 36.62 74.51 43.71 0.322 6279
 6281 3 36.54 74.7 43.68 0.301 6280
 6282 3 36.52 74.9 43.59 0.322 6281
 6283 3 36.56 75.09 43.52 0.289 6282
 6284 3 36.42 75.24 43.49 0.336 6283
 6285 3 36.42 75.41 43.34 0.317 6284
 6286 3 36.42 75.59 43.27 0.352 6285
 6287 3 36.38 75.78 43.18 0.333 6286
 6288 3 36.3 75.94 43.09 0.355 6287
 6289 3 36.36 76.15 43.03 0.387 6288
 6290 3 36.36 76.35 42.88 0.363 6289
 6291 3 36.32 76.59 42.73 0.382 6290
 6292 3 36.39 76.84 42.64 0.383 6291
 6293 3 36.42 77.04 42.59 0.418 6292
 6294 3 36.54 77.2 42.56 0.427 6293
 6295 3 37.28 77.31 42.55 0.138 6294
 6296 3 37.42 77.23 42.57 0.112 6295
 6297 3 37.52 77.21 42.5 0.000125 6296
 6298 3 37.22 77.52 42.5 0.118 6295
 6299 3 37.2 77.65 42.39 0.128 6298
 6300 3 37.27 77.69 42.28 0.188 6299
 6301 3 36.39 77.41 42.49 0.435 6294
 6302 3 36.44 77.57 42.52 0.451 6301
 6303 3 36.53 77.75 42.56 0.477 6302
 6304 3 36.49 77.91 42.62 0.461 6303
 6305 3 36.46 78.11 42.58 0.473 6304
 6306 3 36.42 78.26 42.52 0.492 6305
 6307 3 36.46 78.41 42.61 0.483 6306
 6308 3 36.33 78.58 42.53 0.485 6307
 6309 3 36.4 78.76 42.5 0.478 6308
 6310 3 36.42 78.88 42.43 0.446 6309
 6311 3 36.28 79.01 42.46 0.437 6310
 6312 3 35.93 79.15 42.5 0.361 6311
 6313 3 35.82 79.33 42.48 0.342 6312
 6314 3 35.66 79.44 42.43 0.327 6313
 6315 3 35.71 79.72 42.42 0.358 6314
 6316 3 35.71 79.89 42.45 0.317 6315
 6317 3 35.75 80.05 42.45 0.334 6316
 6318 3 35.82 80.26 42.43 0.338 6317
 6319 3 35.8 80.39 42.39 0.33 6318
 6320 3 35.88 80.56 42.38 0.363 6319
 6321 3 35.96 80.71 42.35 0.382 6320
 6322 3 36.56 80.85 42.2 0.094 6321
 6323 3 36.61 80.91 42.11 0.148 6322
 6324 3 36.63 81.06 42.04 0.087 6323
 6325 3 35.77 80.77 42.22 0.364 6321
 6326 3 35.59 81 42.16 0.319 6325
 6327 3 35.57 81.1 42.01 0.28 6326
 6328 3 35.37 81.09 42.02 0.277 6327
 6329 3 35.27 81.15 42.03 0.256 6328
 6330 3 35.16 81.23 41.9 0.334 6329
 6331 3 34.96 81.34 41.84 0.332 6330
 6332 3 34.93 81.47 41.8 0.317 6331
 6333 3 34.78 81.57 41.76 0.302 6332
 6334 3 34.74 81.75 41.78 0.299 6333
 6335 3 34.73 81.89 41.79 0.333 6334
 6336 3 34.74 82.02 41.77 0.368 6335
 6337 3 34.8 82.21 41.75 0.398 6336
 6338 3 34.81 82.39 41.72 0.437 6337
 6339 3 34.78 82.58 41.73 0.429 6338
 6340 3 34.82 82.78 41.78 0.409 6339
 6341 3 34.77 82.95 41.77 0.353 6340
 6342 3 34.72 83.12 41.73 0.34 6341
 6343 3 34.58 83.24 41.67 0.366 6342
 6344 3 34.7 83.5 41.52 0.336 6343
 6345 3 34.48 83.67 41.47 0.325 6344
 6346 3 34.41 83.83 41.46 0.312 6345
 6347 3 34.4 84.02 41.44 0.315 6346
 6348 3 34.4 84.2 41.56 0.304 6347
 6349 3 34.35 84.31 41.67 0.328 6348
 6350 3 34.27 84.48 41.74 0.381 6349
 6351 3 34.19 84.6 41.83 0.395 6350
 6352 3 33.98 84.67 41.87 0.382 6351
 6353 3 33.88 84.73 41.93 0.382 6352
 6354 3 33.75 84.78 42.04 0.404 6353
 6355 3 33.67 84.85 42.11 0.402 6354
 6356 3 34.21 84.99 42.52 0.091 6355
 6357 3 34.27 84.96 42.61 0.163 6356
 6358 3 34.35 84.89 42.69 0.156 6357
 6359 3 34.43 84.9 42.79 0.14 6358
 6360 3 34.5 84.87 42.99 0.198 6359
 6361 3 34.59 84.78 43.09 0.279 6360
 6362 3 34.8 85.22 43.13 0.131 6361
 6363 3 34.88 85.26 43.23 0.179 6362
 6364 3 34.89 85.22 43.55 0.104 6363
 6365 3 34.94 85.24 43.71 0.111 6364
 6366 3 35 85.27 43.9 0.133 6365
 6367 3 35.02 85.3 44.12 0.072 6366
 6368 3 35.09 85.31 44.27 0.099 6367
 6369 3 35.16 85.31 44.46 0.124 6368
 6370 3 35.24 85.38 44.63 0.14 6369
 6371 3 35.37 85.49 44.77 0.088 6370
 6372 3 35.42 85.48 44.92 0.084 6371
 6373 3 35.5 85.53 45.05 0.093 6372
 6374 3 35.65 85.64 45.16 0.086 6373
 6375 3 35.84 85.71 45.25 0.096 6374
 6376 3 35.92 85.74 45.38 0.099 6375
 6377 3 35.93 85.66 45.55 0.082 6376
 6378 3 36 85.69 45.66 0.107 6377
 6379 3 35.97 85.66 45.8 0.095 6378
 6380 3 35.97 85.66 45.92 0.146 6379
 6381 3 35.9 85.69 46.1 0.096 6380
 6382 3 35.76 85.85 46 0.126 6381
 6383 3 35.62 85.93 45.97 0.113 6382
 6384 3 35.44 85.99 45.92 0.125 6383
 6385 3 35.29 86 45.86 0.104 6384
 6386 3 36.05 85.7 46.01 0.123 6380
 6387 3 36.33 85.78 46.13 0.115 6386
 6388 3 36.56 85.78 46.23 0.127 6387
 6389 3 36.72 85.75 46.29 0.119 6388
 6390 3 36.87 85.65 46.41 0.12 6389
 6391 3 37 85.65 46.37 0.179 6390
 6392 3 37.16 85.62 46.35 0.262 6391
 6393 3 37.23 85.57 46.26 0.287 6392
 6394 3 37.08 85.34 45.92 0.086 6393
 6395 3 37.15 85.36 45.69 0.125 6394
 6396 3 37.25 85.41 45.58 0.136 6395
 6397 3 37.33 85.54 45.47 0.135 6396
 6398 3 37.4 85.18 45.4 0.124 6397
 6399 3 37.48 85.08 45.29 0.131 6398
 6400 3 37.61 84.95 45.18 0.095 6399
 6401 3 37.61 84.76 45.04 0.113 6400
 6402 3 37.73 84.67 45 0.148 6401
 6403 3 37.93 84.62 44.91 0.093 6402
 6404 3 38.08 84.56 45 0.091 6403
 6405 3 38.17 84.53 45.07 0.07 6404
 6406 3 38.37 84.49 45.03 0.066 6405
 6407 3 38.44 84.42 45.02 0.093 6406
 6408 3 38.56 84.35 45.05 0.081 6407
 6409 3 38.67 84.38 45.05 0.138 6408
 6410 3 38.72 84.54 44.96 0.111 6409
 6411 3 37.28 85.9 45.42 0.096 6397
 6412 3 37.08 85.95 45.33 0.076 6411
 6413 3 36.95 85.95 45.25 0.089 6412
 6414 3 36.82 86.01 45.18 0.081 6413
 6415 3 37.41 85.53 46.25 0.265 6393
 6416 3 37.36 85.21 45.98 0.101 6415
 6417 3 37.43 85.19 45.89 0.061 6416
 6418 3 37.42 85.11 45.77 0.12 6417
 6419 3 37.38 84.99 45.69 0.106 6418
 6420 3 37.56 85.61 46.47 0.203 6415
 6421 3 37.76 85.66 46.63 0.099 6420
 6422 3 37.86 85.62 46.66 0.058 6421
 6423 3 37.94 85.57 46.72 0.000125 6422
 6424 3 36.11 85.73 46.02 0.123 6386
 6425 3 35.83 85.43 46.08 0.08 6424
 6426 3 35.72 85.37 46.17 0.08 6425
 6427 3 35.66 85.29 46.28 0.087 6426
 6428 3 35.55 85.2 46.34 0.139 6427
 6429 3 35.4 85.11 46.4 0.114 6428
 6430 3 35.31 85.06 46.51 0.077 6429
 6431 3 35.25 85.01 46.6 0.093 6430
 6432 3 35.12 84.93 46.62 0.042 6431
 6433 3 35.02 84.91 46.68 0.06 6432
 6434 3 34.97 84.86 46.77 0.094 6433
 6435 3 34.83 84.77 46.76 0.083 6434
 6436 3 34.74 84.71 46.85 0.097 6435
 6437 3 34.65 84.62 46.92 0.085 6436
 6438 3 34.54 84.58 46.95 0.105 6437
 6439 3 34.44 84.45 46.99 0.09 6438
 6440 3 34.32 84.37 47.05 0.000125 6439
 6441 3 36.16 85.75 46.03 0.123 6424
 6442 3 33.36 84.88 42.05 0.34 6355
 6443 3 33.16 84.87 42.16 0.364 6442
 6444 3 33.05 85.04 41.96 0.335 6443
 6445 3 32.95 85.16 41.97 0.349 6444
 6446 3 32.8 85.21 41.99 0.345 6445
 6447 3 32.7 85.35 41.99 0.351 6446
 6448 3 32.65 85.49 42.07 0.369 6447
 6449 3 32.61 85.63 42.17 0.369 6448
 6450 3 32.54 85.77 42.3 0.366 6449
 6451 3 32.42 85.87 42.39 0.455 6450
 6452 3 32.41 86.03 42.42 0.507 6451
 6453 3 32.3 86.09 42.41 0.526 6452
 6454 3 32.2 86.12 42.56 0.562 6453
 6455 3 31.98 86.1 42.68 0.533 6454
 6456 3 31.84 86.08 42.69 0.55 6455
 6457 3 31.78 86.16 42.65 0.535 6456
 6458 3 31.43 86.08 42.65 0.613 6457
 6459 3 31.25 86.03 42.66 0.612 6458
 6460 3 31.18 86.36 42.56 0.568 6459
 6461 3 31.09 86.54 42.51 0.506 6460
 6462 3 30.98 86.68 42.44 0.457 6461
 6463 3 30.89 86.85 42.39 0.389 6462
 6464 3 30.73 86.95 42.3 0.316 6463
 6465 3 30.6 87.07 42.13 0.31 6464
 6466 3 30.47 87.18 42.15 0.328 6465
 6467 3 30.3 87.25 42.12 0.355 6466
 6468 3 30.11 87.29 42.08 0.327 6467
 6469 3 29.99 87.4 42 0.257 6468
 6470 3 29.85 87.43 41.99 0.23 6469
 6471 3 29.78 87.55 41.9 0.277 6470
 6472 3 29.68 87.61 41.83 0.321 6471
 6473 3 29.53 87.61 41.83 0.381 6472
 6474 3 29.37 87.19 42.17 0.11 6473
 6475 3 29.42 87.78 41.73 0.384 6473
 6476 3 29.29 87.85 41.77 0.447 6475
 6477 3 29.2 87.98 41.76 0.465 6476
 6478 3 29.14 88.12 41.74 0.52 6477
 6479 3 29.58 88.44 41.06 0.151 6478
 6480 3 29.58 88.58 40.9 0.165 6479
 6481 3 29.59 88.63 40.76 0.205 6480
 6482 3 29.54 88.78 40.62 0.197 6481
 6483 3 29.39 88.96 40.41 0.147 6482
 6484 3 29.24 89.04 40.24 0.171 6483
 6485 3 29.18 89.15 40.15 0.173 6484
 6486 3 29.03 89.21 39.98 0.146 6485
 6487 3 28.97 89.27 39.85 0.156 6486
 6488 3 28.91 89.35 39.71 0.136 6487
 6489 3 28.93 89.46 39.58 0.146 6488
 6490 3 28.89 89.56 39.46 0.179 6489
 6491 3 28.9 89.69 39.28 0.176 6490
 6492 3 28.91 89.81 39.12 0.189 6491
 6493 3 28.87 89.88 38.93 0.219 6492
 6494 3 28.91 89.94 38.83 0.303 6493
 6495 3 28.78 89.98 38.83 0.431 6494
 6496 3 28.71 90.08 38.81 0.504 6495
 6497 3 28.69 90.14 38.69 0.564 6496
 6498 3 28.33 90.47 39.3 0.246 6497
 6499 3 28.52 90.67 39.46 0.181 6498
 6500 3 28.55 90.79 39.33 0.224 6499
 6501 3 29.02 90.13 38.26 0.423 6497
 6502 3 29.09 90.14 38.1 0.464 6501
 6503 3 29.23 90.21 37.97 0.495 6502
 6504 3 29.3 90.22 37.84 0.534 6503
 6505 3 29.19 90.32 37.74 0.527 6504
 6506 3 29.05 90.6 37.73 0.406 6505
 6507 3 28.51 90.79 37.95 0.207 6506
 6508 3 28.43 90.91 37.96 0.24 6507
 6509 3 28.29 91.01 37.95 0.27 6508
 6510 3 28.19 91.14 37.98 0.373 6509
 6511 3 28.16 91.26 38.05 0.45 6510
 6512 3 27.94 91.25 37.86 0.421 6511
 6513 3 27.9 91.19 37.74 0.489 6512
 6514 3 28.1 91.81 38 0.163 6513
 6515 3 28.1 92.03 38.1 0.184 6514
 6516 3 28.1 92.13 38.13 0.231 6515
 6517 3 28.34 92.07 38.39 0.149 6516
 6518 3 28.46 92.02 38.47 0.165 6517
 6519 3 28.52 92.01 38.66 0.111 6518
 6520 3 28.57 91.99 38.78 0.126 6519
 6521 3 28.62 92.02 38.9 0.08 6520
 6522 3 28.63 91.91 39.01 0.083 6521
 6523 3 28.59 91.78 39.06 0.053 6522
 6524 3 27.94 92.26 37.96 0.121 6516
 6525 3 27.85 92.43 37.95 0.136 6524
 6526 3 27.9 92.6 38.01 0.166 6525
 6527 3 27.99 92.77 38.03 0.157 6526
 6528 3 28.08 92.98 37.98 0.128 6527
 6529 3 28.1 93.12 37.99 0.139 6528
 6530 3 28.23 93.28 38.03 0.12 6529
 6531 3 28.32 93.42 38.08 0.125 6530
 6532 3 28.39 93.59 38.01 0.154 6531
 6533 3 28.41 93.79 38.02 0.144 6532
 6534 3 28.45 93.96 37.97 0.16 6533
 6535 3 28.47 94.13 37.98 0.161 6534
 6536 3 28.52 94.22 37.93 0.118 6535
 6537 3 28.53 94.42 37.9 0.122 6536
 6538 3 28.56 94.6 37.87 0.131 6537
 6539 3 28.56 94.78 37.82 0.146 6538
 6540 3 28.65 94.95 37.79 0.162 6539
 6541 3 28.73 95.12 37.8 0.169 6540
 6542 3 28.79 95.26 37.82 0.212 6541
 6543 3 28.75 95.48 37.72 0.196 6542
 6544 3 28.84 95.72 37.64 0.168 6543
 6545 3 28.76 95.95 37.6 0.244 6544
 6546 3 28.78 96.21 37.72 0.276 6545
 6547 3 28.92 96.59 37.54 0.168 6546
 6548 3 29.08 96.75 37.51 0.178 6547
 6549 3 29.2 96.92 37.49 0.192 6548
 6550 3 29.27 97.06 37.49 0.233 6549
 6551 3 29.44 97.21 37.29 0.195 6550
 6552 3 29.61 97.37 37.17 0.142 6551
 6553 3 29.71 97.54 37.08 0.183 6552
 6554 3 29.82 97.7 37.04 0.201 6553
 6555 3 30.06 97.93 37.02 0.147 6554
 6556 3 30.25 98.11 36.95 0.162 6555
 6557 3 30.45 98.24 36.94 0.188 6556
 6558 3 30.65 98.44 36.94 0.133 6557
 6559 3 30.77 98.48 36.94 0.154 6558
 6560 3 30.91 98.47 36.9 0.188 6559
 6561 3 31.03 98.48 36.88 0.247 6560
 6562 3 31.29 98.26 37.16 0.087 6561
 6563 3 31.46 98.29 37.19 0.087 6562
 6564 3 31.62 98.29 37.25 0.062 6563
 6565 3 31.77 98.37 37.23 0.09 6564
 6566 3 31.19 98.76 36.67 0.118 6561
 6567 3 31.33 98.84 36.65 0.115 6566
 6568 3 31.49 98.88 36.66 0.112 6567
 6569 3 31.59 98.94 36.66 0.204 6568
 6570 3 31.68 99.12 36.52 0.202 6569
 6571 3 31.81 99.21 36.48 0.228 6570
 6572 3 32.03 99.17 36.35 0.186 6571
 6573 3 32.22 99.2 36.31 0.223 6572
 6574 3 32.34 99.27 36.31 0.269 6573
 6575 3 32.25 99.38 36.78 0.091 6574
 6576 3 32.31 99.41 36.9 0.108 6575
 6577 3 32.37 99.48 36.97 0.107 6576
 6578 3 32.49 99.51 37.03 0.088 6577
 6579 3 32.56 99.24 36.14 0.23 6574
 6580 3 32.69 99.39 36.1 0.219 6579
 6581 3 32.87 99.5 36.09 0.215 6580
 6582 3 33.05 99.65 36.18 0.259 6581
 6583 3 33.2 99.72 36.22 0.267 6582
 6584 3 33.24 99.84 36.06 0.216 6583
 6585 3 33.34 99.92 35.96 0.224 6584
 6586 3 33.46 99.99 35.96 0.286 6585
 6587 3 33.58 100.14 35.89 0.302 6586
 6588 3 33.76 100.26 35.9 0.301 6587
 6589 3 33.88 100.31 35.75 0.274 6588
 6590 3 34.04 100.35 35.66 0.355 6589
 6591 3 34.54 100.69 36.14 0.093 6590
 6592 3 34.66 100.79 36.21 0.084 6591
 6593 3 34.73 100.99 36.2 0.099 6592
 6594 3 34.84 101 36.23 0.093 6593
 6595 3 34.99 101.3 36.17 0.11 6594
 6596 3 35.03 101.4 36.08 0.078 6595
 6597 3 35.2 101.6 36.1 0.063 6596
 6598 3 33.95 100.27 35.25 0.228 6590
 6599 3 34.07 100.21 35.11 0.198 6598
 6600 3 34.25 100.3 35.07 0.15 6599
 6601 3 34.45 100.32 35.02 0.159 6600
 6602 3 34.7 100.23 34.95 0.16 6601
 6603 3 34.92 100.27 34.92 0.164 6602
 6604 3 35.16 100.32 34.97 0.111 6603
 6605 3 35.34 100.43 35.02 0.133 6604
 6606 3 35.53 100.45 35.02 0.178 6605
 6607 3 35.78 100.71 35.03 0.191 6606
 6608 3 35.93 100.81 34.99 0.189 6607
 6609 3 36.11 101.01 34.94 0.242 6608
 6610 3 36.2 101.01 34.93 0.305 6609
 6611 3 36.57 100.71 34.93 0.19 6610
 6612 3 36.72 100.82 35.05 0.089 6611
 6613 3 36.86 100.82 35.1 0.083 6612
 6614 3 36.95 100.92 35.1 0.102 6613
 6615 3 37.04 101.12 35.11 0.121 6614
 6616 3 37.13 101.22 35.09 0.000125 6615
 6617 3 33.39 99.44 36.34 0.121 6583
 6618 3 33.39 99.27 36.37 0.114 6617
 6619 3 33.62 99.23 36.4 0.067 6618
 6620 3 33.66 99.11 36.4 0.058 6619
 6621 3 33.57 98.99 36.42 0.07 6620
 6622 3 33.53 98.85 36.34 0.104 6621
 6623 3 33.57 98.73 36.28 0.092 6622
 6624 3 33.15 99.1 36.37 0.142 6618
 6625 3 32.94 98.92 36.35 0.099 6624
 6626 3 32.82 98.77 36.35 0.078 6625
 6627 3 32.87 98.64 36.38 0.129 6626
 6628 3 33.07 98.59 36.19 0.141 6627
 6629 3 33.12 98.49 36.14 0.126 6628
 6630 3 33.09 98.35 36.08 0.08 6629
 6631 3 33.07 98.22 36 0.045 6630
 6632 3 32.74 98.47 36.55 0.111 6627
 6633 3 32.7 98.31 36.67 0.115 6632
 6634 3 32.73 98.21 36.83 0.118 6633
 6635 3 32.7 98.13 37.05 0.101 6634
 6636 3 32.76 98.11 37.18 0.068 6635
 6637 3 32.81 98.06 37.29 0.106 6636
 6638 3 32.82 98.03 37.4 0.117 6637
 6639 3 32.7 98.07 37.55 0.08 6638
 6640 3 32.72 98.03 37.7 0.101 6639
 6641 3 32.76 98.07 37.8 0.151 6640
 6642 3 32.73 98.02 37.9 0.149 6641
 6643 3 31.72 98.71 36.88 0.079 6569
 6644 3 31.75 98.68 36.98 0.129 6643
 6645 3 31.92 98.87 36.91 0.054 6644
 6646 3 31.74 98.95 36.95 0.088 6645
 6647 3 31.66 98.9 37.01 0.000125 6646
 6648 3 28.58 96.13 38.08 0.117 6546
 6649 3 28.45 96.12 38.15 0.076 6648
 6650 3 28.31 96.14 38.24 0.143 6649
 6651 3 28.25 96.21 38.34 0.179 6650
 6652 3 28.15 96.29 38.54 0.123 6651
 6653 3 27.94 96.44 38.67 0.104 6652
 6654 3 27.78 96.38 38.79 0.126 6653
 6655 3 27.6 96.25 38.7 0.067 6654
 6656 3 27.45 96.17 38.73 0.072 6655
 6657 3 27.66 96.41 38.92 0.099 6654
 6658 3 27.56 96.41 39.02 0.123 6657
 6659 3 27.46 96.39 39.14 0.086 6658
 6660 3 28.77 95.62 37.94 0.111 6545
 6661 3 28.87 95.59 37.92 0.119 6660
 6662 3 27.69 90.88 37.45 0.235 6513
 6663 3 27.62 90.43 37.48 0.097 6662
 6664 3 27.45 90.34 37.56 0.096 6663
 6665 3 27.3 90.28 37.63 0.142 6664
 6666 3 27.14 90.15 37.6 0.15 6665
 6667 3 27.01 89.97 37.65 0.176 6666
 6668 3 27 89.72 37.74 0.132 6667
 6669 3 27.09 89.45 37.66 0.126 6668
 6670 3 27.04 89.26 37.64 0.114 6669
 6671 3 27.03 89.11 37.67 0.126 6670
 6672 3 27.09 88.95 37.67 0.108 6671
 6673 3 27.05 88.84 37.62 0.084 6672
 6674 3 27.07 88.68 37.63 0.092 6673
 6675 3 27.05 88.5 37.58 0.11 6674
 6676 3 26.91 88.31 37.61 0.114 6675
 6677 3 26.87 88.19 37.59 0.126 6676
 6678 3 26.86 88.06 37.68 0.176 6677
 6679 3 26.88 87.98 37.84 0.148 6678
 6680 3 26.81 87.95 38.16 0.079 6679
 6681 3 26.86 87.92 38.31 0.069 6680
 6682 3 26.89 87.9 38.43 0.104 6681
 6683 3 26.93 87.79 38.56 0.096 6682
 6684 3 27.03 87.75 38.68 0.133 6683
 6685 3 27.15 87.78 38.74 0.125 6684
 6686 3 27.11 87.84 38.9 0.1 6685
 6687 3 27.18 87.91 38.97 0.063 6686
 6688 3 27.31 87.89 38.74 0.077 6685
 6689 3 27.29 87.97 38.89 0.077 6688
 6690 3 27.35 87.92 39.06 0.034 6689
 6691 3 27.43 87.93 39.14 0.067 6690
 6692 3 27.46 87.98 39.33 0.108 6691
 6693 3 27.58 88.02 39.43 0.084 6692
 6694 3 26.57 87.98 37.78 0.11 6678
 6695 3 26.4 87.89 37.78 0.083 6694
 6696 3 26.31 87.84 37.79 0.056 6695
 6697 3 26.1 87.76 37.77 0.129 6696
 6698 3 26.04 87.69 37.99 0.112 6697
 6699 3 26.12 87.76 38.14 0.115 6698
 6700 3 26.18 87.93 38.27 0.139 6699
 6701 3 26.2 87.99 38.4 0.169 6700
 6702 3 26.12 88.01 38.62 0.114 6701
 6703 3 25.91 88 38.79 0.063 6702
 6704 3 25.84 87.95 38.89 0.000125 6703
 6705 3 25.92 87.51 37.57 0.123 6697
 6706 3 25.85 87.42 37.44 0.113 6705
 6707 3 27.75 91.09 37.17 0.127 6662
 6708 3 27.64 91.08 37.04 0.109 6707
 6709 3 27.56 91.17 36.95 0.123 6708
 6710 3 27.47 91.21 36.9 0.149 6709
 6711 3 27.26 91.09 37.01 0.104 6710
 6712 3 27.03 91.03 37.03 0.103 6711
 6713 3 26.87 90.97 37.07 0.085 6712
 6714 3 26.69 90.93 37.07 0.112 6713
 6715 3 26.52 90.83 37.12 0.16 6714
 6716 3 26.27 90.68 37.2 0.115 6715
 6717 3 26.13 90.64 37.28 0.151 6716
 6718 3 25.98 90.77 37.33 0.069 6717
 6719 3 25.83 90.77 37.36 0.063 6718
 6720 3 25.7 90.74 37.36 0.083 6719
 6721 3 25.55 90.75 37.51 0.055 6720
 6722 3 25.47 90.77 37.62 0.075 6721
 6723 3 25.42 90.7 37.72 0.048 6722
 6724 3 26 90.37 37.21 0.101 6717
 6725 3 25.85 90.22 37.18 0.043 6724
 6726 3 27.53 91.3 36.75 0.168 6710
 6727 3 27.46 91.39 36.69 0.29 6726
 6728 3 27.8 91.58 36.61 0.131 6727
 6729 3 27.85 91.69 36.55 0.134 6728
 6730 3 27.85 91.73 36.4 0.097 6729
 6731 3 27.89 91.83 36.28 0.108 6730
 6732 3 27.87 91.93 36.16 0.138 6731
 6733 3 27.82 91.99 36.04 0.142 6732
 6734 3 27.76 92.11 35.9 0.153 6733
 6735 3 27.67 92.29 35.81 0.099 6734
 6736 3 27.56 92.35 35.62 0.173 6735
 6737 3 27.46 92.46 35.47 0.179 6736
 6738 3 27.34 92.61 35.32 0.153 6737
 6739 3 27.23 92.76 35.19 0.14 6738
 6740 3 27.21 92.88 35.12 0.173 6739
 6741 3 27.18 92.97 34.95 0.173 6740
 6742 3 27.17 93.05 34.73 0.141 6741
 6743 3 27.14 93.14 34.54 0.148 6742
 6744 3 27.15 93.24 34.44 0.125 6743
 6745 3 27.12 93.33 34.33 0.145 6744
 6746 3 27.23 93.48 34.47 0.107 6745
 6747 3 27.24 93.58 34.52 0.077 6746
 6748 3 27.19 93.72 34.62 0.108 6747
 6749 3 27.15 93.83 34.67 0.108 6748
 6750 3 27.21 93.95 34.77 0.134 6749
 6751 3 27.13 94.09 34.86 0.129 6750
 6752 3 27.17 94.21 34.93 0.13 6751
 6753 3 27.09 94.34 35.09 0.089 6752
 6754 3 27.1 94.45 35.11 0.064 6753
 6755 3 27.03 93.38 34.15 0.123 6745
 6756 3 27.05 93.36 33.99 0.117 6755
 6757 3 26.94 93.36 33.77 0.125 6756
 6758 3 26.95 93.39 33.54 0.135 6757
 6759 3 26.91 93.28 33.4 0.154 6758
 6760 3 26.92 93.24 33.22 0.146 6759
 6761 3 26.99 93.23 33.09 0.157 6760
 6762 3 27.05 93.15 32.86 0.176 6761
 6763 3 27.15 92.72 32.79 0.067 6762
 6764 3 27.17 92.6 32.67 0.051 6763
 6765 3 27.17 92.45 32.61 0.085 6764
 6766 3 27.04 93.48 32.51 0.11 6762
 6767 3 27.09 93.65 32.44 0.128 6766
 6768 3 27.07 93.74 32.39 0.115 6767
 6769 3 27.05 93.82 32.32 0.139 6768
 6770 3 27.04 93.94 32.2 0.165 6769
 6771 3 27.03 93.97 31.98 0.144 6770
 6772 3 27.07 94.05 31.82 0.162 6771
 6773 3 27.04 94.12 31.66 0.176 6772
 6774 3 26.96 94.03 31.48 0.127 6773
 6775 3 26.94 93.94 31.29 0.12 6774
 6776 3 26.82 93.84 31.18 0.121 6775
 6777 3 26.74 93.79 31.06 0.145 6776
 6778 3 26.64 93.78 30.92 0.229 6777
 6779 3 26.51 93.76 30.82 0.265 6778
 6780 3 26.49 93.71 30.74 0.306 6779
 6781 3 26.37 93.26 30.84 0.094 6780
 6782 3 26.29 93.12 30.79 0.102 6781
 6783 3 26.24 92.95 30.81 0.101 6782
 6784 3 26.21 92.8 30.79 0.104 6783
 6785 3 26.1 92.62 30.67 0.063 6784
 6786 3 26.04 92.44 30.63 0.079 6785
 6787 3 26.01 92.33 30.57 0.092 6786
 6788 3 25.82 92.19 30.5 0.121 6787
 6789 3 25.69 92.05 30.48 0.107 6788
 6790 3 25.67 91.92 30.49 0.143 6789
 6791 3 25.72 91.81 30.51 0.217 6790
 6792 3 25.48 91.69 30.31 0.123 6791
 6793 3 25.39 91.65 30.3 0.211 6792
 6794 3 25.44 91.46 30.03 0.136 6793
 6795 3 25.35 91.28 29.84 0.151 6794
 6796 3 25.26 91.15 29.7 0.105 6795
 6797 3 25.06 91.08 29.57 0.095 6796
 6798 3 25.01 91.02 29.44 0.079 6797
 6799 3 24.87 90.91 29.34 0.099 6798
 6800 3 24.77 90.79 29.34 0.108 6799
 6801 3 24.69 90.68 29.31 0.113 6800
 6802 3 24.68 90.61 29.2 0.18 6801
 6803 3 24.44 90.31 29.26 0.121 6802
 6804 3 24.39 90.1 29.23 0.127 6803
 6805 3 24.38 89.94 29.23 0.138 6804
 6806 3 24.24 89.75 29.07 0.065 6805
 6807 3 24.16 89.67 29.04 0.087 6806
 6808 3 24.03 89.63 28.92 0.106 6807
 6809 3 23.94 89.55 28.84 0.151 6808
 6810 3 23.92 89.37 28.61 0.091 6809
 6811 3 23.9 89.22 28.51 0.07 6810
 6812 3 23.84 89.08 28.44 0.112 6811
 6813 3 23.87 88.78 28.54 0.07 6812
 6814 3 23.92 88.66 28.59 0.083 6813
 6815 3 23.94 88.54 28.58 0.07 6814
 6816 3 23.9 88.34 28.69 0.114 6815
 6817 3 23.86 88.21 28.77 0.18 6816
 6818 3 23.82 88.08 28.75 0.254 6817
 6819 3 23.67 87.97 29 0.085 6818
 6820 3 23.74 87.9 29.04 0.091 6819
 6821 3 23.92 87.82 28.56 0.122 6818
 6822 3 23.84 87.69 28.53 0.161 6821
 6823 3 23.67 87.66 28.45 0.11 6822
 6824 3 23.64 87.6 28.34 0.067 6823
 6825 3 23.48 87.56 28.29 0.027 6824
 6826 3 23.94 87.44 28.49 0.1 6822
 6827 3 24.06 87.28 28.39 0.105 6826
 6828 3 24.08 87.24 28.25 0.136 6827
 6829 3 24.02 87.32 28.06 0.099 6828
 6830 3 23.65 89.07 28.16 0.132 6812
 6831 3 23.48 89.07 28.02 0.079 6830
 6832 3 23.42 89.06 27.9 0.07 6831
 6833 3 23.36 89.04 27.8 0.117 6832
 6834 3 23.3 89.01 27.7 0.099 6833
 6835 3 23.16 89.08 27.6 0.097 6834
 6836 3 25.18 91.52 30.33 0.122 6793
 6837 3 25.06 91.39 30.36 0.091 6836
 6838 3 24.95 91.21 30.44 0.066 6837
 6839 3 24.85 91.11 30.44 0.09 6838
 6840 3 24.81 90.94 30.37 0.114 6839
 6841 3 24.58 90.69 30.29 0.084 6840
 6842 3 24.44 90.58 30.25 0.097 6841
 6843 3 24.32 90.45 30.28 0.084 6842
 6844 3 24.22 90.34 30.27 0.093 6843
 6845 3 24.08 90.18 30.25 0.093 6844
 6846 3 23.9 90.05 30.35 0.084 6845
 6847 3 23.84 89.94 30.4 0.136 6846
 6848 3 23.88 89.88 30.25 0.18 6847
 6849 3 23.99 89.94 30.01 0.093 6848
 6850 3 23.99 89.96 30.62 0.101 6847
 6851 3 23.95 89.86 30.72 0.095 6850
 6852 3 26.01 91.85 30.72 0.106 6791
 6853 3 26.1 91.91 30.76 0.073 6852
 6854 3 26.28 91.96 30.85 0.08 6853
 6855 3 26.4 91.98 30.91 0.104 6854
 6856 3 26.57 92.01 30.98 0.081 6855
 6857 3 26.67 92 31.05 0.054 6856
 6858 3 26.77 92.04 31.09 0.098 6857
 6859 3 26.87 92.14 31.08 0.074 6858
 6860 3 26.95 92.21 31.02 0.079 6859
 6861 3 27.05 92.28 30.9 0.106 6860
 6862 3 26.62 94.31 30.58 0.128 6780
 6863 3 26.72 94.59 30.51 0.127 6862
 6864 3 26.8 94.8 30.43 0.15 6863
 6865 3 26.93 95.02 30.41 0.093 6864
 6866 3 27.03 95.22 30.46 0.085 6865
 6867 3 27.18 95.34 30.51 0.102 6866
 6868 3 27.27 95.47 30.57 0.122 6867
 6869 3 27.41 95.56 30.63 0.154 6868
 6870 3 27.52 95.75 30.58 0.181 6869
 6871 3 27.69 95.86 30.43 0.092 6870
 6872 3 27.88 95.86 30.34 0.072 6871
 6873 3 28.03 95.93 30.34 0.058 6872
 6874 3 28.16 95.93 30.36 0.071 6873
 6875 3 28.3 95.92 30.36 0.109 6874
 6876 3 28.46 95.92 30.4 0.078 6875
 6877 3 28.54 95.95 30.46 0.09 6876
 6878 3 28.61 95.85 30.56 0.128 6877
 6879 3 28.73 95.79 30.6 0.099 6878
 6880 3 27.98 91.62 38.46 0.09 6512
 6881 3 28.05 91.61 38.6 0.117 6880
 6882 3 27.87 91.57 38.73 0.13 6881
 6883 3 27.68 91.59 38.76 0.118 6882
 6884 3 27.58 91.69 38.79 0.09 6883
 6885 3 27.57 91.86 38.73 0.082 6884
 6886 3 27.48 91.94 38.76 0.084 6885
 6887 3 27.39 92.03 38.76 0.085 6886
 6888 3 27.4 92.11 38.83 0.073 6887
 6889 3 27.4 92.22 38.91 0.087 6888
 6890 3 27.39 92.3 38.97 0.000125 6889
 6891 3 28.38 91.54 38.34 0.146 6511
 6892 3 28.32 91.66 38.45 0.102 6891
 6893 3 29.37 89.73 37.56 0.229 6505
 6894 3 29.4 89.61 37.45 0.115 6893
 6895 3 29.41 89.6 37.34 0.000125 6894
 6896 3 28.81 88.09 42.09 0.374 6478
 6897 3 28.66 88.14 42.19 0.397 6896
 6898 3 28.52 88.22 42.25 0.375 6897
 6899 3 28.42 88.33 42.29 0.323 6898
 6900 3 28.23 88.34 42.32 0.333 6899
 6901 3 28.06 88.4 42.39 0.321 6900
 6902 3 27.95 88.49 42.41 0.289 6901
 6903 3 27.74 88.52 42.52 0.307 6902
 6904 3 27.57 88.5 42.61 0.334 6903
 6905 3 27.43 88.44 42.63 0.328 6904
 6906 3 27.33 88.6 42.79 0.248 6905
 6907 3 27.17 88.68 42.83 0.237 6906
 6908 3 27.01 88.74 42.79 0.286 6907
 6909 3 26.84 88.82 42.73 0.295 6908
 6910 3 26.67 88.87 42.71 0.27 6909
 6911 3 26.52 89 42.7 0.238 6910
 6912 3 26.39 89.07 42.68 0.239 6911
 6913 3 26.25 89.17 42.67 0.279 6912
 6914 3 26.18 89.27 42.65 0.26 6913
 6915 3 26.06 89.36 42.56 0.29 6914
 6916 3 25.9 89.53 42.55 0.216 6915
 6917 3 25.79 89.6 42.47 0.244 6916
 6918 3 25.68 89.68 42.42 0.234 6917
 6919 3 25.67 89.87 42.35 0.232 6918
 6920 3 25.65 90.03 42.43 0.291 6919
 6921 3 25.59 90.21 42.67 0.29 6920
 6922 3 25.53 90.39 42.66 0.272 6921
 6923 3 25.5 90.59 42.65 0.289 6922
 6924 3 25.36 90.7 42.66 0.305 6923
 6925 3 25.27 90.74 42.72 0.32 6924
 6926 3 25.13 90.85 42.71 0.361 6925
 6927 3 24.99 90.92 42.69 0.43 6926
 6928 3 24.84 91.01 42.58 0.453 6927
 6929 3 24.64 90.96 42.63 0.463 6928
 6930 3 24.56 91.1 42.7 0.497 6929
 6931 3 24.31 91.01 43.14 0.367 6930
 6932 3 24.11 90.58 43.24 0.145 6931
 6933 3 24.15 91.3 43.34 0.452 6932
 6934 3 24.64 91.45 42.27 0.346 6930
 6935 3 24.58 91.56 42.31 0.341 6934
 6936 3 24.48 91.67 42.39 0.393 6935
 6937 3 24.23 91.53 43.03 0.645 6936
 6938 3 24.16 91.65 43.14 0.697 6937
 6939 3 23.97 91.2 43.7 0.295 6938
 6940 3 24.01 91.12 43.75 0.269 6939
 6941 3 24.01 91.32 44.04 0.15 6940
 6942 3 24.14 91.25 44.11 0.13 6941
 6943 3 24.21 91.29 44.28 0.14 6942
 6944 3 24.25 91.22 44.41 0.135 6943
 6945 3 24.23 91.11 44.56 0.127 6944
 6946 3 24.4 91 44.53 0.108 6945
 6947 3 24.57 90.91 44.47 0.153 6946
 6948 3 24.86 90.89 44.39 0.131 6947
 6949 3 25.06 90.92 44.4 0.067 6948
 6950 3 24.15 91.94 42.67 0.614 6938
 6951 3 23.84 91.88 42.6 0.587 6950
 6952 3 23.69 91.98 42.61 0.6 6951
 6953 3 23.58 92.09 42.6 0.614 6952
 6954 3 23.43 92.16 42.59 0.572 6953
 6955 3 23.87 92.78 42.72 0.097 6954
 6956 3 23.86 92.87 42.84 0.088 6955
 6957 3 23.86 92.93 42.96 0.091 6956
 6958 3 23.86 93.03 43.1 0.105 6957
 6959 3 23.9 93.09 43.21 0.134 6958
 6960 3 24.08 93.18 43.27 0.077 6959
 6961 3 24.13 93.27 43.34 0.099 6960
 6962 3 24.18 93.34 43.45 0.08 6961
 6963 3 24.25 93.46 43.49 0.127 6962
 6964 3 24.3 93.55 43.63 0.12 6963
 6965 3 24.4 93.58 43.69 0.119 6964
 6966 3 24.33 93.62 44.1 0.144 6965
 6967 3 24.41 93.69 44.19 0.157 6966
 6968 3 24.37 93.81 44.26 0.172 6967
 6969 3 24.34 93.94 44.38 0.096 6968
 6970 3 24.38 93.93 44.5 0.127 6969
 6971 3 24.49 93.9 44.51 0.135 6970
 6972 3 24.64 93.84 44.48 0.000125 6971
 6973 3 23.33 92.28 42.52 0.517 6954
 6974 3 23.21 92.35 42.5 0.498 6973
 6975 3 23.17 92.55 42.3 0.448 6974
 6976 3 23.23 92.83 41.97 0.319 6975
 6977 3 23.14 92.92 42 0.305 6976
 6978 3 23.04 93 42.03 0.303 6977
 6979 3 22.9 93.09 42.09 0.324 6978
 6980 3 22.81 93.23 42.13 0.356 6979
 6981 3 22.75 93.34 42.13 0.407 6980
 6982 3 22.62 93.43 42.12 0.502 6981
 6983 3 22.6 93.54 42.01 0.575 6982
 6984 3 22.59 93.7 41.96 0.651 6983
 6985 3 22.6 93.85 41.9 0.715 6984
 6986 3 22.62 93.95 41.73 0.682 6985
 6987 3 22.62 94.05 41.67 0.715 6986
 6988 3 23.03 93.94 41.36 0.131 6987
 6989 3 23.14 94.01 41.37 0.111 6988
 6990 3 22.59 94.08 41.57 0.662 6987
 6991 3 22.5 94.19 41.39 0.545 6990
 6992 3 23.04 94.74 41.64 0.085 6991
 6993 3 22.12 93.99 41.13 0.379 6991
 6994 3 22.09 94.15 40.95 0.312 6993
 6995 3 22.03 94.23 40.97 0.33 6994
 6996 3 21.86 94.19 40.93 0.412 6995
 6997 3 21.73 94.21 40.8 0.413 6996
 6998 3 21.71 94.48 40.7 0.397 6997
 6999 3 21.56 94.58 40.64 0.377 6998
 7000 3 21.39 94.75 40.53 0.352 6999
 7001 3 21.32 94.99 40.49 0.353 7000
 7002 3 21.27 95.19 40.55 0.346 7001
 7003 3 21.29 95.31 40.57 0.393 7002
 7004 3 20.93 95.42 40.4 0.304 7003
 7005 3 20.75 95.49 40.35 0.292 7004
 7006 3 20.63 95.56 40.29 0.28 7005
 7007 3 20.41 95.51 40.19 0.261 7006
 7008 3 20.31 95.6 40.14 0.26 7007
 7009 3 20.3 95.55 39.98 0.264 7008
 7010 3 20.19 95.49 39.81 0.304 7009
 7011 3 20.08 95.59 39.63 0.287 7010
 7012 3 19.99 95.66 39.5 0.296 7011
 7013 3 19.95 95.7 39.41 0.371 7012
 7014 3 20.01 95.9 39.29 0.373 7013
 7015 3 20.05 96 39.1 0.352 7014
 7016 3 20.1 96.12 38.95 0.348 7015
 7017 3 20.15 96.14 38.84 0.365 7016
 7018 3 20.27 96.29 38.73 0.303 7017
 7019 3 20.35 96.3 38.55 0.334 7018
 7020 3 20.4 96.26 38.34 0.365 7019
 7021 3 20.44 96.34 38.26 0.454 7020
 7022 3 20.47 96.35 38.09 0.451 7021
 7023 3 20.42 96.47 38 0.535 7022
 7024 3 20.44 96.58 37.87 0.588 7023
 7025 3 20.48 96.66 37.74 0.574 7024
 7026 3 20.39 96.67 37.6 0.464 7025
 7027 3 20.49 96.75 37.77 0.153 7026
 7028 3 20.24 96.53 37.31 0.342 7026
 7029 3 19.89 96.26 36.79 0.324 7028
 7030 3 19.72 96.12 36.7 0.332 7029
 7031 3 19.47 96.1 36.63 0.354 7030
 7032 3 19.59 96.21 36.38 0.209 7031
 7033 3 19.56 96.17 36.22 0.209 7032
 7034 3 19.54 96.17 36.02 0.198 7033
 7035 3 19.55 96.15 35.76 0.241 7034
 7036 3 19.5 96.1 35.52 0.158 7035
 7037 3 19.41 96.07 35.44 0.242 7036
 7038 3 19.43 96.16 35.35 0.213 7037
 7039 3 19.41 96.13 35.21 0.235 7038
 7040 3 19.37 96.09 35.05 0.25 7039
 7041 3 19.25 95.98 34.86 0.202 7040
 7042 3 19.2 95.94 34.67 0.283 7041
 7043 3 19.2 95.98 34.41 0.269 7042
 7044 3 19.16 95.95 34.29 0.252 7043
 7045 3 19.2 95.94 34.13 0.214 7044
 7046 3 19.22 96 33.98 0.231 7045
 7047 3 19.21 96 33.8 0.25 7046
 7048 3 19.17 95.97 33.66 0.23 7047
 7049 3 19.11 95.85 33.52 0.254 7048
 7050 3 19.13 95.84 33.36 0.279 7049
 7051 3 19.09 95.77 33.23 0.316 7050
 7052 3 19.1 95.69 33.04 0.358 7051
 7053 3 19.13 95.66 32.85 0.386 7052
 7054 3 19.02 95.55 32.71 0.43 7053
 7055 3 19.01 95.58 32.55 0.458 7054
 7056 3 18.98 95.45 32.47 0.491 7055
 7057 3 18.89 95.35 32.42 0.532 7056
 7058 3 18.91 94.72 32.63 0.245 7057
 7059 3 18.69 94.76 32.5 0.157 7058
 7060 3 18.6 94.67 32.5 0.097 7059
 7061 3 18.93 94.39 32.95 0.115 7058
 7062 3 19.03 94.31 33.06 0.147 7061
 7063 3 18.84 95.74 32.13 0.454 7057
 7064 3 18.8 95.73 32.01 0.513 7063
 7065 3 18.99 95.91 31.69 0.359 7064
 7066 3 19 95.91 31.47 0.284 7065
 7067 3 19.01 95.79 31.31 0.252 7066
 7068 3 18.94 95.78 31.14 0.241 7067
 7069 3 18.88 95.74 30.96 0.238 7068
 7070 3 18.84 95.78 30.82 0.244 7069
 7071 3 18.77 95.76 30.65 0.253 7070
 7072 3 18.72 95.76 30.5 0.241 7071
 7073 3 18.73 95.8 30.37 0.276 7072
 7074 3 18.72 95.86 30.23 0.308 7073
 7075 3 18.6 95.86 30.11 0.383 7074
 7076 3 18.54 95.89 29.99 0.398 7075
 7077 3 18.33 95.28 29.94 0.14 7076
 7078 3 18.32 95.17 29.85 0.141 7077
 7079 3 18.37 94.95 29.83 0.14 7078
 7080 3 18.46 94.84 29.95 0.179 7079
 7081 3 18.5 94.7 30.11 0.205 7080
 7082 3 18.79 94.67 30.24 0.191 7081
 7083 3 19.07 94.73 30.42 0.17 7082
 7084 3 19.31 94.72 30.56 0.132 7083
 7085 3 19.44 94.74 30.63 0.169 7084
 7086 3 19.53 94.85 30.87 0.106 7085
 7087 3 19.62 94.96 30.98 0.121 7086
 7088 3 19.7 95.07 31.09 0.135 7087
 7089 3 19.83 95.18 31.19 0.097 7088
 7090 3 19.93 95.28 31.25 0.105 7089
 7091 3 20.09 95.35 31.36 0.109 7090
 7092 3 20.19 95.46 31.32 0.086 7091
 7093 3 20.36 95.58 31.31 0.107 7092
 7094 3 20.49 95.67 31.44 0.109 7093
 7095 3 20.62 95.83 31.5 0.124 7094
 7096 3 20.8 96.01 31.55 0.109 7095
 7097 3 20.94 96.11 31.55 0.103 7096
 7098 3 21.12 96.19 31.61 0.127 7097
 7099 3 21.28 96.26 31.61 0.094 7098
 7100 3 21.46 96.23 31.69 0.084 7099
 7101 3 21.6 96.27 31.75 0.127 7100
 7102 3 21.72 96.35 31.84 0.09 7101
 7103 3 21.93 96.35 31.88 0.192 7102
 7104 3 21.97 96.26 31.82 0.216 7103
 7105 3 22.08 96.32 31.79 0.296 7104
 7106 3 22.37 96.42 31.82 0.308 7105
 7107 3 22.46 96.34 31.75 0.293 7106
 7108 3 22.84 96.53 32 0.08 7107
 7109 3 22.96 96.54 32 0.057 7108
 7110 3 23.12 96.57 32.06 0.074 7109
 7111 3 23.23 96.61 32.11 0.084 7110
 7112 3 23.37 96.62 32.17 0.079 7111
 7113 3 23.45 96.7 32.32 0.101 7112
 7114 3 23.56 96.71 32.41 0.107 7113
 7115 3 23.67 96.67 32.51 0.116 7114
 7116 3 23.76 96.64 32.64 0.141 7115
 7117 3 23.82 96.36 32.79 0.109 7116
 7118 3 23.81 96.17 32.74 0.122 7117
 7119 3 23.87 96.1 32.68 0.201 7118
 7120 3 24.21 96.25 32.64 0.105 7119
 7121 3 24.35 96.28 32.59 0.081 7120
 7122 3 24.49 96.2 32.54 0.13 7121
 7123 3 24.58 96.16 32.47 0.201 7122
 7124 3 24.34 96 32.24 0.054 7123
 7125 3 24.29 95.97 32.14 0.049 7124
 7126 3 24.14 95.87 32.1 0.079 7125
 7127 3 23.91 95.71 32.03 0.135 7126
 7128 3 23.69 95.66 31.93 0.085 7127
 7129 3 24.78 96.3 32.73 0.108 7123
 7130 3 24.93 96.37 32.72 0.087 7129
 7131 3 23.55 95.83 32.65 0.078 7119
 7132 3 23.47 95.72 32.62 0.066 7131
 7133 3 23.36 95.57 32.7 0.096 7132
 7134 3 23.21 95.44 32.77 0.094 7133
 7135 3 23.11 95.32 32.87 0.123 7134
 7136 3 23.09 95.24 32.93 0.15 7135
 7137 3 22.92 95.15 32.93 0.098 7136
 7138 3 22.78 95.04 33 0.105 7137
 7139 3 22.71 94.91 33.07 0.112 7138
 7140 3 22.53 94.9 32.97 0.082 7139
 7141 3 23.79 96.77 32.88 0.149 7116
 7142 3 23.9 96.82 32.97 0.172 7141
 7143 3 24.05 96.95 33.03 0.094 7142
 7144 3 19.61 94.67 30.5 0.183 7085
 7145 3 19.71 94.46 30.33 0.077 7144
 7146 3 19.89 94.37 30.34 0.000125 7145
 7147 3 19.68 94.86 30.74 0.042 7144
 7148 3 19.79 94.8 30.75 0.097 7147
 7149 3 19.86 94.73 30.67 0.172 7148
 7150 3 19.95 94.62 30.65 0.194 7149
 7151 3 19.87 94.42 30.46 0.111 7150
 7152 3 18.14 94.55 30.1 0.138 7081
 7153 3 18.01 94.41 29.98 0.099 7152
 7154 3 17.91 94.36 29.87 0.131 7153
 7155 3 17.86 94.27 29.75 0.111 7154
 7156 3 17.9 94.14 29.59 0.138 7155
 7157 3 18.04 94.55 30.29 0.089 7152
 7158 3 17.86 94.56 30.44 0.087 7157
 7159 3 17.74 94.48 30.52 0.107 7158
 7160 3 17.63 94.43 30.57 0.14 7159
 7161 3 17.51 94.34 30.69 0.109 7160
 7162 3 17.42 94.35 30.82 0.102 7161
 7163 3 17.32 94.27 30.95 0.108 7162
 7164 3 17.29 94.26 31.09 0.081 7163
 7165 3 17.24 94.22 31.22 0.095 7164
 7166 3 17.36 94.16 31.36 0.092 7165
 7167 3 17.39 94.23 31.45 0.085 7166
 7168 3 17.3 94.26 31.55 0.126 7167
 7169 3 17.19 94.23 31.65 0.12 7168
 7170 3 17.19 94.17 31.84 0.079 7169
 7171 3 17.35 94.27 31.98 0.117 7170
 7172 3 17.4 94.29 32.11 0.126 7171
 7173 3 17.25 94.37 32.13 0.072 7172
 7174 3 18.28 95.28 29.7 0.123 7078
 7175 3 17.97 95.24 29.61 0.179 7174
 7176 3 17.91 95.16 29.53 0.161 7175
 7177 3 18 94.95 29.43 0.095 7176
 7178 3 17.94 94.82 29.46 0.061 7177
 7179 3 17.78 94.79 29.35 0.124 7178
 7180 3 17.61 94.71 29.27 0.128 7179
 7181 3 17.42 94.62 29.22 0.085 7180
 7182 3 17.34 94.6 29.09 0.081 7181
 7183 3 18.54 95.3 29.65 0.076 7174
 7184 3 18.66 95.25 29.63 0.056 7183
 7185 3 18.82 95.22 29.56 0.122 7184
 7186 3 18.87 95.3 29.43 0.131 7185
 7187 3 18.92 95.44 29.33 0.147 7186
 7188 3 19.06 95.41 29.14 0.106 7187
 7189 3 19.17 95.24 28.99 0.102 7188
 7190 3 18.52 96.15 29.91 0.357 7076
 7191 3 18.01 95.76 29.93 0.113 7190
 7192 3 17.97 95.82 29.85 0.18 7191
 7193 3 17.73 95.71 29.77 0.169 7192
 7194 3 17.64 95.64 29.73 0.116 7193
 7195 3 18.66 96.65 29.84 0.207 7190
 7196 3 18.66 96.81 29.87 0.225 7195
 7197 3 18.68 97.03 29.91 0.249 7196
 7198 3 18.76 97.18 29.89 0.247 7197
 7199 3 18.85 97.38 29.88 0.245 7198
 7200 3 18.96 97.54 29.84 0.289 7199
 7201 3 19.1 97.67 29.81 0.3 7200
 7202 3 19.21 97.8 29.74 0.284 7201
 7203 3 19.24 97.71 29.45 0.227 7202
 7204 3 19.41 97.69 29.28 0.22 7203
 7205 3 19.51 97.73 29.19 0.213 7204
 7206 3 19.66 97.73 29.03 0.188 7205
 7207 3 19.79 97.77 28.96 0.185 7206
 7208 3 19.88 97.74 28.85 0.214 7207
 7209 3 19.97 97.82 29.22 0.053 7208
 7210 3 20.1 97.93 29.26 0.106 7209
 7211 3 20.22 97.98 29.33 0.09 7210
 7212 3 19.92 97.73 28.51 0.176 7208
 7213 3 19.92 97.72 28.34 0.181 7212
 7214 3 19.94 97.72 28.2 0.183 7213
 7215 3 19.93 97.7 28.07 0.225 7214
 7216 3 19.96 97.62 27.95 0.286 7215
 7217 3 19.99 97.62 27.81 0.327 7216
 7218 3 20.18 97.65 27.65 0.386 7217
 7219 3 20.23 97.59 27.52 0.456 7218
 7220 3 20.27 97.54 27.42 0.548 7219
 7221 3 20.76 97.51 27.9 0.092 7220
 7222 3 20.74 97.36 27.95 0.129 7221
 7223 3 20.77 97.23 28 0.077 7222
 7224 3 20.23 97.52 27.28 0.683 7220
 7225 3 20.5 97.57 27.04 0.76 7224
 7226 3 20.3 97.39 26.81 0.714 7225
 7227 3 20.9 97.78 26.74 0.452 7226
 7228 3 20.99 97.85 26.63 0.331 7227
 7229 3 20.96 97.96 26.47 0.325 7228
 7230 3 20.99 97.96 26.37 0.305 7229
 7231 3 21.22 98.23 26.21 0.176 7230
 7232 3 21.34 98.25 26.11 0.181 7231
 7233 3 21.41 98.24 25.96 0.167 7232
 7234 3 21.5 98.17 25.84 0.201 7233
 7235 3 21.6 98.13 25.65 0.238 7234
 7236 3 21.74 98.06 25.48 0.252 7235
 7237 3 21.93 98.03 25.38 0.286 7236
 7238 3 21.93 97.93 25.24 0.34 7237
 7239 3 22.28 98 25.21 0.153 7238
 7240 3 22.37 97.97 25.09 0.157 7239
 7241 3 22.36 98 24.95 0.192 7240
 7242 3 22.39 98 24.84 0.169 7241
 7243 3 22.67 98.15 24.75 0.176 7242
 7244 3 22.79 98.17 24.6 0.16 7243
 7245 3 22.87 98.18 24.4 0.201 7244
 7246 3 22.93 98.09 24.28 0.249 7245
 7247 3 23.02 97.99 24.28 0.366 7246
 7248 3 22.84 97.67 24.24 0.321 7247
 7249 3 22.79 97.55 24.13 0.28 7248
 7250 3 22.78 97.46 24 0.29 7249
 7251 3 22.82 97.35 23.91 0.279 7250
 7252 3 22.73 97.19 23.33 0.187 7251
 7253 3 22.81 97.13 23.15 0.185 7252
 7254 3 22.86 97.1 22.93 0.166 7253
 7255 3 22.87 97.04 22.73 0.163 7254
 7256 3 22.9 97.02 22.6 0.187 7255
 7257 3 22.89 96.98 22.43 0.207 7256
 7258 3 22.57 97.02 22.35 0.086 7257
 7259 3 22.53 97.02 22.22 0.076 7258
 7260 3 22.4 96.93 22.17 0.1 7259
 7261 3 22.29 96.91 22.03 0.083 7260
 7262 3 23.11 97.04 22.32 0.239 7257
 7263 3 23.16 96.9 22.1 0.193 7262
 7264 3 23.16 96.83 21.99 0.176 7263
 7265 3 23.17 96.67 21.83 0.183 7264
 7266 3 23.22 96.65 21.63 0.182 7265
 7267 3 23.32 96.56 21.46 0.206 7266
 7268 3 23.33 96.54 21.31 0.228 7267
 7269 3 23.38 96.46 21.2 0.283 7268
 7270 3 23.58 96.27 21.13 0.191 7269
 7271 3 23.75 96.17 20.98 0.18 7270
 7272 3 23.73 95.97 20.86 0.177 7271
 7273 3 23.8 95.82 20.8 0.183 7272
 7274 3 23.81 95.71 20.71 0.24 7273
 7275 3 23.62 95.43 20.95 0.132 7274
 7276 3 23.62 95.29 21.01 0.078 7275
 7277 3 23.68 95.11 21.14 0.077 7276
 7278 3 23.83 95.1 21.2 0.131 7277
 7279 3 23.94 95.04 21.26 0.106 7278
 7280 3 24.08 94.96 21.36 0.143 7279
 7281 3 24.26 94.93 21.38 0.14 7280
 7282 3 24.43 94.88 21.37 0.125 7281
 7283 3 24.61 94.98 21.22 0.07 7282
 7284 3 24.78 95.04 21.09 0.104 7283
 7285 3 24.9 95.16 21.03 0.11 7284
 7286 3 24.99 95.19 20.92 0.063 7285
 7287 3 25.18 95.17 20.85 0.077 7286
 7288 3 25.33 95.18 20.83 0.087 7287
 7289 3 25.47 95.2 20.8 0.043 7288
 7290 3 25.69 95.32 20.78 0.159 7289
 7291 3 25.85 95.42 20.78 0.156 7290
 7292 3 24.43 94.74 21.4 0.117 7282
 7293 3 24.39 94.62 21.37 0.144 7292
 7294 3 24.29 94.48 21.39 0.072 7293
 7295 3 24.22 94.31 21.26 0.122 7294
 7296 3 23.9 95.8 20.36 0.148 7274
 7297 3 23.85 95.75 20.22 0.191 7296
 7298 3 23.86 95.75 20.06 0.187 7297
 7299 3 23.97 95.75 19.89 0.17 7298
 7300 3 23.97 95.73 19.69 0.137 7299
 7301 3 24 95.71 19.56 0.162 7300
 7302 3 24.05 95.75 19.45 0.201 7301
 7303 3 23.94 95.66 19.29 0.16 7302
 7304 3 23.83 95.6 19.17 0.18 7303
 7305 3 23.85 95.59 19.04 0.182 7304
 7306 3 23.76 95.58 18.87 0.185 7305
 7307 3 23.74 95.45 18.65 0.199 7306
 7308 3 23.71 95.43 18.44 0.159 7307
 7309 3 23.69 95.38 18.24 0.177 7308
 7310 3 23.7 95.26 18.08 0.172 7309
 7311 3 23.76 95.25 17.83 0.146 7310
 7312 3 23.74 95.16 17.65 0.196 7311
 7313 3 23.77 95.14 17.44 0.209 7312
 7314 3 23.5 95.17 17.29 0.1 7313
 7315 3 23.39 95.13 17.27 0.077 7314
 7316 3 23.29 95.09 17.18 0.076 7315
 7317 3 23.18 95.09 17.14 0.084 7316
 7318 3 23.08 95.05 17.11 0.117 7317
 7319 3 22.97 95.03 17.17 0.138 7318
 7320 3 22.95 95.19 17.38 0.088 7319
 7321 3 22.92 95.26 17.45 0.079 7320
 7322 3 23.92 95.11 17.33 0.206 7313
 7323 3 24.03 95.1 17.16 0.223 7322
 7324 3 24.13 95.07 17.01 0.228 7323
 7325 3 24.13 95.09 16.83 0.191 7324
 7326 3 24.22 95.05 16.69 0.197 7325
 7327 3 24.29 94.98 16.54 0.226 7326
 7328 3 24.35 94.97 16.43 0.219 7327
 7329 3 24.35 94.95 16.32 0.233 7328
 7330 3 24.34 94.81 16.15 0.265 7329
 7331 3 24.23 94.89 16.1 0.363 7330
 7332 3 23.53 95.13 16.37 0.143 7331
 7333 3 23.41 95.11 16.45 0.083 7332
 7334 3 24.42 94.74 15.98 0.177 7331
 7335 3 24.35 94.65 15.75 0.129 7334
 7336 3 24.37 94.59 15.59 0.153 7335
 7337 3 24.35 94.51 15.49 0.152 7336
 7338 3 24.37 94.46 15.34 0.186 7337
 7339 3 24.31 94.36 15.09 0.206 7338
 7340 3 24.32 94.32 14.88 0.169 7339
 7341 3 24.38 94.33 14.7 0.198 7340
 7342 3 24.43 94.35 14.54 0.189 7341
 7343 3 24.51 94.36 14.37 0.149 7342
 7344 3 24.55 94.41 14.24 0.167 7343
 7345 3 24.65 94.43 14 0.169 7344
 7346 3 24.75 94.46 13.91 0.163 7345
 7347 3 24.84 94.47 13.81 0.221 7346
 7348 3 24.86 94.44 13.71 0.275 7347
 7349 3 24.85 94.25 13.54 0.223 7348
 7350 3 24.88 94.18 13.44 0.277 7349
 7351 3 24.94 93.84 13.3 0.245 7350
 7352 3 25.05 93.68 13.08 0.251 7351
 7353 3 25.18 93.47 12.9 0.259 7352
 7354 3 25.33 93.4 12.72 0.205 7353
 7355 3 25.54 93.32 12.63 0.158 7354
 7356 3 25.59 93.31 12.52 0.243 7355
 7357 3 25.63 93.23 12.38 0.275 7356
 7358 3 25.71 93.15 12.32 0.274 7357
 7359 3 25.94 92.98 12.29 0.163 7358
 7360 3 26.05 93.03 12.2 0.205 7359
 7361 3 26.13 93.08 12.09 0.239 7360
 7362 3 26.08 93.38 11.96 0.146 7361
 7363 3 26.02 93.46 11.84 0.073 7362
 7364 3 26.27 92.94 11.99 0.166 7361
 7365 3 26.34 92.98 11.87 0.185 7364
 7366 3 26.44 93.03 11.71 0.228 7365
 7367 3 26.61 93.14 11.59 0.299 7366
 7368 3 26.75 93.25 11.46 0.372 7367
 7369 3 26.85 93.34 11.42 0.376 7368
 7370 3 26.96 93.45 11.41 0.402 7369
 7371 3 26.8 94.02 11.39 0.168 7370
 7372 3 26.81 94.23 11.35 0.176 7371
 7373 3 26.87 94.46 11.34 0.099 7372
 7374 3 26.84 94.64 11.33 0.096 7373
 7375 3 26.81 94.74 11.3 0.107 7374
 7376 3 26.95 94.91 11.38 0.188 7375
 7377 3 26.93 95.05 11.37 0.11 7376
 7378 3 26.99 95.23 11.39 0.158 7377
 7379 3 26.95 95.37 11.41 0.114 7378
 7380 3 26.92 95.53 11.42 0.11 7379
 7381 3 27.04 95.68 11.45 0.174 7380
 7382 3 27.38 95.71 11.52 0.098 7381
 7383 3 26.83 95.8 11.37 0.121 7381
 7384 3 26.77 95.9 11.32 0.149 7383
 7385 3 26.67 96.1 11.31 0.112 7384
 7386 3 26.54 96.22 11.34 0.126 7385
 7387 3 26.41 96.3 11.3 0.154 7386
 7388 3 26.28 96.33 11.3 0.211 7387
 7389 3 26.32 96.55 11.48 0.166 7388
 7390 3 26.28 96.74 11.52 0.144 7389
 7391 3 26.18 96.93 11.5 0.126 7390
 7392 3 26.18 97.04 11.54 0.13 7391
 7393 3 26.28 97.19 11.62 0.136 7392
 7394 3 26.35 97.37 11.6 0.152 7393
 7395 3 26.28 97.53 11.6 0.173 7394
 7396 3 26.4 97.79 11.64 0.255 7395
 7397 3 26.47 97.92 11.7 0.227 7396
 7398 3 26.61 98.1 11.81 0.157 7397
 7399 3 26.67 98.3 11.76 0.093 7398
 7400 3 26.62 98.44 11.75 0.089 7399
 7401 3 26.45 98.53 11.64 0.124 7400
 7402 3 26.32 98.7 11.53 0.122 7401
 7403 3 26.19 98.83 11.53 0.119 7402
 7404 3 26.08 98.99 11.55 0.135 7403
 7405 3 26.11 99.14 11.59 0.105 7404
 7406 3 26.18 99.27 11.69 0.08 7405
 7407 3 26.14 99.45 11.76 0.12 7406
 7408 3 26.12 99.58 11.78 0.117 7407
 7409 3 26.12 99.75 11.88 0.127 7408
 7410 3 26.16 99.84 11.94 0.088 7409
 7411 3 26.13 99.95 12.08 0.119 7410
 7412 3 26.09 100.12 12.14 0.151 7411
 7413 3 26.15 100.41 12.15 0.111 7412
 7414 3 26.13 100.57 12.19 0.158 7413
 7415 3 26.21 100.87 12.25 0.116 7414
 7416 3 26.32 100.97 12.23 0.086 7415
 7417 3 26.44 101.07 12.18 0.076 7416
 7418 3 26.09 96.14 11.05 0.058 7388
 7419 3 25.92 96.03 10.98 0.121 7418
 7420 3 25.82 95.9 10.9 0.135 7419
 7421 3 25.72 95.7 10.85 0.082 7420
 7422 3 25.61 95.59 10.79 0.082 7421
 7423 3 25.48 95.54 10.78 0.115 7422
 7424 3 25.45 95.42 10.67 0.069 7423
 7425 3 25.39 95.31 10.66 0.068 7424
 7426 3 25.32 95.15 10.63 0.104 7425
 7427 3 25.26 94.97 10.64 0.092 7426
 7428 3 25.22 94.87 10.53 0.083 7427
 7429 3 25.18 94.74 10.48 0.095 7428
 7430 3 25 94.59 10.43 0.128 7429
 7431 3 24.78 94.43 10.42 0.085 7430
 7432 3 24.65 94.3 10.4 0.088 7431
 7433 3 24.55 94.23 10.37 0.106 7432
 7434 3 27.22 93.15 11.43 0.258 7370
 7435 3 27.38 93.1 11.36 0.234 7434
 7436 3 27.57 93.06 11.38 0.206 7435
 7437 3 27.65 93.03 11.24 0.216 7436
 7438 3 27.7 93.06 11.11 0.212 7437
 7439 3 27.82 93.04 10.96 0.297 7438
 7440 3 27.9 93.01 10.78 0.284 7439
 7441 3 28.01 92.84 10.61 0.196 7440
 7442 3 28.23 92.88 10.63 0.171 7441
 7443 3 28.37 92.85 10.52 0.122 7442
 7444 3 28.45 92.89 10.46 0.105 7443
 7445 3 28.6 92.93 10.48 0.129 7444
 7446 3 28.73 92.94 10.45 0.161 7445
 7447 3 28.86 92.9 10.41 0.172 7446
 7448 3 28.97 93.07 10.29 0.124 7447
 7449 3 29.11 93.11 10.24 0.167 7448
 7450 3 29.25 93.27 10.17 0.133 7449
 7451 3 29.35 93.32 10.05 0.145 7450
 7452 3 29.47 93.48 10 0.088 7451
 7453 3 29.6 93.6 9.98 0.088 7452
 7454 3 29.71 93.7 9.94 0.132 7453
 7455 3 29.76 93.87 9.94 0.132 7454
 7456 3 29.79 94.11 9.92 0.146 7455
 7457 3 29.85 94.32 9.88 0.162 7456
 7458 3 29.91 94.52 9.87 0.152 7457
 7459 3 29.97 94.7 9.88 0.177 7458
 7460 3 29.9 94.87 9.87 0.23 7459
 7461 3 30.26 95.05 9.99 0.126 7460
 7462 3 30.37 95.18 10.02 0.135 7461
 7463 3 30.44 95.28 10.13 0.104 7462
 7464 3 30.56 95.25 10.16 0.051 7463
 7465 3 30.53 95.23 9.91 0.083 7462
 7466 3 30.73 95.32 9.93 0.101 7465
 7467 3 30.94 95.52 9.92 0.095 7466
 7468 3 31.05 95.56 9.89 0.102 7467
 7469 3 31.14 95.71 9.81 0.101 7468
 7470 3 31.17 95.83 9.81 0.161 7469
 7471 3 31.31 95.98 9.82 0.204 7470
 7472 3 31.53 96.06 9.74 0.28 7471
 7473 3 31.9 96.29 9.76 0.116 7472
 7474 3 32.02 96.43 9.79 0.129 7473
 7475 3 32.2 96.59 9.79 0.13 7474
 7476 3 32.37 96.7 9.77 0.119 7475
 7477 3 32.52 96.89 9.75 0.139 7476
 7478 3 32.68 97.05 9.83 0.12 7477
 7479 3 32.79 97.19 9.87 0.091 7478
 7480 3 32.84 97.34 9.85 0.088 7479
 7481 3 32.91 97.48 9.88 0.064 7480
 7482 3 32.96 97.59 9.97 0.062 7481
 7483 3 33.04 97.68 10.06 0.102 7482
 7484 3 33.16 97.8 10.1 0.09 7483
 7485 3 33.25 97.93 10.13 0.07 7484
 7486 3 33.36 98.06 10.2 0.115 7485
 7487 3 33.37 98.3 10.22 0.102 7486
 7488 3 33.54 98.45 10.27 0.1 7487
 7489 3 33.65 98.61 10.28 0.098 7488
 7490 3 33.7 98.77 10.26 0.099 7489
 7491 3 33.76 98.9 10.21 0.07 7490
 7492 3 33.78 99.05 10.28 0.123 7491
 7493 3 33.83 99.21 10.37 0.078 7492
 7494 3 31.58 95.96 9.49 0.267 7472
 7495 3 31.57 95.89 9.11 0.237 7494
 7496 3 31.55 95.97 9.01 0.137 7495
 7497 3 31.51 96.13 8.89 0.082 7496
 7498 3 31.53 96.22 8.76 0.076 7497
 7499 3 31.64 96.29 8.67 0.082 7498
 7500 3 31.75 96.28 8.57 0.081 7499
 7501 3 31.74 96.36 8.46 0.072 7500
 7502 3 31.79 96.44 8.18 0.128 7501
 7503 3 31.83 96.49 8.06 0.127 7502
 7504 3 31.93 96.44 7.81 0.077 7503
 7505 3 31.97 96.46 7.69 0.11 7504
 7506 3 32 96.5 7.56 0.11 7505
 7507 3 32.03 96.48 7.44 0.116 7506
 7508 3 32.05 96.53 7.29 0.156 7507
 7509 3 32.05 96.63 7.18 0.118 7508
 7510 3 32.15 96.7 7.08 0.158 7509
 7511 3 32.12 96.74 6.97 0.211 7510
 7512 3 31.96 96.8 6.84 0.182 7511
 7513 3 31.86 96.75 6.73 0.181 7512
 7514 3 31.74 97.04 6.66 0.114 7513
 7515 3 31.54 97.14 6.58 0.104 7514
 7516 3 31.53 96.57 8.5 0.048 7501
 7517 3 31.56 96.7 8.47 0.11 7516
 7518 3 31.55 96.86 8.48 0.093 7517
 7519 3 31.58 95.9 9.36 0.267 7494
 7520 3 31.13 96.43 10.24 0.088 7519
 7521 3 31.14 96.59 10.3 0.121 7520
 7522 3 31.18 96.75 10.39 0.134 7521
 7523 3 31.21 96.86 10.45 0.176 7522
 7524 3 31.34 96.96 10.73 0.093 7523
 7525 3 31.4 97.04 10.79 0.115 7524
 7526 3 31.48 97.07 11.01 0.074 7525
 7527 3 31.58 97.19 11.12 0.076 7526
 7528 3 31.67 97.3 11.21 0.086 7527
 7529 3 31.81 97.36 11.29 0.114 7528
 7530 3 32.02 97.49 11.37 0.102 7529
 7531 3 32.17 97.57 11.44 0.115 7530
 7532 3 32.35 97.7 11.57 0.102 7531
 7533 3 32.46 97.77 11.57 0.12 7532
 7534 3 32.66 97.83 11.57 0.105 7533
 7535 3 32.78 97.87 11.67 0.076 7534
 7536 3 29.66 94.93 9.69 0.159 7460
 7537 3 29.51 95.01 9.6 0.163 7536
 7538 3 29.4 95.09 9.53 0.175 7537
 7539 3 29.27 95.13 9.48 0.196 7538
 7540 3 29.16 95.11 9.14 0.106 7539
 7541 3 29.07 95.17 9.01 0.111 7540
 7542 3 29.12 95.3 8.95 0.125 7541
 7543 3 29.19 95.36 8.98 0.186 7542
 7544 3 29.12 95.41 8.72 0.113 7543
 7545 3 29.04 95.43 8.61 0.122 7544
 7546 3 28.99 95.47 8.53 0.122 7545
 7547 3 28.97 95.52 8.39 0.111 7546
 7548 3 28.93 95.59 8.28 0.108 7547
 7549 3 28.89 95.62 8.11 0.097 7548
 7550 3 28.84 95.73 7.93 0.122 7549
 7551 3 28.78 95.86 7.79 0.132 7550
 7552 3 28.76 95.99 7.71 0.137 7551
 7553 3 28.78 96.07 7.53 0.122 7552
 7554 3 28.75 96.11 7.4 0.117 7553
 7555 3 28.67 96.25 7.24 0.177 7554
 7556 3 28.55 96.39 7.05 0.16 7555
 7557 3 28.43 96.58 6.96 0.15 7556
 7558 3 28.37 96.79 6.82 0.159 7557
 7559 3 28.31 96.87 6.73 0.179 7558
 7560 3 28.3 96.97 6.58 0.127 7559
 7561 3 28.22 97.1 6.52 0.102 7560
 7562 3 28.16 97.29 6.4 0.14 7561
 7563 3 28.1 97.48 6.3 0.166 7562
 7564 3 28.09 97.69 6.31 0.205 7563
 7565 3 28.11 97.98 6.29 0.246 7564
 7566 3 28.11 98.17 6.25 0.287 7565
 7567 3 28.12 98.39 6.24 0.319 7566
 7568 3 28.06 98.52 6.25 0.339 7567
 7569 3 28.04 98.76 6.15 0.118 7568
 7570 3 28.14 98.88 6.05 0.12 7569
 7571 3 28.21 98.98 6.01 0.046 7570
 7572 3 28.41 98.78 5.86 0.145 7568
 7573 3 28.5 98.94 5.85 0.156 7572
 7574 3 28.55 99.12 5.86 0.11 7573
 7575 3 28.61 99.26 5.84 0.095 7574
 7576 3 28.69 99.39 5.84 0.092 7575
 7577 3 28.86 99.46 5.8 0.133 7576
 7578 3 28.88 99.64 5.85 0.102 7577
 7579 3 28.97 99.77 5.83 0.121 7578
 7580 3 29.04 99.92 5.88 0.151 7579
 7581 3 29.13 100.08 5.84 0.135 7580
 7582 3 29.25 100.18 5.84 0.176 7581
 7583 3 29.46 100 5.85 0.149 7582
 7584 3 29.7 99.99 5.89 0.074 7583
 7585 3 29.82 99.87 5.86 0.103 7584
 7586 3 30.01 99.89 5.78 0.087 7585
 7587 3 29.22 100.41 5.9 0.122 7582
 7588 3 29.31 100.51 5.91 0.14 7587
 7589 3 29.44 100.61 5.92 0.171 7588
 7590 3 29.5 100.81 5.88 0.212 7589
 7591 3 29.56 100.91 5.84 0.199 7590
 7592 3 29.52 101.21 5.92 0.139 7591
 7593 3 29.51 101.41 5.98 0.12 7592
 7594 3 29.5 101.61 6.04 0.116 7593
 7595 3 29.48 101.71 6.09 0.168 7594
 7596 3 29.24 101.71 6.11 0.13 7595
 7597 3 29.21 101.91 6.26 0.096 7596
 7598 3 29.12 102.01 6.27 0.079 7597
 7599 3 28.93 102.1 6.32 0.109 7598
 7600 3 28.77 102.1 6.33 0.1 7599
 7601 3 28.68 102.2 6.31 0.15 7600
 7602 3 29.68 101.91 6.06 0.139 7595
 7603 3 29.78 102.11 6.04 0.101 7602
 7604 3 29.81 102.21 6.08 0.126 7603
 7605 3 29.83 102.31 6.06 0.117 7604
 7606 3 29.97 102.41 6.12 0.114 7605
 7607 3 29.69 102.51 5.88 0.079 7606
 7608 3 29.59 102.71 5.77 0.113 7607
 7609 3 29.65 102.81 5.78 0.134 7608
 7610 3 29.72 103.01 5.74 0.113 7609
 7611 3 30 102.62 6.15 0.136 7606
 7612 3 30.22 102.22 6.29 0.125 7611
 7613 3 30.33 102.42 6.28 0.128 7612
 7614 3 30.05 102.72 6.15 0.142 7611
 7615 3 30.11 102.82 6.17 0.146 7614
 7616 3 30.26 103.22 6.23 0.131 7615
 7617 3 30.34 103.32 6.26 0.135 7616
 7618 3 30.44 103.52 6.35 0.134 7617
 7619 3 30.53 103.72 6.38 0.126 7618
 7620 3 30.67 103.82 6.47 0.102 7619
 7621 3 30.75 103.92 6.52 0.107 7620
 7622 3 30.85 104.02 6.59 0.089 7621
 7623 3 30.93 104.12 6.62 0.083 7622
 7624 3 30.99 104.12 6.73 0.121 7623
 7625 3 31.08 104.22 6.78 0.119 7624
 7626 3 31.15 104.32 6.83 0.09 7625
 7627 3 31.25 104.53 6.85 0.095 7626
 7628 3 31.37 104.63 6.83 0.12 7627
 7629 3 31.52 104.83 6.79 0.15 7628
 7630 3 31.53 105.03 6.83 0.091 7629
 7631 3 31.59 105.13 6.83 0.129 7630
 7632 3 31.64 105.23 6.91 0.079 7631
 7633 3 31.75 105.43 6.92 0.099 7632
 7634 3 31.77 105.63 6.96 0.113 7633
 7635 3 31.76 105.73 6.89 0.131 7634
 7636 3 31.74 105.83 6.88 0.127 7635
 7637 3 31.72 106.03 6.97 0.102 7636
 7638 3 31.77 106.13 7.06 0.122 7637
 7639 3 31.95 106.33 7.1 0.172 7638
 7640 3 32.07 106.43 7.15 0.08 7639
 7641 3 32.1 106.63 7.24 0.091 7640
 7642 3 32.19 106.83 7.29 0.112 7641
 7643 3 32.27 106.93 7.42 0.102 7642
 7644 3 32.29 107.13 7.5 0.129 7643
 7645 3 32.34 107.23 7.6 0.119 7644
 7646 3 32.38 107.33 7.71 0.158 7645
 7647 3 32.53 107.44 7.77 0.172 7646
 7648 3 32.75 107.24 7.74 0.136 7647
 7649 3 32.9 107.24 7.79 0.13 7648
 7650 3 32.91 107.34 7.84 0.000125 7649
 7651 3 32.52 107.73 7.9 0.153 7647
 7652 3 32.56 107.84 7.94 0.119 7651
 7653 3 32.6 107.94 7.98 0.108 7652
 7654 3 32.56 108.14 8.08 0.105 7653
 7655 3 32.55 108.23 8.12 0.125 7654
 7656 3 32.49 108.43 8.14 0.109 7655
 7657 3 32.38 108.63 8.11 0.091 7656
 7658 3 32.47 108.83 8.1 0.109 7657
 7659 3 32.58 108.94 8.1 0.1 7658
 7660 3 32.65 109.14 8.07 0.088 7659
 7661 3 32.73 109.24 8.08 0.088 7660
 7662 3 32.82 109.34 8.13 0.081 7661
 7663 3 32.81 109.54 8.11 0.122 7662
 7664 3 32.83 109.74 8.15 0.097 7663
 7665 3 32.9 109.84 8.18 0.097 7664
 7666 3 33.01 109.94 8.23 0.085 7665
 7667 3 33.06 110.04 8.3 0.09 7666
 7668 3 33.15 110.04 8.32 0.099 7667
 7669 3 33.2 110.14 8.4 0.084 7668
 7670 3 33.25 110.34 8.45 0.111 7669
 7671 3 33.28 110.54 8.53 0.103 7670
 7672 3 33.38 110.54 8.61 0.103 7671
 7673 3 33.44 110.74 8.65 0.097 7672
 7674 3 33.5 110.84 8.7 0.111 7673
 7675 3 33.55 111.04 8.69 0.115 7674
 7676 3 33.52 111.24 8.66 0.109 7675
 7677 3 33.82 111.25 8.76 0.115 7676
 7678 3 33.47 111.44 8.55 0.149 7676
 7679 3 33.53 111.64 8.41 0.183 7678
 7680 3 33.5 111.74 8.22 0.095 7679
 7681 3 33.53 111.84 8.11 0.114 7680
 7682 3 33.56 112.04 8.03 0.137 7681
 7683 3 33.59 112.14 8.02 0.112 7682
 7684 3 33.57 112.24 7.96 0.117 7683
 7685 3 33.53 112.44 7.77 0.1 7684
 7686 3 33.39 112.44 7.6 0.102 7685
 7687 3 33.32 112.54 7.46 0.13 7686
 7688 3 33.28 112.64 7.42 0.172 7687
 7689 3 33.23 112.74 7.35 0.183 7688
 7690 3 33.19 112.54 6.98 0.083 7689
 7691 3 33.11 112.54 6.92 0.126 7690
 7692 3 33.05 112.44 6.78 0.126 7691
 7693 3 32.96 112.44 6.61 0.129 7692
 7694 3 32.96 112.44 6.46 0.126 7693
 7695 3 32.9 112.34 6.35 0.094 7694
 7696 3 32.88 112.34 6.2 0.141 7695
 7697 3 33.02 112.14 6.03 0.176 7696
 7698 3 33.04 112.14 5.91 0.218 7697
 7699 3 32.83 111.74 5.73 0.144 7698
 7700 3 32.73 111.64 5.64 0.178 7699
 7701 3 32.65 111.34 5.6 0.166 7700
 7702 3 32.61 111.24 5.54 0.129 7701
 7703 3 32.58 111.04 5.44 0.127 7702
 7704 3 32.56 110.84 5.3 0.125 7703
 7705 3 32.64 110.74 5.27 0.137 7704
 7706 3 32.79 110.54 5.24 0.152 7705
 7707 3 32.69 110.34 5.22 0.143 7706
 7708 3 32.89 110.34 5.07 0.167 7707
 7709 3 32.95 110.25 4.91 0.229 7708
 7710 3 33.24 110.35 4.63 0.257 7709
 7711 3 33.31 110.35 4.53 0.261 7710
 7712 3 33.42 110.35 4.48 0.336 7711
 7713 3 33.59 111.05 4.56 0.119 7712
 7714 3 33.59 111.05 4.75 0.102 7713
 7715 3 33.62 111.15 4.78 0.089 7714
 7716 3 33.58 111.25 4.82 0.065 7715
 7717 3 33.61 111.45 4.89 0.11 7716
 7718 3 33.62 111.55 4.94 0.137 7717
 7719 3 33.59 111.75 4.97 0.128 7718
 7720 3 33.61 111.95 4.86 0.126 7719
 7721 3 33.73 112.05 4.83 0.097 7720
 7722 3 33.74 112.15 4.91 0.000125 7721
 7723 3 33.44 110.15 4.44 0.299 7712
 7724 3 33.67 109.95 4.4 0.259 7723
 7725 3 33.85 109.95 4.39 0.223 7724
 7726 3 34.02 109.96 4.34 0.194 7725
 7727 3 34.18 109.96 4.33 0.176 7726
 7728 3 34.33 109.96 4.36 0.145 7727
 7729 3 34.52 109.96 4.34 0.11 7728
 7730 3 34.62 109.96 4.33 0.1 7729
 7731 3 34.79 110.06 4.33 0.074 7730
 7732 3 34.96 110.17 4.37 0.125 7731
 7733 3 35.11 110.27 4.38 0.135 7732
 7734 3 35.27 110.47 4.39 0.123 7733
 7735 3 35.48 110.57 4.47 0.095 7734
 7736 3 35.65 110.67 4.46 0.095 7735
 7737 3 35.83 110.67 4.45 0.076 7736
 7738 3 35.97 110.77 4.46 0.061 7737
 7739 3 36.08 110.78 4.42 0.071 7738
 7740 3 36.15 110.98 4.47 0.074 7739
 7741 3 36.36 110.98 4.44 0.131 7740
 7742 3 36.53 111.08 4.43 0.121 7741
 7743 3 33.49 110.65 4.32 0.134 7723
 7744 3 33.5 110.75 4.2 0.103 7743
 7745 3 33.27 111.95 5.75 0.083 7698
 7746 3 33.36 111.95 5.65 0.112 7745
 7747 3 33.49 111.95 5.6 0.000125 7746
 7748 3 30.18 103.02 6.19 0.146 7615
 7749 3 29.2 95.45 9.25 0.115 7543
 7750 3 24.71 94.41 13.34 0.104 7350
 7751 3 24.65 94.38 13.25 0.096 7750
 7752 3 23.39 95.17 18.16 0.133 7310
 7753 3 23.22 95.13 18.12 0.119 7752
 7754 3 23.03 95.08 18.11 0.075 7753
 7755 3 22.91 95.06 17.97 0.091 7754
 7756 3 22.73 94.95 17.96 0.119 7755
 7757 3 22.66 94.91 17.9 0.121 7756
 7758 3 22.49 94.92 17.83 0.104 7757
 7759 3 22.4 94.68 17.66 0.108 7758
 7760 3 22.28 94.54 17.61 0.134 7759
 7761 3 22.08 94.53 17.63 0.101 7760
 7762 3 22.04 94.41 17.55 0.086 7761
 7763 3 21.94 94.29 17.5 0.079 7762
 7764 3 21.88 94.21 17.5 0.033 7763
 7765 3 22.35 94.38 17.52 0.121 7760
 7766 3 22.35 94.27 17.47 0.058 7765
 7767 3 23.21 97.25 22.39 0.058 7262
 7768 3 23.32 97.34 22.4 0.128 7767
 7769 3 23.52 97.47 22.43 0.095 7768
 7770 3 23.6 97.61 22.44 0.116 7769
 7771 3 23.71 97.72 22.43 0.117 7770
 7772 3 23.91 97.81 22.41 0.104 7771
 7773 3 24.01 97.85 22.37 0.062 7772
 7774 3 22.69 97.46 24.34 0.018 7249
 7775 3 23.2 97.92 24.73 0.094 7248
 7776 3 23.26 98.03 24.86 0.107 7775
 7777 3 23.3 98 24.96 0.000125 7776
 7778 3 23.48 98.49 24.22 0.193 7247
 7779 3 23.8 98.62 24.29 0.145 7778
 7780 3 23.98 98.79 24.26 0.095 7779
 7781 3 24.2 98.91 24.3 0.13 7780
 7782 3 24.44 98.97 24.32 0.145 7781
 7783 3 24.64 98.97 24.36 0.152 7782
 7784 3 24.87 98.89 24.33 0.09 7783
 7785 3 25.01 98.88 24.34 0.062 7784
 7786 3 25.14 98.86 24.32 0.066 7785
 7787 3 25.33 98.89 24.32 0.107 7786
 7788 3 25.5 98.87 24.28 0.14 7787
 7789 3 25.55 98.67 24.14 0.113 7788
 7790 3 25.43 98.49 24.06 0.07 7789
 7791 3 25.47 98.4 24.02 0.082 7790
 7792 3 25.72 98.61 24.09 0.1 7789
 7793 3 25.87 98.56 24.07 0.103 7792
 7794 3 25.98 98.51 24.06 0.16 7793
 7795 3 25.87 98.39 23.96 0.176 7794
 7796 3 25.83 98.28 23.79 0.107 7795
 7797 3 25.85 98.21 23.7 0.109 7796
 7798 3 25.9 98.13 23.59 0.000125 7797
 7799 3 24.66 99.11 24.46 0.091 7783
 7800 3 24.87 99.24 24.52 0.095 7799
 7801 3 25.03 99.3 24.56 0.057 7800
 7802 3 19.64 97.03 26.71 0.297 7226
 7803 3 19.49 96.89 26.48 0.19 7802
 7804 3 19.69 96.9 26.27 0.143 7803
 7805 3 19.66 96.85 26.13 0.109 7804
 7806 3 19.61 96.87 26.01 0.119 7805
 7807 3 19.52 96.83 25.96 0.119 7806
 7808 3 19.45 96.75 25.92 0.000125 7807
 7809 3 20.69 97.19 27.42 0.135 7224
 7810 3 20.71 97.2 27.53 0.000125 7809
 7811 3 19.4 98.19 29.8 0.137 7202
 7812 3 19.56 98.39 29.73 0.144 7811
 7813 3 19.6 98.59 29.73 0.122 7812
 7814 3 19.76 98.78 29.77 0.137 7813
 7815 3 19.85 98.96 29.8 0.131 7814
 7816 3 19.92 99.11 29.81 0.152 7815
 7817 3 19.94 99.21 29.89 0.158 7816
 7818 3 19.97 99.3 30.05 0.15 7817
 7819 3 20.01 99.46 30.05 0.237 7818
 7820 3 19.78 98.98 30.34 0.099 7819
 7821 3 19.7 98.88 30.37 0.103 7820
 7822 3 19.52 98.79 30.4 0.093 7821
 7823 3 19.4 98.6 30.41 0.128 7822
 7824 3 19.27 98.51 30.42 0.12 7823
 7825 3 19.15 98.57 30.4 0.000125 7824
 7826 3 20.26 99.85 29.96 0.154 7819
 7827 3 20.22 99.95 29.94 0.151 7826
 7828 3 20.3 99.98 29.99 0.125 7827
 7829 3 20.46 100.1 30.08 0.13 7828
 7830 3 20.51 100.25 30.11 0.115 7829
 7831 3 20.56 100.36 30.14 0.113 7830
 7832 3 20.61 100.58 30.11 0.138 7831
 7833 3 20.72 100.78 30.04 0.166 7832
 7834 3 20.86 100.88 30.05 0.179 7833
 7835 3 21 101.08 30.09 0.257 7834
 7836 3 21.1 101.18 30.08 0.282 7835
 7837 3 21.16 101.28 30.18 0.336 7836
 7838 3 21.24 101.38 30.26 0.352 7837
 7839 3 21.2 101.58 30.16 0.246 7838
 7840 3 21.22 101.88 29.96 0.127 7839
 7841 3 21.26 102.08 29.96 0.163 7840
 7842 3 21.26 102.18 29.97 0.199 7841
 7843 3 20.99 102.18 29.8 0.105 7842
 7844 3 20.85 102.18 29.62 0.091 7843
 7845 3 20.76 102.18 29.49 0.074 7844
 7846 3 20.67 102.28 29.41 0.12 7845
 7847 3 20.63 102.28 29.21 0.068 7846
 7848 3 20.54 102.48 29.16 0.07 7847
 7849 3 20.47 102.58 29.04 0.064 7848
 7850 3 20.37 102.68 28.98 0.123 7849
 7851 3 20.3 102.78 28.98 0.128 7850
 7852 3 20.26 102.88 28.91 0.174 7851
 7853 3 20.42 103.08 28.81 0.062 7852
 7854 3 20.49 103.18 28.72 0.107 7853
 7855 3 20.45 103.38 28.6 0.139 7854
 7856 3 20.45 103.58 28.53 0.093 7855
 7857 3 20.33 103.68 28.46 0.11 7856
 7858 3 20.29 103.78 28.34 0.085 7857
 7859 3 20.24 103.78 28.2 0.08 7858
 7860 3 20.19 103.88 28.1 0.053 7859
 7861 3 20.12 103.78 28.01 0.089 7860
 7862 3 19.99 103.68 27.91 0.085 7861
 7863 3 19.93 103.68 27.8 0.076 7862
 7864 3 19.88 103.68 27.71 0.065 7863
 7865 3 19.88 103.68 27.59 0.091 7864
 7866 3 19.78 103.67 27.48 0.066 7865
 7867 3 19.75 103.57 27.37 0.067 7866
 7868 3 19.66 103.57 27.27 0.082 7867
 7869 3 19.53 103.57 27.29 0.066 7868
 7870 3 19.42 103.57 27.19 0.126 7869
 7871 3 19.3 103.67 27.07 0.11 7870
 7872 3 19.05 103.67 26.9 0.106 7871
 7873 3 18.89 103.77 26.85 0.045 7872
 7874 3 18.78 103.77 26.86 0.068 7873
 7875 3 18.62 103.77 26.81 0.102 7874
 7876 3 18.55 103.87 26.69 0.083 7875
 7877 3 18.51 103.96 26.59 0.118 7876
 7878 3 18.47 104.06 26.48 0.118 7877
 7879 3 18.4 104.06 26.29 0.061 7878
 7880 3 19.96 102.77 28.93 0.109 7852
 7881 3 21.4 102.38 30.09 0.152 7842
 7882 3 21.51 102.59 30.11 0.111 7881
 7883 3 21.6 102.69 30.17 0.135 7882
 7884 3 21.69 102.79 30.22 0.118 7883
 7885 3 21.78 102.89 30.26 0.139 7884
 7886 3 21.89 102.99 30.31 0.129 7885
 7887 3 21.99 102.99 30.38 0.143 7886
 7888 3 22.09 103.09 30.42 0.188 7887
 7889 3 22.09 103.19 30.55 0.195 7888
 7890 3 22.15 103.39 30.47 0.138 7889
 7891 3 22.2 103.49 30.52 0.128 7890
 7892 3 22.29 103.69 30.62 0.119 7891
 7893 3 22.34 103.79 30.73 0.131 7892
 7894 3 22.4 103.99 30.8 0.109 7893
 7895 3 22.48 103.99 30.85 0.147 7894
 7896 3 22.58 104.09 30.9 0.156 7895
 7897 3 22.7 104.29 30.92 0.178 7896
 7898 3 22.83 104.4 30.95 0.175 7897
 7899 3 22.95 104.6 30.94 0.17 7898
 7900 3 23.02 104.7 31.03 0.219 7899
 7901 3 23.32 105 30.97 0.151 7900
 7902 3 23.39 105.2 30.93 0.18 7901
 7903 3 23.52 105.4 30.9 0.125 7902
 7904 3 23.63 105.6 30.95 0.143 7903
 7905 3 23.69 105.7 31 0.136 7904
 7906 3 23.84 105.8 31.07 0.111 7905
 7907 3 23.91 106.01 31.1 0.146 7906
 7908 3 23.93 106.11 31.07 0.119 7907
 7909 3 24.03 106.21 31.05 0.115 7908
 7910 3 24.19 106.31 31.1 0.11 7909
 7911 3 24.32 106.41 31.11 0.095 7910
 7912 3 24.39 106.51 31.05 0.144 7911
 7913 3 24.49 106.61 31 0.135 7912
 7914 3 24.65 106.81 30.97 0.145 7913
 7915 3 24.65 106.91 30.97 0.161 7914
 7916 3 24.86 107.11 30.89 0.137 7915
 7917 3 24.95 107.22 30.83 0.191 7916
 7918 3 24.99 107.32 30.7 0.248 7917
 7919 3 25 107.22 30.33 0.13 7918
 7920 3 25.07 107.22 30.15 0.096 7919
 7921 3 25.12 107.22 29.98 0.055 7920
 7922 3 25.11 107.12 29.83 0.081 7921
 7923 3 25.1 107.02 29.71 0.092 7922
 7924 3 25.14 107.62 30.85 0.156 7918
 7925 3 25.29 107.72 30.79 0.172 7924
 7926 3 25.48 107.72 30.69 0.203 7925
 7927 3 25.61 107.82 30.59 0.244 7926
 7928 3 25.7 107.82 30.51 0.281 7927
 7929 3 25.82 107.82 30.3 0.295 7928
 7930 3 25.73 107.82 30.05 0.303 7929
 7931 3 25.7 107.72 29.89 0.29 7930
 7932 3 25.63 107.72 29.69 0.232 7931
 7933 3 25.78 107.63 29.63 0.092 7932
 7934 3 25.86 107.43 29.52 0.129 7933
 7935 3 25.89 107.33 29.27 0.112 7934
 7936 3 25.47 107.92 29.52 0.179 7932
 7937 3 25.64 107.83 29.31 0.084 7936
 7938 3 25.64 107.93 29.19 0.087 7937
 7939 3 25.8 107.93 29.08 0.034 7938
 7940 3 25.88 107.83 28.98 0.102 7939
 7941 3 25.86 107.93 28.84 0.124 7940
 7942 3 25.8 108.03 28.7 0.067 7941
 7943 3 25.28 108.12 29.39 0.154 7936
 7944 3 25.23 108.22 29.24 0.156 7943
 7945 3 25.13 108.42 29.17 0.159 7944
 7946 3 24.99 108.52 29.12 0.135 7945
 7947 3 24.8 108.62 29.01 0.145 7946
 7948 3 24.67 108.72 28.89 0.145 7947
 7949 3 24.49 108.72 28.76 0.175 7948
 7950 3 24.3 108.81 28.55 0.151 7949
 7951 3 24.16 108.91 28.39 0.14 7950
 7952 3 24.01 108.91 28.25 0.137 7951
 7953 3 23.94 109.01 28.11 0.131 7952
 7954 3 23.82 109.01 27.99 0.122 7953
 7955 3 23.69 109.11 27.87 0.138 7954
 7956 3 23.6 109.11 27.77 0.131 7955
 7957 3 23.46 109.01 27.64 0.116 7956
 7958 3 23.32 109.01 27.56 0.154 7957
 7959 3 23.27 108.91 27.42 0.165 7958
 7960 3 23.35 108.81 27.28 0.241 7959
 7961 3 23.4 108.81 27.12 0.303 7960
 7962 3 23.38 108.71 26.96 0.315 7961
 7963 3 23.38 108.91 26.8 0.273 7962
 7964 3 23.29 109.11 26.7 0.245 7963
 7965 3 23.24 109.21 26.59 0.297 7964
 7966 3 22.92 109.11 26.39 0.156 7965
 7967 3 22.78 109.01 26.27 0.144 7966
 7968 3 22.7 109 26.13 0.176 7967
 7969 3 22.61 109 26.02 0.206 7968
 7970 3 22.38 108.9 25.9 0.145 7969
 7971 3 22.25 108.8 25.83 0.172 7970
 7972 3 22.09 108.8 25.73 0.207 7971
 7973 3 21.93 108.8 25.64 0.259 7972
 7974 3 21.83 108.7 25.54 0.31 7973
 7975 3 21.74 108.6 25.5 0.314 7974
 7976 3 21.65 108.7 25.05 0.133 7975
 7977 3 21.58 108.7 24.97 0.177 7976
 7978 3 21.49 108.7 24.92 0.219 7977
 7979 3 21.62 108.6 24.67 0.116 7978
 7980 3 21.6 108.6 24.5 0.155 7979
 7981 3 21.55 108.6 24.39 0.147 7980
 7982 3 21.46 108.8 24.32 0.086 7981
 7983 3 21.34 108.8 24.26 0.097 7982
 7984 3 21.22 108.59 24.36 0.099 7983
 7985 3 21.04 108.59 24.41 0.064 7984
 7986 3 20.91 108.49 24.44 0.102 7985
 7987 3 20.83 108.39 24.48 0.091 7986
 7988 3 20.68 108.39 24.5 0.09 7987
 7989 3 20.58 108.29 24.55 0.054 7988
 7990 3 20.48 108.19 24.61 0.081 7989
 7991 3 20.33 108.09 24.65 0.073 7990
 7992 3 20.24 108.09 24.69 0.061 7991
 7993 3 20.08 107.98 24.68 0.096 7992
 7994 3 19.95 107.88 24.69 0.094 7993
 7995 3 19.92 107.68 24.8 0.059 7994
 7996 3 21.28 108.8 24.08 0.102 7983
 7997 3 21.27 108.8 23.96 0.188 7996
 7998 3 21.05 108.79 23.8 0.184 7997
 7999 3 20.84 108.79 23.62 0.158 7998
 8000 3 20.7 108.69 23.5 0.173 7999
 8001 3 20.6 108.69 23.34 0.162 8000
 8002 3 20.53 108.69 23.24 0.158 8001
 8003 3 20.38 108.79 23.05 0.153 8002
 8004 3 20.12 108.69 22.96 0.143 8003
 8005 3 19.96 108.79 22.85 0.132 8004
 8006 3 19.75 108.78 22.73 0.11 8005
 8007 3 19.58 108.68 22.64 0.087 8006
 8008 3 19.49 108.68 22.59 0.072 8007
 8009 3 19.42 108.58 22.54 0.078 8008
 8010 3 19.26 108.48 22.48 0.14 8009
 8011 3 19.03 108.38 22.64 0.104 8010
 8012 3 18.85 108.38 22.66 0.093 8011
 8013 3 18.66 108.27 22.69 0.1 8012
 8014 3 18.51 108.17 22.74 0.099 8013
 8015 3 18.39 108.17 22.75 0.087 8014
 8016 3 18.13 108.07 22.83 0.063 8015
 8017 3 17.98 107.97 22.77 0.000125 8016
 8018 3 19.18 108.48 22.31 0.106 8010
 8019 3 19.05 108.48 22.08 0.126 8018
 8020 3 18.96 108.38 21.9 0.132 8019
 8021 3 18.82 108.38 21.81 0.121 8020
 8022 3 18.68 108.38 21.63 0.113 8021
 8023 3 18.61 108.38 21.51 0.127 8022
 8024 3 18.57 108.38 21.36 0.139 8023
 8025 3 18.52 108.38 21.21 0.131 8024
 8026 3 18.43 108.38 21.08 0.103 8025
 8027 3 18.37 108.38 20.91 0.125 8026
 8028 3 18.26 108.48 20.7 0.081 8027
 8029 3 18.19 108.57 20.59 0.056 8028
 8030 3 18.09 108.47 20.48 0.099 8029
 8031 3 18.07 108.57 20.34 0.154 8030
 8032 3 18 108.67 20.18 0.142 8031
 8033 3 17.97 108.77 20.06 0.207 8032
 8034 3 18.04 108.88 19.91 0.248 8033
 8035 3 18.08 109.08 19.79 0.318 8034
 8036 3 18.18 109.08 19.69 0.329 8035
 8037 3 18.57 109.28 20.1 0.095 8036
 8038 3 18.7 109.28 20.14 0.083 8037
 8039 3 18.89 109.28 20.2 0.102 8038
 8040 3 19.06 109.38 20.26 0.123 8039
 8041 3 19.28 109.39 20.3 0.107 8040
 8042 3 19.53 109.39 20.32 0.091 8041
 8043 3 19.7 109.39 20.32 0.066 8042
 8044 3 18.26 109.18 19.56 0.152 8036
 8045 3 18.28 108.98 19.39 0.077 8044
 8046 3 18.33 108.88 19.28 0.073 8045
 8047 3 18.3 109.18 19.49 0.152 8044
 8048 3 17.68 108.97 19.52 0.068 8047
 8049 3 17.48 108.97 19.43 0.111 8048
 8050 3 17.3 108.87 19.41 0.098 8049
 8051 3 17.16 108.97 19.34 0.09 8050
 8052 3 16.98 108.97 19.21 0.089 8051
 8053 3 16.8 108.97 19.1 0.089 8052
 8054 3 16.66 108.96 18.97 0.141 8053
 8055 3 16.58 109.06 18.92 0.168 8054
 8056 3 16.35 108.86 18.75 0.08 8055
 8057 3 16.24 108.86 18.64 0.109 8056
 8058 3 16.12 108.86 18.46 0.139 8057
 8059 3 16.01 108.86 18.3 0.148 8058
 8060 3 15.91 108.76 18.16 0.116 8059
 8061 3 15.8 108.76 18.03 0.084 8060
 8062 3 15.64 108.66 17.98 0.104 8061
 8063 3 15.51 108.66 17.83 0.076 8062
 8064 3 15.39 108.66 17.72 0.091 8063
 8065 3 15.2 108.65 17.57 0.102 8064
 8066 3 15.03 108.65 17.48 0.124 8065
 8067 3 14.93 108.65 17.46 0.11 8066
 8068 3 14.75 108.65 17.38 0.109 8067
 8069 3 18.35 109.18 19.43 0.152 8047
 8070 3 21.58 108.7 24 0.099 7997
 8071 3 21.7 108.6 23.95 0.088 8070
 8072 3 21.62 108.5 24.17 0.137 7981
 8073 3 21.64 108.4 24.03 0.133 8072
 8074 3 21.62 108.3 23.88 0.068 8073
 8075 3 21.66 108.3 23.77 0.078 8074
 8076 3 21.79 108.2 23.59 0.108 8075
 8077 3 21.74 108.2 23.47 0.072 8076
 8078 3 21.66 108.1 23.36 0.087 8077
 8079 3 21.67 108.1 23.18 0.107 8078
 8080 3 21.6 108.1 23.07 0.105 8079
 8081 3 21.59 108 22.92 0.124 8080
 8082 3 21.7 108.1 22.84 0.14 8081
 8083 3 21.84 108.1 22.81 0.000125 8082
 8084 3 21.17 108.69 25.05 0.077 7978
 8085 3 21.08 108.79 25.09 0.054 8084
 8086 3 22.05 103.09 30.86 0.071 7889
 8087 3 22.01 103.09 30.94 0.123 8086
 8088 3 22.07 102.89 30.95 0.094 8087
 8089 3 22.09 102.79 31.09 0.131 8088
 8090 3 22.15 102.79 31.24 0.07 8089
 8091 3 22.11 102.69 31.37 0.062 8090
 8092 3 22.14 102.79 31.49 0.08 8091
 8093 3 22.21 102.79 31.6 0.09 8092
 8094 3 22.31 102.79 31.7 0.069 8093
 8095 3 22.41 102.89 31.77 0.077 8094
 8096 3 21.34 100.88 30.59 0.113 7838
 8097 3 21.42 100.88 30.64 0.121 8096
 8098 3 21.55 100.88 30.65 0.102 8097
 8099 3 21.69 100.79 30.73 0.162 8098
 8100 3 21.72 100.69 30.88 0.038 8099
 8101 3 18.36 95.08 32.29 0.115 7064
 8102 3 18.24 94.89 32.24 0.145 8101
 8103 3 18.19 94.81 32.19 0.07 8102
 8104 3 19.1 95.97 36.75 0.252 7031
 8105 3 18.92 96.06 36.85 0.215 8104
 8106 3 18.65 95.96 36.9 0.163 8105
 8107 3 18.46 95.93 36.99 0.152 8106
 8108 3 18.25 95.9 37.01 0.151 8107
 8109 3 18.07 95.87 36.97 0.151 8108
 8110 3 17.84 95.84 36.94 0.164 8109
 8111 3 17.67 95.8 36.94 0.193 8110
 8112 3 17.48 95.86 36.87 0.197 8111
 8113 3 17.27 95.9 36.83 0.212 8112
 8114 3 17.22 96.05 36.87 0.194 8113
 8115 3 17.1 96.13 36.85 0.17 8114
 8116 3 16.99 96.2 36.82 0.145 8115
 8117 3 16.84 96.3 36.84 0.15 8116
 8118 3 16.71 96.38 36.76 0.16 8117
 8119 3 16.63 96.47 36.77 0.159 8118
 8120 3 16.56 96.6 36.7 0.151 8119
 8121 3 16.49 96.75 36.59 0.177 8120
 8122 3 16.47 96.82 36.45 0.184 8121
 8123 3 16.54 96.87 36.31 0.156 8122
 8124 3 16.49 96.94 36.18 0.225 8123
 8125 3 16.52 97.04 36.06 0.278 8124
 8126 3 16.46 97.12 35.96 0.318 8125
 8127 3 16.33 97.16 35.91 0.358 8126
 8128 3 16.15 97.17 35.92 0.397 8127
 8129 3 16.17 97.38 35.76 0.227 8128
 8130 3 15.96 97.51 35.67 0.18 8129
 8131 3 15.93 97.51 35.52 0.191 8130
 8132 3 15.85 97.49 35.38 0.18 8131
 8133 3 15.78 97.49 35.23 0.214 8132
 8134 3 15.71 97.51 35.13 0.188 8133
 8135 3 15.66 97.63 35.01 0.17 8134
 8136 3 15.57 97.7 34.88 0.164 8135
 8137 3 15.56 97.74 34.73 0.161 8136
 8138 3 15.47 97.82 34.62 0.187 8137
 8139 3 15.43 97.84 34.53 0.224 8138
 8140 3 15.03 97.97 34.89 0.127 8139
 8141 3 14.87 97.95 35.01 0.115 8140
 8142 3 14.7 97.93 35.15 0.161 8141
 8143 3 14.5 97.84 35.21 0.171 8142
 8144 3 14.37 97.8 35.26 0.269 8143
 8145 3 14.25 97.78 35.35 0.342 8144
 8146 3 14.54 98.16 35.63 0.122 8145
 8147 3 14.49 98.41 35.63 0.065 8146
 8148 3 14.46 98.52 35.65 0.07 8147
 8149 3 14.45 98.66 35.64 0.095 8148
 8150 3 14.39 98.8 35.66 0.109 8149
 8151 3 14.02 97.58 35.35 0.286 8145
 8152 3 13.81 97.45 35.4 0.238 8151
 8153 3 13.68 97.32 35.44 0.256 8152
 8154 3 13.51 97.23 35.47 0.273 8153
 8155 3 13.31 97.24 35.5 0.264 8154
 8156 3 12.98 97.23 35.43 0.171 8155
 8157 3 12.82 97.21 35.46 0.186 8156
 8158 3 12.66 97.27 35.54 0.175 8157
 8159 3 12.43 97.36 35.52 0.133 8158
 8160 3 12.28 97.33 35.56 0.136 8159
 8161 3 12.11 97.4 35.58 0.108 8160
 8162 3 11.96 97.5 35.59 0.075 8161
 8163 3 11.81 97.52 35.56 0.091 8162
 8164 3 11.72 97.51 35.47 0.15 8163
 8165 3 11.61 97.45 35.36 0.312 8164
 8166 3 12.18 97.38 35.17 0.104 8165
 8167 3 12.34 97.36 35.07 0.101 8166
 8168 3 12.44 97.34 35.05 0.075 8167
 8169 3 11.22 97.47 35.5 0.186 8165
 8170 3 11 97.44 35.47 0.215 8169
 8171 3 10.82 97.38 35.42 0.221 8170
 8172 3 10.62 97.36 35.46 0.198 8171
 8173 3 10.44 97.29 35.54 0.183 8172
 8174 3 10.2 97.15 35.51 0.139 8173
 8175 3 10.07 97.09 35.54 0.122 8174
 8176 3 9.94 97.03 35.6 0.129 8175
 8177 3 9.83 96.96 35.67 0.116 8176
 8178 3 9.68 96.97 35.88 0.13 8177
 8179 3 9.68 97.03 36.02 0.158 8178
 8180 3 9.49 96.82 36.26 0.174 8179
 8181 3 9.44 96.71 36.34 0.241 8180
 8182 3 9.44 96.62 36.43 0.333 8181
 8183 3 9.27 96.53 36.55 0.332 8182
 8184 3 9.1 96.46 36.6 0.311 8183
 8185 3 8.78 96.47 36.63 0.193 8184
 8186 3 8.39 96.4 36.71 0.105 8185
 8187 3 9.05 96 36.54 0.106 8184
 8188 3 9.01 95.86 36.64 0.08 8187
 8189 3 8.98 95.76 36.7 0.147 8188
 8190 3 8.83 95.71 36.82 0.107 8189
 8191 3 8.79 95.5 36.89 0.134 8190
 8192 3 8.78 95.33 36.93 0.117 8191
 8193 3 8.79 95.1 36.98 0.097 8192
 8194 3 8.89 94.94 37.03 0.142 8193
 8195 3 9.03 94.86 37.04 0.191 8194
 8196 3 9.14 94.84 37.07 0.26 8195
 8197 3 8.89 94.51 37.13 0.131 8196
 8198 3 8.76 94.35 37.22 0.115 8197
 8199 3 8.71 94.16 37.19 0.078 8198
 8200 3 8.65 94.02 37.17 0.113 8199
 8201 3 8.54 93.94 37.14 0.105 8200
 8202 3 8.41 93.83 37.15 0.09 8201
 8203 3 8.27 93.81 37.19 0.148 8202
 8204 3 8.21 93.51 37.21 0.099 8203
 8205 3 8.18 93.35 37.16 0.155 8204
 8206 3 8.1 93.19 37.11 0.166 8205
 8207 3 8 92.98 37.09 0.128 8206
 8208 3 7.9 92.89 37.11 0.127 8207
 8209 3 7.87 92.7 36.98 0.117 8208
 8210 3 7.78 92.57 36.95 0.076 8209
 8211 3 7.64 92.46 36.93 0.136 8210
 8212 3 7.7 92.34 36.91 0.086 8211
 8213 3 8.12 93.95 37.06 0.123 8203
 8214 3 7.98 93.93 36.94 0.121 8213
 8215 3 7.82 93.91 36.86 0.095 8214
 8216 3 15.65 97.76 34.15 0.132 8139
 8217 3 15.54 97.75 34.05 0.146 8216
 8218 3 15.59 97.78 33.9 0.138 8217
 8219 3 15.45 97.74 33.68 0.11 8218
 8220 3 15.39 97.73 33.55 0.139 8219
 8221 3 15.34 97.75 33.43 0.139 8220
 8222 3 15.3 97.74 33.28 0.157 8221
 8223 3 15.23 97.74 33.14 0.18 8222
 8224 3 15.11 97.74 33.03 0.193 8223
 8225 3 15.05 97.73 32.89 0.185 8224
 8226 3 15.06 97.67 32.78 0.256 8225
 8227 3 15.25 97.87 32.54 0.14 8226
 8228 3 15.27 97.89 32.4 0.158 8227
 8229 3 15.49 97.85 32.39 0.072 8228
 8230 3 15.75 97.87 32.33 0.103 8229
 8231 3 16 97.94 32.36 0.104 8230
 8232 3 16.26 97.97 32.37 0.114 8231
 8233 3 16.41 98.08 32.41 0.095 8232
 8234 3 16.52 98.17 32.33 0.097 8233
 8235 3 16.54 98.22 32.22 0.129 8234
 8236 3 15.15 97.88 32.24 0.079 8228
 8237 3 15.19 97.87 32.06 0.116 8236
 8238 3 15.26 97.83 31.88 0.136 8237
 8239 3 15.33 97.82 31.74 0.14 8238
 8240 3 15.23 97.95 31.59 0.117 8239
 8241 3 15.16 98.02 31.47 0.144 8240
 8242 3 15.03 98.05 31.3 0.13 8241
 8243 3 14.97 98.13 31.16 0.09 8242
 8244 3 14.91 98.17 31.02 0.1 8243
 8245 3 14.88 98.24 30.9 0.117 8244
 8246 3 14.79 98.32 30.75 0.139 8245
 8247 3 14.74 98.38 30.59 0.156 8246
 8248 3 14.88 98.44 30.48 0.135 8247
 8249 3 14.84 98.72 30.45 0.119 8248
 8250 3 14.89 98.78 30.38 0.152 8249
 8251 3 14.87 98.91 30.34 0.199 8250
 8252 3 14.53 99.05 30.26 0.134 8251
 8253 3 14.53 99.24 30.21 0.166 8252
 8254 3 14.45 99.3 30.1 0.154 8253
 8255 3 14.14 99.28 30.05 0.148 8254
 8256 3 13.93 99.2 30 0.156 8255
 8257 3 13.71 99.15 29.87 0.169 8256
 8258 3 13.48 99.14 29.79 0.211 8257
 8259 3 13.21 99.14 29.7 0.174 8258
 8260 3 13.02 99.11 29.62 0.114 8259
 8261 3 12.89 99.05 29.52 0.155 8260
 8262 3 12.74 99.02 29.48 0.193 8261
 8263 3 12.56 98.96 29.43 0.245 8262
 8264 3 12.49 98.98 29.29 0.307 8263
 8265 3 12.52 98.92 29.08 0.289 8264
 8266 3 12.51 98.78 28.92 0.331 8265
 8267 3 12.46 98.62 28.83 0.344 8266
 8268 3 12.4 98.49 28.77 0.361 8267
 8269 3 12.97 98.18 28.89 0.098 8268
 8270 3 13.13 98.13 28.9 0.122 8269
 8271 3 13.26 98.12 28.89 0.052 8270
 8272 3 12.2 98.57 28.58 0.291 8268
 8273 3 12.06 98.65 28.43 0.216 8272
 8274 3 12.04 98.69 28.26 0.2 8273
 8275 3 11.91 98.83 28.02 0.171 8274
 8276 3 11.66 98.86 27.94 0.142 8275
 8277 3 11.54 98.84 27.87 0.118 8276
 8278 3 11.42 98.83 27.78 0.13 8277
 8279 3 11.36 98.9 27.71 0.101 8278
 8280 3 11.18 98.91 27.53 0.14 8279
 8281 3 11.08 98.97 27.45 0.125 8280
 8282 3 10.95 99.06 27.37 0.127 8281
 8283 3 10.76 99.25 27.34 0.145 8282
 8284 3 10.69 99.43 27.27 0.141 8283
 8285 3 10.51 99.52 27.13 0.159 8284
 8286 3 10.41 99.67 27.01 0.142 8285
 8287 3 10.3 99.81 26.94 0.146 8286
 8288 3 10.35 99.9 26.89 0.219 8287
 8289 3 10.05 100.02 27.07 0.107 8288
 8290 3 10.01 100.13 27.13 0.129 8289
 8291 3 9.9 100.26 27.15 0.129 8290
 8292 3 9.82 100.38 27.14 0.131 8291
 8293 3 9.61 100.48 27.04 0.094 8292
 8294 3 9.55 100.58 27.04 0.125 8293
 8295 3 9.44 100.68 27.03 0.087 8294
 8296 3 9.3 100.78 27.04 0.073 8295
 8297 3 9.15 100.78 27.06 0.086 8296
 8298 3 9.09 100.98 27.12 0.077 8297
 8299 3 9.04 101.08 27.17 0.076 8298
 8300 3 9.05 101.18 27.23 0.108 8299
 8301 3 8.87 101.37 27.35 0.14 8300
 8302 3 8.85 101.47 27.41 0.183 8301
 8303 3 9.15 101.58 27.52 0.104 8302
 8304 3 9.21 101.78 27.55 0.000125 8303
 8305 3 8.48 101.37 27.42 0.079 8302
 8306 3 8.34 101.37 27.4 0.044 8305
 8307 3 8.14 101.37 27.47 0.133 8306
 8308 3 7.98 101.36 27.56 0.136 8307
 8309 3 7.84 101.46 27.72 0.129 8308
 8310 3 7.7 101.46 27.74 0.113 8309
 8311 3 10.62 99.99 26.8 0.108 8288
 8312 3 10.71 100.09 26.7 0.098 8311
 8313 3 10.81 100.1 26.5 0.133 8312
 8314 3 10.81 100.05 26.35 0.081 8313
 8315 3 10.78 99.96 26.29 0.067 8314
 8316 3 10.8 99.84 26.02 0.094 8315
 8317 3 10.88 99.84 25.83 0.103 8316
 8318 3 10.99 99.88 25.61 0.104 8317
 8319 3 11.02 99.94 25.41 0.067 8318
 8320 3 11.06 99.95 25.31 0.084 8319
 8321 3 15.43 97.6 31.71 0.109 8239
 8322 3 15.42 97.5 31.63 0.1 8321
 8323 3 14.86 97.34 32.91 0.123 8226
 8324 3 14.78 97.11 32.91 0.092 8323
 8325 3 14.8 96.94 32.91 0.095 8324
 8326 3 14.73 96.76 32.87 0.103 8325
 8327 3 14.65 96.61 32.91 0.113 8326
 8328 3 14.61 96.38 32.99 0.143 8327
 8329 3 14.55 96.24 33.08 0.144 8328
 8330 3 14.41 96.02 33.15 0.089 8329
 8331 3 14.3 95.85 33.27 0.068 8330
 8332 3 14.25 95.77 33.36 0.124 8331
 8333 3 14.02 95.65 33.44 0.054 8332
 8334 3 14 95.56 33.51 0.051 8333
 8335 3 13.88 95.49 33.54 0.118 8334
 8336 3 13.93 95.46 33.71 0.067 8335
 8337 3 13.9 95.31 33.85 0.085 8336
 8338 3 13.87 95.22 33.94 0.02 8337
 8339 3 13.79 95.09 34.03 0.073 8338
 8340 3 13.69 95.04 34.08 0.061 8339
 8341 3 13.66 94.92 34.15 0.106 8340
 8342 3 13.61 94.79 34.25 0.085 8341
 8343 3 13.52 94.69 34.31 0.093 8342
 8344 3 13.42 94.55 34.42 0.095 8343
 8345 3 13.39 94.48 34.54 0.000125 8344
 8346 3 14.51 95.76 33.52 0.094 8332
 8347 3 14.62 95.64 33.51 0.051 8346
 8348 3 19.74 95.84 36.7 0.185 7030
 8349 3 19.57 95.83 36.58 0.106 8348
 8350 3 19.46 95.8 36.44 0.087 8349
 8351 3 19.81 95.71 36.94 0.109 8348
 8352 3 19.88 95.59 36.95 0.118 8351
 8353 3 19.89 95.43 37.03 0.127 8352
 8354 3 19.86 95.31 37.12 0.164 8353
 8355 3 19.7 95.13 37.14 0.098 8354
 8356 3 19.6 94.96 37.11 0.093 8355
 8357 3 19.56 94.84 37.14 0.078 8356
 8358 3 20.19 96.45 37.17 0.342 7028
 8359 3 20.24 97.29 37.82 0.155 8358
 8360 3 20.16 97.29 37.73 0.149 8359
 8361 3 20.05 97.38 37.63 0.158 8360
 8362 3 20.06 97.43 37.47 0.199 8361
 8363 3 20.29 97.69 37.15 0.159 8362
 8364 3 20.34 97.77 37.03 0.171 8363
 8365 3 20.44 97.88 36.95 0.159 8364
 8366 3 20.46 97.98 36.84 0.181 8365
 8367 3 20.53 98.13 36.78 0.123 8366
 8368 3 20.53 98.17 36.6 0.193 8367
 8369 3 20.44 98.17 36.49 0.239 8368
 8370 3 20.47 98.32 36.39 0.235 8369
 8371 3 20.64 98.68 36.44 0.252 8370
 8372 3 20.69 98.87 36.46 0.295 8371
 8373 3 20.56 98.97 36.54 0.338 8372
 8374 3 20.66 99.19 36.41 0.283 8373
 8375 3 20.39 99.33 36.62 0.153 8374
 8376 3 20.36 99.46 36.65 0.078 8375
 8377 3 20.8 99.36 36.32 0.287 8374
 8378 3 21.1 99.55 36.63 0.113 8377
 8379 3 21.22 99.64 36.66 0.118 8378
 8380 3 21.39 99.69 36.83 0.097 8379
 8381 3 21.55 99.74 36.87 0.138 8380
 8382 3 21.63 99.8 37 0.062 8381
 8383 3 21.73 99.87 37.11 0.096 8382
 8384 3 21.85 99.94 37.25 0.062 8383
 8385 3 21.87 100.01 37.33 0.094 8384
 8386 3 21.89 100.08 37.4 0.124 8385
 8387 3 21.92 100.2 37.46 0.107 8386
 8388 3 22.01 100.34 37.48 0.087 8387
 8389 3 22.04 100.47 37.5 0.102 8388
 8390 3 22.15 100.68 37.5 0.107 8389
 8391 3 22.25 100.88 37.56 0.072 8390
 8392 3 22.42 100.88 37.62 0.108 8391
 8393 3 22.6 101.08 37.63 0.144 8392
 8394 3 22.59 101.18 37.42 0.073 8393
 8395 3 22.47 101.28 37.34 0.079 8394
 8396 3 22.76 101.08 37.81 0.094 8393
 8397 3 22.86 101.08 37.9 0.093 8396
 8398 3 22.92 101.08 38 0.148 8397
 8399 3 22.78 100.98 38.16 0.103 8398
 8400 3 22.82 101.18 38.27 0.129 8399
 8401 3 22.89 101.28 38.32 0.071 8400
 8402 3 22.86 101.28 38.42 0.102 8401
 8403 3 22.76 101.48 38.54 0.099 8402
 8404 3 22.7 101.58 38.63 0.096 8403
 8405 3 22.56 101.68 38.63 0.109 8404
 8406 3 22.56 101.78 38.71 0.102 8405
 8407 3 22.68 101.98 38.82 0.109 8406
 8408 3 22.86 102.18 38.88 0.087 8407
 8409 3 22.91 102.28 38.93 0.075 8408
 8410 3 23 101.28 38.64 0.103 8402
 8411 3 23.05 101.38 38.73 0.141 8410
 8412 3 23.28 101.38 38.88 0.111 8411
 8413 3 23.25 101.48 38.95 0.089 8412
 8414 3 23.39 101.58 38.97 0.087 8413
 8415 3 23.54 101.59 38.97 0.106 8414
 8416 3 23.64 101.59 38.98 0.161 8415
 8417 3 23.67 101.69 39.11 0.126 8416
 8418 3 23.73 101.69 39.27 0.109 8417
 8419 3 23.91 101.69 39.27 0.119 8418
 8420 3 24.07 101.69 39.22 0.057 8419
 8421 3 23.73 101.39 38.74 0.111 8416
 8422 3 23.84 101.39 38.7 0.052 8421
 8423 3 20.72 99.46 36.16 0.252 8377
 8424 3 20.72 99.52 36.02 0.28 8423
 8425 3 21.16 99.52 36.04 0.109 8424
 8426 3 21.28 99.35 36.05 0.101 8425
 8427 3 21.32 99.15 36.03 0.073 8426
 8428 3 20.62 99.68 35.87 0.222 8424
 8429 3 20.63 99.88 35.83 0.186 8428
 8430 3 20.58 100.02 35.75 0.23 8429
 8431 3 20.5 100.12 35.73 0.246 8430
 8432 3 20.41 100.32 35.78 0.203 8431
 8433 3 20.33 100.46 35.78 0.202 8432
 8434 3 20.31 100.66 35.74 0.187 8433
 8435 3 20.33 100.86 35.69 0.194 8434
 8436 3 20.17 100.96 35.65 0.173 8435
 8437 3 20.16 101.16 35.67 0.197 8436
 8438 3 20.17 101.36 35.67 0.194 8437
 8439 3 20.3 101.66 35.63 0.161 8438
 8440 3 20.32 101.76 35.61 0.165 8439
 8441 3 20.13 101.76 35.41 0.103 8440
 8442 3 20 101.76 35.36 0.095 8441
 8443 3 20.4 101.96 35.64 0.164 8440
 8444 3 20.48 102.16 35.61 0.163 8443
 8445 3 20.46 102.16 35.66 0.152 8444
 8446 3 20.52 102.36 35.63 0.197 8445
 8447 3 20.59 102.56 35.63 0.165 8446
 8448 3 20.6 102.76 35.66 0.188 8447
 8449 3 20.7 102.87 35.69 0.202 8448
 8450 3 20.67 103.07 35.7 0.18 8449
 8451 3 20.69 103.17 35.72 0.196 8450
 8452 3 20.76 103.47 35.74 0.193 8451
 8453 3 20.83 103.67 35.71 0.145 8452
 8454 3 20.88 103.77 35.75 0.162 8453
 8455 3 20.94 103.97 35.74 0.177 8454
 8456 3 20.96 104.17 35.9 0.191 8455
 8457 3 21.04 104.27 35.97 0.259 8456
 8458 3 21.04 104.47 36 0.311 8457
 8459 3 21.04 104.57 36.02 0.346 8458
 8460 3 20.91 104.87 35.64 0.195 8459
 8461 3 20.85 105.17 35.49 0.172 8460
 8462 3 20.88 105.27 35.37 0.177 8461
 8463 3 20.94 105.47 35.26 0.206 8462
 8464 3 21.1 105.67 35.16 0.176 8463
 8465 3 21.2 105.87 35.11 0.205 8464
 8466 3 21.28 106.07 35.1 0.199 8465
 8467 3 21.35 106.17 34.99 0.219 8466
 8468 3 21.1 106.07 34.84 0.113 8467
 8469 3 20.95 105.97 34.71 0.136 8468
 8470 3 20.76 105.97 34.58 0.152 8469
 8471 3 20.64 105.97 34.49 0.147 8470
 8472 3 20.33 105.86 34.54 0.13 8471
 8473 3 20.18 105.86 34.54 0.144 8472
 8474 3 20.01 105.86 34.46 0.063 8473
 8475 3 19.91 105.86 34.42 0.072 8474
 8476 3 19.8 105.76 34.38 0.105 8475
 8477 3 19.65 105.76 34.27 0.11 8476
 8478 3 19.48 105.66 34.15 0.097 8477
 8479 3 19.34 105.66 34.1 0.108 8478
 8480 3 19.2 105.66 34.06 0.123 8479
 8481 3 19.1 105.55 33.93 0.084 8480
 8482 3 19 105.45 33.85 0.102 8481
 8483 3 18.89 105.45 33.7 0.099 8482
 8484 3 18.77 105.45 33.6 0.06 8483
 8485 3 18.62 105.55 33.46 0.022 8484
 8486 3 21.58 106.48 35.06 0.185 8467
 8487 3 21.62 106.68 34.97 0.161 8486
 8488 3 21.73 106.78 34.95 0.162 8487
 8489 3 21.73 106.98 34.92 0.169 8488
 8490 3 21.73 107.18 34.87 0.19 8489
 8491 3 21.67 107.28 34.89 0.21 8490
 8492 3 21.6 107.48 34.82 0.235 8491
 8493 3 21.59 107.48 34.72 0.248 8492
 8494 3 21.69 107.58 34.55 0.291 8493
 8495 3 22.23 107.78 34.79 0.133 8494
 8496 3 22.4 107.98 34.84 0.129 8495
 8497 3 22.48 108.08 34.84 0.156 8496
 8498 3 22.74 108.19 34.76 0.111 8497
 8499 3 22.9 108.29 34.77 0.13 8498
 8500 3 22.91 108.39 34.87 0.198 8499
 8501 3 23.2 108.49 34.72 0.123 8500
 8502 3 23.08 108.59 34.68 0.028 8501
 8503 3 23.49 108.69 34.77 0.151 8501
 8504 3 23.63 108.7 34.79 0.178 8503
 8505 3 23.86 108.7 34.93 0.135 8504
 8506 3 24.02 108.7 35.03 0.141 8505
 8507 3 24.17 108.8 35.2 0.155 8506
 8508 3 24.23 108.9 35.25 0.191 8507
 8509 3 24.05 108.8 35.47 0.072 8508
 8510 3 24.05 108.7 35.59 0.131 8509
 8511 3 24.09 108.7 35.7 0.116 8510
 8512 3 24.04 108.6 35.86 0.17 8511
 8513 3 23.95 108.5 35.96 0.221 8512
 8514 3 23.75 108.49 36.1 0.241 8513
 8515 3 23.46 108.79 36.15 0.116 8514
 8516 3 23.42 108.89 36.19 0.109 8515
 8517 3 23.34 109.09 36.16 0.204 8516
 8518 3 23.15 109.19 36.44 0.074 8517
 8519 3 23.04 109.19 36.56 0.082 8518
 8520 3 23.09 109.39 36.64 0.099 8519
 8521 3 23.2 109.49 36.76 0.065 8520
 8522 3 23.21 109.59 36.86 0.12 8521
 8523 3 23.42 109.19 35.92 0.065 8517
 8524 3 23.42 109.29 35.85 0.103 8523
 8525 3 23.34 109.39 35.69 0.104 8524
 8526 3 23.32 109.59 35.68 0.134 8525
 8527 3 23.3 109.79 35.57 0.118 8526
 8528 3 23.2 109.89 35.49 0.121 8527
 8529 3 23.07 109.99 35.43 0.118 8528
 8530 3 22.91 109.99 35.37 0.037 8529
 8531 3 23.65 108.49 36.26 0.125 8514
 8532 3 23.64 108.59 36.47 0.073 8531
 8533 3 23.7 108.49 36.56 0.125 8532
 8534 3 23.79 108.49 36.62 0.078 8533
 8535 3 24.49 109 35.19 0.153 8508
 8536 3 24.65 109.1 35.1 0.1 8535
 8537 3 22.75 108.39 35.08 0.109 8500
 8538 3 22.82 108.49 35.16 0.14 8537
 8539 3 21.34 107.58 34.22 0.163 8494
 8540 3 21.45 107.58 34.11 0.212 8539
 8541 3 21.27 107.57 34 0.243 8540
 8542 3 21.16 107.57 33.93 0.322 8541
 8543 3 21.02 107.57 33.8 0.34 8542
 8544 3 20.67 107.17 33.7 0.105 8543
 8545 3 20.43 106.97 33.67 0.085 8544
 8546 3 20.3 106.87 33.58 0.115 8545
 8547 3 20.18 106.77 33.52 0.074 8546
 8548 3 20.1 106.66 33.51 0.089 8547
 8549 3 19.98 106.56 33.3 0.073 8548
 8550 3 19.96 106.36 33.19 0.108 8549
 8551 3 19.9 106.36 33.15 0.1 8550
 8552 3 19.86 106.26 33.08 0.104 8551
 8553 3 19.83 106.16 33.04 0.073 8552
 8554 3 19.79 105.96 33.03 0.102 8553
 8555 3 19.86 105.76 32.95 0.065 8554
 8556 3 19.84 105.66 32.93 0.087 8555
 8557 3 19.8 105.46 32.96 0.1 8556
 8558 3 19.85 105.26 33.01 0.098 8557
 8559 3 20.02 105.17 32.99 0.113 8558
 8560 3 20.12 105.07 32.92 0.08 8559
 8561 3 20.15 104.87 32.81 0.119 8560
 8562 3 20.11 104.67 32.76 0.065 8561
 8563 3 20.14 104.67 32.68 0.107 8562
 8564 3 19.85 104.46 32.46 0.126 8563
 8565 3 19.79 104.46 32.36 0.152 8564
 8566 3 19.72 104.26 32.28 0.083 8565
 8567 3 19.62 104.16 32.17 0.103 8566
 8568 3 19.51 103.96 32.08 0.125 8567
 8569 3 19.4 103.96 31.94 0.108 8568
 8570 3 19.36 103.86 31.86 0.16 8569
 8571 3 19.32 103.66 31.92 0.092 8570
 8572 3 19.27 103.46 31.91 0.075 8571
 8573 3 19.24 103.36 31.94 0.057 8572
 8574 3 19.3 103.36 31.98 0.11 8573
 8575 3 19.21 103.26 32.09 0.136 8574
 8576 3 19.3 103.96 31.62 0.09 8570
 8577 3 19.12 104.16 31.51 0.126 8576
 8578 3 19.78 104.66 32.22 0.091 8565
 8579 3 19.67 104.66 32.15 0.108 8578
 8580 3 19.58 104.76 32.06 0.104 8579
 8581 3 19.65 104.86 31.98 0.095 8580
 8582 3 19.73 105.06 31.95 0.092 8581
 8583 3 19.8 105.07 31.86 0.121 8582
 8584 3 19.82 105.17 31.75 0.082 8583
 8585 3 19.92 105.17 31.72 0.087 8584
 8586 3 20 105.17 31.64 0.086 8585
 8587 3 20.19 105.27 31.57 0.088 8586
 8588 3 20.31 105.27 31.55 0.094 8587
 8589 3 20.34 104.97 31.55 0.073 8588
 8590 3 20.43 104.87 31.62 0.072 8589
 8591 3 20.58 104.87 31.65 0.109 8590
 8592 3 20.74 104.87 31.73 0.109 8591
 8593 3 20.9 104.78 31.87 0.113 8592
 8594 3 20.94 104.78 32.01 0.079 8593
 8595 3 20.9 104.68 32.12 0.084 8594
 8596 3 20.99 104.68 32.23 0.053 8595
 8597 3 20.49 105.37 31.61 0.063 8588
 8598 3 20.68 105.47 31.7 0.07 8597
 8599 3 20.79 105.48 31.69 0.047 8598
 8600 3 20.96 105.58 31.75 0.000125 8599
 8601 3 20.53 107.47 33.79 0.071 8544
 8602 3 20.43 107.57 33.82 0.114 8601
 8603 3 20.3 107.57 33.81 0.059 8602
 8604 3 21.05 107.67 33.64 0.286 8543
 8605 3 21.04 107.67 33.51 0.18 8604
 8606 3 20.98 104.47 36.58 0.137 8459
 8607 3 20.94 104.57 36.68 0.154 8606
 8608 3 20.97 104.67 36.71 0.225 8607
 8609 3 20.84 104.56 36.97 0.156 8608
 8610 3 20.84 104.56 37.1 0.132 8609
 8611 3 20.83 104.56 37.26 0.195 8610
 8612 3 20.67 104.56 37.32 0.291 8611
 8613 3 20.61 104.56 37.4 0.393 8612
 8614 3 20.48 104.56 37.49 0.528 8613
 8615 3 20.44 104.66 37.52 0.608 8614
 8616 3 20.37 104.56 37.62 0.663 8615
 8617 3 20.27 104.46 37.81 0.65 8616
 8618 3 20.51 104.56 37.99 0.601 8617
 8619 3 20.01 103.65 38.02 0.085 8618
 8620 3 19.92 103.65 37.94 0.099 8619
 8621 3 19.81 103.55 37.92 0.096 8620
 8622 3 19.71 103.55 37.87 0.164 8621
 8623 3 19.56 103.55 37.82 0.148 8622
 8624 3 19.37 103.75 37.86 0.11 8623
 8625 3 19.24 103.95 37.68 0.097 8624
 8626 3 19.16 103.95 37.61 0.101 8625
 8627 3 19.05 104.05 37.6 0.057 8626
 8628 3 18.95 104.05 37.58 0.094 8627
 8629 3 19.76 103.25 37.89 0.089 8622
 8630 3 19.73 103.15 37.91 0.098 8629
 8631 3 19.75 102.95 37.91 0.139 8630
 8632 3 19.58 102.85 37.88 0.11 8631
 8633 3 19.55 102.75 37.77 0.145 8632
 8634 3 19.48 102.55 37.79 0.131 8633
 8635 3 19.43 102.35 37.79 0.14 8634
 8636 3 19.38 102.25 37.6 0.113 8635
 8637 3 19.41 102.05 37.51 0.094 8636
 8638 3 19.3 101.95 37.42 0.099 8637
 8639 3 19.2 101.85 37.34 0.086 8638
 8640 3 19.15 101.85 37.23 0.081 8639
 8641 3 19.06 101.75 37.14 0.108 8640
 8642 3 19 101.55 36.97 0.104 8641
 8643 3 18.93 101.45 36.86 0.059 8642
 8644 3 18.85 101.35 36.77 0.108 8643
 8645 3 20.48 104.66 38.04 0.417 8618
 8646 3 20.68 103.46 38.01 0.114 8645
 8647 3 20.66 103.36 37.97 0.114 8646
 8648 3 20.65 103.26 38.03 0.095 8647
 8649 3 20.68 103.16 38.15 0.131 8648
 8650 3 20.73 103.06 38.16 0.119 8649
 8651 3 20.83 102.86 38.1 0.092 8650
 8652 3 20.9 102.56 38.1 0.071 8651
 8653 3 20.91 102.46 38.09 0.137 8652
 8654 3 20.94 102.36 38.11 0.15 8653
 8655 3 20.98 102.16 38.12 0.106 8654
 8656 3 20.96 102.06 38.09 0.097 8655
 8657 3 20.82 101.86 38.15 0.135 8656
 8658 3 20.75 101.76 38.24 0.132 8657
 8659 3 20.45 104.76 38.12 0.426 8645
 8660 3 20.02 104.95 38.19 0.336 8659
 8661 3 20.36 105.16 38.37 0.146 8660
 8662 3 20.28 105.16 38.46 0.153 8661
 8663 3 20.12 105.25 38.61 0.123 8662
 8664 3 19.46 104.85 38.13 0.152 8660
 8665 3 19.35 104.85 38.18 0.2 8664
 8666 3 19.47 105.25 38.18 0.177 8665
 8667 3 19.63 105.45 38.18 0.135 8666
 8668 3 19.67 105.55 38.22 0.125 8667
 8669 3 19.77 105.75 38.22 0.126 8668
 8670 3 19.8 105.95 38.3 0.146 8669
 8671 3 19.87 106.05 38.34 0.114 8670
 8672 3 19.96 106.15 38.35 0.145 8671
 8673 3 20.04 106.35 38.36 0.121 8672
 8674 3 20.12 106.55 38.36 0.126 8673
 8675 3 20.17 106.66 38.35 0.19 8674
 8676 3 20.41 106.86 38.28 0.125 8675
 8677 3 20.54 106.96 38.31 0.16 8676
 8678 3 20.7 107.16 38.35 0.172 8677
 8679 3 20.82 107.36 38.46 0.178 8678
 8680 3 20.92 107.46 38.49 0.214 8679
 8681 3 21.03 107.56 38.5 0.214 8680
 8682 3 20.94 107.76 38.66 0.124 8681
 8683 3 20.99 107.96 38.65 0.134 8682
 8684 3 21.05 108.16 38.72 0.15 8683
 8685 3 21.05 108.26 38.83 0.122 8684
 8686 3 20.97 108.46 38.87 0.137 8685
 8687 3 20.98 108.66 38.81 0.142 8686
 8688 3 21.14 108.86 38.83 0.22 8687
 8689 3 21.13 108.96 38.91 0.257 8688
 8690 3 21.14 109.06 38.93 0.317 8689
 8691 3 21.47 109.27 38.82 0.211 8690
 8692 3 21.87 109.37 38.89 0.135 8691
 8693 3 22.06 109.47 38.9 0.129 8692
 8694 3 22.18 109.57 38.91 0.136 8693
 8695 3 22.35 109.77 38.91 0.134 8694
 8696 3 22.42 109.88 38.94 0.15 8695
 8697 3 22.48 109.98 38.89 0.168 8696
 8698 3 22.7 109.88 38.88 0.204 8697
 8699 3 22.92 110.08 38.89 0.16 8698
 8700 3 23.11 110.18 38.92 0.141 8699
 8701 3 23.29 110.28 38.92 0.155 8700
 8702 3 23.52 110.29 38.94 0.201 8701
 8703 3 23.78 110.49 39.03 0.159 8702
 8704 3 23.91 110.49 39.07 0.163 8703
 8705 3 24.03 110.69 39.08 0.134 8704
 8706 3 24.15 110.79 39.1 0.156 8705
 8707 3 24.24 110.89 39.04 0.18 8706
 8708 3 24.2 110.99 38.89 0.226 8707
 8709 3 24.13 111.19 38.72 0.255 8708
 8710 3 24 111.29 38.73 0.306 8709
 8711 3 23.93 111.39 38.77 0.323 8710
 8712 3 23.85 111.59 38.74 0.359 8711
 8713 3 24.1 111.69 38.85 0.301 8712
 8714 3 24.73 111.8 38.68 0.146 8713
 8715 3 25.04 111.8 38.56 0.143 8714
 8716 3 25.24 111.8 38.43 0.153 8715
 8717 3 25.45 111.7 38.27 0.115 8716
 8718 3 25.61 111.61 38.16 0.083 8717
 8719 3 25.76 111.51 38.24 0.121 8718
 8720 3 25.86 111.51 38.41 0.091 8719
 8721 3 25.99 111.41 38.46 0.094 8720
 8722 3 26.14 111.41 38.47 0.066 8721
 8723 3 23.47 111.49 38.55 0.144 8712
 8724 3 23.31 111.48 38.51 0.091 8723
 8725 3 23.12 111.38 38.48 0.09 8724
 8726 3 23.07 111.38 38.4 0.104 8725
 8727 3 22.96 111.28 38.4 0.147 8726
 8728 3 22.79 111.18 38.49 0.186 8727
 8729 3 22.58 111.18 38.68 0.078 8728
 8730 3 22.48 111.28 38.68 0.079 8729
 8731 3 22.37 111.38 38.67 0.063 8730
 8732 3 22.21 111.37 38.61 0.094 8731
 8733 3 22.09 111.37 38.57 0.091 8732
 8734 3 22.02 111.37 38.55 0.109 8733
 8735 3 21.85 111.37 38.57 0.098 8734
 8736 3 21.69 111.47 38.56 0.081 8735
 8737 3 21.55 111.47 38.49 0.106 8736
 8738 3 21.37 111.47 38.45 0.099 8737
 8739 3 21.22 111.47 38.39 0.072 8738
 8740 3 21.05 111.46 38.33 0.079 8739
 8741 3 20.91 111.56 38.22 0.095 8740
 8742 3 20.82 111.46 38.11 0.101 8741
 8743 3 20.67 111.46 38.05 0.068 8742
 8744 3 20.56 111.36 38.04 0.099 8743
 8745 3 20.41 111.36 38.04 0.106 8744
 8746 3 20.28 111.36 37.94 0.14 8745
 8747 3 20.28 111.36 37.82 0.092 8746
 8748 3 22.49 109.58 38.92 0.101 8698
 8749 3 22.37 109.47 38.91 0.129 8748
 8750 3 22.3 109.27 38.91 0.102 8749
 8751 3 22.23 109.17 38.9 0.092 8750
 8752 3 22.26 108.97 38.93 0.094 8751
 8753 3 22.31 108.87 38.95 0.081 8752
 8754 3 22.32 108.77 39.08 0.129 8753
 8755 3 22.34 108.67 39.16 0.105 8754
 8756 3 22.37 108.47 39.13 0.083 8755
 8757 3 22.43 108.37 39.02 0.088 8756
 8758 3 22.5 108.18 38.9 0.126 8757
 8759 3 22.39 108.07 38.82 0.105 8758
 8760 3 22.35 107.97 38.74 0.077 8759
 8761 3 20.81 109.16 39.09 0.235 8690
 8762 3 20.67 109.26 39.11 0.262 8761
 8763 3 20.58 109.36 39.18 0.271 8762
 8764 3 20.45 109.36 39.14 0.301 8763
 8765 3 20.34 109.46 39.16 0.33 8764
 8766 3 20.09 109.25 38.81 0.192 8765
 8767 3 19.97 109.25 38.66 0.189 8766
 8768 3 19.88 109.35 38.51 0.147 8767
 8769 3 19.77 109.45 38.31 0.105 8768
 8770 3 19.68 109.45 38.26 0.111 8769
 8771 3 19.54 109.55 38.15 0.073 8770
 8772 3 19.49 109.65 38.02 0.113 8771
 8773 3 19.45 109.65 37.92 0.156 8772
 8774 3 19.38 109.75 37.85 0.138 8773
 8775 3 19.26 109.75 37.9 0.118 8774
 8776 3 19 109.65 37.93 0.096 8775
 8777 3 18.86 109.54 37.88 0.087 8776
 8778 3 18.62 109.54 37.79 0.079 8777
 8779 3 18.5 109.54 37.74 0.123 8778
 8780 3 18.31 109.54 37.71 0.13 8779
 8781 3 18.08 109.54 37.68 0.137 8780
 8782 3 17.83 109.64 37.51 0.156 8781
 8783 3 17.66 109.63 37.42 0.156 8782
 8784 3 17.43 109.73 37.36 0.143 8783
 8785 3 17.31 109.73 37.39 0.177 8784
 8786 3 17.16 109.53 37.27 0.114 8785
 8787 3 17.04 109.53 37.23 0.000125 8786
 8788 3 17.25 110.03 37.42 0.115 8785
 8789 3 17.21 110.13 37.48 0.176 8788
 8790 3 17.02 110.13 37.81 0.153 8789
 8791 3 16.87 110.13 37.99 0.148 8790
 8792 3 16.73 110.22 38.12 0.103 8791
 8793 3 16.65 110.22 38.27 0.088 8792
 8794 3 16.53 110.32 38.39 0.117 8793
 8795 3 16.56 110.42 38.53 0.125 8794
 8796 3 16.61 110.62 38.76 0.126 8795
 8797 3 16.62 110.62 38.95 0.126 8796
 8798 3 16.57 110.72 39.19 0.111 8797
 8799 3 16.56 110.82 39.27 0.125 8798
 8800 3 16.6 110.92 39.35 0.065 8799
 8801 3 17.36 110.33 37.29 0.132 8789
 8802 3 17.52 110.53 37.19 0.131 8801
 8803 3 17.61 110.63 37.15 0.115 8802
 8804 3 17.61 110.83 37.1 0.106 8803
 8805 3 17.75 110.94 37.09 0.159 8804
 8806 3 17.87 111.14 37.07 0.111 8805
 8807 3 17.9 111.34 37.1 0.107 8806
 8808 3 17.92 111.44 37.11 0.112 8807
 8809 3 17.97 111.54 37.19 0.084 8808
 8810 3 18.07 111.64 37.2 0.089 8809
 8811 3 18.16 111.74 37.27 0.073 8810
 8812 3 18.2 111.94 37.32 0.098 8811
 8813 3 18.29 112.04 37.36 0.044 8812
 8814 3 18.4 112.04 37.4 0.131 8813
 8815 3 18.4 112.14 37.48 0.212 8814
 8816 3 18.7 112.24 37.51 0.145 8815
 8817 3 18.72 112.34 37.58 0.138 8816
 8818 3 18.92 112.45 37.62 0.136 8817
 8819 3 18.05 112.24 37.4 0.173 8815
 8820 3 17.97 112.04 37.46 0.000125 8819
 8821 3 19.93 106.75 38.44 0.083 8675
 8822 3 19.87 106.85 38.38 0.000125 8821
 8823 3 19.19 104.55 38.25 0.128 8665
 8824 3 19.13 104.45 38.26 0.115 8823
 8825 3 19.09 104.15 38.35 0.109 8824
 8826 3 19.07 104.04 38.46 0.122 8825
 8827 3 19.11 103.74 38.62 0.119 8826
 8828 3 19.26 103.65 38.66 0.111 8827
 8829 3 19.33 103.65 38.71 0.042 8828
 8830 3 20.77 104.76 38.37 0.289 8659
 8831 3 20.77 104.66 38.47 0.381 8830
 8832 3 20.66 104.56 38.58 0.247 8831
 8833 3 20.72 104.56 38.72 0.29 8832
 8834 3 21.41 104.87 38.5 0.119 8831
 8835 3 21.58 104.87 38.58 0.116 8834
 8836 3 21.75 104.97 38.63 0.103 8835
 8837 3 21.88 104.97 38.69 0.106 8836
 8838 3 22.02 104.97 38.74 0.128 8837
 8839 3 22.2 105.07 38.83 0.143 8838
 8840 3 22.31 105.07 38.88 0.166 8839
 8841 3 22.45 105.08 38.94 0.177 8840
 8842 3 22.56 105.08 38.94 0.205 8841
 8843 3 22.71 105.28 38.83 0.108 8842
 8844 3 19.64 104.65 37.65 0.18 8617
 8845 3 19.49 104.55 37.72 0.152 8844
 8846 3 19.43 104.35 37.74 0.063 8845
 8847 3 19.78 104.55 37.12 0.173 8616
 8848 3 19.67 104.55 37.11 0.061 8847
 8849 3 21.11 104.87 36.4 0.132 8608
 8850 3 21.2 104.97 36.26 0.114 8849
 8851 3 21.28 105.07 36.14 0.091 8850
 8852 3 20.22 98.66 36.81 0.118 8373
 8853 3 20.14 98.52 36.91 0.055 8852
 8854 3 20.98 97.02 38.2 0.191 7025
 8855 3 20.91 97.23 38.33 0.102 8854
 8856 3 21.02 97.3 38.31 0.032 8855
 8857 3 21.17 97.48 38.38 0.078 8856
 8858 3 21.34 97.58 38.4 0.103 8857
 8859 3 21.57 97.63 38.41 0.119 8858
 8860 3 21.74 97.71 38.47 0.11 8859
 8861 3 21.9 97.85 38.53 0.145 8860
 8862 3 22 98 38.6 0.157 8861
 8863 3 22.11 98.17 38.51 0.089 8862
 8864 3 22.04 98.28 38.42 0.074 8863
 8865 3 21.96 98.4 38.53 0.116 8864
 8866 3 21.95 98.55 38.55 0.138 8865
 8867 3 21.99 98.72 38.57 0.175 8866
 8868 3 22.25 98.74 38.33 0.14 8867
 8869 3 22.3 98.67 38.44 0.132 8868
 8870 3 22.4 98.54 38.42 0.098 8869
 8871 3 22.45 98.36 38.42 0.078 8870
 8872 3 21.09 96.81 37.98 0.126 8854
 8873 3 21.21 96.77 37.86 0.094 8872
 8874 3 21.35 96.73 37.8 0.1 8873
 8875 3 21.48 96.73 37.69 0.086 8874
 8876 3 21.61 96.74 37.69 0.124 8875
 8877 3 21.68 96.65 37.67 0.169 8876
 8878 3 21.79 96.51 37.63 0.06 8877
 8879 3 21.93 95.43 40.66 0.167 7003
 8880 3 21.97 95.53 40.61 0.161 8879
 8881 3 23.49 94.49 41.6 0.219 6990
 8882 3 23.76 94.41 41.73 0.131 8881
 8883 3 23.9 94.47 41.75 0.116 8882
 8884 3 23.99 94.6 41.64 0.155 8883
 8885 3 24.09 94.82 41.61 0.14 8884
 8886 3 24.19 94.97 41.56 0.14 8885
 8887 3 24.34 95.16 41.56 0.134 8886
 8888 3 24.49 95.3 41.5 0.12 8887
 8889 3 24.57 95.43 41.45 0.143 8888
 8890 3 24.68 95.6 41.49 0.131 8889
 8891 3 24.77 95.66 41.54 0.159 8890
 8892 3 24.84 95.63 41.31 0.133 8891
 8893 3 25.01 95.87 41.32 0.24 8892
 8894 3 25.2 95.78 41.45 0.119 8893
 8895 3 25.35 95.96 41.56 0.101 8894
 8896 3 25.53 96 41.61 0.114 8895
 8897 3 25.64 96.04 41.63 0.128 8896
 8898 3 25.79 96.07 41.54 0.09 8897
 8899 3 25.94 96.15 41.52 0.139 8898
 8900 3 26.06 96.18 41.57 0.03 8899
 8901 3 24.8 95.61 41.93 0.121 8891
 8902 3 24.78 95.56 42.06 0.096 8901
 8903 3 24.83 95.48 42.2 0.13 8902
 8904 3 24.92 95.37 42.24 0.142 8903
 8905 3 25.08 95.27 42.09 0.14 8904
 8906 3 25.22 95.17 42 0.115 8905
 8907 3 25.39 95.13 41.99 0.1 8906
 8908 3 25.58 95.13 41.94 0.112 8907
 8909 3 25.79 95.16 41.86 0.07 8908
 8910 3 25.9 95.2 41.78 0.105 8909
 8911 3 26.11 95.25 41.71 0.088 8910
 8912 3 26.23 95.37 41.69 0.091 8911
 8913 3 26.43 95.41 41.7 0.145 8912
 8914 3 26.61 95.46 41.68 0.109 8913
 8915 3 26.78 95.43 41.74 0.104 8914
 8916 3 26.91 95.44 41.88 0.114 8915
 8917 3 27.12 95.53 41.94 0.086 8916
 8918 3 27.22 95.6 41.96 0.15 8917
 8919 3 27.32 95.59 41.92 0.108 8918
 8920 3 23.3 94.67 41.47 0.159 8881
 8921 3 23.22 94.71 41.38 0.164 8920
 8922 3 23.23 94.79 41.19 0.129 8921
 8923 3 23.15 94.87 41.26 0.138 8922
 8924 3 23.02 94.94 41.31 0.000125 8923
 8925 3 27.15 88.03 42.68 0.113 6905
 8926 3 27.01 88.01 42.81 0.096 8925
 8927 3 26.88 87.97 42.85 0.069 8926
 8928 3 26.74 87.93 42.87 0.102 8927
 8929 3 26.62 87.88 42.95 0.137 8928
 8930 3 26.44 87.92 43.07 0.151 8929
 8931 3 26.36 87.85 43.13 0.192 8930
 8932 3 26.25 87.98 43.49 0.086 8931
 8933 3 26.17 88.02 43.56 0.1 8932
 8934 3 26.03 88.03 43.65 0.115 8933
 8935 3 25.95 88.07 43.74 0.103 8934
 8936 3 25.83 88.12 43.83 0.102 8935
 8937 3 25.67 88.15 43.93 0.12 8936
 8938 3 25.55 88.16 44.05 0.127 8937
 8939 3 25.29 88.21 44.17 0.17 8938
 8940 3 25.11 88.22 44.27 0.179 8939
 8941 3 24.96 88.24 44.39 0.139 8940
 8942 3 24.85 88.23 44.53 0.111 8941
 8943 3 24.71 88.25 44.66 0.134 8942
 8944 3 24.56 88.32 44.79 0.131 8943
 8945 3 24.46 88.32 44.95 0.158 8944
 8946 3 24.31 88.41 45.07 0.152 8945
 8947 3 24.11 88.43 45.12 0.11 8946
 8948 3 23.91 88.42 45.05 0.072 8947
 8949 3 23.85 88.42 44.92 0.065 8948
 8950 3 23.79 88.29 44.86 0.096 8949
 8951 3 23.7 88.29 44.73 0.109 8950
 8952 3 23.61 88.31 44.65 0.119 8951
 8953 3 23.47 88.26 44.55 0.069 8952
 8954 3 23.45 88.31 44.4 0.067 8953
 8955 3 24.08 88.4 45.27 0.088 8947
 8956 3 23.97 88.34 45.32 0.135 8955
 8957 3 23.89 88.37 45.37 0.212 8956
 8958 3 23.59 88.14 45.24 0.105 8957
 8959 3 23.43 88.08 45.21 0.056 8958
 8960 3 23.32 87.96 45.22 0.073 8959
 8961 3 23.2 87.95 45.26 0.11 8960
 8962 3 23.29 88.04 45.43 0.073 8961
 8963 3 23.31 88.13 45.49 0.07 8962
 8964 3 23.3 88.17 45.66 0.117 8963
 8965 3 23.2 88.18 45.85 0.067 8964
 8966 3 23.05 88.08 45.97 0.103 8965
 8967 3 22.98 88 46.07 0.12 8966
 8968 3 23 87.95 46.19 0.126 8967
 8969 3 23.04 87.94 46.36 0.106 8968
 8970 3 22.97 87.95 46.5 0.124 8969
 8971 3 22.94 87.8 46.64 0.11 8970
 8972 3 23 87.7 46.74 0.099 8971
 8973 3 22.98 87.63 46.88 0.097 8972
 8974 3 22.99 87.61 47.06 0.095 8973
 8975 3 23.02 87.72 47.21 0.067 8974
 8976 3 23.05 87.8 47.34 0.086 8975
 8977 3 23.15 87.77 47.41 0.095 8976
 8978 3 23.25 87.71 47.51 0.086 8977
 8979 3 23.33 87.73 47.61 0.113 8978
 8980 3 23.36 87.8 47.73 0.152 8979
 8981 3 23.27 87.92 47.85 0.159 8980
 8982 3 23.25 88.04 47.99 0.16 8981
 8983 3 23.2 88.11 48.13 0.187 8982
 8984 3 23.13 88.06 48.27 0.159 8983
 8985 3 22.96 87.97 48.43 0.101 8984
 8986 3 23.51 87.62 47.75 0.101 8980
 8987 3 23.61 87.64 47.84 0.102 8986
 8988 3 23.57 87.59 47.99 0.05 8987
 8989 3 23.56 87.52 48.08 0.112 8988
 8990 3 23.68 87.59 48.29 0.096 8989
 8991 3 23.79 87.6 48.37 0.102 8990
 8992 3 23.91 87.54 48.42 0.128 8991
 8993 3 24 87.37 48.35 0.177 8992
 8994 3 24.1 87.25 48.28 0.197 8993
 8995 3 24.2 87.07 47.97 0.095 8994
 8996 3 24.28 86.99 47.82 0.105 8995
 8997 3 24.34 86.89 47.7 0.097 8996
 8998 3 24.32 86.75 47.67 0.09 8997
 8999 3 24.28 86.61 47.63 0.139 8998
 9000 3 24.24 86.49 47.57 0.079 8999
 9001 3 24.2 86.31 47.56 0.077 9000
 9002 3 24.25 86.21 47.49 0.151 9001
 9003 3 24.29 86.11 47.44 0.186 9002
 9004 3 24.09 85.96 47.48 0.066 9003
 9005 3 24.07 85.75 47.51 0.074 9004
 9006 3 24.08 85.58 47.52 0.07 9005
 9007 3 24.01 85.41 47.39 0.09 9006
 9008 3 23.93 85.32 47.29 0.102 9007
 9009 3 23.83 85.2 47.25 0.153 9008
 9010 3 23.76 85.07 47.19 0.173 9009
 9011 3 23.89 84.84 47.04 0.09 9010
 9012 3 23.94 84.68 47.05 0.062 9011
 9013 3 23.88 84.53 47.07 0.052 9012
 9014 3 23.89 84.39 47.09 0.079 9013
 9015 3 23.85 84.23 47.15 0.046 9014
 9016 3 23.54 85 47.34 0.082 9010
 9017 3 23.46 84.86 47.4 0.108 9016
 9018 3 23.41 84.67 47.45 0.092 9017
 9019 3 23.39 84.47 47.47 0.06 9018
 9020 3 23.41 84.35 47.49 0.091 9019
 9021 3 23.38 84.18 47.53 0.088 9020
 9022 3 23.29 84.02 47.5 0.088 9021
 9023 3 23.14 83.96 47.45 0.081 9022
 9024 3 23.04 83.89 47.47 0.061 9023
 9025 3 22.94 83.85 47.5 0.059 9024
 9026 3 22.86 83.9 47.6 0.072 9025
 9027 3 23.42 87.31 48.05 0.081 8989
 9028 3 23.28 87.25 48.07 0.083 9027
 9029 3 23.91 88.64 45.53 0.113 8957
 9030 3 23.87 88.71 45.72 0.122 9029
 9031 3 23.82 88.76 45.82 0.173 9030
 9032 3 23.76 88.9 45.91 0.22 9031
 9033 3 23.58 88.64 45.97 0.092 9032
 9034 3 23.43 88.61 46.07 0.106 9033
 9035 3 23.83 89.29 45.87 0.157 9032
 9036 3 23.97 89.43 45.84 0.146 9035
 9037 3 24.04 89.51 45.92 0.098 9036
 9038 3 23.99 89.67 46.05 0.071 9037
 9039 3 23.93 89.72 46.11 0.000125 9038
 9040 3 26.23 87.48 42.99 0.122 8931
 9041 3 26.18 87.31 42.98 0.144 9040
 9042 3 26.05 87.22 43.06 0.154 9041
 9043 3 26.02 87.08 43.13 0.16 9042
 9044 3 26.15 86.89 43.02 0.117 9043
 9045 3 26.13 86.71 42.9 0.129 9044
 9046 3 26.16 86.63 42.96 0.188 9045
 9047 3 26.27 86.54 43.02 0.149 9046
 9048 3 25.87 86.95 43.32 0.133 9043
 9049 3 25.8 86.82 43.42 0.118 9048
 9050 3 25.68 86.72 43.48 0.098 9049
 9051 3 25.59 86.58 43.52 0.077 9050
 9052 3 25.51 86.45 43.5 0.073 9051
 9053 3 25.41 86.34 43.53 0.143 9052
 9054 3 25.7 86.24 43.3 0.11 9053
 9055 3 25.76 86.17 43.24 0.098 9054
 9056 3 25.83 86.07 43.12 0.058 9055
 9057 3 25.81 86.05 43 0.081 9056
 9058 3 25.72 86.01 42.86 0.069 9057
 9059 3 25.68 85.83 42.72 0.09 9058
 9060 3 25.14 86.12 43.66 0.101 9053
 9061 3 25.1 86.01 43.75 0.09 9060
 9062 3 24.95 85.84 43.8 0.115 9061
 9063 3 24.89 85.71 43.86 0.105 9062
 9064 3 24.86 85.56 43.85 0.154 9063
 9065 3 24.72 85.21 43.83 0.132 9064
 9066 3 24.67 85.04 43.77 0.092 9065
 9067 3 24.7 84.86 43.66 0.119 9066
 9068 3 24.68 84.71 43.65 0.138 9067
 9069 3 24.49 84.66 43.75 0.079 9068
 9070 3 24.41 84.6 43.83 0.074 9069
 9071 3 24.35 84.55 43.92 0.082 9070
 9072 3 24.35 84.49 44.03 0.117 9071
 9073 3 24.17 84.34 44.09 0.092 9072
 9074 3 24.05 84.21 44.05 0.158 9073
 9075 3 24.03 83.77 44.13 0.11 9074
 9076 3 23.99 83.65 44.13 0.093 9075
 9077 3 23.86 83.45 44.21 0.085 9076
 9078 3 23.69 83.31 44.2 0.101 9077
 9079 3 23.59 83.17 44.21 0.098 9078
 9080 3 23.48 83.11 44.26 0.064 9079
 9081 3 23.36 83.07 44.32 0.105 9080
 9082 3 23.33 83.02 44.41 0.181 9081
 9083 3 23.2 83.22 44.44 0.11 9082
 9084 3 23.02 83.16 44.47 0.126 9083
 9085 3 22.82 83.15 44.43 0.116 9084
 9086 3 22.68 83.14 44.27 0.086 9085
 9087 3 22.68 83.24 44.21 0.093 9086
 9088 3 22.65 83.35 44.13 0.109 9087
 9089 3 22.7 83.53 44.06 0.147 9088
 9090 3 22.75 83.77 44.14 0.102 9089
 9091 3 22.75 83.86 44.27 0.055 9090
 9092 3 22.85 84.03 44.26 0.064 9091
 9093 3 22.88 84.14 44.23 0.088 9092
 9094 3 22.84 84.31 44.17 0.094 9093
 9095 3 22.88 84.46 44.1 0.104 9094
 9096 3 22.65 84.66 44.06 0.135 9095
 9097 3 22.48 84.5 43.93 0.093 9096
 9098 3 22.47 84.37 43.88 0.05 9097
 9099 3 22.42 84.25 43.83 0.000125 9098
 9100 3 22.77 84.76 44.2 0.066 9096
 9101 3 22.7 84.83 44.15 0.067 9100
 9102 3 22.6 84.93 44.22 0.1 9101
 9103 3 23.23 82.67 44.55 0.105 9082
 9104 3 23.22 82.52 44.64 0.126 9103
 9105 3 23.16 82.42 44.74 0.128 9104
 9106 3 23.01 82.36 44.9 0.11 9105
 9107 3 22.9 82.22 44.94 0.142 9106
 9108 3 22.92 81.99 44.95 0.109 9107
 9109 3 22.91 81.84 44.96 0.000125 9108
 9110 3 22.73 82.2 45.06 0.141 9107
 9111 3 22.56 82.17 45.16 0.072 9110
 9112 3 22.44 82 45.23 0.084 9111
 9113 3 22.33 81.96 45.35 0.088 9112
 9114 3 23.94 84.45 43.8 0.042 9074
 9115 3 23.84 84.41 43.76 0.06 9114
 9116 3 23.8 84.38 43.65 0.096 9115
 9117 3 23.82 84.33 43.5 0.086 9116
 9118 3 23.87 84.3 43.35 0.087 9117
 9119 3 29.16 88.7 42.17 0.113 6897
 9120 3 29.25 88.75 42.17 0.000125 9119
 9121 3 30.95 85.16 42.7 0.164 6459
 9122 3 30.86 85.08 42.62 0.191 9121
 9123 3 30.72 84.95 42.65 0.195 9122
 9124 3 30.57 84.88 42.73 0.208 9123
 9125 3 30.38 84.73 42.85 0.148 9124
 9126 3 30.3 84.59 42.95 0.147 9125
 9127 3 30.51 84.53 43.03 0.086 9126
 9128 3 33.29 84.7 42.58 0.141 6443
 9129 3 33.33 84.5 42.72 0.111 9128
 9130 3 33.33 84.47 42.84 0.061 9129
 9131 3 33.34 84.44 42.94 0.053 9130
 9132 3 33.24 84.28 42.99 0.073 9131
 9133 3 33.19 84.16 43.02 0.123 9132
 9134 3 33.18 83.95 43.08 0.132 9133
 9135 3 32.98 83.85 43.13 0.114 9134
 9136 3 32.77 83.82 43.09 0.14 9135
 9137 3 32.61 83.85 43 0.054 9136
 9138 3 35.67 80.8 42.18 0.364 6325
 9139 3 36.66 80.7 42.5 0.132 9138
 9140 3 36.87 80.72 42.54 0.111 9139
 9141 3 36.97 80.67 42.62 0.103 9140
 9142 3 36.99 79.2 42.61 0.153 6311
 9143 3 37.19 79.28 42.71 0.07 9142
 9144 3 37.37 79.35 42.74 0.117 9143
 9145 3 37.67 79.48 42.72 0.122 9144
 9146 3 37.84 79.54 42.74 0.143 9145
 9147 3 37.97 79.61 42.79 0.159 9146
 9148 3 38.07 79.65 42.84 0.204 9147
 9149 3 38.3 79.65 42.78 0.14 9148
 9150 3 38.46 79.7 42.79 0.135 9149
 9151 3 38.74 79.92 42.75 0.177 9150
 9152 3 38.88 79.99 42.74 0.157 9151
 9153 3 39.12 80.05 42.68 0.132 9152
 9154 3 39.26 80.22 42.62 0.107 9153
 9155 3 36.74 73.67 43.94 0.388 6277
 9156 3 37.32 72.43 43.71 0.157 9155
 9157 3 37.44 72.29 43.61 0.159 9156
 9158 3 37.45 72.15 43.5 0.174 9157
 9159 3 37.56 72.02 43.39 0.191 9158
 9160 3 37.61 71.86 43.3 0.153 9159
 9161 3 37.76 71.78 43.23 0.218 9160
 9162 3 38.1 71.79 43.23 0.125 9161
 9163 3 38.23 71.72 43.3 0.147 9162
 9164 3 38.52 71.95 43.34 0.141 9163
 9165 3 38.73 71.99 43.35 0.13 9164
 9166 3 38.87 72.07 43.32 0.151 9165
 9167 3 39.07 71.91 43.39 0.122 9166
 9168 3 39.21 71.88 43.38 0.134 9167
 9169 3 39.35 71.87 43.34 0.1 9168
 9170 3 39.52 71.82 43.33 0.085 9169
 9171 3 39.67 71.82 43.34 0.105 9170
 9172 3 39.78 71.88 43.35 0.073 9171
 9173 3 39.86 71.92 43.4 0.115 9172
 9174 3 39.87 71.9 43.54 0.095 9173
 9175 3 40.02 71.98 43.64 0.14 9174
 9176 3 40.25 72.1 43.75 0.119 9175
 9177 3 40.41 72.11 43.79 0.088 9176
 9178 3 40.57 72.14 43.88 0.105 9177
 9179 3 40.64 72.12 44.04 0.093 9178
 9180 3 40.73 72.17 44.14 0.11 9179
 9181 3 40.85 72.25 44.17 0.124 9180
 9182 3 41.03 72.22 44.17 0.116 9181
 9183 3 41.17 72.27 44.25 0.11 9182
 9184 3 41.33 72.35 44.39 0.095 9183
 9185 3 41.5 72.34 44.46 0.089 9184
 9186 3 41.68 72.43 44.5 0.138 9185
 9187 3 41.89 72.52 44.58 0.159 9186
 9188 3 42.11 72.57 44.65 0.14 9187
 9189 3 42.23 72.56 44.73 0.118 9188
 9190 3 42.4 72.5 44.8 0.125 9189
 9191 3 42.56 72.4 44.85 0.136 9190
 9192 3 38.95 72.31 43.27 0.121 9166
 9193 3 38.97 72.46 43.29 0.158 9192
 9194 3 39.03 72.63 43.18 0.116 9193
 9195 3 38.97 72.66 43.03 0.165 9194
 9196 3 38.98 72.88 43.02 0.15 9195
 9197 3 39.02 73.06 43.03 0.161 9196
 9198 3 38.95 73.14 42.95 0.137 9197
 9199 3 38.86 73.1 42.94 0.000125 9198
 9200 3 38.1 71.55 43.29 0.165 9163
 9201 3 37.94 71.46 43.2 0.000125 9200
 9202 3 37.54 71.65 43.13 0.099 9161
 9203 3 37.51 71.59 42.98 0.101 9202
 9204 3 37.4 71.46 42.91 0.089 9203
 9205 3 37.4 71.32 42.88 0.046 9204
 9206 3 36.67 71.76 43.95 0.106 6253
 9207 3 36.78 71.72 43.97 0.000125 9206
 9208 3 36.32 73 44.6 0.087 6251
 9209 3 36.37 72.98 44.7 0.145 9208
 9210 3 36.39 72.95 44.84 0.155 9209
 9211 3 36.45 72.97 44.93 0.15 9210
 9212 3 36.52 73 45 0.174 9211
 9213 3 36.77 72.71 45.05 0.132 9212
 9214 3 36.93 72.6 45.09 0.143 9213
 9215 3 37.04 72.47 45.06 0.114 9214
 9216 3 37.21 72.4 45.09 0.142 9215
 9217 3 37.31 72.29 45.14 0.164 9216
 9218 3 37.44 72.24 45.23 0.173 9217
 9219 3 37.6 72.06 45.28 0.189 9218
 9220 3 37.66 71.89 45.38 0.241 9219
 9221 3 37.74 71.68 45.45 0.216 9220
 9222 3 37.79 71.44 45.51 0.231 9221
 9223 3 37.86 71.15 45.55 0.156 9222
 9224 3 37.94 71.08 45.6 0.173 9223
 9225 3 38.07 71.02 45.69 0.182 9224
 9226 3 38.31 71.04 45.87 0.15 9225
 9227 3 38.45 70.97 45.93 0.144 9226
 9228 3 38.68 70.96 46.02 0.141 9227
 9229 3 38.85 70.95 46.09 0.144 9228
 9230 3 39.04 70.97 46.2 0.121 9229
 9231 3 39.25 71.05 46.19 0.141 9230
 9232 3 39.34 71.14 46.25 0.204 9231
 9233 3 39.5 71.15 46.33 0.204 9232
 9234 3 39.67 71.17 46.46 0.185 9233
 9235 3 39.79 71.17 46.61 0.14 9234
 9236 3 39.97 71.19 46.72 0.194 9235
 9237 3 40.09 71.17 46.85 0.199 9236
 9238 3 40.17 71.24 46.92 0.298 9237
 9239 3 40.49 70.96 47.1 0.126 9238
 9240 3 40.63 70.95 47.21 0.145 9239
 9241 3 40.79 70.92 47.28 0.13 9240
 9242 3 41.07 70.95 47.44 0.121 9241
 9243 3 41.22 70.89 47.49 0.136 9242
 9244 3 41.39 70.9 47.63 0.169 9243
 9245 3 41.53 70.8 47.7 0.166 9244
 9246 3 41.6 70.66 47.8 0.181 9245
 9247 3 41.84 70.54 47.84 0.118 9246
 9248 3 41.94 70.52 47.88 0.158 9247
 9249 3 42.05 70.56 47.95 0.23 9248
 9250 3 42.16 70.59 48.06 0.305 9249
 9251 3 42.23 70.58 48.23 0.324 9250
 9252 3 42.45 70.53 48.22 0.27 9251
 9253 3 42.7 70.18 48.37 0.14 9252
 9254 3 42.84 70.11 48.43 0.143 9253
 9255 3 42.88 70.01 48.49 0.093 9254
 9256 3 43.01 69.95 48.48 0.094 9255
 9257 3 43.18 69.79 48.58 0.123 9256
 9258 3 43.3 69.72 48.68 0.126 9257
 9259 3 43.5 69.72 48.74 0.122 9258
 9260 3 43.7 69.66 48.87 0.121 9259
 9261 3 43.84 69.63 48.92 0.116 9260
 9262 3 43.98 69.58 49.04 0.117 9261
 9263 3 44.08 69.46 49.19 0.11 9262
 9264 3 44.2 69.48 49.21 0.134 9263
 9265 3 44.3 69.54 49.19 0.236 9264
 9266 3 44.37 69.25 49.41 0.07 9265
 9267 3 44.5 69.21 49.49 0.072 9266
 9268 3 44.54 69.07 49.58 0.127 9267
 9269 3 44.53 68.91 49.62 0.09 9268
 9270 3 44.53 68.75 49.7 0.116 9269
 9271 3 44.57 68.59 49.74 0.149 9270
 9272 3 44.69 68.49 49.83 0.187 9271
 9273 3 45.05 68.52 49.83 0.106 9272
 9274 3 45.14 68.5 49.86 0.074 9273
 9275 3 44.55 68.36 49.91 0.084 9272
 9276 3 44.59 68.25 49.94 0.101 9275
 9277 3 44.7 68.15 50.05 0.085 9276
 9278 3 42 70.6 48.52 0.128 9251
 9279 3 42.09 70.72 48.57 0.119 9278
 9280 3 39.99 71.58 46.81 0.182 9238
 9281 3 40.31 71.68 46.81 0.121 9280
 9282 3 40.49 71.74 46.74 0.05 9281
 9283 3 40.54 71.83 46.69 0.042 9282
 9284 3 40.66 71.86 46.65 0.088 9283
 9285 3 40.75 71.95 46.61 0.127 9284
 9286 3 40.87 72.12 46.67 0.116 9285
 9287 3 40.91 72.26 46.64 0.133 9286
 9288 3 40.91 72.44 46.6 0.14 9287
 9289 3 40.98 72.61 46.58 0.088 9288
 9290 3 41.08 72.77 46.59 0.087 9289
 9291 3 41.18 72.91 46.63 0.13 9290
 9292 3 41.18 73 46.58 0.000125 9291
 9293 3 39.69 71.63 46.8 0.102 9280
 9294 3 39.53 71.63 46.82 0.128 9293
 9295 3 39.34 71.66 46.95 0.115 9294
 9296 3 39.23 71.81 46.85 0.141 9295
 9297 3 39.31 71.9 46.83 0.063 9296
 9298 3 38.1 70.83 45.51 0.086 9225
 9299 3 38.09 70.69 45.5 0.106 9298
 9300 3 36.61 73.07 45.15 0.161 9212
 9301 3 36.66 73.23 45.37 0.148 9300
 9302 3 36.74 73.36 45.45 0.106 9301
 9303 3 36.97 73.33 45.58 0.112 9302
 9304 3 37.04 73.31 45.67 0.075 9303
 9305 3 37.14 73.25 45.83 0.11 9304
 9306 3 37.24 73.21 45.89 0.109 9305
 9307 3 36.36 73.4 45.08 0.111 9300
 9308 3 36.27 73.59 45.11 0.125 9307
 9309 3 36.2 73.64 45.16 0.165 9308
 9310 3 36.03 73.77 45.13 0.145 9309
 9311 3 35.94 73.88 45.2 0.111 9310
 9312 3 35.83 73.96 45.26 0.137 9311
 9313 3 35.78 74.08 45.34 0.124 9312
 9314 3 35.66 74.22 45.39 0.152 9313
 9315 3 35.56 74.29 45.48 0.178 9314
 9316 3 35.47 74.28 45.54 0.226 9315
 9317 3 35.4 74.04 45.67 0.12 9316
 9318 3 35.37 73.92 45.64 0.098 9317
 9319 3 35.46 73.78 45.68 0.125 9318
 9320 3 35.51 73.63 45.69 0.075 9319
 9321 3 35.55 73.58 45.83 0.066 9320
 9322 3 35.37 73.52 45.94 0.039 9321
 9323 3 35.27 74.52 45.39 0.095 9316
 9324 3 35.18 74.56 45.36 0.138 9323
 9325 3 35.04 74.52 45.35 0.166 9324
 9326 3 34.87 74.69 45.33 0.081 9325
 9327 3 34.75 74.74 45.21 0.131 9326
 9328 3 34.67 74.82 45.15 0.122 9327
 9329 3 35 74.41 45.39 0.188 9325
 9330 3 34.71 74.33 45.44 0.147 9329
 9331 3 34.5 74.44 45.47 0.08 9330
 9332 3 34.39 74.51 45.44 0.101 9331
 9333 3 34.27 74.53 45.38 0.107 9332
 9334 3 34.22 74.65 45.35 0.131 9333
 9335 3 34.13 74.67 45.24 0.082 9334
 9336 3 34.97 74.66 45.13 0.069 9329
 9337 3 35.05 74.87 45.03 0.073 9336
 9338 3 34.98 74.88 44.94 0.000125 9337
 9339 3 30.56 64.51 43.92 0.164 6030
 9340 3 30.46 64.51 43.77 0.203 9339
 9341 3 30.39 64.49 43.65 0.19 9340
 9342 3 30.34 64.55 43.48 0.208 9341
 9343 3 30.25 64.53 43.34 0.236 9342
 9344 3 30.15 64.5 43.16 0.201 9343
 9345 3 30.03 64.52 43.01 0.228 9344
 9346 3 29.98 64.53 42.86 0.226 9345
 9347 3 29.89 64.49 42.76 0.222 9346
 9348 3 29.87 64.55 42.62 0.21 9347
 9349 3 29.78 64.51 42.48 0.248 9348
 9350 3 29.66 64.48 42.39 0.243 9349
 9351 3 29.57 64.45 42.3 0.246 9350
 9352 3 29.44 64.19 42.31 0.093 9351
 9353 3 29.42 64.19 42.18 0.000125 9352
 9354 3 29.56 64.58 42.11 0.208 9351
 9355 3 29.48 64.59 41.93 0.222 9354
 9356 3 29.4 64.52 41.84 0.224 9355
 9357 3 29.19 64.43 41.67 0.269 9356
 9358 3 29.04 64.38 41.53 0.257 9357
 9359 3 28.97 64.34 41.4 0.264 9358
 9360 3 28.73 64.27 41.24 0.268 9359
 9361 3 28.67 64.3 41.08 0.246 9360
 9362 3 28.67 64.31 40.92 0.235 9361
 9363 3 28.56 64.31 40.76 0.229 9362
 9364 3 28.48 64.44 40.6 0.223 9363
 9365 3 28.46 64.59 40.47 0.224 9364
 9366 3 28.39 64.7 40.34 0.239 9365
 9367 3 28.31 64.77 40.19 0.352 9366
 9368 3 28.24 64.76 40.08 0.385 9367
 9369 3 28.28 64.88 39.98 0.421 9368
 9370 3 28.36 65.03 39.82 0.351 9369
 9371 3 28.45 65.12 39.66 0.272 9370
 9372 3 28.51 65.16 39.54 0.227 9371
 9373 3 28.55 65.29 39.39 0.212 9372
 9374 3 28.54 65.33 39.24 0.23 9373
 9375 3 28.59 65.41 39.08 0.287 9374
 9376 3 28.52 65.42 38.93 0.315 9375
 9377 3 28.5 65.43 38.74 0.31 9376
 9378 3 28.28 65.48 38.55 0.261 9377
 9379 3 28.16 65.55 38.41 0.261 9378
 9380 3 27.95 65.6 38.19 0.245 9379
 9381 3 27.84 65.71 38.01 0.221 9380
 9382 3 27.73 65.73 37.89 0.232 9381
 9383 3 27.72 65.83 37.72 0.258 9382
 9384 3 27.67 65.84 37.59 0.262 9383
 9385 3 27.56 65.91 37.46 0.281 9384
 9386 3 27.49 65.96 37.35 0.311 9385
 9387 3 27.54 66.11 37.24 0.294 9386
 9388 3 27.57 66.21 37.1 0.329 9387
 9389 3 27.56 66.75 37.11 0.309 9388
 9390 3 27.56 66.96 37.09 0.3 9389
 9391 3 27.66 67.14 37.05 0.286 9390
 9392 3 27.72 67.31 36.99 0.299 9391
 9393 3 27.71 67.39 36.91 0.413 9392
 9394 3 27.22 66.93 36.49 0.195 9393
 9395 3 27.13 66.88 36.47 0.139 9394
 9396 3 26.97 66.94 36.41 0.073 9395
 9397 3 27.88 67.67 36.81 0.454 9393
 9398 3 27.93 67.81 36.77 0.501 9397
 9399 3 28 67.93 36.77 0.549 9398
 9400 3 28.02 68.06 36.63 0.589 9399
 9401 3 28.53 68.07 37.42 0.107 9400
 9402 3 28.66 68.14 37.44 0.097 9401
 9403 3 28.83 68.2 37.46 0.103 9402
 9404 3 29.01 68.25 37.48 0.111 9403
 9405 3 29.18 68.23 37.53 0.09 9404
 9406 3 29.34 68.2 37.55 0.102 9405
 9407 3 29.53 68.16 37.62 0.103 9406
 9408 3 29.69 68.16 37.64 0.115 9407
 9409 3 29.82 68.09 37.68 0.149 9408
 9410 3 29.98 68.13 37.66 0.096 9409
 9411 3 30.09 68.13 37.78 0.088 9410
 9412 3 30.22 68.15 37.78 0.121 9411
 9413 3 30.46 68.26 37.92 0.116 9412
 9414 3 30.62 68.33 37.9 0.128 9413
 9415 3 30.89 68.41 37.89 0.093 9414
 9416 3 31.01 68.46 37.94 0.136 9415
 9417 3 31.11 68.47 38.04 0.207 9416
 9418 3 31.24 68.52 38.03 0.214 9417
 9419 3 31.44 68.54 37.85 0.107 9418
 9420 3 31.6 68.56 37.79 0.082 9419
 9421 3 28.04 68.27 36.66 0.356 9400
 9422 3 28.1 68.66 36.73 0.324 9421
 9423 3 28.22 68.82 36.81 0.231 9422
 9424 3 28.35 68.97 36.83 0.217 9423
 9425 3 28.52 69.16 36.82 0.261 9424
 9426 3 28.65 69.33 36.78 0.267 9425
 9427 3 28.76 69.6 36.87 0.237 9426
 9428 3 28.85 69.76 36.83 0.264 9427
 9429 3 29 69.9 36.84 0.228 9428
 9430 3 29.1 70.1 36.83 0.246 9429
 9431 3 29.16 70.25 36.91 0.258 9430
 9432 3 29.37 70.44 37.01 0.213 9431
 9433 3 29.4 70.63 37.01 0.216 9432
 9434 3 29.58 70.81 37.04 0.224 9433
 9435 3 29.78 71.02 36.98 0.236 9434
 9436 3 29.9 71.17 36.98 0.243 9435
 9437 3 30.04 71.37 36.89 0.228 9436
 9438 3 30.14 71.59 36.82 0.224 9437
 9439 3 30.24 71.73 36.79 0.26 9438
 9440 3 30.42 71.88 36.73 0.297 9439
 9441 3 30.57 71.98 36.7 0.315 9440
 9442 3 30.7 72.12 36.66 0.333 9441
 9443 3 30.84 72.28 36.61 0.37 9442
 9444 3 30.98 72.47 36.68 0.359 9443
 9445 3 31.09 72.59 36.61 0.351 9444
 9446 3 31.15 72.84 36.64 0.317 9445
 9447 3 31.23 73.15 36.64 0.232 9446
 9448 3 31.25 73.36 36.69 0.24 9447
 9449 3 31.29 73.6 36.7 0.202 9448
 9450 3 31.15 73.82 36.81 0.26 9449
 9451 3 31.25 74.02 36.77 0.286 9450
 9452 3 31.54 74.04 36.49 0.138 9451
 9453 3 31.72 74.15 36.33 0.104 9452
 9454 3 31.84 74.22 36.32 0.133 9453
 9455 3 31.94 74.33 36.26 0.067 9454
 9456 3 32.02 74.46 36.25 0.081 9455
 9457 3 32.16 74.57 36.23 0.083 9456
 9458 3 32.22 74.67 36.25 0.07 9457
 9459 3 32.26 74.79 36.37 0.127 9458
 9460 3 32.45 75.09 36.22 0.063 9459
 9461 3 32.49 75.1 36.07 0.08 9460
 9462 3 32.58 75.08 35.97 0.056 9461
 9463 3 32.57 75.15 35.89 0.085 9462
 9464 3 32.8 75.22 35.78 0.061 9463
 9465 3 32.9 75.15 35.72 0.075 9464
 9466 3 33.01 75.2 35.64 0.072 9465
 9467 3 33.17 75.27 35.57 0.08 9466
 9468 3 33.28 75.26 35.48 0.08 9467
 9469 3 33.31 75.2 35.39 0.069 9468
 9470 3 33.35 75.13 35.32 0.071 9469
 9471 3 33.42 74.99 35.33 0.175 9470
 9472 3 33.52 74.78 35.46 0.164 9471
 9473 3 33.72 74.58 35.32 0.084 9472
 9474 3 33.82 74.49 35.29 0.085 9473
 9475 3 33.91 74.46 35.4 0.121 9474
 9476 3 34.04 74.32 35.32 0.113 9475
 9477 3 34.12 74.22 35.33 0.078 9476
 9478 3 31.07 74.21 36.96 0.2 9451
 9479 3 31 74.37 37 0.187 9478
 9480 3 30.93 74.59 37.03 0.184 9479
 9481 3 30.97 74.71 37.14 0.198 9480
 9482 3 31.02 74.86 37.22 0.205 9481
 9483 3 31.03 75.01 37.24 0.215 9482
 9484 3 31.02 75.2 37.23 0.223 9483
 9485 3 31.03 75.36 37.24 0.242 9484
 9486 3 31.02 75.58 37.15 0.183 9485
 9487 3 31.02 75.67 37.19 0.183 9486
 9488 3 31.1 75.81 37.19 0.197 9487
 9489 3 31.15 75.93 37.25 0.181 9488
 9490 3 31.25 76.02 37.23 0.187 9489
 9491 3 31.25 76.17 37.17 0.238 9490
 9492 3 31.15 76.4 37.04 0.176 9491
 9493 3 31.11 76.52 37.09 0.2 9492
 9494 3 31.05 76.7 37.02 0.204 9493
 9495 3 30.99 76.88 36.98 0.212 9494
 9496 3 30.95 76.97 37.08 0.216 9495
 9497 3 30.89 77.14 36.94 0.186 9496
 9498 3 30.81 77.26 36.94 0.16 9497
 9499 3 30.88 77.46 36.95 0.221 9498
 9500 3 30.85 77.69 37 0.217 9499
 9501 3 30.66 77.72 36.97 0.224 9500
 9502 3 30.55 77.77 36.94 0.219 9501
 9503 3 30.47 77.92 36.99 0.241 9502
 9504 3 30.4 78.06 37.06 0.222 9503
 9505 3 30.32 78.32 37.06 0.218 9504
 9506 3 30.12 78.51 37.04 0.222 9505
 9507 3 30.07 78.63 36.97 0.23 9506
 9508 3 29.97 78.69 36.94 0.229 9507
 9509 3 29.89 78.82 36.93 0.196 9508
 9510 3 29.79 78.97 36.88 0.216 9509
 9511 3 29.74 79.16 36.65 0.21 9510
 9512 3 29.67 79.32 36.6 0.251 9511
 9513 3 29.69 79.49 36.43 0.26 9512
 9514 3 29.67 79.6 36.36 0.269 9513
 9515 3 29.66 79.73 36.22 0.237 9514
 9516 3 29.67 79.85 36.12 0.198 9515
 9517 3 29.68 79.98 35.94 0.184 9516
 9518 3 29.74 80.15 35.87 0.22 9517
 9519 3 29.67 80.29 35.81 0.288 9518
 9520 3 29.51 80.36 35.88 0.274 9519
 9521 3 29.43 80.46 35.8 0.335 9520
 9522 3 29.37 80.54 35.73 0.425 9521
 9523 3 29.26 80.58 35.68 0.45 9522
 9524 3 29.16 80.63 35.64 0.417 9523
 9525 3 29.19 80.75 35.38 0.386 9524
 9526 3 29.18 80.88 35.27 0.359 9525
 9527 3 29.15 80.97 35.08 0.283 9526
 9528 3 29.11 81.09 34.91 0.238 9527
 9529 3 29 81.22 34.81 0.347 9528
 9530 3 29.36 81.5 34.8 0.192 9529
 9531 3 29.4 81.74 34.75 0.149 9530
 9532 3 29.51 81.96 34.73 0.148 9531
 9533 3 29.61 82.11 34.64 0.149 9532
 9534 3 29.75 82.24 34.55 0.158 9533
 9535 3 29.87 82.49 34.47 0.191 9534
 9536 3 29.95 82.71 34.42 0.222 9535
 9537 3 30.13 83.13 34.26 0.271 9536
 9538 3 30.2 83.36 34.2 0.241 9537
 9539 3 30.23 83.6 34.13 0.232 9538
 9540 3 30.2 83.72 34 0.256 9539
 9541 3 30.34 83.99 33.86 0.19 9540
 9542 3 30.46 84.14 33.71 0.137 9541
 9543 3 30.56 84.17 33.64 0.146 9542
 9544 3 30.7 84.27 33.59 0.156 9543
 9545 3 30.79 84.35 33.47 0.142 9544
 9546 3 30.94 84.43 33.41 0.182 9545
 9547 3 31.1 84.59 33.38 0.136 9546
 9548 3 31.29 84.64 33.37 0.141 9547
 9549 3 31.47 84.71 33.35 0.197 9548
 9550 3 31.72 84.89 33.33 0.197 9549
 9551 3 31.9 85.05 33.28 0.222 9550
 9552 3 32.06 85.33 33.21 0.242 9551
 9553 3 32.21 85.55 33.15 0.256 9552
 9554 3 32.36 85.88 33.08 0.204 9553
 9555 3 32.45 86.15 33.02 0.158 9554
 9556 3 32.54 86.38 33.02 0.214 9555
 9557 3 32.64 86.58 32.97 0.292 9556
 9558 3 32.71 86.91 32.83 0.288 9557
 9559 3 32.8 87.2 32.79 0.26 9558
 9560 3 32.82 87.51 32.76 0.238 9559
 9561 3 32.94 87.8 32.72 0.224 9560
 9562 3 33.02 87.96 32.71 0.25 9561
 9563 3 33.1 88.11 32.74 0.273 9562
 9564 3 32.94 88.27 33.09 0.112 9563
 9565 3 33.05 88.37 33.15 0.099 9564
 9566 3 33.11 88.47 33.24 0.116 9565
 9567 3 33.16 88.65 33.25 0.127 9566
 9568 3 33.21 88.87 33.22 0.095 9567
 9569 3 33.11 88.93 33.21 0.000125 9568
 9570 3 33.41 88.27 32.47 0.18 9563
 9571 3 33.52 88.42 32.41 0.166 9570
 9572 3 33.68 88.6 32.31 0.209 9571
 9573 3 33.79 88.69 32.31 0.217 9572
 9574 3 33.88 88.79 32.2 0.178 9573
 9575 3 33.98 88.97 32.06 0.127 9574
 9576 3 34.11 89.08 31.96 0.154 9575
 9577 3 34.24 89.18 31.93 0.158 9576
 9578 3 34.37 89.27 31.84 0.152 9577
 9579 3 34.49 89.33 31.75 0.186 9578
 9580 3 34.65 89.5 31.65 0.187 9579
 9581 3 34.8 89.62 31.59 0.197 9580
 9582 3 35.02 89.76 31.5 0.171 9581
 9583 3 35.14 89.89 31.43 0.204 9582
 9584 3 35.22 89.96 31.32 0.225 9583
 9585 3 35.26 90.16 31.16 0.237 9584
 9586 3 35.32 90.17 31.03 0.307 9585
 9587 3 35.39 90.42 31.06 0.287 9586
 9588 3 35.48 90.56 31.04 0.3 9587
 9589 3 35.59 90.76 31.1 0.285 9588
 9590 3 35.65 90.92 31.19 0.283 9589
 9591 3 35.65 91.1 31.21 0.287 9590
 9592 3 35.62 91.3 31.17 0.297 9591
 9593 3 35.6 91.47 31.23 0.329 9592
 9594 3 36.02 91.64 31.07 0.169 9593
 9595 3 36.08 91.74 31.04 0.146 9594
 9596 3 36.12 91.83 31 0.157 9595
 9597 3 36.21 92.02 30.93 0.198 9596
 9598 3 36.16 92.11 30.92 0.213 9597
 9599 3 36.18 92.33 30.97 0.182 9598
 9600 3 36.21 92.55 30.95 0.218 9599
 9601 3 36.18 92.75 31 0.232 9600
 9602 3 36.21 92.84 31.09 0.278 9601
 9603 3 35.97 92.93 30.89 0.149 9602
 9604 3 35.83 93.06 30.92 0.141 9603
 9605 3 35.81 93.17 30.9 0.172 9604
 9606 3 35.83 93.29 30.91 0.191 9605
 9607 3 35.7 93.42 30.83 0.187 9606
 9608 3 35.61 93.49 30.62 0.157 9607
 9609 3 35.68 93.64 30.49 0.196 9608
 9610 3 35.71 93.69 30.41 0.199 9609
 9611 3 35.83 93.85 30.3 0.175 9610
 9612 3 35.89 94.03 30.24 0.151 9611
 9613 3 35.91 94.18 30.25 0.193 9612
 9614 3 35.94 94.33 30.31 0.222 9613
 9615 3 35.92 94.47 30.67 0.093 9614
 9616 3 35.96 94.61 30.77 0.043 9615
 9617 3 36.01 94.66 30.84 0.085 9616
 9618 3 36.07 94.82 30.89 0.093 9617
 9619 3 36.1 94.92 31.05 0.096 9618
 9620 3 36.18 94.92 31.16 0.073 9619
 9621 3 36.26 94.98 31.19 0.105 9620
 9622 3 36.38 95.03 31.3 0.093 9621
 9623 3 36.48 95.14 31.38 0.086 9622
 9624 3 36.63 95.26 31.42 0.082 9623
 9625 3 36.73 95.35 31.46 0.086 9624
 9626 3 36.9 95.46 31.57 0.146 9625
 9627 3 37.07 95.53 31.64 0.102 9626
 9628 3 37.2 95.64 31.68 0.073 9627
 9629 3 35.95 94.43 30.06 0.145 9614
 9630 3 35.93 94.54 29.97 0.206 9629
 9631 3 35.9 94.65 29.96 0.245 9630
 9632 3 35.92 94.84 29.9 0.172 9631
 9633 3 35.92 95.02 29.83 0.172 9632
 9634 3 35.97 95.09 29.72 0.176 9633
 9635 3 35.9 95.15 29.62 0.232 9634
 9636 3 36.14 95 29.36 0.137 9635
 9637 3 36.27 95.02 29.25 0.148 9636
 9638 3 36.4 95.03 29.12 0.113 9637
 9639 3 36.41 94.98 28.99 0.094 9638
 9640 3 36.61 94.94 28.94 0.08 9639
 9641 3 36.71 94.94 28.88 0.116 9640
 9642 3 36.84 94.99 28.79 0.065 9641
 9643 3 36.95 94.93 28.73 0.077 9642
 9644 3 36.97 94.85 28.66 0.076 9643
 9645 3 36.97 94.72 28.67 0.096 9644
 9646 3 36.96 94.61 28.66 0.171 9645
 9647 3 37.54 94.74 28.71 0.133 9646
 9648 3 37.71 94.84 28.66 0.096 9647
 9649 3 37.87 94.85 28.65 0.077 9648
 9650 3 37.99 94.9 28.62 0.072 9649
 9651 3 38.09 95.03 28.61 0.069 9650
 9652 3 38.22 95.15 28.57 0.115 9651
 9653 3 38.37 95.24 28.54 0.083 9652
 9654 3 38.55 95.27 28.5 0.096 9653
 9655 3 38.64 95.24 28.48 0.089 9654
 9656 3 38.77 95.24 28.52 0.067 9655
 9657 3 38.9 95.23 28.54 0.081 9656
 9658 3 39 95.13 28.51 0.116 9657
 9659 3 39.09 95.06 28.42 0.115 9658
 9660 3 39.21 95.12 28.35 0.133 9659
 9661 3 39.29 95.18 28.31 0.173 9660
 9662 3 39.42 95.02 28.28 0.157 9661
 9663 3 39.58 95.02 28.26 0.069 9662
 9664 3 39.78 95.01 28.36 0.108 9663
 9665 3 39.76 94.91 28.31 0.096 9664
 9666 3 39.57 94.79 28.22 0.07 9665
 9667 3 37.79 95 28.55 0.025 9648
 9668 3 37.93 95.12 28.39 0.036 9667
 9669 3 38.04 95.18 28.4 0.063 9668
 9670 3 36.79 94.3 28.57 0.119 9646
 9671 3 36.74 94.12 28.54 0.105 9670
 9672 3 36.7 93.95 28.54 0.066 9671
 9673 3 36.7 93.77 28.52 0.079 9672
 9674 3 36.83 93.64 28.47 0.106 9673
 9675 3 36.95 93.55 28.41 0.072 9674
 9676 3 35.67 95.36 29.66 0.153 9635
 9677 3 35.66 95.41 29.5 0.128 9676
 9678 3 35.61 95.49 29.4 0.155 9677
 9679 3 35.59 95.59 29.26 0.145 9678
 9680 3 35.5 95.71 29.11 0.18 9679
 9681 3 35.35 95.8 29 0.178 9680
 9682 3 35.15 95.87 28.94 0.197 9681
 9683 3 35.1 96 28.91 0.15 9682
 9684 3 35.05 96.11 28.91 0.134 9683
 9685 3 34.99 96.24 28.95 0.163 9684
 9686 3 34.91 96.36 28.82 0.139 9685
 9687 3 34.9 96.52 28.77 0.142 9686
 9688 3 34.8 96.64 28.71 0.149 9687
 9689 3 34.77 96.76 28.69 0.184 9688
 9690 3 34.74 96.84 28.6 0.22 9689
 9691 3 34.7 96.93 28.45 0.303 9690
 9692 3 34.63 97.01 28.36 0.389 9691
 9693 3 34.5 97.04 28.26 0.43 9692
 9694 3 34.47 97.24 28.21 0.432 9693
 9695 3 34.5 97.42 28.18 0.357 9694
 9696 3 34.22 97.48 28.23 0.454 9695
 9697 3 34.13 97.53 28.19 0.487 9696
 9698 3 33.63 96.99 27.98 0.161 9697
 9699 3 33.49 96.82 27.91 0.117 9698
 9700 3 33.44 96.74 27.79 0.066 9699
 9701 3 33.76 97.13 27.88 0.111 9698
 9702 3 34.3 97.81 28.14 0.416 9697
 9703 3 34.79 98.24 28.02 0.102 9702
 9704 3 34.92 98.43 28.02 0.127 9703
 9705 3 34.99 98.58 27.98 0.204 9704
 9706 3 34.92 98.83 28.02 0.145 9705
 9707 3 34.82 98.98 28.01 0.121 9706
 9708 3 34.75 99.11 27.92 0.13 9707
 9709 3 34.76 99.3 28 0.114 9708
 9710 3 34.72 99.45 28.12 0.152 9709
 9711 3 34.66 99.6 28.14 0.201 9710
 9712 3 34.58 99.88 28.11 0.277 9711
 9713 3 34.47 100.01 28.03 0.303 9712
 9714 3 34.41 100.14 28.11 0.313 9713
 9715 3 34.3 100.26 28.21 0.315 9714
 9716 3 34.32 100.51 28.24 0.322 9715
 9717 3 34.4 100.91 28.31 0.313 9716
 9718 3 34.32 101.01 28.38 0.329 9717
 9719 3 34.22 101.11 28.4 0.281 9718
 9720 3 34.31 101.31 28.33 0.175 9719
 9721 3 34.31 101.61 28.33 0.157 9720
 9722 3 34.32 101.81 28.41 0.131 9721
 9723 3 34.29 102.01 28.53 0.168 9722
 9724 3 34.27 102.01 28.54 0.214 9723
 9725 3 34.36 102.11 28.68 0.208 9724
 9726 3 34.3 102.21 28.75 0.277 9725
 9727 3 34.74 102.31 28.67 0.11 9726
 9728 3 34.89 102.41 28.64 0.092 9727
 9729 3 35.02 102.41 28.62 0.096 9728
 9730 3 35.13 102.41 28.65 0.089 9729
 9731 3 35.26 102.42 28.72 0.117 9730
 9732 3 35.46 102.52 28.8 0.123 9731
 9733 3 35.54 102.62 28.81 0.086 9732
 9734 3 35.69 102.72 28.85 0.146 9733
 9735 3 35.88 102.72 28.91 0.112 9734
 9736 3 36 102.72 28.93 0.129 9735
 9737 3 36.12 102.62 28.91 0.138 9736
 9738 3 36.2 102.72 28.71 0.106 9737
 9739 3 36.27 102.73 28.55 0.091 9738
 9740 3 36.35 102.73 28.39 0.134 9739
 9741 3 36.39 102.63 28.25 0.075 9740
 9742 3 34.29 102.31 28.85 0.169 9726
 9743 3 34.24 102.51 29.05 0.111 9742
 9744 3 34.17 102.6 29.11 0.115 9743
 9745 3 34.09 102.8 29.16 0.12 9744
 9746 3 34.1 102.9 29.24 0.115 9745
 9747 3 34.07 103.1 29.25 0.091 9746
 9748 3 34.09 103.2 29.35 0.158 9747
 9749 3 34.17 103.4 29.46 0.117 9748
 9750 3 34.21 103.5 29.45 0.168 9749
 9751 3 34.28 103.71 29.49 0.231 9750
 9752 3 34.35 103.81 29.54 0.262 9751
 9753 3 34.18 104 29.86 0.113 9752
 9754 3 34.21 104.2 30.01 0.147 9753
 9755 3 34.14 104.3 29.99 0.128 9754
 9756 3 34.11 104.5 29.94 0.168 9755
 9757 3 33.97 104.6 29.98 0.161 9756
 9758 3 33.87 104.8 29.98 0.117 9757
 9759 3 33.85 104.9 30.08 0.123 9758
 9760 3 33.75 105 30.25 0.155 9759
 9761 3 33.61 105.1 30.27 0.118 9760
 9762 3 33.56 105.1 30.36 0.099 9761
 9763 3 33.59 105.2 30.55 0.089 9762
 9764 3 33.58 105.3 30.63 0.113 9763
 9765 3 33.53 105.4 30.73 0.132 9764
 9766 3 33.61 105.5 30.73 0.098 9765
 9767 3 33.58 105.6 30.82 0.087 9766
 9768 3 33.6 105.7 31 0.102 9767
 9769 3 33.64 105.8 31.07 0.106 9768
 9770 3 33.63 105.9 31.13 0.103 9769
 9771 3 33.64 106 31.25 0.066 9770
 9772 3 33.71 106.1 31.29 0.074 9771
 9773 3 33.7 106.2 31.39 0.098 9772
 9774 3 33.75 106.3 31.43 0.086 9773
 9775 3 33.74 106.5 31.44 0.098 9774
 9776 3 33.67 106.6 31.49 0.108 9775
 9777 3 33.67 106.8 31.6 0.096 9776
 9778 3 33.67 106.79 31.7 0.117 9777
 9779 3 33.69 106.99 31.79 0.069 9778
 9780 3 33.72 107.09 31.85 0.079 9779
 9781 3 33.83 107.3 31.99 0.098 9780
 9782 3 33.84 107.4 32.02 0.053 9781
 9783 3 33.88 107.5 32.05 0.068 9782
 9784 3 33.94 107.6 32.1 0.084 9783
 9785 3 34.06 107.7 32.15 0.087 9784
 9786 3 34.14 107.8 32.16 0.079 9785
 9787 3 34.18 108.1 32.15 0.079 9786
 9788 3 34.24 108.2 32.09 0.078 9787
 9789 3 34.3 108.4 32.12 0.084 9788
 9790 3 34.33 108.5 32.18 0.104 9789
 9791 3 34.3 108.6 32.29 0.124 9790
 9792 3 34.43 108.8 32.31 0.095 9791
 9793 3 34.45 108.9 32.33 0.095 9792
 9794 3 34.27 104.5 29.73 0.086 9756
 9795 3 34.28 104.7 29.64 0.106 9794
 9796 3 34.24 104.8 29.52 0.081 9795
 9797 3 34.27 104.91 29.49 0.09 9796
 9798 3 34.41 105.11 29.43 0.043 9797
 9799 3 34.57 103.81 29.34 0.124 9752
 9800 3 34.71 103.91 29.26 0.071 9799
 9801 3 34.73 104.11 29.21 0.084 9800
 9802 3 34.85 104.21 29.22 0.169 9801
 9803 3 34.95 104.31 29.21 0.192 9802
 9804 3 35.14 104.51 29.1 0.161 9803
 9805 3 35.3 104.62 28.91 0.155 9804
 9806 3 35.34 104.72 28.82 0.207 9805
 9807 3 35.45 104.82 28.71 0.239 9806
 9808 3 35.06 104.61 28.77 0.042 9807
 9809 3 35.64 105.02 28.58 0.16 9807
 9810 3 35.78 105.12 28.47 0.121 9809
 9811 3 35.85 105.22 28.39 0.094 9810
 9812 3 35.98 105.32 28.29 0.162 9811
 9813 3 36.07 105.32 28.28 0.183 9812
 9814 3 36.08 105.52 28.16 0.12 9813
 9815 3 36.14 105.63 28.08 0.124 9814
 9816 3 36.15 105.73 28.01 0.152 9815
 9817 3 36.32 105.83 28.11 0.103 9816
 9818 3 36.41 106.03 28.15 0.109 9817
 9819 3 36.52 106.03 28.05 0.114 9818
 9820 3 36.6 106.03 27.94 0.129 9819
 9821 3 36.72 106.23 27.99 0.09 9820
 9822 3 36.83 106.23 27.95 0.087 9821
 9823 3 36.87 106.33 27.86 0.105 9822
 9824 3 36.95 106.43 27.82 0.144 9823
 9825 3 37 106.73 27.88 0.089 9824
 9826 3 36.97 106.83 27.87 0.117 9825
 9827 3 37.08 107.03 27.87 0.143 9826
 9828 3 37.13 107.14 27.81 0.164 9827
 9829 3 37.17 107.34 27.81 0.146 9828
 9830 3 37.13 107.54 27.8 0.189 9829
 9831 3 37.04 107.63 27.73 0.242 9830
 9832 3 36.96 107.83 27.72 0.287 9831
 9833 3 36.96 107.93 27.7 0.319 9832
 9834 3 37.01 108.13 27.61 0.304 9833
 9835 3 37.06 108.24 27.49 0.216 9834
 9836 3 37.33 108.64 27.34 0.13 9835
 9837 3 37.39 108.74 27.28 0.142 9836
 9838 3 37.4 108.94 27.27 0.127 9837
 9839 3 37.51 109.04 27.28 0.1 9838
 9840 3 37.62 109.14 27.29 0.105 9839
 9841 3 37.69 109.24 27.31 0.089 9840
 9842 3 37.76 109.44 27.34 0.075 9841
 9843 3 37.68 109.54 27.37 0.137 9842
 9844 3 37.76 109.64 27.33 0.099 9843
 9845 3 37.66 109.74 27.31 0.095 9844
 9846 3 36.97 106.23 27.58 0.1 9824
 9847 3 37.03 106.14 27.46 0.104 9846
 9848 3 37.08 106.04 27.36 0.12 9847
 9849 3 37.02 105.84 27.27 0.104 9848
 9850 3 36.99 105.74 27.19 0.116 9849
 9851 3 36.89 105.63 27.16 0.092 9850
 9852 3 36.84 105.43 27.18 0.092 9851
 9853 3 36.91 105.33 27.25 0.082 9852
 9854 3 37.06 105.34 27.31 0.062 9853
 9855 3 36.14 105.83 27.89 0.108 9816
 9856 3 36.23 106.03 27.91 0.095 9855
 9857 3 36.27 105.23 28.54 0.098 9813
 9858 3 36.36 105.33 28.64 0.06 9857
 9859 3 36.45 105.23 28.72 0.04 9858
 9860 3 36.56 105.13 28.71 0.09 9859
 9861 3 36.61 104.93 28.71 0.08 9860
 9862 3 36.62 104.73 28.66 0.067 9861
 9863 3 36.53 104.63 28.66 0.103 9862
 9864 3 36.52 104.43 28.62 0.114 9863
 9865 3 36.54 104.23 28.6 0.097 9864
 9866 3 36.48 104.13 28.57 0.106 9865
 9867 3 36.39 104.03 28.52 0.000125 9866
 9868 3 34.18 102.8 29.43 0.079 9746
 9869 3 34.25 102.7 29.47 0.07 9868
 9870 3 34.33 102.61 29.55 0.117 9869
 9871 3 33.79 102.1 28.66 0.121 9742
 9872 3 34.45 102.31 28.4 0.061 9724
 9873 3 34.39 102.31 28.23 0.11 9872
 9874 3 34.34 102.31 28.11 0.09 9873
 9875 3 34.21 102.31 27.93 0.082 9874
 9876 3 34.23 102.31 27.76 0.072 9875
 9877 3 34.13 102.31 27.63 0.107 9876
 9878 3 34.25 99.8 27.81 0.098 9713
 9879 3 34.08 99.71 27.74 0.069 9878
 9880 3 33.94 99.58 27.69 0.092 9879
 9881 3 33.71 99.42 27.61 0.069 9880
 9882 3 33.65 99.32 27.56 0.062 9881
 9883 3 33.58 99.22 27.48 0.073 9882
 9884 3 33.56 99.15 27.39 0.061 9883
 9885 3 33.45 99.08 27.31 0.085 9884
 9886 3 33.38 98.97 27.25 0.101 9885
 9887 3 33.24 98.92 27.22 0.081 9886
 9888 3 33.23 98.8 27.1 0.129 9887
 9889 3 33.02 98.72 27.08 0.12 9888
 9890 3 32.85 98.57 27.08 0.141 9889
 9891 3 32.69 98.42 27.07 0.092 9890
 9892 3 32.6 98.3 27.16 0.085 9891
 9893 3 32.5 98.2 27.19 0.118 9892
 9894 3 32.43 98.12 27.26 0.127 9893
 9895 3 32.39 98.02 27.34 0.063 9894
 9896 3 32.37 98.01 27.44 0.067 9895
 9897 3 32.31 97.99 27.54 0.106 9896
 9898 3 35.26 98.49 27.89 0.089 9705
 9899 3 35.38 98.49 28 0.113 9898
 9900 3 35.49 98.57 28.09 0.102 9899
 9901 3 35.6 98.55 28.04 0.000125 9900
 9902 3 34.24 97.9 28.2 0.299 9702
 9903 3 34.09 98 28.45 0.113 9902
 9904 3 34.19 98.11 28.58 0.106 9903
 9905 3 34.97 96.31 29.09 0.06 9685
 9906 3 34.88 96.4 29.11 0.071 9905
 9907 3 34.83 96.49 29.18 0.069 9906
 9908 3 34.83 96.64 29.16 0.125 9907
 9909 3 34.8 96.83 29.09 0.12 9908
 9910 3 34.7 97 29.06 0.071 9909
 9911 3 34.72 97.14 29.09 0.054 9910
 9912 3 34.74 97.28 29.21 0.051 9911
 9913 3 34.75 97.42 29.26 0.054 9912
 9914 3 34.76 97.58 29.29 0.112 9913
 9915 3 34.74 97.7 29.32 0.106 9914
 9916 3 34.87 97.86 29.41 0.083 9915
 9917 3 34.97 97.97 29.49 0.119 9916
 9918 3 35.19 98.14 29.51 0.084 9917
 9919 3 35.36 98.27 29.51 0.065 9918
 9920 3 35.61 98.27 29.44 0.11 9919
 9921 3 35.76 98.25 29.45 0.107 9920
 9922 3 35.98 98.29 29.34 0.122 9921
 9923 3 36.12 98.28 29.35 0.113 9922
 9924 3 36.27 98.32 29.31 0.107 9923
 9925 3 36.42 98.41 29.23 0.085 9924
 9926 3 36.6 98.49 29.19 0.136 9925
 9927 3 36.73 98.49 29.14 0.126 9926
 9928 3 36.97 98.48 29.1 0.11 9927
 9929 3 36.99 98.4 28.99 0.132 9928
 9930 3 37.21 98.44 28.93 0.111 9929
 9931 3 37.38 98.52 28.91 0.13 9930
 9932 3 37.58 98.62 28.92 0.047 9931
 9933 3 37.7 98.57 28.83 0.096 9932
 9934 3 37.87 98.47 28.93 0.064 9933
 9935 3 37.84 98.44 29.07 0.073 9934
 9936 3 37.93 98.42 29.13 0.111 9935
 9937 3 37.85 98.45 29.19 0.235 9936
 9938 3 37.83 98.47 29.31 0.38 9937
 9939 3 37.82 98.44 29.41 0.435 9938
 9940 3 37.81 98.44 29.54 0.521 9939
 9941 3 37.98 99.45 29.4 0.157 9940
 9942 3 37.89 99.59 29.24 0.123 9941
 9943 3 37.83 99.71 29.16 0.113 9942
 9944 3 37.83 99.88 29.08 0.133 9943
 9945 3 37.76 100.01 29.01 0.123 9944
 9946 3 37.7 100.1 28.88 0.127 9945
 9947 3 37.56 100.13 28.74 0.118 9946
 9948 3 37.44 100.04 28.6 0.081 9947
 9949 3 37.46 100.07 28.48 0.113 9948
 9950 3 37.48 100.17 28.33 0.112 9949
 9951 3 37.41 100.22 28.21 0.108 9950
 9952 3 37.29 100.2 28.09 0.069 9951
 9953 3 37.24 100.18 27.99 0.052 9952
 9954 3 37.83 98.22 29.62 0.427 9940
 9955 3 37.95 98.07 29.7 0.445 9954
 9956 3 37.89 97.68 29.62 0.179 9955
 9957 3 37.82 97.43 29.54 0.194 9956
 9958 3 37.52 97.18 29.41 0.055 9957
 9959 3 37.58 97.1 29.24 0.096 9958
 9960 3 37.56 97.1 29.07 0.05 9959
 9961 3 37.53 97 28.96 0.058 9960
 9962 3 38.48 98.74 29.95 0.07 9955
 9963 3 38.51 98.85 30.02 0.081 9962
 9964 3 38.61 98.91 30.09 0.105 9963
 9965 3 38.71 99 30.24 0.106 9964
 9966 3 38.79 99.14 30.31 0.114 9965
 9967 3 38.83 99.29 30.37 0.115 9966
 9968 3 38.89 99.33 30.5 0.142 9967
 9969 3 39.01 99.29 30.72 0.097 9968
 9970 3 39.08 99.25 30.87 0.108 9969
 9971 3 39.14 99.21 30.99 0.25 9970
 9972 3 39.34 99.11 30.57 0.111 9971
 9973 3 39.35 99.03 30.4 0.114 9972
 9974 3 39.29 99 30.21 0.078 9973
 9975 3 39.23 99.02 30.12 0.000125 9974
 9976 3 38.87 99.16 31.3 0.092 9971
 9977 3 38.76 99.23 31.43 0.14 9976
 9978 3 38.61 99.31 31.54 0.085 9977
 9979 3 38.48 99.45 31.52 0.055 9978
 9980 3 38.38 99.58 31.55 0.084 9979
 9981 3 38.27 99.7 31.65 0.078 9980
 9982 3 38.23 99.78 31.78 0.095 9981
 9983 3 36.51 92.82 31.48 0.095 9602
 9984 3 36.5 92.91 31.63 0.085 9983
 9985 3 35.13 91.59 31.32 0.059 9593
 9986 3 34.99 91.58 31.36 0.076 9985
 9987 3 34.86 91.53 31.32 0.082 9986
 9988 3 34.75 91.66 31.23 0.136 9987
 9989 3 34.79 91.79 31.07 0.078 9988
 9990 3 34.91 91.92 30.87 0.067 9989
 9991 3 34.96 92.07 30.75 0.1 9990
 9992 3 34.9 92.19 30.67 0.129 9991
 9993 3 34.86 92.28 30.62 0.18 9992
 9994 3 34.59 92.34 30.63 0.128 9993
 9995 3 34.49 92.38 30.53 0.08 9994
 9996 3 34.39 92.37 30.45 0.118 9995
 9997 3 34.23 92.37 30.35 0.132 9996
 9998 3 34.2 92.38 30.24 0.118 9997
 9999 3 34.11 92.37 30.13 0.103 9998
 10000 3 35.25 89.75 30.7 0.151 9586
 10001 3 35.3 89.97 30.39 0.082 10000
 10002 3 35.31 90.02 30.28 0.112 10001
 10003 3 35.4 90.04 30.14 0.129 10002
 10004 3 35.53 90.05 30.08 0.155 10003
 10005 3 35.57 90.01 29.9 0.113 10004
 10006 3 35.57 90.04 29.75 0.122 10005
 10007 3 35.55 90.13 29.6 0.111 10006
 10008 3 35.13 89.32 30.87 0.108 10000
 10009 3 35.19 89.5 31.09 0.115 10008
 10010 3 35.23 89.46 31.2 0.16 10009
 10011 3 35.08 89.25 31.33 0.19 10010
 10012 3 34.98 89.19 31.45 0.172 10011
 10013 3 34.9 89.08 31.51 0.232 10012
 10014 3 34.84 89.03 31.58 0.276 10013
 10015 3 34.76 88.91 31.58 0.269 10014
 10016 3 32.73 86.46 33.22 0.086 9557
 10017 3 32.87 86.46 33.28 0.084 10016
 10018 3 33.04 86.48 33.38 0.106 10017
 10019 3 33.15 86.5 33.5 0.115 10018
 10020 3 33.27 86.55 33.6 0.138 10019
 10021 3 33.3 86.59 33.77 0.114 10020
 10022 3 33.35 86.6 33.9 0.144 10021
 10023 3 33.42 86.67 33.99 0.121 10022
 10024 3 33.48 86.81 34.13 0.081 10023
 10025 3 28.54 81.18 34.67 0.241 9529
 10026 3 28.29 81.21 34.66 0.186 10025
 10027 3 28.12 81.23 34.59 0.189 10026
 10028 3 27.97 81.24 34.57 0.208 10027
 10029 3 27.89 81.3 34.5 0.229 10028
 10030 3 27.86 81.5 34.35 0.165 10029
 10031 3 27.84 81.66 34.22 0.184 10030
 10032 3 27.77 81.71 34.08 0.212 10031
 10033 3 27.67 81.65 34 0.18 10032
 10034 3 27.54 81.64 33.92 0.171 10033
 10035 3 27.46 81.68 33.8 0.207 10034
 10036 3 27.38 81.57 33.66 0.226 10035
 10037 3 27.32 81.5 33.44 0.196 10036
 10038 3 27.24 81.47 33.31 0.167 10037
 10039 3 27.16 81.5 33.14 0.166 10038
 10040 3 27 81.53 33.03 0.181 10039
 10041 3 26.94 81.49 32.86 0.173 10040
 10042 3 26.88 81.44 32.72 0.185 10041
 10043 3 26.81 81.51 32.61 0.208 10042
 10044 3 26.78 81.29 32.32 0.194 10043
 10045 3 26.76 81.28 32.17 0.188 10044
 10046 3 26.72 81.2 32 0.184 10045
 10047 3 26.68 81.13 31.83 0.226 10046
 10048 3 26.61 81.08 31.66 0.221 10047
 10049 3 26.47 81.07 31.5 0.275 10048
 10050 3 26.25 81.04 31.38 0.299 10049
 10051 3 26 81.01 31.29 0.329 10050
 10052 3 25.76 81.04 31.19 0.315 10051
 10053 3 25.52 81.07 31.08 0.265 10052
 10054 3 25.41 81.14 30.94 0.232 10053
 10055 3 25.31 81.14 30.83 0.287 10054
 10056 3 25.24 81.32 30.63 0.27 10055
 10057 3 25.2 81.39 30.45 0.331 10056
 10058 3 25.15 81.35 30.3 0.431 10057
 10059 3 25.05 81.3 30.23 0.522 10058
 10060 3 24.99 81.22 30.14 0.532 10059
 10061 3 25.05 81.23 29.99 0.45 10060
 10062 3 25.65 81.11 29.86 0.098 10061
 10063 3 25.62 81.25 29.85 0.000125 10062
 10064 3 24.98 81.31 29.9 0.299 10061
 10065 3 24.85 81.5 29.58 0.214 10064
 10066 3 24.82 81.6 29.44 0.259 10065
 10067 3 24.75 81.59 29.3 0.258 10066
 10068 3 24.49 81.59 29.14 0.2 10067
 10069 3 24.4 81.54 29.02 0.203 10068
 10070 3 24.12 81.59 28.99 0.141 10069
 10071 3 23.97 81.55 28.91 0.12 10070
 10072 3 23.8 81.59 28.87 0.102 10071
 10073 3 23.66 81.71 28.71 0.119 10072
 10074 3 23.66 81.72 28.58 0.122 10073
 10075 3 24.48 81.53 28.83 0.182 10069
 10076 3 24.33 81.58 28.67 0.148 10075
 10077 3 24.23 81.61 28.56 0.145 10076
 10078 3 24.3 81.58 28.36 0.132 10077
 10079 3 24.31 81.53 28.22 0.166 10078
 10080 3 24.28 81.62 28.05 0.149 10079
 10081 3 24.27 81.69 27.9 0.146 10080
 10082 3 24.27 81.77 27.77 0.091 10081
 10083 3 24.29 81.83 27.65 0.15 10082
 10084 3 24.34 81.89 27.51 0.179 10083
 10085 3 24.31 81.89 27.38 0.168 10084
 10086 3 24.37 82.01 27.2 0.161 10085
 10087 3 24.42 82.08 27.05 0.186 10086
 10088 3 24.49 82.19 26.89 0.208 10087
 10089 3 24.47 82.23 26.73 0.228 10088
 10090 3 24.28 82.03 26.61 0.075 10089
 10091 3 24.18 81.98 26.49 0.138 10090
 10092 3 24.06 81.94 26.42 0.124 10091
 10093 3 23.93 81.86 26.29 0.112 10092
 10094 3 23.89 81.78 26.21 0.121 10093
 10095 3 23.64 81.73 26.34 0.089 10094
 10096 3 23.47 81.63 26.35 0.098 10095
 10097 3 23.33 81.58 26.35 0.145 10096
 10098 3 23.17 81.48 26.35 0.148 10097
 10099 3 22.96 81.33 26.34 0.065 10098
 10100 3 22.82 81.2 26.35 0.113 10099
 10101 3 22.66 81.07 26.3 0.157 10100
 10102 3 22.43 80.93 26.24 0.077 10101
 10103 3 22.29 80.84 26.21 0.087 10102
 10104 3 22.2 80.73 26.26 0.08 10103
 10105 3 24.49 82.47 26.67 0.184 10089
 10106 3 24.52 82.64 26.5 0.194 10105
 10107 3 24.47 82.73 26.37 0.17 10106
 10108 3 24.53 82.84 26.23 0.188 10107
 10109 3 24.5 82.97 26.17 0.25 10108
 10110 3 24.56 83.15 26.07 0.296 10109
 10111 3 24.55 83.23 25.93 0.331 10110
 10112 3 24.52 83.33 25.8 0.324 10111
 10113 3 24.66 83.36 25.68 0.37 10112
 10114 3 24.73 83.33 25.54 0.344 10113
 10115 3 24.76 83.44 25.38 0.38 10114
 10116 3 24.72 83.52 25.19 0.333 10115
 10117 3 24.73 83.58 25.04 0.313 10116
 10118 3 24.76 83.6 24.83 0.305 10117
 10119 3 24.75 83.57 24.62 0.313 10118
 10120 3 24.67 83.63 24.55 0.356 10119
 10121 3 24.91 83.82 24.44 0.317 10120
 10122 3 24.82 83.92 24.25 0.281 10121
 10123 3 24.86 83.99 24.08 0.33 10122
 10124 3 24.86 84.04 23.88 0.425 10123
 10125 3 24.7 84.52 23.97 0.245 10124
 10126 3 24.62 84.54 23.9 0.34 10125
 10127 3 24.68 85.04 23.91 0.164 10126
 10128 3 24.62 85.16 23.83 0.172 10127
 10129 3 24.55 85.3 23.75 0.188 10128
 10130 3 24.45 85.38 23.66 0.178 10129
 10131 3 24.34 85.52 23.54 0.204 10130
 10132 3 24.32 85.65 23.46 0.224 10131
 10133 3 24.41 85.9 23.46 0.203 10132
 10134 3 24.4 86.03 23.39 0.235 10133
 10135 3 24.51 86.3 23.52 0.173 10134
 10136 3 24.59 86.54 23.52 0.163 10135
 10137 3 24.62 86.7 23.55 0.169 10136
 10138 3 24.66 86.87 23.55 0.156 10137
 10139 3 24.74 86.98 23.49 0.143 10138
 10140 3 24.84 87.2 23.43 0.149 10139
 10141 3 24.91 87.37 23.37 0.141 10140
 10142 3 25.03 87.49 23.34 0.141 10141
 10143 3 25.11 87.67 23.36 0.167 10142
 10144 3 25.12 87.82 23.34 0.171 10143
 10145 3 25.2 88 23.32 0.177 10144
 10146 3 25.27 88.17 23.21 0.191 10145
 10147 3 25.33 88.38 23.23 0.148 10146
 10148 3 25.35 88.55 23.24 0.158 10147
 10149 3 25.41 88.69 23.23 0.153 10148
 10150 3 25.47 88.86 23.2 0.131 10149
 10151 3 25.51 89 23.1 0.12 10150
 10152 3 25.64 89.09 23.06 0.152 10151
 10153 3 25.62 89.31 23.07 0.159 10152
 10154 3 25.6 89.43 23 0.176 10153
 10155 3 25.33 89.4 22.83 0.057 10154
 10156 3 25.76 89.55 23.05 0.175 10154
 10157 3 25.82 89.64 23.01 0.236 10156
 10158 3 26.22 89.49 23.04 0.103 10157
 10159 3 26.34 89.5 22.95 0.12 10158
 10160 3 26.32 89.58 22.82 0.137 10159
 10161 3 26.26 89.62 22.65 0.075 10160
 10162 3 25.69 89.91 22.99 0.188 10157
 10163 3 25.71 90.01 22.98 0.228 10162
 10164 3 25.62 90.29 22.86 0.197 10163
 10165 3 25.61 90.41 22.8 0.2 10164
 10166 3 25.57 90.51 22.65 0.218 10165
 10167 3 25.53 90.63 22.61 0.261 10166
 10168 3 25.25 90.41 22.35 0.085 10167
 10169 3 25.2 90.5 22.28 0.128 10168
 10170 3 25.17 90.5 22.16 0.129 10169
 10171 3 25.62 90.96 22.64 0.165 10167
 10172 3 25.71 91.24 22.54 0.174 10171
 10173 3 25.79 91.45 22.47 0.181 10172
 10174 3 25.91 91.64 22.45 0.183 10173
 10175 3 25.92 91.84 22.42 0.164 10174
 10176 3 25.99 91.93 22.36 0.146 10175
 10177 3 25.95 92.05 22.41 0.148 10176
 10178 3 25.95 92.18 22.3 0.154 10177
 10179 3 26.05 92.2 22.28 0.249 10178
 10180 3 25.99 92.55 22.33 0.158 10179
 10181 3 26.03 92.75 22.24 0.157 10180
 10182 3 26.1 92.87 22.22 0.18 10181
 10183 3 26.23 93.03 22.32 0.177 10182
 10184 3 26.37 93.21 22.25 0.191 10183
 10185 3 26.5 93.42 22.18 0.154 10184
 10186 3 26.61 93.63 22.14 0.173 10185
 10187 3 26.73 93.77 22.08 0.183 10186
 10188 3 26.83 93.87 21.99 0.188 10187
 10189 3 26.95 94.03 21.87 0.178 10188
 10190 3 27.11 94.19 21.76 0.213 10189
 10191 3 27.22 94.35 21.67 0.163 10190
 10192 3 27.37 94.47 21.64 0.131 10191
 10193 3 27.48 94.56 21.58 0.158 10192
 10194 3 27.63 94.74 21.56 0.165 10193
 10195 3 27.73 94.85 21.5 0.164 10194
 10196 3 27.9 95 21.51 0.21 10195
 10197 3 28 95.1 21.4 0.258 10196
 10198 3 28.07 95.15 21.3 0.323 10197
 10199 3 28.12 94.74 21.32 0.084 10198
 10200 3 27.99 94.62 21.38 0.085 10199
 10201 3 28.14 95.28 21.15 0.326 10198
 10202 3 28.2 95.36 21.03 0.35 10201
 10203 3 28.34 95.61 21.08 0.322 10202
 10204 3 28.42 95.75 21.01 0.291 10203
 10205 3 28.58 95.9 21.03 0.28 10204
 10206 3 28.85 96.07 21.16 0.186 10205
 10207 3 28.93 95.91 21.38 0.08 10206
 10208 3 28.93 96.27 21.07 0.165 10206
 10209 3 29.2 96.51 20.99 0.155 10208
 10210 3 29.42 96.72 20.91 0.134 10209
 10211 3 29.58 96.83 20.8 0.184 10210
 10212 3 29.79 97.01 20.79 0.137 10211
 10213 3 29.9 97.13 20.69 0.147 10212
 10214 3 29.95 97.24 20.59 0.161 10213
 10215 3 30.06 97.3 20.46 0.19 10214
 10216 3 30.17 97.4 20.4 0.226 10215
 10217 3 30.23 97.6 20.3 0.274 10216
 10218 3 30.21 97.75 20.16 0.286 10217
 10219 3 30.09 97.86 20.04 0.327 10218
 10220 3 30.1 98.09 20.17 0.284 10219
 10221 3 30.34 98.41 20.18 0.131 10220
 10222 3 30.44 98.63 20.15 0.109 10221
 10223 3 30.58 98.76 20.21 0.116 10222
 10224 3 30.66 98.89 20.2 0.114 10223
 10225 3 30.64 99.09 20.13 0.142 10224
 10226 3 30.57 99.14 19.96 0.179 10225
 10227 3 30.53 99.2 19.88 0.198 10226
 10228 3 30.47 99.38 19.9 0.161 10227
 10229 3 30.48 99.53 19.84 0.201 10228
 10230 3 30.44 99.72 19.77 0.175 10229
 10231 3 30.49 99.84 19.79 0.219 10230
 10232 3 30.36 99.9 19.84 0.265 10231
 10233 3 30.33 100.04 19.84 0.312 10232
 10234 3 30.35 100.24 19.75 0.357 10233
 10235 3 30.34 100.44 19.67 0.376 10234
 10236 3 30.44 100.69 19.49 0.251 10235
 10237 3 30.5 100.69 19.31 0.184 10236
 10238 3 30.62 100.89 19.12 0.107 10237
 10239 3 30.64 101.09 19.05 0.144 10238
 10240 3 30.69 101.19 18.91 0.172 10239
 10241 3 30.7 101.29 18.77 0.22 10240
 10242 3 30.65 101.29 18.57 0.11 10241
 10243 3 30.51 101.39 18.44 0.16 10242
 10244 3 30.41 101.29 18.26 0.15 10243
 10245 3 30.28 101.39 18.1 0.14 10244
 10246 3 30.19 101.29 17.99 0.175 10245
 10247 3 30.4 101.29 17.88 0.099 10246
 10248 3 30.53 101.3 17.78 0.102 10247
 10249 3 30.55 101.3 17.59 0.128 10248
 10250 3 30.65 101.3 17.41 0.093 10249
 10251 3 30.73 101.3 17.27 0.11 10250
 10252 3 30.98 101.4 17.24 0.124 10251
 10253 3 31.15 101.4 17.15 0.116 10252
 10254 3 31.34 101.4 17.09 0.124 10253
 10255 3 31.44 101.31 16.93 0.125 10254
 10256 3 31.44 101.21 16.74 0.162 10255
 10257 3 31.55 101.11 16.58 0.107 10256
 10258 3 31.56 101.11 16.46 0.103 10257
 10259 3 31.49 101.01 16.31 0.125 10258
 10260 3 31.42 100.91 16.13 0.000125 10259
 10261 3 30.97 101.5 18.89 0.163 10241
 10262 3 31.16 101.8 18.88 0.118 10261
 10263 3 31.23 102 18.83 0.137 10262
 10264 3 31.28 102.1 18.89 0.132 10263
 10265 3 31.4 102.3 18.95 0.108 10264
 10266 3 31.51 102.5 18.95 0.065 10265
 10267 3 31.58 102.5 19.03 0.089 10266
 10268 3 31.63 102.6 19.13 0.093 10267
 10269 3 31.67 102.7 19.23 0.09 10268
 10270 3 31.76 102.8 19.32 0.042 10269
 10271 3 31.79 102.8 19.47 0.052 10270
 10272 3 31.85 102.9 19.57 0.064 10271
 10273 3 31.89 102.9 19.72 0.067 10272
 10274 3 31.81 103.1 19.7 0.033 10273
 10275 3 30.35 100.79 19.69 0.133 10236
 10276 3 30.24 100.89 19.58 0.127 10275
 10277 3 30.15 100.89 19.43 0.123 10276
 10278 3 29.96 100.89 19.29 0.149 10277
 10279 3 29.94 97.57 19.71 0.216 10219
 10280 3 29.93 97.42 19.49 0.21 10279
 10281 3 30 97.51 19.21 0.13 10280
 10282 3 30.06 97.42 19.04 0.132 10281
 10283 3 30.13 97.42 18.92 0.113 10282
 10284 3 30.23 97.39 18.77 0.137 10283
 10285 3 30.32 97.33 18.62 0.112 10284
 10286 3 30.48 97.27 18.51 0.125 10285
 10287 3 30.63 97.24 18.49 0.183 10286
 10288 3 30.79 97.05 18.67 0.068 10287
 10289 3 30.83 96.96 18.74 0.088 10288
 10290 3 30.93 96.87 18.74 0.093 10289
 10291 3 31.04 96.69 18.79 0.078 10290
 10292 3 31.15 96.57 18.79 0.078 10291
 10293 3 31.3 96.56 18.78 0.124 10292
 10294 3 31.47 96.56 18.68 0.119 10293
 10295 3 31.55 96.47 18.67 0.074 10294
 10296 3 30.72 97.44 18.41 0.174 10287
 10297 3 30.86 97.55 18.38 0.156 10296
 10298 3 30.97 97.63 18.35 0.157 10297
 10299 3 31.13 97.7 18.22 0.129 10298
 10300 3 31.35 97.84 18.14 0.119 10299
 10301 3 31.43 97.91 18 0.096 10300
 10302 3 31.49 97.92 17.89 0.1 10301
 10303 3 31.45 97.81 17.67 0.151 10302
 10304 3 31.45 97.71 17.51 0.164 10303
 10305 3 31.51 97.66 17.37 0.185 10304
 10306 3 31.55 97.64 17.18 0.235 10305
 10307 3 31.9 97.67 17.05 0.154 10306
 10308 3 32.06 97.72 16.89 0.126 10307
 10309 3 32.2 97.72 16.78 0.141 10308
 10310 3 32.44 97.77 16.7 0.119 10309
 10311 3 32.58 97.79 16.63 0.138 10310
 10312 3 32.75 97.81 16.54 0.167 10311
 10313 3 32.99 97.8 16.43 0.179 10312
 10314 3 33.22 97.8 16.32 0.141 10313
 10315 3 33.41 97.71 16.21 0.122 10314
 10316 3 33.53 97.66 16.15 0.18 10315
 10317 3 33.64 97.62 16.13 0.246 10316
 10318 3 33.99 97.84 16.23 0.224 10317
 10319 3 34.17 98.06 16.26 0.113 10318
 10320 3 34.27 98.14 16.18 0.117 10319
 10321 3 34.46 98.11 16.16 0.093 10320
 10322 3 34.62 98.04 16.11 0.1 10321
 10323 3 34.73 98.01 16.11 0.159 10322
 10324 3 34.84 97.96 16.02 0.175 10323
 10325 3 34.95 97.95 15.96 0.2 10324
 10326 3 35.06 97.8 15.96 0.165 10325
 10327 3 35.23 97.71 15.97 0.163 10326
 10328 3 35.36 97.75 15.93 0.215 10327
 10329 3 35.54 98.16 16.1 0.101 10328
 10330 3 35.57 98.22 16.19 0.137 10329
 10331 3 35.53 98.31 16.31 0.093 10330
 10332 3 35.48 98.48 16.39 0.075 10331
 10333 3 35.45 98.5 16.52 0.074 10332
 10334 3 35.4 98.62 16.61 0.076 10333
 10335 3 35.33 98.71 16.75 0.093 10334
 10336 3 35.37 98.77 16.86 0.073 10335
 10337 3 35.52 98.88 16.91 0.082 10336
 10338 3 35.72 98.96 17.06 0.067 10337
 10339 3 35.44 97.67 15.79 0.152 10328
 10340 3 35.54 97.74 15.82 0.212 10339
 10341 3 35.68 97.6 15.84 0.246 10340
 10342 3 35.77 97.47 15.98 0.301 10341
 10343 3 35.84 97.4 16.08 0.328 10342
 10344 3 35.9 97.15 16.25 0.245 10343
 10345 3 35.98 96.94 16.26 0.217 10344
 10346 3 36.06 96.82 16.36 0.203 10345
 10347 3 36.07 96.64 16.46 0.181 10346
 10348 3 36.19 96.57 16.51 0.191 10347
 10349 3 36.33 96.5 16.56 0.169 10348
 10350 3 36.41 96.41 16.68 0.192 10349
 10351 3 36.48 96.34 16.79 0.191 10350
 10352 3 36.53 96.25 16.83 0.181 10351
 10353 3 36.63 96.18 16.92 0.151 10352
 10354 3 36.71 96.08 17 0.201 10353
 10355 3 36.82 95.97 17.12 0.222 10354
 10356 3 36.91 95.86 17.26 0.218 10355
 10357 3 37.03 95.77 17.34 0.235 10356
 10358 3 37.14 95.71 17.41 0.292 10357
 10359 3 37.24 95.64 17.51 0.35 10358
 10360 3 37.39 95.53 17.52 0.394 10359
 10361 3 37.49 95.48 17.6 0.47 10360
 10362 3 37.57 95.41 17.69 0.542 10361
 10363 3 37.56 95.3 17.81 0.555 10362
 10364 3 37.69 95.24 17.89 0.519 10363
 10365 3 37.85 95.25 17.98 0.57 10364
 10366 3 37.42 94.83 18.12 0.186 10365
 10367 3 37.36 94.67 18.21 0.118 10366
 10368 3 37.36 94.52 18.29 0.14 10367
 10369 3 37.4 94.44 18.36 0.117 10368
 10370 3 37.35 94.35 18.48 0.103 10369
 10371 3 37.29 94.26 18.58 0.093 10370
 10372 3 37.85 95.57 18.2 0.296 10365
 10373 3 37.94 96.18 18.64 0.175 10372
 10374 3 37.99 96.25 18.79 0.138 10373
 10375 3 37.94 96.32 18.88 0.11 10374
 10376 3 37.95 96.31 18.99 0.089 10375
 10377 3 37.98 96.26 19.12 0.113 10376
 10378 3 37.93 96.33 19.26 0.12 10377
 10379 3 37.95 96.35 19.41 0.117 10378
 10380 3 37.97 96.38 19.54 0.1 10379
 10381 3 37.91 96.48 19.64 0.105 10380
 10382 3 37.98 96.64 19.76 0.107 10381
 10383 3 38.02 96.61 19.88 0.069 10382
 10384 3 38.01 96.56 20.05 0.12 10383
 10385 3 37.93 96.65 20.15 0.169 10384
 10386 3 38.02 96.93 20.17 0.065 10385
 10387 3 38.11 96.98 20.26 0.097 10386
 10388 3 38.18 96.97 20.39 0.089 10387
 10389 3 38.26 97.06 20.44 0.1 10388
 10390 3 38.36 97.09 20.55 0.118 10389
 10391 3 38.51 97.17 20.65 0.121 10390
 10392 3 38.52 97.18 20.88 0.149 10391
 10393 3 38.62 97.2 21.02 0.156 10392
 10394 3 37.86 95.73 18.32 0.296 10372
 10395 3 38.3 94.9 17.67 0.201 10394
 10396 3 38.51 94.94 17.75 0.146 10395
 10397 3 38.46 94.99 17.96 0.076 10396
 10398 3 38.38 94.89 17.91 0.098 10397
 10399 3 38.3 94.74 17.84 0.075 10398
 10400 3 38.21 94.61 17.82 0.073 10399
 10401 3 38.06 94.45 17.79 0.088 10400
 10402 3 38.11 94.28 17.81 0.108 10401
 10403 3 38.15 94.14 17.91 0.1 10402
 10404 3 38.17 93.97 18.01 0.106 10403
 10405 3 38.63 94.78 17.82 0.156 10396
 10406 3 38.71 94.63 17.84 0.251 10405
 10407 3 38.71 94.46 17.85 0.274 10406
 10408 3 39.05 94.69 18.14 0.107 10407
 10409 3 39.14 94.64 18.23 0.13 10408
 10410 3 39.37 94.66 18.29 0.132 10409
 10411 3 39.48 94.74 18.36 0.167 10410
 10412 3 39.59 94.72 18.39 0.245 10411
 10413 3 39.45 94.97 18.59 0.159 10412
 10414 3 39.49 95.14 18.69 0.145 10413
 10415 3 39.73 95.34 18.67 0.092 10414
 10416 3 39.93 95.49 18.61 0.104 10415
 10417 3 40.05 95.53 18.59 0.058 10416
 10418 3 40.19 95.59 18.5 0.095 10417
 10419 3 40.31 95.65 18.5 0.146 10418
 10420 3 40.47 95.74 18.61 0.084 10419
 10421 3 39.68 94.97 18.55 0.071 10413
 10422 3 39.83 95.01 18.51 0.139 10421
 10423 3 39.9 95.18 18.51 0.098 10422
 10424 3 39.79 94.52 18.34 0.179 10412
 10425 3 39.96 94.37 18.41 0.187 10424
 10426 3 40.12 94.26 18.45 0.134 10425
 10427 3 40.27 94.11 18.5 0.109 10426
 10428 3 40.33 93.96 18.56 0.105 10427
 10429 3 40.48 93.8 18.57 0.135 10428
 10430 3 40.6 93.73 18.64 0.12 10429
 10431 3 40.72 93.66 18.76 0.1 10430
 10432 3 40.79 93.55 18.79 0.084 10431
 10433 3 41.03 93.45 18.88 0.164 10432
 10434 3 41.19 93.37 19.04 0.184 10433
 10435 3 41.36 93.39 19.16 0.161 10434
 10436 3 41.61 93.46 19.27 0.16 10435
 10437 3 41.89 93.64 19.26 0.14 10436
 10438 3 42.05 93.65 19.26 0.15 10437
 10439 3 42.18 93.69 19.23 0.11 10438
 10440 3 42.26 93.7 19.15 0.146 10439
 10441 3 42.35 93.86 19.13 0.253 10440
 10442 3 42.54 93.71 18.92 0.173 10441
 10443 3 42.58 93.67 18.83 0.235 10442
 10444 3 42.59 93.36 18.85 0.168 10443
 10445 3 42.56 93.22 18.67 0.102 10444
 10446 3 42.61 93.17 18.56 0.153 10445
 10447 3 42.66 92.97 18.52 0.137 10446
 10448 3 42.57 92.86 18.47 0.183 10447
 10449 3 42.56 92.68 18.46 0.184 10448
 10450 3 42.55 92.52 18.44 0.159 10449
 10451 3 42.65 92.39 18.42 0.111 10450
 10452 3 42.68 92.34 18.3 0.115 10451
 10453 3 42.66 92.22 18.13 0.126 10452
 10454 3 42.67 92.14 17.99 0.125 10453
 10455 3 42.68 92.02 17.99 0.165 10454
 10456 3 42.69 91.87 17.9 0.143 10455
 10457 3 42.78 91.71 17.75 0.126 10456
 10458 3 42.75 91.57 17.61 0.111 10457
 10459 3 42.7 91.39 17.51 0.126 10458
 10460 3 42.65 91.23 17.43 0.129 10459
 10461 3 42.54 91.14 17.36 0.141 10460
 10462 3 42.49 91.06 17.3 0.195 10461
 10463 3 42.44 90.78 17.29 0.104 10462
 10464 3 42.4 90.58 17.18 0.117 10463
 10465 3 42.42 90.44 17.1 0.118 10464
 10466 3 42.4 90.27 16.98 0.125 10465
 10467 3 42.33 90.13 16.88 0.118 10466
 10468 3 42.28 90.01 16.76 0.114 10467
 10469 3 42.18 89.88 16.71 0.113 10468
 10470 3 42.08 89.8 16.64 0.117 10469
 10471 3 41.96 89.69 16.58 0.109 10470
 10472 3 41.94 89.54 16.54 0.122 10471
 10473 3 41.88 89.37 16.42 0.133 10472
 10474 3 41.84 89.24 16.34 0.116 10473
 10475 3 41.81 89.14 16.25 0.133 10474
 10476 3 41.74 88.98 16.16 0.117 10475
 10477 3 41.77 88.82 15.93 0.156 10476
 10478 3 41.73 88.72 15.8 0.153 10477
 10479 3 41.67 88.7 15.58 0.179 10478
 10480 3 41.61 88.65 15.41 0.213 10479
 10481 3 41.61 88.51 15.25 0.195 10480
 10482 3 41.57 88.4 15.16 0.215 10481
 10483 3 41.56 88.26 14.99 0.213 10482
 10484 3 41.57 88.09 14.85 0.203 10483
 10485 3 41.56 87.92 14.79 0.157 10484
 10486 3 41.54 87.8 14.74 0.176 10485
 10487 3 41.5 87.64 14.67 0.178 10486
 10488 3 41.46 87.48 14.64 0.238 10487
 10489 3 41.43 87.35 14.6 0.304 10488
 10490 3 41.5 87.2 14.49 0.349 10489
 10491 3 41.36 86.75 14.79 0.144 10490
 10492 3 41.42 86.55 14.79 0.174 10491
 10493 3 41.43 86.41 14.84 0.18 10492
 10494 3 41.41 86.28 15.01 0.076 10493
 10495 3 41.38 86.16 15.1 0.055 10494
 10496 3 41.46 86.09 14.99 0.085 10495
 10497 3 41.64 87.21 14.24 0.266 10490
 10498 3 41.69 87.04 14.12 0.157 10497
 10499 3 41.79 86.91 14 0.127 10498
 10500 3 41.91 86.93 13.84 0.105 10499
 10501 3 41.78 86.92 13.79 0.064 10500
 10502 3 41.77 86.88 13.67 0.093 10501
 10503 3 41.78 86.85 13.56 0.102 10502
 10504 3 41.76 86.81 13.42 0.15 10503
 10505 3 41.71 86.72 13.26 0.146 10504
 10506 3 41.69 86.69 13.1 0.129 10505
 10507 3 41.56 86.5 13.01 0.148 10506
 10508 3 41.64 86.42 12.95 0.178 10507
 10509 3 41.8 86.27 12.89 0.105 10508
 10510 3 41.85 86.22 12.74 0.101 10509
 10511 3 41.97 86.21 12.64 0.18 10510
 10512 3 42.25 86.26 12.56 0.109 10511
 10513 3 42.3 86.19 12.45 0.115 10512
 10514 3 42.31 86.07 12.34 0.127 10513
 10515 3 42.4 85.95 12.31 0.087 10514
 10516 3 42.55 85.86 12.31 0.087 10515
 10517 3 42.67 85.8 12.25 0.117 10516
 10518 3 42.81 85.66 12.2 0.089 10517
 10519 3 42.96 85.58 12.13 0.104 10518
 10520 3 43.05 85.54 12.1 0.045 10519
 10521 3 43 85.47 11.97 0.036 10520
 10522 3 41.99 87 13.73 0.041 10500
 10523 3 42.57 93.3 18.34 0.028 10446
 10524 3 42.63 94.03 18.85 0.093 10443
 10525 3 42.75 94.14 18.89 0.113 10524
 10526 3 42.87 94.33 18.9 0.108 10525
 10527 3 42.94 94.49 18.9 0.109 10526
 10528 3 43.04 94.63 18.94 0.124 10527
 10529 3 43.12 94.71 18.94 0.081 10528
 10530 3 43.2 94.88 18.93 0.14 10529
 10531 3 43.29 94.98 18.94 0.137 10530
 10532 3 43.39 95.01 19.05 0.092 10531
 10533 3 43.46 95.12 19.13 0.093 10532
 10534 3 43.61 95.29 19.18 0.147 10533
 10535 3 43.74 95.48 19.16 0.123 10534
 10536 3 43.89 95.68 19.13 0.067 10535
 10537 3 44.02 95.77 19.1 0.073 10536
 10538 3 44.07 95.83 19.17 0.083 10537
 10539 3 44.13 96.02 19.23 0.082 10538
 10540 3 44.15 96.14 19.3 0.04 10539
 10541 3 44.12 96.31 19.3 0.121 10540
 10542 3 43.77 96.27 19.09 0.067 10541
 10543 3 43.7 96.15 19.08 0.063 10542
 10544 3 44.38 96.51 19.32 0.077 10541
 10545 3 44.56 96.67 19.29 0.169 10544
 10546 3 44.66 96.76 19.3 0.205 10545
 10547 3 44.78 96.84 19.31 0.195 10546
 10548 3 44.92 96.93 19.19 0.15 10547
 10549 3 45.04 96.99 19.08 0.081 10548
 10550 3 45.18 97.11 19.06 0.064 10549
 10551 3 45.33 97.15 19 0.085 10550
 10552 3 45.42 97.2 18.88 0.097 10551
 10553 3 45.47 97.26 18.79 0.024 10552
 10554 3 45.61 97.36 18.73 0.056 10553
 10555 3 45.74 97.43 18.74 0.058 10554
 10556 3 44.77 96.93 19.65 0.066 10547
 10557 3 44.81 97.02 19.75 0.056 10556
 10558 3 44.87 97.14 19.84 0.084 10557
 10559 3 44.92 97.23 19.98 0.146 10558
 10560 3 44.97 97.34 20.1 0.116 10559
 10561 3 45.13 97.52 20.21 0.063 10560
 10562 3 45.19 97.57 20.28 0.072 10561
 10563 3 42.12 94.2 19.35 0.078 10441
 10564 3 41.99 94.29 19.41 0.085 10563
 10565 3 41.95 94.35 19.49 0.099 10564
 10566 3 42.05 94.47 19.59 0.12 10565
 10567 3 42.09 94.52 19.73 0.131 10566
 10568 3 39.01 94.53 18.41 0.118 10409
 10569 3 38.95 94.47 18.46 0.118 10568
 10570 3 38.65 94.26 17.84 0.232 10407
 10571 3 38.43 93.93 17.6 0.087 10570
 10572 3 38.38 93.79 17.55 0.096 10571
 10573 3 38.32 93.7 17.49 0.118 10572
 10574 3 38.27 93.61 17.35 0.105 10573
 10575 3 38.21 93.48 17.26 0.091 10574
 10576 3 38.14 93.39 17.23 0.114 10575
 10577 3 38 93.25 17.12 0.104 10576
 10578 3 37.93 93.14 17.05 0.129 10577
 10579 3 37.9 93.01 16.94 0.102 10578
 10580 3 37.82 92.94 16.85 0.087 10579
 10581 3 37.71 92.85 16.82 0.079 10580
 10582 3 37.62 92.8 16.74 0.076 10581
 10583 3 37.5 92.73 16.64 0.079 10582
 10584 3 37.42 92.6 16.5 0.125 10583
 10585 3 37.36 92.47 16.39 0.093 10584
 10586 3 37.38 92.33 16.32 0.077 10585
 10587 3 37.35 92.15 16.32 0.116 10586
 10588 3 37.34 91.93 16.34 0.109 10587
 10589 3 37.27 91.75 16.34 0.094 10588
 10590 3 37.21 91.63 16.28 0.096 10589
 10591 3 37.1 91.54 16.26 0.095 10590
 10592 3 36.96 91.43 16.17 0.096 10591
 10593 3 36.84 91.34 16.17 0.125 10592
 10594 3 36.95 91.16 16.23 0.153 10593
 10595 3 36.97 91.05 16.2 0.124 10594
 10596 3 36.97 90.93 16.24 0.111 10595
 10597 3 36.94 90.8 16.24 0.126 10596
 10598 3 36.86 90.64 16.21 0.15 10597
 10599 3 36.83 90.54 16.15 0.138 10598
 10600 3 36.83 90.44 16.05 0.039 10599
 10601 3 36.62 91.49 16.18 0.082 10593
 10602 3 36.45 91.49 16.14 0.083 10601
 10603 3 36.32 91.47 16.13 0.129 10602
 10604 3 36.27 91.62 15.97 0.112 10603
 10605 3 36.25 91.85 15.89 0.094 10604
 10606 3 36.25 91.93 15.77 0.116 10605
 10607 3 36.24 91.9 15.62 0.109 10606
 10608 3 36.17 91.37 16.31 0.085 10603
 10609 3 36.1 91.31 16.49 0.123 10608
 10610 3 36.18 91.19 16.66 0.085 10609
 10611 3 31.37 97.59 17.06 0.184 10306
 10612 3 31.05 97.51 16.96 0.109 10611
 10613 3 30.92 97.42 16.85 0.077 10612
 10614 3 30.85 97.45 16.77 0.071 10613
 10615 3 30.71 97.49 16.67 0.06 10614
 10616 3 30.59 97.5 16.56 0.081 10615
 10617 3 30.49 97.51 16.45 0.048 10616
 10618 3 30.38 97.46 16.32 0.086 10617
 10619 3 30.31 97.38 16.26 0.12 10618
 10620 3 30.21 97.3 16.27 0.146 10619
 10621 3 30.16 97.13 16.38 0.066 10620
 10622 3 30.07 97 16.45 0.082 10621
 10623 3 30.09 96.89 16.43 0.066 10622
 10624 3 29.98 96.72 16.46 0.091 10623
 10625 3 29.9 96.66 16.62 0.093 10624
 10626 3 29.78 96.64 16.72 0.081 10625
 10627 3 29.75 97.19 19.54 0.062 10280
 10628 3 29.64 97.07 19.63 0.077 10627
 10629 3 29.59 96.91 19.66 0.137 10628
 10630 3 29.5 96.78 19.56 0.112 10629
 10631 3 29.42 96.8 19.32 0.102 10630
 10632 3 29.39 96.93 19.21 0.106 10631
 10633 3 29.28 97.02 19.05 0.122 10632
 10634 3 29.23 96.94 18.91 0.115 10633
 10635 3 29.23 96.81 18.8 0.114 10634
 10636 3 29.11 96.74 18.7 0.09 10635
 10637 3 29 96.74 18.6 0.000125 10636
 10638 3 28.42 95.04 20.73 0.074 10202
 10639 3 28.45 95.1 20.55 0.118 10638
 10640 3 28.55 95.19 20.43 0.069 10639
 10641 3 24.19 85.8 23.11 0.103 10134
 10642 3 24.17 85.85 22.98 0.095 10641
 10643 3 24.11 85.9 22.8 0.123 10642
 10644 3 23.97 85.82 22.68 0.05 10643
 10645 3 23.89 85.78 22.58 0.1 10644
 10646 3 23.76 85.8 22.59 0.123 10645
 10647 3 23.59 85.73 22.61 0.091 10646
 10648 3 23.46 85.71 22.6 0.145 10647
 10649 3 23.38 85.86 22.55 0.13 10648
 10650 3 23.41 86.01 22.47 0.151 10649
 10651 3 23.43 86.15 22.44 0.166 10650
 10652 3 23.35 86.24 22.45 0.223 10651
 10653 3 23.24 86.48 22.56 0.13 10652
 10654 3 23.08 86.52 22.57 0.101 10653
 10655 3 22.91 86.49 22.6 0.097 10654
 10656 3 22.82 86.58 22.66 0.093 10655
 10657 3 22.68 86.6 22.56 0.118 10656
 10658 3 22.62 86.62 22.46 0.000125 10657
 10659 3 23.38 85.47 22.56 0.134 10648
 10660 3 23.2 85.24 22.63 0.113 10659
 10661 3 23.07 85.06 22.72 0.164 10660
 10662 3 23.01 84.9 22.79 0.113 10661
 10663 3 22.95 84.78 22.95 0.144 10662
 10664 3 22.91 84.68 23.11 0.092 10663
 10665 3 22.95 84.65 23.23 0.061 10664
 10666 3 22.98 84.6 23.38 0.099 10665
 10667 3 22.9 84.51 23.46 0.092 10666
 10668 3 22.84 84.34 23.41 0.103 10667
 10669 3 22.89 84.29 23.57 0.108 10668
 10670 3 22.85 84.24 23.68 0.075 10669
 10671 3 22.83 84.26 23.8 0.122 10670
 10672 3 22.87 84.3 23.93 0.138 10671
 10673 3 22.99 84.44 23.94 0.04 10672
 10674 3 24.33 84.16 23.67 0.129 10126
 10675 3 24.11 84.06 23.63 0.074 10674
 10676 3 24.95 83.5 23.46 0.225 10124
 10677 3 24.94 83.42 23.33 0.238 10676
 10678 3 25.01 83.39 23.17 0.226 10677
 10679 3 24.67 83.01 23.26 0.12 10678
 10680 3 24.59 82.84 23.3 0.093 10679
 10681 3 24.48 82.66 23.34 0.125 10680
 10682 3 24.48 82.53 23.31 0.085 10681
 10683 3 24.48 82.36 23.16 0.081 10682
 10684 3 24.6 82.28 23.16 0.131 10683
 10685 3 24.7 82.22 23.11 0.155 10684
 10686 3 24.6 82.05 23.19 0.145 10685
 10687 3 24.3 81.95 23.22 0.122 10686
 10688 3 24.16 81.88 23.18 0.135 10687
 10689 3 23.91 81.84 23.14 0.09 10688
 10690 3 23.71 81.72 23.1 0.096 10689
 10691 3 23.56 81.68 23.06 0.095 10690
 10692 3 23.37 81.68 23.05 0.09 10691
 10693 3 23.25 81.7 23.07 0.075 10692
 10694 3 23.17 81.74 23.05 0.08 10693
 10695 3 23.08 81.77 23 0.083 10694
 10696 3 22.95 81.76 22.95 0.087 10695
 10697 3 22.81 81.93 22.84 0.109 10696
 10698 3 22.58 81.95 22.88 0.141 10697
 10699 3 22.44 81.94 23.01 0.095 10698
 10700 3 22.31 81.92 23.03 0.072 10699
 10701 3 22.2 81.83 23.09 0.061 10700
 10702 3 22.07 81.73 23.13 0.114 10701
 10703 3 21.91 81.7 23.12 0.091 10702
 10704 3 21.7 81.64 23.19 0.096 10703
 10705 3 21.58 81.55 23.17 0.104 10704
 10706 3 21.44 81.44 23.19 0.08 10705
 10707 3 21.31 81.34 23.08 0.086 10706
 10708 3 21.23 81.33 22.96 0.104 10707
 10709 3 21.12 81.27 22.91 0.079 10708
 10710 3 24.95 82.23 22.95 0.078 10685
 10711 3 25.09 82.24 22.87 0.089 10710
 10712 3 25.14 83.5 23.04 0.141 10678
 10713 3 25.19 83.56 22.98 0.108 10712
 10714 3 25.36 83.55 22.91 0.114 10713
 10715 3 25.46 83.6 22.83 0.126 10714
 10716 3 25.57 83.63 22.67 0.193 10715
 10717 3 25.67 83.67 22.56 0.273 10716
 10718 3 25.71 83.64 22.43 0.35 10717
 10719 3 25.21 83.34 22.47 0.092 10718
 10720 3 25.09 83.25 22.56 0.091 10719
 10721 3 24.99 83.2 22.61 0.000125 10720
 10722 3 25.88 83.76 22.34 0.387 10718
 10723 3 25.96 83.85 22.25 0.423 10722
 10724 3 25.95 83.86 22.07 0.441 10723
 10725 3 25.84 83.85 21.83 0.456 10724
 10726 3 25.4 83.37 21.71 0.193 10725
 10727 3 25.26 83.25 21.66 0.197 10726
 10728 3 25.41 83.37 21.42 0.172 10727
 10729 3 25.48 83.42 21.31 0.114 10728
 10730 3 26 84.15 21.68 0.362 10725
 10731 3 26.19 84.32 21.61 0.285 10730
 10732 3 26.17 84.34 21.46 0.255 10731
 10733 3 26.16 84.46 21.33 0.271 10732
 10734 3 26.17 84.6 21.26 0.308 10733
 10735 3 26.17 84.96 21.56 0.076 10734
 10736 3 26.24 85.17 21.53 0.097 10735
 10737 3 26.16 85.29 21.45 0.095 10736
 10738 3 26.08 85.44 21.37 0.098 10737
 10739 3 26.12 85.54 21.24 0.056 10738
 10740 3 26.22 85.66 21.26 0.08 10739
 10741 3 26.08 84.45 20.85 0.159 10734
 10742 3 26.13 84.53 20.62 0.131 10741
 10743 3 26.15 84.56 20.47 0.167 10742
 10744 3 26.34 84.73 20.32 0.112 10743
 10745 3 26.36 84.64 20.13 0.116 10744
 10746 3 26.18 84.75 20.03 0.095 10745
 10747 3 26.13 84.74 19.92 0.000125 10746
 10748 3 25.44 80.7 31 0.11 10055
 10749 3 25.38 80.54 31.03 0.099 10748
 10750 3 25.22 80.43 31 0.072 10749
 10751 3 25.06 80.41 30.94 0.092 10750
 10752 3 24.98 80.38 31.08 0.111 10751
 10753 3 24.9 80.36 31.15 0.125 10752
 10754 3 24.73 80.34 30.96 0.063 10753
 10755 3 24.5 80.26 30.89 0.1 10754
 10756 3 24.87 80.37 31.33 0.078 10753
 10757 3 24.72 80.28 31.36 0.094 10756
 10758 3 24.6 80.21 31.43 0.081 10757
 10759 3 24.57 80.09 31.46 0.104 10758
 10760 3 24.46 80.05 31.5 0.125 10759
 10761 3 31.5 76.02 37.27 0.102 9491
 10762 3 31.61 76.07 37.3 0.144 10761
 10763 3 31.76 76.2 37.45 0.071 10762
 10764 3 28.05 68.37 36.68 0.356 9421
 10765 3 27.99 67.76 35.93 0.234 10764
 10766 3 28.14 67.71 35.84 0.15 10765
 10767 3 28.24 67.53 35.78 0.099 10766
 10768 3 27.61 65.92 36.76 0.226 9388
 10769 3 27.86 65.88 36.51 0.153 10768
 10770 3 28.03 65.94 36.42 0.143 10769
 10771 3 28.13 65.98 36.32 0.166 10770
 10772 3 28.3 66.09 36.23 0.144 10771
 10773 3 28.31 66.17 36.09 0.186 10772
 10774 3 28.4 66.27 36 0.261 10773
 10775 3 28.48 66.34 35.89 0.297 10774
 10776 3 28.51 66.38 35.75 0.326 10775
 10777 3 28.54 66.48 35.63 0.387 10776
 10778 3 28.57 66.5 35.49 0.481 10777
 10779 3 28.6 66.61 35.39 0.521 10778
 10780 3 28.68 66.64 35.32 0.478 10779
 10781 3 28.46 66.28 35.02 0.086 10780
 10782 3 28.93 66.81 35.3 0.401 10780
 10783 3 29.05 66.77 35.17 0.342 10782
 10784 3 29.17 66.72 35.05 0.276 10783
 10785 3 29.32 66.62 34.98 0.188 10784
 10786 3 29.28 66.61 34.87 0.23 10785
 10787 3 29.44 66.66 34.65 0.221 10786
 10788 3 29.54 66.63 34.45 0.262 10787
 10789 3 29.68 66.78 34.33 0.245 10788
 10790 3 29.74 66.89 34.24 0.274 10789
 10791 3 29.74 67.06 34.1 0.185 10790
 10792 3 29.94 67.14 33.98 0.163 10791
 10793 3 29.99 67.2 33.84 0.183 10792
 10794 3 29.98 67.39 33.82 0.133 10793
 10795 3 30.03 67.48 33.7 0.167 10794
 10796 3 30.14 67.59 33.57 0.173 10795
 10797 3 30.17 67.64 33.39 0.181 10796
 10798 3 30.23 67.69 33.24 0.16 10797
 10799 3 30.28 67.73 33.14 0.224 10798
 10800 3 30.67 67.57 33.19 0.096 10799
 10801 3 30.79 67.54 33.1 0.102 10800
 10802 3 30.9 67.57 33.04 0.08 10801
 10803 3 30.96 67.71 33.02 0.05 10802
 10804 3 29.06 66.17 35.12 0.103 10786
 10805 3 28.87 66.14 35.1 0.09 10804
 10806 3 28.75 66.07 35.08 0.098 10805
 10807 3 28.61 65.97 35.06 0.093 10806
 10808 3 28.51 65.88 35.09 0.081 10807
 10809 3 28.43 65.81 35.15 0.103 10808
 10810 3 28.31 65.8 35.15 0.000125 10809
 10811 3 29.18 66.01 35.07 0.094 10804
 10812 3 29.18 65.86 35.01 0.089 10811
 10813 3 29.21 65.73 34.97 0.077 10812
 10814 3 29.27 65.61 34.91 0.113 10813
 10815 3 29.35 65.52 34.9 0.092 10814
 10816 3 28.95 65.38 38.58 0.128 9377
 10817 3 29.18 65.5 38.6 0.104 10816
 10818 3 29.29 65.56 38.67 0.136 10817
 10819 3 29.4 65.65 38.64 0.186 10818
 10820 3 29.57 65.79 38.49 0.124 10819
 10821 3 29.66 65.91 38.29 0.101 10820
 10822 3 29.69 65.93 38.19 0.16 10821
 10823 3 29.7 65.77 38.15 0.147 10822
 10824 3 29.96 65.67 38.02 0.144 10823
 10825 3 30.03 65.56 37.92 0.13 10824
 10826 3 30.07 65.45 37.75 0.119 10825
 10827 3 30.19 65.47 37.64 0.134 10826
 10828 3 30.26 65.4 37.55 0.165 10827
 10829 3 30.33 65.29 37.56 0.23 10828
 10830 3 30.59 65.54 37.75 0.11 10829
 10831 3 30.73 65.73 37.73 0.098 10830
 10832 3 30.86 65.81 37.71 0.139 10831
 10833 3 31.01 65.91 37.69 0.053 10832
 10834 3 31.23 65.97 37.6 0.124 10833
 10835 3 31.31 66.05 37.49 0.132 10834
 10836 3 31.53 66.08 37.26 0.144 10835
 10837 3 31.51 65.97 37.08 0.222 10836
 10838 3 31.5 65.93 36.98 0.28 10837
 10839 3 31.89 65.94 36.92 0.18 10838
 10840 3 32.15 66.08 37.01 0.11 10839
 10841 3 32.32 66.07 37.11 0.103 10840
 10842 3 32.43 66.1 37.13 0.165 10841
 10843 3 32.57 66.07 37.3 0.12 10842
 10844 3 32.76 66 37.42 0.085 10843
 10845 3 32.94 65.96 37.49 0.069 10844
 10846 3 31.28 65.95 36.86 0.175 10838
 10847 3 31.1 65.9 36.72 0.134 10846
 10848 3 31.02 65.88 36.61 0.127 10847
 10849 3 30.95 65.92 36.46 0.085 10848
 10850 3 30.91 65.98 36.35 0.079 10849
 10851 3 30.96 66.02 36.25 0.091 10850
 10852 3 30.07 65.07 37.43 0.123 10829
 10853 3 27.06 60.07 47.92 0.728 5998
 10854 3 26.82 60.03 47.87 0.727 10853
 10855 3 26.33 59.18 47.5 0.124 10854
 10856 3 26.26 59.16 47.36 0.172 10855
 10857 3 26.12 59.04 47.28 0.122 10856
 10858 3 26.09 58.94 47.19 0.083 10857
 10859 3 25.98 58.85 47.05 0.05 10858
 10860 3 25.97 58.75 46.92 0.111 10859
 10861 3 25.93 58.73 46.82 0.145 10860
 10862 3 25.97 58.7 46.67 0.105 10861
 10863 3 25.93 58.55 46.59 0.114 10862
 10864 3 25.82 58.46 46.46 0.088 10863
 10865 3 25.75 58.28 46.39 0.098 10864
 10866 3 25.7 58.16 46.33 0.113 10865
 10867 3 25.68 58.01 46.29 0.109 10866
 10868 3 25.57 57.87 46.22 0.1 10867
 10869 3 25.43 57.71 46.1 0.085 10868
 10870 3 25.3 57.58 46.05 0.095 10869
 10871 3 25.21 57.44 46.02 0.074 10870
 10872 3 25.16 57.26 45.99 0.107 10871
 10873 3 25.13 57.05 45.94 0.106 10872
 10874 3 25.12 56.89 45.89 0.087 10873
 10875 3 25.14 56.82 45.79 0.113 10874
 10876 3 25.26 56.79 45.65 0.067 10875
 10877 3 25.26 56.67 45.51 0.081 10876
 10878 3 25.26 56.58 45.47 0.098 10877
 10879 3 25.38 56.57 45.19 0.089 10878
 10880 3 25.49 56.53 45.06 0.1 10879
 10881 3 25.55 56.56 44.95 0.103 10880
 10882 3 25.69 56.57 44.79 0.117 10881
 10883 3 25.79 56.62 44.73 0.317 10882
 10884 3 25.35 56.56 44.39 0.102 10883
 10885 3 25.28 56.52 44.28 0.117 10884
 10886 3 25.21 56.46 44.18 0.123 10885
 10887 3 25.14 56.37 44.09 0.105 10886
 10888 3 25.14 56.37 43.98 0.000125 10887
 10889 3 26.04 56.56 44.99 0.248 10883
 10890 3 26.29 56.65 44.98 0.212 10889
 10891 3 26.46 56.64 44.95 0.128 10890
 10892 3 26.69 56.6 44.98 0.087 10891
 10893 3 26.81 56.48 45.06 0.09 10892
 10894 3 26.95 56.42 45.08 0.121 10893
 10895 3 27.04 56.37 45.21 0.161 10894
 10896 3 27.25 56.38 45.38 0.127 10895
 10897 3 27.37 56.4 45.47 0.099 10896
 10898 3 27.44 56.27 45.55 0.086 10897
 10899 3 27.6 56.23 45.64 0.112 10898
 10900 3 27.65 56.16 45.77 0.049 10899
 10901 3 25.93 56.21 45.04 0.085 10889
 10902 3 25.98 56.04 44.98 0.09 10901
 10903 3 25.93 55.92 44.99 0.123 10902
 10904 3 25.88 55.81 44.94 0.132 10903
 10905 3 25.85 55.67 44.81 0.128 10904
 10906 3 25.74 55.53 44.64 0.147 10905
 10907 3 25.63 55.35 44.64 0.091 10906
 10908 3 25.56 55.22 44.61 0.000125 10907
 10909 3 25.72 58.83 46.75 0.094 10861
 10910 3 25.66 58.92 46.74 0.045 10909
 10911 3 26.61 60.15 47.88 0.705 10854
 10912 3 26.45 60.18 47.84 0.653 10911
 10913 3 26.31 60.2 47.69 0.697 10912
 10914 3 26.24 60.27 47.63 0.732 10913
 10915 3 25.99 60.28 47.4 0.663 10914
 10916 3 25.17 59.5 47.74 0.181 10915
 10917 3 24.98 59.35 47.65 0.165 10916
 10918 3 24.83 59.22 47.66 0.213 10917
 10919 3 24.64 59.35 47.45 0.122 10918
 10920 3 24.41 59.2 47.39 0.112 10919
 10921 3 24.25 59.14 47.41 0.088 10920
 10922 3 24.07 59.13 47.35 0.087 10921
 10923 3 23.98 59.21 47.32 0.099 10922
 10924 3 23.86 59.22 47.32 0.141 10923
 10925 3 23.75 59.23 47.34 0.145 10924
 10926 3 23.6 59.24 47.3 0.146 10925
 10927 3 23.43 59.22 47.26 0.171 10926
 10928 3 23.27 59.17 47.35 0.179 10927
 10929 3 23.09 59.11 47.4 0.114 10928
 10930 3 22.95 59.09 47.47 0.122 10929
 10931 3 22.85 59.1 47.43 0.154 10930
 10932 3 22.74 59.1 47.47 0.154 10931
 10933 3 22.55 59 47.4 0.094 10932
 10934 3 22.47 58.97 47.34 0.132 10933
 10935 3 22.29 58.9 47.25 0.105 10934
 10936 3 22.14 58.89 47.14 0.12 10935
 10937 3 22.02 58.86 47.13 0.044 10936
 10938 3 22.65 59.13 47.65 0.136 10932
 10939 3 22.53 59.1 47.66 0.138 10938
 10940 3 22.36 58.99 47.72 0.115 10939
 10941 3 22.22 58.93 47.74 0.145 10940
 10942 3 22.05 58.83 47.8 0.109 10941
 10943 3 21.91 58.78 47.76 0.097 10942
 10944 3 21.75 58.73 47.78 0.106 10943
 10945 3 21.66 58.8 47.82 0.127 10944
 10946 3 21.79 58.99 47.94 0.095 10945
 10947 3 21.82 59.12 47.92 0.000125 10946
 10948 3 21.32 58.69 47.77 0.118 10945
 10949 3 21.16 58.64 47.63 0.131 10948
 10950 3 20.96 58.57 47.56 0.129 10949
 10951 3 20.81 58.32 47.61 0.118 10950
 10952 3 20.63 58.2 47.64 0.107 10951
 10953 3 20.49 58.03 47.71 0.106 10952
 10954 3 20.36 57.87 47.73 0.14 10953
 10955 3 20.23 57.84 47.78 0.097 10954
 10956 3 20.02 57.81 47.77 0.089 10955
 10957 3 19.86 57.79 47.76 0.113 10956
 10958 3 19.77 57.69 47.67 0.099 10957
 10959 3 19.56 57.63 47.63 0.12 10958
 10960 3 19.35 57.61 47.5 0.167 10959
 10961 3 19.23 57.58 47.42 0.148 10960
 10962 3 19.12 57.58 47.33 0.172 10961
 10963 3 19.23 57.67 47.15 0.061 10962
 10964 3 19.33 57.74 47.1 0.105 10963
 10965 3 19.44 57.78 47.06 0.066 10964
 10966 3 19.62 57.9 47.02 0.133 10965
 10967 3 19.77 57.95 47.01 0.11 10966
 10968 3 19.89 57.96 47 0.099 10967
 10969 3 18.95 57.35 47.44 0.11 10962
 10970 3 18.75 57.24 47.5 0.106 10969
 10971 3 18.69 57.14 47.58 0.000125 10970
 10972 3 20.88 58.78 47.5 0.137 10950
 10973 3 20.78 58.89 47.49 0.158 10972
 10974 3 20.58 58.92 47.47 0.108 10973
 10975 3 24.71 59.04 47.63 0.209 10918
 10976 3 24.63 58.93 47.59 0.218 10975
 10977 3 24.47 58.66 47.66 0.187 10976
 10978 3 24.27 58.56 47.65 0.168 10977
 10979 3 24.17 58.49 47.69 0.219 10978
 10980 3 24.08 58.39 47.68 0.252 10979
 10981 3 23.95 58.31 47.62 0.249 10980
 10982 3 23.69 58.14 47.66 0.196 10981
 10983 3 23.46 58.06 47.66 0.116 10982
 10984 3 23.29 57.99 47.65 0.105 10983
 10985 3 23.14 57.85 47.74 0.105 10984
 10986 3 23 57.65 47.78 0.143 10985
 10987 3 22.9 57.44 47.86 0.123 10986
 10988 3 22.78 57.26 47.89 0.108 10987
 10989 3 22.68 57.15 47.96 0.096 10988
 10990 3 22.64 57.04 48.12 0.099 10989
 10991 3 22.66 56.97 48.2 0.048 10990
 10992 3 23.81 58.26 47.32 0.202 10981
 10993 3 23.76 58.22 47.16 0.253 10992
 10994 3 23.82 58.21 47.06 0.287 10993
 10995 3 24.2 58.09 47.07 0.098 10994
 10996 3 24.38 58.06 47.19 0.084 10995
 10997 3 24.53 58.04 47.16 0.056 10996
 10998 3 23.68 58.32 46.93 0.269 10994
 10999 3 23.6 58.37 46.75 0.309 10998
 11000 3 23.45 58.27 46.62 0.377 10999
 11001 3 23.37 58.3 46.52 0.368 11000
 11002 3 23.89 58.46 46.33 0.109 11001
 11003 3 23.96 58.45 46.23 0.122 11002
 11004 3 22.78 58.18 46.69 0.128 11001
 11005 3 22.66 58.21 46.73 0.136 11004
 11006 3 22.47 58.22 46.81 0.113 11005
 11007 3 22.35 58.21 46.79 0.09 11006
 11008 3 22.18 58.25 46.8 0.149 11007
 11009 3 21.96 58.26 46.66 0.187 11008
 11010 3 21.78 58.29 46.59 0.192 11009
 11011 3 21.61 58.28 46.46 0.226 11010
 11012 3 21.56 58.22 46.33 0.272 11011
 11013 3 21.39 58.29 46.05 0.188 11012
 11014 3 21.34 58.24 45.93 0.214 11013
 11015 3 21.18 58.32 45.84 0.166 11014
 11016 3 21.12 58.4 45.67 0.214 11015
 11017 3 20.99 58.42 45.51 0.188 11016
 11018 3 20.8 58.37 45.36 0.148 11017
 11019 3 20.68 58.32 45.25 0.17 11018
 11020 3 20.54 58.35 45.11 0.185 11019
 11021 3 20.61 58.14 45.1 0.059 11020
 11022 3 20.66 58.13 45 0.075 11021
 11023 3 20.43 58.36 44.97 0.18 11020
 11024 3 20.36 58.35 44.83 0.202 11023
 11025 3 20.42 58.16 44.74 0.161 11024
 11026 3 20.53 58.14 44.64 0.167 11025
 11027 3 20.69 58.17 44.48 0.083 11026
 11028 3 20.77 58.12 44.43 0.122 11027
 11029 3 20.78 57.98 44.43 0.175 11028
 11030 3 20.69 57.92 44.12 0.097 11029
 11031 3 20.71 57.9 44.01 0.097 11030
 11032 3 20.75 57.78 43.95 0.104 11031
 11033 3 20.8 57.69 43.88 0.117 11032
 11034 3 20.77 57.54 43.74 0.113 11033
 11035 3 20.24 58.62 44.66 0.087 11024
 11036 3 20.17 58.58 44.58 0.085 11035
 11037 3 20.03 58.62 44.42 0.093 11036
 11038 3 19.88 58.65 44.33 0.104 11037
 11039 3 19.73 58.73 44.26 0.119 11038
 11040 3 19.6 58.82 44.2 0.085 11039
 11041 3 19.47 58.88 44.23 0.113 11040
 11042 3 19.44 59.02 44.31 0.134 11041
 11043 3 19.46 59.13 44.32 0.182 11042
 11044 3 19.23 59.09 44.1 0.085 11043
 11045 3 19.07 59.1 43.97 0.09 11044
 11046 3 18.91 59.04 43.87 0.107 11045
 11047 3 18.75 59.06 43.75 0.086 11046
 11048 3 18.42 58.87 43.57 0.075 11047
 11049 3 18.31 58.8 43.53 0.096 11048
 11050 3 18.12 58.66 43.51 0.078 11049
 11051 3 18 58.49 43.56 0.11 11050
 11052 3 17.99 58.35 43.62 0.147 11051
 11053 3 17.85 58.33 43.63 0.137 11052
 11054 3 17.61 58.41 43.67 0.098 11053
 11055 3 17.48 58.33 43.72 0.114 11054
 11056 3 17.29 58.18 43.74 0.124 11055
 11057 3 17.16 58.11 43.82 0.097 11056
 11058 3 17 58.02 43.91 0.097 11057
 11059 3 16.89 57.96 43.95 0.000125 11058
 11060 3 21.51 57.95 46.53 0.181 11012
 11061 3 21.44 57.83 46.55 0.138 11060
 11062 3 21.24 57.82 46.5 0.114 11061
 11063 3 21.08 57.85 46.48 0.1 11062
 11064 3 20.97 57.86 46.46 0.077 11063
 11065 3 20.75 57.91 46.33 0.071 11064
 11066 3 20.52 57.79 46.27 0.129 11065
 11067 3 20.36 57.78 46.17 0.023 11066
 11068 3 24.68 58.62 47.78 0.159 10977
 11069 3 24.64 58.54 47.86 0.158 11068
 11070 3 26.02 60.52 47.18 0.608 10915
 11071 3 25.96 60.67 47 0.543 11070
 11072 3 25.91 60.82 46.89 0.541 11071
 11073 3 25.83 61 46.71 0.498 11072
 11074 3 25.86 61.16 46.58 0.506 11073
 11075 3 25.82 61.37 46.46 0.52 11074
 11076 3 25.76 61.53 46.34 0.476 11075
 11077 3 25.57 61.66 46.16 0.382 11076
 11078 3 25.56 61.78 46.18 0.435 11077
 11079 3 25.76 61.92 46.17 0.369 11078
 11080 3 25.69 61.98 46.01 0.435 11079
 11081 3 25.48 62.12 45.91 0.492 11080
 11082 3 25.37 62.19 45.82 0.541 11081
 11083 3 25.3 62.29 45.69 0.564 11082
 11084 3 25.26 62.39 45.61 0.588 11083
 11085 3 25.11 62.42 45.53 0.581 11084
 11086 3 24.97 62.42 45.32 0.54 11085
 11087 3 24.97 62.49 45.19 0.508 11086
 11088 3 24.93 62.6 45.1 0.553 11087
 11089 3 24.77 62.64 44.96 0.585 11088
 11090 3 24.72 62.73 44.83 0.603 11089
 11091 3 24.68 62.81 44.71 0.642 11090
 11092 3 24.76 62.98 44.53 0.66 11091
 11093 3 24.84 63.12 44.36 0.592 11092
 11094 3 24.82 63.22 44.23 0.649 11093
 11095 3 24.77 63.34 44.13 0.744 11094
 11096 3 24.81 63.51 44.12 0.771 11095
 11097 3 24.77 63.65 44.01 0.801 11096
 11098 3 24.74 63.77 43.92 0.769 11097
 11099 3 24.78 63.98 43.88 0.767 11098
 11100 3 24.64 64.12 43.86 0.754 11099
 11101 3 24.5 64.32 43.98 0.76 11100
 11102 3 24.43 64.4 43.94 0.819 11101
 11103 3 24.13 64.42 43.89 0.812 11102
 11104 3 24.05 64.48 43.77 0.832 11103
 11105 3 23.85 64.37 43.49 0.774 11104
 11106 3 24.95 64.53 43.4 0.135 11105
 11107 3 24.99 64.56 43.22 0.142 11106
 11108 3 25.06 64.65 43.1 0.158 11107
 11109 3 25.24 64.71 43.03 0.112 11108
 11110 3 25.31 64.79 42.91 0.129 11109
 11111 3 25.34 64.79 42.79 0.189 11110
 11112 3 25.63 64.94 42.76 0.058 11111
 11113 3 25.67 64.99 42.68 0.094 11112
 11114 3 25.78 65.03 42.59 0.136 11113
 11115 3 25.98 65.08 42.5 0.129 11114
 11116 3 26.1 65.13 42.42 0.118 11115
 11117 3 26.2 65.1 42.29 0.115 11116
 11118 3 26.4 65.16 42.21 0.095 11117
 11119 3 26.52 65.22 42.13 0.109 11118
 11120 3 26.65 65.27 42.07 0.065 11119
 11121 3 26.79 65.34 41.93 0.272 11120
 11122 3 26.85 65.44 41.86 0.367 11121
 11123 3 26.58 64.86 41.96 0.143 11122
 11124 3 26.49 64.76 41.86 0.163 11123
 11125 3 26.31 64.73 41.68 0.105 11124
 11126 3 26.34 64.73 41.52 0.144 11125
 11127 3 26.36 64.76 41.42 0.173 11126
 11128 3 26.15 64.66 41.32 0.123 11127
 11129 3 26.11 64.68 41.17 0.116 11128
 11130 3 27.05 65.86 41.69 0.085 11122
 11131 3 27.07 66 41.53 0.141 11130
 11132 3 27.09 66 41.36 0.168 11131
 11133 3 27.15 65.94 41.23 0.171 11132
 11134 3 27.12 66 41.03 0.174 11133
 11135 3 27.08 66 40.89 0.148 11134
 11136 3 27.07 66.19 40.8 0.086 11135
 11137 3 27.08 66.28 40.65 0.076 11136
 11138 3 27.14 66.29 40.52 0.083 11137
 11139 3 27.21 66.33 40.44 0.097 11138
 11140 3 27.27 66.39 40.29 0.104 11139
 11141 3 27.32 66.42 40.14 0.058 11140
 11142 3 23.78 64.43 43.49 0.71 11105
 11143 3 23.39 64.57 43.39 0.59 11142
 11144 3 23.25 64.64 43.27 0.56 11143
 11145 3 22.99 64.68 43.02 0.5 11144
 11146 3 22.91 64.8 42.89 0.517 11145
 11147 3 22.84 64.9 42.76 0.576 11146
 11148 3 22.69 64.92 42.61 0.566 11147
 11149 3 22.57 65.03 42.54 0.592 11148
 11150 3 22.31 64.95 42.33 0.589 11149
 11151 3 22.18 65.03 42.24 0.602 11150
 11152 3 22 65.02 42.13 0.581 11151
 11153 3 21.93 65.13 42.06 0.575 11152
 11154 3 21.81 65.22 41.96 0.583 11153
 11155 3 21.67 65.34 41.91 0.595 11154
 11156 3 21.42 65.34 41.85 0.518 11155
 11157 3 21.26 65.41 41.79 0.486 11156
 11158 3 20.93 65.47 41.78 0.473 11157
 11159 3 20.77 65.57 41.77 0.484 11158
 11160 3 20.57 65.56 41.74 0.503 11159
 11161 3 20.23 65.53 41.72 0.462 11160
 11162 3 20 65.37 41.71 0.464 11161
 11163 3 19.77 65.32 41.7 0.364 11162
 11164 3 19.66 65.26 41.75 0.383 11163
 11165 3 19.55 65.33 41.62 0.442 11164
 11166 3 19.28 65.23 41.48 0.469 11165
 11167 3 19.11 65.24 41.44 0.521 11166
 11168 3 18.96 65.22 41.27 0.519 11167
 11169 3 18.79 65.19 41.14 0.536 11168
 11170 3 18.66 65.24 40.96 0.551 11169
 11171 3 18.49 65.24 40.8 0.562 11170
 11172 3 18.34 65.22 40.69 0.507 11171
 11173 3 18.08 65.16 40.64 0.474 11172
 11174 3 17.94 65.2 40.58 0.505 11173
 11175 3 17.81 65.3 40.47 0.518 11174
 11176 3 17.72 65.24 41.08 0.17 11175
 11177 3 17.63 65.29 41.26 0.189 11176
 11178 3 17.51 65.31 41.37 0.189 11177
 11179 3 17.49 65.4 41.57 0.244 11178
 11180 3 17.46 65.55 41.7 0.285 11179
 11181 3 17.31 65.5 41.83 0.261 11180
 11182 3 17.19 65.53 41.91 0.297 11181
 11183 3 16.87 65.48 41.51 0.15 11182
 11184 3 16.7 65.36 41.39 0.085 11183
 11185 3 16.55 65.24 41.27 0.106 11184
 11186 3 16.4 65.23 41.15 0.134 11185
 11187 3 16.33 65.18 41.04 0.149 11186
 11188 3 16.23 65.05 40.94 0.159 11187
 11189 3 16.1 64.78 41.09 0.08 11188
 11190 3 15.98 64.65 41.08 0.076 11189
 11191 3 15.83 64.57 41.08 0.092 11190
 11192 3 15.72 64.59 41.13 0.058 11191
 11193 3 15.57 64.63 41.14 0.131 11192
 11194 3 15.42 64.7 41.12 0.153 11193
 11195 3 15.36 64.97 40.91 0.144 11194
 11196 3 17.18 65.46 42.21 0.195 11182
 11197 3 17.01 65.41 42.34 0.164 11196
 11198 3 16.85 65.3 42.42 0.167 11197
 11199 3 16.6 65.19 42.5 0.154 11198
 11200 3 16.45 65.03 42.56 0.171 11199
 11201 3 16.21 64.93 42.57 0.209 11200
 11202 3 16.02 64.83 42.62 0.192 11201
 11203 3 15.76 64.66 42.58 0.169 11202
 11204 3 15.65 64.54 42.58 0.164 11203
 11205 3 15.46 64.39 42.54 0.153 11204
 11206 3 15.48 64.24 42.54 0.217 11205
 11207 3 15.26 64.11 42.6 0.205 11206
 11208 3 15.15 63.99 42.65 0.226 11207
 11209 3 15.02 63.85 42.66 0.266 11208
 11210 3 14.82 63.68 42.66 0.325 11209
 11211 3 14.68 63.6 42.75 0.349 11210
 11212 3 14.59 63.56 42.82 0.406 11211
 11213 3 14.69 62.86 42.63 0.192 11212
 11214 3 14.75 62.73 42.65 0.232 11213
 11215 3 14.58 62.5 42.6 0.101 11214
 11216 3 14.56 62.38 42.61 0.136 11215
 11217 3 14.54 62.23 42.71 0.172 11216
 11218 3 14.44 62.05 42.72 0.141 11217
 11219 3 14.47 61.88 42.75 0.141 11218
 11220 3 14.5 61.73 42.74 0.087 11219
 11221 3 14.53 61.59 42.7 0.115 11220
 11222 3 14.56 61.44 42.74 0.124 11221
 11223 3 14.52 61.31 42.76 0.134 11222
 11224 3 14.46 61.14 42.78 0.155 11223
 11225 3 14.42 61 42.81 0.251 11224
 11226 3 14.27 60.83 42.86 0.262 11225
 11227 3 14.61 60.84 42.97 0.183 11226
 11228 3 14.68 60.75 43 0.184 11227
 11229 3 14.83 60.64 42.88 0.167 11228
 11230 3 14.94 60.64 42.76 0.201 11229
 11231 3 15.07 60.67 42.7 0.216 11230
 11232 3 15.22 60.66 42.63 0.206 11231
 11233 3 15.4 60.66 42.6 0.162 11232
 11234 3 15.57 60.77 42.63 0.126 11233
 11235 3 15.77 60.79 42.62 0.129 11234
 11236 3 15.92 60.74 42.55 0.132 11235
 11237 3 16.04 60.73 42.46 0.116 11236
 11238 3 16.14 60.69 42.32 0.101 11237
 11239 3 16.2 60.62 42.18 0.089 11238
 11240 3 16.25 60.56 42.1 0.101 11239
 11241 3 16.44 60.57 42.02 0.107 11240
 11242 3 16.54 60.58 41.96 0.097 11241
 11243 3 16.69 60.63 41.9 0.099 11242
 11244 3 16.79 60.68 41.87 0.087 11243
 11245 3 16.89 60.72 41.8 0.107 11244
 11246 3 16.98 60.67 41.63 0.148 11245
 11247 3 17.02 60.57 41.43 0.238 11246
 11248 3 16.85 60.54 41.32 0.107 11247
 11249 3 16.83 60.55 41.15 0.122 11248
 11250 3 16.75 60.61 40.96 0.101 11249
 11251 3 16.8 60.65 40.81 0.129 11250
 11252 3 16.79 60.65 40.6 0.12 11251
 11253 3 16.76 60.77 40.46 0.106 11252
 11254 3 16.72 60.82 40.33 0.141 11253
 11255 3 17.39 60.57 41.58 0.099 11247
 11256 3 17.52 60.5 41.64 0.144 11255
 11257 3 17.57 60.49 41.76 0.152 11256
 11258 3 17.71 60.53 41.83 0.058 11257
 11259 3 17.91 60.54 41.95 0.114 11258
 11260 3 18.14 60.51 42.08 0.129 11259
 11261 3 18.32 60.48 42.14 0.102 11260
 11262 3 18.47 60.42 42.15 0.116 11261
 11263 3 18.64 60.41 42.15 0.106 11262
 11264 3 18.77 60.45 42.14 0.069 11263
 11265 3 18.92 60.42 42.19 0.099 11264
 11266 3 19.02 60.38 42.16 0.115 11265
 11267 3 19.19 60.29 42.02 0.108 11266
 11268 3 19.34 60.23 41.89 0.127 11267
 11269 3 19.44 60.15 41.72 0.158 11268
 11270 3 19.4 60.12 41.5 0.067 11269
 11271 3 19.33 60.08 41.34 0.07 11270
 11272 3 19.24 60.06 41.26 0.072 11271
 11273 3 19.19 60.1 41.15 0.083 11272
 11274 3 19.08 60.2 40.94 0.108 11273
 11275 3 18.98 60.23 40.9 0.118 11274
 11276 3 14 60.72 42.67 0.149 11226
 11277 3 13.88 60.7 42.52 0.096 11276
 11278 3 13.8 60.69 42.42 0.132 11277
 11279 3 13.62 60.65 42.34 0.109 11278
 11280 3 13.45 60.66 42.28 0.132 11279
 11281 3 13.24 60.76 42.45 0.163 11280
 11282 3 13.17 60.69 42.51 0.179 11281
 11283 3 13.06 60.68 42.57 0.129 11282
 11284 3 12.97 60.8 42.61 0.141 11283
 11285 3 12.9 60.88 42.66 0.139 11284
 11286 3 12.68 60.82 42.67 0.163 11285
 11287 3 12.52 60.84 42.66 0.2 11286
 11288 3 12.32 60.94 42.63 0.195 11287
 11289 3 12.17 61.05 42.67 0.173 11288
 11290 3 12.1 61.2 42.75 0.179 11289
 11291 3 12.05 61.31 42.84 0.217 11290
 11292 3 12 61.47 42.8 0.215 11291
 11293 3 11.87 61.55 42.81 0.148 11292
 11294 3 11.75 61.58 42.83 0.127 11293
 11295 3 11.6 61.7 42.8 0.131 11294
 11296 3 11.5 61.77 42.83 0.121 11295
 11297 3 11.41 61.8 43.02 0.087 11296
 11298 3 11.36 61.95 43.16 0.107 11297
 11299 3 11.31 62.07 43.2 0.174 11298
 11300 3 11.3 62.12 43.29 0.24 11299
 11301 3 11.18 62.15 43.29 0.363 11300
 11302 3 11.58 61.95 43.75 0.086 11301
 11303 3 11.69 61.98 43.9 0.066 11302
 11304 3 11.74 61.94 44.01 0.101 11303
 11305 3 11.85 61.83 44.11 0.112 11304
 11306 3 11.93 61.77 44.12 0.000125 11305
 11307 3 11.05 62.26 43.1 0.221 11301
 11308 3 10.76 62.58 42.71 0.098 11307
 11309 3 10.71 62.71 42.63 0.13 11308
 11310 3 10.7 62.88 42.66 0.115 11309
 11311 3 10.68 63.01 42.75 0.148 11310
 11312 3 10.7 63.08 42.82 0.184 11311
 11313 3 10.44 63.08 42.99 0.099 11312
 11314 3 10.25 63.15 43.03 0.079 11313
 11315 3 10.09 63.16 43.04 0.072 11314
 11316 3 9.93 63.14 43 0.101 11315
 11317 3 9.75 63.1 43 0.123 11316
 11318 3 9.59 63.07 43.03 0.098 11317
 11319 3 9.48 63.12 43.11 0.115 11318
 11320 3 9.29 63.12 43.15 0.127 11319
 11321 3 9.03 63.06 43.22 0.121 11320
 11322 3 8.87 62.98 43.28 0.076 11321
 11323 3 8.71 62.93 43.34 0.074 11322
 11324 3 8.56 62.89 43.46 0.119 11323
 11325 3 8.38 62.88 43.56 0.088 11324
 11326 3 8.22 62.86 43.59 0.108 11325
 11327 3 8.09 62.81 43.66 0.111 11326
 11328 3 7.97 62.77 43.78 0.094 11327
 11329 3 7.78 62.77 43.82 0.085 11328
 11330 3 7.67 62.86 43.9 0.11 11329
 11331 3 7.58 62.88 44 0.138 11330
 11332 3 7.51 62.93 44.16 0.087 11331
 11333 3 7.38 62.84 44.29 0.073 11332
 11334 3 7.25 62.81 44.4 0.067 11333
 11335 3 10.98 62.32 43.01 0.221 11307
 11336 3 11.27 62.19 43.49 0.07 11335
 11337 3 11.29 62.32 43.52 0.067 11336
 11338 3 11.3 62.32 43.69 0.098 11337
 11339 3 11.22 62.4 43.77 0.04 11338
 11340 3 15.09 63.09 42.73 0.11 11214
 11341 3 15.22 63.2 42.78 0.1 11340
 11342 3 15.34 63.31 42.83 0.148 11341
 11343 3 15.51 63.39 42.72 0.124 11342
 11344 3 15.72 63.48 42.71 0.119 11343
 11345 3 15.9 63.51 42.68 0.092 11344
 11346 3 14.27 63.98 42.95 0.183 11212
 11347 3 14.28 64.1 43.13 0.17 11346
 11348 3 14.36 64.17 43.29 0.188 11347
 11349 3 14.07 64.24 43.43 0.123 11348
 11350 3 14.02 64.36 43.56 0.131 11349
 11351 3 13.95 64.51 43.63 0.117 11350
 11352 3 13.89 64.61 43.79 0.137 11351
 11353 3 13.95 64.7 43.91 0.144 11352
 11354 3 13.95 64.82 44.05 0.118 11353
 11355 3 13.91 64.87 44.2 0.122 11354
 11356 3 13.97 65 44.28 0.1 11355
 11357 3 13.91 65.08 44.39 0.089 11356
 11358 3 13.87 65.17 44.52 0.122 11357
 11359 3 13.92 65.3 44.57 0.145 11358
 11360 3 13.69 65.52 44.65 0.116 11359
 11361 3 13.6 65.63 44.77 0.099 11360
 11362 3 13.48 65.76 44.73 0.154 11361
 11363 3 13.37 65.87 44.76 0.253 11362
 11364 3 13.17 65.59 44.87 0.143 11363
 11365 3 12.98 65.42 44.93 0.084 11364
 11366 3 12.87 65.35 44.96 0.076 11365
 11367 3 12.72 65.29 45.05 0.092 11366
 11368 3 12.54 65.24 45.13 0.102 11367
 11369 3 12.38 65.14 45.19 0.094 11368
 11370 3 12.21 65.02 45.3 0.072 11369
 11371 3 12.12 64.93 45.37 0.081 11370
 11372 3 12.02 64.78 45.45 0.092 11371
 11373 3 12.03 64.63 45.54 0.133 11372
 11374 3 11.86 64.66 45.68 0.066 11373
 11375 3 11.77 64.6 45.81 0.065 11374
 11376 3 11.68 64.55 45.97 0.087 11375
 11377 3 11.58 64.5 46.07 0.101 11376
 11378 3 11.52 64.4 46.21 0.056 11377
 11379 3 13.35 66.16 44.72 0.136 11363
 11380 3 13.25 66.28 44.69 0.16 11379
 11381 3 13.46 66.36 44.75 0.121 11380
 11382 3 13.68 66.42 44.79 0.072 11381
 11383 3 14.19 65.09 44.82 0.099 11359
 11384 3 14.31 64.98 44.83 0.113 11383
 11385 3 14.44 64.8 44.8 0.08 11384
 11386 3 14.58 64.66 44.86 0.087 11385
 11387 3 14.66 64.52 44.92 0.099 11386
 11388 3 14.66 64.38 44.87 0.093 11387
 11389 3 13.69 64.41 43.66 0.076 11352
 11390 3 13.59 64.26 43.64 0.112 11389
 11391 3 13.42 64.15 43.55 0.16 11390
 11392 3 13.25 64.03 43.49 0.168 11391
 11393 3 13.04 63.91 43.47 0.113 11392
 11394 3 12.88 63.89 43.41 0.09 11393
 11395 3 12.74 63.82 43.41 0.146 11394
 11396 3 12.57 63.74 43.55 0.139 11395
 11397 3 12.32 63.67 43.59 0.116 11396
 11398 3 12.17 63.66 43.63 0.126 11397
 11399 3 11.99 63.64 43.73 0.082 11398
 11400 3 11.82 63.66 43.75 0.103 11399
 11401 3 11.67 63.65 43.81 0.099 11400
 11402 3 11.49 63.59 43.83 0.096 11401
 11403 3 11.33 63.5 43.85 0.077 11402
 11404 3 11.21 63.39 43.93 0.066 11403
 11405 3 10.91 63.32 43.93 0.04 11404
 11406 3 14.57 64.11 43.34 0.168 11348
 11407 3 14.86 64.25 43.31 0.126 11406
 11408 3 15.06 64.3 43.34 0.094 11407
 11409 3 15.27 64.36 43.37 0.07 11408
 11410 3 15.37 64.41 43.31 0.117 11409
 11411 3 15.47 64.49 43.26 0.11 11410
 11412 3 15.67 64.48 43.24 0.107 11411
 11413 3 15.85 64.48 43.22 0.087 11412
 11414 3 16.01 64.46 43.33 0.143 11413
 11415 3 16.07 64.46 43.42 0.151 11414
 11416 3 16 64.33 43.59 0.129 11415
 11417 3 15.96 64.16 43.72 0.107 11416
 11418 3 15.99 64.05 43.81 0.045 11417
 11419 3 16.06 63.88 43.93 0.068 11418
 11420 3 16.04 63.76 43.99 0.105 11419
 11421 3 16.09 63.67 44.04 0.088 11420
 11422 3 16.22 63.67 44.15 0.124 11421
 11423 3 16.28 63.54 44.16 0.123 11422
 11424 3 16.32 63.35 44.18 0.111 11423
 11425 3 16.32 63.21 44.19 0.088 11424
 11426 3 14.28 63.95 43.4 0.095 11406
 11427 3 14.21 63.85 43.38 0.06 11426
 11428 3 15.84 64.3 42.44 0.088 11206
 11429 3 15.98 64.31 42.48 0.093 11428
 11430 3 16.12 64.36 42.54 0.094 11429
 11431 3 16.23 64.4 42.63 0.12 11430
 11432 3 16.36 64.49 42.65 0.138 11431
 11433 3 16.59 64.56 42.51 0.125 11432
 11434 3 16.69 64.55 42.55 0.157 11433
 11435 3 17.08 65.1 42.47 0.108 11198
 11436 3 17.2 65.05 42.53 0.119 11435
 11437 3 17.68 65.39 40.18 0.515 11175
 11438 3 17.6 65.37 40.07 0.519 11437
 11439 3 17.57 65.42 39.91 0.548 11438
 11440 3 17.56 65.47 39.73 0.623 11439
 11441 3 17.52 65.55 39.63 0.686 11440
 11442 3 17.39 65.51 39.5 0.708 11441
 11443 3 17.36 65.49 39.33 0.685 11442
 11444 3 17.37 65.36 39.13 0.668 11443
 11445 3 17.58 64.88 38.77 0.213 11444
 11446 3 17.53 64.79 38.64 0.231 11445
 11447 3 17.49 64.73 38.55 0.279 11446
 11448 3 17.62 64.74 38.42 0.254 11447
 11449 3 17.7 64.81 38.32 0.236 11448
 11450 3 17.79 64.93 38.16 0.238 11449
 11451 3 17.81 65.04 38.04 0.313 11450
 11452 3 17.8 65.11 37.91 0.384 11451
 11453 3 17.85 65.2 37.74 0.462 11452
 11454 3 17.92 65.28 37.59 0.528 11453
 11455 3 17.22 64.88 37.51 0.156 11454
 11456 3 17.12 64.78 37.49 0.159 11455
 11457 3 17.02 64.73 37.53 0.124 11456
 11458 3 16.99 64.64 37.57 0.131 11457
 11459 3 16.92 64.54 37.57 0.066 11458
 11460 3 17.96 65.38 37.44 0.496 11454
 11461 3 18.04 65.18 37.19 0.42 11460
 11462 3 18.2 65 37 0.309 11461
 11463 3 18.48 64.88 36.84 0.204 11462
 11464 3 18.59 64.83 36.7 0.197 11463
 11465 3 18.69 64.81 36.68 0.237 11464
 11466 3 18.76 64.82 36.49 0.188 11465
 11467 3 18.85 64.84 36.39 0.186 11466
 11468 3 19.05 64.81 36.33 0.219 11467
 11469 3 19.11 64.84 36.15 0.155 11468
 11470 3 19.2 64.82 35.99 0.118 11469
 11471 3 19.25 64.85 35.72 0.153 11470
 11472 3 19.3 64.83 35.57 0.186 11471
 11473 3 19.31 64.91 35.35 0.169 11472
 11474 3 19.27 64.88 35.2 0.202 11473
 11475 3 19.27 64.94 35.01 0.191 11474
 11476 3 19.28 64.95 34.78 0.176 11475
 11477 3 19.23 64.98 34.58 0.173 11476
 11478 3 19.22 65.01 34.42 0.196 11477
 11479 3 19.19 65.01 34.28 0.184 11478
 11480 3 19.08 65.01 34.2 0.187 11479
 11481 3 19.01 64.99 34.11 0.255 11480
 11482 3 19.03 65.03 33.84 0.172 11481
 11483 3 19.1 65.06 33.64 0.153 11482
 11484 3 19.08 65.03 33.48 0.171 11483
 11485 3 19.08 65.04 33.32 0.161 11484
 11486 3 19.06 65.01 33.14 0.161 11485
 11487 3 19.01 64.99 32.99 0.152 11486
 11488 3 18.93 64.96 32.84 0.153 11487
 11489 3 18.88 64.98 32.7 0.172 11488
 11490 3 18.89 64.96 32.55 0.178 11489
 11491 3 18.95 65.01 32.4 0.146 11490
 11492 3 18.95 65.05 32.27 0.167 11491
 11493 3 18.98 65.19 32.19 0.198 11492
 11494 3 18.97 65.25 32.1 0.22 11493
 11495 3 18.95 65.26 31.9 0.236 11494
 11496 3 18.94 65.34 31.77 0.302 11495
 11497 3 18.99 65.47 31.63 0.373 11496
 11498 3 19 65.59 31.49 0.412 11497
 11499 3 18.94 65.62 31.34 0.435 11498
 11500 3 19.48 66.02 31.45 0.082 11499
 11501 3 19.55 66.23 31.36 0.133 11500
 11502 3 19.58 66.41 31.3 0.142 11501
 11503 3 19.33 66.52 31.62 0.112 11502
 11504 3 19.22 66.63 31.69 0.081 11503
 11505 3 19.11 66.76 31.72 0.131 11504
 11506 3 18.98 66.9 31.74 0.141 11505
 11507 3 18.84 66.97 31.66 0.107 11506
 11508 3 18.59 66.92 31.59 0.098 11507
 11509 3 18.45 66.97 31.53 0.125 11508
 11510 3 18.23 66.96 31.44 0.085 11509
 11511 3 18.06 66.93 31.37 0.082 11510
 11512 3 17.88 66.94 31.3 0.077 11511
 11513 3 17.8 66.92 31.19 0.112 11512
 11514 3 17.6 66.83 31.12 0.144 11513
 11515 3 17.33 66.73 31.06 0.116 11514
 11516 3 17.2 66.75 31 0.142 11515
 11517 3 17.09 66.84 30.92 0.125 11516
 11518 3 17.03 66.92 30.75 0.112 11517
 11519 3 17.09 66.98 30.63 0.15 11518
 11520 3 17.22 67.15 30.72 0.076 11519
 11521 3 17.31 67.21 30.65 0.000125 11520
 11522 3 16.86 66.8 30.47 0.095 11519
 11523 3 16.69 66.71 30.41 0.107 11522
 11524 3 16.49 66.65 30.39 0.115 11523
 11525 3 16.31 66.59 30.29 0.096 11524
 11526 3 16.17 66.53 30.28 0.132 11525
 11527 3 16.04 66.51 30.13 0.098 11526
 11528 3 15.89 66.49 30 0.122 11527
 11529 3 15.77 66.45 29.88 0.14 11528
 11530 3 15.65 66.42 29.84 0.072 11529
 11531 3 19.74 66.6 31.02 0.117 11502
 11532 3 19.74 66.65 30.89 0.13 11531
 11533 3 19.75 66.67 30.78 0.137 11532
 11534 3 19.79 66.7 30.65 0.149 11533
 11535 3 19.63 66.67 30.52 0.15 11534
 11536 3 19.96 66.82 30.57 0.118 11534
 11537 3 20 66.87 30.46 0.136 11536
 11538 3 20.09 66.96 30.43 0.177 11537
 11539 3 20.13 67.11 30.26 0.136 11538
 11540 3 20.17 67.23 30.14 0.108 11539
 11541 3 20.25 67.32 30.1 0.124 11540
 11542 3 20.37 67.39 30.02 0.131 11541
 11543 3 20.46 67.51 29.99 0.119 11542
 11544 3 20.6 67.56 30 0.094 11543
 11545 3 20.68 67.67 29.85 0.124 11544
 11546 3 20.76 67.73 29.78 0.113 11545
 11547 3 20.92 67.91 29.6 0.096 11546
 11548 3 21.04 68.01 29.52 0.136 11547
 11549 3 21.13 68.26 29.43 0.145 11548
 11550 3 21.21 68.5 29.36 0.163 11549
 11551 3 21.28 68.66 29.32 0.173 11550
 11552 3 21.48 68.82 29.35 0.192 11551
 11553 3 21.6 68.95 29.29 0.244 11552
 11554 3 21.85 68.94 29.53 0.157 11553
 11555 3 21.98 68.99 29.59 0.152 11554
 11556 3 22.07 69.07 29.59 0.183 11555
 11557 3 22.06 69.15 29.28 0.109 11556
 11558 3 22.01 69.17 29.09 0.114 11557
 11559 3 22.02 69.15 28.95 0.125 11558
 11560 3 21.95 69.13 28.75 0.124 11559
 11561 3 21.89 69.18 28.59 0.055 11560
 11562 3 21.92 69.26 28.51 0.066 11561
 11563 3 21.96 69.31 28.42 0.073 11562
 11564 3 21.99 69.45 28.3 0.067 11563
 11565 3 22.22 69.01 29.83 0.116 11556
 11566 3 22.42 69.07 29.89 0.104 11565
 11567 3 22.61 69.19 29.97 0.105 11566
 11568 3 22.67 69.27 30.05 0.085 11567
 11569 3 22.8 69.36 30.1 0.09 11568
 11570 3 22.95 69.38 30.17 0.117 11569
 11571 3 23.04 69.42 30.23 0.143 11570
 11572 3 22.75 69.45 30.41 0.162 11571
 11573 3 22.79 69.47 30.54 0.191 11572
 11574 3 22.41 69.45 30.6 0.127 11573
 11575 3 22.22 69.63 30.78 0.075 11574
 11576 3 22.09 69.61 30.81 0.086 11575
 11577 3 21.92 69.68 30.74 0.116 11576
 11578 3 21.77 69.74 30.74 0.094 11577
 11579 3 21.64 69.79 30.71 0.082 11578
 11580 3 21.45 69.75 30.7 0.086 11579
 11581 3 21.31 69.71 30.76 0.081 11580
 11582 3 21.08 69.61 30.74 0.13 11581
 11583 3 20.9 69.53 30.68 0.126 11582
 11584 3 20.77 69.51 30.72 0.108 11583
 11585 3 20.61 69.49 30.81 0.07 11584
 11586 3 20.45 69.5 30.81 0.105 11585
 11587 3 20.24 69.43 30.87 0.074 11586
 11588 3 20.21 69.52 31.03 0.092 11587
 11589 3 20.22 69.63 31.1 0.091 11588
 11590 3 20.19 69.81 31.11 0.1 11589
 11591 3 20.15 69.94 31.11 0.107 11590
 11592 3 19.86 70.01 31.09 0.087 11591
 11593 3 19.72 70.04 31.07 0.07 11592
 11594 3 19.6 70.07 31.11 0.074 11593
 11595 3 19.48 70.06 31.16 0.048 11594
 11596 3 19.32 70.11 30.99 0.09 11595
 11597 3 19.24 70.15 30.94 0.066 11596
 11598 3 19.14 70.16 30.8 0.091 11597
 11599 3 19.15 70.11 30.59 0.134 11598
 11600 3 19.18 70.12 30.47 0.157 11599
 11601 3 19.01 70 30.46 0.199 11600
 11602 3 18.88 69.91 30.41 0.234 11601
 11603 3 18.73 69.8 30.41 0.115 11602
 11604 3 23.32 69.36 30.2 0.081 11571
 11605 3 23.5 69.37 30.25 0.095 11604
 11606 3 23.62 69.39 30.35 0.023 11605
 11607 3 23.71 69.28 30.44 0.092 11606
 11608 3 23.74 69.17 30.57 0.083 11607
 11609 3 21.16 68.82 29.24 0.088 11551
 11610 3 21.05 68.91 29.11 0.147 11609
 11611 3 20.98 68.95 29 0.165 11610
 11612 3 20.98 68.93 28.78 0.091 11611
 11613 3 20.9 68.92 28.69 0.078 11612
 11614 3 20.83 68.89 28.54 0.12 11613
 11615 3 20.77 68.97 28.38 0.115 11614
 11616 3 20.76 69 28.19 0.081 11615
 11617 3 20.61 69.05 28.06 0.124 11616
 11618 3 20.76 69.2 27.9 0.086 11617
 11619 3 20.87 69.33 27.9 0.089 11618
 11620 3 20.98 69.45 27.82 0.112 11619
 11621 3 21.12 69.58 27.73 0.082 11620
 11622 3 21.29 69.58 27.64 0.131 11621
 11623 3 21.43 69.59 27.59 0.148 11622
 11624 3 21.53 69.88 27.52 0.086 11623
 11625 3 21.6 70.02 27.42 0.131 11624
 11626 3 21.65 70.15 27.39 0.093 11625
 11627 3 21.78 70.18 27.32 0.096 11626
 11628 3 21.98 70.23 27.32 0.064 11627
 11629 3 22.14 70.23 27.27 0.111 11628
 11630 3 22.29 70.35 27.18 0.087 11629
 11631 3 22.41 70.52 27.17 0.121 11630
 11632 3 22.54 70.65 27.16 0.126 11631
 11633 3 22.71 70.69 27.11 0.000125 11632
 11634 3 21.58 69.5 27.57 0.11 11623
 11635 3 21.77 69.6 27.64 0.097 11634
 11636 3 21.84 69.65 27.56 0.113 11635
 11637 3 21.84 69.6 27.37 0.077 11636
 11638 3 21.81 69.54 27.24 0.081 11637
 11639 3 21.89 69.5 27.02 0.077 11638
 11640 3 21.9 69.53 26.91 0.104 11639
 11641 3 21.92 69.58 26.77 0.08 11640
 11642 3 21.9 69.68 26.66 0.09 11641
 11643 3 21.95 69.79 26.6 0.088 11642
 11644 3 20.4 69.12 28.03 0.061 11617
 11645 3 20.26 69.18 27.97 0.000125 11644
 11646 3 20.22 66.82 30.71 0.095 11538
 11647 3 18.69 65.44 31.13 0.277 11499
 11648 3 18.52 65.39 30.93 0.207 11647
 11649 3 18.44 65.37 30.79 0.211 11648
 11650 3 18.34 65.29 30.68 0.199 11649
 11651 3 18.26 65.28 30.56 0.151 11650
 11652 3 18.2 65.23 30.48 0.149 11651
 11653 3 18.12 65.19 30.31 0.149 11652
 11654 3 18.11 65.15 30.19 0.148 11653
 11655 3 18 65.3 30.11 0.181 11654
 11656 3 17.93 65.24 29.98 0.117 11655
 11657 3 17.94 65.25 29.87 0.144 11656
 11658 3 17.94 65.26 29.64 0.182 11657
 11659 3 17.94 65.25 29.53 0.239 11658
 11660 3 17.78 65.27 29.28 0.17 11659
 11661 3 17.69 65.25 29.11 0.157 11660
 11662 3 17.71 65.3 28.97 0.185 11661
 11663 3 17.66 65.3 28.82 0.178 11662
 11664 3 17.74 65.32 28.67 0.169 11663
 11665 3 17.84 65.36 28.55 0.242 11664
 11666 3 17.79 65.29 28.35 0.178 11665
 11667 3 17.8 65.28 28.23 0.143 11666
 11668 3 17.93 65.37 28.13 0.174 11667
 11669 3 18.05 65.39 28 0.197 11668
 11670 3 18.07 65.32 27.87 0.189 11669
 11671 3 18.18 65.21 27.7 0.199 11670
 11672 3 18.23 65.14 27.57 0.216 11671
 11673 3 18.26 65.08 27.44 0.2 11672
 11674 3 18.31 65.07 27.33 0.266 11673
 11675 3 18.76 65.38 27.38 0.086 11674
 11676 3 18.86 65.48 27.3 0.134 11675
 11677 3 19.09 65.68 27.19 0.119 11676
 11678 3 19.23 65.73 27.15 0.109 11677
 11679 3 19.4 65.82 27.08 0.124 11678
 11680 3 19.57 65.94 27.11 0.096 11679
 11681 3 19.7 66.04 27.01 0.088 11680
 11682 3 19.82 66.12 26.96 0.105 11681
 11683 3 19.94 66.17 27 0.178 11682
 11684 3 20.05 66.21 27.04 0.232 11683
 11685 3 20.18 66.38 26.78 0.148 11684
 11686 3 20.29 66.44 26.65 0.123 11685
 11687 3 20.44 66.48 26.63 0.138 11686
 11688 3 20.56 66.54 26.57 0.111 11687
 11689 3 20.69 66.58 26.51 0.105 11688
 11690 3 20.84 66.57 26.43 0.137 11689
 11691 3 21 66.6 26.38 0.127 11690
 11692 3 21.16 66.59 26.32 0.17 11691
 11693 3 21.24 66.62 26.25 0.229 11692
 11694 3 21.52 66.71 26.3 0.177 11693
 11695 3 21.68 66.71 26.32 0.214 11694
 11696 3 21.85 66.66 26.49 0.085 11695
 11697 3 21.96 66.71 26.59 0.092 11696
 11698 3 22.15 66.72 26.62 0.122 11697
 11699 3 22.27 66.63 26.61 0.175 11698
 11700 3 22.43 66.56 26.84 0.099 11699
 11701 3 22.56 66.49 26.89 0.098 11700
 11702 3 22.63 66.52 27.01 0.139 11701
 11703 3 22.71 66.51 27.15 0.135 11702
 11704 3 22.71 66.47 27.26 0.076 11703
 11705 3 21.74 66.87 26.28 0.146 11695
 11706 3 21.6 66.37 26.31 0.076 11705
 11707 3 21.53 66.28 26.27 0.115 11706
 11708 3 21.44 66.26 26.21 0.111 11707
 11709 3 21.43 66.18 26.06 0.089 11708
 11710 3 21.49 65.99 25.99 0.127 11709
 11711 3 21.49 65.9 25.89 0.182 11710
 11712 3 21.37 65.78 25.66 0.115 11711
 11713 3 21.28 65.7 25.46 0.092 11712
 11714 3 21.14 65.6 25.37 0.061 11713
 11715 3 21.81 66.96 26.19 0.218 11705
 11716 3 21.83 67.09 26.11 0.285 11715
 11717 3 21.84 67.23 26.06 0.317 11716
 11718 3 21.32 67.39 25.99 0.112 11717
 11719 3 21.27 67.51 26.01 0.11 11718
 11720 3 21.04 67.53 25.93 0.095 11719
 11721 3 20.95 67.59 25.94 0.124 11720
 11722 3 20.9 67.7 25.77 0.122 11721
 11723 3 20.84 67.81 25.74 0.102 11722
 11724 3 20.77 67.95 25.69 0.092 11723
 11725 3 20.69 68.03 25.6 0.000125 11724
 11726 3 22.04 67.29 26.01 0.332 11717
 11727 3 22.38 67.38 25.9 0.311 11726
 11728 3 22.46 67.51 25.83 0.269 11727
 11729 3 22.58 67.61 25.72 0.224 11728
 11730 3 22.67 67.75 25.57 0.196 11729
 11731 3 22.72 67.9 25.46 0.172 11730
 11732 3 22.9 68 25.42 0.175 11731
 11733 3 23.02 68.16 25.42 0.185 11732
 11734 3 23.2 68.42 25.39 0.15 11733
 11735 3 23.43 68.5 25.36 0.173 11734
 11736 3 23.54 68.53 25.33 0.205 11735
 11737 3 23.81 68.74 25.3 0.155 11736
 11738 3 23.96 68.83 25.27 0.162 11737
 11739 3 24.15 68.96 25.27 0.179 11738
 11740 3 24.32 69.1 25.28 0.146 11739
 11741 3 24.49 69.24 25.2 0.107 11740
 11742 3 24.58 69.25 25.07 0.098 11741
 11743 3 24.64 69.32 25 0.105 11742
 11744 3 24.7 69.36 24.92 0.055 11743
 11745 3 21.85 67.26 26.05 0.317 11726
 11746 3 21.69 67.4 26.09 0.08 11745
 11747 3 21.66 67.4 26.19 0.021 11746
 11748 3 20.09 66.09 27.41 0.081 11684
 11749 3 20.14 66.15 27.53 0.084 11748
 11750 3 20.26 66.22 27.63 0.132 11749
 11751 3 20.38 66.29 27.69 0.121 11750
 11752 3 20.45 66.39 27.79 0.172 11751
 11753 3 20.5 66.37 27.97 0.167 11752
 11754 3 20.66 66.48 28.03 0.093 11753
 11755 3 20.78 66.51 28.12 0.053 11754
 11756 3 20.86 66.57 28.2 0.077 11755
 11757 3 21.01 66.6 28.28 0.079 11756
 11758 3 21.15 66.63 28.37 0.088 11757
 11759 3 21.26 66.69 28.48 0.078 11758
 11760 3 21.33 66.74 28.52 0.000125 11759
 11761 3 18.11 64.99 27.18 0.145 11674
 11762 3 18.13 65.01 27.05 0.165 11761
 11763 3 17.96 64.98 26.97 0.14 11762
 11764 3 17.91 64.95 26.85 0.144 11763
 11765 3 17.79 64.92 26.73 0.148 11764
 11766 3 17.68 64.88 26.59 0.136 11765
 11767 3 17.5 64.83 26.51 0.132 11766
 11768 3 17.38 64.85 26.44 0.186 11767
 11769 3 17.32 64.81 26.23 0.146 11768
 11770 3 17.19 64.82 26.12 0.117 11769
 11771 3 17.09 64.84 26.04 0.091 11770
 11772 3 17.03 64.83 25.88 0.095 11771
 11773 3 16.93 64.89 25.73 0.096 11772
 11774 3 16.9 64.87 25.61 0.094 11773
 11775 3 16.9 64.87 25.45 0.127 11774
 11776 3 16.8 64.88 25.35 0.123 11775
 11777 3 16.82 64.87 25.16 0.121 11776
 11778 3 16.79 64.85 24.98 0.132 11777
 11779 3 16.77 64.8 24.81 0.13 11778
 11780 3 16.78 64.74 24.69 0.154 11779
 11781 3 16.74 64.67 24.58 0.154 11780
 11782 3 16.67 64.66 24.48 0.153 11781
 11783 3 16.64 64.72 24.3 0.136 11782
 11784 3 16.61 64.72 24.17 0.146 11783
 11785 3 16.54 64.72 24.02 0.188 11784
 11786 3 16.5 64.72 23.89 0.262 11785
 11787 3 16.25 64.47 23.91 0.144 11786
 11788 3 16.1 64.45 23.85 0.101 11787
 11789 3 16.54 64.75 23.68 0.272 11786
 11790 3 16.49 64.72 23.54 0.346 11789
 11791 3 16.44 64.72 23.4 0.392 11790
 11792 3 16.39 64.72 23.26 0.436 11791
 11793 3 16.29 64.73 23.13 0.508 11792
 11794 3 16.24 64.67 23.02 0.543 11793
 11795 3 16.11 64.66 22.91 0.565 11794
 11796 3 15.81 64.48 22.78 0.493 11795
 11797 3 15.82 64.4 22.59 0.493 11796
 11798 3 16.54 64.45 22.02 0.168 11797
 11799 3 16.82 64.49 21.92 0.141 11798
 11800 3 17.01 64.4 21.84 0.089 11799
 11801 3 17.14 64.37 21.81 0.112 11800
 11802 3 17.32 64.31 21.73 0.117 11801
 11803 3 17.48 64.27 21.65 0.146 11802
 11804 3 17.64 64.26 21.65 0.148 11803
 11805 3 17.83 64.24 21.65 0.107 11804
 11806 3 18.02 64.27 21.66 0.088 11805
 11807 3 18.19 64.28 21.59 0.099 11806
 11808 3 18.33 64.27 21.66 0.101 11807
 11809 3 18.46 64.28 21.71 0.077 11808
 11810 3 18.59 64.31 21.67 0.071 11809
 11811 3 18.72 64.28 21.55 0.123 11810
 11812 3 18.85 64.39 21.47 0.154 11811
 11813 3 19.03 64.42 21.43 0.171 11812
 11814 3 19.11 64.5 21.26 0.166 11813
 11815 3 19.3 64.55 21.13 0.112 11814
 11816 3 19.42 64.61 21.1 0.097 11815
 11817 3 19.58 64.72 21.12 0.097 11816
 11818 3 19.82 64.78 21.13 0.072 11817
 11819 3 15.8 64.34 22.47 0.289 11797
 11820 3 16.06 64.23 22.1 0.136 11819
 11821 3 16.02 64.14 22.02 0.09 11820
 11822 3 15.98 64.03 21.94 0.116 11821
 11823 3 16.01 63.97 21.86 0.077 11822
 11824 3 16.96 65.35 22.95 0.147 11795
 11825 3 17.02 65.37 22.86 0.26 11824
 11826 3 16.69 65.38 22.57 0.073 11825
 11827 3 16.68 65.45 22.47 0.079 11826
 11828 3 17.33 65.39 23.05 0.135 11825
 11829 3 17.43 65.39 23.12 0.169 11828
 11830 3 17.57 65.39 23.23 0.165 11829
 11831 3 17.71 65.37 23.12 0.072 11830
 11832 3 17.86 65.4 23.19 0.079 11831
 11833 3 17.96 65.38 23.31 0.113 11832
 11834 3 18.08 65.33 23.44 0.121 11833
 11835 3 18.22 65.29 23.58 0.1 11834
 11836 3 18.38 65.3 23.7 0.111 11835
 11837 3 17.13 64.91 26.59 0.114 11768
 11838 3 16.99 64.99 26.65 0.135 11837
 11839 3 16.87 65.05 26.65 0.098 11838
 11840 3 16.75 65.15 26.59 0.085 11839
 11841 3 16.65 65.22 26.6 0.094 11840
 11842 3 16.51 65.24 26.68 0.086 11841
 11843 3 16.38 65.27 26.77 0.123 11842
 11844 3 18.4 65.14 26.97 0.136 11762
 11845 3 18.55 65.23 27.05 0.144 11844
 11846 3 18.68 65.28 27.1 0.172 11845
 11847 3 18.21 65.54 28.71 0.136 11665
 11848 3 18.18 65.18 29.7 0.071 11659
 11849 3 18.31 65.22 29.69 0.08 11848
 11850 3 19.37 64.69 36.59 0.105 11468
 11851 3 19.51 64.7 36.74 0.114 11850
 11852 3 19.64 64.7 36.85 0.099 11851
 11853 3 19.79 64.75 36.94 0.092 11852
 11854 3 20.01 64.84 36.95 0.133 11853
 11855 3 20.11 64.86 37.12 0.052 11854
 11856 3 18.32 65.96 37.7 0.188 11460
 11857 3 18.01 65.88 37.49 0.068 11856
 11858 3 17.83 65.83 37.42 0.057 11857
 11859 3 17.04 64.64 38.64 0.095 11447
 11860 3 16.94 64.69 38.61 0.113 11859
 11861 3 17.14 65.49 39.14 0.537 11444
 11862 3 16.72 65.67 39.15 0.53 11861
 11863 3 16.54 65.69 39.1 0.541 11862
 11864 3 16.36 65.73 39.04 0.554 11863
 11865 3 16.24 65.87 39.05 0.58 11864
 11866 3 16.26 66.01 39.05 0.607 11865
 11867 3 15.87 65.92 38.99 0.596 11866
 11868 3 15.69 65.93 38.94 0.579 11867
 11869 3 15.56 65.96 38.9 0.597 11868
 11870 3 15.46 65.98 38.79 0.611 11869
 11871 3 15.4 66.03 38.68 0.611 11870
 11872 3 15.45 66.16 38.36 0.488 11871
 11873 3 15.29 66.26 38.17 0.455 11872
 11874 3 15.28 66.43 38.08 0.544 11873
 11875 3 15.14 66.51 38.04 0.596 11874
 11876 3 14.91 66.54 38 0.585 11875
 11877 3 14.59 66.5 37.91 0.538 11876
 11878 3 14.38 66.52 37.78 0.485 11877
 11879 3 14.25 66.53 37.58 0.514 11878
 11880 3 14.04 66.53 37.49 0.484 11879
 11881 3 13.81 66.47 37.18 0.392 11880
 11882 3 13.65 66.49 37.1 0.411 11881
 11883 3 13.39 66.55 37.06 0.401 11882
 11884 3 13.26 66.61 36.9 0.382 11883
 11885 3 13.05 66.61 36.79 0.404 11884
 11886 3 13.01 66.78 36.64 0.424 11885
 11887 3 12.91 66.83 36.51 0.43 11886
 11888 3 12.77 66.86 36.39 0.423 11887
 11889 3 12.72 67.02 36.28 0.496 11888
 11890 3 12.68 67.09 36.16 0.493 11889
 11891 3 12.48 66.94 36.04 0.457 11890
 11892 3 12.39 67 35.95 0.502 11891
 11893 3 12.2 66.91 35.87 0.523 11892
 11894 3 11.94 66.81 35.83 0.534 11893
 11895 3 11.82 66.83 35.72 0.524 11894
 11896 3 11.67 66.84 35.62 0.494 11895
 11897 3 11.57 67 35.5 0.476 11896
 11898 3 11.49 67.02 35.41 0.492 11897
 11899 3 11.21 66.96 35.4 0.453 11898
 11900 3 11.01 66.92 35.39 0.41 11899
 11901 3 10.8 66.91 35.37 0.478 11900
 11902 3 10.66 66.91 35.32 0.522 11901
 11903 3 10.51 66.86 35.23 0.544 11902
 11904 3 10.25 66.79 35.24 0.558 11903
 11905 3 10.27 66.9 35.17 0.636 11904
 11906 3 10.19 66.98 35.12 0.764 11905
 11907 3 10.18 67.11 34.79 0.799 11906
 11908 3 10.12 67.17 34.66 0.784 11907
 11909 3 10.05 67.21 34.46 0.783 11908
 11910 3 9.97 67.3 34.21 0.668 11909
 11911 3 9.91 67.41 33.99 0.602 11910
 11912 3 9.82 67.56 33.98 0.569 11911
 11913 3 9.69 67.71 33.91 0.572 11912
 11914 3 9.54 67.82 33.83 0.578 11913
 11915 3 9.55 67.99 33.77 0.613 11914
 11916 3 9.37 68 33.67 0.623 11915
 11917 3 9.26 68.09 33.55 0.658 11916
 11918 3 9.14 68.15 33.41 0.724 11917
 11919 3 9.11 68.3 33.34 0.751 11918
 11920 3 9.71 69.03 33.36 0.291 11919
 11921 3 9.71 69.25 33.28 0.256 11920
 11922 3 9.82 69.53 33.18 0.214 11921
 11923 3 9.79 69.69 33.13 0.224 11922
 11924 3 9.8 69.85 33.15 0.228 11923
 11925 3 9.78 70.04 33.15 0.249 11924
 11926 3 9.77 70.2 33.09 0.275 11925
 11927 3 9.81 70.34 33.13 0.315 11926
 11928 3 9.59 70.58 32.94 0.258 11927
 11929 3 9.54 70.7 32.9 0.265 11928
 11930 3 9.48 70.82 32.91 0.319 11929
 11931 3 9.35 70.93 32.83 0.344 11930
 11932 3 9.23 71.04 32.91 0.389 11931
 11933 3 9.28 71.18 32.99 0.442 11932
 11934 3 9.23 71.31 33.05 0.443 11933
 11935 3 9.79 71.31 33.62 0.09 11934
 11936 3 9.8 71.18 33.79 0.108 11935
 11937 3 9.8 71.08 33.98 0.084 11936
 11938 3 9.81 71.04 34.13 0.093 11937
 11939 3 10.01 71.07 34.25 0.079 11938
 11940 3 10.12 71.12 34.28 0.087 11939
 11941 3 10.26 71.17 34.28 0.117 11940
 11942 3 10.46 71.3 34.33 0.094 11941
 11943 3 9.06 71.4 33.1 0.422 11934
 11944 3 9.02 71.5 33.17 0.452 11943
 11945 3 9.18 71.76 33.18 0.344 11944
 11946 3 9.44 72.05 33.17 0.224 11945
 11947 3 9.46 72.23 33.21 0.223 11946
 11948 3 9.57 72.37 33.24 0.232 11947
 11949 3 9.61 72.47 33.28 0.28 11948
 11950 3 9.55 72.59 33.39 0.244 11949
 11951 3 9.61 72.72 33.41 0.228 11950
 11952 3 9.64 72.86 33.48 0.226 11951
 11953 3 9.7 73.01 33.52 0.218 11952
 11954 3 9.79 73.12 33.54 0.214 11953
 11955 3 9.91 73.32 33.65 0.212 11954
 11956 3 9.97 73.53 33.64 0.266 11955
 11957 3 10.05 73.71 33.65 0.305 11956
 11958 3 10.12 73.9 33.68 0.3 11957
 11959 3 10.21 74.04 33.67 0.305 11958
 11960 3 10.24 74.2 33.66 0.312 11959
 11961 3 10.2 74.35 33.79 0.277 11960
 11962 3 10.24 74.6 33.77 0.283 11961
 11963 3 10.27 74.76 33.83 0.271 11962
 11964 3 10.37 74.92 33.86 0.267 11963
 11965 3 10.66 75.1 34.03 0.112 11964
 11966 3 10.77 75.24 34.1 0.135 11965
 11967 3 10.92 75.38 34.1 0.151 11966
 11968 3 11.15 75.54 34.19 0.145 11967
 11969 3 11.29 75.68 34.2 0.137 11968
 11970 3 11.38 75.83 34.25 0.142 11969
 11971 3 11.56 76 34.28 0.134 11970
 11972 3 11.67 76.11 34.29 0.158 11971
 11973 3 11.76 76.24 34.3 0.166 11972
 11974 3 11.87 76.38 34.37 0.189 11973
 11975 3 11.97 76.38 34.48 0.186 11974
 11976 3 12.07 76.5 34.56 0.161 11975
 11977 3 12.25 76.58 34.65 0.17 11976
 11978 3 12.46 76.72 34.73 0.182 11977
 11979 3 12.61 76.86 34.79 0.151 11978
 11980 3 12.7 76.95 34.92 0.169 11979
 11981 3 12.83 77.08 34.98 0.196 11980
 11982 3 12.95 77.22 35.1 0.175 11981
 11983 3 13.05 77.27 35.2 0.186 11982
 11984 3 13.11 77.31 35.32 0.179 11983
 11985 3 13.2 77.42 35.42 0.232 11984
 11986 3 13.24 77.48 35.56 0.334 11985
 11987 3 13.28 77.55 35.66 0.384 11986
 11988 3 13.31 77.58 35.76 0.449 11987
 11989 3 13.32 77.2 36.05 0.35 11988
 11990 3 13.34 76.85 36.17 0.283 11989
 11991 3 12.99 76.51 36.27 0.113 11990
 11992 3 12.84 76.43 36.31 0.133 11991
 11993 3 12.64 76.2 36.37 0.153 11992
 11994 3 12.58 76.18 36.49 0.151 11993
 11995 3 12.5 76.14 36.6 0.178 11994
 11996 3 12.44 76.02 36.68 0.231 11995
 11997 3 12.21 75.73 36.57 0.089 11996
 11998 3 12.17 75.62 36.57 0.107 11997
 11999 3 12.48 75.55 36.41 0.075 11998
 12000 3 12.66 75.52 36.38 0.117 11999
 12001 3 12.66 75.51 36.49 0.123 12000
 12002 3 12.78 75.48 36.48 0.058 12001
 12003 3 11.86 75.34 36.66 0.128 11998
 12004 3 11.68 75.16 36.65 0.085 12003
 12005 3 11.59 75.03 36.69 0.105 12004
 12006 3 11.51 74.86 36.71 0.114 12005
 12007 3 11.42 74.69 36.74 0.11 12006
 12008 3 11.29 74.45 36.8 0.122 12007
 12009 3 11.2 74.26 36.9 0.114 12008
 12010 3 11.17 74.04 36.97 0.117 12009
 12011 3 11.09 73.76 37.06 0.061 12010
 12012 3 11.04 73.61 37.09 0.107 12011
 12013 3 11.06 73.51 37.16 0.151 12012
 12014 3 11.1 73.42 37.41 0.107 12013
 12015 3 11.07 73.35 37.59 0.103 12014
 12016 3 11.02 73.35 37.76 0.088 12015
 12017 3 11.02 73.28 37.89 0.103 12016
 12018 3 11.08 73.18 37.99 0.113 12017
 12019 3 11.13 73.1 38.12 0.106 12018
 12020 3 11.15 73.05 38.32 0.07 12019
 12021 3 11.22 73.03 38.42 0.087 12020
 12022 3 11.31 73.05 38.47 0.109 12021
 12023 3 11.46 73.1 38.53 0.116 12022
 12024 3 11.6 73.12 38.6 0.181 12023
 12025 3 11.6 72.78 38.76 0.099 12024
 12026 3 11.65 72.69 38.93 0.082 12025
 12027 3 11.58 72.57 39.08 0.046 12026
 12028 3 11.51 72.44 39.17 0.142 12027
 12029 3 11.5 72.33 39.24 0.147 12028
 12030 3 11.55 72.19 39.31 0.124 12029
 12031 3 11.66 72.27 39.43 0.126 12030
 12032 3 11.78 72.22 39.54 0.101 12031
 12033 3 11.84 72.2 39.64 0.096 12032
 12034 3 11.81 72.16 39.73 0.000125 12033
 12035 3 12.51 76.17 36.97 0.123 11996
 12036 3 12.47 76.09 37.08 0.145 12035
 12037 3 12.5 76.04 37.3 0.146 12036
 12038 3 12.54 76 37.45 0.134 12037
 12039 3 12.6 75.98 37.6 0.135 12038
 12040 3 12.75 75.92 37.72 0.247 12039
 12041 3 12.55 75.81 37.96 0.152 12040
 12042 3 12.43 75.85 38.11 0.135 12041
 12043 3 12.32 75.8 38.22 0.105 12042
 12044 3 12.27 75.79 38.37 0.126 12043
 12045 3 12.17 75.8 38.52 0.119 12044
 12046 3 12.06 75.79 38.55 0.096 12045
 12047 3 11.9 75.73 38.63 0.117 12046
 12048 3 11.76 75.72 38.75 0.103 12047
 12049 3 11.66 75.67 38.92 0.097 12048
 12050 3 11.52 75.65 38.96 0.128 12049
 12051 3 11.42 75.59 39.06 0.128 12050
 12052 3 11.39 75.53 39.17 0.147 12051
 12053 3 11.3 75.5 39.22 0.19 12052
 12054 3 11.2 75.46 39.34 0.265 12053
 12055 3 11.12 75.37 39.38 0.281 12054
 12056 3 10.9 75.52 39.39 0.248 12055
 12057 3 10.69 75.55 39.41 0.225 12056
 12058 3 10.53 75.63 39.45 0.146 12057
 12059 3 10.39 75.71 39.46 0.132 12058
 12060 3 10.24 75.7 39.46 0.14 12059
 12061 3 10.08 75.69 39.48 0.088 12060
 12062 3 9.93 75.71 39.45 0.101 12061
 12063 3 9.76 75.7 39.43 0.117 12062
 12064 3 9.58 75.74 39.46 0.1 12063
 12065 3 9.43 75.71 39.5 0.115 12064
 12066 3 9.23 75.68 39.52 0.117 12065
 12067 3 9.05 75.65 39.52 0.132 12066
 12068 3 8.84 75.68 39.57 0.13 12067
 12069 3 8.73 75.65 39.62 0.168 12068
 12070 3 8.6 75.53 39.47 0.154 12069
 12071 3 8.59 75.54 39.28 0.17 12070
 12072 3 8.52 75.78 39.22 0.072 12071
 12073 3 8.42 75.8 39.1 0.087 12072
 12074 3 8.48 75.31 39.23 0.11 12071
 12075 3 8.39 75.22 39.16 0.105 12074
 12076 3 8.16 75.12 39.11 0.112 12075
 12077 3 7.96 74.98 39.07 0.124 12076
 12078 3 7.85 74.79 39.11 0.136 12077
 12079 3 7.71 74.7 39.09 0.143 12078
 12080 3 7.57 74.64 39.08 0.149 12079
 12081 3 7.36 74.61 39.02 0.104 12080
 12082 3 7.24 74.48 39.02 0.129 12081
 12083 3 7.14 74.37 39.05 0.1 12082
 12084 3 6.99 74.28 39.1 0.132 12083
 12085 3 6.88 74.22 39.14 0.115 12084
 12086 3 6.74 74.07 39.13 0.108 12085
 12087 3 6.58 73.93 39.05 0.147 12086
 12088 3 6.43 73.8 38.95 0.169 12087
 12089 3 6.25 73.75 38.82 0.176 12088
 12090 3 6.06 73.67 38.73 0.163 12089
 12091 3 5.78 73.62 38.7 0.191 12090
 12092 3 5.65 73.55 38.71 0.276 12091
 12093 3 5.55 73.93 38.69 0.119 12092
 12094 3 5.5 73.96 38.53 0.155 12093
 12095 3 5.46 73.97 38.32 0.102 12094
 12096 3 5.45 74 38.2 0.000125 12095
 12097 3 5.54 73.14 38.71 0.135 12092
 12098 3 5.45 73.03 38.76 0.171 12097
 12099 3 5.47 72.83 38.96 0.128 12098
 12100 3 5.52 72.7 39.04 0.147 12099
 12101 3 5.41 72.6 39.32 0.114 12100
 12102 3 5.36 72.53 39.46 0.115 12101
 12103 3 5.3 72.49 39.58 0.139 12102
 12104 3 5.24 72.44 39.72 0.123 12103
 12105 3 5.16 72.38 39.83 0.146 12104
 12106 3 5.05 72.34 39.93 0.174 12105
 12107 3 4.96 72.21 40.02 0.174 12106
 12108 3 4.87 72.1 40.13 0.158 12107
 12109 3 4.86 71.96 40.26 0.172 12108
 12110 3 4.81 71.93 40.42 0.196 12109
 12111 3 4.84 71.82 40.6 0.206 12110
 12112 3 4.82 71.78 40.73 0.261 12111
 12113 3 4.88 71.72 40.92 0.264 12112
 12114 3 4.81 71.58 41 0.258 12113
 12115 3 4.67 71.56 41.12 0.221 12114
 12116 3 4.35 71.53 41.18 0.161 12115
 12117 3 4.31 71.42 41.32 0.101 12116
 12118 3 4.23 71.29 41.43 0.076 12117
 12119 3 4.12 71.22 41.52 0.085 12118
 12120 3 4.03 71.17 41.63 0.102 12119
 12121 3 3.93 71.1 41.77 0.092 12120
 12122 3 3.83 71.03 41.76 0.125 12121
 12123 3 3.58 71.11 41.81 0.09 12122
 12124 3 3.48 71.11 41.89 0.068 12123
 12125 3 3.3 70.97 41.9 0.104 12124
 12126 3 3.2 70.93 41.93 0.131 12125
 12127 3 3.17 71.02 42.13 0.161 12126
 12128 3 3.31 71.04 42.34 0.09 12127
 12129 3 3.17 71.02 42.49 0.101 12128
 12130 3 3.19 71 42.63 0.087 12129
 12131 3 3.17 70.93 42.74 0.089 12130
 12132 3 3.12 70.96 42.89 0.023 12131
 12133 3 3.04 70.95 42.97 0.069 12132
 12134 3 2.96 70.86 43.08 0.079 12133
 12135 3 2.9 70.84 43.19 0.07 12134
 12136 3 2.8 70.82 43.34 0.094 12135
 12137 3 2.71 70.8 43.43 0.087 12136
 12138 3 2.68 70.82 43.56 0.12 12137
 12139 3 2.71 70.92 43.72 0.321 12138
 12140 3 3.08 71.05 43.78 0.132 12139
 12141 3 3.2 71.14 43.91 0.112 12140
 12142 3 3.35 71.22 44.09 0.118 12141
 12143 3 3.47 71.27 44.21 0.136 12142
 12144 3 3.54 71.27 44.43 0.089 12143
 12145 3 3.64 71.3 44.43 0.116 12144
 12146 3 3.68 71.39 44.6 0.112 12145
 12147 3 3.81 71.45 44.68 0.11 12146
 12148 3 3.91 71.48 44.66 0.09 12147
 12149 3 2.01 70.83 43.75 0.104 12139
 12150 3 1.86 70.8 43.79 0.101 12149
 12151 3 1.76 70.71 43.88 0.074 12150
 12152 3 3.08 71.09 42.14 0.226 12127
 12153 3 3.15 71.4 42.1 0.171 12152
 12154 3 3.04 70.84 41.64 0.124 12126
 12155 3 4.15 71.48 40.97 0.126 12116
 12156 3 4.01 71.39 40.96 0.15 12155
 12157 3 3.78 71.43 40.86 0.111 12156
 12158 3 3.68 71.53 40.86 0.067 12157
 12159 3 5.29 73.26 38.52 0.108 12098
 12160 3 5.18 73.29 38.31 0.102 12159
 12161 3 5.08 73.31 38.16 0.112 12160
 12162 3 11.19 75 39.41 0.158 12055
 12163 3 10.95 74.86 39.3 0.156 12162
 12164 3 10.79 74.66 39.23 0.098 12163
 12165 3 10.71 74.57 39.13 0.146 12164
 12166 3 10.69 74.32 39.12 0.079 12165
 12167 3 10.65 74.24 38.99 0.092 12166
 12168 3 10.63 74.22 38.86 0.104 12167
 12169 3 10.69 74.28 38.71 0.047 12168
 12170 3 10.63 74.35 38.64 0.07 12169
 12171 3 10.63 74.35 38.53 0.092 12170
 12172 3 10.61 74.28 38.35 0.067 12171
 12173 3 10.55 74.27 38.26 0.059 12172
 12174 3 13.12 75.97 37.48 0.064 12040
 12175 3 13.25 75.96 37.4 0.063 12174
 12176 3 13.35 75.95 37.32 0.059 12175
 12177 3 13.45 76.01 37.22 0.091 12176
 12178 3 13.55 75.99 37.11 0.102 12177
 12179 3 13.49 75.83 36.99 0.104 12178
 12180 3 13.44 75.77 36.92 0.111 12179
 12181 3 13.4 78.12 35.6 0.249 11988
 12182 3 13.45 78.4 35.61 0.199 12181
 12183 3 13.45 78.55 35.67 0.179 12182
 12184 3 13.52 78.61 35.74 0.157 12183
 12185 3 13.56 78.75 35.82 0.159 12184
 12186 3 13.65 78.8 35.9 0.169 12185
 12187 3 13.61 78.97 36.11 0.189 12186
 12188 3 13.7 79 36.22 0.193 12187
 12189 3 13.79 79.1 36.38 0.175 12188
 12190 3 13.81 79.12 36.56 0.214 12189
 12191 3 13.47 79.03 36.57 0.061 12190
 12192 3 13.36 78.95 36.44 0.088 12191
 12193 3 13.23 78.89 36.3 0.117 12192
 12194 3 13.14 78.81 36.2 0.15 12193
 12195 3 12.89 78.73 36.12 0.1 12194
 12196 3 12.84 78.74 36.02 0.08 12195
 12197 3 13.85 79.19 36.71 0.188 12190
 12198 3 13.9 79.24 36.86 0.173 12197
 12199 3 13.86 79.32 36.99 0.166 12198
 12200 3 13.9 79.39 37.12 0.16 12199
 12201 3 13.95 79.47 37.27 0.158 12200
 12202 3 14.01 79.53 37.36 0.157 12201
 12203 3 14.02 79.62 37.48 0.135 12202
 12204 3 13.97 79.74 37.57 0.164 12203
 12205 3 14.03 79.8 37.67 0.173 12204
 12206 3 14.09 79.91 37.74 0.198 12205
 12207 3 14.14 80.02 37.82 0.19 12206
 12208 3 14.16 80.11 37.9 0.253 12207
 12209 3 14.16 80.22 37.95 0.262 12208
 12210 3 13.94 80.46 37.87 0.167 12209
 12211 3 13.91 80.54 37.98 0.162 12210
 12212 3 13.75 80.69 38.05 0.151 12211
 12213 3 13.62 80.73 38.21 0.16 12212
 12214 3 13.63 80.82 38.3 0.152 12213
 12215 3 13.61 80.92 38.46 0.173 12214
 12216 3 13.6 81.01 38.55 0.197 12215
 12217 3 13.54 81.17 38.24 0.1 12216
 12218 3 13.47 81.27 38.19 0.101 12217
 12219 3 13.4 81.35 38.02 0.119 12218
 12220 3 13.34 81.38 37.83 0.128 12219
 12221 3 13.34 81.41 37.66 0.045 12220
 12222 3 13.58 80.98 38.8 0.158 12216
 12223 3 13.65 81.01 38.92 0.138 12222
 12224 3 13.66 80.98 39.04 0.146 12223
 12225 3 13.75 81.04 39.15 0.141 12224
 12226 3 13.84 81.04 39.23 0.15 12225
 12227 3 13.91 81.12 39.35 0.194 12226
 12228 3 14 81.13 39.48 0.239 12227
 12229 3 14.05 81.24 39.59 0.199 12228
 12230 3 14.07 81.27 39.75 0.196 12229
 12231 3 14.09 81.36 39.93 0.168 12230
 12232 3 14.08 81.41 40.09 0.199 12231
 12233 3 14.09 81.44 40.22 0.229 12232
 12234 3 13.86 81.39 40.42 0.171 12233
 12235 3 13.79 81.44 40.59 0.191 12234
 12236 3 13.67 81.39 40.73 0.207 12235
 12237 3 13.58 81.47 40.83 0.275 12236
 12238 3 13.52 81.49 40.91 0.274 12237
 12239 3 13.58 81.46 41.02 0.305 12238
 12240 3 13.48 81.32 41.09 0.252 12239
 12241 3 13.47 81.39 41.17 0.255 12240
 12242 3 13.33 81.25 41.31 0.363 12241
 12243 3 13.12 81.05 41.27 0.318 12242
 12244 3 13.22 81.11 41.7 0.222 12243
 12245 3 13.25 81.17 41.86 0.25 12244
 12246 3 13.3 81.2 41.99 0.297 12245
 12247 3 13.26 81.19 42.13 0.35 12246
 12248 3 13.31 81.21 42.29 0.388 12247
 12249 3 13.25 81.22 42.45 0.407 12248
 12250 3 13.22 81.27 42.6 0.402 12249
 12251 3 13.21 81.36 42.73 0.352 12250
 12252 3 13 81.4 42.9 0.303 12251
 12253 3 12.87 81.43 43.04 0.282 12252
 12254 3 12.65 81.38 43.2 0.181 12253
 12255 3 12.7 81.33 43.36 0.206 12254
 12256 3 12.52 81.33 43.57 0.162 12255
 12257 3 12.38 81.43 43.67 0.152 12256
 12258 3 12.2 81.53 43.8 0.174 12257
 12259 3 12.1 81.61 43.91 0.182 12258
 12260 3 12.01 81.72 44 0.198 12259
 12261 3 11.99 81.82 44.09 0.208 12260
 12262 3 12.36 82.07 44.13 0.148 12261
 12263 3 12.53 82.21 44.14 0.136 12262
 12264 3 12.72 82.29 44.06 0.095 12263
 12265 3 12.89 82.36 44 0.123 12264
 12266 3 13.05 82.42 43.93 0.095 12265
 12267 3 13.25 82.41 43.82 0.107 12266
 12268 3 13.37 82.39 43.69 0.099 12267
 12269 3 13.4 82.41 43.53 0.1 12268
 12270 3 13.47 82.47 43.33 0.113 12269
 12271 3 13.6 82.58 43.2 0.092 12270
 12272 3 13.64 82.77 43.17 0.085 12271
 12273 3 13.69 82.89 43.18 0.104 12272
 12274 3 13.85 83.12 43.14 0.107 12273
 12275 3 13.96 83.24 43.16 0.091 12274
 12276 3 14.12 83.2 43.13 0.063 12275
 12277 3 14.22 83.14 43.11 0.097 12276
 12278 3 14.38 83.19 43.12 0.111 12277
 12279 3 14.47 83.27 43.09 0.082 12278
 12280 3 14.58 83.28 43.09 0.123 12279
 12281 3 14.8 83.25 43.04 0.117 12280
 12282 3 15.05 83.37 43.09 0.147 12281
 12283 3 15.18 83.38 43.08 0.152 12282
 12284 3 15.38 83.32 43.08 0.117 12283
 12285 3 15.43 83.14 43.1 0.137 12284
 12286 3 15.48 83.04 43.08 0.117 12285
 12287 3 15.63 83.03 43.06 0.059 12286
 12288 3 11.78 81.85 44.16 0.219 12261
 12289 3 11.56 81.88 44.18 0.166 12288
 12290 3 11.31 81.82 44.14 0.131 12289
 12291 3 11.15 81.85 44.13 0.156 12290
 12292 3 10.9 81.84 44.07 0.141 12291
 12293 3 10.77 81.85 44.03 0.154 12292
 12294 3 10.6 81.78 43.93 0.153 12293
 12295 3 10.45 81.88 43.84 0.138 12294
 12296 3 10.27 81.79 43.86 0.187 12295
 12297 3 10.12 81.8 43.88 0.225 12296
 12298 3 9.94 81.78 44 0.283 12297
 12299 3 9.77 81.75 44.09 0.339 12298
 12300 3 9.61 81.73 44.21 0.357 12299
 12301 3 9.48 81.7 44.28 0.374 12300
 12302 3 9.3 81.66 44.32 0.329 12301
 12303 3 9.01 81.55 44.29 0.265 12302
 12304 3 8.8 81.37 44.3 0.169 12303
 12305 3 8.68 81.18 44.36 0.23 12304
 12306 3 8.53 81.13 44.43 0.32 12305
 12307 3 8.36 81 44.48 0.445 12306
 12308 3 8.26 80.88 44.59 0.505 12307
 12309 3 8.11 80.82 44.73 0.507 12308
 12310 3 7.86 80.83 44.86 0.387 12309
 12311 3 7.65 80.73 44.89 0.33 12310
 12312 3 7.22 80.71 44.78 0.176 12311
 12313 3 7.07 80.6 44.83 0.183 12312
 12314 3 6.94 80.5 44.84 0.19 12313
 12315 3 6.86 80.33 44.92 0.164 12314
 12316 3 6.78 80.15 44.92 0.215 12315
 12317 3 6.48 80.12 45.06 0.144 12316
 12318 3 6.31 80.05 45.16 0.161 12317
 12319 3 6.17 79.97 45.27 0.181 12318
 12320 3 5.98 79.95 45.36 0.198 12319
 12321 3 5.74 79.95 45.46 0.219 12320
 12322 3 5.53 79.98 45.53 0.174 12321
 12323 3 5.38 80.05 45.61 0.151 12322
 12324 3 5.2 80.14 45.59 0.138 12323
 12325 3 5.1 80.26 45.56 0.123 12324
 12326 3 4.95 80.24 45.56 0.166 12325
 12327 3 4.82 80.23 45.53 0.186 12326
 12328 3 4.66 80.11 45.54 0.204 12327
 12329 3 4.56 80.26 45.54 0.235 12328
 12330 3 4.7 80.58 45.54 0.194 12329
 12331 3 4.89 80.72 45.65 0.155 12330
 12332 3 5.1 80.95 45.76 0.106 12331
 12333 3 5.27 81.05 45.76 0.116 12332
 12334 3 5.47 81.22 45.71 0.179 12333
 12335 3 5.58 81.37 45.63 0.165 12334
 12336 3 5.64 81.6 45.53 0.097 12335
 12337 3 5.73 81.66 45.46 0.055 12336
 12338 3 5.74 81.12 45.69 0.088 12335
 12339 3 5.92 81.08 45.68 0.08 12338
 12340 3 4.36 80.01 45.5 0.172 12329
 12341 3 4.18 79.79 45.49 0.127 12340
 12342 3 4.01 79.6 45.5 0.1 12341
 12343 3 3.82 79.57 45.49 0.106 12342
 12344 3 3.62 79.49 45.48 0.162 12343
 12345 3 3.5 79.4 45.53 0.201 12344
 12346 3 3.25 79.32 45.39 0.199 12345
 12347 3 3.12 79.27 45.31 0.243 12346
 12348 3 3.21 79.19 44.95 0.107 12347
 12349 3 3.24 79.14 44.79 0.125 12348
 12350 3 3.2 79.09 44.61 0.142 12349
 12351 3 3.13 79.06 44.46 0.131 12350
 12352 3 3.09 79.08 44.35 0.163 12351
 12353 3 3.01 79.07 44.24 0.183 12352
 12354 3 2.94 79.01 44.11 0.187 12353
 12355 3 3.07 79.25 44.12 0.132 12354
 12356 3 2.97 79.52 43.94 0.08 12355
 12357 3 2.93 79.79 43.85 0.099 12356
 12358 3 2.9 79.92 43.8 0.088 12357
 12359 3 2.84 80.06 43.7 0.097 12358
 12360 3 2.77 80.2 43.59 0.075 12359
 12361 3 2.65 80.28 43.53 0.084 12360
 12362 3 2.54 80.21 43.53 0.11 12361
 12363 3 2.69 78.78 44.04 0.076 12354
 12364 3 2.6 78.65 43.94 0.11 12363
 12365 3 2.51 78.53 43.96 0.139 12364
 12366 3 2.21 78.36 43.96 0.152 12365
 12367 3 2.02 78.17 43.92 0.094 12366
 12368 3 2.07 78.04 43.83 0.12 12367
 12369 3 1.96 77.87 43.83 0.135 12368
 12370 3 1.78 77.76 43.87 0.05 12369
 12371 3 1.7 77.63 43.93 0.12 12370
 12372 3 1.53 77.48 43.85 0.09 12371
 12373 3 1.47 77.39 43.85 0.133 12372
 12374 3 1.37 77.31 43.89 0.199 12373
 12375 3 1.2 77.12 43.9 0.122 12374
 12376 3 1.13 76.87 43.81 0.084 12375
 12377 3 1.06 76.76 43.8 0.068 12376
 12378 3 1.05 76.6 43.7 0.141 12377
 12379 3 1.12 76.55 43.53 0.162 12378
 12380 3 1.28 76.46 43.35 0.125 12379
 12381 3 1.48 76.54 43.24 0.06 12380
 12382 3 1.69 76.49 43.12 0.06 12381
 12383 3 2.91 79.2 45.47 0.188 12347
 12384 3 2.77 79.02 45.46 0.217 12383
 12385 3 2.65 78.88 45.51 0.245 12384
 12386 3 2.53 78.76 45.52 0.267 12385
 12387 3 2.41 78.7 45.55 0.283 12386
 12388 3 2.62 78.27 45.66 0.082 12387
 12389 3 2.75 78.21 45.73 0.1 12388
 12390 3 2.84 78.1 45.78 0.109 12389
 12391 3 2.84 77.92 45.79 0.127 12390
 12392 3 2.62 77.76 45.83 0.092 12391
 12393 3 2.57 77.62 45.82 0.079 12392
 12394 3 2.54 77.45 45.84 0.106 12393
 12395 3 2.45 77.39 45.99 0.095 12394
 12396 3 2.32 77.36 46.01 0.14 12395
 12397 3 2.13 77.35 46.04 0.103 12396
 12398 3 1.99 77.38 46.03 0.153 12397
 12399 3 1.83 77.5 45.94 0.087 12398
 12400 3 1.74 77.58 45.81 0.075 12399
 12401 3 1.72 77.7 45.78 0.072 12400
 12402 3 2.92 77.75 45.64 0.105 12391
 12403 3 3.01 77.63 45.55 0.041 12402
 12404 3 2.14 78.95 45.58 0.129 12387
 12405 3 2 78.86 45.58 0.131 12404
 12406 3 1.81 78.87 45.67 0.133 12405
 12407 3 1.64 78.86 45.73 0.175 12406
 12408 3 1.54 78.89 45.82 0.153 12407
 12409 3 1.37 78.95 46 0.072 12408
 12410 3 1.2 79 46.1 0.081 12409
 12411 3 1.06 79.03 46.13 0.082 12410
 12412 3 0.95 79.09 46.15 0.127 12411
 12413 3 0.77 79.14 46.17 0.143 12412
 12414 3 0.59 79.14 46.21 0.132 12413
 12415 3 0.39 79.05 46.2 0.127 12414
 12416 3 0.28 78.98 46.01 0.066 12415
 12417 3 0.18 79.02 45.96 0.071 12416
 12418 3 0.28 79.01 46.3 0.116 12415
 12419 3 0.24 79.02 46.46 0.163 12418
 12420 3 0.13 78.91 46.48 0.137 12419
 12421 3 -0.04 78.8 46.57 0.081 12420
 12422 3 -0.09 78.69 46.65 0.088 12421
 12423 3 -0.14 78.61 46.76 0.107 12422
 12424 3 -0.17 78.56 46.9 0.104 12423
 12425 3 -0.29 78.53 47.02 0.102 12424
 12426 3 -0.36 78.47 47.16 0.1 12425
 12427 3 -0.34 78.39 47.28 0.141 12426
 12428 3 -0.47 78.4 47.43 0.1 12427
 12429 3 -0.5 78.29 47.62 0.154 12428
 12430 3 -0.61 78.04 47.69 0.113 12429
 12431 3 -0.66 77.83 47.64 0.072 12430
 12432 3 -0.71 77.65 47.7 0.114 12431
 12433 3 -0.73 77.5 47.76 0.118 12432
 12434 3 -0.76 77.29 47.79 0.158 12433
 12435 3 -0.91 77.31 48.11 0.103 12434
 12436 3 -0.95 77.22 48.26 0.155 12435
 12437 3 -0.92 77.19 48.42 0.132 12436
 12438 3 -0.84 77.09 48.59 0.085 12437
 12439 3 -0.79 76.99 48.61 0.104 12438
 12440 3 -0.76 76.86 48.53 0.108 12439
 12441 3 -0.72 76.74 48.49 0.117 12440
 12442 3 -0.62 76.58 48.56 0.106 12441
 12443 3 -0.64 76.52 48.72 0.136 12442
 12444 3 -0.63 76.53 48.89 0.096 12443
 12445 3 -0.55 76.52 49.04 0.093 12444
 12446 3 -0.57 76.54 49.18 0.107 12445
 12447 3 -0.46 76.54 49.39 0.108 12446
 12448 3 -0.47 76.57 49.61 0.144 12447
 12449 3 -0.58 76.52 49.77 0.138 12448
 12450 3 -0.62 76.36 49.87 0.17 12449
 12451 3 -0.61 76.24 49.97 0.197 12450
 12452 3 -0.39 76.21 50.04 0.164 12451
 12453 3 -0.36 76.07 50.1 0.135 12452
 12454 3 -0.33 75.95 50.18 0.071 12453
 12455 3 -0.25 75.79 50.23 0.131 12454
 12456 3 -0.21 75.69 50.28 0.169 12455
 12457 3 0.08 75.69 50.35 0.131 12456
 12458 3 0.22 75.65 50.37 0.126 12457
 12459 3 0.37 75.56 50.31 0.137 12458
 12460 3 0.53 75.48 50.26 0.135 12459
 12461 3 0.68 75.39 50.24 0.122 12460
 12462 3 0.79 75.26 50.18 0.000125 12461
 12463 3 8.65 80.39 44.92 0.127 12309
 12464 3 8.56 80.32 45.06 0.126 12463
 12465 3 8.44 80.22 45.18 0.104 12464
 12466 3 8.31 80.21 45.28 0.129 12465
 12467 3 8.23 80.11 45.37 0.09 12466
 12468 3 8.12 79.97 45.51 0.137 12467
 12469 3 7.96 80.07 45.69 0.151 12468
 12470 3 7.84 80.23 45.75 0.125 12469
 12471 3 7.74 80.3 45.84 0.13 12470
 12472 3 7.67 80.4 45.94 0.195 12471
 12473 3 7.62 80.53 46.07 0.111 12472
 12474 3 7.51 80.67 46.15 0.082 12473
 12475 3 7.37 80.77 46.13 0.157 12474
 12476 3 7.25 80.81 46.16 0.162 12475
 12477 3 7.07 80.73 46.18 0.188 12476
 12478 3 6.87 80.65 46.46 0.089 12477
 12479 3 6.71 80.49 46.55 0.119 12478
 12480 3 6.62 80.35 46.6 0.132 12479
 12481 3 6.34 80.16 46.65 0.104 12480
 12482 3 6.08 79.94 46.75 0.116 12481
 12483 3 5.87 79.76 46.82 0.117 12482
 12484 3 5.62 79.5 46.87 0.173 12483
 12485 3 5.53 79.29 46.93 0.179 12484
 12486 3 5.55 79.04 47.08 0.111 12485
 12487 3 5.51 79.01 47.19 0.15 12486
 12488 3 5.27 78.84 47.25 0.055 12487
 12489 3 5.22 78.77 47.33 0.062 12488
 12490 3 5.23 78.66 47.35 0.07 12489
 12491 3 5.28 78.53 47.4 0.061 12490
 12492 3 5.25 78.47 47.51 0.057 12491
 12493 3 5.22 78.24 47.58 0.05 12492
 12494 3 5.12 78.15 47.61 0.056 12493
 12495 3 5.05 78.01 47.6 0.094 12494
 12496 3 4.9 77.73 47.65 0.106 12495
 12497 3 6.56 80.26 46.88 0.075 12481
 12498 3 6.62 80.33 46.96 0.068 12497
 12499 3 6.57 80.39 47.1 0.094 12498
 12500 3 6.58 80.44 47.2 0.15 12499
 12501 3 6.16 80.42 47.36 0.1 12500
 12502 3 6.05 80.45 47.44 0.14 12501
 12503 3 5.94 80.5 47.47 0.188 12502
 12504 3 5.74 80.5 47.27 0.108 12503
 12505 3 5.59 80.59 47.29 0.157 12504
 12506 3 5.55 80.75 47.32 0.113 12505
 12507 3 5.44 80.87 47.36 0.109 12506
 12508 3 5.37 81.03 47.43 0.04 12507
 12509 3 6.98 80.7 45.98 0.082 12477
 12510 3 6.78 80.7 45.93 0.086 12509
 12511 3 6.67 80.64 45.84 0.112 12510
 12512 3 6.6 80.61 45.75 0.079 12511
 12513 3 13.09 81.38 43.27 0.044 12255
 12514 3 13.16 81.29 43.27 0.021 12513
 12515 3 13.19 81.49 43.16 0.088 12253
 12516 3 13.34 81.51 43.2 0.116 12515
 12517 3 13.44 81.54 43.11 0.106 12516
 12518 3 13.51 81.63 43 0.000125 12517
 12519 3 13.73 81.78 41.48 0.112 12242
 12520 3 13.75 81.77 41.6 0.137 12519
 12521 3 13.7 81.75 41.75 0.079 12520
 12522 3 13.71 81.86 41.78 0.075 12521
 12523 3 13.9 81.93 41.8 0.126 12522
 12524 3 13.98 81.97 41.73 0.052 12523
 12525 3 14.28 81.64 40.22 0.142 12233
 12526 3 14.34 81.8 40.23 0.143 12525
 12527 3 14.42 81.94 40.12 0.065 12526
 12528 3 14.49 82.03 40.08 0.061 12527
 12529 3 10.2 75.11 33.69 0.257 11964
 12530 3 10.1 75.23 33.61 0.256 12529
 12531 3 10.13 75.44 33.47 0.25 12530
 12532 3 10.07 75.54 33.34 0.228 12531
 12533 3 9.97 75.59 33.27 0.263 12532
 12534 3 9.95 75.68 33.18 0.28 12533
 12535 3 9.99 75.84 33.09 0.331 12534
 12536 3 10.04 76.02 33 0.327 12535
 12537 3 10.01 76.13 32.93 0.392 12536
 12538 3 9.34 75.61 32.69 0.105 12537
 12539 3 9.26 75.52 32.62 0.063 12538
 12540 3 10.28 76.68 32.69 0.282 12537
 12541 3 10.32 76.9 32.63 0.257 12540
 12542 3 10.3 77.06 32.65 0.252 12541
 12543 3 10.34 77.33 32.59 0.234 12542
 12544 3 10.41 77.58 32.57 0.23 12543
 12545 3 10.39 77.74 32.53 0.229 12544
 12546 3 10.49 77.99 32.52 0.145 12545
 12547 3 10.41 78.15 32.51 0.192 12546
 12548 3 10.33 78.34 32.52 0.242 12547
 12549 3 10.34 78.48 32.56 0.308 12548
 12550 3 10.37 78.61 32.54 0.408 12549
 12551 3 10.44 78.74 32.57 0.467 12550
 12552 3 10.48 78.94 32.55 0.493 12551
 12553 3 10.4 79.07 32.55 0.501 12552
 12554 3 9.84 79.13 32.46 0.267 12553
 12555 3 9.99 79.4 32.48 0.212 12554
 12556 3 10.07 79.6 32.45 0.194 12555
 12557 3 10.11 79.78 32.45 0.217 12556
 12558 3 10.18 79.99 32.35 0.192 12557
 12559 3 10.31 80.13 32.33 0.206 12558
 12560 3 10.43 80.3 32.29 0.235 12559
 12561 3 10.53 80.46 32.3 0.253 12560
 12562 3 10.62 80.63 32.31 0.244 12561
 12563 3 10.69 80.81 32.33 0.223 12562
 12564 3 10.79 81.01 32.33 0.208 12563
 12565 3 10.9 81.15 32.4 0.196 12564
 12566 3 10.97 81.36 32.41 0.206 12565
 12567 3 11.02 81.49 32.44 0.2 12566
 12568 3 11.01 81.74 32.47 0.226 12567
 12569 3 11.07 81.92 32.48 0.215 12568
 12570 3 11.05 82.14 32.43 0.243 12569
 12571 3 11 82.26 32.45 0.249 12570
 12572 3 10.87 82.42 32.37 0.243 12571
 12573 3 10.76 82.54 32.25 0.259 12572
 12574 3 10.68 82.65 32.19 0.342 12573
 12575 3 10.53 82.75 32.11 0.336 12574
 12576 3 10.64 83.04 32.01 0.253 12575
 12577 3 10.38 83.1 32.1 0.273 12576
 12578 3 10.27 83.18 32.19 0.304 12577
 12579 3 10.38 83.43 32.18 0.372 12578
 12580 3 10.34 83.59 32.21 0.354 12579
 12581 3 10.26 83.72 32.19 0.398 12580
 12582 3 10.23 83.91 32.2 0.416 12581
 12583 3 10.11 84.02 32.24 0.447 12582
 12584 3 10.12 84.25 32.26 0.532 12583
 12585 3 10.01 84.35 32.31 0.563 12584
 12586 3 9.32 84.06 32.7 0.119 12585
 12587 3 9.28 84.12 32.83 0.142 12586
 12588 3 9.2 84.16 32.94 0.11 12587
 12589 3 9.08 84.27 32.98 0.109 12588
 12590 3 8.91 84.32 33.02 0.118 12589
 12591 3 8.8 84.31 33.08 0.158 12590
 12592 3 8.75 84.45 33.19 0.142 12591
 12593 3 8.59 84.31 33.33 0.127 12592
 12594 3 8.35 84.33 33.37 0.089 12593
 12595 3 8.19 84.29 33.42 0.117 12594
 12596 3 8.05 84.22 33.48 0.112 12595
 12597 3 7.9 84.15 33.52 0.085 12596
 12598 3 7.76 84.02 33.55 0.085 12597
 12599 3 7.65 83.87 33.59 0.156 12598
 12600 3 7.51 83.7 33.68 0.133 12599
 12601 3 7.38 83.56 33.75 0.17 12600
 12602 3 7.37 83.5 33.84 0.217 12601
 12603 3 7.28 83.36 33.85 0.232 12602
 12604 3 7.2 83.27 33.9 0.197 12603
 12605 3 7.12 83.2 33.88 0.151 12604
 12606 3 7 83.05 33.95 0.137 12605
 12607 3 6.85 82.96 34 0.149 12606
 12608 3 6.73 82.93 34.13 0.154 12607
 12609 3 6.63 82.91 34.27 0.145 12608
 12610 3 6.55 82.8 34.27 0.117 12609
 12611 3 6.38 82.76 34.36 0.134 12610
 12612 3 6.27 82.72 34.46 0.143 12611
 12613 3 6.14 82.61 34.58 0.151 12612
 12614 3 6.03 82.6 34.67 0.199 12613
 12615 3 5.92 82.58 34.74 0.21 12614
 12616 3 5.71 82.3 34.79 0.151 12615
 12617 3 5.63 82.25 34.78 0.221 12616
 12618 3 5.51 82.22 34.7 0.276 12617
 12619 3 5.32 81.99 34.97 0.144 12618
 12620 3 5.16 81.86 35.05 0.125 12619
 12621 3 5.03 81.75 35.13 0.114 12620
 12622 3 4.9 81.64 35.17 0.118 12621
 12623 3 4.78 81.49 35.23 0.133 12622
 12624 3 4.63 81.28 35.24 0.148 12623
 12625 3 4.51 81.17 35.24 0.164 12624
 12626 3 4.5 80.99 35.22 0.227 12625
 12627 3 4.53 80.86 35.26 0.273 12626
 12628 3 4.1 80.84 35.2 0.094 12627
 12629 3 3.98 80.76 35.27 0.139 12628
 12630 3 3.88 80.71 35.33 0.173 12629
 12631 3 3.76 80.6 35.43 0.16 12630
 12632 3 3.64 80.61 35.51 0.14 12631
 12633 3 3.44 80.65 35.56 0.233 12632
 12634 3 3.28 80.62 35.6 0.319 12633
 12635 3 3.14 80.63 35.59 0.381 12634
 12636 3 3.01 80.46 35.77 0.321 12635
 12637 3 2.87 80.32 35.85 0.343 12636
 12638 3 2.72 80.22 35.87 0.335 12637
 12639 3 2.56 80.09 35.93 0.338 12638
 12640 3 2.49 80.04 36 0.343 12639
 12641 3 2.38 80 36.02 0.354 12640
 12642 3 2.22 79.77 36.04 0.416 12641
 12643 3 2.16 79.73 36.12 0.343 12642
 12644 3 1.82 78.96 36.16 0.193 12643
 12645 3 1.77 78.78 36.27 0.174 12644
 12646 3 1.72 78.62 36.39 0.162 12645
 12647 3 1.61 78.61 36.44 0.188 12646
 12648 3 1.54 78.36 36.5 0.167 12647
 12649 3 1.45 78.09 36.56 0.141 12648
 12650 3 1.4 77.92 36.61 0.147 12649
 12651 3 1.32 77.79 36.59 0.178 12650
 12652 3 1.25 77.83 36.83 0.069 12651
 12653 3 1.18 77.77 36.95 0.102 12652
 12654 3 1.1 77.69 37 0.108 12653
 12655 3 0.95 77.54 37 0.113 12654
 12656 3 0.86 77.38 37.04 0.132 12655
 12657 3 0.85 77.25 37 0.091 12656
 12658 3 0.79 77.14 37.03 0.12 12657
 12659 3 0.69 77.04 37.02 0.126 12658
 12660 3 0.58 76.86 37.13 0.124 12659
 12661 3 0.46 76.75 37.16 0.171 12660
 12662 3 0.18 76.52 37.36 0.173 12661
 12663 3 0.11 76.44 37.45 0.174 12662
 12664 3 0.17 76.23 37.34 0.084 12663
 12665 3 0.09 76.12 37.3 0.139 12664
 12666 3 0.09 76.01 37.25 0.107 12665
 12667 3 0.21 75.79 37.16 0.155 12666
 12668 3 0.3 75.74 37.05 0.228 12667
 12669 3 0.29 75.63 37.02 0.443 12668
 12670 3 0.06 75.7 37.44 0.096 12669
 12671 3 0.36 75.53 36.85 0.509 12669
 12672 3 0.45 75.44 36.82 0.518 12671
 12673 3 0.59 75.31 36.75 0.462 12672
 12674 3 0.73 75.36 36.51 0.35 12673
 12675 3 0.82 75.32 36.45 0.271 12674
 12676 3 0.98 75.5 36.16 0.252 12675
 12677 3 1.16 75.76 35.95 0.103 12676
 12678 3 1.26 75.83 35.84 0.116 12677
 12679 3 1.38 75.91 35.73 0.118 12678
 12680 3 1.44 75.98 35.65 0.107 12679
 12681 3 1.51 76.07 35.57 0.153 12680
 12682 3 1.6 76.16 35.52 0.159 12681
 12683 3 1.53 76.36 35.38 0.105 12682
 12684 3 1.38 76.53 35.29 0.12 12683
 12685 3 1.5 76.63 35.22 0.12 12684
 12686 3 1.68 76.66 35.18 0.072 12685
 12687 3 1.81 75.97 35.61 0.103 12682
 12688 3 1.97 75.93 35.63 0.114 12687
 12689 3 2.09 75.94 35.63 0.196 12688
 12690 3 2.05 75.81 35.39 0.092 12689
 12691 3 2.06 75.8 35.27 0.063 12690
 12692 3 0.4 74.9 37.25 0.114 12673
 12693 3 -0.08 76.49 37.6 0.087 12663
 12694 3 -0.24 76.45 37.62 0.064 12693
 12695 3 1.22 77.63 36.38 0.124 12651
 12696 3 1.17 77.55 36.31 0.102 12695
 12697 3 1.11 77.51 36.22 0.149 12696
 12698 3 1.02 77.52 36.09 0.148 12697
 12699 3 0.89 77.48 36 0.185 12698
 12700 3 0.75 77.52 35.88 0.185 12699
 12701 3 0.69 77.46 35.72 0.199 12700
 12702 3 0.62 77.49 35.65 0.254 12701
 12703 3 0.3 77.29 35.76 0.095 12702
 12704 3 0.14 77.28 35.73 0.118 12703
 12705 3 -0.01 77.24 35.67 0.132 12704
 12706 3 -0.19 77.23 35.63 0.112 12705
 12707 3 -0.44 77.16 35.64 0.066 12706
 12708 3 0.91 77.76 35.43 0.112 12702
 12709 3 1.01 77.85 35.37 0.093 12708
 12710 3 1.13 77.98 35.29 0.092 12709
 12711 3 1.21 78.06 35.24 0.085 12710
 12712 3 1.22 78.18 35.15 0.132 12711
 12713 3 1.51 78.32 34.99 0.071 12712
 12714 3 1.69 78.36 34.93 0.064 12713
 12715 3 1.82 78.47 34.96 0.113 12714
 12716 3 1.98 78.47 34.91 0.14 12715
 12717 3 2.19 78.51 34.87 0.106 12716
 12718 3 2.15 78.64 35.04 0.041 12717
 12719 3 1.03 78.3 35.01 0.14 12712
 12720 3 1.05 78.33 34.89 0.000125 12719
 12721 3 1.9 79.81 35.91 0.098 12642
 12722 3 1.83 79.8 35.98 0.059 12721
 12723 3 3.09 81 35.28 0.127 12635
 12724 3 3.09 81.01 35.02 0.074 12723
 12725 3 4.55 80.8 35.25 0.144 12627
 12726 3 4.57 80.57 35.27 0.115 12725
 12727 3 4.59 80.45 35.3 0.066 12726
 12728 3 4.56 80.74 35.25 0.144 12725
 12729 3 4.89 80.84 35.56 0.138 12728
 12730 3 4.97 80.74 35.75 0.132 12729
 12731 3 5.04 80.72 35.85 0.125 12730
 12732 3 5.02 80.72 36.04 0.126 12731
 12733 3 5.04 80.72 36.17 0.14 12732
 12734 3 5.07 80.76 36.33 0.127 12733
 12735 3 5.16 80.78 36.46 0.083 12734
 12736 3 5.18 80.74 36.6 0.105 12735
 12737 3 5.11 80.64 36.69 0.122 12736
 12738 3 5.11 80.49 36.79 0.166 12737
 12739 3 5.04 80.34 36.93 0.167 12738
 12740 3 5.02 80.05 37.03 0.086 12739
 12741 3 4.97 79.95 37.1 0.095 12740
 12742 3 5.01 79.84 37.17 0.127 12741
 12743 3 4.93 79.73 37.2 0.13 12742
 12744 3 4.81 79.63 37.18 0.000125 12743
 12745 3 5.51 82.39 34.37 0.108 12618
 12746 3 5.38 82.28 34.29 0.111 12745
 12747 3 5.31 82.31 34.21 0.06 12746
 12748 3 7.1 83.19 33.5 0.103 12603
 12749 3 7.06 83.08 33.34 0.114 12748
 12750 3 7.15 83.01 33.21 0.128 12749
 12751 3 7.17 82.98 33.11 0.172 12750
 12752 3 6.97 83.11 32.89 0.197 12751
 12753 3 6.81 83.18 32.71 0.18 12752
 12754 3 6.8 82.97 32.61 0.125 12753
 12755 3 6.66 82.92 32.55 0.125 12754
 12756 3 6.41 82.8 32.56 0.118 12755
 12757 3 6.24 82.61 32.54 0.138 12756
 12758 3 6.16 82.47 32.48 0.129 12757
 12759 3 6.14 82.26 32.49 0.092 12758
 12760 3 6.09 82.09 32.5 0.102 12759
 12761 3 6.11 81.95 32.5 0.066 12760
 12762 3 6.09 81.83 32.54 0.072 12761
 12763 3 6.14 81.61 32.59 0.101 12762
 12764 3 6.08 81.46 32.57 0.113 12763
 12765 3 5.98 81.27 32.5 0.089 12764
 12766 3 5.94 81.22 32.38 0.091 12765
 12767 3 5.87 81.13 32.3 0.097 12766
 12768 3 5.89 81.04 32.21 0.103 12767
 12769 3 5.92 80.98 32.13 0.167 12768
 12770 3 5.73 80.82 31.98 0.084 12769
 12771 3 5.69 80.72 31.96 0.09 12770
 12772 3 5.73 80.58 31.86 0.118 12771
 12773 3 5.81 80.54 31.76 0.135 12772
 12774 3 5.88 80.46 31.69 0.061 12773
 12775 3 6.71 83.4 32.65 0.11 12753
 12776 3 6.74 83.57 32.58 0.09 12775
 12777 3 6.66 83.69 32.51 0.117 12776
 12778 3 6.66 83.87 32.52 0.16 12777
 12779 3 6.64 84.12 32.36 0.088 12778
 12780 3 6.67 84.23 32.27 0.122 12779
 12781 3 6.58 84.34 32.27 0.101 12780
 12782 3 6.53 84.49 32.25 0.095 12781
 12783 3 6.62 84.66 32.21 0.064 12782
 12784 3 7.64 83.76 34.02 0.095 12602
 12785 3 7.84 83.75 34.02 0.078 12784
 12786 3 7.96 83.72 34 0.046 12785
 12787 3 8.08 83.69 34 0.079 12786
 12788 3 8.2 83.73 34 0.062 12787
 12789 3 8.45 83.74 34.14 0.079 12788
 12790 3 8.52 83.74 34.23 0.094 12789
 12791 3 8.64 83.86 34.34 0.088 12790
 12792 3 8.64 83.93 34.48 0.079 12791
 12793 3 8.64 83.82 34.59 0.111 12792
 12794 3 8.6 83.61 34.65 0.09 12793
 12795 3 8.63 83.47 34.7 0.154 12794
 12796 3 8.72 83.37 34.77 0.126 12795
 12797 3 8.72 83.23 34.89 0.077 12796
 12798 3 8.62 83.09 34.88 0.083 12797
 12799 3 8.84 84.66 33.16 0.085 12592
 12800 3 8.83 84.77 33.1 0.047 12799
 12801 3 10.18 84.68 32.19 0.481 12585
 12802 3 10.26 84.97 32.11 0.366 12801
 12803 3 10.21 85.14 32.04 0.347 12802
 12804 3 10.24 85.28 31.95 0.344 12803
 12805 3 10.25 85.53 31.87 0.28 12804
 12806 3 10.26 85.77 31.78 0.225 12805
 12807 3 10.24 85.97 31.75 0.24 12806
 12808 3 10.3 86.17 31.7 0.262 12807
 12809 3 10.38 86.34 31.67 0.255 12808
 12810 3 10.46 86.51 31.68 0.159 12809
 12811 3 10.43 86.61 31.64 0.174 12810
 12812 3 10.36 86.74 31.66 0.195 12811
 12813 3 10.25 87.01 31.68 0.198 12812
 12814 3 10.08 87.12 31.63 0.247 12813
 12815 3 10.15 87.28 31.5 0.173 12814
 12816 3 10.11 87.44 31.4 0.196 12815
 12817 3 10.08 87.57 31.33 0.254 12816
 12818 3 10.03 87.72 31.27 0.308 12817
 12819 3 10.02 87.86 31.15 0.34 12818
 12820 3 10.07 87.93 30.99 0.381 12819
 12821 3 10.1 88.02 30.89 0.372 12820
 12822 3 10.03 87.96 30.55 0.154 12821
 12823 3 10 87.99 30.39 0.113 12822
 12824 3 10.01 88.01 30.25 0.108 12823
 12825 3 10.04 88.03 30.14 0.113 12824
 12826 3 10.03 88.06 30.01 0.127 12825
 12827 3 10.08 87.97 29.86 0.106 12826
 12828 3 10.04 87.95 29.72 0.157 12827
 12829 3 9.99 87.8 29.51 0.11 12828
 12830 3 10.05 87.69 29.33 0.124 12829
 12831 3 10.05 87.56 29.17 0.093 12830
 12832 3 9.97 87.55 29.06 0.122 12831
 12833 3 10.07 87.62 28.96 0.115 12832
 12834 3 10.17 87.68 28.87 0.122 12833
 12835 3 10.22 87.86 28.7 0.125 12834
 12836 3 10.22 87.97 28.62 0.141 12835
 12837 3 10.22 87.97 28.52 0.205 12836
 12838 3 9.78 87.96 28.66 0.102 12837
 12839 3 9.57 87.85 28.7 0.082 12838
 12840 3 9.39 87.79 28.75 0.116 12839
 12841 3 9.36 87.77 28.94 0.133 12840
 12842 3 10.42 87.97 28.35 0.139 12837
 12843 3 10.63 87.98 28.17 0.182 12842
 12844 3 10.73 88.01 28.1 0.221 12843
 12845 3 10.88 87.69 28.39 0.146 12844
 12846 3 10.74 87.49 28.4 0.082 12845
 12847 3 10.59 87.32 28.34 0.091 12846
 12848 3 10.8 88.26 27.87 0.14 12844
 12849 3 10.95 88.41 27.84 0.078 12848
 12850 3 11.03 88.56 27.79 0.094 12849
 12851 3 11.24 88.71 27.74 0.072 12850
 12852 3 11.26 88.89 27.68 0.205 12851
 12853 3 11.39 88.84 27.89 0.105 12852
 12854 3 11.44 88.93 27.98 0.072 12853
 12855 3 11.15 89.16 27.4 0.093 12852
 12856 3 11.08 89.24 27.31 0.055 12855
 12857 3 10.03 88.23 31.16 0.186 12821
 12858 3 9.95 88.57 31.36 0.158 12857
 12859 3 9.9 88.7 31.37 0.163 12858
 12860 3 9.87 88.81 31.4 0.221 12859
 12861 3 9.84 88.9 31.41 0.287 12860
 12862 3 9.76 89.12 31.17 0.258 12861
 12863 3 9.69 89.34 30.94 0.258 12862
 12864 3 9.66 89.51 30.85 0.305 12863
 12865 3 9.65 89.66 30.76 0.406 12864
 12866 3 9.66 89.82 30.78 0.462 12865
 12867 3 9.58 89.98 30.8 0.456 12866
 12868 3 10.05 90.01 31.18 0.276 12867
 12869 3 10.15 90.07 31.24 0.282 12868
 12870 3 10 89.74 31.71 0.143 12869
 12871 3 9.94 89.63 31.72 0.000125 12870
 12872 3 10.56 90.25 31.09 0.124 12869
 12873 3 10.72 90.32 31.08 0.138 12872
 12874 3 10.89 90.39 31.11 0.106 12873
 12875 3 11.03 90.45 31.17 0.054 12874
 12876 3 11.13 90.5 31.16 0.067 12875
 12877 3 9.13 90.18 30.51 0.292 12867
 12878 3 9.04 90.36 30.51 0.239 12877
 12879 3 9.06 90.54 30.55 0.207 12878
 12880 3 8.96 90.77 30.62 0.169 12879
 12881 3 8.97 90.88 30.63 0.209 12880
 12882 3 9.01 91.05 30.65 0.191 12881
 12883 3 9.04 91.17 30.64 0.224 12882
 12884 3 8.95 91.28 30.63 0.242 12883
 12885 3 8.77 91.43 30.69 0.155 12884
 12886 3 8.73 91.58 30.6 0.17 12885
 12887 3 8.66 91.71 30.59 0.152 12886
 12888 3 8.62 91.81 30.6 0.178 12887
 12889 3 8.64 91.92 30.57 0.199 12888
 12890 3 8.75 92.05 30.52 0.225 12889
 12891 3 9.08 92 30.4 0.095 12890
 12892 3 9.26 91.94 30.41 0.119 12891
 12893 3 9.44 91.89 30.4 0.123 12892
 12894 3 9.59 91.92 30.41 0.119 12893
 12895 3 9.6 91.82 30.25 0.098 12894
 12896 3 9.64 91.66 30.32 0.09 12895
 12897 3 9.82 91.63 30.28 0.101 12896
 12898 3 9.89 91.66 30.1 0.043 12897
 12899 3 8.54 92.21 30.6 0.17 12890
 12900 3 8.46 92.38 30.66 0.183 12899
 12901 3 8.37 92.49 30.67 0.235 12900
 12902 3 8.3 92.58 30.64 0.299 12901
 12903 3 8.02 92.25 30.28 0.121 12902
 12904 3 7.84 92.22 30.25 0.097 12903
 12905 3 8.39 92.86 30.85 0.205 12902
 12906 3 8.41 93 30.92 0.202 12905
 12907 3 8.46 93.08 31.06 0.21 12906
 12908 3 8.42 93.33 31.03 0.177 12907
 12909 3 8.47 93.48 31.09 0.193 12908
 12910 3 8.44 93.65 31.18 0.169 12909
 12911 3 8.57 93.77 31.34 0.173 12910
 12912 3 8.47 93.94 31.44 0.245 12911
 12913 3 8.26 94.1 31.52 0.19 12912
 12914 3 8.2 94.19 31.58 0.205 12913
 12915 3 8.12 94.31 31.61 0.258 12914
 12916 3 8.03 94.4 31.66 0.287 12915
 12917 3 7.84 94.49 31.62 0.314 12916
 12918 3 7.76 94.56 31.56 0.303 12917
 12919 3 7.61 94.63 31.47 0.372 12918
 12920 3 7.64 94.79 31.35 0.415 12919
 12921 3 7.64 94.91 31.3 0.426 12920
 12922 3 7.8 94.91 31 0.067 12921
 12923 3 7.75 94.93 30.87 0.049 12922
 12924 3 7.47 95.04 31.33 0.437 12921
 12925 3 7.38 95.16 31.32 0.462 12924
 12926 3 7.34 95.29 31.27 0.528 12925
 12927 3 6.91 95.2 31.19 0.436 12926
 12928 3 6.82 95.38 31.18 0.411 12927
 12929 3 6.7 95.51 31.2 0.379 12928
 12930 3 6.47 95.55 31.26 0.332 12929
 12931 3 6.35 95.63 31.2 0.271 12930
 12932 3 6.16 95.77 31.17 0.219 12931
 12933 3 5.98 95.82 31.17 0.196 12932
 12934 3 5.77 95.89 31.24 0.135 12933
 12935 3 5.66 95.93 31.17 0.105 12934
 12936 3 5.59 96.03 31.2 0.118 12935
 12937 3 5.51 96.13 31.26 0.097 12936
 12938 3 5.4 96.14 31.19 0.121 12937
 12939 3 5.26 96.22 31.28 0.139 12938
 12940 3 5.19 96.39 31.32 0.128 12939
 12941 3 5.12 96.53 31.34 0.153 12940
 12942 3 5.13 96.71 31.54 0.122 12941
 12943 3 5.04 96.76 31.66 0.177 12942
 12944 3 4.93 96.8 31.74 0.219 12943
 12945 3 4.62 96.8 31.9 0.265 12944
 12946 3 4.58 96.91 31.98 0.371 12945
 12947 3 4.77 97.24 32.11 0.111 12946
 12948 3 4.73 97.3 32.22 0.06 12947
 12949 3 4.83 97.39 32.24 0.112 12948
 12950 3 4.94 97.52 32.27 0.123 12949
 12951 3 5.09 97.64 32.36 0.144 12950
 12952 3 5.16 97.72 32.45 0.182 12951
 12953 3 5.09 98.02 32.44 0.119 12952
 12954 3 5.2 98.18 32.39 0.113 12953
 12955 3 5.31 98.31 32.41 0.117 12954
 12956 3 5.39 98.46 32.54 0.109 12955
 12957 3 5.46 98.57 32.65 0.149 12956
 12958 3 5.53 98.67 32.72 0.17 12957
 12959 3 5.73 98.51 32.8 0.084 12958
 12960 3 5.87 98.59 32.9 0.079 12959
 12961 3 5.94 98.69 33.02 0.109 12960
 12962 3 5.98 98.78 33.1 0.074 12961
 12963 3 5.43 98.97 32.8 0.132 12958
 12964 3 5.35 99.15 32.74 0.132 12963
 12965 3 5.19 99.21 32.72 0.122 12964
 12966 3 5.02 99.33 32.78 0.075 12965
 12967 3 4.92 99.39 32.74 0.136 12966
 12968 3 4.83 99.47 32.73 0.165 12967
 12969 3 4.74 99.63 32.8 0.135 12968
 12970 3 4.76 99.83 32.86 0.088 12969
 12971 3 4.71 100 32.8 0.099 12970
 12972 3 4.72 100.15 32.82 0.111 12971
 12973 3 4.68 100.17 32.72 0.176 12972
 12974 3 4.45 99.93 32.53 0.083 12973
 12975 3 4.34 99.83 32.46 0.083 12974
 12976 3 4.1 99.68 32.42 0.088 12975
 12977 3 3.94 99.54 32.33 0.116 12976
 12978 3 3.87 99.46 32.24 0.071 12977
 12979 3 4.78 100.32 32.75 0.091 12973
 12980 3 4.83 100.52 32.83 0.106 12979
 12981 3 4.88 100.62 32.92 0.101 12980
 12982 3 4.94 100.73 32.86 0.154 12981
 12983 3 5.02 100.93 32.73 0.128 12982
 12984 3 5.13 101.03 32.59 0.096 12983
 12985 3 5.22 101.13 32.53 0.068 12984
 12986 3 5.32 101.13 32.48 0.067 12985
 12987 3 5.41 101.23 32.41 0.123 12986
 12988 3 5.42 101.33 32.26 0.103 12987
 12989 3 5.47 101.43 32.17 0.056 12988
 12990 3 5.51 101.53 32.05 0.089 12989
 12991 3 5.59 101.53 32 0.032 12990
 12992 3 5.34 97.53 32.65 0.164 12952
 12993 3 5.5 97.59 32.75 0.15 12992
 12994 3 5.78 97.68 32.84 0.096 12993
 12995 3 5.9 97.76 32.88 0.076 12994
 12996 3 6 97.84 32.87 0.071 12995
 12997 3 6.11 97.85 32.83 0.064 12996
 12998 3 6.25 97.98 32.86 0.095 12997
 12999 3 6.35 98.13 32.87 0.111 12998
 13000 3 6.53 98.29 32.9 0.125 12999
 13001 3 6.7 98.45 32.94 0.142 13000
 13002 3 6.83 98.59 33 0.09 13001
 13003 3 6.95 98.73 33 0.076 13002
 13004 3 7.04 98.86 32.96 0.075 13003
 13005 3 7.11 98.98 33 0.065 13004
 13006 3 7.23 99.13 32.99 0.096 13005
 13007 3 7.36 99.23 33.03 0.105 13006
 13008 3 7.53 99.41 33.07 0.085 13007
 13009 3 7.65 99.52 33.04 0.111 13008
 13010 3 7.79 99.63 33.02 0.081 13009
 13011 3 7.98 99.78 33.05 0.127 13010
 13012 3 8.05 99.86 33.07 0.184 13011
 13013 3 7.82 99.84 32.74 0.092 13012
 13014 3 7.74 99.91 32.69 0.075 13013
 13015 3 8.37 99.95 33.24 0.114 13012
 13016 3 8.54 100.05 33.29 0.095 13015
 13017 3 8.67 100.17 33.32 0.075 13016
 13018 3 8.84 100.21 33.3 0.15 13017
 13019 3 8.99 100.15 33.27 0.117 13018
 13020 3 9.13 100.19 33.38 0.118 13019
 13021 3 9.25 100.21 33.41 0.085 13020
 13022 3 9.37 100.23 33.32 0.129 13021
 13023 3 9.45 100.27 33.28 0.182 13022
 13024 3 4.19 96.64 31.9 0.394 12946
 13025 3 4.03 96.56 31.92 0.442 13024
 13026 3 3.91 96.55 32.02 0.502 13025
 13027 3 3.7 96.64 31.98 0.486 13026
 13028 3 4.19 96.13 32.61 0.114 13027
 13029 3 4.22 96.06 32.7 0.197 13028
 13030 3 4.22 95.97 32.8 0.236 13029
 13031 3 4.06 96.15 33.07 0.147 13030
 13032 3 4 96.26 33.22 0.117 13031
 13033 3 4.05 96.32 33.4 0.128 13032
 13034 3 4.11 96.47 33.61 0.164 13033
 13035 3 4.13 96.58 33.79 0.168 13034
 13036 3 4.31 96.81 33.86 0.094 13035
 13037 3 4.36 96.98 33.93 0.189 13036
 13038 3 4.46 97.07 34.01 0.159 13037
 13039 3 4.42 97.2 34.03 0.178 13038
 13040 3 4.41 97.32 34.05 0.175 13039
 13041 3 4.51 97.51 34.14 0.239 13040
 13042 3 4.55 97.68 34.18 0.226 13041
 13043 3 4.39 97.75 34.5 0.107 13042
 13044 3 4.51 97.88 34.58 0.077 13043
 13045 3 4.61 98.06 34.74 0.108 13044
 13046 3 4.73 98.16 34.82 0.06 13045
 13047 3 4.81 98.19 34.92 0.046 13046
 13048 3 4.9 98.22 34.98 0.081 13047
 13049 3 4.97 98.19 35.11 0.118 13048
 13050 3 5.06 98.1 35.22 0.136 13049
 13051 3 5.2 97.86 35.31 0.093 13050
 13052 3 5.22 97.7 35.24 0.096 13051
 13053 3 5.08 97.68 35.16 0.1 13052
 13054 3 4.91 97.64 35.11 0.068 13053
 13055 3 5.14 98.38 35.24 0.092 13050
 13056 3 5.19 98.5 35.29 0.137 13055
 13057 3 5.07 98.56 35.37 0.084 13056
 13058 3 5.01 98.55 35.51 0.097 13057
 13059 3 5.45 98.57 35.33 0.11 13056
 13060 3 5.54 98.54 35.35 0.144 13059
 13061 3 5.6 98.38 35.33 0.072 13060
 13062 3 4.54 97.88 34.25 0.155 13042
 13063 3 4.59 98.05 34.31 0.137 13062
 13064 3 4.65 98.14 34.36 0.177 13063
 13065 3 4.43 98.26 34.29 0.000125 13064
 13066 3 4.49 95.68 32.68 0.139 13030
 13067 3 4.61 95.61 32.72 0.172 13066
 13068 3 4.7 95.61 32.81 0.181 13067
 13069 3 4.8 95.9 32.97 0.113 13068
 13070 3 4.76 95.97 33.08 0.123 13069
 13071 3 4.93 96.03 33.1 0.063 13070
 13072 3 5.03 96.11 33.1 0.062 13071
 13073 3 5.14 96.17 33.11 0.053 13072
 13074 3 5.25 96.35 33.12 0.124 13073
 13075 3 5.34 96.5 33.17 0.117 13074
 13076 3 5.48 96.59 33.13 0.136 13075
 13077 3 5.65 96.68 33.12 0.097 13076
 13078 3 5.81 96.83 33.12 0.055 13077
 13079 3 5.88 96.89 33.05 0.077 13078
 13080 3 5.93 96.97 32.89 0.08 13079
 13081 3 5.96 96.95 32.74 0.058 13080
 13082 3 6.01 96.83 32.67 0.089 13081
 13083 3 4.85 95.45 32.9 0.152 13068
 13084 3 4.95 95.35 33.01 0.139 13083
 13085 3 5.04 95.26 33.14 0.179 13084
 13086 3 5.22 95.15 33.29 0.156 13085
 13087 3 5.25 95.15 33.47 0.199 13086
 13088 3 5.33 95.16 33.71 0.147 13087
 13089 3 5.33 95.14 33.91 0.106 13088
 13090 3 5.39 95.16 34.1 0.105 13089
 13091 3 5.41 95.2 34.21 0.099 13090
 13092 3 5.38 95.22 34.32 0.116 13091
 13093 3 5.4 95.28 34.49 0.106 13092
 13094 3 5.5 95.32 34.64 0.168 13093
 13095 3 5.79 95.37 34.79 0.308 13094
 13096 3 5.74 95.72 34.92 0.118 13095
 13097 3 5.78 95.93 35 0.123 13096
 13098 3 5.86 96.09 34.99 0.124 13097
 13099 3 5.91 96.27 35.02 0.12 13098
 13100 3 5.99 96.43 34.95 0.125 13099
 13101 3 6.06 96.59 34.91 0.13 13100
 13102 3 6.17 96.81 34.92 0.119 13101
 13103 3 6.3 96.95 34.92 0.151 13102
 13104 3 6.36 97.1 34.95 0.134 13103
 13105 3 6.44 97.34 34.98 0.095 13104
 13106 3 6.6 97.53 35.01 0.083 13105
 13107 3 6.72 97.65 35.04 0.068 13106
 13108 3 6.81 97.77 35.13 0.065 13107
 13109 3 6.88 97.89 35.12 0.058 13108
 13110 3 6.95 97.99 35.14 0.089 13109
 13111 3 7.06 98.1 35.09 0.058 13110
 13112 3 3.54 96.75 31.89 0.411 13027
 13113 3 3.15 96.93 31.67 0.217 13112
 13114 3 3.01 97.02 31.59 0.199 13113
 13115 3 2.81 97.1 31.6 0.17 13114
 13116 3 2.63 97.15 31.66 0.141 13115
 13117 3 2.48 97.16 31.65 0.193 13116
 13118 3 2.44 97.34 31.8 0.161 13117
 13119 3 2.26 97.35 31.8 0.187 13118
 13120 3 2.1 97.34 31.79 0.14 13119
 13121 3 1.92 97.42 31.85 0.173 13120
 13122 3 1.79 97.47 31.86 0.2 13121
 13123 3 1.64 97.58 31.97 0.227 13122
 13124 3 1.58 97.64 32.05 0.278 13123
 13125 3 1.19 97.35 31.81 0.172 13124
 13126 3 0.96 97.29 31.82 0.16 13125
 13127 3 0.8 97.23 31.83 0.172 13126
 13128 3 0.57 97.09 31.86 0.218 13127
 13129 3 0.4 97.02 31.89 0.261 13128
 13130 3 0.08 96.85 31.87 0.186 13129
 13131 3 -0.05 96.8 31.84 0.172 13130
 13132 3 -0.26 96.67 31.82 0.000125 13131
 13133 3 1.74 97.88 32.26 0.138 13124
 13134 3 1.7 97.95 32.38 0.126 13133
 13135 3 1.72 98.05 32.57 0.172 13134
 13136 3 1.53 97.92 32.82 0.257 13135
 13137 3 1.28 98.31 32.9 0.105 13136
 13138 3 1.23 98.4 32.95 0.166 13137
 13139 3 1.1 98.48 33.02 0.279 13138
 13140 3 1.02 98.53 33.09 0.373 13139
 13141 3 0.86 98.59 33.28 0.482 13140
 13142 3 1.15 99.16 32.9 0.075 13141
 13143 3 1.29 99.19 32.76 0.156 13142
 13144 3 1.45 99.16 32.56 0.237 13143
 13145 3 1.42 99.32 32.39 0.308 13144
 13146 3 1.54 99.39 32.35 0.218 13145
 13147 3 1.46 99.43 32.07 0.127 13146
 13148 3 1.58 99.44 31.91 0.127 13147
 13149 3 1.73 99.45 31.76 0.156 13148
 13150 3 1.9 99.4 31.61 0.19 13149
 13151 3 2.12 99.26 31.39 0.141 13150
 13152 3 2.16 99.22 31.22 0.172 13151
 13153 3 2.19 99.17 31.04 0.196 13152
 13154 3 2.21 99.08 30.88 0.204 13153
 13155 3 1.92 98.85 30.95 0.084 13154
 13156 3 1.82 98.81 30.97 0.082 13155
 13157 3 2.39 99.22 30.68 0.135 13154
 13158 3 2.55 99.22 30.49 0.137 13157
 13159 3 2.59 99.28 30.36 0.119 13158
 13160 3 2.71 99.37 30.23 0.099 13159
 13161 3 2.76 99.42 30.12 0.14 13160
 13162 3 2.82 99.64 30.08 0.17 13161
 13163 3 2.79 99.79 30.04 0.175 13162
 13164 3 2.75 99.94 30.01 0.13 13163
 13165 3 2.74 100.15 30.04 0.134 13164
 13166 3 2.75 100.31 30.03 0.11 13165
 13167 3 2.84 100.51 30.03 0.073 13166
 13168 3 2.96 100.71 29.95 0.082 13167
 13169 3 3.07 100.81 29.93 0.104 13168
 13170 3 3.13 100.92 29.78 0.133 13169
 13171 3 3.2 101.02 29.72 0.083 13170
 13172 3 3.32 101.12 29.63 0.089 13171
 13173 3 3.52 101.22 29.68 0.144 13172
 13174 3 3.6 101.42 29.63 0.119 13173
 13175 3 3.59 101.62 29.51 0.058 13174
 13176 3 3.45 101.82 29.32 0.069 13175
 13177 3 1.13 99.51 32.2 0.067 13145
 13178 3 1.23 99.62 32.14 0.117 13177
 13179 3 1.22 99.65 32.33 0.085 13178
 13180 3 0.91 99.51 32.73 0.107 13143
 13181 3 0.86 99.66 32.57 0.094 13180
 13182 3 0.84 99.79 32.48 0.118 13181
 13183 3 0.85 99.93 32.51 0.14 13182
 13184 3 0.93 100.16 32.53 0.13 13183
 13185 3 1 100.29 32.5 0.1 13184
 13186 3 1.12 100.39 32.51 0.076 13185
 13187 3 1.19 100.49 32.6 0.103 13186
 13188 3 1.32 100.59 32.6 0.121 13187
 13189 3 1.34 100.79 32.67 0.135 13188
 13190 3 1.45 101.09 32.69 0.099 13189
 13191 3 1.61 101.19 32.72 0.069 13190
 13192 3 1.68 101.4 32.76 0.091 13191
 13193 3 1.77 101.5 32.8 0.071 13192
 13194 3 1.83 101.6 32.85 0.09 13193
 13195 3 1.85 101.8 32.69 0.089 13194
 13196 3 1.85 102 32.6 0.109 13195
 13197 3 1.88 102 32.45 0.1 13196
 13198 3 1.79 102.1 32.47 0.089 13197
 13199 3 0.79 98.25 33.27 0.204 13141
 13200 3 0.72 97.77 33.32 0.163 13199
 13201 3 0.62 97.63 33.38 0.188 13200
 13202 3 0.56 97.49 33.46 0.252 13201
 13203 3 0.72 97.17 33.71 0.125 13202
 13204 3 0.67 96.92 33.81 0.135 13203
 13205 3 0.58 96.83 33.89 0.197 13204
 13206 3 0.5 96.76 33.97 0.234 13205
 13207 3 0.11 96.69 33.87 0.187 13206
 13208 3 0.2 96.71 33.4 0.103 13207
 13209 3 0.2 96.85 33.3 0.075 13208
 13210 3 0.23 97 33.26 0.099 13209
 13211 3 0.23 97.15 33.19 0.087 13210
 13212 3 0.42 97.29 33.19 0.058 13211
 13213 3 0.49 97.26 33.28 0.083 13212
 13214 3 0.48 97.13 33.38 0.074 13213
 13215 3 -0.01 96.52 34.12 0.186 13207
 13216 3 -0.46 96.76 34.19 0.105 13215
 13217 3 -0.63 96.83 34.11 0.124 13216
 13218 3 -0.76 96.88 34.06 0.133 13217
 13219 3 -0.89 96.96 34 0.151 13218
 13220 3 -1.06 97.08 34.05 0.105 13219
 13221 3 -1.2 97.07 34.05 0.122 13220
 13222 3 -1.41 97.06 34.04 0.129 13221
 13223 3 -1.57 96.97 33.92 0.149 13222
 13224 3 -1.7 96.91 33.78 0.08 13223
 13225 3 -1.89 96.84 33.71 0.064 13224
 13226 3 -1.9 96.72 33.62 0.103 13225
 13227 3 -1.82 96.6 33.53 0.085 13226
 13228 3 -1.71 96.45 33.49 0.1 13227
 13229 3 -1.53 96.3 33.47 0.106 13228
 13230 3 -1.32 96.38 33.56 0.101 13229
 13231 3 -1.24 96.33 33.68 0.077 13230
 13232 3 -1.14 96.45 33.76 0.068 13231
 13233 3 -1.07 96.45 33.86 0.077 13232
 13234 3 -1.6 96.1 33.39 0.101 13229
 13235 3 -1.67 95.99 33.38 0.153 13234
 13236 3 -1.85 95.82 33.32 0.086 13235
 13237 3 -1.94 95.79 33.24 0.094 13236
 13238 3 -2.08 95.71 33.16 0.081 13237
 13239 3 -2.2 95.61 33.18 0.064 13238
 13240 3 -2.33 95.48 33.17 0.11 13239
 13241 3 -2.45 95.35 33.13 0.106 13240
 13242 3 -0.11 96.38 34.17 0.206 13215
 13243 3 -0.38 96.55 34.27 0.146 13242
 13244 3 -0.38 96.54 34.55 0.081 13243
 13245 3 -0.41 96.48 34.7 0.107 13244
 13246 3 -0.27 96.41 34.82 0.097 13245
 13247 3 -0.32 96.37 34.99 0.089 13246
 13248 3 -0.34 96.44 35.12 0.058 13247
 13249 3 0.93 96.7 34.24 0.114 13206
 13250 3 0.93 96.67 34.44 0.128 13249
 13251 3 0.99 96.7 34.61 0.116 13250
 13252 3 1.14 96.7 34.64 0.082 13251
 13253 3 1.18 96.74 34.77 0.067 13252
 13254 3 1.21 96.88 34.85 0.092 13253
 13255 3 1.26 96.95 34.97 0.092 13254
 13256 3 1.28 97.05 35.13 0.09 13255
 13257 3 1.23 97.02 35.28 0.077 13256
 13258 3 1.22 97 35.4 0.091 13257
 13259 3 1.28 97.08 35.5 0.099 13258
 13260 3 1.39 97.11 35.7 0.085 13259
 13261 3 1.48 97.13 35.79 0.071 13260
 13262 3 0.27 97.58 33.15 0.087 13202
 13263 3 0.15 97.53 33.08 0.102 13262
 13264 3 0.07 97.46 33.05 0.000125 13263
 13265 3 0.74 98.07 33.28 0.204 13199
 13266 3 1.02 99.04 33.54 0.203 13265
 13267 3 0.54 98.89 33.8 0.144 13266
 13268 3 0.41 98.75 33.8 0.137 13267
 13269 3 0.2 98.62 33.73 0.186 13268
 13270 3 0.01 98.48 33.62 0.11 13269
 13271 3 -0.16 98.37 33.51 0.137 13270
 13272 3 -0.28 98.29 33.48 0.165 13271
 13273 3 -0.39 98.18 33.45 0.198 13272
 13274 3 -0.13 98.1 33.23 0.125 13273
 13275 3 -0.1 98.01 33.06 0.102 13274
 13276 3 -0.56 98.1 33.53 0.137 13273
 13277 3 -0.78 97.98 33.61 0.129 13276
 13278 3 -1.01 97.87 33.58 0.147 13277
 13279 3 -1.22 97.78 33.61 0.151 13278
 13280 3 -1.52 97.71 33.59 0.099 13279
 13281 3 -1.55 97.58 33.65 0.14 13280
 13282 3 -1.59 97.53 33.84 0.082 13281
 13283 3 -1.59 97.51 34.06 0.089 13282
 13284 3 -1.7 97.53 33.58 0.098 13281
 13285 3 -1.84 97.45 33.57 0.102 13284
 13286 3 -1.97 97.38 33.6 0.071 13285
 13287 3 1.26 99.22 33.32 0.155 13266
 13288 3 1.29 99.33 33.28 0.123 13287
 13289 3 1 97.8 33.01 0.173 13140
 13290 3 0.99 97.63 33.01 0.152 13289
 13291 3 1.69 97.95 32.81 0.129 13136
 13292 3 1.45 97.5 32.89 0.115 13291
 13293 3 1.42 97.33 32.9 0.078 13292
 13294 3 1.82 97.88 32.85 0.135 13291
 13295 3 1.96 97.82 32.89 0.135 13294
 13296 3 1.95 98.4 32.6 0.099 13135
 13297 3 2.07 98.53 32.64 0.1 13296
 13298 3 2.39 96.99 31.43 0.149 13117
 13299 3 2.34 96.91 31.25 0.109 13298
 13300 3 2.17 96.78 31.12 0.087 13299
 13301 3 2.09 96.7 31.1 0.119 13300
 13302 3 1.82 96.68 31.02 0.07 13301
 13303 3 1.7 96.64 31.03 0.114 13302
 13304 3 1.56 96.59 30.86 0.1 13303
 13305 3 1.42 96.59 30.8 0.113 13304
 13306 3 1.23 96.53 30.77 0.1 13305
 13307 3 1.07 96.46 30.76 0.093 13306
 13308 3 0.98 96.32 30.69 0.117 13307
 13309 3 0.94 96.2 30.59 0.157 13308
 13310 3 0.96 95.99 30.52 0.148 13309
 13311 3 0.94 95.79 30.49 0.049 13310
 13312 3 4.77 96.66 30.97 0.122 12941
 13313 3 4.6 96.66 30.95 0.07 13312
 13314 3 6.94 94.9 30.66 0.126 12926
 13315 3 6.9 94.96 30.54 0.122 13314
 13316 3 6.98 95.13 30.38 0.098 13315
 13317 3 7.07 95.12 30.18 0.132 13316
 13318 3 6.99 95.04 30.05 0.112 13317
 13319 3 6.96 94.91 29.9 0.125 13318
 13320 3 6.95 94.8 29.77 0.124 13319
 13321 3 7.18 94.8 29.55 0.155 13320
 13322 3 7.24 94.78 29.43 0.123 13321
 13323 3 10.2 88.73 32.01 0.131 12862
 13324 3 10.28 88.89 32.1 0.203 13323
 13325 3 10.51 88.67 32.25 0.1 13324
 13326 3 10.62 88.73 32.43 0.121 13325
 13327 3 10.72 88.8 32.62 0.109 13326
 13328 3 10.78 88.79 32.73 0.09 13327
 13329 3 10.74 88.71 32.83 0.071 13328
 13330 3 10.73 88.64 32.99 0.071 13329
 13331 3 10.69 88.58 33.13 0.128 13330
 13332 3 10.64 88.56 33.3 0.079 13331
 13333 3 10.53 88.53 33.45 0.087 13332
 13334 3 10.49 88.5 33.06 0.046 13331
 13335 3 10.4 88.48 33 0.08 13334
 13336 3 10.26 88.48 32.93 0.086 13335
 13337 3 10.17 88.52 32.88 0.118 13336
 13338 3 10.07 88.49 32.84 0.104 13337
 13339 3 9.4 88.95 31.58 0.077 12861
 13340 3 9.27 88.96 31.68 0.094 13339
 13341 3 9.16 89.04 31.78 0.126 13340
 13342 3 9.09 89.13 31.83 0.143 13341
 13343 3 8.91 89.04 31.88 0.156 13342
 13344 3 8.73 88.9 31.99 0.107 13343
 13345 3 8.6 88.82 32.01 0.118 13344
 13346 3 8.36 88.75 31.98 0.081 13345
 13347 3 8.17 88.65 31.97 0.11 13346
 13348 3 8 88.56 32.08 0.087 13347
 13349 3 7.94 88.54 32.19 0.101 13348
 13350 3 7.77 88.42 32.25 0.023 13349
 13351 3 7.75 88.32 32.31 0.079 13350
 13352 3 7.6 88.19 32.36 0.139 13351
 13353 3 7.43 88.07 32.32 0.1 13352
 13354 3 7.2 87.99 32.28 0.092 13353
 13355 3 7.05 88 32.29 0.089 13354
 13356 3 6.89 87.96 32.31 0.066 13355
 13357 3 9.38 89.46 31.99 0.101 13342
 13358 3 9.58 89.45 32.12 0.097 13357
 13359 3 9.99 88.34 31.29 0.186 12857
 13360 3 10.73 88.22 31.09 0.09 13359
 13361 3 10.85 88.2 31.04 0.062 13360
 13362 3 10.96 88.12 31.14 0.079 13361
 13363 3 10.98 88.11 31.28 0.091 13362
 13364 3 10.86 88.19 31.36 0.000125 13363
 13365 3 9.54 87.1 31.83 0.124 12814
 13366 3 9.4 87.08 31.89 0.094 13365
 13367 3 9.37 86.99 31.97 0.162 13366
 13368 3 9.37 86.92 32.07 0.209 13367
 13369 3 9.42 87.19 32.33 0.071 13368
 13370 3 9.45 87.28 32.39 0.094 13369
 13371 3 9.55 87.38 32.46 0.052 13370
 13372 3 9.71 87.41 32.53 0.087 13371
 13373 3 9.85 87.42 32.53 0.057 13372
 13374 3 9.97 87.56 32.66 0.109 13373
 13375 3 10.04 87.65 32.75 0.106 13374
 13376 3 9.3 86.66 32.04 0.135 13368
 13377 3 9.24 86.61 32.1 0.095 13376
 13378 3 9.46 78.99 32.45 0.195 12554
 13379 3 9.43 79.25 32.59 0.169 13378
 13380 3 9.46 79.32 32.68 0.174 13379
 13381 3 9.49 79.5 32.89 0.105 13380
 13382 3 9.49 79.59 33.01 0.103 13381
 13383 3 9.46 79.7 33.11 0.101 13382
 13384 3 9.37 79.78 33.19 0.124 13383
 13385 3 9.26 79.87 33.2 0.192 13384
 13386 3 9.2 79.78 33.52 0.089 13385
 13387 3 9.15 79.86 33.69 0.131 13386
 13388 3 9.18 79.99 33.78 0.15 13387
 13389 3 9.09 79.95 33.94 0.084 13388
 13390 3 9.25 80.11 33.03 0.126 13385
 13391 3 9.17 80.3 33.04 0.121 13390
 13392 3 9.1 80.5 33.09 0.115 13391
 13393 3 8.96 80.64 33.13 0.107 13392
 13394 3 8.75 80.73 33.12 0.083 13393
 13395 3 8.6 80.7 33.11 0.031 13394
 13396 3 9.36 78.62 32.39 0.102 13378
 13397 3 9.2 78.46 32.31 0.113 13396
 13398 3 9.04 78.31 32.29 0.084 13397
 13399 3 8.91 78.19 32.28 0.083 13398
 13400 3 8.86 78.08 32.16 0.079 13399
 13401 3 8.75 78.03 32.08 0.095 13400
 13402 3 8.59 77.99 32.05 0.061 13401
 13403 3 10.59 79.17 32.61 0.468 12553
 13404 3 11.21 79.27 32.58 0.146 13403
 13405 3 11.35 79.28 32.58 0.17 13404
 13406 3 11.48 79.39 32.59 0.000125 13405
 13407 3 9.7 78.94 32.7 0.057 13403
 13408 3 9.56 78.94 32.72 0.103 13407
 13409 3 9.46 78.91 32.72 0.044 13408
 13410 3 9.97 72.51 32.98 0.112 11949
 13411 3 10.1 72.49 32.81 0.117 13410
 13412 3 10.29 72.52 32.78 0.091 13411
 13413 3 8.54 70.96 33.46 0.141 11944
 13414 3 8.31 70.84 33.43 0.101 13413
 13415 3 8.25 70.75 33.39 0.117 13414
 13416 3 8.03 70.68 33.3 0.079 13415
 13417 3 7.89 70.57 33.23 0.153 13416
 13418 3 7.71 70.5 33.22 0.123 13417
 13419 3 7.54 70.46 33.29 0.126 13418
 13420 3 7.38 70.3 33.36 0.15 13419
 13421 3 7.27 70.16 33.42 0.153 13420
 13422 3 7.23 70.01 33.54 0.137 13421
 13423 3 7.17 69.89 33.66 0.145 13422
 13424 3 7.09 69.77 33.7 0.186 13423
 13425 3 7 69.71 33.83 0.112 13424
 13426 3 6.86 69.65 33.92 0.111 13425
 13427 3 6.84 69.49 33.98 0.108 13426
 13428 3 6.87 69.37 34.01 0.157 13427
 13429 3 6.82 69.4 34.2 0.126 13428
 13430 3 6.76 69.32 34.33 0.13 13429
 13431 3 6.6 69.23 34.39 0.096 13430
 13432 3 6.5 69.09 34.44 0.108 13431
 13433 3 6.38 68.96 34.49 0.108 13432
 13434 3 6.2 68.91 34.54 0.082 13433
 13435 3 6.08 68.86 34.58 0.053 13434
 13436 3 5.84 68.79 34.59 0.092 13435
 13437 3 5.69 68.77 34.64 0.09 13436
 13438 3 5.63 68.68 34.78 0.077 13437
 13439 3 5.6 68.55 34.84 0.071 13438
 13440 3 5.48 68.36 34.84 0.058 13439
 13441 3 5.39 68.23 34.83 0.077 13440
 13442 3 5.3 68.11 34.83 0.11 13441
 13443 3 5.22 67.97 34.83 0.088 13442
 13444 3 5.08 67.86 34.79 0.082 13443
 13445 3 4.99 67.82 34.68 0.125 13444
 13446 3 4.95 67.7 34.69 0.112 13445
 13447 3 4.82 67.48 34.73 0.132 13446
 13448 3 4.7 67.3 34.7 0.083 13447
 13449 3 4.62 67.17 34.63 0.098 13448
 13450 3 4.51 67.08 34.61 0.107 13449
 13451 3 4.38 66.92 34.57 0.134 13450
 13452 3 4.24 66.86 34.54 0.153 13451
 13453 3 4.08 66.66 34.38 0.069 13452
 13454 3 3.99 66.6 34.34 0.045 13453
 13455 3 3.93 66.54 34.15 0.144 13454
 13456 3 3.92 66.48 34.01 0.179 13455
 13457 3 3.99 66.73 34 0.063 13456
 13458 3 3.98 66.88 33.95 0.072 13457
 13459 3 6.82 69.37 34.5 0.068 13430
 13460 3 6.79 69.4 34.63 0.151 13459
 13461 3 6.8 69.41 34.77 0.122 13460
 13462 3 6.86 69.44 34.93 0.113 13461
 13463 3 6.86 69.46 35.05 0.091 13462
 13464 3 6.93 69.57 35.21 0.107 13463
 13465 3 6.99 69.64 35.37 0.155 13464
 13466 3 7.03 69.85 35.41 0.133 13465
 13467 3 7.06 69.94 35.52 0.121 13466
 13468 3 6.97 70.09 35.43 0.104 13467
 13469 3 6.93 70.13 35.32 0.000125 13468
 13470 3 7.28 69.99 35.69 0.106 13467
 13471 3 7.42 70.01 35.79 0.102 13470
 13472 3 7.48 70.02 35.9 0.074 13471
 13473 3 6.85 69.38 35.41 0.064 13465
 13474 3 6.71 69.24 35.32 0.09 13473
 13475 3 6.57 69.17 35.29 0.034 13474
 13476 3 7.02 69.24 33.95 0.084 13428
 13477 3 7.15 69.12 34.03 0.166 13476
 13478 3 7.25 69 34.07 0.168 13477
 13479 3 7.46 68.97 34.19 0.185 13478
 13480 3 7.65 69.04 34.29 0.14 13479
 13481 3 10.64 70.56 33.3 0.122 11927
 13482 3 10.82 70.74 33.31 0.122 13481
 13483 3 11 70.91 33.3 0.094 13482
 13484 3 11.16 71.04 33.24 0.073 13483
 13485 3 11.28 71.14 33.21 0.091 13484
 13486 3 11.37 71.27 33.22 0.097 13485
 13487 3 11.5 71.41 33.2 0.081 13486
 13488 3 11.64 71.59 33.22 0.102 13487
 13489 3 11.76 71.71 33.33 0.096 13488
 13490 3 11.84 71.82 33.45 0.093 13489
 13491 3 11.93 71.9 33.56 0.105 13490
 13492 3 12.07 71.92 33.62 0.126 13491
 13493 3 12.28 71.95 33.66 0.106 13492
 13494 3 12.54 72.07 33.73 0.104 13493
 13495 3 12.87 72.07 33.71 0.102 13494
 13496 3 13.02 72.07 33.67 0.096 13495
 13497 3 13.18 72.06 33.68 0.134 13496
 13498 3 13.35 72.03 33.76 0.12 13497
 13499 3 13.46 72.05 33.73 0.169 13498
 13500 3 13.46 72.34 33.76 0.085 13499
 13501 3 13.48 72.45 33.86 0.07 13500
 13502 3 13.55 72.6 33.87 0.089 13501
 13503 3 13.6 72.78 33.89 0.075 13502
 13504 3 13.51 72.91 33.95 0.112 13503
 13505 3 13.39 72.93 33.97 0.051 13504
 13506 3 13.56 71.91 33.7 0.153 13499
 13507 3 13.7 71.87 33.76 0.15 13506
 13508 3 13.9 71.85 33.81 0.13 13507
 13509 3 14.09 71.86 33.94 0.152 13508
 13510 3 14.15 71.85 34.04 0.104 13509
 13511 3 14.22 71.81 34.12 0.076 13510
 13512 3 14.26 71.71 34.15 0.000125 13511
 13513 3 12.44 72.3 33.82 0.073 13494
 13514 3 12.34 72.41 33.78 0.125 13513
 13515 3 12.42 72.53 33.77 0.128 13514
 13516 3 12.55 72.68 33.73 0.117 13515
 13517 3 12.74 72.78 33.71 0.132 13516
 13518 3 12.84 72.9 33.58 0.152 13517
 13519 3 12.77 72.87 33.41 0.156 13518
 13520 3 12.68 72.87 33.24 0.076 13519
 13521 3 8.42 67.74 33.09 0.375 11919
 13522 3 8.22 67.63 32.9 0.328 13521
 13523 3 8.02 67.53 32.73 0.275 13522
 13524 3 7.87 67.51 32.61 0.28 13523
 13525 3 7.76 67.55 32.49 0.293 13524
 13526 3 7.65 67.6 32.39 0.292 13525
 13527 3 7.62 67.68 32.21 0.324 13526
 13528 3 7.51 67.83 32.08 0.323 13527
 13529 3 7.37 67.95 32.02 0.342 13528
 13530 3 7.27 68 31.91 0.334 13529
 13531 3 7.14 68.09 31.76 0.363 13530
 13532 3 7.02 68.14 31.68 0.374 13531
 13533 3 6.87 68.17 31.62 0.42 13532
 13534 3 6.65 68.15 31.57 0.423 13533
 13535 3 6.61 68.16 31.39 0.419 13534
 13536 3 6.48 68.15 31.28 0.425 13535
 13537 3 6.37 68.13 31.13 0.403 13536
 13538 3 6.31 68.19 30.96 0.417 13537
 13539 3 6.29 68.31 30.79 0.458 13538
 13540 3 6.4 68.53 30.51 0.378 13539
 13541 3 6.45 68.62 30.37 0.392 13540
 13542 3 6.45 68.74 30.25 0.444 13541
 13543 3 6.34 68.85 30.11 0.447 13542
 13544 3 6.31 68.96 30.04 0.452 13543
 13545 3 6.59 69.01 29.89 0.237 13544
 13546 3 6.9 69.1 29.62 0.171 13545
 13547 3 7.04 69.02 29.49 0.157 13546
 13548 3 7.15 68.98 29.36 0.182 13547
 13549 3 7.22 68.94 29.19 0.227 13548
 13550 3 7.25 68.9 29 0.223 13549
 13551 3 7.27 68.86 28.85 0.263 13550
 13552 3 7.29 68.76 28.75 0.245 13551
 13553 3 7.52 68.65 28.69 0.211 13552
 13554 3 7.63 68.6 28.58 0.251 13553
 13555 3 7.72 68.55 28.46 0.235 13554
 13556 3 7.77 68.49 28.29 0.21 13555
 13557 3 7.73 68.38 28.13 0.213 13556
 13558 3 7.73 68.25 28.05 0.229 13557
 13559 3 7.75 68.12 27.97 0.242 13558
 13560 3 7.78 68.01 27.91 0.246 13559
 13561 3 7.8 67.87 27.81 0.288 13560
 13562 3 7.48 67.85 27.6 0.169 13561
 13563 3 7.34 67.81 27.49 0.17 13562
 13564 3 7.19 67.66 27.42 0.203 13563
 13565 3 7.14 67.55 27.41 0.216 13564
 13566 3 7.02 67.53 27.3 0.24 13565
 13567 3 6.97 67.47 27.2 0.283 13566
 13568 3 6.93 67.36 27.18 0.315 13567
 13569 3 6.87 67.34 27.08 0.427 13568
 13570 3 6.77 67.33 27 0.501 13569
 13571 3 6.6 67.45 26.85 0.549 13570
 13572 3 6.45 67.39 26.76 0.564 13571
 13573 3 6.32 67.3 26.66 0.576 13572
 13574 3 6.26 67.33 26.52 0.601 13573
 13575 3 6.17 67.33 26.4 0.593 13574
 13576 3 6.19 67.31 26.24 0.51 13575
 13577 3 6.11 67.18 26.24 0.485 13576
 13578 3 5.98 66.93 26.11 0.389 13577
 13579 3 6.66 67.02 25.82 0.074 13578
 13580 3 6.72 66.95 25.94 0.044 13579
 13581 3 5.63 66.79 26.14 0.317 13578
 13582 3 5.94 66.57 25.84 0.113 13581
 13583 3 6.02 66.58 25.74 0.1 13582
 13584 3 5.47 66.91 25.9 0.331 13581
 13585 3 5.36 66.91 25.86 0.338 13584
 13586 3 5.22 66.85 25.79 0.408 13585
 13587 3 4.94 66.92 25.71 0.445 13586
 13588 3 4.79 67 25.58 0.46 13587
 13589 3 4.69 66.96 25.46 0.491 13588
 13590 3 4.28 66.24 25.87 0.067 13589
 13591 3 4.58 66.94 25.43 0.308 13589
 13592 3 4.19 67 25.34 0.218 13591
 13593 3 4.05 67.03 25.24 0.236 13592
 13594 3 3.88 67.01 25.15 0.265 13593
 13595 3 3.74 67.05 25.02 0.265 13594
 13596 3 3.51 67.16 25.09 0.214 13595
 13597 3 3.32 67.21 25.11 0.198 13596
 13598 3 3.04 67.25 25.17 0.168 13597
 13599 3 2.94 67.21 25.21 0.194 13598
 13600 3 2.69 67.23 25.06 0.169 13599
 13601 3 2.47 67.27 25 0.163 13600
 13602 3 2.31 67.29 24.94 0.167 13601
 13603 3 2.15 67.31 24.9 0.194 13602
 13604 3 1.98 67.42 24.83 0.227 13603
 13605 3 1.9 67.51 24.77 0.267 13604
 13606 3 1.82 67.57 24.73 0.276 13605
 13607 3 1.71 67.59 25.08 0.048 13606
 13608 3 1.72 67.65 25.22 0.065 13607
 13609 3 1.76 67.77 25.37 0.114 13608
 13610 3 1.77 67.84 25.5 0.099 13609
 13611 3 1.79 67.85 25.65 0.098 13610
 13612 3 1.58 67.75 24.47 0.241 13606
 13613 3 1.3 67.88 24.29 0.209 13612
 13614 3 1.14 67.87 24.19 0.181 13613
 13615 3 0.98 67.84 24.17 0.202 13614
 13616 3 0.76 67.78 24.19 0.177 13615
 13617 3 0.59 67.71 24.24 0.154 13616
 13618 3 0.42 67.65 24.23 0.145 13617
 13619 3 0.22 67.62 24.21 0.154 13618
 13620 3 0.06 67.59 24.23 0.174 13619
 13621 3 -0.1 67.61 24.2 0.183 13620
 13622 3 -0.29 67.57 24.16 0.206 13621
 13623 3 -0.44 67.56 24.12 0.209 13622
 13624 3 -0.62 67.53 24.03 0.206 13623
 13625 3 -0.81 67.52 23.93 0.226 13624
 13626 3 -0.97 67.48 23.78 0.21 13625
 13627 3 -1.2 67.39 23.68 0.216 13626
 13628 3 -1.36 67.39 23.6 0.212 13627
 13629 3 -1.57 67.42 23.43 0.212 13628
 13630 3 -1.81 67.38 23.35 0.206 13629
 13631 3 -2.12 67.41 23.27 0.177 13630
 13632 3 -2.29 67.34 23.18 0.168 13631
 13633 3 -2.55 67.37 23.12 0.193 13632
 13634 3 -2.72 67.31 23.03 0.18 13633
 13635 3 -2.88 67.29 22.98 0.188 13634
 13636 3 -3.13 67.31 23.01 0.124 13635
 13637 3 -3.3 67.29 22.97 0.12 13636
 13638 3 -3.48 67.27 22.97 0.121 13637
 13639 3 -3.63 67.23 23 0.098 13638
 13640 3 -3.79 67.16 23.01 0.118 13639
 13641 3 -3.91 67.12 22.95 0.152 13640
 13642 3 -4.05 67.03 22.89 0.172 13641
 13643 3 -4.17 66.98 22.75 0.24 13642
 13644 3 -4.31 66.92 22.73 0.272 13643
 13645 3 -4.55 66.9 22.62 0.305 13644
 13646 3 -4.71 66.9 22.52 0.303 13645
 13647 3 -4.8 66.91 22.31 0.28 13646
 13648 3 -4.88 66.9 22.18 0.249 13647
 13649 3 -4.98 66.88 22.03 0.208 13648
 13650 3 -5.16 66.87 21.91 0.205 13649
 13651 3 -5.34 66.83 21.81 0.211 13650
 13652 3 -5.56 66.72 21.8 0.221 13651
 13653 3 -5.79 66.67 21.81 0.232 13652
 13654 3 -5.97 66.65 21.73 0.27 13653
 13655 3 -6.13 66.56 21.74 0.312 13654
 13656 3 -6.23 66.47 21.92 0.338 13655
 13657 3 -6.36 66.46 21.92 0.335 13656
 13658 3 -6.56 66.38 21.84 0.282 13657
 13659 3 -6.87 66.41 21.57 0.136 13658
 13660 3 -7.01 66.36 21.5 0.161 13659
 13661 3 -7.13 66.28 21.47 0.138 13660
 13662 3 -7.27 66.19 21.39 0.142 13661
 13663 3 -7.47 66.17 21.36 0.153 13662
 13664 3 -7.64 66.09 21.31 0.135 13663
 13665 3 -7.85 66.14 21.23 0.131 13664
 13666 3 -7.96 66.15 21.09 0.151 13665
 13667 3 -8.09 66.08 21.08 0.194 13666
 13668 3 -8.27 65.96 21.08 0.165 13667
 13669 3 -8.41 66.03 21.08 0.12 13668
 13670 3 -8.53 66.07 21.12 0.105 13669
 13671 3 -8.65 66.07 21.14 0.107 13670
 13672 3 -8.77 66.05 21.15 0.128 13671
 13673 3 -8.86 66.1 21.18 0.125 13672
 13674 3 -8.99 66.01 21.2 0.101 13673
 13675 3 -9.18 65.99 21.17 0.114 13674
 13676 3 -9.34 65.93 21.23 0.155 13675
 13677 3 -9.46 65.96 21.22 0.211 13676
 13678 3 -9.4 66.29 21.15 0.084 13677
 13679 3 -9.43 66.38 21.09 0.094 13678
 13680 3 -9.51 66.48 21.08 0.000125 13679
 13681 3 -9.58 65.98 21.19 0.19 13677
 13682 3 -9.37 65.56 21.15 0.118 13681
 13683 3 -9.37 65.36 21.17 0.075 13682
 13684 3 -9.35 65.25 21.29 0.062 13683
 13685 3 -9.71 65.99 21.16 0.19 13681
 13686 3 -9.92 65.93 21.13 0.218 13685
 13687 3 -10.34 65.76 21.02 0.13 13686
 13688 3 -10.45 65.66 20.97 0.126 13687
 13689 3 -10.59 65.62 20.89 0.1 13688
 13690 3 -10.79 65.55 20.85 0.153 13689
 13691 3 -10.87 65.45 20.82 0.177 13690
 13692 3 -10.79 65.27 21.04 0.088 13691
 13693 3 -10.68 65.25 21.16 0.054 13692
 13694 3 -10.59 65.14 21.23 0.061 13693
 13695 3 -10.53 65.02 21.2 0.08 13694
 13696 3 -10.41 64.9 21.17 0.087 13695
 13697 3 -10.31 64.85 21.15 0.1 13696
 13698 3 -10.15 64.83 21.16 0.092 13697
 13699 3 -11.01 65.31 20.73 0.099 13691
 13700 3 -11.16 65.18 20.66 0.153 13699
 13701 3 -11.37 65.08 20.58 0.177 13700
 13702 3 -11.57 64.99 20.43 0.137 13701
 13703 3 -11.7 64.97 20.34 0.154 13702
 13704 3 -11.83 64.93 20.24 0.154 13703
 13705 3 -11.91 64.85 20.14 0.107 13704
 13706 3 -11.9 64.81 20.03 0.14 13705
 13707 3 -11.93 64.72 19.92 0.195 13706
 13708 3 -12.04 64.69 19.82 0.264 13707
 13709 3 -12.17 64.63 19.75 0.334 13708
 13710 3 -12.27 64.77 19.56 0.36 13709
 13711 3 -12.31 64.82 19.48 0.321 13710
 13712 3 -11.79 64.89 19.19 0.037 13711
 13713 3 -11.77 64.83 19.07 0.079 13712
 13714 3 -11.79 64.84 18.96 0.086 13713
 13715 3 -11.85 64.87 18.85 0.067 13714
 13716 3 -11.87 65 18.7 0.11 13715
 13717 3 -11.87 65.2 18.58 0.09 13716
 13718 3 -11.84 65.28 18.45 0.086 13717
 13719 3 -11.82 65.34 18.32 0.112 13718
 13720 3 -11.9 65.46 18.18 0.094 13719
 13721 3 -11.98 65.53 18 0.098 13720
 13722 3 -11.96 65.64 17.83 0.082 13721
 13723 3 -11.96 65.65 17.65 0.083 13722
 13724 3 -11.85 65.7 17.54 0.054 13723
 13725 3 -11.89 65.66 17.31 0.052 13724
 13726 3 -11.93 65.6 17.2 0.09 13725
 13727 3 -12.03 65.61 17.09 0.046 13726
 13728 3 -12.53 64.86 19.46 0.164 13711
 13729 3 -12.25 64.87 19.38 0.076 13728
 13730 3 -12.74 64.9 19.44 0.164 13728
 13731 3 -12.87 65 19.4 0.138 13730
 13732 3 -13.01 65.12 19.35 0.127 13731
 13733 3 -13.15 65.11 19.28 0.096 13732
 13734 3 -13.3 65.16 19.33 0.146 13733
 13735 3 -13.46 65.18 19.3 0.115 13734
 13736 3 -13.65 65.21 19.29 0.102 13735
 13737 3 -13.79 65.26 19.25 0.116 13736
 13738 3 -13.99 65.37 19.29 0.123 13737
 13739 3 -14.05 65.54 19.34 0.109 13738
 13740 3 -14.14 65.69 19.3 0.142 13739
 13741 3 -14.25 65.86 19.27 0.181 13740
 13742 3 -14.42 66.01 19.23 0.161 13741
 13743 3 -14.58 66.21 19.18 0.194 13742
 13744 3 -14.73 66.34 19.15 0.245 13743
 13745 3 -14.88 66.46 19.13 0.262 13744
 13746 3 -15.01 66.52 19.11 0.245 13745
 13747 3 -15.15 66.61 19.15 0.226 13746
 13748 3 -15.1 66.76 18.86 0.067 13747
 13749 3 -14.96 66.8 18.78 0.068 13748
 13750 3 -14.84 66.96 18.68 0.118 13749
 13751 3 -14.91 67.14 18.62 0.093 13750
 13752 3 -14.83 67.26 18.48 0.116 13751
 13753 3 -14.72 67.2 18.32 0.089 13752
 13754 3 -14.67 67.28 18.25 0.075 13753
 13755 3 -14.89 67.42 18.44 0.115 13752
 13756 3 -14.94 67.51 18.38 0.147 13755
 13757 3 -15.01 67.45 18.15 0.073 13756
 13758 3 -15.01 67.52 18.01 0.076 13757
 13759 3 -15.03 67.58 17.94 0.126 13758
 13760 3 -15.1 67.7 17.9 0.108 13759
 13761 3 -15.35 67.76 17.92 0.131 13760
 13762 3 -15.51 67.76 17.87 0.121 13761
 13763 3 -15.69 67.79 17.82 0.061 13762
 13764 3 -15.89 67.75 17.77 0.085 13763
 13765 3 -16.05 67.69 17.71 0.109 13764
 13766 3 -16.2 67.69 17.67 0.102 13765
 13767 3 -16.34 67.64 17.61 0.131 13766
 13768 3 -16.5 67.5 17.51 0.045 13767
 13769 3 -14.91 67.68 18.59 0.094 13756
 13770 3 -14.86 67.67 18.77 0.094 13769
 13771 3 -14.68 67.78 18.77 0.126 13770
 13772 3 -14.55 67.86 18.76 0.185 13771
 13773 3 -14.29 67.94 18.59 0.067 13772
 13774 3 -14.21 68 18.56 0.108 13773
 13775 3 -14.07 68.03 18.67 0.086 13774
 13776 3 -13.97 68.05 18.71 0.048 13775
 13777 3 -15.37 66.57 19.36 0.1 13747
 13778 3 -15.52 66.57 19.38 0.116 13777
 13779 3 -15.79 66.71 19.14 0.146 13778
 13780 3 -15.93 66.8 19.04 0.095 13779
 13781 3 -16.04 66.88 19.03 0.148 13780
 13782 3 -16.21 66.93 19.09 0.113 13781
 13783 3 -16.34 67.03 19.08 0.135 13782
 13784 3 -16.45 67.05 19.09 0.132 13783
 13785 3 -16.56 67.07 19.08 0.12 13784
 13786 3 -16.73 67.16 18.97 0.123 13785
 13787 3 -16.91 67.16 18.92 0.137 13786
 13788 3 -17.09 67.14 18.9 0.142 13787
 13789 3 -17.24 67.2 19 0.088 13788
 13790 3 -17.31 67.28 18.97 0.097 13789
 13791 3 -17.39 67.37 18.91 0.14 13790
 13792 3 -17.49 67.41 18.93 0.154 13791
 13793 3 -17.6 67.45 18.78 0.15 13792
 13794 3 -17.67 67.6 18.75 0.12 13793
 13795 3 -17.85 67.73 18.66 0.122 13794
 13796 3 -17.91 67.84 18.59 0.124 13795
 13797 3 -18.1 67.96 18.56 0.14 13796
 13798 3 -18.27 68.04 18.53 0.117 13797
 13799 3 -18.41 68.01 18.52 0.107 13798
 13800 3 -18.57 68.04 18.51 0.118 13799
 13801 3 -18.73 68.03 18.56 0.115 13800
 13802 3 -18.89 68.02 18.56 0.108 13801
 13803 3 -19.09 68.09 18.6 0.11 13802
 13804 3 -19.22 68.05 18.67 0.145 13803
 13805 3 -19.38 67.98 18.68 0.194 13804
 13806 3 -19.62 68.24 18.67 0.144 13805
 13807 3 -19.78 68.43 18.75 0.139 13806
 13808 3 -19.83 68.51 18.86 0.086 13807
 13809 3 -17.21 67.14 18.69 0.123 13788
 13810 3 -17.39 67.13 18.6 0.125 13809
 13811 3 -17.58 67.08 18.5 0.117 13810
 13812 3 -17.73 66.97 18.39 0.142 13811
 13813 3 -17.89 66.86 18.31 0.106 13812
 13814 3 -17.98 66.76 18.21 0.114 13813
 13815 3 -18.02 66.66 18.17 0.189 13814
 13816 3 -17.79 66.48 18 0.081 13815
 13817 3 -17.63 66.43 17.85 0.074 13816
 13818 3 -17.6 66.32 17.77 0.116 13817
 13819 3 -17.55 66.22 17.74 0.095 13818
 13820 3 -17.41 66.09 17.6 0.129 13819
 13821 3 -17.3 66.03 17.56 0.000125 13820
 13822 3 -15.49 66.52 19.76 0.112 13778
 13823 3 -15.47 66.49 19.93 0.059 13822
 13824 3 -15.53 66.66 19.98 0.065 13823
 13825 3 -15.66 66.74 20.19 0.127 13824
 13826 3 -15.75 66.87 20.34 0.12 13825
 13827 3 -15.68 66.97 20.5 0.05 13826
 13828 3 -15.69 67.16 20.53 0.111 13827
 13829 3 -15.68 67.3 20.54 0.092 13828
 13830 3 -15.69 67.47 20.56 0.076 13829
 13831 3 -15.72 67.49 20.7 0.09 13830
 13832 3 -12.43 64.36 20.04 0.121 13709
 13833 3 -12.55 64.4 20.2 0.092 13832
 13834 3 -12.63 64.39 20.33 0.128 13833
 13835 3 -12.75 64.41 20.36 0.17 13834
 13836 3 -12.98 64.4 20.34 0.197 13835
 13837 3 -13.19 64.33 20.25 0.202 13836
 13838 3 -13.35 64.13 20.09 0.089 13837
 13839 3 -13.51 64.12 20.03 0.103 13838
 13840 3 -13.54 63.98 19.91 0.071 13839
 13841 3 -12.61 64.63 20.45 0.116 13835
 13842 3 -12.38 64.75 20.46 0.134 13841
 13843 3 -12.3 64.82 20.49 0.000125 13842
 13844 3 -10.03 65.9 21.12 0.218 13686
 13845 3 -9.87 65.99 21.12 0.19 13844
 13846 3 -6.58 66.16 22.17 0.132 13658
 13847 3 -6.88 66.11 22.2 0.064 13846
 13848 3 -7.01 66.1 22.27 0.096 13847
 13849 3 -7.05 66.13 22.47 0.089 13848
 13850 3 -7.14 66.23 22.47 0.075 13849
 13851 3 -7.13 66.45 22.49 0.106 13850
 13852 3 -7.1 66.48 22.67 0.164 13851
 13853 3 -7.21 66.55 22.77 0.13 13852
 13854 3 -7.26 66.67 22.88 0.111 13853
 13855 3 -6.29 66.12 22.4 0.122 13846
 13856 3 -6.11 66.1 22.46 0.152 13855
 13857 3 -6.01 66.15 22.45 0.233 13856
 13858 3 -5.89 66.16 22.51 0.359 13857
 13859 3 -5.72 66.26 22.73 0.369 13858
 13860 3 -5.65 66.23 22.86 0.345 13859
 13861 3 -5.63 66.22 22.99 0.312 13860
 13862 3 -5.43 66.16 23.04 0.21 13861
 13863 3 -5.34 66.14 23.15 0.158 13862
 13864 3 -5.2 66.05 23.19 0.112 13863
 13865 3 -5.1 65.92 23.28 0.146 13864
 13866 3 -5.04 65.79 23.48 0.132 13865
 13867 3 -4.99 65.67 23.63 0.12 13866
 13868 3 -4.94 65.5 23.75 0.177 13867
 13869 3 -5.09 65.32 23.86 0.121 13868
 13870 3 -5.17 65.23 23.98 0.142 13869
 13871 3 -5.25 65.15 24.12 0.137 13870
 13872 3 -5.26 65.03 24.25 0.132 13871
 13873 3 -5.26 65 24.4 0.124 13872
 13874 3 -5.21 64.92 24.57 0.124 13873
 13875 3 -5.17 64.89 24.7 0.148 13874
 13876 3 -5 64.84 24.83 0.116 13875
 13877 3 -4.97 64.73 24.98 0.083 13876
 13878 3 -4.61 65.47 23.84 0.089 13868
 13879 3 -4.51 65.49 23.93 0.108 13878
 13880 3 -4.48 65.47 24.03 0.116 13879
 13881 3 -4.42 65.4 24.12 0.127 13880
 13882 3 -4.28 65.35 24.18 0.118 13881
 13883 3 -4.04 65.43 24.25 0.085 13882
 13884 3 -3.92 65.39 24.31 0.065 13883
 13885 3 -3.72 65.36 24.32 0.111 13884
 13886 3 -3.66 65.3 24.43 0.095 13885
 13887 3 -3.57 65.21 24.6 0.162 13886
 13888 3 -3.4 65.15 24.72 0.178 13887
 13889 3 -3.24 65.14 24.81 0.069 13888
 13890 3 -0.52 67.63 24.33 0.083 13623
 13891 3 5.01 67.76 25.04 0.133 13591
 13892 3 5.13 67.86 24.93 0.143 13891
 13893 3 5.22 67.97 24.89 0.112 13892
 13894 3 5.35 67.99 24.99 0.077 13893
 13895 3 5.48 68.09 25 0.106 13894
 13896 3 5.63 68.2 25.01 0.132 13895
 13897 3 5.86 68.31 25.01 0.11 13896
 13898 3 6.02 68.37 24.99 0.094 13897
 13899 3 6.12 68.44 24.98 0.111 13898
 13900 3 6.21 68.51 24.93 0.127 13899
 13901 3 6.37 68.51 24.93 0.076 13900
 13902 3 6.5 68.47 24.91 0.1 13901
 13903 3 6.63 68.44 25 0.139 13902
 13904 3 6.87 68.57 24.8 0.07 13903
 13905 3 6.97 68.56 24.78 0.119 13904
 13906 3 7.02 68.6 24.65 0.16 13905
 13907 3 7.09 68.75 24.53 0.164 13906
 13908 3 7.25 68.97 24.43 0.239 13907
 13909 3 7.32 69.3 24.39 0.101 13908
 13910 3 7.45 69.42 24.39 0.096 13909
 13911 3 7.64 69.47 24.39 0.14 13910
 13912 3 7.8 69.51 24.41 0.155 13911
 13913 3 7.95 69.54 24.35 0.112 13912
 13914 3 8.1 69.57 24.32 0.101 13913
 13915 3 8.23 69.57 24.18 0.164 13914
 13916 3 8.39 69.63 24.17 0.141 13915
 13917 3 8.57 69.58 24.15 0.113 13916
 13918 3 8.77 69.61 24.18 0.128 13917
 13919 3 8.95 69.71 24.23 0.131 13918
 13920 3 9.08 69.86 24.25 0.112 13919
 13921 3 9.23 69.99 24.33 0.171 13920
 13922 3 9.28 70.09 24.43 0.207 13921
 13923 3 9.27 70.21 24.64 0.129 13922
 13924 3 9.25 70.26 24.8 0.156 13923
 13925 3 9.17 70.23 24.95 0.117 13924
 13926 3 9.11 70.34 25.04 0.062 13925
 13927 3 9.19 70.43 25.11 0.106 13926
 13928 3 9.28 70.53 25.19 0.103 13927
 13929 3 9.37 70.62 25.2 0.039 13928
 13930 3 9.49 70.08 24.21 0.134 13922
 13931 3 9.56 70.17 24.05 0.077 13930
 13932 3 9.64 70.31 24.01 0.074 13931
 13933 3 9.74 70.33 23.87 0.145 13932
 13934 3 9.84 70.48 23.8 0.11 13933
 13935 3 9.9 70.57 23.7 0.161 13934
 13936 3 10 70.68 23.61 0.24 13935
 13937 3 10.17 70.75 23.55 0.232 13936
 13938 3 10.3 70.86 23.5 0.2 13937
 13939 3 10.46 71 23.5 0.234 13938
 13940 3 10.16 71.05 23.34 0.081 13939
 13941 3 10.71 71.12 23.51 0.226 13939
 13942 3 10.8 71.27 23.47 0.286 13941
 13943 3 10.92 71.35 23.47 0.263 13942
 13944 3 11.22 71.58 23.67 0.083 13943
 13945 3 11.33 71.67 23.62 0.102 13944
 13946 3 11.53 71.8 23.63 0.103 13945
 13947 3 11.68 71.95 23.61 0.103 13946
 13948 3 11.83 72.07 23.61 0.078 13947
 13949 3 11.91 72.2 23.64 0.069 13948
 13950 3 11.93 72.43 23.54 0.106 13949
 13951 3 12 72.59 23.47 0.106 13950
 13952 3 11.98 72.66 23.38 0.154 13951
 13953 3 12.01 72.75 23.27 0.219 13952
 13954 3 11.76 72.56 23.01 0.064 13953
 13955 3 11.72 72.47 22.93 0.105 13954
 13956 3 11.66 72.35 22.82 0.112 13955
 13957 3 11.62 72.25 22.71 0.077 13956
 13958 3 11.49 72.18 22.71 0.11 13957
 13959 3 11.19 72.12 22.62 0.08 13958
 13960 3 11.12 72.09 22.55 0.072 13959
 13961 3 11.01 72.08 22.48 0.068 13960
 13962 3 12.31 72.97 23.39 0.11 13953
 13963 3 12.49 73.13 23.39 0.106 13962
 13964 3 12.55 73.22 23.43 0.093 13963
 13965 3 12.69 73.33 23.45 0.092 13964
 13966 3 12.81 73.45 23.47 0.108 13965
 13967 3 12.93 73.5 23.52 0.077 13966
 13968 3 13.04 73.6 23.6 0.11 13967
 13969 3 13.15 73.71 23.69 0.158 13968
 13970 3 13.22 73.73 23.77 0.21 13969
 13971 3 13.22 73.5 24.02 0.088 13970
 13972 3 13.34 73.54 24.17 0.099 13971
 13973 3 13.49 73.65 24.27 0.112 13972
 13974 3 13.64 73.79 24.29 0.062 13973
 13975 3 13.36 74.05 23.73 0.041 13970
 13976 3 13.44 74.13 23.85 0.079 13975
 13977 3 13.58 74.23 23.91 0.072 13976
 13978 3 13.72 74.32 23.97 0.095 13977
 13979 3 13.85 74.41 24.03 0.09 13978
 13980 3 13.88 74.46 24.17 0.127 13979
 13981 3 13.94 74.32 24.28 0.105 13980
 13982 3 14.12 74.35 24.35 0.105 13981
 13983 3 14.01 74.69 24.14 0.058 13980
 13984 3 14.07 74.79 24.24 0.064 13983
 13985 3 14.17 74.86 24.24 0.101 13984
 13986 3 14.33 75 24.29 0.098 13985
 13987 3 14.44 75.09 24.29 0.083 13986
 13988 3 14.61 75.17 24.2 0.102 13987
 13989 3 6.01 67.6 26.41 0.218 13577
 13990 3 5.92 67.48 26.3 0.000125 13989
 13991 3 6.78 67.52 26.04 0.093 13576
 13992 3 6.83 67.68 26.09 0.086 13991
 13993 3 8.23 67.77 27.92 0.212 13561
 13994 3 8.37 67.66 27.9 0.214 13993
 13995 3 8.49 67.45 27.99 0.153 13994
 13996 3 8.63 67.32 28.01 0.12 13995
 13997 3 8.71 67.21 27.99 0.134 13996
 13998 3 8.82 67.14 27.94 0.114 13997
 13999 3 8.95 67.11 27.92 0.118 13998
 14000 3 9.09 67.07 27.9 0.178 13999
 14001 3 9.22 66.99 27.83 0.179 14000
 14002 3 9.35 67.03 27.73 0.191 14001
 14003 3 9.51 67.07 27.66 0.179 14002
 14004 3 9.7 67.09 27.62 0.189 14003
 14005 3 9.88 67.08 27.6 0.215 14004
 14006 3 10.06 67.06 27.6 0.209 14005
 14007 3 10.28 66.98 27.61 0.189 14006
 14008 3 10.49 67 27.63 0.175 14007
 14009 3 10.68 66.93 27.57 0.172 14008
 14010 3 10.85 66.88 27.48 0.211 14009
 14011 3 11.01 66.8 27.32 0.249 14010
 14012 3 11.19 66.69 27.24 0.277 14011
 14013 3 11.26 66.68 27.04 0.332 14012
 14014 3 11.34 66.78 26.95 0.43 14013
 14015 3 11.45 66.87 26.9 0.504 14014
 14016 3 11.47 66.98 26.78 0.561 14015
 14017 3 11.78 66.32 26.51 0.161 14016
 14018 3 11.82 66.28 26.32 0.15 14017
 14019 3 11.8 66.19 26.17 0.188 14018
 14020 3 11.77 66.2 26.01 0.208 14019
 14021 3 11.7 66.16 25.89 0.253 14020
 14022 3 11.53 65.88 25.79 0.182 14021
 14023 3 11.38 65.74 25.65 0.174 14022
 14024 3 11.32 65.65 25.51 0.195 14023
 14025 3 11.15 65.48 25.42 0.132 14024
 14026 3 11.01 65.34 25.35 0.205 14025
 14027 3 10.81 65.23 25.29 0.252 14026
 14028 3 10.57 65.18 25.18 0.282 14027
 14029 3 10.36 65.13 25.13 0.279 14028
 14030 3 10.05 64.95 25.07 0.245 14029
 14031 3 9.89 64.8 25.04 0.246 14030
 14032 3 9.72 64.6 25.05 0.292 14031
 14033 3 9.55 64.57 25.07 0.369 14032
 14034 3 9.4 64.48 25.07 0.403 14033
 14035 3 9.26 64.45 25.01 0.38 14034
 14036 3 9.11 64.4 24.96 0.308 14035
 14037 3 9 64.34 24.63 0.187 14036
 14038 3 8.85 64.29 24.43 0.199 14037
 14039 3 8.78 64.16 24.39 0.18 14038
 14040 3 8.63 63.97 24.39 0.167 14039
 14041 3 8.47 63.83 24.37 0.144 14040
 14042 3 8.34 63.75 24.26 0.152 14041
 14043 3 8.19 63.65 24.21 0.158 14042
 14044 3 8.02 63.55 24.12 0.163 14043
 14045 3 7.84 63.4 24.1 0.124 14044
 14046 3 7.71 63.35 23.99 0.156 14045
 14047 3 7.51 63.2 24 0.197 14046
 14048 3 7.32 63.06 23.94 0.225 14047
 14049 3 7.02 62.83 23.93 0.116 14048
 14050 3 6.86 62.7 23.91 0.099 14049
 14051 3 6.71 62.59 23.93 0.158 14050
 14052 3 6.6 62.46 23.9 0.178 14051
 14053 3 6.49 62.31 24.02 0.133 14052
 14054 3 6.43 62.13 23.97 0.11 14053
 14055 3 6.42 61.95 24.06 0.09 14054
 14056 3 6.45 61.8 24.01 0.121 14055
 14057 3 6.51 61.68 23.97 0.142 14056
 14058 3 6.47 61.49 23.99 0.114 14057
 14059 3 6.46 61.28 24.06 0.151 14058
 14060 3 6.39 61.13 24.17 0.165 14059
 14061 3 6.38 60.92 24.35 0.135 14060
 14062 3 6.4 60.83 24.45 0.15 14061
 14063 3 6.37 60.7 24.5 0.147 14062
 14064 3 6.42 60.53 24.41 0.089 14063
 14065 3 6.37 60.45 24.35 0.069 14064
 14066 3 6.41 60.35 24.31 0.074 14065
 14067 3 6.3 60.23 24.34 0.059 14066
 14068 3 6.1 60.62 24.71 0.095 14063
 14069 3 6.01 60.49 24.79 0.048 14068
 14070 3 5.95 60.35 24.83 0.099 14069
 14071 3 5.94 60.12 24.77 0.116 14070
 14072 3 5.91 59.99 24.78 0.094 14071
 14073 3 5.7 60.25 25.01 0.102 14070
 14074 3 5.54 60.19 25.06 0.086 14073
 14075 3 5.39 60.05 25.14 0.097 14074
 14076 3 5.25 59.99 25.15 0.1 14075
 14077 3 6.4 62.42 23.7 0.1 14052
 14078 3 6.29 62.35 23.68 0.116 14077
 14079 3 6.2 62.29 23.61 0.158 14078
 14080 3 6.18 62.21 23.49 0.218 14079
 14081 3 6.47 62.31 23.32 0.123 14080
 14082 3 6.53 62.45 23.24 0.107 14081
 14083 3 6.66 62.59 23.18 0.078 14082
 14084 3 6.79 62.73 23.09 0.104 14083
 14085 3 6.96 62.78 23 0.078 14084
 14086 3 7.12 62.78 22.97 0.104 14085
 14087 3 7.24 62.88 22.9 0.095 14086
 14088 3 5.86 62.1 23.4 0.104 14080
 14089 3 5.74 62.08 23.29 0.122 14088
 14090 3 5.58 62.02 23.16 0.13 14089
 14091 3 5.55 61.98 22.97 0.127 14090
 14092 3 5.54 61.98 22.83 0.132 14091
 14093 3 5.53 62.01 22.62 0.151 14092
 14094 3 5.58 62.09 22.41 0.086 14093
 14095 3 5.66 62.11 22.26 0.097 14094
 14096 3 5.67 62.16 22.14 0.105 14095
 14097 3 5.69 62.26 22.04 0.076 14096
 14098 3 5.75 62.39 21.95 0.12 14097
 14099 3 5.76 62.53 21.88 0.158 14098
 14100 3 5.79 62.68 21.85 0.193 14099
 14101 3 5.86 62.9 22.09 0.08 14100
 14102 3 5.86 63.02 22.16 0.102 14101
 14103 3 5.95 63.15 22.16 0.101 14102
 14104 3 5.96 63.27 22.2 0.033 14103
 14105 3 5.64 62.57 21.52 0.125 14100
 14106 3 5.6 62.6 21.38 0.136 14105
 14107 3 5.44 62.73 21.14 0.1 14106
 14108 3 5.3 62.76 21.04 0.13 14107
 14109 3 5.16 62.73 20.92 0.134 14108
 14110 3 4.98 62.66 20.78 0.156 14109
 14111 3 4.86 62.73 20.73 0.231 14110
 14112 3 4.76 62.74 20.58 0.25 14111
 14113 3 4.61 62.94 20.71 0.157 14112
 14114 3 4.47 63.06 20.85 0.061 14113
 14115 3 4.79 62.61 20.23 0.171 14112
 14116 3 4.81 62.56 20.1 0.215 14115
 14117 3 4.82 62.53 19.96 0.265 14116
 14118 3 4.87 62.55 19.85 0.328 14117
 14119 3 4.82 62.73 19.71 0.414 14118
 14120 3 4.8 62.87 19.6 0.499 14119
 14121 3 4.75 62.89 19.45 0.51 14120
 14122 3 4.8 62.95 19.36 0.527 14121
 14123 3 5.33 62.68 19.62 0.113 14122
 14124 3 5.51 62.8 19.71 0.08 14123
 14125 3 5.64 62.83 19.76 0.024 14124
 14126 3 4.79 63.11 19.26 0.52 14122
 14127 3 4.65 63.13 19.13 0.584 14126
 14128 3 4.94 63.09 19.07 0.307 14127
 14129 3 5.09 63.05 19.07 0.059 14128
 14130 3 3.79 63.2 18.82 0.291 14127
 14131 3 3.5 63.3 18.59 0.142 14130
 14132 3 3.33 63.3 18.52 0.167 14131
 14133 3 3.09 63.25 18.42 0.181 14132
 14134 3 2.9 63.17 18.32 0.195 14133
 14135 3 2.78 63.13 18.28 0.236 14134
 14136 3 2.79 63.05 17.89 0.103 14135
 14137 3 2.73 63.07 17.76 0.098 14136
 14138 3 2.68 63.07 17.64 0.143 14137
 14139 3 2.84 63.09 17.52 0.074 14138
 14140 3 2.76 63.09 17.41 0.093 14139
 14141 3 2.45 63.02 17.57 0.141 14138
 14142 3 2.5 63.08 17.4 0.067 14141
 14143 3 2.38 63.05 17.26 0.094 14142
 14144 3 2.17 62.99 17.19 0.128 14143
 14145 3 2.05 62.95 17.19 0.152 14144
 14146 3 1.92 62.83 17.26 0.095 14145
 14147 3 1.74 62.77 17.29 0.105 14146
 14148 3 1.61 62.7 17.27 0.055 14147
 14149 3 2.51 63.13 18.42 0.082 14135
 14150 3 2.36 63.13 18.37 0.092 14149
 14151 3 2.26 63.17 18.36 0.105 14150
 14152 3 2.06 63.13 18.31 0.089 14151
 14153 3 1.88 63.17 18.24 0.103 14152
 14154 3 1.76 63.22 18.18 0.096 14153
 14155 3 1.62 63.21 18.06 0.112 14154
 14156 3 1.54 63.29 17.99 0.061 14155
 14157 3 1.46 63.38 17.99 0.112 14156
 14158 3 1.37 63.54 18.03 0.139 14157
 14159 3 1.22 63.69 17.97 0.119 14158
 14160 3 11.42 65.99 25.41 0.095 14024
 14161 3 11.58 66.14 25.47 0.072 14160
 14162 3 11.55 66.25 25.51 0.135 14161
 14163 3 11.64 66.29 25.49 0.178 14162
 14164 3 11.9 66.34 25.4 0.039 14163
 14165 3 11.96 66.45 25.39 0.102 14164
 14166 3 12.09 66.55 25.38 0.122 14165
 14167 3 12.32 66.57 25.43 0.085 14166
 14168 3 12.43 66.61 25.46 0.114 14167
 14169 3 12.53 66.69 25.45 0.000125 14168
 14170 3 11.77 66.54 25.75 0.129 14021
 14171 3 11.74 66.69 25.77 0.136 14170
 14172 3 11.86 66.74 25.61 0.104 14171
 14173 3 11.88 66.94 25.58 0.093 14172
 14174 3 11.98 67.03 25.57 0.07 14173
 14175 3 12.07 67.07 25.51 0.13 14174
 14176 3 12.18 66.94 25.52 0.13 14175
 14177 3 12.21 66.81 25.53 0.1 14176
 14178 3 12.08 67.2 25.3 0.117 14175
 14179 3 12.09 67.24 25.18 0.107 14178
 14180 3 11.46 67.1 26.63 0.539 14016
 14181 3 11.4 67.45 26.55 0.464 14180
 14182 3 11.69 67.58 26.54 0.427 14181
 14183 3 11.81 67.73 26.5 0.344 14182
 14184 3 11.85 67.81 26.41 0.236 14183
 14185 3 11.46 66.57 26.31 0.295 14180
 14186 3 11.43 66.61 26.17 0.289 14185
 14187 3 11.43 66.48 26.08 0.229 14186
 14188 3 11.39 66.46 25.91 0.156 14187
 14189 3 5.67 68.98 30.01 0.339 13544
 14190 3 5.58 69.09 29.87 0.297 14189
 14191 3 5.49 69.16 29.76 0.291 14190
 14192 3 5.46 69.29 29.74 0.304 14191
 14193 3 5.43 69.47 29.66 0.302 14192
 14194 3 5.32 69.59 29.49 0.392 14193
 14195 3 5.26 69.74 29.43 0.375 14194
 14196 3 5.15 69.87 29.27 0.35 14195
 14197 3 4.94 69.89 29.16 0.411 14196
 14198 3 4.74 69.86 29.12 0.44 14197
 14199 3 4.46 69.8 29.07 0.395 14198
 14200 3 4.35 69.95 28.92 0.328 14199
 14201 3 4.21 70.08 28.75 0.342 14200
 14202 3 4.05 70.14 28.64 0.364 14201
 14203 3 3.89 70.2 28.57 0.368 14202
 14204 3 3.76 70.27 28.46 0.421 14203
 14205 3 3.54 70.23 28.43 0.397 14204
 14206 3 3.44 70.29 28.31 0.405 14205
 14207 3 3.32 70.36 28.21 0.444 14206
 14208 3 3.19 70.39 28.06 0.435 14207
 14209 3 3.06 70.41 28.1 0.505 14208
 14210 3 2.92 70.42 28.08 0.532 14209
 14211 3 2.83 70.47 27.99 0.465 14210
 14212 3 2.55 70.47 27.76 0.426 14211
 14213 3 2.41 70.57 27.7 0.403 14212
 14214 3 2.14 70.59 27.63 0.414 14213
 14215 3 1.84 70.6 27.63 0.399 14214
 14216 3 1.68 70.61 27.74 0.457 14215
 14217 3 1.76 70.23 28.36 0.142 14216
 14218 3 1.83 70.16 28.45 0.196 14217
 14219 3 1.92 70.11 28.54 0.251 14218
 14220 3 1.87 70.11 28.74 0.252 14219
 14221 3 1.92 70.37 29.1 0.149 14220
 14222 3 1.58 70.75 27.52 0.342 14216
 14223 3 1.51 70.81 27.46 0.448 14222
 14224 3 1.14 70.73 27.07 0.301 14223
 14225 3 0.95 70.73 26.98 0.283 14224
 14226 3 0.81 70.77 26.89 0.265 14225
 14227 3 0.6 70.74 26.76 0.269 14226
 14228 3 0.42 70.69 26.67 0.282 14227
 14229 3 0.28 70.68 26.56 0.301 14228
 14230 3 0.07 70.71 26.44 0.356 14229
 14231 3 -0.06 70.69 26.3 0.415 14230
 14232 3 -0.25 70.66 26.23 0.414 14231
 14233 3 -0.47 70.68 26.18 0.418 14232
 14234 3 -0.61 70.68 26.11 0.396 14233
 14235 3 -0.82 70.76 25.96 0.378 14234
 14236 3 -1.01 70.81 25.74 0.34 14235
 14237 3 -1.15 70.9 25.58 0.311 14236
 14238 3 -1.3 70.92 25.43 0.352 14237
 14239 3 -1.52 70.94 25.4 0.355 14238
 14240 3 -1.72 71.06 25.2 0.362 14239
 14241 3 -1.95 71.11 25.12 0.383 14240
 14242 3 -2.27 71.21 24.97 0.4 14241
 14243 3 -2.44 71.19 24.83 0.377 14242
 14244 3 -2.71 71.29 24.73 0.329 14243
 14245 3 -2.89 71.35 24.64 0.301 14244
 14246 3 -3.11 71.41 24.58 0.313 14245
 14247 3 -3.32 71.4 24.59 0.328 14246
 14248 3 -3.52 71.44 24.53 0.334 14247
 14249 3 -3.77 71.49 24.54 0.329 14248
 14250 3 -3.93 71.54 24.56 0.317 14249
 14251 3 -4.06 71.61 24.48 0.316 14250
 14252 3 -4.21 71.65 24.46 0.298 14251
 14253 3 -4.4 71.74 24.69 0.282 14252
 14254 3 -4.58 71.79 24.8 0.303 14253
 14255 3 -4.79 71.72 24.75 0.307 14254
 14256 3 -4.93 71.75 24.81 0.323 14255
 14257 3 -5.05 71.81 24.96 0.301 14256
 14258 3 -5.2 71.86 25.01 0.27 14257
 14259 3 -5.29 71.94 25.1 0.263 14258
 14260 3 -5.45 71.91 25.21 0.272 14259
 14261 3 -5.59 71.97 25.24 0.303 14260
 14262 3 -5.62 72.06 25.37 0.315 14261
 14263 3 -5.74 72.1 25.42 0.31 14262
 14264 3 -5.89 72.14 25.46 0.302 14263
 14265 3 -6.04 72.16 25.52 0.295 14264
 14266 3 -6.17 72.22 25.6 0.302 14265
 14267 3 -6.24 72.29 25.71 0.303 14266
 14268 3 -6.41 72.48 25.71 0.344 14267
 14269 3 -6.52 72.6 25.66 0.444 14268
 14270 3 -6.61 72.68 25.64 0.526 14269
 14271 3 -6.68 72.76 25.68 0.573 14270
 14272 3 -6.7 72.88 25.78 0.608 14271
 14273 3 -6.9 72.94 25.77 0.628 14272
 14274 3 -6.87 73.12 25.92 0.579 14273
 14275 3 -6.89 73.19 26.07 0.532 14274
 14276 3 -6.91 73.38 26.14 0.479 14275
 14277 3 -6.88 73.49 26.24 0.403 14276
 14278 3 -6.9 73.55 26.41 0.409 14277
 14279 3 -7.05 73.64 26.65 0.36 14278
 14280 3 -7.06 73.7 27.04 0.333 14279
 14281 3 -7.19 73.8 27.1 0.382 14280
 14282 3 -7.35 73.89 27.15 0.324 14281
 14283 3 -7.48 73.94 27.19 0.314 14282
 14284 3 -7.64 73.98 27.25 0.318 14283
 14285 3 -7.78 74.1 27.28 0.289 14284
 14286 3 -7.83 74.17 27.37 0.296 14285
 14287 3 -7.94 74.37 27.39 0.295 14286
 14288 3 -8.1 74.52 27.43 0.333 14287
 14289 3 -8.27 74.67 27.46 0.336 14288
 14290 3 -8.28 74.92 27.46 0.38 14289
 14291 3 -8.2 75.06 27.49 0.442 14290
 14292 3 -7.33 75.04 27.62 0.087 14291
 14293 3 -7.18 75.02 27.64 0.088 14292
 14294 3 -7.07 74.97 27.6 0.11 14293
 14295 3 -7.01 75.13 27.45 0.091 14294
 14296 3 -6.93 75.21 27.37 0.081 14295
 14297 3 -8.35 75.16 27.49 0.34 14291
 14298 3 -7.83 75.11 27.6 0.095 14297
 14299 3 -7.83 75.23 27.62 0.075 14298
 14300 3 -8.49 75.25 27.51 0.398 14297
 14301 3 -8.62 75.35 27.53 0.418 14300
 14302 3 -8.74 75.46 27.53 0.421 14301
 14303 3 -8.85 75.54 27.55 0.525 14302
 14304 3 -8.73 75.82 27.81 0.111 14303
 14305 3 -8.83 75.76 27.96 0.105 14304
 14306 3 -8.87 75.69 28.1 0.109 14305
 14307 3 -8.84 75.64 28.21 0.154 14306
 14308 3 -9.08 75.51 28.22 0.073 14307
 14309 3 -9.18 75.45 27.59 0.354 14303
 14310 3 -8.33 76.18 27.65 0.223 14309
 14311 3 -8.22 76.37 27.63 0.22 14310
 14312 3 -8.19 76.52 27.71 0.211 14311
 14313 3 -8.13 76.68 27.74 0.202 14312
 14314 3 -8.16 76.81 27.77 0.202 14313
 14315 3 -8.14 76.94 27.74 0.182 14314
 14316 3 -8.01 77.12 27.74 0.17 14315
 14317 3 -7.94 77.28 27.79 0.187 14316
 14318 3 -7.82 77.38 27.8 0.166 14317
 14319 3 -7.78 77.56 27.81 0.192 14318
 14320 3 -7.73 77.77 27.85 0.21 14319
 14321 3 -7.69 77.97 27.87 0.224 14320
 14322 3 -7.6 78.11 27.82 0.214 14321
 14323 3 -7.45 78.3 27.76 0.206 14322
 14324 3 -7.34 78.48 27.8 0.229 14323
 14325 3 -7.31 78.61 27.83 0.253 14324
 14326 3 -7.26 78.69 27.91 0.291 14325
 14327 3 -7.08 79 27.67 0.222 14326
 14328 3 -6.96 79.18 27.62 0.184 14327
 14329 3 -6.81 79.34 27.62 0.191 14328
 14330 3 -6.59 79.49 27.53 0.209 14329
 14331 3 -6.41 79.62 27.52 0.249 14330
 14332 3 -6.28 79.72 27.52 0.305 14331
 14333 3 -6.23 79.8 27.99 0.154 14332
 14334 3 -6.18 79.88 28.06 0.197 14333
 14335 3 -5.91 79.94 28.15 0.118 14334
 14336 3 -5.76 80 28.25 0.104 14335
 14337 3 -5.61 80.12 28.3 0.119 14336
 14338 3 -5.52 80.24 28.41 0.125 14337
 14339 3 -5.53 80.23 28.64 0.098 14338
 14340 3 -5.46 80.28 28.75 0.052 14339
 14341 3 -5.41 80.34 28.82 0.101 14340
 14342 3 -5.31 80.43 28.93 0.091 14341
 14343 3 -5.21 80.5 28.98 0.139 14342
 14344 3 -5.01 80.46 29.03 0.107 14343
 14345 3 -4.82 80.44 29.15 0.089 14344
 14346 3 -4.7 80.5 29.2 0.083 14345
 14347 3 -4.56 80.55 29.28 0.076 14346
 14348 3 -4.34 80.51 29.29 0.081 14347
 14349 3 -4.2 80.52 29.35 0.09 14348
 14350 3 -4.03 80.48 29.3 0.125 14349
 14351 3 -3.89 80.54 29.3 0.072 14350
 14352 3 -3.77 80.54 29.29 0.034 14351
 14353 3 -3.68 80.58 29.28 0.069 14352
 14354 3 -3.58 80.63 29.35 0.11 14353
 14355 3 -3.57 80.69 29.48 0.142 14354
 14356 3 -3.64 80.54 29.64 0.084 14355
 14357 3 -3.58 80.59 29.73 0.074 14356
 14358 3 -3.3 80.73 29.38 0.096 14355
 14359 3 -3.14 80.82 29.4 0.09 14358
 14360 3 -2.95 80.86 29.38 0.121 14359
 14361 3 -2.76 80.89 29.29 0.106 14360
 14362 3 -2.56 80.98 29.28 0.08 14361
 14363 3 -2.39 81.06 29.2 0.056 14362
 14364 3 -2.29 81.12 29.12 0.092 14363
 14365 3 -2.18 81.16 29.01 0.113 14364
 14366 3 -2.01 81.25 28.94 0.086 14365
 14367 3 -1.88 81.36 28.88 0.12 14366
 14368 3 -1.74 81.44 28.91 0.152 14367
 14369 3 -1.64 81.25 28.91 0.026 14368
 14370 3 -1.51 81.18 29.12 0.092 14369
 14371 3 -1.36 81.24 29.14 0.098 14370
 14372 3 -1.36 81.35 29.19 0.000125 14371
 14373 3 -1.68 81.62 29.02 0.143 14368
 14374 3 -1.79 81.83 28.99 0.073 14373
 14375 3 -1.89 81.89 28.88 0.099 14374
 14376 3 -2.01 81.94 28.75 0.085 14375
 14377 3 -2.15 82.13 28.66 0.083 14376
 14378 3 -2.32 82.24 28.6 0.081 14377
 14379 3 -2.38 82.34 28.52 0.098 14378
 14380 3 -2.42 82.42 28.42 0.118 14379
 14381 3 -2.56 82.47 28.34 0.091 14380
 14382 3 -2.62 82.58 28.28 0.083 14381
 14383 3 -1.55 81.73 29.07 0.083 14373
 14384 3 -1.4 81.85 29.12 0.067 14383
 14385 3 -1.35 81.94 29.19 0.107 14384
 14386 3 -1.22 82.03 29.28 0.071 14385
 14387 3 -1.19 82.18 29.3 0.061 14386
 14388 3 -1 82.27 29.35 0.059 14387
 14389 3 -0.84 82.26 29.47 0.097 14388
 14390 3 -0.79 82.33 29.61 0.064 14389
 14391 3 -0.7 82.37 29.7 0.09 14390
 14392 3 -0.62 82.38 29.82 0.105 14391
 14393 3 -6.16 79.83 27.27 0.191 14332
 14394 3 -6.02 79.89 27.23 0.188 14393
 14395 3 -5.88 79.96 27.1 0.181 14394
 14396 3 -5.72 80.05 27.1 0.176 14395
 14397 3 -5.55 80.15 27.12 0.229 14396
 14398 3 -5.49 80.25 27.09 0.269 14397
 14399 3 -5.65 80.61 27.21 0.106 14398
 14400 3 -5.75 80.68 27.17 0.082 14399
 14401 3 -5.79 80.82 27.21 0.118 14400
 14402 3 -5.79 80.99 27.2 0.121 14401
 14403 3 -5.87 81.09 27.2 0.138 14402
 14404 3 -6.04 81.15 27.15 0.145 14403
 14405 3 -6.1 81.3 27.12 0.2 14404
 14406 3 -5.89 81.4 27.31 0.153 14405
 14407 3 -5.8 81.26 27.5 0.085 14406
 14408 3 -5.77 81.27 27.61 0.133 14407
 14409 3 -5.71 81.42 27.76 0.142 14408
 14410 3 -5.66 81.53 27.88 0.134 14409
 14411 3 -5.53 81.59 28.05 0.12 14410
 14412 3 -5.4 81.68 28.12 0.086 14411
 14413 3 -5.34 81.73 28.27 0.109 14412
 14414 3 -5.88 81.68 27.11 0.123 14406
 14415 3 -5.84 81.87 27.08 0.163 14414
 14416 3 -5.72 82.04 27.08 0.156 14415
 14417 3 -5.68 82.2 27.15 0.102 14416
 14418 3 -5.56 82.34 27.18 0.097 14417
 14419 3 -5.46 82.37 27.2 0.104 14418
 14420 3 -5.4 82.44 27.33 0.078 14419
 14421 3 -6.23 81.34 26.93 0.079 14405
 14422 3 -6.24 81.43 26.76 0.098 14421
 14423 3 -6.21 81.6 26.69 0.104 14422
 14424 3 -6.22 81.76 26.75 0.093 14423
 14425 3 -6.24 81.94 26.72 0.078 14424
 14426 3 -6.18 82.09 26.77 0.084 14425
 14427 3 -6.02 82.29 26.78 0.082 14426
 14428 3 -5.93 82.36 26.82 0.119 14427
 14429 3 -5.61 82.39 26.82 0.137 14428
 14430 3 -5.42 82.39 26.79 0.151 14429
 14431 3 -5.35 82.41 26.69 0.000125 14430
 14432 3 -5.24 80.11 26.83 0.168 14398
 14433 3 -5.13 80.19 26.74 0.166 14432
 14434 3 -4.99 80.18 26.62 0.201 14433
 14435 3 -4.91 80.2 26.5 0.192 14434
 14436 3 -4.8 80.31 26.38 0.181 14435
 14437 3 -4.66 80.39 26.33 0.191 14436
 14438 3 -4.55 80.45 26.22 0.174 14437
 14439 3 -4.42 80.5 26.1 0.181 14438
 14440 3 -4.37 80.59 26.01 0.212 14439
 14441 3 -4.56 80.63 25.82 0.136 14440
 14442 3 -4.83 80.52 25.81 0.025 14441
 14443 3 -4.93 80.55 25.75 0.096 14442
 14444 3 -5.08 80.53 25.7 0.077 14443
 14445 3 -5.13 80.54 25.55 0.077 14444
 14446 3 -5.26 80.5 25.5 0.128 14445
 14447 3 -5.2 80.49 25.31 0.096 14446
 14448 3 -4.21 80.68 25.96 0.182 14440
 14449 3 -4.09 80.76 25.86 0.181 14448
 14450 3 -3.96 80.85 25.79 0.196 14449
 14451 3 -3.8 80.98 25.74 0.177 14450
 14452 3 -3.69 81.08 25.78 0.203 14451
 14453 3 -3.61 81.18 25.84 0.272 14452
 14454 3 -3.69 81.31 26.2 0.076 14453
 14455 3 -3.69 81.43 26.17 0.096 14454
 14456 3 -3.69 81.53 26.19 0.073 14455
 14457 3 -3.67 81.64 26.26 0.085 14456
 14458 3 -3.42 81.24 25.58 0.178 14453
 14459 3 -3.28 81.38 25.55 0.197 14458
 14460 3 -3.05 81.48 25.49 0.199 14459
 14461 3 -2.88 81.55 25.49 0.2 14460
 14462 3 -2.65 81.68 25.44 0.191 14461
 14463 3 -2.49 81.71 25.4 0.204 14462
 14464 3 -2.32 81.8 25.36 0.201 14463
 14465 3 -2.18 81.86 25.27 0.155 14464
 14466 3 -2 81.88 25.25 0.211 14465
 14467 3 -1.83 81.94 25.18 0.202 14466
 14468 3 -1.75 82 25.11 0.213 14467
 14469 3 -1.63 82.18 25.03 0.28 14468
 14470 3 -1.51 82.36 24.98 0.325 14469
 14471 3 -1.33 82.45 24.92 0.349 14470
 14472 3 -1.15 82.63 24.86 0.315 14471
 14473 3 -0.98 82.65 24.82 0.359 14472
 14474 3 -0.76 82.57 24.72 0.297 14473
 14475 3 -0.61 82.63 24.61 0.297 14474
 14476 3 -0.49 82.71 24.52 0.289 14475
 14477 3 -0.31 82.7 24.37 0.267 14476
 14478 3 -0.13 82.72 24.28 0.211 14477
 14479 3 0.05 82.71 24.25 0.248 14478
 14480 3 0.23 82.73 24.24 0.284 14479
 14481 3 0.37 82.73 24.18 0.287 14480
 14482 3 0.55 82.8 24.12 0.315 14481
 14483 3 0.77 82.92 24.11 0.341 14482
 14484 3 0.96 83.06 24.12 0.355 14483
 14485 3 1.05 83.19 24.15 0.354 14484
 14486 3 1.13 83.49 24.18 0.373 14485
 14487 3 1.27 83.59 24.17 0.388 14486
 14488 3 1.35 83.77 24.18 0.372 14487
 14489 3 1.05 83.78 24.6 0.131 14488
 14490 3 0.93 83.72 24.7 0.092 14489
 14491 3 0.81 83.7 24.78 0.139 14490
 14492 3 0.74 83.66 25.04 0.06 14491
 14493 3 0.75 83.7 25.17 0.084 14492
 14494 3 0.62 83.72 25.24 0.075 14493
 14495 3 0.62 83.69 25.35 0.047 14494
 14496 3 0.65 83.61 25.45 0.086 14495
 14497 3 0.65 83.59 25.58 0.117 14496
 14498 3 0.55 83.48 25.65 0.064 14497
 14499 3 0.46 83.51 25.78 0.059 14498
 14500 3 0.45 83.49 25.91 0.084 14499
 14501 3 0.49 83.49 26.03 0.099 14500
 14502 3 0.43 83.42 26.17 0.000125 14501
 14503 3 1.5 83.9 23.99 0.349 14488
 14504 3 1.74 83.7 24.27 0.074 14503
 14505 3 1.86 83.83 24.29 0.078 14504
 14506 3 1.98 83.91 24.32 0.084 14505
 14507 3 2.05 83.87 24.47 0.066 14506
 14508 3 2.07 83.79 24.56 0.000125 14507
 14509 3 1.56 84.2 23.84 0.284 14503
 14510 3 1.7 84.4 23.75 0.281 14509
 14511 3 1.75 84.52 23.64 0.3 14510
 14512 3 1.85 84.66 23.55 0.338 14511
 14513 3 1.97 84.74 23.56 0.341 14512
 14514 3 1.81 84.97 23.25 0.253 14513
 14515 3 1.87 85.05 23.14 0.251 14514
 14516 3 1.87 85.12 22.95 0.255 14515
 14517 3 1.9 85.16 22.78 0.263 14516
 14518 3 1.97 85.22 22.68 0.263 14517
 14519 3 2.01 85.26 22.51 0.235 14518
 14520 3 2.14 85.28 22.4 0.2 14519
 14521 3 2.23 85.34 22.25 0.223 14520
 14522 3 2.34 85.44 22.14 0.225 14521
 14523 3 2.46 85.55 22.03 0.219 14522
 14524 3 2.47 85.65 21.87 0.219 14523
 14525 3 2.51 85.83 21.75 0.231 14524
 14526 3 2.58 85.97 21.58 0.222 14525
 14527 3 2.66 86.03 21.45 0.217 14526
 14528 3 2.72 86.02 21.32 0.253 14527
 14529 3 2.76 86.02 21.19 0.237 14528
 14530 3 2.89 86.06 21.1 0.252 14529
 14531 3 3.01 86.12 21 0.247 14530
 14532 3 3.03 86.15 20.85 0.265 14531
 14533 3 3.14 86.21 20.76 0.245 14532
 14534 3 3.24 86.28 20.67 0.286 14533
 14535 3 3.41 86.35 20.64 0.412 14534
 14536 3 3.34 86.42 20.49 0.446 14535
 14537 3 3.41 86.49 20.44 0.563 14536
 14538 3 2.74 87.08 20.4 0.152 14537
 14539 3 2.73 87.27 20.36 0.17 14538
 14540 3 2.74 87.38 20.38 0.183 14539
 14541 3 2.66 87.49 20.36 0.142 14540
 14542 3 2.5 87.58 20.27 0.089 14541
 14543 3 2.5 87.7 20.36 0.06 14542
 14544 3 2.56 87.79 20.39 0.142 14543
 14545 3 2.68 87.88 20.53 0.132 14544
 14546 3 2.81 88.09 20.58 0.087 14545
 14547 3 2.77 88.22 20.51 0.122 14546
 14548 3 2.76 88.38 20.45 0.087 14547
 14549 3 2.96 88.18 20.6 0.076 14546
 14550 3 3.67 86.41 20.42 0.608 14537
 14551 3 3.8 86.42 20.4 0.681 14550
 14552 3 3.89 86.42 20.2 0.659 14551
 14553 3 4.15 86.46 20.27 0.582 14552
 14554 3 4.58 86.56 20.7 0.173 14553
 14555 3 4.77 86.46 20.74 0.13 14554
 14556 3 4.85 86.43 20.89 0.099 14555
 14557 3 4.95 86.44 20.97 0.114 14556
 14558 3 5.07 86.46 21.01 0.131 14557
 14559 3 5.11 86.43 21.2 0.149 14558
 14560 3 5.19 86.36 21.33 0.129 14559
 14561 3 5.2 86.42 21.43 0.191 14560
 14562 3 5.17 86.49 21.53 0.218 14561
 14563 3 4.93 86.58 21.59 0.177 14562
 14564 3 4.81 86.64 21.63 0.173 14563
 14565 3 4.78 86.7 21.74 0.181 14564
 14566 3 4.75 86.65 21.95 0.181 14565
 14567 3 4.65 86.74 21.97 0.238 14566
 14568 3 4.62 86.87 21.94 0.332 14567
 14569 3 4.59 86.99 21.91 0.437 14568
 14570 3 4.54 87.07 21.95 0.513 14569
 14571 3 4.56 87.18 22 0.628 14570
 14572 3 5.14 87.39 22.19 0.48 14571
 14573 3 5.33 87.6 22.15 0.414 14572
 14574 3 5.38 87.85 22.2 0.367 14573
 14575 3 5.5 87.9 22.28 0.333 14574
 14576 3 5.55 88.06 22.33 0.369 14575
 14577 3 5.64 88.24 22.33 0.381 14576
 14578 3 5.71 88.35 22.45 0.368 14577
 14579 3 5.81 88.41 22.54 0.306 14578
 14580 3 5.88 88.54 22.62 0.328 14579
 14581 3 6.05 88.66 22.55 0.311 14580
 14582 3 6.11 88.8 22.56 0.351 14581
 14583 3 6.24 88.84 22.62 0.427 14582
 14584 3 6.31 89.14 22.5 0.43 14583
 14585 3 6.4 89.17 22.58 0.516 14584
 14586 3 6.49 89.28 22.64 0.493 14585
 14587 3 6.36 89.79 22.29 0.171 14586
 14588 3 6.38 89.99 22.28 0.157 14587
 14589 3 6.5 90.2 22.25 0.15 14588
 14590 3 6.6 90.36 22.3 0.161 14589
 14591 3 6.62 90.47 22.33 0.244 14590
 14592 3 6.59 90.6 22.29 0.259 14591
 14593 3 6.73 90.81 22.35 0.212 14592
 14594 3 6.67 90.89 22.3 0.18 14593
 14595 3 6.48 90.91 22.17 0.000125 14594
 14596 3 6.57 89.04 23 0.442 14586
 14597 3 6.82 89.03 22.9 0.269 14596
 14598 3 7.19 89.07 22.75 0.162 14597
 14599 3 7.37 89.08 22.81 0.157 14598
 14600 3 7.53 89.07 22.86 0.133 14599
 14601 3 7.61 89.17 22.86 0.116 14600
 14602 3 7.77 89.25 22.9 0.123 14601
 14603 3 7.82 89.36 22.96 0.14 14602
 14604 3 7.93 89.52 23.03 0.082 14603
 14605 3 8.04 89.5 23.09 0.072 14604
 14606 3 8.16 89.59 23.08 0.087 14605
 14607 3 6.17 88.96 23.41 0.155 14596
 14608 3 6.26 88.74 23.51 0.111 14607
 14609 3 3.82 86.69 21.87 0.164 14571
 14610 3 5.46 86.27 21.67 0.082 14562
 14611 3 5.65 86.33 21.74 0.164 14610
 14612 3 4.16 86.55 20.12 0.509 14553
 14613 3 4.14 86.72 20.05 0.499 14612
 14614 3 4.34 86.67 19.9 0.349 14613
 14615 3 4.33 86.73 19.72 0.279 14614
 14616 3 4.39 86.8 19.59 0.263 14615
 14617 3 4.52 86.79 19.5 0.302 14616
 14618 3 4.63 86.82 19.45 0.429 14617
 14619 3 4.73 86.86 19.39 0.474 14618
 14620 3 4.84 87.03 19.29 0.463 14619
 14621 3 4.91 87.18 19.17 0.471 14620
 14622 3 4.95 87.27 19.07 0.493 14621
 14623 3 5.13 87.3 19.02 0.486 14622
 14624 3 5.29 87.47 18.98 0.491 14623
 14625 3 5.42 87.55 18.92 0.517 14624
 14626 3 5.55 87.7 18.87 0.528 14625
 14627 3 5.62 87.78 18.68 0.517 14626
 14628 3 5.75 87.81 18.64 0.542 14627
 14629 3 6.06 87.67 18.76 0.384 14628
 14630 3 6.36 87.68 18.83 0.308 14629
 14631 3 6.72 87.58 18.97 0.253 14630
 14632 3 6.86 87.59 18.94 0.245 14631
 14633 3 7.04 87.55 18.93 0.231 14632
 14634 3 7.25 87.61 18.87 0.256 14633
 14635 3 7.5 87.61 18.78 0.234 14634
 14636 3 7.71 87.61 18.63 0.222 14635
 14637 3 7.88 87.68 18.52 0.195 14636
 14638 3 7.97 87.73 18.44 0.192 14637
 14639 3 8.08 87.78 18.31 0.194 14638
 14640 3 8.1 87.83 18.18 0.176 14639
 14641 3 8.2 87.91 18.06 0.165 14640
 14642 3 8.33 88.09 17.9 0.188 14641
 14643 3 8.41 88.12 17.77 0.163 14642
 14644 3 8.51 88.23 17.64 0.167 14643
 14645 3 8.59 88.34 17.52 0.172 14644
 14646 3 8.81 88.4 17.38 0.242 14645
 14647 3 8.93 88.47 17.29 0.246 14646
 14648 3 9.03 88.5 17.2 0.289 14647
 14649 3 9.14 88.56 17.08 0.308 14648
 14650 3 9.01 89.03 17.17 0.091 14649
 14651 3 8.97 89.22 17.01 0.11 14650
 14652 3 8.88 89.37 16.94 0.093 14651
 14653 3 8.88 89.52 16.89 0.09 14652
 14654 3 8.82 89.63 16.91 0.083 14653
 14655 3 8.76 89.71 16.88 0.094 14654
 14656 3 8.65 89.75 16.83 0.105 14655
 14657 3 8.4 89.73 16.78 0.155 14656
 14658 3 8.32 89.78 16.69 0.176 14657
 14659 3 8.18 90.03 16.61 0.076 14658
 14660 3 8.11 90.13 16.58 0.15 14659
 14661 3 7.95 90.05 16.51 0.137 14660
 14662 3 7.83 90.02 16.42 0.099 14661
 14663 3 7.7 90.06 16.49 0.095 14662
 14664 3 8.3 90.35 16.54 0.109 14660
 14665 3 8.52 90.52 16.58 0.099 14664
 14666 3 9.24 88.45 16.91 0.215 14649
 14667 3 9.5 88.34 16.88 0.154 14666
 14668 3 9.67 88.26 16.89 0.16 14667
 14669 3 9.81 88.27 16.89 0.164 14668
 14670 3 10.01 88.24 16.92 0.151 14669
 14671 3 10.2 88.25 16.92 0.163 14670
 14672 3 10.4 88.25 16.96 0.18 14671
 14673 3 10.55 88.29 16.98 0.156 14672
 14674 3 10.71 88.34 16.92 0.182 14673
 14675 3 10.86 88.43 16.9 0.234 14674
 14676 3 11.01 88.5 16.92 0.258 14675
 14677 3 11.15 88.56 16.94 0.291 14676
 14678 3 11.22 88.45 17.32 0.08 14677
 14679 3 11.06 88.44 17.43 0.072 14678
 14680 3 11.29 88.65 16.83 0.32 14677
 14681 3 11.42 88.72 16.75 0.331 14680
 14682 3 11.63 89.19 16.99 0.141 14681
 14683 3 11.8 89.27 17.12 0.147 14682
 14684 3 11.95 89.37 17.08 0.081 14683
 14685 3 12.11 89.44 17.13 0.094 14684
 14686 3 12.32 89.56 17.15 0.08 14685
 14687 3 12.47 89.68 17.14 0.111 14686
 14688 3 12.64 89.85 17.17 0.172 14687
 14689 3 12.87 90.01 17.21 0.164 14688
 14690 3 12.94 90.16 17.27 0.19 14689
 14691 3 12.74 90.26 17.38 0.156 14690
 14692 3 12.74 90.19 17.55 0.194 14691
 14693 3 12.45 90.05 17.55 0.129 14692
 14694 3 12.23 90.05 17.5 0.084 14693
 14695 3 13.23 90.3 17.21 0.132 14690
 14696 3 13.38 90.44 17.22 0.131 14695
 14697 3 13.51 90.53 17.26 0.165 14696
 14698 3 13.6 90.53 17.2 0.21 14697
 14699 3 13.8 90.7 17.49 0.091 14698
 14700 3 13.86 90.83 17.55 0.118 14699
 14701 3 13.91 90.92 17.58 0.173 14700
 14702 3 14.21 90.97 17.67 0.115 14701
 14703 3 14.37 91.01 17.7 0.114 14702
 14704 3 14.58 91.04 17.74 0.08 14703
 14705 3 14.69 91.11 17.76 0.105 14704
 14706 3 14.81 91.23 17.77 0.119 14705
 14707 3 14.9 91.36 17.79 0.081 14706
 14708 3 15.04 91.46 17.82 0.098 14707
 14709 3 15.15 91.57 17.83 0.131 14708
 14710 3 15.28 91.71 17.87 0.139 14709
 14711 3 15.49 91.86 17.93 0.131 14710
 14712 3 15.74 91.92 17.94 0.087 14711
 14713 3 15.88 91.85 17.92 0.174 14712
 14714 3 16.04 91.93 17.99 0.207 14713
 14715 3 16.1 92.22 18.1 0.15 14714
 14716 3 16.26 92.4 18.16 0.127 14715
 14717 3 16.36 92.53 18.2 0.108 14716
 14718 3 16.4 92.64 18.26 0.125 14717
 14719 3 16.49 92.76 18.42 0.103 14718
 14720 3 16.51 92.89 18.45 0.097 14719
 14721 3 16.47 92.99 18.5 0.113 14720
 14722 3 16.49 93.35 18.57 0.081 14721
 14723 3 16.54 93.49 18.61 0.118 14722
 14724 3 16.63 93.62 18.62 0.085 14723
 14725 3 16.67 93.83 18.69 0.077 14724
 14726 3 16.74 93.97 18.82 0.145 14725
 14727 3 16.77 94.05 18.99 0.138 14726
 14728 3 16.83 93.85 19.25 0.103 14727
 14729 3 16.93 93.77 19.22 0.062 14728
 14730 3 16.98 93.86 19.38 0.076 14729
 14731 3 16.95 93.98 19.41 0.089 14730
 14732 3 16.94 94.12 19.34 0.052 14731
 14733 3 16.99 94.14 19.18 0.073 14732
 14734 3 16.42 92.98 18.04 0.082 14718
 14735 3 16.43 93.09 18.06 0.093 14734
 14736 3 13.72 91.07 17.51 0.085 14701
 14737 3 13.64 91.2 17.56 0.107 14736
 14738 3 13.66 91.36 17.57 0.112 14737
 14739 3 13.73 91.6 17.55 0.102 14738
 14740 3 13.66 91.72 17.59 0.1 14739
 14741 3 13.52 91.87 17.67 0.083 14740
 14742 3 13.44 91.98 17.7 0.079 14741
 14743 3 13.35 92.11 17.78 0.116 14742
 14744 3 13.37 92.14 17.64 0.121 14743
 14745 3 13.29 92.19 17.47 0.106 14744
 14746 3 13.22 92.27 17.33 0.099 14745
 14747 3 13.06 92.3 17.2 0.118 14746
 14748 3 12.91 92.37 17.13 0.117 14747
 14749 3 12.8 92.53 17.13 0.115 14748
 14750 3 12.74 92.68 17.12 0.069 14749
 14751 3 12.62 92.75 17.09 0.124 14750
 14752 3 12.63 92.89 17.14 0.144 14751
 14753 3 11.54 88.6 16.6 0.285 14681
 14754 3 11.64 88.62 16.42 0.191 14753
 14755 3 11.8 88.64 16.34 0.215 14754
 14756 3 11.91 88.68 16.22 0.272 14755
 14757 3 11.97 88.73 16.11 0.319 14756
 14758 3 12.09 88.66 16 0.382 14757
 14759 3 12.22 88.67 15.95 0.379 14758
 14760 3 12.4 88.85 15.97 0.255 14759
 14761 3 12.42 89 15.77 0.251 14760
 14762 3 12.67 88.92 16.21 0.06 14761
 14763 3 12.64 88.72 16.28 0.106 14762
 14764 3 12.73 88.58 16.3 0.109 14763
 14765 3 12.75 88.55 16.4 0.119 14764
 14766 3 12.87 88.48 16.47 0.101 14765
 14767 3 13.09 88.43 16.5 0.111 14766
 14768 3 13.25 88.42 16.58 0.085 14767
 14769 3 13.3 88.51 16.66 0.084 14768
 14770 3 13.06 88.63 16.64 0.115 14769
 14771 3 12.86 88.69 16.51 0.107 14770
 14772 3 12.77 88.75 16.46 0.000125 14771
 14773 3 12.38 89.18 15.53 0.153 14761
 14774 3 12.39 89.28 15.37 0.137 14773
 14775 3 12.34 89.35 15.16 0.114 14774
 14776 3 12.27 89.47 15.09 0.075 14775
 14777 3 12.27 89.59 14.95 0.064 14776
 14778 3 12.61 89.31 15.45 0.165 14774
 14779 3 12.79 89.34 15.41 0.19 14778
 14780 3 12.95 89.33 15.36 0.168 14779
 14781 3 13.14 89.34 15.39 0.203 14780
 14782 3 13.29 89.34 15.39 0.22 14781
 14783 3 13.49 89.27 15.3 0.2 14782
 14784 3 13.58 89.19 15.27 0.168 14783
 14785 3 13.76 89.15 15.19 0.16 14784
 14786 3 13.88 89.2 15.13 0.144 14785
 14787 3 13.98 89.08 15.02 0.15 14786
 14788 3 14.09 89.07 14.91 0.135 14787
 14789 3 14.28 89.09 14.88 0.184 14788
 14790 3 14.4 88.98 14.89 0.291 14789
 14791 3 14.49 88.91 14.81 0.38 14790
 14792 3 14.59 88.94 14.81 0.441 14791
 14793 3 14.71 89.04 14.68 0.424 14792
 14794 3 14.8 88.86 14.71 0.381 14793
 14795 3 14.96 88.77 14.71 0.29 14794
 14796 3 15.04 88.67 14.76 0.286 14795
 14797 3 15 88.46 14.72 0.362 14796
 14798 3 15.08 88.32 14.73 0.256 14797
 14799 3 14.7 87.84 14.8 0.064 14798
 14800 3 14.58 87.83 14.85 0.081 14799
 14801 3 14.49 87.8 14.94 0.072 14800
 14802 3 15.36 88.44 14.76 0.117 14798
 14803 3 15.6 88.46 14.73 0.104 14802
 14804 3 15.76 88.48 14.73 0.116 14803
 14805 3 14.78 88.12 14.29 0.101 14797
 14806 3 14.91 88.08 14.38 0.175 14805
 14807 3 14.94 88.03 14.24 0.175 14806
 14808 3 14.95 88.04 13.88 0.136 14807
 14809 3 14.97 88.03 13.73 0.112 14808
 14810 3 15.1 88.09 13.56 0.124 14809
 14811 3 15.08 88.14 13.47 0.113 14810
 14812 3 15.07 88.05 13.32 0.118 14811
 14813 3 15.01 88.02 13.18 0.116 14812
 14814 3 14.97 87.98 13.1 0.116 14813
 14815 3 14.92 87.98 12.91 0.109 14814
 14816 3 14.92 87.91 12.79 0.142 14815
 14817 3 14.96 87.72 12.95 0.105 14816
 14818 3 14.94 87.64 13.06 0.000125 14817
 14819 3 14.89 87.89 12.68 0.183 14816
 14820 3 14.91 88.1 12.52 0.15 14819
 14821 3 14.86 88.14 12.37 0.124 14820
 14822 3 14.94 88.25 12.25 0.076 14821
 14823 3 15.04 88.33 12.1 0.118 14822
 14824 3 15.06 88.32 11.95 0.095 14823
 14825 3 15.09 88.28 11.82 0.107 14824
 14826 3 15.08 88.19 11.7 0.11 14825
 14827 3 15.06 88.09 11.59 0.068 14826
 14828 3 15.01 88.05 11.49 0.092 14827
 14829 3 14.96 88.01 11.38 0.093 14828
 14830 3 14.94 87.96 11.22 0.12 14829
 14831 3 14.95 87.97 11.07 0.13 14830
 14832 3 15.04 88.04 10.98 0.106 14831
 14833 3 15.19 88.14 10.9 0.109 14832
 14834 3 15.42 88.19 10.87 0.108 14833
 14835 3 15.55 88.24 10.81 0.122 14834
 14836 3 15.76 88.28 10.71 0.109 14835
 14837 3 15.89 88.29 10.5 0.086 14836
 14838 3 15.87 88.32 10.34 0.115 14837
 14839 3 15.88 88.46 10.04 0.102 14838
 14840 3 15.87 88.48 9.94 0.148 14839
 14841 3 16.12 88.5 9.85 0.086 14840
 14842 3 16.23 88.55 9.85 0.052 14841
 14843 3 15.69 88.47 9.77 0.104 14840
 14844 3 15.58 88.43 9.67 0.083 14843
 14845 3 15.49 88.34 9.57 0.061 14844
 14846 3 15.36 88.27 9.43 0.081 14845
 14847 3 15.25 88.19 9.31 0.076 14846
 14848 3 15.23 88.07 9.25 0.082 14847
 14849 3 14.79 87.63 12.65 0.118 14819
 14850 3 14.73 87.52 12.55 0.114 14849
 14851 3 14.61 87.35 12.44 0.112 14850
 14852 3 15.06 89.49 15.14 0.073 14794
 14853 3 15.04 89.51 15.26 0.087 14852
 14854 3 15.27 89.58 15.29 0.065 14853
 14855 3 14.47 89.52 14.29 0.109 14793
 14856 3 14.46 89.62 14.22 0.097 14855
 14857 3 14.6 89.64 14.06 0.059 14856
 14858 3 14.01 89.41 15.18 0.084 14786
 14859 3 14.05 89.53 15.15 0.101 14858
 14860 3 14.17 89.65 15.12 0.094 14859
 14861 3 14.16 89.67 14.98 0.114 14860
 14862 3 14.21 89.73 14.87 0.101 14861
 14863 3 14.32 89.8 14.82 0.066 14862
 14864 3 14.42 89.85 14.69 0.093 14863
 14865 3 14.5 89.91 14.62 0.079 14864
 14866 3 12.18 88.19 15.91 0.16 14759
 14867 3 12.2 88.06 15.85 0.136 14866
 14868 3 12.23 87.94 15.77 0.161 14867
 14869 3 12.28 87.9 15.66 0.156 14868
 14870 3 12.27 88.08 15.46 0.058 14869
 14871 3 12.39 88.11 15.4 0.084 14870
 14872 3 12.49 87.99 15.41 0.068 14871
 14873 3 12.4 87.81 15.56 0.151 14869
 14874 3 12.47 87.66 15.48 0.16 14873
 14875 3 12.53 87.64 15.35 0.18 14874
 14876 3 12.59 87.57 15.26 0.142 14875
 14877 3 12.66 87.38 15.15 0.155 14876
 14878 3 12.7 87.24 15.03 0.222 14877
 14879 3 12.91 87.2 14.98 0.193 14878
 14880 3 13.16 87.3 14.93 0.096 14879
 14881 3 13.23 87.32 14.84 0.12 14880
 14882 3 13.42 87.28 14.84 0.131 14881
 14883 3 13.39 87.31 14.72 0.097 14882
 14884 3 13.39 87.27 14.45 0.082 14883
 14885 3 13.22 87.23 14.43 0.09 14884
 14886 3 13.53 87.27 14.89 0.065 14882
 14887 3 5.38 88.5 18.18 0.225 14628
 14888 3 5.45 88.83 17.92 0.171 14887
 14889 3 5.47 88.95 17.8 0.123 14888
 14890 3 5.5 89.04 17.74 0.104 14889
 14891 3 5.6 89.11 17.75 0.094 14890
 14892 3 5.66 89.16 17.68 0.121 14891
 14893 3 5.77 89.28 17.61 0.141 14892
 14894 3 5.82 89.39 17.55 0.161 14893
 14895 3 6.02 89.5 17.51 0.168 14894
 14896 3 6.13 89.66 17.43 0.225 14895
 14897 3 6.25 89.83 17.41 0.279 14896
 14898 3 6.25 89.99 17.37 0.332 14897
 14899 3 6.29 90.08 17.27 0.375 14898
 14900 3 6.27 90.1 17.15 0.398 14899
 14901 3 6.82 89.99 17.03 0.109 14900
 14902 3 7 90.07 17.03 0.088 14901
 14903 3 7.02 90.18 17.11 0.109 14902
 14904 3 7.12 90.19 17.19 0.041 14903
 14905 3 7.11 90.16 16.91 0.143 14902
 14906 3 7.13 90.21 16.8 0.186 14905
 14907 3 7.2 90.14 16.71 0.15 14906
 14908 3 6.29 90.03 17.05 0.149 14900
 14909 3 6.31 89.88 16.62 0.132 14908
 14910 3 6.3 89.89 16.47 0.138 14909
 14911 3 6.26 89.93 16.31 0.134 14910
 14912 3 6.26 89.93 16.13 0.104 14911
 14913 3 6.2 89.97 16.01 0.137 14912
 14914 3 6.2 89.99 15.85 0.125 14913
 14915 3 6.2 90.01 15.68 0.127 14914
 14916 3 6.25 90.12 15.54 0.121 14915
 14917 3 6.31 90.25 15.35 0.17 14916
 14918 3 6.36 90.35 15.23 0.135 14917
 14919 3 6.48 90.45 15.1 0.117 14918
 14920 3 6.69 90.65 14.99 0.148 14919
 14921 3 6.82 90.78 14.91 0.165 14920
 14922 3 6.95 90.91 14.85 0.148 14921
 14923 3 7.06 91.01 14.83 0.127 14922
 14924 3 7.16 91.14 14.69 0.108 14923
 14925 3 7.29 91.23 14.66 0.14 14924
 14926 3 7.27 91.28 14.49 0.146 14925
 14927 3 7.39 91.24 14.37 0.14 14926
 14928 3 7.54 91.26 14.43 0.267 14927
 14929 3 7.51 91.36 14.26 0.161 14928
 14930 3 7.45 91.54 14.1 0.092 14929
 14931 3 7.51 91.7 13.97 0.144 14930
 14932 3 7.59 91.8 13.92 0.165 14931
 14933 3 7.61 91.93 13.7 0.155 14932
 14934 3 7.63 92.06 13.57 0.166 14933
 14935 3 7.66 92.2 13.44 0.136 14934
 14936 3 7.72 92.32 13.37 0.154 14935
 14937 3 7.77 92.43 13.28 0.161 14936
 14938 3 7.9 92.49 13.18 0.157 14937
 14939 3 8.05 92.62 13.08 0.175 14938
 14940 3 8.15 92.62 12.95 0.218 14939
 14941 3 8.09 92.37 12.77 0.139 14940
 14942 3 8.16 92.26 12.62 0.112 14941
 14943 3 8.18 92.21 12.41 0.112 14942
 14944 3 8.14 92.32 12.32 0.088 14943
 14945 3 8.2 92.43 12.22 0.105 14944
 14946 3 8.23 92.46 12.12 0.137 14945
 14947 3 8.23 92.5 12.01 0.105 14946
 14948 3 8.18 92.6 11.83 0.124 14947
 14949 3 8.17 92.71 11.69 0.122 14948
 14950 3 8.16 92.87 11.52 0.142 14949
 14951 3 8.07 92.97 11.38 0.127 14950
 14952 3 8.12 93.13 11.28 0.147 14951
 14953 3 8.18 93.22 11.13 0.149 14952
 14954 3 8.28 93.34 11 0.121 14953
 14955 3 8.27 93.39 10.89 0.101 14954
 14956 3 8.28 93.46 10.75 0.11 14955
 14957 3 8.22 93.53 10.66 0.109 14956
 14958 3 8.22 93.6 10.54 0.083 14957
 14959 3 8.25 93.64 10.42 0.092 14958
 14960 3 8.26 93.64 10.28 0.115 14959
 14961 3 8.3 93.58 10.14 0.11 14960
 14962 3 8.34 93.48 10.03 0.089 14961
 14963 3 8.29 93.44 9.93 0.128 14962
 14964 3 8.27 93.4 9.83 0.226 14963
 14965 3 8.33 93.5 9.52 0.118 14964
 14966 3 8.22 93.55 9.4 0.151 14965
 14967 3 8.23 93.67 9.31 0.221 14966
 14968 3 8.26 93.75 9.18 0.273 14967
 14969 3 8.28 93.73 9.03 0.298 14968
 14970 3 8.35 93.81 8.93 0.315 14969
 14971 3 8.25 93.89 8.72 0.346 14970
 14972 3 8.27 93.9 8.59 0.337 14971
 14973 3 8.21 94.04 8.43 0.255 14972
 14974 3 8.06 94.11 8.2 0.173 14973
 14975 3 8.05 94.13 8.1 0.149 14974
 14976 3 8.06 94.22 7.98 0.129 14975
 14977 3 8.14 94.27 7.81 0.132 14976
 14978 3 8.15 94.32 7.61 0.132 14977
 14979 3 8.28 94.44 7.61 0.162 14978
 14980 3 8.3 94.54 7.48 0.106 14979
 14981 3 8.27 94.56 7.32 0.066 14980
 14982 3 8.41 93.02 13.03 0.092 14940
 14983 3 8.53 93.14 13.07 0.097 14982
 14984 3 8.63 93.25 13.1 0.144 14983
 14985 3 8.69 93.38 13.16 0.164 14984
 14986 3 8.73 93.46 13.04 0.237 14985
 14987 3 8.9 93.63 13.25 0.084 14986
 14988 3 9.05 93.79 13.35 0.106 14987
 14989 3 9.13 93.85 13.48 0.091 14988
 14990 3 9.22 93.88 13.58 0.12 14989
 14991 3 9.38 93.97 13.7 0.131 14990
 14992 3 9.56 94.05 13.79 0.145 14991
 14993 3 9.61 94.2 13.87 0.196 14992
 14994 3 9.72 94.27 13.88 0.266 14993
 14995 3 10 94.3 13.69 0.116 14994
 14996 3 10.13 94.41 13.71 0.16 14995
 14997 3 10.3 94.57 13.91 0.109 14996
 14998 3 10.45 94.57 13.88 0.106 14997
 14999 3 10.59 94.57 13.88 0.092 14998
 15000 3 10.73 94.57 13.85 0.082 14999
 15001 3 10.9 94.56 13.89 0.062 15000
 15002 3 9.75 94.38 14.06 0.262 14994
 15003 3 9.78 94.36 14.19 0.301 15002
 15004 3 9.76 94.4 14.32 0.344 15003
 15005 3 9.75 94.51 14.42 0.346 15004
 15006 3 9.74 94.55 14.56 0.269 15005
 15007 3 9.88 94.89 14.42 0.192 15006
 15008 3 10.04 95.1 14.43 0.228 15007
 15009 3 10.11 95.23 14.44 0.222 15008
 15010 3 10.1 95.39 14.48 0.254 15009
 15011 3 9.69 95.16 14.54 0.095 15010
 15012 3 9.62 95.03 14.7 0.095 15011
 15013 3 9.59 94.89 14.76 0.114 15012
 15014 3 9.59 94.79 14.82 0.117 15013
 15015 3 9.59 94.71 14.92 0.126 15014
 15016 3 9.58 94.66 15.04 0.144 15015
 15017 3 9.48 94.58 15.13 0.135 15016
 15018 3 10.27 95.54 14.53 0.178 15010
 15019 3 10.44 95.74 14.51 0.13 15018
 15020 3 10.46 95.88 14.53 0.108 15019
 15021 3 10.61 96.02 14.53 0.076 15020
 15022 3 10.73 96.14 14.53 0.107 15021
 15023 3 10.88 96.35 14.48 0.099 15022
 15024 3 10.93 96.53 14.48 0.121 15023
 15025 3 10.97 96.73 14.49 0.048 15024
 15026 3 11.01 96.78 14.57 0.094 15025
 15027 3 11.06 96.91 14.57 0.076 15026
 15028 3 11.14 97.05 14.64 0.105 15027
 15029 3 11.04 97.17 14.68 0.131 15028
 15030 3 10.8 97.3 14.71 0.08 15029
 15031 3 10.7 97.49 14.73 0.073 15030
 15032 3 8.63 93.2 12.76 0.126 14986
 15033 3 8.73 93.2 12.63 0.115 15032
 15034 3 8.81 93.31 12.49 0.106 15033
 15035 3 8.91 93.35 12.33 0.11 15034
 15036 3 8.92 93.24 12.19 0.072 15035
 15037 3 9 93.26 12.03 0.076 15036
 15038 3 9.1 93.42 11.98 0.109 15037
 15039 3 9.08 93.72 11.85 0.117 15038
 15040 3 9.04 93.86 11.7 0.093 15039
 15041 3 9.12 93.86 11.55 0.132 15040
 15042 3 9.26 93.94 11.49 0.135 15041
 15043 3 9.5 94.04 11.49 0.12 15042
 15044 3 9.65 93.99 11.53 0.184 15043
 15045 3 9.79 93.82 11.62 0.108 15044
 15046 3 9.98 93.71 11.64 0.13 15045
 15047 3 10.1 93.69 11.62 0.139 15046
 15048 3 10.34 93.85 11.77 0.077 15047
 15049 3 10.5 93.94 11.73 0.084 15048
 15050 3 10.6 94.01 11.74 0.062 15049
 15051 3 10.04 93.59 11.41 0.07 15047
 15052 3 9.99 93.59 11.3 0.081 15051
 15053 3 10 93.65 11.21 0.106 15052
 15054 3 9.91 93.71 11.05 0.203 15053
 15055 3 10.03 93.74 10.87 0.131 15054
 15056 3 9.99 93.76 10.73 0.096 15055
 15057 3 10.06 93.79 10.62 0.000125 15056
 15058 3 9.59 94.33 11.27 0.16 15044
 15059 3 9.6 94.52 11.14 0.131 15058
 15060 3 9.58 94.69 11.02 0.129 15059
 15061 3 9.55 94.88 10.95 0.102 15060
 15062 3 9.58 95.01 10.81 0.000125 15061
 15063 3 6.29 90.01 17.01 0.149 14908
 15064 3 5.74 90.07 17.12 0.128 15063
 15065 3 5.59 90.15 17.09 0.129 15064
 15066 3 5.63 90.21 17.17 0.000125 15065
 15067 3 6.3 89.98 16.96 0.149 15063
 15068 3 6.07 90.62 17.45 0.084 15067
 15069 3 5.99 90.73 17.43 0.045 15068
 15070 3 6.33 89.86 16.77 0.149 15067
 15071 3 5.66 87.72 19.44 0.119 14626
 15072 3 5.72 87.7 19.55 0.07 15071
 15073 3 5.66 87.77 19.6 0.000125 15072
 15074 3 4.77 87.97 18.74 0.124 14622
 15075 3 4.89 88.05 18.7 0.113 15074
 15076 3 5.02 88.18 18.66 0.058 15075
 15077 3 4.29 86.74 21.09 0.116 14551
 15078 3 4.32 86.94 21.1 0.036 15077
 15079 3 2.51 84.76 23.76 0.106 14513
 15080 3 2.68 84.85 23.83 0.141 15079
 15081 3 2.76 84.89 23.9 0.146 15080
 15082 3 2.52 84.75 24.03 0.139 15081
 15083 3 2.41 84.61 24.04 0.125 15082
 15084 3 2.22 84.61 24.19 0.076 15083
 15085 3 2.1 84.56 24.25 0.072 15084
 15086 3 2.01 84.49 24.31 0.07 15085
 15087 3 1.87 84.4 24.38 0.093 15086
 15088 3 3.11 84.98 23.92 0.155 15081
 15089 3 3.26 85.04 23.9 0.151 15088
 15090 3 3.4 85.11 23.88 0.163 15089
 15091 3 3.6 85.16 23.94 0.152 15090
 15092 3 3.67 85.04 24.04 0.121 15091
 15093 3 3.83 85.04 24.12 0.125 15092
 15094 3 3.99 85.12 24.14 0.131 15093
 15095 3 4.15 85.11 24.21 0.133 15094
 15096 3 4.23 85.04 24.34 0.157 15095
 15097 3 4.52 85.31 24.36 0.137 15096
 15098 3 4.66 85.5 24.36 0.122 15097
 15099 3 4.83 85.62 24.35 0.138 15098
 15100 3 4.99 85.67 24.29 0.107 15099
 15101 3 5.17 85.78 24.34 0.099 15100
 15102 3 5.24 85.85 24.36 0.107 15101
 15103 3 5.36 85.92 24.39 0.141 15102
 15104 3 5.56 86.02 24.44 0.145 15103
 15105 3 5.74 86.01 24.42 0.207 15104
 15106 3 5.96 85.97 24.39 0.382 15105
 15107 3 6.1 85.94 24.31 0.413 15106
 15108 3 6.19 85.97 24.22 0.461 15107
 15109 3 6.05 86.45 23.82 0.117 15108
 15110 3 6.17 86.5 23.69 0.125 15109
 15111 3 6.27 86.5 23.6 0.142 15110
 15112 3 6.54 86.65 23.64 0.124 15111
 15113 3 6.61 86.65 23.55 0.094 15112
 15114 3 6.71 86.72 23.45 0.109 15113
 15115 3 6.73 86.7 23.3 0.000125 15114
 15116 3 6.11 85.79 24.17 0.437 15108
 15117 3 6.03 85.51 24.07 0.429 15116
 15118 3 6.19 85.35 24.14 0.215 15117
 15119 3 6.44 85.32 24.15 0.142 15118
 15120 3 6.57 85.26 24.24 0.186 15119
 15121 3 6.49 84.98 24.15 0.159 15120
 15122 3 6.43 84.88 24.17 0.187 15121
 15123 3 6.72 84.82 24.31 0.061 15122
 15124 3 5.66 85.42 23.76 0.157 15117
 15125 3 5.69 85.52 23.61 0.000125 15124
 15126 3 6.07 85.7 24.14 0.437 15116
 15127 3 6.84 86.38 24.48 0.215 15126
 15128 3 7.01 86.46 24.49 0.203 15127
 15129 3 7.28 86.65 24.54 0.156 15128
 15130 3 7.47 86.75 24.51 0.156 15129
 15131 3 7.76 86.91 24.49 0.165 15130
 15132 3 7.9 87.02 24.51 0.147 15131
 15133 3 8.18 87.17 24.46 0.122 15132
 15134 3 8.4 87.31 24.45 0.104 15133
 15135 3 8.56 87.46 24.46 0.182 15134
 15136 3 8.67 87.6 24.45 0.205 15135
 15137 3 8.52 87.85 24.41 0.097 15136
 15138 3 8.47 87.94 24.41 0.000125 15137
 15139 3 9.12 87.68 24.46 0.091 15136
 15140 3 9.33 87.73 24.47 0.085 15139
 15141 3 9.47 87.68 24.42 0.104 15140
 15142 3 9.61 87.6 24.41 0.119 15141
 15143 3 9.7 87.44 24.31 0.106 15142
 15144 3 9.84 87.35 24.28 0.141 15143
 15145 3 10.09 87.3 24.21 0.13 15144
 15146 3 10.26 87.35 24.15 0.15 15145
 15147 3 10.42 87.4 24.03 0.139 15146
 15148 3 10.56 87.43 24.02 0.114 15147
 15149 3 10.74 87.46 24.05 0.146 15148
 15150 3 10.84 87.48 24.01 0.271 15149
 15151 3 10.99 87.59 23.97 0.315 15150
 15152 3 11.18 87.63 23.91 0.259 15151
 15153 3 11.23 87.84 23.65 0.129 15152
 15154 3 11.34 87.96 23.59 0.137 15153
 15155 3 11.42 87.85 23.64 0.171 15154
 15156 3 11.47 87.74 23.7 0.078 15155
 15157 3 11.5 88.01 23.61 0.096 15155
 15158 3 11.75 88.26 23.6 0.092 15157
 15159 3 11.88 88.35 23.82 0.089 15158
 15160 3 12.05 88.29 23.96 0.098 15159
 15161 3 12.24 88.29 24.03 0.064 15160
 15162 3 12.33 88.25 24.08 0.093 15161
 15163 3 12.41 88.24 24.17 0.118 15162
 15164 3 12.41 88.34 24.24 0.09 15163
 15165 3 12.53 88.32 24.28 0.057 15164
 15166 3 12.72 88.24 24.37 0.071 15165
 15167 3 12.83 88.25 24.37 0.083 15166
 15168 3 12.96 88.32 24.32 0.068 15167
 15169 3 13.08 88.32 24.33 0.062 15168
 15170 3 11.91 88.42 23.39 0.101 15158
 15171 3 12.02 88.53 23.31 0.144 15170
 15172 3 12.13 88.58 23.24 0.205 15171
 15173 3 12.39 88.41 23.34 0.264 15172
 15174 3 12.63 88.24 23.47 0.175 15173
 15175 3 12.93 88.32 23.61 0.089 15174
 15176 3 13.13 88.41 23.65 0.144 15175
 15177 3 13.34 88.49 23.76 0.135 15176
 15178 3 13.43 88.5 23.84 0.107 15177
 15179 3 13.62 88.64 23.88 0.079 15178
 15180 3 13.71 88.69 23.94 0.099 15179
 15181 3 13.8 88.69 24.01 0.106 15180
 15182 3 13.99 88.69 24.02 0.076 15181
 15183 3 14.14 88.68 24.09 0.087 15182
 15184 3 14.27 88.69 24.17 0.093 15183
 15185 3 14.5 88.75 24.08 0.09 15184
 15186 3 14.6 88.62 24.01 0.09 15185
 15187 3 14.74 88.39 23.87 0.104 15186
 15188 3 14.87 88.31 23.77 0.112 15187
 15189 3 15.02 88.3 23.66 0.075 15188
 15190 3 15.15 88.35 23.6 0.086 15189
 15191 3 15.23 88.37 23.52 0.098 15190
 15192 3 12.68 88.09 23.42 0.132 15174
 15193 3 12.9 88.01 23.41 0.108 15192
 15194 3 13.02 88 23.23 0.066 15193
 15195 3 13.1 87.92 23.12 0.061 15194
 15196 3 13.19 87.82 23.08 0.099 15195
 15197 3 13.28 87.75 22.99 0.096 15196
 15198 3 13.33 87.67 22.88 0.117 15197
 15199 3 13.37 87.57 22.87 0.052 15198
 15200 3 12.28 88.81 23.25 0.052 15173
 15201 3 12.32 88.96 23.16 0.08 15200
 15202 3 12.45 89.09 23.22 0.000125 15201
 15203 3 11.88 88.87 23.05 0.143 15172
 15204 3 11.76 88.93 22.94 0.12 15203
 15205 3 11.72 89 22.72 0.123 15204
 15206 3 11.79 89.07 22.63 0.115 15205
 15207 3 11.88 89.16 22.47 0.075 15206
 15208 3 11.9 89.27 22.41 0.09 15207
 15209 3 11.9 89.37 22.35 0.133 15208
 15210 3 12.08 89.56 22.49 0.15 15209
 15211 3 12.15 89.71 22.64 0.104 15210
 15212 3 12.22 89.84 22.69 0.059 15211
 15213 3 12.3 89.88 22.73 0.059 15212
 15214 3 12.37 90.01 22.73 0.09 15213
 15215 3 12.54 90.09 22.75 0.05 15214
 15216 3 12.65 90.13 22.8 0.101 15215
 15217 3 12.8 90.18 22.77 0.057 15216
 15218 3 12.93 90.3 22.74 0.099 15217
 15219 3 12.87 90.51 22.55 0.091 15218
 15220 3 12.72 90.56 22.44 0.079 15219
 15221 3 12.78 90.64 22.35 0.156 15220
 15222 3 12.44 90.55 22.27 0.064 15221
 15223 3 12.24 90.44 22.27 0.09 15222
 15224 3 12.1 90.29 22.23 0.069 15223
 15225 3 11.97 90.25 22.18 0.078 15224
 15226 3 11.85 90.34 22.13 0.089 15225
 15227 3 13.15 90.25 23 0.07 15218
 15228 3 13.27 90.26 23.07 0.081 15227
 15229 3 11.71 89.24 22.18 0.134 15209
 15230 3 11.64 89.24 22.07 0.086 15229
 15231 3 11.55 89.26 21.97 0.104 15230
 15232 3 11.41 89.36 21.88 0.064 15231
 15233 3 11.42 89.42 21.77 0.045 15232
 15234 3 11.32 89.42 21.67 0.074 15233
 15235 3 11.3 89.38 21.57 0.065 15234
 15236 3 11.19 89.41 21.48 0.1 15235
 15237 3 11.11 89.5 21.42 0.129 15236
 15238 3 11.01 89.64 21.39 0.085 15237
 15239 3 10.92 89.97 21.21 0.09 15238
 15240 3 10.84 90.13 21.19 0.093 15239
 15241 3 10.87 90.32 21.2 0.071 15240
 15242 3 10.83 90.5 21.12 0.122 15241
 15243 3 10.63 90.57 21.01 0.087 15242
 15244 3 10.48 90.64 21 0.06 15243
 15245 3 10.38 90.73 21.01 0.082 15244
 15246 3 10.42 90.84 21 0.000125 15245
 15247 3 11.59 89.01 23.02 0.072 15204
 15248 3 11.45 89.12 22.9 0.085 15247
 15249 3 11.54 88.08 23.59 0.096 15157
 15250 3 11.42 87.39 23.77 0.087 15249
 15251 3 11.5 87.31 23.78 0.000125 15250
 15252 3 11.57 88.15 23.57 0.096 15249
 15253 3 4.18 84.68 24.57 0.096 15096
 15254 3 4.19 84.58 24.65 0.081 15253
 15255 3 4.09 84.43 24.73 0.095 15254
 15256 3 4.03 84.26 24.71 0.084 15255
 15257 3 4.14 84.13 24.74 0.091 15256
 15258 3 4.17 84.08 24.86 0.083 15257
 15259 3 4.26 83.99 25 0.122 15258
 15260 3 4.31 83.79 25.11 0.074 15259
 15261 3 4.33 83.68 25.2 0.101 15260
 15262 3 4.35 83.56 25.27 0.09 15261
 15263 3 4.42 83.4 25.41 0.098 15262
 15264 3 4.51 83.34 25.47 0.162 15263
 15265 3 4.7 83.52 25.26 0.096 15264
 15266 3 4.78 83.53 25.2 0.127 15265
 15267 3 4.94 83.65 25.13 0.113 15266
 15268 3 5.03 83.63 25.07 0.09 15267
 15269 3 4.51 83.15 25.66 0.16 15264
 15270 3 4.6 83.09 25.71 0.138 15269
 15271 3 4.55 82.89 25.76 0.139 15270
 15272 3 4.53 82.76 25.85 0.116 15271
 15273 3 4.44 82.71 26.02 0.095 15272
 15274 3 4.44 82.57 26.14 0.075 15273
 15275 3 4.44 82.44 26.18 0.074 15274
 15276 3 4.38 82.26 26.28 0.09 15275
 15277 3 4.3 82.17 26.28 0.112 15276
 15278 3 4.17 82.05 26.25 0.076 15277
 15279 3 3.73 85.25 23.81 0.084 15091
 15280 3 3.73 85.41 23.84 0.099 15279
 15281 3 3.79 85.55 23.87 0.104 15280
 15282 3 3.88 85.71 23.85 0.077 15281
 15283 3 3.91 85.9 23.84 0.162 15282
 15284 3 3.88 86.03 23.85 0.091 15283
 15285 3 -1.34 83.02 24.59 0.122 14473
 15286 3 -1.38 82.99 24.5 0.095 15285
 15287 3 -7.39 78.6 28.4 0.178 14326
 15288 3 -7.35 78.6 28.63 0.117 15287
 15289 3 -7.4 78.59 28.75 0.104 15288
 15290 3 -7.34 78.55 28.9 0.078 15289
 15291 3 -7.28 78.5 28.98 0.121 15290
 15292 3 -7.2 78.49 29.06 0.168 15291
 15293 3 -6.97 78.59 29.01 0.141 15292
 15294 3 -6.85 78.62 28.91 0.114 15293
 15295 3 -6.7 78.66 28.84 0.105 15294
 15296 3 -6.53 78.64 28.79 0.109 15295
 15297 3 -6.41 78.56 28.79 0.116 15296
 15298 3 -6.28 78.52 28.72 0.147 15297
 15299 3 -6.16 78.52 28.66 0.246 15298
 15300 3 -5.94 78.57 28.61 0.383 15299
 15301 3 -5.77 78.57 28.55 0.365 15300
 15302 3 -5.49 78.48 28.7 0.267 15301
 15303 3 -5.27 78.16 28.85 0.113 15302
 15304 3 -5.12 78.09 28.89 0.111 15303
 15305 3 -4.99 78.07 28.92 0.094 15304
 15306 3 -4.86 77.99 28.93 0.141 15305
 15307 3 -4.81 77.9 29.04 0.162 15306
 15308 3 -4.71 77.92 29.17 0.158 15307
 15309 3 -4.47 77.87 29.15 0.122 15308
 15310 3 -4.36 77.81 29.21 0.151 15309
 15311 3 -4.42 77.63 29.26 0.082 15310
 15312 3 -4.31 77.52 29.35 0.12 15311
 15313 3 -4.42 77.39 29.39 0.126 15312
 15314 3 -4.53 77.28 29.45 0.078 15313
 15315 3 -4.01 77.84 29.18 0.057 15310
 15316 3 -3.89 77.82 29.18 0.089 15315
 15317 3 -3.73 77.81 29.18 0.088 15316
 15318 3 -3.54 77.87 29.14 0.128 15317
 15319 3 -3.39 77.89 29.14 0.138 15318
 15320 3 -3.22 78.04 29.2 0.09 15319
 15321 3 -3.12 78.1 29.24 0.105 15320
 15322 3 -5.42 78.71 28.77 0.125 15302
 15323 3 -5.28 78.77 28.82 0.133 15322
 15324 3 -5.08 78.78 28.86 0.085 15323
 15325 3 -4.9 78.74 28.92 0.093 15324
 15326 3 -4.72 78.81 28.86 0.111 15325
 15327 3 -4.57 78.86 28.76 0.094 15326
 15328 3 -4.38 78.95 28.7 0.088 15327
 15329 3 -4.23 78.9 28.64 0.083 15328
 15330 3 -4.12 78.82 28.6 0.156 15329
 15331 3 -4.05 78.94 28.42 0.179 15330
 15332 3 -7.32 78.4 29.32 0.094 15292
 15333 3 -7.37 78.4 29.44 0.108 15332
 15334 3 -7.46 78.29 29.48 0.000125 15333
 15335 3 -9.51 75.37 27.62 0.354 14309
 15336 3 -9.58 75.65 27.64 0.24 15335
 15337 3 -9.7 75.71 27.67 0.221 15336
 15338 3 -9.8 75.77 27.69 0.234 15337
 15339 3 -9.94 75.8 27.75 0.242 15338
 15340 3 -10.07 75.86 27.82 0.248 15339
 15341 3 -10.2 75.92 27.92 0.278 15340
 15342 3 -10.33 75.97 28.02 0.274 15341
 15343 3 -10.42 75.99 28.14 0.254 15342
 15344 3 -10.51 76.06 28.28 0.282 15343
 15345 3 -10.64 76.13 28.43 0.304 15344
 15346 3 -10.8 76.19 28.64 0.383 15345
 15347 3 -10.86 76.2 28.86 0.396 15346
 15348 3 -11.06 76.08 29.06 0.341 15347
 15349 3 -11.17 76.04 29.31 0.387 15348
 15350 3 -11.3 76.03 29.42 0.427 15349
 15351 3 -10.92 76.13 29.88 0.101 15350
 15352 3 -10.84 76.19 29.97 0.189 15351
 15353 3 -10.5 76.4 29.94 0.099 15352
 15354 3 -10.36 76.42 30.03 0.117 15353
 15355 3 -10.16 76.44 30.19 0.109 15354
 15356 3 -10.1 76.4 30.39 0.111 15355
 15357 3 -10.04 76.4 30.59 0.082 15356
 15358 3 -9.88 76.4 30.78 0.095 15357
 15359 3 -9.71 76.38 30.88 0.112 15358
 15360 3 -9.63 76.42 31.01 0.095 15359
 15361 3 -9.56 76.42 31.13 0.078 15360
 15362 3 -9.52 76.45 31.28 0.081 15361
 15363 3 -9.55 76.43 31.39 0.102 15362
 15364 3 -9.57 76.33 31.53 0.000125 15363
 15365 3 -11.4 76 29.5 0.44 15350
 15366 3 -10.88 75.59 29.85 0.185 15365
 15367 3 -10.73 75.47 30.07 0.088 15366
 15368 3 -10.68 75.35 30.11 0.117 15367
 15369 3 -10.42 75.25 30.08 0.155 15368
 15370 3 -10.27 75.48 30.17 0.135 15369
 15371 3 -10.09 75.5 30.16 0.109 15370
 15372 3 -9.92 75.48 30.18 0.109 15371
 15373 3 -9.78 75.49 30.16 0.088 15372
 15374 3 -9.63 75.48 30.1 0.087 15373
 15375 3 -10.52 75.03 29.94 0.118 15369
 15376 3 -10.52 74.94 29.88 0.123 15375
 15377 3 -10.61 74.7 29.9 0.116 15376
 15378 3 -10.71 74.54 29.89 0.094 15377
 15379 3 -10.81 74.49 29.89 0.061 15378
 15380 3 -10.72 75.2 30.33 0.133 15368
 15381 3 -10.61 75.07 30.46 0.15 15380
 15382 3 -10.57 74.96 30.59 0.164 15381
 15383 3 -10.47 74.96 30.76 0.144 15382
 15384 3 -10.39 74.87 30.95 0.142 15383
 15385 3 -10.32 74.79 31.09 0.119 15384
 15386 3 -10.32 74.71 31.19 0.097 15385
 15387 3 -10.4 74.71 31.27 0.133 15386
 15388 3 -10.41 74.66 31.39 0.173 15387
 15389 3 -10.38 74.58 31.57 0.184 15388
 15390 3 -10.33 74.49 31.84 0.129 15389
 15391 3 -10.26 74.43 32 0.163 15390
 15392 3 -10.1 74.5 32.06 0.137 15391
 15393 3 -9.94 74.5 32.11 0.202 15392
 15394 3 -9.84 74.48 32.25 0.244 15393
 15395 3 -9.73 74.5 32.38 0.253 15394
 15396 3 -9.61 74.5 32.5 0.267 15395
 15397 3 -9.48 74.49 32.54 0.297 15396
 15398 3 -9.1 74.34 32.33 0.084 15397
 15399 3 -9.04 74.37 32.42 0.096 15398
 15400 3 -8.93 74.39 32.45 0.088 15399
 15401 3 -8.84 74.36 32.52 0.084 15400
 15402 3 -8.75 74.26 32.59 0.109 15401
 15403 3 -8.66 74.18 32.64 0.133 15402
 15404 3 -8.68 74.07 32.8 0.111 15403
 15405 3 -8.59 73.99 32.81 0.088 15404
 15406 3 -9.51 74.63 32.8 0.233 15397
 15407 3 -9.49 74.69 33.01 0.206 15406
 15408 3 -9.47 74.73 33.14 0.186 15407
 15409 3 -9.43 74.74 33.24 0.164 15408
 15410 3 -9.46 74.87 33.4 0.212 15409
 15411 3 -9.42 74.95 33.52 0.217 15410
 15412 3 -9.39 75 33.69 0.202 15411
 15413 3 -9.46 75.3 33.77 0.131 15412
 15414 3 -9.4 75.52 33.72 0.107 15413
 15415 3 -9.34 75.67 33.67 0.122 15414
 15416 3 -9.32 75.84 33.67 0.092 15415
 15417 3 -9.43 76.02 33.67 0.121 15416
 15418 3 -9.43 76.13 33.6 0.164 15417
 15419 3 -9.27 76.39 33.73 0.102 15418
 15420 3 -9.2 76.55 33.8 0.075 15419
 15421 3 -9.14 76.71 33.83 0.116 15420
 15422 3 -9.07 76.77 33.85 0.169 15421
 15423 3 -8.83 76.71 33.91 0.099 15422
 15424 3 -8.78 76.67 33.98 0.000125 15423
 15425 3 -9.52 75.64 33.49 0.11 15415
 15426 3 -9.63 75.74 33.43 0.125 15425
 15427 3 -9.31 74.78 33.91 0.141 15412
 15428 3 -9.26 74.83 34.03 0.172 15427
 15429 3 -9.2 74.84 34.13 0.151 15428
 15430 3 -9.21 74.9 34.3 0.091 15429
 15431 3 -9.22 74.94 34.45 0.106 15430
 15432 3 -9.17 74.97 34.57 0.108 15431
 15433 3 -9.14 75.03 34.69 0.106 15432
 15434 3 -9.16 75.13 34.82 0.079 15433
 15435 3 -9.14 75.22 34.94 0.143 15434
 15436 3 -9.16 75.25 35.06 0.123 15435
 15437 3 -9.23 75.29 35.18 0.108 15436
 15438 3 -9.24 75.3 35.29 0.147 15437
 15439 3 -8.94 75.5 35.35 0.06 15438
 15440 3 -8.9 75.55 35.49 0.062 15439
 15441 3 -8.96 75.63 35.59 0.085 15440
 15442 3 -8.91 75.73 35.69 0.081 15441
 15443 3 -8.77 75.76 35.68 0.09 15442
 15444 3 -8.73 75.83 35.74 0.069 15443
 15445 3 -9.5 75.32 35.6 0.122 15438
 15446 3 -9.6 75.4 35.8 0.108 15445
 15447 3 -9.73 75.51 35.86 0.091 15446
 15448 3 -9.86 75.59 35.91 0.108 15447
 15449 3 -9.93 75.59 36.07 0.111 15448
 15450 3 -10.01 75.51 36.27 0.116 15449
 15451 3 -10.13 75.36 36.36 0.089 15450
 15452 3 -10.27 75.26 36.4 0.108 15451
 15453 3 -10.45 75.19 36.33 0.152 15452
 15454 3 -10.7 75.25 36.21 0.093 15453
 15455 3 -10.85 75.23 36.2 0.078 15454
 15456 3 -11.02 75.17 36.28 0.126 15455
 15457 3 -11.29 75.15 36.44 0.119 15456
 15458 3 -11.43 75.15 36.53 0.000125 15457
 15459 3 -11.63 75.94 29.44 0.237 15365
 15460 3 -12.06 75.83 29.33 0.216 15459
 15461 3 -12.32 75.75 29.35 0.21 15460
 15462 3 -12.52 75.7 29.44 0.238 15461
 15463 3 -12.72 75.66 29.43 0.218 15462
 15464 3 -12.91 75.64 29.44 0.211 15463
 15465 3 -13.05 75.58 29.51 0.219 15464
 15466 3 -13.24 75.55 29.59 0.221 15465
 15467 3 -13.41 75.53 29.64 0.264 15466
 15468 3 -13.56 75.53 29.72 0.288 15467
 15469 3 -13.86 75.44 29.63 0.264 15468
 15470 3 -14.04 75.48 29.57 0.259 15469
 15471 3 -14.23 75.49 29.65 0.24 15470
 15472 3 -14.43 75.51 29.68 0.247 15471
 15473 3 -14.58 75.52 29.68 0.325 15472
 15474 3 -14.64 75.65 29.89 0.282 15473
 15475 3 -14.79 75.64 29.78 0.405 15474
 15476 3 -14.89 75.72 29.69 0.472 15475
 15477 3 -15.07 75.78 29.71 0.533 15476
 15478 3 -15.22 75.69 29.74 0.613 15477
 15479 3 -15.44 75.65 29.85 0.598 15478
 15480 3 -15.56 75.76 29.74 0.66 15479
 15481 3 -15.65 76.12 29.68 0.642 15480
 15482 3 -15.74 76.25 29.57 0.674 15481
 15483 3 -16.04 75.81 29.33 0.104 15482
 15484 3 -16.16 75.73 29.24 0.04 15483
 15485 3 -15.72 76.37 29.68 0.739 15482
 15486 3 -15.46 76.81 30.31 0.45 15485
 15487 3 -15.23 77.17 30.52 0.345 15486
 15488 3 -15.1 77.32 30.71 0.353 15487
 15489 3 -15.06 77.5 30.84 0.264 15488
 15490 3 -15.12 77.65 30.91 0.243 15489
 15491 3 -15.21 77.77 31.03 0.243 15490
 15492 3 -15.21 77.87 31.14 0.261 15491
 15493 3 -15.27 77.94 31.25 0.264 15492
 15494 3 -15.1 78.05 31.38 0.262 15493
 15495 3 -15.1 78.12 31.6 0.25 15494
 15496 3 -15.1 78.2 31.79 0.203 15495
 15497 3 -15.1 78.21 31.99 0.222 15496
 15498 3 -14.99 78.27 32.13 0.208 15497
 15499 3 -14.97 78.35 32.23 0.207 15498
 15500 3 -14.91 78.5 32.39 0.208 15499
 15501 3 -14.89 78.59 32.53 0.223 15500
 15502 3 -14.86 78.7 32.7 0.242 15501
 15503 3 -14.75 78.77 32.81 0.224 15502
 15504 3 -14.79 79 32.92 0.296 15503
 15505 3 -14.78 79.11 32.96 0.348 15504
 15506 3 -15.16 79.49 32.92 0.1 15505
 15507 3 -15.23 79.68 32.93 0.107 15506
 15508 3 -15.28 79.78 32.99 0.136 15507
 15509 3 -15.27 79.98 32.85 0.066 15508
 15510 3 -15.34 80.06 32.79 0.077 15509
 15511 3 -15.46 80.13 32.76 0.073 15510
 15512 3 -15.52 80.27 32.72 0.06 15511
 15513 3 -15.6 80.44 32.7 0.119 15512
 15514 3 -15.69 80.58 32.66 0.115 15513
 15515 3 -15.84 80.88 32.67 0.069 15514
 15516 3 -15.92 81 32.73 0.105 15515
 15517 3 -15.94 81.13 32.74 0.149 15516
 15518 3 -16.13 81.14 32.67 0.129 15517
 15519 3 -16.29 81.14 32.62 0.000125 15518
 15520 3 -14.35 78.95 32.93 0.329 15505
 15521 3 -14.26 78.98 32.99 0.408 15520
 15522 3 -14.21 79 33.13 0.419 15521
 15523 3 -13.91 78.89 32.98 0.425 15522
 15524 3 -13.76 79.15 32.96 0.361 15523
 15525 3 -13.64 79.39 32.91 0.302 15524
 15526 3 -13.52 79.53 32.87 0.253 15525
 15527 3 -13.35 79.74 32.84 0.227 15526
 15528 3 -13.28 79.94 32.84 0.204 15527
 15529 3 -13.22 80.12 32.81 0.206 15528
 15530 3 -13.07 80.25 32.81 0.259 15529
 15531 3 -12.9 80.31 32.8 0.281 15530
 15532 3 -12.79 80.46 32.87 0.315 15531
 15533 3 -12.69 80.66 32.94 0.336 15532
 15534 3 -12.76 81.01 33.02 0.217 15533
 15535 3 -12.78 81.23 33.17 0.221 15534
 15536 3 -12.8 81.4 33.26 0.235 15535
 15537 3 -12.84 81.58 33.37 0.226 15536
 15538 3 -12.9 81.73 33.47 0.236 15537
 15539 3 -12.96 81.87 33.55 0.268 15538
 15540 3 -13.09 82.07 33.63 0.279 15539
 15541 3 -13.19 82.21 33.71 0.36 15540
 15542 3 -13.31 82.27 33.83 0.417 15541
 15543 3 -13.4 82.34 33.92 0.453 15542
 15544 3 -13.52 82.43 33.96 0.532 15543
 15545 3 -13.34 83.02 33.97 0.335 15544
 15546 3 -13.34 83.11 34.09 0.398 15545
 15547 3 -13.36 83.28 34.19 0.45 15546
 15548 3 -13.33 83.38 34.3 0.448 15547
 15549 3 -13.34 83.47 34.43 0.425 15548
 15550 3 -13.3 83.47 34.56 0.446 15549
 15551 3 -13.42 83.03 35.1 0.207 15550
 15552 3 -13.4 82.9 35.2 0.282 15551
 15553 3 -13.26 82.79 35.35 0.348 15552
 15554 3 -13.8 82.54 35.2 0.146 15553
 15555 3 -13.94 82.43 35.14 0.207 15554
 15556 3 -14.04 82.33 35.08 0.274 15555
 15557 3 -14.49 82.46 34.9 0.135 15556
 15558 3 -14.62 82.42 34.81 0.132 15557
 15559 3 -14.73 82.36 34.69 0.133 15558
 15560 3 -14.85 82.28 34.6 0.127 15559
 15561 3 -15.01 82.28 34.48 0.122 15560
 15562 3 -15.11 82.3 34.43 0.169 15561
 15563 3 -15.05 82.55 34.23 0.119 15562
 15564 3 -15.06 82.76 34.12 0.105 15563
 15565 3 -15.13 82.79 33.99 0.178 15564
 15566 3 -15.29 82.82 33.87 0.16 15565
 15567 3 -15.53 82.88 33.78 0.085 15566
 15568 3 -15.65 82.93 33.69 0.091 15567
 15569 3 -15.7 83.01 33.65 0.077 15568
 15570 3 -15.67 83.13 33.55 0.064 15569
 15571 3 -15.68 83.22 33.47 0.098 15570
 15572 3 -15.83 83.35 33.37 0.119 15571
 15573 3 -15.99 83.31 33.28 0.097 15572
 15574 3 -16.18 83.3 33.24 0.055 15573
 15575 3 -16.19 83.28 33.08 0.073 15574
 15576 3 -16.14 83.31 32.97 0.114 15575
 15577 3 -16.15 83.28 32.82 0.108 15576
 15578 3 -16.25 83.19 32.7 0.094 15577
 15579 3 -16.42 83.13 32.63 0.103 15578
 15580 3 -16.6 83.11 32.55 0.097 15579
 15581 3 -16.71 83.08 32.5 0.093 15580
 15582 3 -16.8 83.09 32.38 0.051 15581
 15583 3 -16.8 83 32.19 0.141 15582
 15584 3 -16.89 82.96 32.06 0.085 15583
 15585 3 -16.89 82.96 31.91 0.077 15584
 15586 3 -16.93 82.89 31.72 0.035 15585
 15587 3 -15.27 82.11 34.41 0.142 15562
 15588 3 -15.35 82.02 34.35 0.209 15587
 15589 3 -15.83 81.86 34.31 0.165 15588
 15590 3 -16.03 81.78 34.34 0.113 15589
 15591 3 -16.18 81.69 34.43 0.162 15590
 15592 3 -16.29 81.6 34.44 0.163 15591
 15593 3 -16.37 81.42 34.5 0.189 15592
 15594 3 -16.48 81.71 34.6 0.136 15593
 15595 3 -16.36 81.89 34.72 0.09 15594
 15596 3 -16.36 81.93 34.81 0.169 15595
 15597 3 -16.33 81.92 34.91 0.296 15596
 15598 3 -16.74 82.19 34.78 0.094 15597
 15599 3 -16.94 82.23 34.83 0.077 15598
 15600 3 -17.08 82.2 34.79 0.061 15599
 15601 3 -17.26 82.21 34.79 0.084 15600
 15602 3 -17.38 82.17 34.82 0.048 15601
 15603 3 -17.49 82.16 34.83 0.067 15602
 15604 3 -17.64 82.15 34.89 0.103 15603
 15605 3 -17.72 82.03 34.91 0.126 15604
 15606 3 -17.8 81.93 34.82 0.081 15605
 15607 3 -15.95 81.71 35.1 0.118 15597
 15608 3 -15.79 81.57 35.13 0.085 15607
 15609 3 -15.75 81.42 35.22 0.117 15608
 15610 3 -15.83 81.37 35.33 0.106 15609
 15611 3 -16.31 81.02 34.46 0.099 15593
 15612 3 -16.34 80.84 34.43 0.18 15611
 15613 3 -16.4 80.65 34.44 0.19 15612
 15614 3 -16.49 80.5 34.47 0.202 15613
 15615 3 -16.59 80.43 34.47 0.23 15614
 15616 3 -16.72 80.33 34.47 0.262 15615
 15617 3 -16.86 80.32 34.55 0.306 15616
 15618 3 -17.05 80.45 34.62 0.257 15617
 15619 3 -17.17 80.79 34.48 0.07 15618
 15620 3 -17.35 80.8 34.46 0.093 15619
 15621 3 -17.5 80.83 34.39 0.077 15620
 15622 3 -17.58 80.91 34.3 0.105 15621
 15623 3 -17.69 80.96 34.2 0.1 15622
 15624 3 -17.81 80.95 34.09 0.098 15623
 15625 3 -17.97 80.96 34.06 0.105 15624
 15626 3 -17.98 80.75 34.1 0.094 15625
 15627 3 -18.05 80.62 34.04 0.051 15626
 15628 3 -18.09 81.04 33.83 0.144 15625
 15629 3 -18.13 81.03 33.71 0.113 15628
 15630 3 -18.16 81.04 33.58 0.129 15629
 15631 3 -18.23 81.02 33.53 0.132 15630
 15632 3 -18.35 81.02 33.47 0.096 15631
 15633 3 -18.37 81.09 33.37 0.039 15632
 15634 3 -18.18 81.18 33.26 0.048 15633
 15635 3 -18.18 81.28 33.21 0.098 15634
 15636 3 -16.83 79.95 34.44 0.146 15617
 15637 3 -16.93 79.76 34.44 0.132 15636
 15638 3 -17.02 79.55 34.38 0.113 15637
 15639 3 -17.03 79.38 34.33 0.081 15638
 15640 3 -17.04 79.21 34.34 0.109 15639
 15641 3 -17.1 79.06 34.45 0.161 15640
 15642 3 -17.1 78.98 34.54 0.224 15641
 15643 3 -17.07 78.79 34.24 0.124 15642
 15644 3 -17.02 78.61 34.24 0.117 15643
 15645 3 -17 78.44 34.26 0.11 15644
 15646 3 -17.01 78.34 34.35 0.126 15645
 15647 3 -17.16 78.32 34.45 0.088 15646
 15648 3 -17.26 78.23 34.42 0.061 15647
 15649 3 -16.94 78.13 34.42 0.101 15646
 15650 3 -17 78.06 34.54 0.128 15649
 15651 3 -16.95 78.01 34.69 0.126 15650
 15652 3 -16.84 77.91 34.8 0.054 15651
 15653 3 -16.85 77.77 34.84 0.114 15652
 15654 3 -16.73 77.62 34.87 0.102 15653
 15655 3 -16.55 77.49 34.91 0.108 15654
 15656 3 -16.5 77.4 34.88 0.08 15655
 15657 3 -17.1 78.86 34.79 0.18 15642
 15658 3 -15.13 81.82 34.46 0.069 15588
 15659 3 -14.98 81.78 34.57 0.063 15658
 15660 3 -14.99 81.69 34.63 0.086 15659
 15661 3 -14.89 81.57 34.68 0.101 15660
 15662 3 -13.73 82.09 35.2 0.119 15556
 15663 3 -13.5 81.95 35.32 0.097 15662
 15664 3 -13.48 81.86 35.4 0.141 15663
 15665 3 -13.63 81.9 35.47 0.083 15664
 15666 3 -13.77 81.94 35.54 0.099 15665
 15667 3 -13.86 82.05 35.56 0.114 15666
 15668 3 -13.98 82.08 35.57 0.114 15667
 15669 3 -14.13 82.06 35.62 0.105 15668
 15670 3 -14.25 82.07 35.63 0.109 15669
 15671 3 -13.26 81.75 35.43 0.143 15664
 15672 3 -13.08 81.73 35.47 0.137 15671
 15673 3 -12.95 81.62 35.54 0.075 15672
 15674 3 -12.88 81.53 35.6 0.105 15673
 15675 3 -12.84 81.42 35.63 0.088 15674
 15676 3 -12.78 81.28 35.58 0.099 15675
 15677 3 -12.71 81.18 35.66 0.083 15676
 15678 3 -12.6 81.11 35.67 0.111 15677
 15679 3 -12.56 80.98 35.75 0.13 15678
 15680 3 -12.41 80.87 35.71 0.068 15679
 15681 3 -12.35 80.71 35.78 0.101 15680
 15682 3 -12.26 80.46 35.69 0.125 15681
 15683 3 -12.18 80.37 35.69 0.039 15682
 15684 3 -12.93 81.96 35.49 0.044 15672
 15685 3 -12.93 82.1 35.42 0.086 15684
 15686 3 -13.18 82.82 35.43 0.168 15553
 15687 3 -12.97 82.83 35.74 0.129 15686
 15688 3 -12.92 82.8 35.87 0.142 15687
 15689 3 -12.84 82.75 35.98 0.125 15688
 15690 3 -12.72 82.68 36.1 0.129 15689
 15691 3 -12.71 82.7 36.24 0.169 15690
 15692 3 -13 82.86 36.22 0.074 15691
 15693 3 -12.99 82.99 36.19 0.057 15692
 15694 3 -13.1 83.05 36.18 0.115 15693
 15695 3 -13.23 83.01 36.06 0.16 15694
 15696 3 -12.62 82.68 36.42 0.131 15691
 15697 3 -12.52 82.63 36.5 0.145 15696
 15698 3 -12.55 82.6 36.72 0.121 15697
 15699 3 -12.54 82.56 36.84 0.19 15698
 15700 3 -12.84 82.74 36.98 0.127 15699
 15701 3 -13.05 82.77 37.07 0.124 15700
 15702 3 -13.21 82.78 37.13 0.15 15701
 15703 3 -13.44 82.72 37.05 0.068 15702
 15704 3 -13.58 82.65 37.05 0.084 15703
 15705 3 -13.72 82.6 37.07 0.091 15704
 15706 3 -13.81 82.52 37.1 0.087 15705
 15707 3 -13.79 82.49 37.2 0.087 15706
 15708 3 -13.83 82.48 37.31 0.102 15707
 15709 3 -13.94 82.48 37.45 0.089 15708
 15710 3 -13.99 82.35 37.58 0.079 15709
 15711 3 -14.02 82.22 37.62 0.083 15710
 15712 3 -14.04 82.11 37.73 0.092 15711
 15713 3 -14.1 82 37.8 0.119 15712
 15714 3 -14.01 81.94 37.97 0.121 15713
 15715 3 -14.17 82.01 38.09 0.147 15714
 15716 3 -14.29 82.09 38.2 0.132 15715
 15717 3 -14.3 82.04 38.35 0.135 15716
 15718 3 -14.26 81.81 38.48 0.091 15717
 15719 3 -14.29 81.63 38.57 0.082 15718
 15720 3 -14.25 81.5 38.52 0.095 15719
 15721 3 -14.16 81.35 38.48 0.093 15720
 15722 3 -14.13 81.11 38.43 0.129 15721
 15723 3 -14.16 80.98 38.4 0.109 15722
 15724 3 -14.12 80.82 38.21 0.073 15723
 15725 3 -13.23 82.86 37.4 0.094 15702
 15726 3 -13.24 82.89 37.55 0.104 15725
 15727 3 -13.4 83.02 37.68 0.104 15726
 15728 3 -13.49 83.12 37.89 0.078 15727
 15729 3 -13.62 83.12 37.86 0.071 15728
 15730 3 -13.78 83.12 37.82 0.112 15729
 15731 3 -13.86 83.27 37.88 0.122 15730
 15732 3 -13.17 82.9 37.71 0.115 15726
 15733 3 -13.21 82.84 37.84 0.106 15732
 15734 3 -13.14 82.73 37.89 0.092 15733
 15735 3 -13.05 82.6 37.95 0.107 15734
 15736 3 -12.43 82.47 36.84 0.154 15699
 15737 3 -12.08 82.37 36.93 0.117 15736
 15738 3 -11.92 82.35 37.08 0.138 15737
 15739 3 -11.86 82.24 37.15 0.053 15738
 15740 3 -12.45 82.8 36.78 0.099 15736
 15741 3 -12.39 82.9 36.79 0.09 15740
 15742 3 -12.68 82.84 35.44 0.08 15686
 15743 3 -12.45 82.83 35.46 0.098 15742
 15744 3 -12.81 83.84 34.23 0.193 15550
 15745 3 -12.56 83.93 34.17 0.17 15744
 15746 3 -12.44 84.02 34.1 0.182 15745
 15747 3 -12.3 84.13 34.21 0.164 15746
 15748 3 -12.15 84.26 34.18 0.196 15747
 15749 3 -12.01 84.44 34.13 0.183 15748
 15750 3 -11.79 84.65 34.03 0.219 15749
 15751 3 -11.65 84.8 33.99 0.226 15750
 15752 3 -11.46 85.03 33.95 0.254 15751
 15753 3 -11.24 85.2 33.91 0.205 15752
 15754 3 -11.04 85.31 33.85 0.164 15753
 15755 3 -10.9 85.48 33.77 0.2 15754
 15756 3 -10.78 85.61 33.73 0.207 15755
 15757 3 -10.68 85.66 33.76 0.208 15756
 15758 3 -10.6 85.9 33.63 0.201 15757
 15759 3 -10.56 86.08 33.59 0.236 15758
 15760 3 -10.49 86.16 33.58 0.27 15759
 15761 3 -10.5 86.42 33.58 0.217 15760
 15762 3 -10.44 86.63 33.57 0.273 15761
 15763 3 -10.43 86.8 33.47 0.293 15762
 15764 3 -10.37 86.97 33.5 0.394 15763
 15765 3 -10.31 87.06 33.48 0.446 15764
 15766 3 -10.24 87.17 33.48 0.506 15765
 15767 3 -10.27 87.33 33.39 0.535 15766
 15768 3 -10.27 87.44 33.48 0.573 15767
 15769 3 -10.39 87.5 33.55 0.678 15768
 15770 3 -10.08 87.72 33.71 0.575 15769
 15771 3 -9.77 87.77 33.81 0.563 15770
 15772 3 -9.49 87.82 33.9 0.459 15771
 15773 3 -9.28 87.85 33.97 0.448 15772
 15774 3 -10 88.19 33.97 0.176 15773
 15775 3 -9.87 88.34 34.01 0.125 15774
 15776 3 -9.74 88.56 34.03 0.118 15775
 15777 3 -9.74 88.73 34.05 0.152 15776
 15778 3 -9.76 88.88 34.09 0.207 15777
 15779 3 -10.02 89.02 34.34 0.161 15778
 15780 3 -10.01 89.09 34.46 0.000125 15779
 15781 3 -9.32 89.11 33.97 0.138 15778
 15782 3 -9.17 89.28 34.03 0.13 15781
 15783 3 -8.56 87.58 34.06 0.21 15773
 15784 3 -8.33 87.44 34.07 0.169 15783
 15785 3 -8.24 87.6 34.22 0.126 15784
 15786 3 -8.04 87.63 34.29 0.127 15785
 15787 3 -7.88 87.61 34.36 0.144 15786
 15788 3 -7.78 87.52 34.37 0.216 15787
 15789 3 -7.66 87.61 34.4 0.29 15788
 15790 3 -7.43 87.56 34.67 0.151 15789
 15791 3 -7.25 87.56 34.78 0.146 15790
 15792 3 -7.14 87.58 34.88 0.099 15791
 15793 3 -7.08 87.5 34.96 0.099 15792
 15794 3 -6.91 87.49 35 0.141 15793
 15795 3 -6.61 87.45 35.03 0.163 15794
 15796 3 -6.48 87.46 35.06 0.177 15795
 15797 3 -6.32 87.49 35.12 0.15 15796
 15798 3 -6.14 87.46 35.16 0.168 15797
 15799 3 -5.95 87.45 35.25 0.189 15798
 15800 3 -5.67 87.52 35.32 0.153 15799
 15801 3 -5.48 87.52 35.36 0.164 15800
 15802 3 -5.32 87.47 35.39 0.225 15801
 15803 3 -5.16 87.43 35.46 0.317 15802
 15804 3 -5.14 87.36 35.55 0.396 15803
 15805 3 -5.04 87.31 35.56 0.445 15804
 15806 3 -4.86 87.36 35.64 0.366 15805
 15807 3 -4.8 87.4 35.98 0.318 15806
 15808 3 -5.02 87.04 35.78 0.000125 15807
 15809 3 -4.41 87.53 35.32 0.147 15806
 15810 3 -4.21 87.58 35.44 0.138 15809
 15811 3 -4.04 87.62 35.56 0.153 15810
 15812 3 -4.08 87.49 35.81 0.337 15811
 15813 3 -4.33 87.3 35.93 0.212 15812
 15814 3 -4.67 87.49 36.09 0.327 15813
 15815 3 -4.96 87.83 36.5 0.167 15814
 15816 3 -4.87 88 36.6 0.171 15815
 15817 3 -4.92 88.12 36.76 0.206 15816
 15818 3 -4.97 88.2 36.93 0.208 15817
 15819 3 -5.28 88.02 36.88 0.121 15818
 15820 3 -5.43 87.91 36.82 0.113 15819
 15821 3 -5.52 87.83 36.77 0.15 15820
 15822 3 -5.58 87.9 36.63 0.191 15821
 15823 3 -5.59 87.86 36.51 0.158 15822
 15824 3 -5.52 87.69 36.38 0.146 15823
 15825 3 -5.57 87.55 36.24 0.119 15824
 15826 3 -5.54 87.61 36.82 0.165 15821
 15827 3 -5.63 87.36 36.86 0.096 15826
 15828 3 -5.64 87.21 36.87 0.086 15827
 15829 3 -5.59 87.12 36.77 0.055 15828
 15830 3 -5.64 86.98 36.66 0.078 15829
 15831 3 -4.19 87.51 35.96 0.356 15812
 15832 3 -3.81 87.59 35.79 0.414 15831
 15833 3 -3.64 87.71 35.9 0.395 15832
 15834 3 -3.86 87.64 36.15 0.132 15833
 15835 3 -3.78 87.73 36.17 0.000125 15834
 15836 3 -3.25 87.93 35.79 0.438 15833
 15837 3 -3.09 88.13 35.82 0.383 15836
 15838 3 -3.33 88.51 35.91 0.203 15837
 15839 3 -3.42 88.67 35.97 0.174 15838
 15840 3 -3.45 88.87 36.05 0.129 15839
 15841 3 -3.43 89.01 36.07 0.112 15840
 15842 3 -3.33 89.2 36.09 0.119 15841
 15843 3 -3.17 89.39 36.13 0.102 15842
 15844 3 -3.08 89.51 36.17 0.122 15843
 15845 3 -2.87 89.7 36.22 0.121 15844
 15846 3 -2.75 89.81 36.27 0.124 15845
 15847 3 -2.64 89.9 36.35 0.167 15846
 15848 3 -2.55 89.98 36.44 0.176 15847
 15849 3 -2.47 90.13 36.47 0.202 15848
 15850 3 -2.34 90.24 36.5 0.196 15849
 15851 3 -2.24 90.39 36.54 0.207 15850
 15852 3 -2.08 90.56 36.52 0.215 15851
 15853 3 -1.99 90.69 36.58 0.224 15852
 15854 3 -1.89 90.83 36.56 0.251 15853
 15855 3 -1.8 90.99 36.54 0.267 15854
 15856 3 -1.72 91.14 36.53 0.238 15855
 15857 3 -1.52 91.32 36.79 0.136 15856
 15858 3 -1.45 91.42 36.93 0.103 15857
 15859 3 -1.39 91.56 37.01 0.098 15858
 15860 3 -1.29 91.64 37.12 0.148 15859
 15861 3 -1.2 91.6 37.39 0.102 15860
 15862 3 -1.14 91.59 37.56 0.096 15861
 15863 3 -0.98 91.69 37.71 0.094 15862
 15864 3 -0.92 91.73 37.86 0.067 15863
 15865 3 -0.91 91.72 37.98 0.091 15864
 15866 3 -0.81 91.72 38.11 0.093 15865
 15867 3 -0.75 91.68 38.21 0.07 15866
 15868 3 -1.14 91.84 37.08 0.13 15860
 15869 3 -1.02 91.98 37.14 0.117 15868
 15870 3 -0.94 92.09 37.19 0.104 15869
 15871 3 -0.84 92.23 37.28 0.183 15870
 15872 3 -0.79 92.36 37.34 0.245 15871
 15873 3 -0.72 92.47 37.37 0.256 15872
 15874 3 -0.63 92.55 37.46 0.275 15873
 15875 3 -0.48 92.65 37.53 0.267 15874
 15876 3 -0.25 92.69 37.65 0.166 15875
 15877 3 0 92.69 37.79 0.105 15876
 15878 3 0.07 92.67 37.9 0.184 15877
 15879 3 -0.05 92.43 38.01 0.125 15878
 15880 3 -0.05 92.31 38.16 0.127 15879
 15881 3 -0.03 92.19 38.26 0.065 15880
 15882 3 0 92.2 38.42 0.066 15881
 15883 3 0.09 92.19 38.51 0.063 15882
 15884 3 0.3 92.89 37.94 0.068 15878
 15885 3 0.4 92.98 38.01 0.076 15884
 15886 3 0.53 93.07 38.08 0.079 15885
 15887 3 0.67 93.19 38.12 0.107 15886
 15888 3 0.77 93.3 38.16 0.095 15887
 15889 3 0.95 93.45 38.2 0.108 15888
 15890 3 1.12 93.58 38.3 0.101 15889
 15891 3 1.2 93.68 38.35 0.093 15890
 15892 3 1.31 93.8 38.34 0.112 15891
 15893 3 1.45 93.92 38.35 0.128 15892
 15894 3 1.48 94.04 38.44 0.151 15893
 15895 3 1.61 94.19 38.52 0.182 15894
 15896 3 1.9 94.27 38.53 0.14 15895
 15897 3 2.11 94.14 38.34 0.089 15896
 15898 3 2.17 94.06 38.26 0.086 15897
 15899 3 2.12 93.9 38.21 0.073 15898
 15900 3 2.18 93.69 38.17 0.089 15899
 15901 3 2.17 93.57 38.11 0.067 15900
 15902 3 1.9 94.46 38.68 0.087 15896
 15903 3 1.96 94.62 38.88 0.067 15902
 15904 3 2.02 94.74 38.99 0.096 15903
 15905 3 2.08 94.88 39.06 0.097 15904
 15906 3 2.3 95.04 39.09 0.073 15905
 15907 3 2.41 95.11 39.16 0.091 15906
 15908 3 2.5 95.15 39.2 0.000125 15907
 15909 3 -1.73 91.11 36.36 0.154 15856
 15910 3 -1.61 91.15 36.1 0.092 15909
 15911 3 -1.6 91.25 35.97 0.067 15910
 15912 3 -1.55 91.3 35.86 0.081 15911
 15913 3 -1.5 91.43 35.77 0.07 15912
 15914 3 -2.93 88.14 35.86 0.207 15837
 15915 3 -2.54 88.05 35.9 0.159 15914
 15916 3 -2.31 88 35.91 0.117 15915
 15917 3 -2.15 87.96 35.91 0.133 15916
 15918 3 -1.98 87.91 35.95 0.097 15917
 15919 3 -1.81 87.81 35.96 0.113 15918
 15920 3 -1.7 87.74 36.02 0.121 15919
 15921 3 -1.57 87.69 35.99 0.095 15920
 15922 3 -1.42 87.66 36 0.081 15921
 15923 3 -1.28 87.61 35.97 0.105 15922
 15924 3 -1.18 87.53 36.02 0.113 15923
 15925 3 -1.03 87.5 36.04 0.104 15924
 15926 3 -0.9 87.5 36.09 0.121 15925
 15927 3 -0.75 87.53 36.07 0.164 15926
 15928 3 -0.61 87.51 36.08 0.223 15927
 15929 3 -0.42 87.62 36.24 0.198 15928
 15930 3 -0.14 87.72 36.18 0.095 15929
 15931 3 0.02 87.85 36.13 0.115 15930
 15932 3 0.17 87.92 36.14 0.112 15931
 15933 3 0.33 87.94 36.09 0.109 15932
 15934 3 0.51 88.03 36.05 0.136 15933
 15935 3 0.69 87.98 35.93 0.154 15934
 15936 3 0.9 87.99 35.81 0.11 15935
 15937 3 0.97 88.03 35.62 0.153 15936
 15938 3 1.04 88.09 35.45 0.148 15937
 15939 3 1.15 88.18 35.31 0.118 15938
 15940 3 1.19 88.22 35.19 0.101 15939
 15941 3 1.25 88.28 35.05 0.11 15940
 15942 3 1.32 88.34 34.95 0.133 15941
 15943 3 1.35 88.37 34.81 0.166 15942
 15944 3 1.44 88.46 34.71 0.231 15943
 15945 3 1.67 88.64 34.98 0.158 15944
 15946 3 1.82 88.78 35.01 0.134 15945
 15947 3 2.01 88.99 35.17 0.101 15946
 15948 3 2.28 89.04 35.2 0.108 15947
 15949 3 2.42 89.1 35.27 0.078 15948
 15950 3 2.56 89.19 35.41 0.085 15949
 15951 3 2.72 89.21 35.45 0.066 15950
 15952 3 2.86 89.21 35.47 0.088 15951
 15953 3 1.91 88.69 34.89 0.051 15946
 15954 3 2.04 88.67 34.89 0.084 15953
 15955 3 1.33 88.46 34.36 0.084 15944
 15956 3 1.36 88.54 34.24 0.096 15955
 15957 3 1.47 88.72 34.1 0.111 15956
 15958 3 1.56 88.78 34.02 0.09 15957
 15959 3 -0.41 87.59 36.5 0.155 15929
 15960 3 -0.29 87.53 36.52 0.227 15959
 15961 3 -0.18 87.49 36.64 0.253 15960
 15962 3 -0.08 87.38 36.79 0.288 15961
 15963 3 0 87.37 36.95 0.287 15962
 15964 3 0.1 87.28 37.08 0.261 15963
 15965 3 0.13 87.35 37.26 0.24 15964
 15966 3 0.2 87.36 37.38 0.209 15965
 15967 3 0.3 87.39 37.51 0.208 15966
 15968 3 0.37 87.44 37.62 0.185 15967
 15969 3 0.18 87.46 37.9 0.101 15968
 15970 3 0.22 87.41 38.03 0.075 15969
 15971 3 0.17 87.31 38.17 0.094 15970
 15972 3 -0.54 87.25 35.79 0.113 15928
 15973 3 -0.5 87.19 35.62 0.146 15972
 15974 3 -0.39 87.05 35.35 0.083 15973
 15975 3 -0.39 86.9 35.22 0.103 15974
 15976 3 -0.46 86.84 35.11 0.1 15975
 15977 3 -0.45 86.74 34.93 0.115 15976
 15978 3 -0.46 86.62 34.8 0.117 15977
 15979 3 -0.49 86.6 34.65 0.118 15978
 15980 3 -0.45 86.51 34.49 0.096 15979
 15981 3 -0.48 86.57 34.34 0.133 15980
 15982 3 -0.53 86.62 34.13 0.119 15981
 15983 3 -0.52 86.61 33.93 0.084 15982
 15984 3 -0.5 86.61 33.79 0.152 15983
 15985 3 -0.58 86.53 33.62 0.102 15984
 15986 3 -0.46 86.48 33.54 0.083 15985
 15987 3 -0.45 86.38 33.4 0.092 15986
 15988 3 -0.41 86.33 33.21 0.093 15987
 15989 3 -0.31 86.28 33.08 0.082 15988
 15990 3 -0.3 86.23 32.98 0.095 15989
 15991 3 -0.22 86.24 32.83 0.101 15990
 15992 3 -0.12 86.3 32.74 0.096 15991
 15993 3 -0.03 86.32 32.67 0.000125 15992
 15994 3 -0.78 86.65 33.51 0.088 15985
 15995 3 -0.88 86.62 33.45 0.111 15994
 15996 3 -3 88.59 35.48 0.097 15914
 15997 3 -2.97 88.67 35.39 0.11 15996
 15998 3 -2.9 88.85 35.36 0.103 15997
 15999 3 -3.69 87.25 35.3 0.188 15832
 16000 3 -3.64 87.32 35.13 0.12 15999
 16001 3 -3.67 87.39 35.02 0.172 16000
 16002 3 -3.5 87.45 34.92 0.231 16001
 16003 3 -3.39 87.6 34.83 0.165 16002
 16004 3 -3.4 87.82 34.92 0.068 16003
 16005 3 -3.31 87.91 34.92 0.000125 16004
 16006 3 -3.48 87.61 34.7 0.146 16003
 16007 3 -3.61 87.76 34.69 0.112 16006
 16008 3 -3.84 87.74 34.72 0.076 16007
 16009 3 -3.93 87.78 34.79 0.088 16008
 16010 3 -4.05 87.76 34.87 0.000125 16009
 16011 3 -3.49 87.08 35.43 0.111 15999
 16012 3 -3.39 86.93 35.47 0.073 16011
 16013 3 -3.23 86.88 35.53 0.065 16012
 16014 3 -3.06 86.83 35.57 0.109 16013
 16015 3 -2.94 86.74 35.57 0.122 16014
 16016 3 -2.8 86.6 35.54 0.154 16015
 16017 3 -2.61 86.5 35.48 0.139 16016
 16018 3 -2.42 86.5 35.42 0.148 16017
 16019 3 -2.3 86.4 35.46 0.102 16018
 16020 3 -4.64 87.04 36.19 0.104 15831
 16021 3 -4.78 86.93 36.22 0.099 16020
 16022 3 -4.93 86.84 36.25 0.097 16021
 16023 3 -5.1 86.77 36.31 0.091 16022
 16024 3 -5.38 86.61 36.3 0.074 16023
 16025 3 -5.56 86.53 36.32 0.111 16024
 16026 3 -5.72 86.4 36.33 0.14 16025
 16027 3 -5.88 86.32 36.27 0.153 16026
 16028 3 -6.08 86.26 36.06 0.085 16027
 16029 3 -6.17 86.17 36.01 0.09 16028
 16030 3 -6.35 86.06 35.94 0.105 16029
 16031 3 -6.49 86.04 35.95 0.061 16030
 16032 3 -6.64 85.98 35.94 0.124 16031
 16033 3 -6.84 85.98 35.97 0.138 16032
 16034 3 -7.06 85.99 36.08 0.085 16033
 16035 3 -7.18 85.93 36.16 0.086 16034
 16036 3 -7.32 85.77 36.23 0.05 16035
 16037 3 -7.43 85.7 36.29 0.068 16036
 16038 3 -7.43 88.12 34.4 0.094 15789
 16039 3 -7.33 88.16 34.4 0.076 16038
 16040 3 -7.24 88.22 34.4 0.122 16039
 16041 3 -7.07 88.29 34.39 0.108 16040
 16042 3 -6.98 88.42 34.34 0.108 16041
 16043 3 -6.91 88.57 34.39 0.078 16042
 16044 3 -8.12 87.22 34 0.099 15784
 16045 3 -8 87.29 33.97 0.075 16044
 16046 3 -10.4 88.08 33.98 0.111 15771
 16047 3 -10.46 88.17 33.94 0.089 16046
 16048 3 -10.72 88 33.41 0.118 15770
 16049 3 -10.84 88.03 33.39 0.134 16048
 16050 3 -10.88 88.24 33.44 0.133 16049
 16051 3 -10.98 88.32 33.4 0.211 16050
 16052 3 -10.79 88.57 33.35 0.163 16051
 16053 3 -10.68 88.77 33.22 0.118 16052
 16054 3 -10.55 88.84 33.23 0.096 16053
 16055 3 -10.46 88.96 33.25 0.105 16054
 16056 3 -10.35 89.07 33.33 0.106 16055
 16057 3 -10.27 89.19 33.36 0.061 16056
 16058 3 -10.25 89.33 33.37 0.105 16057
 16059 3 -10.18 89.48 33.33 0.092 16058
 16060 3 -10.06 89.62 33.29 0.091 16059
 16061 3 -9.97 89.71 33.21 0.121 16060
 16062 3 -9.91 89.81 33.11 0.17 16061
 16063 3 -10.21 90.06 33.11 0.14 16062
 16064 3 -10.31 90.19 33.11 0.104 16063
 16065 3 -10.49 90.3 33.12 0.083 16064
 16066 3 -10.54 90.39 33.16 0.117 16065
 16067 3 -10.63 90.47 33.24 0.132 16066
 16068 3 -10.71 90.56 33.29 0.000125 16067
 16069 3 -9.71 89.89 33.06 0.145 16062
 16070 3 -9.61 89.97 33.01 0.09 16069
 16071 3 -9.45 90.04 32.99 0.083 16070
 16072 3 -9.2 90.13 33.07 0.117 16071
 16073 3 -9.1 90.24 33.13 0.122 16072
 16074 3 -10.72 87.38 34.34 0.108 15769
 16075 3 -10.78 87.33 34.49 0.043 16074
 16076 3 -10.4 87.5 32.83 0.131 15767
 16077 3 -10.39 87.71 32.8 0.172 16076
 16078 3 -10.31 87.87 32.62 0.177 16077
 16079 3 -10.3 88 32.49 0.163 16078
 16080 3 -10.16 88.14 32.34 0.109 16079
 16081 3 -10.04 88.3 32.24 0.128 16080
 16082 3 -9.97 88.39 32.17 0.148 16081
 16083 3 -9.91 88.49 32.11 0.179 16082
 16084 3 -9.86 88.7 32.19 0.127 16083
 16085 3 -9.84 88.93 32.23 0.103 16084
 16086 3 -9.8 89.2 32.23 0.122 16085
 16087 3 -9.74 89.38 32.2 0.122 16086
 16088 3 -9.68 89.52 32.15 0.187 16087
 16089 3 -9.55 89.62 32.11 0.44 16088
 16090 3 -9.44 89.7 32.09 0.511 16089
 16091 3 -9.56 89.7 32.06 0.598 16090
 16092 3 -9.36 89.95 32 0.664 16091
 16093 3 -9.26 90.06 31.99 0.737 16092
 16094 3 -9.65 90.16 31.68 0.709 16093
 16095 3 -9.75 90.75 31.9 0.078 16094
 16096 3 -9.76 90.89 31.89 0.08 16095
 16097 3 -9.84 90.96 31.88 0.087 16096
 16098 3 -9.89 91.07 31.93 0.082 16097
 16099 3 -9.83 91.16 31.91 0.09 16098
 16100 3 -9.88 91.32 31.97 0.075 16099
 16101 3 -9.94 91.44 31.99 0.117 16100
 16102 3 -10.08 91.58 32 0.132 16101
 16103 3 -10.18 91.73 32.07 0.091 16102
 16104 3 -10.29 91.84 32.12 0.071 16103
 16105 3 -10.36 92 32.09 0.099 16104
 16106 3 -10.34 92.19 32.03 0.083 16105
 16107 3 -10.48 92.26 32.07 0.079 16106
 16108 3 -10.53 92.36 32.02 0.137 16107
 16109 3 -10.67 92.32 32.02 0.145 16108
 16110 3 -10.8 92.37 31.93 0.088 16109
 16111 3 -10.95 92.47 31.91 0.098 16110
 16112 3 -10.17 89.88 31.68 0.27 16094
 16113 3 -10.93 89.6 31.75 0.263 16112
 16114 3 -11.21 89.57 31.88 0.283 16113
 16115 3 -11.39 89.56 31.98 0.246 16114
 16116 3 -11.64 89.57 32.09 0.275 16115
 16117 3 -11.8 89.53 32.11 0.318 16116
 16118 3 -11.5 89.87 32.43 0.076 16117
 16119 3 -11.42 89.9 32.52 0.099 16118
 16120 3 -12.19 89.25 31.81 0.12 16117
 16121 3 -12.36 89.3 31.73 0.096 16120
 16122 3 -12.54 89.32 31.73 0.092 16121
 16123 3 -12.65 89.35 31.69 0.114 16122
 16124 3 -12.77 89.39 31.59 0.137 16123
 16125 3 -12.87 89.39 31.46 0.148 16124
 16126 3 -13.02 89.36 31.47 0.156 16125
 16127 3 -13.14 89.38 31.32 0.098 16126
 16128 3 -13.2 89.45 31.21 0.096 16127
 16129 3 -13.25 89.52 31.14 0.13 16128
 16130 3 -13.34 89.69 31.21 0.061 16129
 16131 3 -13.45 89.72 31.14 0.081 16130
 16132 3 -13.6 89.7 31.1 0.119 16131
 16133 3 -13.79 89.58 31.1 0.133 16132
 16134 3 -13.97 89.43 31.1 0.108 16133
 16135 3 -14.07 89.38 31.12 0.123 16134
 16136 3 -14.28 89.22 31.13 0.123 16135
 16137 3 -14.49 89.11 31.14 0.1 16136
 16138 3 -14.6 89.03 31.03 0.085 16137
 16139 3 -14.7 88.96 31 0.067 16138
 16140 3 -14.82 88.88 30.95 0.109 16139
 16141 3 -13.37 89.89 30.8 0.091 16132
 16142 3 -13.37 89.97 30.68 0.045 16141
 16143 3 -13.36 90.12 30.64 0.12 16142
 16144 3 -13.32 90.22 30.52 0.16 16143
 16145 3 -13.39 90.24 30.25 0.13 16144
 16146 3 -13.44 90.35 30.12 0.108 16145
 16147 3 -13.45 90.45 29.98 0.097 16146
 16148 3 -13.42 90.56 29.85 0.089 16147
 16149 3 -13.41 90.63 29.72 0.082 16148
 16150 3 -13.39 90.67 29.61 0.06 16149
 16151 3 -13.38 90.62 29.44 0.1 16150
 16152 3 -13.09 89.37 30.87 0.065 16129
 16153 3 -13.05 89.3 30.76 0.102 16152
 16154 3 -12.97 89.29 30.62 0.098 16153
 16155 3 -12.78 89.2 30.5 0.121 16154
 16156 3 -12.98 89.12 30.74 0.064 16153
 16157 3 -12.84 89.07 30.63 0.094 16156
 16158 3 -12.71 89.01 30.68 0.082 16157
 16159 3 -12.53 88.92 30.62 0.063 16158
 16160 3 -12.42 88.91 30.55 0.059 16159
 16161 3 -12.26 88.89 30.54 0.082 16160
 16162 3 -12.07 88.84 30.66 0.083 16161
 16163 3 -11.93 88.75 30.68 0.076 16162
 16164 3 -11.82 88.71 30.65 0.066 16163
 16165 3 -11.7 88.76 30.6 0.066 16164
 16166 3 -11.52 88.86 30.6 0.102 16165
 16167 3 -11.38 88.93 30.56 0.089 16166
 16168 3 -11.21 88.89 30.49 0.111 16167
 16169 3 -11.07 88.76 30.41 0.081 16168
 16170 3 -13.19 89.4 31.76 0.1 16126
 16171 3 -13.28 89.35 31.79 0.086 16170
 16172 3 -10.44 89.73 31.67 0.27 16112
 16173 3 -9.47 90.75 31.76 0.141 16172
 16174 3 -9.45 90.94 31.75 0.119 16173
 16175 3 -9.41 91.18 31.73 0.078 16174
 16176 3 -9.5 91.31 31.75 0.167 16175
 16177 3 -9.74 91.42 31.53 0.091 16176
 16178 3 -9.9 91.38 31.46 0.117 16177
 16179 3 -9.99 91.3 31.34 0.145 16178
 16180 3 -10.06 91.31 31.15 0.167 16179
 16181 3 -10.04 91.3 30.96 0.108 16180
 16182 3 -10.16 91.29 30.88 0.09 16181
 16183 3 -10.32 91.29 30.92 0.108 16182
 16184 3 -10.39 91.33 31.05 0.123 16183
 16185 3 -10.7 89.59 31.66 0.27 16172
 16186 3 -8.64 90.11 32.36 0.581 16093
 16187 3 -8.5 90.19 32.4 0.544 16186
 16188 3 -9.14 90.63 32.81 0.066 16187
 16189 3 -8.99 90.76 32.87 0.081 16188
 16190 3 -8.88 90.88 32.89 0.116 16189
 16191 3 -8.81 90.91 32.77 0.15 16190
 16192 3 -8.73 90.86 32.58 0.101 16191
 16193 3 -8.52 90.26 32.48 0.222 16187
 16194 3 -7.94 89.52 32.57 0.15 16193
 16195 3 -7.78 89.47 32.66 0.113 16194
 16196 3 -7.67 89.43 32.71 0.11 16195
 16197 3 -7.59 89.35 32.73 0.134 16196
 16198 3 -7.53 89.22 32.76 0.183 16197
 16199 3 -7.46 89.09 32.7 0.155 16198
 16200 3 -7.37 89.04 32.64 0.146 16199
 16201 3 -7.3 88.9 32.63 0.151 16200
 16202 3 -7.25 88.79 32.55 0.161 16201
 16203 3 -7.21 88.64 32.47 0.145 16202
 16204 3 -7.08 88.54 32.34 0.1 16203
 16205 3 -6.87 88.58 32.16 0.133 16204
 16206 3 -6.77 88.61 32.03 0.168 16205
 16207 3 -6.64 88.56 31.95 0.157 16206
 16208 3 -6.54 88.6 31.83 0.173 16207
 16209 3 -6.59 88.79 31.67 0.1 16208
 16210 3 -6.55 88.83 31.54 0.101 16209
 16211 3 -6.47 88.95 31.41 0.126 16210
 16212 3 -6.39 88.95 31.31 0.178 16211
 16213 3 -6.27 89 31.26 0.213 16212
 16214 3 -6.11 89.07 31.22 0.217 16213
 16215 3 -5.98 89.11 31.09 0.183 16214
 16216 3 -5.98 89.23 30.93 0.134 16215
 16217 3 -5.84 89.18 30.77 0.109 16216
 16218 3 -5.7 89.22 30.71 0.1 16217
 16219 3 -5.61 89.27 30.66 0.159 16218
 16220 3 -5.51 89.37 30.63 0.161 16219
 16221 3 -5.66 89.54 30.5 0.1 16220
 16222 3 -5.68 89.62 30.42 0.000125 16221
 16223 3 -5.28 89.34 30.69 0.088 16220
 16224 3 -5.12 89.45 30.74 0.000125 16223
 16225 3 -5.88 88.95 31.24 0.085 16215
 16226 3 -5.78 88.93 31.25 0.082 16225
 16227 3 -5.63 88.86 31.35 0.105 16226
 16228 3 -5.51 88.82 31.37 0.094 16227
 16229 3 -5.52 88.7 31.42 0.105 16228
 16230 3 -8.55 90.34 32.55 0.222 16193
 16231 3 -8.35 90.14 32.41 0.159 16230
 16232 3 -8.18 90.54 32.23 0.079 16231
 16233 3 -8.14 90.73 32.2 0.131 16232
 16234 3 -7.94 90.88 32.24 0.159 16233
 16235 3 -7.87 90.92 32.31 0.146 16234
 16236 3 -7.83 91.01 32.38 0.114 16235
 16237 3 -7.68 91.27 32.39 0.077 16236
 16238 3 -7.52 91.35 32.39 0.062 16237
 16239 3 -8.2 90.09 32.42 0.159 16231
 16240 3 -8.3 90.79 31.83 0.075 16239
 16241 3 -8.24 90.92 31.8 0.048 16240
 16242 3 -8.22 91.03 31.77 0.102 16241
 16243 3 -7.91 90 32.45 0.159 16239
 16244 3 -7.77 90.14 32.39 0.154 16243
 16245 3 -7.75 90.5 32.45 0.107 16244
 16246 3 -7.71 90.63 32.52 0.091 16245
 16247 3 -8.59 90.49 32.71 0.222 16230
 16248 3 -8.48 90.62 32.81 0.196 16247
 16249 3 -8.28 90.59 32.79 0.049 16248
 16250 3 -8.08 90.65 32.83 0.106 16249
 16251 3 -7.95 90.65 32.83 0.000125 16250
 16252 3 -9.84 88.43 31.95 0.103 16083
 16253 3 -9.7 88.5 31.89 0.096 16252
 16254 3 -9.59 88.59 31.9 0.162 16253
 16255 3 -9.42 88.71 31.77 0.111 16254
 16256 3 -9.28 88.82 31.69 0.112 16255
 16257 3 -9.25 88.9 31.59 0.159 16256
 16258 3 -9.19 88.96 31.47 0.157 16257
 16259 3 -9.33 88.95 31.28 0.077 16258
 16260 3 -9.34 88.9 31.1 0.028 16259
 16261 3 -8.94 89.04 31.46 0.117 16258
 16262 3 -8.76 89.11 31.4 0.113 16261
 16263 3 -8.6 89.2 31.33 0.137 16262
 16264 3 -8.45 89.27 31.28 0.141 16263
 16265 3 -8.3 89.34 31.14 0.147 16264
 16266 3 -8.22 89.48 31.11 0.14 16265
 16267 3 -8.02 89.57 31.06 0.116 16266
 16268 3 -7.92 89.7 31.01 0.117 16267
 16269 3 -7.84 89.75 30.9 0.148 16268
 16270 3 -7.69 89.85 30.82 0.144 16269
 16271 3 -7.58 89.95 30.76 0.108 16270
 16272 3 -7.56 90.04 30.67 0.134 16271
 16273 3 -7.52 90.13 30.6 0.152 16272
 16274 3 -7.45 90.22 30.65 0.218 16273
 16275 3 -7.27 90.02 30.97 0.108 16274
 16276 3 -7.17 89.93 31.08 0.084 16275
 16277 3 -7.03 89.94 31.19 0.118 16276
 16278 3 -6.89 89.86 31.3 0.101 16277
 16279 3 -6.7 89.85 31.39 0.15 16278
 16280 3 -6.49 89.9 31.45 0.084 16279
 16281 3 -6.35 89.93 31.45 0.081 16280
 16282 3 -6.24 89.95 31.42 0.047 16281
 16283 3 -7.48 90.37 30.33 0.136 16274
 16284 3 -7.56 90.38 30.19 0.141 16283
 16285 3 -7.44 90.4 29.83 0.13 16284
 16286 3 -7.43 90.4 29.68 0.249 16285
 16287 3 -7.35 90.55 29.72 0.387 16286
 16288 3 -7.48 90.7 30.34 0.081 16287
 16289 3 -7.61 90.66 30.44 0.111 16288
 16290 3 -7.8 90.63 30.53 0.095 16289
 16291 3 -7.84 90.6 30.64 0.103 16290
 16292 3 -7.91 90.61 30.73 0.093 16291
 16293 3 -8 90.64 30.8 0.115 16292
 16294 3 -8.21 90.62 30.88 0.164 16293
 16295 3 -8.45 90.59 30.93 0.167 16294
 16296 3 -8.57 90.62 30.98 0.149 16295
 16297 3 -8.73 90.65 31.08 0.145 16296
 16298 3 -8.88 90.66 31.23 0.143 16297
 16299 3 -9.01 90.6 31.32 0.128 16298
 16300 3 -9.19 90.67 31.46 0.174 16299
 16301 3 -9.35 90.61 31.58 0.225 16300
 16302 3 -9.47 90.72 31.55 0.057 16301
 16303 3 -7.17 90.59 29.47 0.38 16287
 16304 3 -7.1 90.6 29.35 0.424 16303
 16305 3 -7.02 90.86 29.3 0.401 16304
 16306 3 -6.97 90.99 29.18 0.394 16305
 16307 3 -6.91 91.16 29.03 0.291 16306
 16308 3 -6.7 91.17 28.92 0.225 16307
 16309 3 -6.6 91.4 28.82 0.117 16308
 16310 3 -6.56 91.36 28.65 0.174 16309
 16311 3 -6.53 91.07 28.54 0.099 16310
 16312 3 -6.57 90.96 28.43 0.11 16311
 16313 3 -6.58 90.8 28.36 0.095 16312
 16314 3 -6.63 90.67 28.34 0.123 16313
 16315 3 -6.7 90.54 28.25 0.139 16314
 16316 3 -6.61 90.3 28.25 0.086 16315
 16317 3 -6.58 90.09 28.24 0.163 16316
 16318 3 -6.73 89.87 28.25 0.074 16317
 16319 3 -6.86 89.67 28.22 0.087 16318
 16320 3 -7.01 89.57 28.17 0.101 16319
 16321 3 -7.03 89.4 28.1 0.06 16320
 16322 3 -7.09 89.32 28.08 0.08 16321
 16323 3 -7.15 89.18 28.03 0.109 16322
 16324 3 -7.09 88.97 27.95 0.111 16323
 16325 3 -6.99 88.79 27.91 0.09 16324
 16326 3 -7 88.65 27.86 0.084 16325
 16327 3 -7.01 88.54 27.92 0.127 16326
 16328 3 -6.87 88.43 27.95 0.085 16327
 16329 3 -6.75 88.44 27.97 0.000125 16328
 16330 3 -6.83 90.63 28.07 0.087 16315
 16331 3 -6.94 90.51 27.94 0.08 16330
 16332 3 -7.04 90.43 27.88 0.109 16331
 16333 3 -7.17 90.46 27.85 0.14 16332
 16334 3 -7.27 90.41 27.92 0.097 16333
 16335 3 -7.46 90.24 28.03 0.097 16334
 16336 3 -7.58 90.07 28.15 0.097 16335
 16337 3 -6.98 90.62 27.48 0.126 16333
 16338 3 -6.88 90.68 27.37 0.146 16337
 16339 3 -6.72 90.8 27.33 0.073 16338
 16340 3 -6.58 90.86 27.19 0.102 16339
 16341 3 -6.46 90.92 27.11 0.126 16340
 16342 3 -6.3 91.08 27.05 0.076 16341
 16343 3 -6.12 91.07 26.96 0.099 16342
 16344 3 -6.04 91.04 26.91 0.125 16343
 16345 3 -5.93 91.01 26.88 0.05 16344
 16346 3 -6.47 91.47 28.57 0.158 16310
 16347 3 -6.31 91.61 28.45 0.159 16346
 16348 3 -6.22 91.74 28.3 0.144 16347
 16349 3 -6.12 91.83 28.19 0.145 16348
 16350 3 -6.1 91.85 28.05 0.172 16349
 16351 3 -6.43 91.63 27.99 0.12 16350
 16352 3 -6.67 91.46 27.95 0.145 16351
 16353 3 -6.79 91.31 27.92 0.104 16352
 16354 3 -6.92 91.18 27.79 0.081 16353
 16355 3 -7.04 91.13 27.8 0.119 16354
 16356 3 -7.17 91.07 27.75 0.117 16355
 16357 3 -7.3 90.97 27.73 0.125 16356
 16358 3 -7.43 90.9 27.78 0.053 16357
 16359 3 -7.53 90.86 27.75 0.1 16358
 16360 3 -7.68 90.75 27.75 0.148 16359
 16361 3 -7.89 90.63 27.64 0.128 16360
 16362 3 -8.02 90.52 27.81 0.067 16361
 16363 3 -8.14 90.4 27.89 0.084 16362
 16364 3 -8.24 90.35 27.96 0.089 16363
 16365 3 -8.45 90.3 28 0.047 16364
 16366 3 -8.58 90.27 28.02 0.088 16365
 16367 3 -8.72 90.27 28.04 0.085 16366
 16368 3 -8.85 90.23 28.06 0.066 16367
 16369 3 -9.03 90.11 28.1 0.054 16368
 16370 3 -9.24 89.97 28.05 0.074 16369
 16371 3 -9.41 89.95 28.01 0.08 16370
 16372 3 -9.56 89.88 28.05 0.104 16371
 16373 3 -9.76 89.89 28.07 0.119 16372
 16374 3 -9.89 89.93 28.06 0.099 16373
 16375 3 -8.08 90.62 27.54 0.109 16361
 16376 3 -8.22 90.59 27.51 0.074 16375
 16377 3 -8.38 90.56 27.46 0.117 16376
 16378 3 -8.56 90.53 27.38 0.103 16377
 16379 3 -8.8 90.45 27.35 0.12 16378
 16380 3 -8.96 90.33 27.35 0.151 16379
 16381 3 -9.13 90.51 27.42 0.092 16380
 16382 3 -9.25 90.58 27.49 0.046 16381
 16383 3 -9.03 90.08 27.29 0.101 16380
 16384 3 -9.15 89.93 27.22 0.103 16383
 16385 3 -9.24 89.83 27.09 0.085 16384
 16386 3 -9.31 89.74 26.92 0.087 16385
 16387 3 -9.47 89.6 26.87 0.079 16386
 16388 3 -9.6 89.52 26.81 0.151 16387
 16389 3 -9.78 89.39 26.78 0.108 16388
 16390 3 -9.9 89.21 26.79 0.071 16389
 16391 3 -10 89.13 26.78 0.08 16390
 16392 3 -10.17 89.06 26.75 0.107 16391
 16393 3 -10.33 88.98 26.68 0.102 16392
 16394 3 -10.44 88.83 26.6 0.094 16393
 16395 3 -10.62 88.74 26.59 0.096 16394
 16396 3 -10.94 88.75 26.46 0.18 16395
 16397 3 -11.14 88.73 26.35 0.159 16396
 16398 3 -11.35 88.85 26.23 0.099 16397
 16399 3 -5.98 91.99 27.95 0.178 16350
 16400 3 -5.83 92.09 27.83 0.222 16399
 16401 3 -5.82 92.22 27.73 0.188 16400
 16402 3 -5.75 92.3 27.58 0.194 16401
 16403 3 -5.72 92.41 27.56 0.225 16402
 16404 3 -5.65 92.56 27.58 0.091 16403
 16405 3 -5.68 92.67 27.5 0.102 16404
 16406 3 -9.55 88.54 31.67 0.047 16254
 16407 3 -9.55 88.47 31.59 0.067 16406
 16408 3 -10.17 85.88 33.59 0.141 15760
 16409 3 -10.01 85.94 33.53 0.08 16408
 16410 3 -9.88 85.96 33.48 0.083 16409
 16411 3 -9.75 85.99 33.34 0.104 16410
 16412 3 -9.55 86.03 33.35 0.095 16411
 16413 3 -9.41 86.07 33.3 0.098 16412
 16414 3 -9.28 86.05 33.22 0.171 16413
 16415 3 -9.29 85.95 33.04 0.198 16414
 16416 3 -10.27 85.82 33.83 0.102 16408
 16417 3 -10.37 85.82 33.99 0.082 16416
 16418 3 -10.4 85.84 34.11 0.095 16417
 16419 3 -12.36 83.97 33.77 0.102 15746
 16420 3 -12.22 83.99 33.64 0.073 16419
 16421 3 -12.26 84.02 33.49 0.101 16420
 16422 3 -12.18 84.05 33.31 0.128 16421
 16423 3 -12.11 84.06 33.15 0.095 16422
 16424 3 -12.01 84.02 33.06 0.137 16423
 16425 3 -12 83.89 33.04 0.068 16424
 16426 3 -14.1 81.82 33.94 0.183 15544
 16427 3 -14.33 81.76 33.87 0.156 16426
 16428 3 -14.56 81.76 33.81 0.152 16427
 16429 3 -14.74 81.9 33.8 0.082 16428
 16430 3 -13.93 78.48 33.21 0.101 15523
 16431 3 -13.69 78.66 33.25 0.102 16430
 16432 3 -13.54 78.53 33.31 0.075 16431
 16433 3 -13.47 78.51 33.4 0.094 16432
 16434 3 -13.44 78.38 33.43 0.09 16433
 16435 3 -13.36 78.3 33.48 0.077 16434
 16436 3 -13.24 78.19 33.45 0.059 16435
 16437 3 -13.05 78.17 33.47 0.1 16436
 16438 3 -12.89 78.18 33.42 0.108 16437
 16439 3 -12.82 78.02 33.54 0.116 16438
 16440 3 -12.59 77.92 33.53 0.112 16439
 16441 3 -12.5 77.74 33.55 0.087 16440
 16442 3 -12.44 77.65 33.63 0.142 16441
 16443 3 -12.34 77.56 33.69 0.15 16442
 16444 3 -12.27 77.47 33.77 0.11 16443
 16445 3 -12.13 77.45 33.9 0.089 16444
 16446 3 -12.04 77.43 34.03 0.084 16445
 16447 3 -11.98 77.28 34.13 0.082 16446
 16448 3 -11.9 77.17 34.28 0.128 16447
 16449 3 -11.84 77.11 34.34 0.172 16448
 16450 3 -11.68 77.03 34.57 0.125 16449
 16451 3 -11.56 76.96 34.67 0.068 16450
 16452 3 -11.31 76.91 34.8 0.126 16451
 16453 3 -11.11 76.89 34.86 0.118 16452
 16454 3 -10.93 76.79 34.87 0.116 16453
 16455 3 -10.8 76.65 34.88 0.107 16454
 16456 3 -14.39 78.95 33.46 0.197 15522
 16457 3 -14.54 79.23 33.77 0.134 16456
 16458 3 -14.59 79.28 33.95 0.167 16457
 16459 3 -14.63 79.22 34.1 0.158 16458
 16460 3 -14.69 79.33 34.27 0.154 16459
 16461 3 -14.76 79.44 34.43 0.154 16460
 16462 3 -14.84 79.47 34.65 0.126 16461
 16463 3 -14.83 79.62 34.78 0.138 16462
 16464 3 -14.83 79.8 34.96 0.122 16463
 16465 3 -14.85 79.88 35.07 0.126 16464
 16466 3 -14.8 80.01 35.16 0.13 16465
 16467 3 -14.73 80.1 35.35 0.135 16466
 16468 3 -14.7 80.08 35.47 0.14 16467
 16469 3 -14.57 80.04 35.58 0.12 16468
 16470 3 -14.42 79.92 35.65 0.093 16469
 16471 3 -14.39 79.84 35.72 0.163 16470
 16472 3 -14.35 79.93 35.8 0.194 16471
 16473 3 -14.07 79.94 35.78 0.182 16472
 16474 3 -13.89 79.79 35.79 0.116 16473
 16475 3 -13.72 79.75 35.85 0.112 16474
 16476 3 -13.57 79.69 35.92 0.125 16475
 16477 3 -13.43 79.68 35.99 0.129 16476
 16478 3 -13.25 79.6 36.03 0.118 16477
 16479 3 -13.16 79.53 36.08 0.13 16478
 16480 3 -12.99 79.39 36.21 0.176 16479
 16481 3 -12.88 79.29 36.3 0.185 16480
 16482 3 -12.67 79.27 36.28 0.152 16481
 16483 3 -12.51 79.26 36.41 0.161 16482
 16484 3 -12.28 79.24 36.62 0.133 16483
 16485 3 -12.18 79.2 36.73 0.172 16484
 16486 3 -12.15 79.11 36.86 0.204 16485
 16487 3 -12.11 79.01 37.01 0.203 16486
 16488 3 -12.04 78.91 37.18 0.159 16487
 16489 3 -11.98 78.97 37.39 0.113 16488
 16490 3 -11.9 78.9 37.33 0.028 16489
 16491 3 -11.95 79.05 37.57 0.146 16489
 16492 3 -11.96 79.02 37.7 0.324 16491
 16493 3 -11.99 78.79 37.83 0.391 16492
 16494 3 -12.01 78.66 37.95 0.425 16493
 16495 3 -12.02 78.6 38.06 0.392 16494
 16496 3 -12.1 78.1 37.88 0.085 16495
 16497 3 -12.16 77.97 37.88 0.000125 16496
 16498 3 -12.04 78.67 38.14 0.222 16495
 16499 3 -11.77 78.89 38.34 0.142 16498
 16500 3 -11.62 78.93 38.4 0.152 16499
 16501 3 -11.51 78.93 38.52 0.169 16500
 16502 3 -11.27 79.06 38.66 0.147 16501
 16503 3 -11.1 79.08 38.72 0.126 16502
 16504 3 -10.95 79.08 38.86 0.116 16503
 16505 3 -10.87 79.1 38.93 0.125 16504
 16506 3 -10.74 79.14 38.97 0.000125 16505
 16507 3 -11.48 78.39 38.16 0.138 16498
 16508 3 -11.39 78.43 38.3 0.147 16507
 16509 3 -11.28 78.44 38.46 0.076 16508
 16510 3 -11.22 78.37 38.58 0.113 16509
 16511 3 -11.07 78.29 38.59 0.086 16510
 16512 3 -10.97 78.14 38.54 0.075 16511
 16513 3 -10.9 78.02 38.57 0.126 16512
 16514 3 -10.84 77.93 38.71 0.111 16513
 16515 3 -10.72 77.96 38.91 0.111 16514
 16516 3 -10.71 78.04 39 0.144 16515
 16517 3 -10.8 78.07 39.17 0.087 16516
 16518 3 -10.8 78.07 39.27 0.152 16517
 16519 3 -10.51 77.86 39.36 0.181 16518
 16520 3 -10.4 77.83 39.43 0.221 16519
 16521 3 -10.1 77.69 39.24 0.091 16520
 16522 3 -9.97 77.6 39.19 0.115 16521
 16523 3 -9.82 77.54 39.12 0.111 16522
 16524 3 -9.72 77.59 39.05 0.11 16523
 16525 3 -9.6 77.58 39.04 0.078 16524
 16526 3 -9.47 77.48 39.01 0.077 16525
 16527 3 -9.38 77.43 38.93 0.156 16526
 16528 3 -9.2 77.41 38.95 0.163 16527
 16529 3 -8.99 77.38 39.09 0.109 16528
 16530 3 -8.88 77.35 39.14 0.122 16529
 16531 3 -8.75 77.28 39.28 0.105 16530
 16532 3 -8.73 77.17 39.33 0.084 16531
 16533 3 -11.16 78.36 39.42 0.096 16518
 16534 3 -11.28 78.55 39.46 0.114 16533
 16535 3 -11.38 78.66 39.56 0.112 16534
 16536 3 -11.54 78.72 39.61 0.159 16535
 16537 3 -11.8 78.66 39.49 0.087 16536
 16538 3 -11.94 78.64 39.44 0.079 16537
 16539 3 -14.62 79.92 35.87 0.141 16472
 16540 3 -14.76 79.92 35.92 0.000125 16539
 16541 3 -15.68 78.05 31.2 0.109 15493
 16542 3 -15.84 78.17 31.14 0.087 16541
 16543 3 -15.95 78.32 31.09 0.084 16542
 16544 3 -16.06 78.38 31.06 0.113 16543
 16545 3 -16.2 78.44 31.03 0.127 16544
 16546 3 -16.29 78.5 31.02 0.16 16545
 16547 3 -16.28 78.44 30.82 0.1 16546
 16548 3 -16.24 78.48 30.69 0.144 16547
 16549 3 -16.31 78.55 30.62 0.162 16548
 16550 3 -16.22 78.6 30.38 0.075 16549
 16551 3 -16.22 78.66 30.27 0.114 16550
 16552 3 -16.35 78.59 30.15 0.115 16551
 16553 3 -16.41 78.55 30 0.107 16552
 16554 3 -16.45 78.64 29.85 0.118 16553
 16555 3 -16.48 78.77 29.81 0.139 16554
 16556 3 -16.54 78.75 29.67 0.093 16555
 16557 3 -16.67 78.81 29.54 0.108 16556
 16558 3 -16.67 78.85 29.38 0.109 16557
 16559 3 -16.68 78.89 29.26 0.092 16558
 16560 3 -16.67 78.87 29.15 0.123 16559
 16561 3 -16.82 79.1 29.01 0.163 16560
 16562 3 -16.82 79.22 28.99 0.083 16561
 16563 3 -16.33 78.72 31.16 0.157 16546
 16564 3 -16.29 78.87 31.18 0.168 16563
 16565 3 -16.13 79.13 31.2 0.125 16564
 16566 3 -16.04 79.27 31.25 0.115 16565
 16567 3 -15.96 79.5 31.27 0.085 16566
 16568 3 -15.84 79.56 31.33 0.125 16567
 16569 3 -15.78 79.68 31.35 0.114 16568
 16570 3 -15.67 79.77 31.35 0.134 16569
 16571 3 -15.34 79.77 31.19 0.129 16570
 16572 3 -15.25 79.85 31.21 0.223 16571
 16573 3 -15.17 79.93 31.14 0.302 16572
 16574 3 -15.24 80.08 30.78 0.232 16573
 16575 3 -15.25 80.21 30.62 0.237 16574
 16576 3 -15.32 79.87 30.56 0.152 16575
 16577 3 -15.3 79.79 30.46 0.085 16576
 16578 3 -15.36 80.51 30.6 0.169 16575
 16579 3 -15.5 80.55 30.38 0.097 16578
 16580 3 -15.66 80.53 30.28 0.112 16579
 16581 3 -15.83 80.75 30.31 0.101 16580
 16582 3 -15.8 80.99 30.24 0.169 16581
 16583 3 -15.7 81.2 30.21 0.169 16582
 16584 3 -15.69 81.4 30.23 0.166 16583
 16585 3 -15.67 81.46 30.08 0.127 16584
 16586 3 -15.55 81.47 29.98 0.073 16585
 16587 3 -16.06 76.56 30.28 0.082 15486
 16588 3 -16.19 76.6 30.23 0.109 16587
 16589 3 -16.3 76.63 30.13 0.13 16588
 16590 3 -16.42 76.64 30.06 0.146 16589
 16591 3 -16.53 76.66 29.92 0.1 16590
 16592 3 -16.56 76.78 29.84 0.156 16591
 16593 3 -16.57 76.91 29.86 0.162 16592
 16594 3 -16.76 77.01 29.92 0.148 16593
 16595 3 -16.99 77.04 29.97 0.09 16594
 16596 3 -17.12 77.17 29.93 0.086 16595
 16597 3 -17.21 77.26 29.88 0.104 16596
 16598 3 -17.44 77.11 29.77 0.102 16597
 16599 3 -17.55 77.15 29.71 0.134 16598
 16600 3 -17.73 77.19 29.7 0.126 16599
 16601 3 -17.85 77.19 29.62 0.106 16600
 16602 3 -18.01 77.2 29.58 0.123 16601
 16603 3 -18.19 77.21 29.59 0.122 16602
 16604 3 -18.35 77.18 29.6 0.118 16603
 16605 3 -18.48 77.17 29.72 0.17 16604
 16606 3 -18.61 77.17 29.81 0.214 16605
 16607 3 -18.87 77.42 29.86 0.108 16606
 16608 3 -19.02 77.45 29.88 0.08 16607
 16609 3 -19.17 77.42 29.89 0.071 16608
 16610 3 -19.32 77.4 29.95 0.07 16609
 16611 3 -19.56 77.29 29.99 0.17 16610
 16612 3 -19.78 77.2 30.01 0.114 16611
 16613 3 -19.99 77.14 29.92 0.117 16612
 16614 3 -20.08 77.06 29.84 0.162 16613
 16615 3 -20.38 77 29.87 0.141 16614
 16616 3 -20.61 77.12 29.8 0.093 16615
 16617 3 -20.75 77.17 29.83 0.071 16616
 16618 3 -20.86 77.22 29.75 0.098 16617
 16619 3 -20.95 77.07 29.84 0.091 16618
 16620 3 -21.25 77.08 29.83 0.183 16619
 16621 3 -21.19 77.34 29.66 0.133 16620
 16622 3 -21.11 77.34 29.57 0.031 16621
 16623 3 -20.8 77.29 29.64 0.119 16618
 16624 3 -20.85 77.23 29.58 0.000125 16623
 16625 3 -18.47 76.88 29.96 0.11 16606
 16626 3 -18.56 76.81 30.09 0.128 16625
 16627 3 -18.63 76.76 30.3 0.087 16626
 16628 3 -18.54 76.77 30.41 0.106 16627
 16629 3 -18.44 76.67 30.46 0.085 16628
 16630 3 -18.36 76.61 30.56 0.114 16629
 16631 3 -18.29 76.44 30.78 0.113 16630
 16632 3 -18.3 76.32 30.9 0.123 16631
 16633 3 -18.2 76.35 30.99 0.098 16632
 16634 3 -16.02 76.07 29.07 0.383 15485
 16635 3 -16.14 76.02 28.92 0.428 16634
 16636 3 -16.15 76.12 28.8 0.444 16635
 16637 3 -16.23 76.34 28.82 0.211 16636
 16638 3 -16.35 76.07 28.66 0.377 16637
 16639 3 -16.36 76.41 28.66 0.078 16638
 16640 3 -16.43 76.34 28.62 0.000125 16639
 16641 3 -16.42 75.97 28.63 0.422 16638
 16642 3 -16.45 76.25 29.06 0.012 16641
 16643 3 -16.5 75.87 28.6 0.422 16641
 16644 3 -16.59 75.67 28.42 0.521 16643
 16645 3 -16.67 75.76 28.4 0.51 16644
 16646 3 -16.81 75.89 28.42 0.458 16645
 16647 3 -16.96 76.15 28.5 0.234 16646
 16648 3 -17.13 76.14 28.46 0.185 16647
 16649 3 -17.3 76.12 28.37 0.126 16648
 16650 3 -16.87 76.38 28.5 0.08 16647
 16651 3 -16.92 76.45 28.55 0.000125 16650
 16652 3 -16.92 75.34 28.14 0.365 16646
 16653 3 -17.05 75.34 28.08 0.361 16652
 16654 3 -17.2 75.37 28.12 0.343 16653
 16655 3 -17.41 74.95 28.45 0.119 16654
 16656 3 -17.59 74.83 28.45 0.135 16655
 16657 3 -17.74 74.73 28.46 0.118 16656
 16658 3 -17.86 74.54 28.46 0.088 16657
 16659 3 -17.98 74.42 28.41 0.1 16658
 16660 3 -18.09 74.28 28.35 0.089 16659
 16661 3 -18.17 74.14 28.37 0.105 16660
 16662 3 -18.23 74.03 28.27 0.132 16661
 16663 3 -18.37 73.99 28.24 0.106 16662
 16664 3 -18.45 73.88 28.09 0.121 16663
 16665 3 -18.55 73.74 28.01 0.131 16664
 16666 3 -18.48 73.71 27.9 0.064 16665
 16667 3 -17.36 75.15 28.47 0.051 16655
 16668 3 -17.33 75.27 28.44 0.071 16667
 16669 3 -17.11 75.55 27.88 0.175 16654
 16670 3 -17.13 75.8 27.52 0.118 16669
 16671 3 -17.01 75.84 27.42 0.09 16670
 16672 3 -16.93 75.9 27.31 0.091 16671
 16673 3 -16.84 76.01 27.21 0.081 16672
 16674 3 -16.75 76.06 27.15 0.094 16673
 16675 3 -16.67 76.12 27.06 0.112 16674
 16676 3 -16.65 76.21 27.02 0.169 16675
 16677 3 -16.92 76.34 27.2 0.092 16676
 16678 3 -16.99 76.38 27.28 0.000125 16677
 16679 3 -16.41 76.25 26.94 0.102 16676
 16680 3 -16.28 76.29 26.9 0.069 16679
 16681 3 -16.18 76.33 26.8 0.069 16680
 16682 3 -16.07 76.43 26.68 0.059 16681
 16683 3 -16.03 76.44 26.5 0.14 16682
 16684 3 -15.96 76.37 26.4 0.106 16683
 16685 3 -15.83 76.53 26.4 0.119 16684
 16686 3 -15.7 76.57 26.41 0.133 16685
 16687 3 -15.47 76.46 26.5 0.094 16686
 16688 3 -15.39 76.43 26.56 0.000125 16687
 16689 3 -15.56 76.68 26.34 0.095 16686
 16690 3 -15.42 76.65 26.33 0.067 16689
 16691 3 -15.3 76.6 26.38 0.105 16690
 16692 3 -15.19 76.56 26.46 0.111 16691
 16693 3 -15.18 76.39 26.5 0.102 16692
 16694 3 -15.08 76.32 26.52 0.095 16693
 16695 3 -17.06 75.64 27.75 0.175 16669
 16696 3 -17.4 75.33 28.1 0.165 16695
 16697 3 -17.23 75.1 27.64 0.284 16696
 16698 3 -17.02 75.1 27.59 0.176 16697
 16699 3 -16.85 75.13 27.67 0.148 16698
 16700 3 -17.28 75.01 27.49 0.292 16697
 16701 3 -17.18 74.72 27.19 0.109 16700
 16702 3 -17.25 74.58 27.16 0.114 16701
 16703 3 -17.3 74.46 27.09 0.108 16702
 16704 3 -17.34 74.37 26.99 0.106 16703
 16705 3 -17.49 74.33 26.95 0.075 16704
 16706 3 -17.57 74.26 26.91 0.086 16705
 16707 3 -17.63 74.19 26.75 0.112 16706
 16708 3 -17.63 74.09 26.6 0.158 16707
 16709 3 -17.99 73.95 26.55 0.074 16708
 16710 3 -18.12 73.81 26.51 0.105 16709
 16711 3 -18.26 73.74 26.44 0.128 16710
 16712 3 -18.44 73.64 26.39 0.125 16711
 16713 3 -18.59 73.55 26.29 0.134 16712
 16714 3 -18.68 73.57 26.21 0.108 16713
 16715 3 -18.8 73.57 26.11 0.134 16714
 16716 3 -18.93 73.57 25.93 0.119 16715
 16717 3 -18.99 73.62 25.8 0.074 16716
 16718 3 -19.08 73.65 25.68 0.113 16717
 16719 3 -19.09 73.74 25.6 0.11 16718
 16720 3 -19.2 73.81 25.52 0.108 16719
 16721 3 -19.28 73.87 25.49 0.113 16720
 16722 3 -19.44 73.86 25.62 0.1 16721
 16723 3 -19.57 73.94 25.72 0.103 16722
 16724 3 -19.61 74.08 25.81 0.095 16723
 16725 3 -19.63 74.18 25.88 0.121 16724
 16726 3 -19.71 74.25 25.84 0.154 16725
 16727 3 -19.92 74.26 25.85 0.11 16726
 16728 3 -19.99 74.34 25.85 0.067 16727
 16729 3 -17.55 73.93 26.44 0.07 16708
 16730 3 -17.58 73.8 26.37 0.11 16729
 16731 3 -17.77 73.79 26.34 0.117 16730
 16732 3 -17.94 73.8 26.38 0.067 16731
 16733 3 -15.24 75.32 30.72 0.145 15479
 16734 3 -15.33 75.37 30.78 0.17 16733
 16735 3 -15.23 74.9 29.71 0.155 15478
 16736 3 -15.29 74.81 29.62 0.162 16735
 16737 3 -15.32 74.78 29.51 0.128 16736
 16738 3 -15.32 74.7 29.33 0.077 16737
 16739 3 -15.35 74.59 29.24 0.084 16738
 16740 3 -15.43 74.59 29.13 0.091 16739
 16741 3 -15.39 74.62 28.98 0.062 16740
 16742 3 -15.36 74.52 28.84 0.067 16741
 16743 3 -11.74 75.92 29.41 0.237 15459
 16744 3 -11.59 76.53 29.27 0.106 16743
 16745 3 -11.67 76.69 29.2 0.095 16744
 16746 3 -11.73 76.86 29.2 0.119 16745
 16747 3 -11.81 77.02 29.19 0.134 16746
 16748 3 -11.82 77.16 29.21 0.068 16747
 16749 3 -11.87 77.26 29.34 0.26 16748
 16750 3 -11.69 77.6 29.24 0.098 16749
 16751 3 -11.67 77.77 29.2 0.121 16750
 16752 3 -11.7 77.97 29.24 0.093 16751
 16753 3 -11.72 78.17 29.23 0.103 16752
 16754 3 -11.8 78.33 29.23 0.104 16753
 16755 3 -11.95 78.45 29.31 0.1 16754
 16756 3 -12.05 78.54 29.34 0.107 16755
 16757 3 -12.15 78.66 29.4 0.098 16756
 16758 3 -12.31 78.69 29.42 0.081 16757
 16759 3 -12.45 78.7 29.46 0.091 16758
 16760 3 -12.56 78.77 29.42 0.095 16759
 16761 3 -12.6 78.89 29.33 0.117 16760
 16762 3 -12.63 78.99 29.18 0.119 16761
 16763 3 -12.61 79.04 29.07 0.117 16762
 16764 3 -12.84 79.05 28.94 0.155 16763
 16765 3 -12.97 79.12 28.85 0.163 16764
 16766 3 -13.27 79.19 28.77 0.098 16765
 16767 3 -13.22 79.31 28.68 0.106 16766
 16768 3 -13.07 79.45 28.65 0.105 16767
 16769 3 -12.91 79.5 28.61 0.096 16768
 16770 3 -13.32 78.92 28.98 0.082 16765
 16771 3 -13.47 78.93 29.08 0.091 16770
 16772 3 -13.61 78.95 29.06 0.026 16771
 16773 3 -9.65 74.71 27.57 0.169 15335
 16774 3 -9.99 74.73 27.65 0.087 16773
 16775 3 -10.15 74.7 27.71 0.12 16774
 16776 3 -10.39 74.68 27.75 0.091 16775
 16777 3 -10.52 74.69 27.8 0.000125 16776
 16778 3 -9.62 74.57 27.48 0.098 16773
 16779 3 -9.68 74.52 27.38 0.118 16778
 16780 3 -9.62 74.54 27.19 0.125 16779
 16781 3 -9.65 74.52 26.96 0.114 16780
 16782 3 -9.68 74.46 26.82 0.125 16781
 16783 3 -9.68 74.44 26.69 0.158 16782
 16784 3 -9.7 74.45 26.54 0.142 16783
 16785 3 -9.69 74.58 26.36 0.135 16784
 16786 3 -9.7 74.67 26.24 0.166 16785
 16787 3 -9.69 74.75 26.11 0.132 16786
 16788 3 -9.71 74.93 25.99 0.000125 16787
 16789 3 1.99 71.08 27.88 0.245 14223
 16790 3 2.16 71.11 28.17 0.181 16789
 16791 3 2.25 71.22 28.23 0.126 16790
 16792 3 2.2 71.33 27.87 0.127 16789
 16793 3 2.37 71.46 27.86 0.122 16792
 16794 3 2.52 71.66 27.91 0.105 16793
 16795 3 2.61 71.71 27.9 0.097 16794
 16796 3 2.66 71.79 27.88 0.097 16795
 16797 3 2.76 71.97 27.91 0.094 16796
 16798 3 2.82 72.09 27.88 0.105 16797
 16799 3 2.87 72.22 27.89 0.121 16798
 16800 3 2.88 72.32 27.95 0.1 16799
 16801 3 3 72.45 28.01 0.122 16800
 16802 3 3.03 72.57 28.04 0.141 16801
 16803 3 3.06 72.69 28.12 0.201 16802
 16804 3 2.98 72.93 28.11 0.204 16803
 16805 3 2.9 73.08 28.18 0.205 16804
 16806 3 2.91 73.21 28.36 0.176 16805
 16807 3 2.92 73.33 28.4 0.158 16806
 16808 3 2.95 73.43 28.49 0.152 16807
 16809 3 3.01 73.54 28.6 0.147 16808
 16810 3 3.08 73.67 28.71 0.161 16809
 16811 3 3.13 73.79 28.79 0.2 16810
 16812 3 3.13 73.98 28.78 0.243 16811
 16813 3 3.18 74.11 28.93 0.326 16812
 16814 3 3.12 74.17 29.22 0.257 16813
 16815 3 3.18 74.27 29.35 0.27 16814
 16816 3 3.26 74.26 29.52 0.276 16815
 16817 3 3.29 74.24 29.66 0.171 16816
 16818 3 3.44 74.15 29.78 0.093 16817
 16819 3 3.44 74.2 29.88 0.144 16818
 16820 3 3.52 74.08 29.95 0.134 16819
 16821 3 3.56 74.08 30.07 0.113 16820
 16822 3 3.6 74 30.25 0.112 16821
 16823 3 3.63 73.95 30.34 0.152 16822
 16824 3 3.67 73.86 30.5 0.104 16823
 16825 3 3.62 73.77 30.64 0.144 16824
 16826 3 3.71 73.71 30.71 0.146 16825
 16827 3 3.75 73.57 30.52 0.089 16826
 16828 3 3.73 73.52 30.4 0.102 16827
 16829 3 3.74 73.44 30.34 0.059 16828
 16830 3 3.76 73.7 30.82 0.092 16826
 16831 3 3.81 73.64 30.94 0.102 16830
 16832 3 3.85 73.57 31.04 0.129 16831
 16833 3 3.77 73.39 31.13 0.149 16832
 16834 3 3.77 73.26 31.24 0.197 16833
 16835 3 3.72 73.15 31.32 0.262 16834
 16836 3 3.84 73.23 31.57 0.146 16835
 16837 3 3.96 73.18 31.66 0.162 16836
 16838 3 4.12 73.22 31.78 0.144 16837
 16839 3 4.35 73.22 31.95 0.088 16838
 16840 3 4.45 73.26 32.03 0.087 16839
 16841 3 4.55 73.34 32.13 0.08 16840
 16842 3 4.72 73.4 32.25 0.138 16841
 16843 3 4.82 73.44 32.36 0.12 16842
 16844 3 4.89 73.43 32.46 0.088 16843
 16845 3 4.78 73.29 32.54 0.108 16844
 16846 3 4.75 73.2 32.62 0.111 16845
 16847 3 4.82 73.13 32.82 0.144 16846
 16848 3 4.94 73.09 32.97 0.09 16847
 16849 3 4.99 72.97 32.98 0.103 16848
 16850 3 5.17 72.9 33.11 0.169 16849
 16851 3 5.32 73.13 33.38 0.051 16850
 16852 3 5.28 73.11 33.52 0.052 16851
 16853 3 5.17 73.12 33.56 0.000125 16852
 16854 3 3.38 74.3 28.73 0.171 16813
 16855 3 3.5 74.42 28.6 0.121 16854
 16856 3 3.65 74.6 28.58 0.133 16855
 16857 3 3.82 74.74 28.63 0.134 16856
 16858 3 3.87 74.87 28.71 0.159 16857
 16859 3 4.11 74.96 28.78 0.142 16858
 16860 3 4.36 75.04 28.85 0.102 16859
 16861 3 4.43 75.16 28.75 0.112 16860
 16862 3 4.58 75.36 28.67 0.107 16861
 16863 3 4.65 75.49 28.71 0.1 16862
 16864 3 4.82 75.6 28.79 0.144 16863
 16865 3 4.84 75.72 28.87 0.095 16864
 16866 3 4.97 75.74 28.97 0.081 16865
 16867 3 4.98 75.81 29.1 0.099 16866
 16868 3 5.06 75.98 29.17 0.119 16867
 16869 3 5.1 76.1 29.2 0.106 16868
 16870 3 4.99 76.21 29.27 0.101 16869
 16871 3 4.92 76.18 29.37 0.142 16870
 16872 3 4.81 76.09 29.46 0.119 16871
 16873 3 4.6 75.98 29.49 0.124 16872
 16874 3 4.49 75.96 29.56 0.143 16873
 16875 3 4.34 75.86 29.65 0.153 16874
 16876 3 4.21 75.7 29.49 0.094 16875
 16877 3 4.08 75.58 29.41 0.128 16876
 16878 3 3.93 75.53 29.39 0.09 16877
 16879 3 2.85 70.13 28.85 0.104 14210
 16880 3 2.78 70.05 28.92 0.154 16879
 16881 3 2.85 70.06 29.14 0.068 16880
 16882 3 2.87 69.98 29.26 0.116 16881
 16883 3 2.94 70.02 29.43 0.069 16882
 16884 3 3.02 70.04 29.6 0.033 16883
 16885 3 4 69.39 29.17 0.103 14199
 16886 3 3.87 69.23 29.15 0.12 16885
 16887 3 3.73 69.12 29.17 0.079 16886
 16888 3 3.61 68.94 29.2 0.086 16887
 16889 3 3.56 68.79 29.17 0.107 16888
 16890 3 3.54 68.64 29.14 0.102 16889
 16891 3 3.41 68.55 29.22 0.113 16890
 16892 3 3.36 68.48 29.36 0.119 16891
 16893 3 3.29 68.41 29.5 0.133 16892
 16894 3 3.21 68.23 29.6 0.12 16893
 16895 3 3.21 68.13 29.69 0.069 16894
 16896 3 3.14 68.07 29.75 0.073 16895
 16897 3 3.06 68.04 29.87 0.1 16896
 16898 3 2.97 68.02 30.01 0.141 16897
 16899 3 2.87 67.99 30.22 0.144 16898
 16900 3 2.74 67.95 30.33 0.085 16899
 16901 3 2.59 67.83 30.41 0.099 16900
 16902 3 2.44 67.73 30.42 0.085 16901
 16903 3 2.26 67.6 30.49 0.131 16902
 16904 3 2.16 67.55 30.51 0.145 16903
 16905 3 1.95 67.64 30.51 0.058 16904
 16906 3 10.62 67.92 34.86 0.098 11909
 16907 3 10.54 67.99 34.93 0.138 16906
 16908 3 10.5 68.29 34.99 0.117 16907
 16909 3 10.52 68.34 35.17 0.08 16908
 16910 3 11.45 66.41 36.23 0.087 11894
 16911 3 11.33 66.34 36.36 0.097 16910
 16912 3 11.21 66.24 36.44 0.095 16911
 16913 3 11.13 66.09 36.44 0.136 16912
 16914 3 10.94 66.16 36.43 0.132 16913
 16915 3 10.79 66.06 36.54 0.09 16914
 16916 3 10.73 65.97 36.65 0.125 16915
 16917 3 10.66 65.91 36.71 0.159 16916
 16918 3 10.6 65.8 36.8 0.178 16917
 16919 3 10.56 65.62 36.93 0.157 16918
 16920 3 10.4 65.38 36.94 0.152 16919
 16921 3 10.3 65.24 36.96 0.199 16920
 16922 3 10.15 65.12 36.97 0.192 16921
 16923 3 10 65.05 36.95 0.195 16922
 16924 3 9.89 64.97 36.93 0.221 16923
 16925 3 9.77 64.96 36.91 0.327 16924
 16926 3 9.73 64.55 37.01 0.193 16925
 16927 3 9.76 64.47 37.12 0.174 16926
 16928 3 9.78 64.32 37.14 0.175 16927
 16929 3 9.87 64.12 37.23 0.14 16928
 16930 3 9.92 64.04 37.31 0.136 16929
 16931 3 10.16 63.96 37.34 0.12 16930
 16932 3 10.25 63.87 37.4 0.156 16931
 16933 3 10.32 63.8 37.52 0.207 16932
 16934 3 10.11 63.59 37.51 0.164 16933
 16935 3 9.97 63.43 37.55 0.129 16934
 16936 3 9.87 63.29 37.59 0.102 16935
 16937 3 9.93 63.21 37.66 0.193 16936
 16938 3 10.26 63.25 37.73 0.128 16937
 16939 3 10.38 63.25 37.72 0.000125 16938
 16940 3 9.71 62.91 37.55 0.179 16937
 16941 3 9.58 62.81 37.57 0.226 16940
 16942 3 9.8 62.65 37.89 0.066 16941
 16943 3 9.81 62.38 37.83 0.094 16942
 16944 3 9.83 62.26 37.83 0.111 16943
 16945 3 9.85 62.13 37.75 0.129 16944
 16946 3 9.94 62.27 37.55 0.073 16945
 16947 3 10 62.3 37.44 0.081 16946
 16948 3 10.07 62.22 37.21 0.087 16947
 16949 3 10.08 62.18 37.1 0.097 16948
 16950 3 10.04 62.17 36.97 0.148 16949
 16951 3 10.15 62.21 36.8 0.141 16950
 16952 3 10.25 62.35 36.68 0.139 16951
 16953 3 10.28 62.42 36.59 0.111 16952
 16954 3 10.32 62.42 36.39 0.093 16953
 16955 3 10.46 62.43 36.33 0.101 16954
 16956 3 10.59 62.37 36.28 0.084 16955
 16957 3 9.82 62 37.78 0.071 16945
 16958 3 9.84 61.92 37.91 0.071 16957
 16959 3 9.81 61.81 38.02 0.081 16958
 16960 3 9.77 61.74 38.09 0.128 16959
 16961 3 9.77 61.56 38.24 0.109 16960
 16962 3 9.79 61.39 38.28 0.077 16961
 16963 3 9.73 61.28 38.33 0.074 16962
 16964 3 9.66 61.11 38.33 0.109 16963
 16965 3 9.53 60.92 38.36 0.072 16964
 16966 3 9.37 60.71 38.43 0.091 16965
 16967 3 9.26 60.6 38.42 0.106 16966
 16968 3 9.12 60.54 38.45 0.139 16967
 16969 3 9.05 60.46 38.52 0.192 16968
 16970 3 9.2 60.2 38.4 0.072 16969
 16971 3 9.16 60.04 38.45 0.072 16970
 16972 3 9.19 59.92 38.52 0.06 16971
 16973 3 8.81 60.58 38.65 0.089 16969
 16974 3 8.68 60.62 38.61 0.067 16973
 16975 3 9.27 62.83 37.42 0.112 16941
 16976 3 9.08 62.83 37.38 0.111 16975
 16977 3 8.92 62.9 37.32 0.128 16976
 16978 3 8.78 62.87 37.24 0.139 16977
 16979 3 8.63 62.79 37.23 0.154 16978
 16980 3 8.47 62.81 37.23 0.207 16979
 16981 3 8.27 62.84 37.13 0.272 16980
 16982 3 8.09 62.82 37.02 0.284 16981
 16983 3 8 62.62 36.97 0.243 16982
 16984 3 7.95 62.4 36.87 0.208 16983
 16985 3 7.77 62.37 36.77 0.189 16984
 16986 3 7.6 62.35 36.73 0.195 16985
 16987 3 7.48 62.43 36.61 0.135 16986
 16988 3 7.28 62.44 36.46 0.128 16987
 16989 3 7.1 62.42 36.39 0.16 16988
 16990 3 6.89 62.36 36.32 0.154 16989
 16991 3 6.75 62.36 36.4 0.218 16990
 16992 3 6.71 62.18 36.9 0.087 16991
 16993 3 6.68 62.09 37.02 0.137 16992
 16994 3 6.58 61.93 37.05 0.057 16993
 16995 3 6.58 61.88 37.16 0.128 16994
 16996 3 6.41 61.92 37.24 0.098 16995
 16997 3 6.23 61.87 37.31 0.09 16996
 16998 3 6.15 61.9 37.44 0.078 16997
 16999 3 6.11 62 37.48 0.063 16998
 17000 3 6.72 62.44 35.91 0.148 16991
 17001 3 6.71 62.53 35.77 0.166 17000
 17002 3 6.73 62.67 35.63 0.203 17001
 17003 3 6.8 62.94 35.55 0.258 17002
 17004 3 6.88 63.02 35.44 0.296 17003
 17005 3 6.96 63.09 35.33 0.29 17004
 17006 3 7 63.14 35.22 0.347 17005
 17007 3 7.49 63.26 35.64 0.087 17006
 17008 3 7.59 63.32 35.71 0.056 17007
 17009 3 7.66 63.41 35.81 0.101 17008
 17010 3 7.74 63.43 35.95 0.079 17009
 17011 3 7.82 63.46 36.07 0.065 17010
 17012 3 7.91 63.47 36.19 0.099 17011
 17013 3 8.07 63.53 36.25 0.097 17012
 17014 3 8.26 63.55 36.28 0.121 17013
 17015 3 8.37 63.58 36.33 0.077 17014
 17016 3 6.81 63.26 35.03 0.163 17006
 17017 3 6.25 63.42 34.69 0.119 17016
 17018 3 6.05 63.51 34.51 0.058 17017
 17019 3 6 63.55 34.39 0.079 17018
 17020 3 5.89 63.59 34.26 0.121 17019
 17021 3 5.79 63.57 34.16 0.151 17020
 17022 3 5.62 63.59 34.13 0.083 17021
 17023 3 5.41 63.62 34.11 0.059 17022
 17024 3 5.34 63.6 34.01 0.098 17023
 17025 3 6.68 63.3 34.95 0.163 17016
 17026 3 7.64 63.19 35.1 0.104 17025
 17027 3 7.79 63.19 35.01 0.107 17026
 17028 3 7.94 63.13 34.91 0.127 17027
 17029 3 8.08 63.07 34.79 0.092 17028
 17030 3 8.12 63.02 34.7 0.000125 17029
 17031 3 6.54 63.34 34.87 0.163 17025
 17032 3 7.89 63.14 36.88 0.086 16982
 17033 3 7.85 63.29 36.86 0.078 17032
 17034 3 7.78 63.37 36.77 0.000125 17033
 17035 3 10.58 63.69 37.57 0.072 16933
 17036 3 10.75 63.68 37.7 0.07 17035
 17037 3 10.91 63.71 37.69 0.134 17036
 17038 3 11.22 63.83 37.63 0.076 17037
 17039 3 9.63 65.5 36.7 0.114 16925
 17040 3 9.54 65.57 36.64 0.000125 17039
 17041 3 10.73 66.15 36.38 0.081 16915
 17042 3 10.73 66.17 36.25 0.079 17041
 17043 3 13.16 67.8 36.37 0.113 11890
 17044 3 13.2 67.9 36.55 0.081 17043
 17045 3 13.24 68.01 36.64 0.087 17044
 17046 3 13.25 68.14 36.73 0.081 17045
 17047 3 13.33 68.22 36.82 0.062 17046
 17048 3 14.69 65.98 39.13 0.227 11871
 17049 3 14.61 66.03 39.09 0.134 17048
 17050 3 16.59 66.06 39.57 0.113 11866
 17051 3 16.67 65.9 39.63 0.101 17050
 17052 3 16.67 65.85 39.74 0.141 17051
 17053 3 16.74 65.89 39.93 0.171 17052
 17054 3 16.75 65.88 40.1 0.14 17053
 17055 3 16.79 65.85 40.28 0.057 17054
 17056 3 17.02 65.55 39.14 0.537 11861
 17057 3 17.79 64.56 39.2 0.13 17056
 17058 3 17.66 64.35 39.11 0.095 17057
 17059 3 17.59 64.14 39.09 0.135 17058
 17060 3 17.61 64.01 39.11 0.109 17059
 17061 3 17.65 63.77 39.16 0.149 17060
 17062 3 17.67 63.65 39.22 0.152 17061
 17063 3 17.77 63.53 39.2 0.111 17062
 17064 3 17.89 63.48 39.28 0.11 17063
 17065 3 18.07 63.41 39.37 0.1 17064
 17066 3 18.26 63.38 39.42 0.107 17065
 17067 3 18.38 63.3 39.48 0.06 17066
 17068 3 18.49 63.25 39.54 0.086 17067
 17069 3 18.72 63.16 39.65 0.114 17068
 17070 3 18.87 63.1 39.81 0.127 17069
 17071 3 18.94 63.15 39.9 0.128 17070
 17072 3 18.98 63.17 40 0.16 17071
 17073 3 19.08 63.26 40.09 0.172 17072
 17074 3 19.2 63.37 40.09 0.08 17073
 17075 3 19.25 63.49 40.16 0.076 17074
 17076 3 19.43 63.46 40.21 0.112 17075
 17077 3 19.59 63.41 40.27 0.092 17076
 17078 3 19.71 63.3 40.31 0.112 17077
 17079 3 19.81 63.16 40.36 0.095 17078
 17080 3 19.95 63.01 40.36 0.079 17079
 17081 3 20.02 62.87 40.32 0.09 17080
 17082 3 23.35 63.64 43.1 0.167 11142
 17083 3 23.13 63.47 43.11 0.153 17082
 17084 3 22.99 63.4 43.03 0.113 17083
 17085 3 25.52 63.92 44.97 0.102 11092
 17086 3 25.61 64.02 44.91 0.079 17085
 17087 3 25.7 64.18 44.89 0.128 17086
 17088 3 25.82 64.32 44.95 0.187 17087
 17089 3 25.9 64.45 44.9 0.246 17088
 17090 3 26.32 64.26 44.95 0.097 17089
 17091 3 26.46 64.25 45.08 0.096 17090
 17092 3 26.66 64.23 45.12 0.13 17091
 17093 3 26.76 64.18 45.15 0.188 17092
 17094 3 25.61 64.64 44.95 0.158 17089
 17095 3 25.46 64.7 45.03 0.203 17094
 17096 3 25.44 64.79 45.14 0.215 17095
 17097 3 25.28 65.09 44.88 0.07 17096
 17098 3 26.07 60.13 48.33 0.178 10912
 17099 3 26.03 60.31 48.44 0.213 17098
 17100 3 25.9 60.37 48.42 0.198 17099
 17101 3 30.82 61.08 48.07 0.118 5996
 17102 3 30.92 61.3 48.03 0.127 17101
 17103 3 31.02 61.4 48.02 0.124 17102
 17104 3 31.24 61.5 48.11 0.124 17103
 17105 3 31.36 61.58 48.16 0.127 17104
 17106 3 31.5 61.75 48.17 0.166 17105
 17107 3 31.67 61.9 48.2 0.195 17106
 17108 3 32.08 62.06 48.26 0.071 17107
 17109 3 32.21 62.1 48.33 0.115 17108
 17110 3 32.35 62.23 48.41 0.116 17109
 17111 3 32.39 62.21 48.51 0.055 17110
 17112 3 29.07 57.7 50.64 0.267 5976
 17113 3 28.98 57.78 50.75 0.275 17112
 17114 3 28.9 57.94 50.83 0.251 17113
 17115 3 28.84 58.07 50.93 0.239 17114
 17116 3 28.74 58.13 51.02 0.24 17115
 17117 3 28.6 58.2 51.14 0.251 17116
 17118 3 28.54 58.3 51.24 0.335 17117
 17119 3 28.48 58.4 51.27 0.36 17118
 17120 3 28.28 58.52 51.31 0.247 17119
 17121 3 28.11 58.59 51.37 0.219 17120
 17122 3 27.95 58.65 51.39 0.258 17121
 17123 3 27.85 58.74 51.47 0.304 17122
 17124 3 27.67 58.78 51.46 0.299 17123
 17125 3 27.43 58.8 51.38 0.343 17124
 17126 3 27.3 58.85 51.4 0.358 17125
 17127 3 27.17 58.94 51.42 0.344 17126
 17128 3 27.01 59.01 51.44 0.32 17127
 17129 3 26.95 59.13 51.52 0.326 17128
 17130 3 26.91 59.23 51.54 0.397 17129
 17131 3 26.42 58.98 51.04 0.137 17130
 17132 3 26.25 59.02 51.01 0.142 17131
 17133 3 26.05 59.07 50.94 0.139 17132
 17134 3 25.88 59.17 50.84 0.153 17133
 17135 3 25.66 59.21 50.84 0.123 17134
 17136 3 25.44 59.26 50.79 0.144 17135
 17137 3 25.41 59.46 50.59 0.135 17136
 17138 3 25.4 59.61 50.55 0.098 17137
 17139 3 25.44 59.74 50.49 0.116 17138
 17140 3 25.42 59.87 50.42 0.127 17139
 17141 3 25.35 59.98 50.37 0.121 17140
 17142 3 25.36 60.18 50.36 0.098 17141
 17143 3 25.37 60.36 50.33 0.12 17142
 17144 3 25.47 60.52 50.27 0.138 17143
 17145 3 25.48 60.66 50.25 0.097 17144
 17146 3 25.56 60.82 50.28 0.078 17145
 17147 3 25.5 60.97 50.26 0.115 17146
 17148 3 25.43 61.1 50.12 0.138 17147
 17149 3 25.38 61.17 50.01 0.176 17148
 17150 3 25.05 61.1 50.09 0.115 17149
 17151 3 24.84 61.18 50.19 0.13 17150
 17152 3 24.65 61.26 50.23 0.141 17151
 17153 3 24.49 61.43 50.24 0.126 17152
 17154 3 24.37 61.52 50.2 0.147 17153
 17155 3 24.3 61.58 50.16 0.248 17154
 17156 3 24.45 61.87 50.4 0.106 17155
 17157 3 24.49 61.96 50.49 0.164 17156
 17158 3 24.73 62.12 50.37 0.052 17157
 17159 3 24.83 62.27 50.32 0.043 17158
 17160 3 24.94 62.41 50.27 0.068 17159
 17161 3 24.94 62.55 50.19 0.056 17160
 17162 3 24.85 62.68 50.08 0.088 17161
 17163 3 24.8 62.77 50.05 0.063 17162
 17164 3 24.66 62.83 49.93 0.144 17163
 17165 3 24.55 62.92 49.87 0.098 17164
 17166 3 24.4 63.08 49.79 0.102 17165
 17167 3 24.41 63.17 49.72 0.09 17166
 17168 3 24.34 63.33 49.72 0.092 17167
 17169 3 24.3 63.4 49.63 0.073 17168
 17170 3 24.26 63.59 49.5 0.076 17169
 17171 3 24.23 63.65 49.35 0.066 17170
 17172 3 24.28 63.82 49.19 0.088 17171
 17173 3 24.25 63.9 49.1 0.076 17172
 17174 3 24.24 63.96 48.97 0.074 17173
 17175 3 24.05 61.37 49.88 0.112 17155
 17176 3 24.01 61.37 49.71 0.094 17175
 17177 3 24.04 61.51 49.62 0.062 17176
 17178 3 24.02 61.53 49.49 0.101 17177
 17179 3 24.08 61.67 49.34 0.214 17178
 17180 3 24.2 62.01 49.19 0.177 17179
 17181 3 24.22 62.23 49.09 0.118 17180
 17182 3 24.13 62.39 49.03 0.106 17181
 17183 3 24.03 62.52 48.99 0.132 17182
 17184 3 23.9 62.66 48.88 0.07 17183
 17185 3 23.81 62.71 48.82 0.079 17184
 17186 3 23.77 62.8 48.71 0.066 17185
 17187 3 23.78 62.96 48.69 0.107 17186
 17188 3 23.78 63.11 48.72 0.066 17187
 17189 3 23.79 63.22 48.75 0.000125 17188
 17190 3 26.79 59.24 51.71 0.283 17130
 17191 3 26.64 59.33 51.73 0.276 17190
 17192 3 26.52 59.41 51.84 0.257 17191
 17193 3 26.42 59.48 51.95 0.261 17192
 17194 3 26.28 59.56 52.08 0.264 17193
 17195 3 26.23 59.72 52.17 0.24 17194
 17196 3 26.09 59.79 52.29 0.244 17195
 17197 3 25.95 59.83 52.49 0.222 17196
 17198 3 25.89 59.9 52.59 0.221 17197
 17199 3 25.74 59.92 52.73 0.211 17198
 17200 3 25.66 59.97 52.8 0.232 17199
 17201 3 25.54 60.02 52.91 0.199 17200
 17202 3 25.45 60.12 53.01 0.207 17201
 17203 3 25.37 60.19 53.16 0.193 17202
 17204 3 25.24 60.22 53.27 0.18 17203
 17205 3 25.07 60.17 53.35 0.199 17204
 17206 3 24.92 60.2 53.41 0.216 17205
 17207 3 24.78 60.16 53.49 0.235 17206
 17208 3 24.64 60.2 53.55 0.259 17207
 17209 3 24.51 60.24 53.67 0.298 17208
 17210 3 24.72 60.24 54.06 0.108 17209
 17211 3 24.7 60.2 54.18 0.1 17210
 17212 3 24.8 60.12 54.32 0.131 17211
 17213 3 24.9 60.09 54.42 0.186 17212
 17214 3 24.75 59.97 54.67 0.125 17213
 17215 3 24.67 59.93 54.77 0.121 17214
 17216 3 24.76 59.91 54.88 0.065 17215
 17217 3 25.11 60.11 54.4 0.115 17213
 17218 3 25.25 60.22 54.45 0.144 17217
 17219 3 25.3 60.29 54.57 0.101 17218
 17220 3 25.46 60.33 54.61 0.11 17219
 17221 3 25.66 60.38 54.73 0.155 17220
 17222 3 25.9 60.48 54.79 0.204 17221
 17223 3 26.02 60.46 54.89 0.281 17222
 17224 3 26.14 60.49 55.04 0.321 17223
 17225 3 26.23 60.57 55.12 0.352 17224
 17226 3 26.24 60.6 55.24 0.000125 17225
 17227 3 26.3 60.28 55.22 0.133 17225
 17228 3 25.94 61.08 55.17 0.078 17227
 17229 3 25.91 61.21 55.25 0.108 17228
 17230 3 25.89 61.31 55.25 0.144 17229
 17231 3 25.76 61.53 55.4 0.105 17230
 17232 3 25.61 61.69 55.37 0.106 17231
 17233 3 25.38 61.73 55.32 0.083 17232
 17234 3 25.16 61.75 55.19 0.085 17233
 17235 3 25.04 61.76 55.15 0.044 17234
 17236 3 24.94 61.68 55.04 0.119 17235
 17237 3 24.91 61.74 54.91 0.134 17236
 17238 3 24.93 61.87 54.8 0.119 17237
 17239 3 24.92 62.05 54.7 0.126 17238
 17240 3 24.92 62.2 54.66 0.155 17239
 17241 3 24.84 62.27 54.78 0.096 17240
 17242 3 24.87 62.41 54.75 0.059 17241
 17243 3 24.96 62.36 54.45 0.079 17240
 17244 3 24.98 62.49 54.32 0.099 17243
 17245 3 25.02 62.61 54.23 0.116 17244
 17246 3 25.11 62.78 54.1 0.061 17245
 17247 3 25.14 62.89 53.99 0.054 17246
 17248 3 26.24 60.05 55.35 0.142 17227
 17249 3 26.35 59.98 55.32 0.133 17248
 17250 3 26.52 59.92 55.29 0.137 17249
 17251 3 26.61 59.84 55.34 0.183 17250
 17252 3 26.65 59.73 55.39 0.214 17251
 17253 3 27.01 59.92 55.37 0.134 17252
 17254 3 27.16 60 55.48 0.119 17253
 17255 3 27.36 60.08 55.53 0.106 17254
 17256 3 27.49 60.14 55.54 0.065 17255
 17257 3 27.57 60.14 55.64 0.112 17256
 17258 3 27.7 60.17 55.73 0.124 17257
 17259 3 27.82 60.2 55.84 0.099 17258
 17260 3 27.92 60.3 56.03 0.153 17259
 17261 3 28.13 60.4 55.98 0.144 17260
 17262 3 28.29 60.51 55.97 0.091 17261
 17263 3 28.51 60.6 56.06 0.158 17262
 17264 3 28.72 60.67 56.07 0.13 17263
 17265 3 28.92 60.74 56.12 0.188 17264
 17266 3 29.31 60.82 56.3 0.111 17265
 17267 3 29.5 60.84 56.42 0.139 17266
 17268 3 29.56 60.86 56.55 0.193 17267
 17269 3 29.8 60.81 56.62 0.17 17268
 17270 3 30.04 60.81 56.57 0.104 17269
 17271 3 30.23 60.76 56.57 0.134 17270
 17272 3 30.47 60.82 56.56 0.124 17271
 17273 3 30.66 60.82 56.57 0.115 17272
 17274 3 29.62 60.78 56.79 0.111 17269
 17275 3 29.59 60.88 56.97 0.04 17274
 17276 3 26.49 59.53 55.54 0.112 17252
 17277 3 26.52 59.46 55.64 0.15 17276
 17278 3 26.59 59.21 55.74 0.104 17277
 17279 3 26.59 59.12 55.85 0.117 17278
 17280 3 26.67 59.14 56.08 0.054 17279
 17281 3 26.7 59.1 56.18 0.055 17280
 17282 3 26.69 59.02 56.27 0.099 17281
 17283 3 26.76 58.89 56.31 0.14 17282
 17284 3 26.74 58.77 56.36 0.1 17283
 17285 3 26.18 59.83 55.47 0.142 17248
 17286 3 25.91 59.96 55.42 0.088 17285
 17287 3 24.19 60.3 53.58 0.266 17209
 17288 3 23.98 60.34 53.51 0.276 17287
 17289 3 23.77 60.31 53.45 0.235 17288
 17290 3 23.58 60.32 53.35 0.231 17289
 17291 3 23.44 60.42 53.39 0.195 17290
 17292 3 23.32 60.41 53.38 0.214 17291
 17293 3 23.18 60.45 53.35 0.204 17292
 17294 3 23.02 60.53 53.38 0.209 17293
 17295 3 22.85 60.58 53.38 0.202 17294
 17296 3 22.73 60.68 53.33 0.198 17295
 17297 3 22.55 60.81 53.39 0.215 17296
 17298 3 22.41 60.82 53.34 0.258 17297
 17299 3 22.27 60.83 53.33 0.27 17298
 17300 3 22.1 60.77 53.39 0.249 17299
 17301 3 21.95 60.73 53.4 0.222 17300
 17302 3 21.74 60.83 53.45 0.234 17301
 17303 3 21.57 60.79 53.46 0.215 17302
 17304 3 21.43 60.76 53.49 0.216 17303
 17305 3 21.25 60.74 53.44 0.179 17304
 17306 3 21.09 60.75 53.48 0.214 17305
 17307 3 20.95 60.75 53.46 0.229 17306
 17308 3 20.76 60.78 53.44 0.234 17307
 17309 3 20.56 60.78 53.43 0.252 17308
 17310 3 20.48 60.88 53.37 0.258 17309
 17311 3 20.38 60.98 53.27 0.261 17310
 17312 3 20.25 61.1 53.12 0.285 17311
 17313 3 20.11 61.12 53.04 0.298 17312
 17314 3 19.9 61.12 53 0.301 17313
 17315 3 19.71 61.01 52.93 0.206 17314
 17316 3 19.64 61.09 52.93 0.197 17315
 17317 3 19.49 61.04 52.87 0.189 17316
 17318 3 19.25 60.86 52.67 0.22 17317
 17319 3 19.05 60.78 52.6 0.224 17318
 17320 3 18.89 60.72 52.56 0.295 17319
 17321 3 18.59 60.57 52.41 0.189 17320
 17322 3 18.36 60.53 52.36 0.206 17321
 17323 3 18.21 60.44 52.24 0.236 17322
 17324 3 17.97 60.35 52.21 0.232 17323
 17325 3 17.82 60.38 52.22 0.21 17324
 17326 3 17.62 60.31 52.26 0.197 17325
 17327 3 17.47 60.29 52.26 0.211 17326
 17328 3 17.28 60.27 52.3 0.217 17327
 17329 3 17.1 60.26 52.29 0.245 17328
 17330 3 16.87 60.29 52.46 0.196 17329
 17331 3 16.66 60.29 52.47 0.216 17330
 17332 3 16.46 60.24 52.46 0.24 17331
 17333 3 16.3 60.2 52.48 0.272 17332
 17334 3 16.16 60.14 52.44 0.323 17333
 17335 3 15.96 60.09 52.49 0.3 17334
 17336 3 15.81 60.16 52.6 0.215 17335
 17337 3 15.67 60.23 52.6 0.173 17336
 17338 3 15.51 60.2 52.58 0.199 17337
 17339 3 15.37 60.18 52.55 0.193 17338
 17340 3 15.23 60.18 52.59 0.192 17339
 17341 3 15.04 60.14 52.62 0.176 17340
 17342 3 14.86 60.08 52.69 0.185 17341
 17343 3 14.65 60.07 52.68 0.209 17342
 17344 3 14.4 60.11 52.69 0.192 17343
 17345 3 14.24 60.13 52.71 0.209 17344
 17346 3 14.05 60.13 52.72 0.221 17345
 17347 3 13.86 60.21 52.76 0.215 17346
 17348 3 13.72 60.24 52.81 0.17 17347
 17349 3 13.59 60.37 52.79 0.173 17348
 17350 3 13.46 60.41 52.84 0.223 17349
 17351 3 13.38 60.45 52.9 0.245 17350
 17352 3 13.26 60.5 52.97 0.216 17351
 17353 3 13.23 60.66 53 0.157 17352
 17354 3 13.15 60.57 53.05 0.146 17353
 17355 3 13.06 60.74 53.04 0.185 17354
 17356 3 13.01 60.84 53.12 0.181 17355
 17357 3 12.92 61 53.13 0.203 17356
 17358 3 12.88 61.15 53.17 0.264 17357
 17359 3 12.74 61.14 53.25 0.341 17358
 17360 3 13.12 61.33 53.52 0.154 17359
 17361 3 13.14 61.24 53.66 0.176 17360
 17362 3 13.2 61.15 53.81 0.221 17361
 17363 3 13.56 61.12 53.98 0.168 17362
 17364 3 13.7 61.04 54.15 0.091 17363
 17365 3 12.92 61.06 53.87 0.111 17362
 17366 3 12.74 60.96 53.95 0.125 17365
 17367 3 12.57 60.9 54.03 0.095 17366
 17368 3 12.49 60.85 54.08 0.083 17367
 17369 3 12.38 60.81 54.12 0.081 17368
 17370 3 12.27 60.75 54.18 0.087 17369
 17371 3 12.12 60.64 54.24 0.067 17370
 17372 3 12.01 60.58 54.31 0.105 17371
 17373 3 11.87 60.46 54.38 0.1 17372
 17374 3 11.79 60.35 54.44 0.092 17373
 17375 3 11.61 60.28 54.44 0.103 17374
 17376 3 11.46 60.16 54.46 0.107 17375
 17377 3 11.28 60.07 54.5 0.112 17376
 17378 3 11.09 60.07 54.51 0.144 17377
 17379 3 10.92 60.06 54.47 0.215 17378
 17380 3 10.78 60 54.46 0.212 17379
 17381 3 10.63 59.93 54.51 0.16 17380
 17382 3 10.48 59.83 54.68 0.179 17381
 17383 3 10.35 59.82 54.76 0.163 17382
 17384 3 10.21 59.9 54.84 0.146 17383
 17385 3 10.11 59.91 54.8 0.000125 17384
 17386 3 12.42 61.02 53.14 0.231 17359
 17387 3 12.37 60.59 53.12 0.091 17386
 17388 3 12.22 60.37 53.19 0.101 17387
 17389 3 12.17 60.27 53.27 0.098 17388
 17390 3 12.25 60.12 53.41 0.105 17389
 17391 3 12.22 60.01 53.48 0.114 17390
 17392 3 12.07 59.91 53.53 0.099 17391
 17393 3 12 59.81 53.54 0.099 17392
 17394 3 11.96 59.7 53.56 0.135 17393
 17395 3 11.79 59.57 53.53 0.1 17394
 17396 3 11.7 59.49 53.62 0.098 17395
 17397 3 11.59 59.48 53.65 0.000125 17396
 17398 3 12.27 61.21 53.11 0.21 17386
 17399 3 12.11 61.33 53.07 0.229 17398
 17400 3 11.99 61.4 53.11 0.232 17399
 17401 3 11.83 61.45 53.16 0.213 17400
 17402 3 11.67 61.57 53.13 0.257 17401
 17403 3 11.54 61.65 53.06 0.272 17402
 17404 3 11.41 61.73 52.96 0.244 17403
 17405 3 11.24 61.74 52.94 0.289 17404
 17406 3 11.03 61.77 52.98 0.344 17405
 17407 3 10.89 61.77 53.03 0.316 17406
 17408 3 10.76 61.86 52.98 0.369 17407
 17409 3 10.64 61.9 52.87 0.399 17408
 17410 3 10.49 61.86 53.35 0.141 17409
 17411 3 10.37 61.87 53.44 0.178 17410
 17412 3 10.26 61.88 53.54 0.2 17411
 17413 3 10.19 61.94 53.66 0.157 17412
 17414 3 9.85 62.05 53.74 0.12 17413
 17415 3 9.75 62.12 53.76 0.164 17414
 17416 3 9.69 62.27 53.8 0.158 17415
 17417 3 9.76 62.47 53.83 0.199 17416
 17418 3 10.01 62.57 53.9 0.151 17417
 17419 3 10.05 62.72 53.94 0.143 17418
 17420 3 10.12 62.83 53.95 0.161 17419
 17421 3 10.1 63.01 54.08 0.13 17420
 17422 3 10.18 63.09 54.09 0.135 17421
 17423 3 10.21 63.2 54.19 0.081 17422
 17424 3 10.24 63.31 54.26 0.115 17423
 17425 3 10.13 63.38 54.28 0.186 17424
 17426 3 10.09 63.57 54.35 0.14 17425
 17427 3 10.04 63.72 54.4 0.116 17426
 17428 3 9.98 63.85 54.45 0.121 17427
 17429 3 9.96 63.99 54.42 0.098 17428
 17430 3 9.9 64.11 54.42 0.096 17429
 17431 3 9.82 64.28 54.42 0.094 17430
 17432 3 9.75 64.45 54.45 0.122 17431
 17433 3 9.77 64.68 54.45 0.174 17432
 17434 3 9.82 64.88 54.45 0.194 17433
 17435 3 10.1 65.09 54.45 0.083 17434
 17436 3 10.08 65.24 54.41 0.069 17435
 17437 3 9.56 64.9 54.42 0.096 17434
 17438 3 9.43 64.91 54.42 0.089 17437
 17439 3 9.31 64.95 54.43 0.094 17438
 17440 3 9.28 65.07 54.51 0.109 17439
 17441 3 9.28 65.23 54.51 0.118 17440
 17442 3 9.21 65.37 54.45 0.158 17441
 17443 3 9.08 65.48 54.45 0.181 17442
 17444 3 8.99 65.57 54.49 0.216 17443
 17445 3 8.87 65.77 54.68 0.133 17444
 17446 3 8.69 65.92 54.75 0.084 17445
 17447 3 8.53 65.89 54.7 0.039 17446
 17448 3 9.37 62.48 53.74 0.07 17417
 17449 3 9.24 62.48 53.72 0.08 17448
 17450 3 9.15 62.45 53.75 0.128 17449
 17451 3 9.01 62.33 53.82 0.108 17450
 17452 3 10.54 62 52.52 0.318 17409
 17453 3 10.39 62.09 52.49 0.296 17452
 17454 3 10.21 62.16 52.51 0.273 17453
 17455 3 10.09 62.32 52.59 0.278 17454
 17456 3 9.93 62.35 52.6 0.317 17455
 17457 3 9.82 62.6 52.66 0.266 17456
 17458 3 9.73 62.73 52.71 0.281 17457
 17459 3 9.66 62.99 52.66 0.189 17458
 17460 3 9.49 63.08 52.57 0.21 17459
 17461 3 9.35 63.2 52.49 0.245 17460
 17462 3 9.26 63.34 52.36 0.25 17461
 17463 3 9.07 63.4 52.32 0.258 17462
 17464 3 8.82 63.58 52.14 0.158 17463
 17465 3 8.7 63.65 52.06 0.213 17464
 17466 3 8.54 63.71 52.02 0.257 17465
 17467 3 8.39 63.7 51.97 0.315 17466
 17468 3 8.25 63.7 51.89 0.353 17467
 17469 3 8.3 63.51 51.51 0.12 17468
 17470 3 8.44 63.5 51.32 0.097 17469
 17471 3 8.46 63.39 51.23 0.129 17470
 17472 3 8.42 63.23 51.17 0.112 17471
 17473 3 8.37 63.06 50.99 0.106 17472
 17474 3 8.43 63.01 50.9 0.178 17473
 17475 3 8.5 62.99 50.7 0.187 17474
 17476 3 8.72 62.94 50.57 0.068 17475
 17477 3 8.85 62.88 50.51 0.103 17476
 17478 3 8.94 62.73 50.46 0.135 17477
 17479 3 9.17 62.75 50.37 0.131 17478
 17480 3 8.77 62.62 50.47 0.087 17478
 17481 3 8.67 62.53 50.44 0.066 17480
 17482 3 8.04 63.75 51.99 0.37 17468
 17483 3 7.89 63.82 52.03 0.366 17482
 17484 3 7.75 63.88 52.01 0.403 17483
 17485 3 7.71 64.09 52.04 0.395 17484
 17486 3 7.71 64.48 51.9 0.19 17485
 17487 3 7.71 64.65 51.87 0.273 17486
 17488 3 7.61 64.74 51.87 0.354 17487
 17489 3 7.5 64.82 51.9 0.406 17488
 17490 3 7.61 65.1 52.01 0.348 17489
 17491 3 7.75 65.34 52.11 0.322 17490
 17492 3 7.8 65.47 52.08 0.429 17491
 17493 3 7.91 65.83 51.98 0.181 17492
 17494 3 7.91 66.02 51.93 0.145 17493
 17495 3 7.83 66.23 51.91 0.16 17494
 17496 3 7.81 66.36 51.92 0.202 17495
 17497 3 7.66 66.47 51.93 0.186 17496
 17498 3 7.5 66.54 51.82 0.18 17497
 17499 3 7.33 66.62 51.89 0.149 17498
 17500 3 7.18 66.6 51.94 0.156 17499
 17501 3 7.05 66.62 51.96 0.2 17500
 17502 3 6.85 66.82 51.92 0.164 17501
 17503 3 6.65 66.86 51.91 0.152 17502
 17504 3 6.47 66.88 51.92 0.142 17503
 17505 3 6.29 66.92 51.95 0.188 17504
 17506 3 6.17 66.95 51.88 0.217 17505
 17507 3 6.01 67.02 51.93 0.181 17506
 17508 3 5.84 67.13 51.99 0.151 17507
 17509 3 5.68 67.25 51.98 0.164 17508
 17510 3 5.52 67.29 51.95 0.149 17509
 17511 3 5.34 67.37 51.85 0.17 17510
 17512 3 5.17 67.42 51.82 0.177 17511
 17513 3 5.01 67.44 51.76 0.158 17512
 17514 3 4.81 67.4 51.75 0.168 17513
 17515 3 4.7 67.32 51.66 0.184 17514
 17516 3 4.61 67.28 51.63 0.248 17515
 17517 3 4.56 67.23 51.51 0.331 17516
 17518 3 4.34 67.48 51.34 0.215 17517
 17519 3 4.23 67.66 51.23 0.284 17518
 17520 3 4.27 67.87 51.12 0.364 17519
 17521 3 4.34 68.03 50.99 0.435 17520
 17522 3 4.38 67.99 50.85 0.51 17521
 17523 3 4.3 68.05 50.75 0.546 17522
 17524 3 4.24 68.18 50.68 0.578 17523
 17525 3 3.84 68.45 50.68 0.402 17524
 17526 3 3.92 68.57 50.56 0.369 17525
 17527 3 3.87 68.86 50.57 0.325 17526
 17528 3 3.81 69.1 50.47 0.289 17527
 17529 3 3.73 69.17 50.36 0.315 17528
 17530 3 3.53 69.22 50.29 0.33 17529
 17531 3 3.37 69.23 50.13 0.364 17530
 17532 3 3.35 69.3 50 0.412 17531
 17533 3 3.3 69.32 49.86 0.46 17532
 17534 3 3.2 69.18 49.69 0.478 17533
 17535 3 3.14 69.11 49.6 0.532 17534
 17536 3 3.65 69.82 49.45 0.175 17535
 17537 3 3.72 69.9 49.32 0.176 17536
 17538 3 3.81 69.94 49.24 0.196 17537
 17539 3 3.58 70.13 49.23 0.099 17538
 17540 3 3.5 70.22 49.12 0.146 17539
 17541 3 3.55 70.26 49.01 0.132 17540
 17542 3 3.52 70.36 48.78 0.129 17541
 17543 3 3.57 70.42 48.65 0.125 17542
 17544 3 3.55 70.34 48.52 0.159 17543
 17545 3 3.54 70.33 48.4 0.164 17544
 17546 3 3.49 70.47 48.3 0.196 17545
 17547 3 3.43 70.6 48.17 0.21 17546
 17548 3 3.3 70.9 48.18 0.117 17547
 17549 3 3.41 70.99 48.09 0.138 17548
 17550 3 3.44 71.11 47.97 0.259 17549
 17551 3 3.46 71.27 47.94 0.294 17550
 17552 3 3.42 71.43 48 0.313 17551
 17553 3 3.67 71.58 47.66 0.155 17552
 17554 3 3.73 71.78 47.54 0.13 17553
 17555 3 3.78 71.87 47.35 0.108 17554
 17556 3 3.73 71.94 47.27 0.174 17555
 17557 3 4.12 71.99 47.14 0.111 17556
 17558 3 4.32 72.02 47.05 0.146 17557
 17559 3 4.46 72.05 47.01 0.163 17558
 17560 3 4.63 72.2 46.92 0.118 17559
 17561 3 4.75 72.33 46.87 0.09 17560
 17562 3 4.89 72.38 46.85 0.099 17561
 17563 3 5.04 72.33 46.77 0.077 17562
 17564 3 5.16 72.17 46.73 0.108 17563
 17565 3 5.22 72.04 46.7 0.122 17564
 17566 3 5.39 71.96 46.66 0.115 17565
 17567 3 5.5 71.82 46.69 0.126 17566
 17568 3 5.59 71.63 46.67 0.113 17567
 17569 3 5.61 71.53 46.7 0.19 17568
 17570 3 5.29 71.28 46.67 0.048 17569
 17571 3 5.2 71.16 46.69 0.11 17570
 17572 3 5.2 70.99 46.65 0.092 17571
 17573 3 5.14 70.91 46.65 0.076 17572
 17574 3 5.07 70.82 46.69 0.051 17573
 17575 3 5.91 71.63 46.66 0.124 17569
 17576 3 6.15 71.74 46.63 0.118 17575
 17577 3 6.28 71.7 46.57 0.106 17576
 17578 3 6.4 71.67 46.5 0.112 17577
 17579 3 6.61 71.66 46.48 0.081 17578
 17580 3 6.76 71.65 46.43 0.13 17579
 17581 3 6.87 71.63 46.43 0.154 17580
 17582 3 7.02 71.46 46.23 0.084 17581
 17583 3 7.16 71.38 46.17 0.126 17582
 17584 3 7.25 71.28 46.07 0.128 17583
 17585 3 7.23 71.21 45.98 0.186 17584
 17586 3 7.3 71.08 45.95 0.255 17585
 17587 3 7.51 70.81 45.97 0.182 17586
 17588 3 7.75 70.67 45.8 0.156 17587
 17589 3 7.83 70.63 45.65 0.195 17588
 17590 3 7.66 70.38 45.47 0.121 17589
 17591 3 7.58 70.29 45.29 0.154 17590
 17592 3 7.61 70.19 45.15 0.164 17591
 17593 3 7.68 70.06 44.97 0.144 17592
 17594 3 7.75 70.04 44.86 0.175 17593
 17595 3 7.47 69.99 44.74 0.072 17594
 17596 3 7.33 70 44.75 0.131 17595
 17597 3 7.23 69.9 44.68 0.132 17596
 17598 3 7.02 69.73 44.6 0.087 17597
 17599 3 6.82 69.69 44.58 0.094 17598
 17600 3 6.67 69.62 44.58 0.084 17599
 17601 3 6.54 69.5 44.52 0.089 17600
 17602 3 6.44 69.44 44.47 0.052 17601
 17603 3 8.06 70.1 44.92 0.107 17594
 17604 3 8.2 70.2 44.84 0.125 17603
 17605 3 8.18 70.32 44.74 0.162 17604
 17606 3 8.06 70.83 45.65 0.117 17589
 17607 3 8.26 70.91 45.64 0.113 17606
 17608 3 6.86 71.57 46.65 0.126 17581
 17609 3 6.81 71.48 46.78 0.07 17608
 17610 3 3.44 71.84 47.26 0.111 17556
 17611 3 3.35 71.79 47.12 0.105 17610
 17612 3 3.13 71.74 47.08 0.121 17611
 17613 3 3.01 71.72 47.04 0.127 17612
 17614 3 2.84 71.83 47 0.08 17613
 17615 3 2.7 71.91 46.96 0.112 17614
 17616 3 2.57 71.98 46.87 0.118 17615
 17617 3 2.4 72.09 46.82 0.122 17616
 17618 3 2.29 72.12 46.79 0.116 17617
 17619 3 2.16 72.19 46.77 0.09 17618
 17620 3 2.01 72.24 46.81 0.092 17619
 17621 3 1.86 72.35 46.88 0.096 17620
 17622 3 1.8 72.43 46.88 0.079 17621
 17623 3 1.74 72.53 46.76 0.168 17622
 17624 3 1.76 72.68 46.71 0.238 17623
 17625 3 2 72.92 46.39 0.095 17624
 17626 3 2.12 72.96 46.29 0.097 17625
 17627 3 2.2 73.02 46.25 0.089 17626
 17628 3 2.33 73.14 46.13 0.091 17627
 17629 3 2.38 73.26 46.08 0.114 17628
 17630 3 2.54 73.37 45.97 0.088 17629
 17631 3 2.65 73.49 45.89 0.081 17630
 17632 3 2.81 73.56 45.77 0.065 17631
 17633 3 2.91 73.68 45.74 0.095 17632
 17634 3 3.03 73.85 45.7 0.097 17633
 17635 3 3.25 74.06 45.7 0.061 17634
 17636 3 3.4 74.14 45.67 0.076 17635
 17637 3 3.51 74.26 45.64 0.066 17636
 17638 3 3.63 74.35 45.59 0.112 17637
 17639 3 3.77 74.51 45.6 0.108 17638
 17640 3 3.94 74.68 45.58 0.083 17639
 17641 3 4.07 74.74 45.5 0.087 17640
 17642 3 4.11 74.84 45.41 0.106 17641
 17643 3 4.04 74.96 45.47 0.168 17642
 17644 3 4.35 74.96 45.3 0.073 17643
 17645 3 4.38 75.07 45.29 0.054 17644
 17646 3 3.89 75.06 45.55 0.144 17643
 17647 3 3.87 75.21 45.66 0.132 17646
 17648 3 3.84 75.29 45.78 0.12 17647
 17649 3 4.03 75.35 45.85 0.111 17648
 17650 3 4.12 75.33 45.91 0.101 17649
 17651 3 4.22 75.39 46.03 0.121 17650
 17652 3 4.39 75.34 46.07 0.108 17651
 17653 3 4.53 75.4 46.18 0.088 17652
 17654 3 4.63 75.5 46.25 0.12 17653
 17655 3 4.69 75.58 46.34 0.061 17654
 17656 3 1.77 72.72 47.06 0.109 17624
 17657 3 1.85 72.68 47.11 0.091 17656
 17658 3 1.96 72.73 47.15 0.085 17657
 17659 3 2.04 72.82 47.19 0.112 17658
 17660 3 2.01 72.97 47.25 0.157 17659
 17661 3 1.91 73.19 47.35 0.000125 17660
 17662 3 3.12 71.45 48.34 0.284 17552
 17663 3 3.36 71.69 48.26 0.153 17662
 17664 3 3.54 71.82 48.25 0.078 17663
 17665 3 2.66 71.41 48.65 0.108 17662
 17666 3 2.41 71.37 48.78 0.15 17665
 17667 3 2.22 71.3 48.91 0.135 17666
 17668 3 2.11 71.23 48.97 0.108 17667
 17669 3 1.98 71.09 49.06 0.105 17668
 17670 3 1.89 71 49.13 0.166 17669
 17671 3 1.83 70.78 49.08 0.08 17670
 17672 3 1.76 70.71 49.12 0.122 17671
 17673 3 1.8 70.67 49.32 0.101 17672
 17674 3 1.79 70.73 49.47 0.114 17673
 17675 3 1.83 70.75 49.62 0.088 17674
 17676 3 1.79 70.75 49.8 0.111 17675
 17677 3 1.66 70.77 49.92 0.138 17676
 17678 3 1.62 70.66 50.02 0.091 17677
 17679 3 1.59 70.48 50.05 0.113 17678
 17680 3 1.63 70.4 50.11 0.088 17679
 17681 3 1.58 70.3 50.17 0.107 17680
 17682 3 1.75 71.12 49.25 0.118 17670
 17683 3 1.65 71.04 49.34 0.089 17682
 17684 3 1.57 70.97 49.43 0.074 17683
 17685 3 1.58 71.05 49.51 0.084 17684
 17686 3 1.45 71.01 49.73 0.128 17685
 17687 3 1.38 70.97 49.9 0.119 17686
 17688 3 1.32 70.9 50.01 0.118 17687
 17689 3 4.14 69.81 49.17 0.093 17538
 17690 3 4.13 69.94 49.21 0.069 17689
 17691 3 2.83 68.49 49.47 0.212 17535
 17692 3 2.72 68.43 49.41 0.256 17691
 17693 3 2.29 68.43 49.68 0.11 17692
 17694 3 2.06 68.37 49.69 0.122 17693
 17695 3 1.79 68.38 49.6 0.1 17694
 17696 3 1.59 68.4 49.52 0.087 17695
 17697 3 1.5 68.41 49.4 0.096 17696
 17698 3 1.38 68.54 49.43 0.129 17697
 17699 3 1.18 68.68 49.55 0.064 17698
 17700 3 1.13 68.85 49.59 0.088 17699
 17701 3 1.14 68.99 49.58 0.062 17700
 17702 3 1.13 69.14 49.61 0.082 17701
 17703 3 1.08 69.31 49.62 0.07 17702
 17704 3 1.07 69.45 49.67 0.076 17703
 17705 3 1.13 69.67 49.64 0.105 17704
 17706 3 1.12 69.81 49.65 0.106 17705
 17707 3 1.01 69.96 49.61 0.127 17706
 17708 3 0.99 70.08 49.67 0.199 17707
 17709 3 0.73 69.97 49.55 0.109 17708
 17710 3 0.69 70.07 49.39 0.099 17709
 17711 3 0.55 70.12 49.27 0.103 17710
 17712 3 0.5 70.17 49.14 0.156 17711
 17713 3 0.23 70.14 49.23 0.086 17712
 17714 3 0.12 70.02 49.28 0.088 17713
 17715 3 0.08 69.93 49.27 0.000125 17714
 17716 3 0.56 70.25 49.06 0.152 17712
 17717 3 0.62 70.4 49.02 0.119 17716
 17718 3 0.62 70.51 48.96 0.143 17717
 17719 3 0.7 70.74 48.99 0.151 17718
 17720 3 0.83 70.9 48.96 0.168 17719
 17721 3 0.93 70.96 48.89 0.086 17720
 17722 3 1.21 70.33 49.69 0.115 17708
 17723 3 1.35 70.46 49.75 0.089 17722
 17724 3 1.41 70.57 49.77 0.07 17723
 17725 3 2.81 68.26 49.24 0.234 17692
 17726 3 2.79 68.02 49.18 0.319 17725
 17727 3 2.72 67.87 49.11 0.382 17726
 17728 3 2.61 67.74 49.08 0.474 17727
 17729 3 2.55 67.64 49.01 0.488 17728
 17730 3 2.36 67.55 48.82 0.446 17729
 17731 3 2.2 67.46 48.74 0.412 17730
 17732 3 1.77 67.08 49 0.085 17731
 17733 3 1.78 66.97 49.1 0.094 17732
 17734 3 1.74 66.83 49.1 0.127 17733
 17735 3 1.75 66.65 49.07 0.123 17734
 17736 3 1.74 66.54 49.13 0.179 17735
 17737 3 1.75 66.28 48.99 0.127 17736
 17738 3 1.74 66.12 48.84 0.125 17737
 17739 3 1.76 66.04 48.74 0.154 17738
 17740 3 1.81 66.03 48.58 0.173 17739
 17741 3 1.99 66.01 48.36 0.064 17740
 17742 3 2.07 65.99 48.28 0.171 17741
 17743 3 2.17 65.97 48.18 0.21 17742
 17744 3 2.25 65.92 48.14 0.282 17743
 17745 3 2.48 65.84 48.19 0.247 17744
 17746 3 2.67 65.79 48.18 0.238 17745
 17747 3 2.88 65.81 48.26 0.161 17746
 17748 3 3.04 65.82 48.27 0.136 17747
 17749 3 3.25 65.83 48.21 0.131 17748
 17750 3 3.41 65.77 48.17 0.105 17749
 17751 3 3.53 65.76 48.16 0.134 17750
 17752 3 3.68 65.78 48.06 0.145 17751
 17753 3 3.77 65.78 47.97 0.183 17752
 17754 3 3.91 65.76 47.89 0.186 17753
 17755 3 3.92 66.06 47.88 0.107 17754
 17756 3 3.97 66.2 47.82 0.128 17755
 17757 3 3.89 66.28 47.73 0.074 17756
 17758 3 4.07 65.56 47.84 0.126 17754
 17759 3 4.22 65.52 47.81 0.119 17758
 17760 3 4.35 65.47 47.8 0.114 17759
 17761 3 4.5 65.47 47.82 0.096 17760
 17762 3 4.63 65.39 47.77 0.093 17761
 17763 3 4.81 65.35 47.72 0.091 17762
 17764 3 4.95 65.31 47.77 0.109 17763
 17765 3 5.16 65.29 47.67 0.082 17764
 17766 3 5.31 65.25 47.66 0.103 17765
 17767 3 5.47 65.14 47.68 0.092 17766
 17768 3 5.64 65.08 47.69 0.101 17767
 17769 3 5.84 65.05 47.69 0.065 17768
 17770 3 1.65 66.83 49.39 0.078 17736
 17771 3 1.72 66.91 49.47 0.114 17770
 17772 3 1.76 66.93 49.61 0.087 17771
 17773 3 1.73 66.94 49.73 0.133 17772
 17774 3 1.74 66.98 49.9 0.099 17773
 17775 3 1.6 66.93 50.05 0.082 17774
 17776 3 1.61 67 50.17 0.118 17775
 17777 3 1.58 67.07 50.26 0.112 17776
 17778 3 1.66 67.12 50.32 0.000125 17777
 17779 3 2.1 67.59 48.48 0.287 17731
 17780 3 2.04 67.55 48.39 0.334 17779
 17781 3 2.49 67.68 48.22 0.235 17780
 17782 3 2.62 67.61 48.13 0.159 17781
 17783 3 2.82 67.53 48.1 0.067 17782
 17784 3 1.59 67.36 48.38 0.178 17780
 17785 3 1.52 67.32 48.26 0.175 17784
 17786 3 1.38 67.37 48.17 0.173 17785
 17787 3 1.26 67.4 48.05 0.174 17786
 17788 3 1.09 67.42 48.01 0.206 17787
 17789 3 0.9 67.55 47.89 0.198 17788
 17790 3 0.77 67.56 47.83 0.18 17789
 17791 3 0.69 67.68 47.7 0.189 17790
 17792 3 0.63 67.78 47.61 0.186 17791
 17793 3 0.63 67.82 47.5 0.198 17792
 17794 3 0.64 67.77 47.29 0.205 17793
 17795 3 0.48 67.8 47.23 0.234 17794
 17796 3 0.26 67.7 47.09 0.226 17795
 17797 3 0.16 67.64 46.97 0.221 17796
 17798 3 0.28 67.7 46.79 0.17 17797
 17799 3 0.32 67.7 46.57 0.147 17798
 17800 3 0.33 67.73 46.38 0.174 17799
 17801 3 0.39 67.76 46.18 0.151 17800
 17802 3 0.45 67.81 45.99 0.152 17801
 17803 3 0.5 67.89 45.85 0.147 17802
 17804 3 0.58 67.89 45.73 0.14 17803
 17805 3 0.69 67.93 45.57 0.145 17804
 17806 3 0.76 68.01 45.44 0.118 17805
 17807 3 0.83 68.09 45.33 0.109 17806
 17808 3 0.8 68.18 45.16 0.123 17807
 17809 3 0.73 68.37 44.87 0.143 17808
 17810 3 0.67 68.45 44.8 0.17 17809
 17811 3 0.58 68.53 44.7 0.206 17810
 17812 3 0.5 68.61 44.63 0.264 17811
 17813 3 0.3 68.81 44.76 0.153 17812
 17814 3 0.22 68.94 44.82 0.152 17813
 17815 3 0.01 69.03 44.9 0.113 17814
 17816 3 -0.08 69.1 44.93 0.157 17815
 17817 3 -0.2 69.18 44.92 0.244 17816
 17818 3 -0.29 69.38 44.73 0.102 17817
 17819 3 -0.39 69.54 44.67 0.095 17818
 17820 3 -0.5 69.57 44.66 0.083 17819
 17821 3 -0.67 69.62 44.59 0.119 17820
 17822 3 -0.77 69.7 44.57 0.076 17821
 17823 3 -0.98 69.78 44.44 0.089 17822
 17824 3 -1.08 69.85 44.38 0.109 17823
 17825 3 -1.22 69.89 44.37 0.108 17824
 17826 3 -1.32 69.97 44.39 0.098 17825
 17827 3 -1.38 70.04 44.32 0.111 17826
 17828 3 -1.42 70.15 44.34 0.11 17827
 17829 3 -1.33 70.25 44.41 0.028 17828
 17830 3 -0.47 68.94 45.18 0.112 17817
 17831 3 -0.6 68.88 45.22 0.117 17830
 17832 3 -0.76 68.84 45.3 0.141 17831
 17833 3 -0.99 68.84 45.41 0.173 17832
 17834 3 -1.15 68.86 45.56 0.155 17833
 17835 3 -1.29 68.86 45.78 0.166 17834
 17836 3 -1.45 68.87 45.79 0.206 17835
 17837 3 -1.59 68.89 45.79 0.292 17836
 17838 3 -1.71 68.91 45.79 0.378 17837
 17839 3 -1.84 68.89 46.19 0.35 17838
 17840 3 -1.97 68.84 46.34 0.392 17839
 17841 3 -2.04 68.94 46.45 0.435 17840
 17842 3 -2.18 69.04 46.49 0.47 17841
 17843 3 -2.53 68.82 46.53 0.344 17842
 17844 3 -2.61 68.94 46.54 0.288 17843
 17845 3 -2.78 69.07 46.47 0.196 17844
 17846 3 -2.87 69.25 46.52 0.199 17845
 17847 3 -3.03 69.33 46.58 0.204 17846
 17848 3 -3.17 69.41 46.53 0.193 17847
 17849 3 -3.3 69.47 46.52 0.163 17848
 17850 3 -3.46 69.52 46.51 0.074 17849
 17851 3 -3.59 69.57 46.53 0.035 17850
 17852 3 -1.98 69.56 46.52 0.142 17842
 17853 3 -2.05 69.67 46.52 0.149 17852
 17854 3 -2.1 69.76 46.58 0.073 17853
 17855 3 -1.75 68.9 45.3 0.192 17838
 17856 3 -1.9 69.11 45.48 0.113 17855
 17857 3 -2.03 69.24 45.56 0.151 17856
 17858 3 -2.12 69.34 45.63 0.127 17857
 17859 3 -1.71 68.64 45.07 0.08 17855
 17860 3 -1.72 68.49 44.96 0.097 17859
 17861 3 -1.66 68.37 44.9 0.097 17860
 17862 3 -1.67 68.21 44.98 0.055 17861
 17863 3 -1.71 68.09 44.95 0.109 17862
 17864 3 -1.74 68.04 44.8 0.111 17863
 17865 3 0.76 68.5 44.29 0.115 17812
 17866 3 0.76 68.58 44.21 0.093 17865
 17867 3 0.84 68.58 44.11 0.097 17866
 17868 3 0.92 68.58 44 0.126 17867
 17869 3 0.97 68.53 43.87 0.183 17868
 17870 3 0.94 68.52 43.71 0.296 17869
 17871 3 0.64 68.23 43.53 0.091 17870
 17872 3 0.48 68.22 43.58 0.1 17871
 17873 3 0.36 68.29 43.62 0.132 17872
 17874 3 0.13 68.23 43.7 0.11 17873
 17875 3 0.01 68.24 43.84 0.178 17874
 17876 3 1.03 68.62 43.65 0.284 17870
 17877 3 1.11 68.61 43.44 0.278 17876
 17878 3 1.16 68.61 43.35 0.286 17877
 17879 3 1.17 68.71 43.24 0.342 17878
 17880 3 1.62 68.4 43.37 0.158 17879
 17881 3 1.7 68.32 43.4 0.255 17880
 17882 3 1.81 68.09 43.67 0.102 17881
 17883 3 1.87 67.91 43.67 0.074 17882
 17884 3 1.94 67.79 43.64 0.095 17883
 17885 3 1.96 67.62 43.61 0.089 17884
 17886 3 1.91 67.48 43.49 0.063 17885
 17887 3 1.8 67.38 43.41 0.107 17886
 17888 3 1.81 67.31 43.25 0.07 17887
 17889 3 1.96 67.22 43.11 0.085 17888
 17890 3 1.95 67.09 43.04 0.086 17889
 17891 3 1.99 66.99 43.09 0.094 17890
 17892 3 2.06 66.87 43.11 0.102 17891
 17893 3 2.12 66.71 42.86 0.067 17892
 17894 3 2.2 66.65 42.72 0.108 17893
 17895 3 2.26 66.5 42.56 0.12 17894
 17896 3 2.37 66.36 42.49 0.086 17895
 17897 3 2.51 66.32 42.44 0.1 17896
 17898 3 2.67 66.29 42.49 0.092 17897
 17899 3 2.8 66.17 42.51 0.11 17898
 17900 3 2.78 66.04 42.51 0.181 17899
 17901 3 2.98 66.24 42.31 0.111 17900
 17902 3 3.02 66.43 42.22 0.111 17901
 17903 3 3.01 66.49 42.06 0.081 17902
 17904 3 3.08 66.59 41.95 0.114 17903
 17905 3 3.29 66.76 41.99 0.093 17904
 17906 3 3.38 66.84 42.02 0.095 17905
 17907 3 3.46 66.91 42.03 0.000125 17906
 17908 3 2.71 65.85 42.58 0.083 17900
 17909 3 1.57 68.46 43 0.09 17881
 17910 3 1.51 68.67 42.79 0.119 17909
 17911 3 1.62 68.92 42.69 0.019 17910
 17912 3 1.69 69 42.67 0.127 17911
 17913 3 1.77 69.05 42.59 0.142 17912
 17914 3 1.93 69.15 42.59 0.124 17913
 17915 3 2.26 69.17 42.8 0.118 17914
 17916 3 2.37 69.18 42.88 0.114 17915
 17917 3 2.49 69.24 42.94 0.127 17916
 17918 3 2.59 69.27 43.06 0.172 17917
 17919 3 2.52 69.09 43.23 0.105 17918
 17920 3 2.61 69.04 43.29 0.043 17919
 17921 3 0.94 68.92 43.01 0.17 17879
 17922 3 0.75 69.08 42.99 0.053 17921
 17923 3 0.83 69.14 42.91 0.104 17922
 17924 3 0.84 69.34 42.82 0.157 17923
 17925 3 0.81 69.44 42.71 0.126 17924
 17926 3 0.85 69.55 42.67 0.118 17925
 17927 3 0.91 69.66 42.6 0.153 17926
 17928 3 0.91 69.79 42.5 0.098 17927
 17929 3 0.96 69.91 42.39 0.107 17928
 17930 3 0.99 69.99 42.24 0.14 17929
 17931 3 1.06 70.11 42.11 0.133 17930
 17932 3 1.18 70.18 41.93 0.1 17931
 17933 3 1.3 70.21 41.82 0.118 17932
 17934 3 1.29 70.14 41.74 0.171 17933
 17935 3 1.33 69.9 41.75 0.097 17934
 17936 3 1.31 69.78 41.76 0.081 17935
 17937 3 1.33 69.77 41.6 0.036 17936
 17938 3 1.29 70.31 41.59 0.116 17934
 17939 3 1.32 70.38 41.49 0.113 17938
 17940 3 1.33 70.5 41.38 0.104 17939
 17941 3 1.34 70.63 41.31 0.135 17940
 17942 3 1.41 70.71 41.26 0.18 17941
 17943 3 1.27 70.72 41.04 0.061 17942
 17944 3 1.12 70.72 40.9 0.087 17943
 17945 3 1.08 70.76 40.76 0.14 17944
 17946 3 0.99 70.8 40.68 0.112 17945
 17947 3 0.84 70.79 40.66 0.102 17946
 17948 3 0.73 70.81 40.67 0.113 17947
 17949 3 0.67 70.89 40.6 0.158 17948
 17950 3 0.58 70.92 40.55 0.27 17949
 17951 3 0.4 70.87 40.5 0.211 17950
 17952 3 0.32 70.76 40.52 0.235 17951
 17953 3 0.19 71.06 40.49 0.103 17952
 17954 3 0.14 70.5 40.56 0.087 17952
 17955 3 0.06 70.51 40.66 0.102 17954
 17956 3 -0.08 70.54 40.72 0.000125 17955
 17957 3 1.61 70.73 41.25 0.136 17942
 17958 3 1.79 70.75 41.26 0.172 17957
 17959 3 1.99 70.66 41.47 0.099 17958
 17960 3 1.95 70.65 41.73 0.135 17959
 17961 3 2 70.55 41.87 0.096 17960
 17962 3 2.06 70.49 42.02 0.094 17961
 17963 3 1.57 71.17 41.1 0.116 17957
 17964 3 1.56 71.32 41 0.127 17963
 17965 3 1.58 71.48 40.96 0.141 17964
 17966 3 1.71 71.63 40.88 0.083 17965
 17967 3 1.77 71.8 40.86 0.083 17966
 17968 3 1.83 71.95 40.77 0.112 17967
 17969 3 1.75 72.08 40.71 0.109 17968
 17970 3 1.7 72.16 40.6 0.077 17969
 17971 3 1.68 72.29 40.44 0.08 17970
 17972 3 1.61 72.39 40.36 0.119 17971
 17973 3 1.57 72.54 40.3 0.095 17972
 17974 3 1.01 68.94 42.93 0.091 17921
 17975 3 1 69.03 42.84 0.054 17974
 17976 3 0.93 68.28 45.04 0.018 17808
 17977 3 -0.22 67.52 47.14 0.168 17797
 17978 3 -0.27 67.54 47.25 0.144 17977
 17979 3 -0.3 67.46 47.42 0.107 17978
 17980 3 -0.33 67.47 47.63 0.131 17979
 17981 3 -0.35 67.52 47.81 0.116 17980
 17982 3 -0.3 67.34 47.91 0.059 17981
 17983 3 -0.23 67.26 48.08 0.11 17982
 17984 3 -0.2 67.21 48.22 0.135 17983
 17985 3 -0.25 67.18 48.43 0.127 17984
 17986 3 -0.38 67.17 48.6 0.159 17985
 17987 3 -0.52 67.34 48.63 0.142 17986
 17988 3 -0.68 67.44 48.66 0.092 17987
 17989 3 -0.82 67.6 48.62 0.103 17988
 17990 3 -0.93 67.63 48.64 0.058 17989
 17991 3 -0.34 66.98 48.68 0.083 17986
 17992 3 -0.29 66.88 48.69 0.165 17991
 17993 3 -0.27 66.77 48.74 0.138 17992
 17994 3 -0.27 66.67 48.83 0.121 17993
 17995 3 -0.32 66.56 48.92 0.117 17994
 17996 3 -0.42 66.5 49.01 0.099 17995
 17997 3 -0.54 66.29 49.12 0.135 17996
 17998 3 -0.56 66.18 49.17 0.127 17997
 17999 3 -0.46 66.05 49.27 0.086 17998
 18000 3 -0.53 65.98 49.37 0.11 17999
 18001 3 -0.63 65.8 49.46 0.135 18000
 18002 3 -0.69 65.62 49.46 0.105 18001
 18003 3 -0.81 65.49 49.55 0.097 18002
 18004 3 -0.91 65.4 49.67 0.084 18003
 18005 3 -0.97 65.33 49.76 0.000125 18004
 18006 3 3.91 68.2 50.21 0.115 17526
 18007 3 3.84 68.12 50.13 0.127 18006
 18008 3 3.76 68.07 50.06 0.121 18007
 18009 3 3.72 68.07 49.95 0.000125 18008
 18010 3 8.56 65.6 51.97 0.13 17492
 18011 3 8.82 65.55 51.95 0.097 18010
 18012 3 8.99 65.49 51.91 0.095 18011
 18013 3 9.17 65.53 51.89 0.114 18012
 18014 3 9.32 65.5 51.79 0.139 18013
 18015 3 9.46 65.49 51.7 0.116 18014
 18016 3 9.59 65.44 51.6 0.025 18015
 18017 3 6.88 64.38 51.87 0.091 17489
 18018 3 6.65 64.34 51.84 0.093 18017
 18019 3 6.49 64.34 51.85 0.091 18018
 18020 3 6.34 64.25 51.85 0.122 18019
 18021 3 6.25 64.11 51.89 0.113 18020
 18022 3 6.14 64.08 51.87 0.046 18021
 18023 3 5.94 63.95 51.86 0.148 18022
 18024 3 5.81 63.94 51.74 0.129 18023
 18025 3 5.64 63.92 51.61 0.144 18024
 18026 3 5.57 63.87 51.6 0.148 18025
 18027 3 5.55 63.66 51.65 0.154 18026
 18028 3 5.32 63.46 51.72 0.115 18027
 18029 3 5.21 63.38 51.76 0.073 18028
 18030 3 5.1 63.26 51.86 0.106 18029
 18031 3 7.46 63.86 52.35 0.165 17485
 18032 3 7.28 63.83 52.37 0.089 18031
 18033 3 7.56 63.27 51.7 0.098 17484
 18034 3 7.46 63.13 51.64 0.083 18033
 18035 3 7.42 63.03 51.56 0.106 18034
 18036 3 7.45 62.74 51.42 0.117 18035
 18037 3 7.49 62.67 51.29 0.084 18036
 18038 3 9.54 61.93 52.65 0.093 17456
 18039 3 9.42 61.85 52.61 0.1 18038
 18040 3 9.3 61.8 52.49 0.107 18039
 18041 3 9.2 61.82 52.37 0.116 18040
 18042 3 9.08 61.91 52.27 0.053 18041
 18043 3 8.99 61.84 52.19 0.046 18042
 18044 3 8.88 61.84 52.08 0.089 18043
 18045 3 8.77 61.89 52.03 0.042 18044
 18046 3 19.04 60.99 52.89 0.101 17320
 18047 3 18.92 61.11 52.98 0.139 18046
 18048 3 18.73 61.12 53.01 0.12 18047
 18049 3 18.58 61.13 53.1 0.145 18048
 18050 3 18.49 61.16 53.24 0.111 18049
 18051 3 18.47 61.29 53.31 0.085 18050
 18052 3 18.41 61.36 53.41 0.11 18051
 18053 3 18.44 61.49 53.43 0.154 18052
 18054 3 18.53 61.64 53.49 0.143 18053
 18055 3 18.73 61.79 53.58 0.102 18054
 18056 3 18.93 61.99 53.6 0.088 18055
 18057 3 19.15 62.23 53.68 0.095 18056
 18058 3 19.22 62.35 53.72 0.091 18057
 18059 3 19.35 62.49 53.74 0.08 18058
 18060 3 19.48 62.57 53.76 0.097 18059
 18061 3 19.56 62.65 53.72 0.127 18060
 18062 3 19.7 62.83 53.68 0.085 18061
 18063 3 19.79 62.99 53.73 0.125 18062
 18064 3 19.88 63.18 53.73 0.157 18063
 18065 3 20.04 63.36 53.68 0.18 18064
 18066 3 20.12 63.52 53.66 0.123 18065
 18067 3 20.19 63.73 53.61 0.123 18066
 18068 3 20.24 63.91 53.54 0.118 18067
 18069 3 20.28 63.98 53.46 0.194 18068
 18070 3 20.45 64.12 53.43 0.202 18069
 18071 3 20.62 64.27 53.42 0.174 18070
 18072 3 20.79 64.46 53.41 0.124 18071
 18073 3 20.9 64.61 53.41 0.129 18072
 18074 3 21 64.74 53.41 0.137 18073
 18075 3 21.17 64.78 53.34 0.123 18074
 18076 3 21.35 64.89 53.33 0.172 18075
 18077 3 21.42 64.85 53.21 0.179 18076
 18078 3 21.63 65.06 53.33 0.103 18077
 18079 3 21.77 65.15 53.33 0.139 18078
 18080 3 21.88 65.24 53.29 0.165 18079
 18081 3 21.97 65.43 53.21 0.147 18080
 18082 3 22.09 65.59 53.2 0.19 18081
 18083 3 22.19 65.84 53.14 0.159 18082
 18084 3 22.24 65.94 53.23 0.19 18083
 18085 3 22.31 66.02 53.21 0.224 18084
 18086 3 22.34 66.21 53.11 0.255 18085
 18087 3 22.28 66.41 53.02 0.304 18086
 18088 3 21.87 66.37 53.03 0.092 18087
 18089 3 21.74 66.37 52.95 0.104 18088
 18090 3 21.62 66.47 52.87 0.065 18089
 18091 3 21.63 66.5 52.77 0.113 18090
 18092 3 21.6 66.79 52.57 0.085 18091
 18093 3 21.58 66.93 52.51 0.101 18092
 18094 3 21.57 67.03 52.46 0.075 18093
 18095 3 22.51 66.61 52.93 0.268 18087
 18096 3 22.64 66.81 52.87 0.29 18095
 18097 3 22.76 66.92 52.83 0.324 18096
 18098 3 22.72 67.02 52.4 0.161 18097
 18099 3 22.8 67.18 52.24 0.162 18098
 18100 3 22.9 67.43 52.17 0.178 18099
 18101 3 23.01 67.66 52.41 0.13 18100
 18102 3 23.07 67.76 52.49 0.09 18101
 18103 3 22.96 67.57 52.03 0.119 18100
 18104 3 23.04 67.72 52 0.144 18103
 18105 3 23.11 67.89 51.95 0.167 18104
 18106 3 23.18 68.05 51.89 0.212 18105
 18107 3 23.07 68.22 51.69 0.191 18106
 18108 3 22.91 68.46 51.52 0.167 18107
 18109 3 22.83 68.69 51.47 0.147 18108
 18110 3 22.8 68.84 51.45 0.125 18109
 18111 3 22.7 68.93 51.4 0.126 18110
 18112 3 22.68 69.06 51.35 0.146 18111
 18113 3 22.66 69.29 51.4 0.119 18112
 18114 3 22.65 69.39 51.43 0.171 18113
 18115 3 22.61 69.49 51.44 0.204 18114
 18116 3 22.42 69.51 51.71 0.083 18115
 18117 3 22.35 69.53 51.86 0.097 18116
 18118 3 22.25 69.47 51.98 0.112 18117
 18119 3 22.14 69.49 52.09 0.145 18118
 18120 3 22.07 69.53 52.23 0.12 18119
 18121 3 22.09 69.59 52.41 0.096 18120
 18122 3 22.04 69.56 52.59 0.109 18121
 18123 3 21.99 69.52 52.72 0.104 18122
 18124 3 21.87 69.54 52.7 0.05 18123
 18125 3 22.68 69.65 51.32 0.246 18115
 18126 3 22.72 69.75 51.22 0.283 18125
 18127 3 22.68 69.95 51.1 0.306 18126
 18128 3 22.72 70.08 50.96 0.295 18127
 18129 3 22.54 70.25 50.77 0.174 18128
 18130 3 22.46 70.33 50.69 0.208 18129
 18131 3 22.79 70.58 50.65 0.091 18130
 18132 3 22.88 70.66 50.55 0.000125 18131
 18133 3 22.24 70.3 50.68 0.246 18130
 18134 3 21.91 70.2 50.72 0.104 18133
 18135 3 21.74 70.16 50.68 0.108 18134
 18136 3 21.53 70.16 50.76 0.105 18135
 18137 3 21.35 70.12 50.83 0.112 18136
 18138 3 21.2 70.18 50.84 0.116 18137
 18139 3 21.07 70.23 50.78 0.106 18138
 18140 3 21.01 70.34 50.74 0.142 18139
 18141 3 20.89 70.45 50.72 0.193 18140
 18142 3 20.78 70.61 50.64 0.229 18141
 18143 3 20.66 70.66 50.57 0.294 18142
 18144 3 20.67 70.83 50.53 0.323 18143
 18145 3 20.65 71.03 50.59 0.17 18144
 18146 3 20.54 71.07 50.64 0.147 18145
 18147 3 20.57 71.18 50.64 0.154 18146
 18148 3 20.48 71.16 50.79 0.128 18147
 18149 3 20.5 71.17 50.94 0.115 18148
 18150 3 20.6 71.07 51.12 0.058 18149
 18151 3 20.61 71.04 51.23 0.096 18150
 18152 3 20.56 70.91 51.36 0.000125 18151
 18153 3 20.56 71.32 50.48 0.105 18147
 18154 3 20.48 71.39 50.43 0.1 18153
 18155 3 20.34 71.38 50.37 0.062 18154
 18156 3 20.33 70.3 50.5 0.103 18144
 18157 3 20.19 70.19 50.44 0.114 18156
 18158 3 20.01 70.07 50.37 0.073 18157
 18159 3 19.8 70 50.37 0.08 18158
 18160 3 19.6 69.97 50.39 0.072 18159
 18161 3 19.42 69.96 50.49 0.102 18160
 18162 3 19.32 69.98 50.44 0.059 18161
 18163 3 19.19 69.93 50.49 0.126 18162
 18164 3 19.18 69.9 50.62 0.123 18163
 18165 3 19.07 69.88 50.6 0.141 18164
 18166 3 18.93 69.81 50.58 0.07 18165
 18167 3 18.78 69.81 50.59 0.079 18166
 18168 3 18.56 69.81 50.65 0.101 18167
 18169 3 18.4 69.8 50.66 0.071 18168
 18170 3 18.25 69.78 50.71 0.047 18169
 18171 3 18.16 69.69 50.78 0.086 18170
 18172 3 18.02 69.62 50.86 0.093 18171
 18173 3 23.49 68.04 52.13 0.088 18106
 18174 3 23.65 68 52.2 0.066 18173
 18175 3 23.79 68 52.25 0.077 18174
 18176 3 23.91 68.04 52.31 0.086 18175
 18177 3 24.06 68.05 52.33 0.132 18176
 18178 3 24.3 68.04 52.34 0.111 18177
 18179 3 24.56 68.03 52.36 0.09 18178
 18180 3 24.74 68.03 52.4 0.135 18179
 18181 3 24.91 68.07 52.39 0.09 18180
 18182 3 25.08 68.02 52.36 0.105 18181
 18183 3 25.25 68.01 52.39 0.076 18182
 18184 3 25.44 68.05 52.4 0.079 18183
 18185 3 25.56 68.05 52.27 0.064 18184
 18186 3 25.63 68.1 52.22 0.059 18185
 18187 3 23.11 67.05 52.92 0.119 18097
 18188 3 23.34 67.05 52.95 0.084 18187
 18189 3 23.42 67.09 52.98 0.127 18188
 18190 3 23.54 67.09 52.86 0.131 18189
 18191 3 23.69 67.1 52.72 0.094 18190
 18192 3 23.77 67.24 52.66 0.158 18191
 18193 3 23.88 67.43 52.55 0.102 18192
 18194 3 23.95 67.55 52.45 0.067 18193
 18195 3 24.02 67.58 52.36 0.071 18194
 18196 3 24.09 67.68 52.17 0.085 18195
 18197 3 24.16 67.76 52.07 0.078 18196
 18198 3 24.25 68.03 51.92 0.188 18197
 18199 3 24.08 68.09 51.68 0.08 18198
 18200 3 24.15 68.11 51.53 0.087 18199
 18201 3 24.18 68.21 51.35 0.075 18200
 18202 3 24.25 68.25 51.26 0.074 18201
 18203 3 24.34 68.41 51.18 0.07 18202
 18204 3 24.37 68.54 51.17 0.113 18203
 18205 3 24.46 68.64 51.08 0.153 18204
 18206 3 24.44 68.83 50.92 0.083 18205
 18207 3 24.42 68.95 50.81 0.096 18206
 18208 3 24.42 68.97 50.65 0.112 18207
 18209 3 24.47 69.03 50.54 0.093 18208
 18210 3 24.51 69.05 50.38 0.069 18209
 18211 3 24.46 69.14 50.24 0.075 18210
 18212 3 24.53 69.23 50.24 0.072 18211
 18213 3 24.63 69.24 50.38 0.081 18212
 18214 3 24.38 68.04 51.87 0.129 18198
 18215 3 24.55 68.03 51.8 0.115 18214
 18216 3 24.73 67.98 51.74 0.099 18215
 18217 3 24.91 67.9 51.65 0.07 18216
 18218 3 25.03 67.86 51.59 0.095 18217
 18219 3 25.19 67.66 51.58 0.107 18218
 18220 3 25.4 67.68 51.56 0.108 18219
 18221 3 25.55 67.67 51.52 0.093 18220
 18222 3 25.57 67.56 51.44 0.056 18221
 18223 3 25.62 67.53 51.35 0.083 18222
 18224 3 25.65 67.55 51.23 0.114 18223
 18225 3 25.67 67.65 51.07 0.087 18224
 18226 3 25.72 67.7 50.95 0.104 18225
 18227 3 25.72 67.74 50.84 0.16 18226
 18228 3 26 67.79 50.78 0.111 18227
 18229 3 25.9 67.84 50.59 0.104 18228
 18230 3 25.82 67.83 50.49 0.175 18229
 18231 3 28.3 58.78 51.77 0.083 17123
 18232 3 28.32 58.79 51.91 0.108 18231
 18233 3 28.42 58.83 51.97 0.078 18232
 18234 3 29.05 58.43 51.63 0.12 17119
 18235 3 29.08 58.49 51.71 0.12 18234
 18236 3 29.07 58.48 51.93 0.084 18235
 18237 3 29.19 58.44 52.07 0.094 18236
 18238 3 29.23 58.42 52.19 0.082 18237
 18239 3 31.28 55.66 51.05 0.22 5960
 18240 3 31.46 55.68 51.06 0.22 18239
 18241 3 31.53 55.82 51.05 0.236 18240
 18242 3 31.72 55.86 51.05 0.145 18241
 18243 3 31.91 55.89 51.08 0.123 18242
 18244 3 32 55.84 51.12 0.203 18243
 18245 3 32.12 55.83 51.19 0.248 18244
 18246 3 32.25 55.88 51.24 0.28 18245
 18247 3 32.46 55.91 50.93 0.134 18246
 18248 3 32.59 55.92 50.87 0.157 18247
 18249 3 32.77 55.95 50.82 0.195 18248
 18250 3 32.91 55.89 50.82 0.23 18249
 18251 3 33.04 55.9 50.8 0.233 18250
 18252 3 33.17 56 51.11 0.094 18251
 18253 3 33.27 55.97 51.15 0.082 18252
 18254 3 33.39 55.95 51.2 0.097 18253
 18255 3 33.51 55.93 51.32 0.114 18254
 18256 3 33.47 55.87 51.45 0.1 18255
 18257 3 33.46 55.84 51.55 0.05 18256
 18258 3 33.2 55.77 50.63 0.16 18251
 18259 3 33.36 55.83 50.62 0.12 18258
 18260 3 33.55 55.87 50.59 0.162 18259
 18261 3 33.69 55.95 50.55 0.171 18260
 18262 3 33.85 56.01 50.5 0.167 18261
 18263 3 34.11 56.06 50.48 0.184 18262
 18264 3 34.24 55.97 50.4 0.17 18263
 18265 3 34.41 56.01 50.35 0.15 18264
 18266 3 34.6 56.01 50.37 0.13 18265
 18267 3 34.75 56 50.35 0.16 18266
 18268 3 34.85 55.97 50.31 0.163 18267
 18269 3 34.94 55.88 50.27 0.235 18268
 18270 3 35.1 55.62 50.62 0.111 18269
 18271 3 35.08 55.48 50.67 0.12 18270
 18272 3 35.09 55.25 50.75 0.105 18271
 18273 3 35.05 55.11 50.86 0.112 18272
 18274 3 35.07 54.97 50.88 0.137 18273
 18275 3 35.16 54.82 50.94 0.165 18274
 18276 3 35.11 54.78 51.05 0.203 18275
 18277 3 34.77 54.63 51.17 0.087 18276
 18278 3 34.78 54.55 51.23 0.159 18277
 18279 3 34.69 54.29 51.26 0.123 18278
 18280 3 34.48 54.1 51.34 0.12 18279
 18281 3 34.47 53.92 51.45 0.1 18280
 18282 3 34.81 54.8 51.28 0.107 18278
 18283 3 34.87 54.93 51.33 0.1 18282
 18284 3 34.91 55.11 51.41 0.088 18283
 18285 3 34.97 55.2 51.39 0.087 18284
 18286 3 34.97 55.87 50.1 0.207 18269
 18287 3 35.03 55.89 49.84 0.16 18286
 18288 3 35.16 55.91 49.77 0.196 18287
 18289 3 35.27 55.92 49.74 0.235 18288
 18290 3 35.44 55.99 49.67 0.299 18289
 18291 3 35.58 55.97 49.66 0.363 18290
 18292 3 35.74 55.98 49.58 0.389 18291
 18293 3 35.91 56.11 49.49 0.394 18292
 18294 3 36.07 56.21 49.46 0.397 18293
 18295 3 36.26 56.3 49.5 0.423 18294
 18296 3 36.41 56.34 49.52 0.424 18295
 18297 3 36.44 56.55 49.42 0.356 18296
 18298 3 36.54 56.2 50.01 0.085 18297
 18299 3 36.59 56.75 49.28 0.269 18297
 18300 3 36.75 56.9 49.28 0.214 18299
 18301 3 36.83 56.92 49.22 0.194 18300
 18302 3 36.96 56.86 49.17 0.125 18301
 18303 3 37.05 56.81 49.02 0.055 18302
 18304 3 36.92 57.17 48.97 0.123 18301
 18305 3 37 57.18 48.9 0.148 18304
 18306 3 37.17 57.37 48.95 0.122 18305
 18307 3 37.27 57.46 49.04 0.107 18306
 18308 3 37.36 57.52 49.14 0.13 18307
 18309 3 37.37 57.65 49.2 0.157 18308
 18310 3 37.39 57.77 49.28 0.153 18309
 18311 3 37.5 57.9 49.36 0.146 18310
 18312 3 37.58 58.03 49.42 0.137 18311
 18313 3 37.62 58.12 49.53 0.169 18312
 18314 3 37.67 58.25 49.54 0.191 18313
 18315 3 38.01 58.09 49.64 0.075 18314
 18316 3 38.11 58.03 49.68 0.079 18315
 18317 3 38.15 57.9 49.69 0.098 18316
 18318 3 38.2 57.81 49.64 0.113 18317
 18319 3 38.39 57.7 49.57 0.086 18318
 18320 3 38.51 57.65 49.57 0.081 18319
 18321 3 38.73 57.55 49.52 0.086 18320
 18322 3 38.92 57.57 49.56 0.064 18321
 18323 3 39.04 57.6 49.6 0.135 18322
 18324 3 39.22 57.64 49.62 0.143 18323
 18325 3 39.24 57.84 49.45 0.099 18324
 18326 3 39.31 58 49.45 0.106 18325
 18327 3 39.38 58.14 49.41 0.113 18326
 18328 3 39.43 58.27 49.35 0.000125 18327
 18329 3 39.31 57.41 49.81 0.127 18324
 18330 3 39.32 57.24 49.83 0.106 18329
 18331 3 39.35 57.14 49.77 0.138 18330
 18332 3 39.44 57 49.81 0.097 18331
 18333 3 39.52 56.9 49.82 0.109 18332
 18334 3 39.63 56.7 49.97 0.106 18333
 18335 3 39.72 56.63 50.09 0.124 18334
 18336 3 39.58 56.55 50.16 0.08 18335
 18337 3 39.51 56.54 50.3 0.078 18336
 18338 3 39.49 56.39 50.37 0.099 18337
 18339 3 39.62 56.21 50.5 0.125 18338
 18340 3 39.74 56.17 50.64 0.1 18339
 18341 3 39.9 56.14 50.73 0.126 18340
 18342 3 39.93 56.02 50.75 0.089 18341
 18343 3 39.89 55.88 50.82 0.121 18342
 18344 3 39.85 55.73 50.88 0.128 18343
 18345 3 39.67 55.65 51.08 0.102 18344
 18346 3 39.62 55.45 51.24 0.118 18345
 18347 3 39.68 55.36 51.25 0.157 18346
 18348 3 39.81 55.29 51.23 0.121 18347
 18349 3 37.64 58.37 49.52 0.168 18314
 18350 3 37.37 58.22 49.66 0.106 18349
 18351 3 37.33 58.16 49.74 0.12 18350
 18352 3 37.3 58.01 49.85 0.094 18351
 18353 3 37.35 58.01 49.99 0.145 18352
 18354 3 37.64 57.87 50.04 0.088 18353
 18355 3 37.79 57.85 50.17 0.121 18354
 18356 3 37.89 57.82 50.3 0.135 18355
 18357 3 37.97 57.68 50.33 0.116 18356
 18358 3 38.03 57.55 50.33 0.04 18357
 18359 3 37.63 58.48 49.52 0.225 18349
 18360 3 37.49 58.84 49.36 0.193 18359
 18361 3 37.47 59.04 49.29 0.173 18360
 18362 3 37.41 59.16 49.25 0.162 18361
 18363 3 37.36 59.31 49.25 0.138 18362
 18364 3 37.33 59.48 49.28 0.164 18363
 18365 3 37.46 59.6 49.34 0.144 18364
 18366 3 37.49 59.7 49.38 0.133 18365
 18367 3 37.44 59.82 49.36 0.137 18366
 18368 3 37.55 59.87 49.33 0.184 18367
 18369 3 37.66 59.98 49.31 0.213 18368
 18370 3 37.86 60.1 49.35 0.234 18369
 18371 3 38 60.27 49.29 0.242 18370
 18372 3 38.1 60.46 49.22 0.202 18371
 18373 3 38.15 60.66 49.14 0.108 18372
 18374 3 38.19 60.81 49.06 0.083 18373
 18375 3 38.06 60.89 49.04 0.141 18374
 18376 3 38 61 49.04 0.184 18375
 18377 3 37.81 61.01 49.15 0.099 18376
 18378 3 37.86 61.12 49.17 0.075 18377
 18379 3 38.18 61.19 49.03 0.128 18376
 18380 3 38.2 61.32 49.02 0.091 18379
 18381 3 38.25 61.49 49.01 0.117 18380
 18382 3 38.33 61.64 49.03 0.121 18381
 18383 3 38.42 61.82 49.02 0.128 18382
 18384 3 38.46 61.97 49.06 0.142 18383
 18385 3 38.56 62.14 49.07 0.056 18384
 18386 3 38.62 62.25 49.1 0.12 18385
 18387 3 38.71 62.4 49.09 0.102 18386
 18388 3 38.75 62.54 49.08 0.182 18387
 18389 3 38.82 62.77 49.09 0.281 18388
 18390 3 38.41 62.84 49.05 0.089 18389
 18391 3 38.29 62.96 49.02 0.093 18390
 18392 3 38.16 63.04 49 0.091 18391
 18393 3 38.02 63.1 48.95 0.108 18392
 18394 3 37.92 63.16 48.84 0.1 18393
 18395 3 37.9 63.2 48.7 0.112 18394
 18396 3 37.85 63.22 48.54 0.081 18395
 18397 3 37.79 63.34 48.46 0.078 18396
 18398 3 37.79 63.49 48.42 0.092 18397
 18399 3 37.72 63.6 48.35 0.077 18398
 18400 3 37.6 63.62 48.23 0.069 18399
 18401 3 37.56 63.68 48.08 0.066 18400
 18402 3 37.59 63.77 47.99 0.086 18401
 18403 3 37.55 63.81 47.85 0.106 18402
 18404 3 37.55 63.86 47.73 0.095 18403
 18405 3 37.53 63.92 47.6 0.1 18404
 18406 3 37.44 63.99 47.45 0.093 18405
 18407 3 37.38 64 47.34 0.085 18406
 18408 3 37.25 64 47.22 0.095 18407
 18409 3 37.13 64.01 47.17 0.114 18408
 18410 3 37.05 63.98 47 0.067 18409
 18411 3 37.01 64.08 46.9 0.058 18410
 18412 3 36.95 64.2 46.87 0.123 18411
 18413 3 36.84 64.26 46.83 0.175 18412
 18414 3 36.74 64.42 46.69 0.197 18413
 18415 3 36.6 64.63 46.67 0.153 18414
 18416 3 36.54 64.55 46.63 0.075 18415
 18417 3 36.41 64.55 46.62 0.058 18416
 18418 3 36.32 64.5 46.62 0.047 18417
 18419 3 36.14 64.47 46.6 0.066 18418
 18420 3 36.58 64.88 46.7 0.128 18415
 18421 3 36.7 64.94 46.68 0.000125 18420
 18422 3 38.96 62.95 49.01 0.291 18389
 18423 3 39.04 63.13 49.09 0.262 18422
 18424 3 39.15 63.34 49.12 0.237 18423
 18425 3 39.2 63.47 49.24 0.215 18424
 18426 3 39.18 63.59 49.31 0.154 18425
 18427 3 39.27 63.71 49.41 0.183 18426
 18428 3 39.04 63.49 49.73 0.103 18427
 18429 3 38.96 63.47 49.8 0.127 18428
 18430 3 39.01 63.41 49.95 0.157 18429
 18431 3 39.11 63.25 50.1 0.111 18430
 18432 3 39.16 63.11 50.22 0.118 18431
 18433 3 39.28 63.1 50.32 0.118 18432
 18434 3 39.54 63.1 50.44 0.05 18433
 18435 3 39.64 63.11 50.5 0.119 18434
 18436 3 39.85 63.04 50.61 0.084 18435
 18437 3 40.03 62.95 50.65 0.122 18436
 18438 3 40.2 62.9 50.65 0.092 18437
 18439 3 40.36 62.87 50.71 0.129 18438
 18440 3 40.51 62.88 50.76 0.168 18439
 18441 3 40.66 62.78 50.87 0.171 18440
 18442 3 40.84 62.72 51.02 0.133 18441
 18443 3 41.03 62.68 51.19 0.109 18442
 18444 3 41.19 62.62 51.26 0.115 18443
 18445 3 41.36 62.58 51.45 0.127 18444
 18446 3 41.51 62.52 51.53 0.086 18445
 18447 3 41.66 62.48 51.55 0.099 18446
 18448 3 41.78 62.32 51.47 0.08 18447
 18449 3 41.89 62.25 51.43 0.077 18448
 18450 3 42.04 62.39 51.42 0.08 18449
 18451 3 42.18 62.45 51.36 0.082 18450
 18452 3 42.36 62.48 51.39 0.087 18451
 18453 3 42.47 62.43 51.41 0.093 18452
 18454 3 42.58 62.4 51.46 0.134 18453
 18455 3 42.68 62.3 51.47 0.098 18454
 18456 3 42.84 62.3 51.44 0.084 18455
 18457 3 42.95 62.36 51.47 0.091 18456
 18458 3 43.06 62.35 51.47 0.049 18457
 18459 3 43.16 62.4 51.4 0.071 18458
 18460 3 43.18 62.45 51.27 0.123 18459
 18461 3 43.37 62.3 51.2 0.118 18460
 18462 3 43.51 62.38 51.18 0.15 18461
 18463 3 43.64 62.21 51.25 0.143 18462
 18464 3 43.78 62.19 51.32 0.115 18463
 18465 3 43.94 62.18 51.34 0.119 18464
 18466 3 44.08 62.27 51.25 0.085 18465
 18467 3 43.09 62.65 51.2 0.09 18460
 18468 3 43.07 62.82 51.14 0.096 18467
 18469 3 43.07 62.92 51.04 0.074 18468
 18470 3 43.03 63.03 50.96 0.103 18469
 18471 3 43.12 63.18 50.86 0.107 18470
 18472 3 43.23 63.31 50.84 0.108 18471
 18473 3 43.35 63.43 50.79 0.073 18472
 18474 3 39.44 63.9 49.48 0.114 18427
 18475 3 39.75 64.14 49.54 0.105 18474
 18476 3 39.81 64.25 49.59 0.114 18475
 18477 3 39.86 64.34 49.63 0.125 18476
 18478 3 40.09 64.31 49.5 0.084 18477
 18479 3 40.26 64.38 49.55 0.129 18478
 18480 3 40.43 64.35 49.57 0.132 18479
 18481 3 40.62 64.34 49.54 0.077 18480
 18482 3 39.92 64.39 49.85 0.098 18477
 18483 3 40.05 64.37 49.94 0.086 18482
 18484 3 40.18 64.33 49.96 0.068 18483
 18485 3 40.3 64.31 49.97 0.08 18484
 18486 3 40.47 64.27 50 0.087 18485
 18487 3 40.58 64.28 50.06 0.06 18486
 18488 3 40.62 64.35 50.17 0.046 18487
 18489 3 40.68 64.45 50.21 0.071 18488
 18490 3 40.74 64.49 50.31 0.097 18489
 18491 3 40.89 64.54 50.4 0.109 18490
 18492 3 40.91 64.5 50.54 0.154 18491
 18493 3 41 64.57 50.62 0.158 18492
 18494 3 41.2 64.74 50.7 0.087 18493
 18495 3 41.28 64.87 50.76 0.096 18494
 18496 3 41.37 65.06 50.9 0.154 18495
 18497 3 40.99 65.23 50.9 0.084 18496
 18498 3 40.94 65.4 50.93 0.143 18497
 18499 3 40.81 65.48 50.9 0.137 18498
 18500 3 40.59 65.5 50.92 0.095 18499
 18501 3 40.46 65.6 50.9 0.073 18500
 18502 3 39.54 63.95 49.51 0.114 18474
 18503 3 39.01 63.94 49.26 0.101 18502
 18504 3 38.91 64.12 49.21 0.132 18503
 18505 3 38.78 64.27 49.1 0.154 18504
 18506 3 38.65 64.39 49.04 0.169 18505
 18507 3 38.53 64.37 49.13 0.208 18506
 18508 3 38.58 64.29 49.37 0.168 18507
 18509 3 38.79 64.33 49.56 0.131 18508
 18510 3 38.88 64.22 49.7 0.14 18509
 18511 3 38.96 64.11 49.71 0.13 18510
 18512 3 38.99 63.86 49.8 0.118 18511
 18513 3 39.01 63.75 49.9 0.074 18512
 18514 3 38.41 64.57 48.94 0.113 18507
 18515 3 39.64 64 49.53 0.114 18502
 18516 3 37.79 58.57 49.71 0.131 18359
 18517 3 38 58.57 49.74 0.082 18516
 18518 3 38.17 58.7 49.76 0.12 18517
 18519 3 38.28 58.71 49.89 0.121 18518
 18520 3 38.41 58.65 49.95 0.123 18519
 18521 3 38.57 58.48 49.95 0.114 18520
 18522 3 38.68 58.47 49.89 0.129 18521
 18523 3 38.79 58.41 49.81 0.14 18522
 18524 3 38.91 58.39 49.77 0.112 18523
 18525 3 36.97 57.01 48.73 0.13 18305
 18526 3 36.88 56.87 48.65 0.075 18525
 18527 3 36.81 56.81 48.49 0.069 18526
 18528 3 36.84 56.8 48.36 0.067 18527
 18529 3 36.9 56.86 48.23 0.089 18528
 18530 3 36.94 56.88 48.04 0.069 18529
 18531 3 36.71 56.08 50.03 0.108 18296
 18532 3 36.79 56.06 49.95 0.000125 18531
 18533 3 32.32 55.82 51.65 0.153 18246
 18534 3 32.35 55.81 51.85 0.087 18533
 18535 3 32.51 55.85 51.95 0.1 18534
 18536 3 32.58 55.72 52.03 0.108 18535
 18537 3 32.69 55.68 52.06 0.083 18536
 18538 3 41.99 30.23 43.67 0.166 3784
 18539 3 42 30.32 43.57 0.132 18538
 18540 3 42.07 30.42 43.49 0.135 18539
 18541 3 42.09 30.52 43.41 0.16 18540
 18542 3 42.12 30.76 43.39 0.183 18541
 18543 3 42.16 30.92 43.37 0.187 18542
 18544 3 42.3 31.15 43.37 0.246 18543
 18545 3 42.46 31.29 43.43 0.264 18544
 18546 3 42.78 31.32 43.73 0.09 18545
 18547 3 42.83 31.3 43.84 0.113 18546
 18548 3 42.92 31.26 43.91 0.123 18547
 18549 3 42.99 31.28 43.98 0.147 18548
 18550 3 43.06 31.24 44.06 0.245 18549
 18551 3 43.42 31.15 44.1 0.117 18550
 18552 3 43.69 31.1 44.28 0.122 18551
 18553 3 43.74 31.01 44.38 0.097 18552
 18554 3 42.82 31.25 44.22 0.257 18550
 18555 3 42.57 31.47 44.49 0.127 18554
 18556 3 42.46 31.53 44.66 0.084 18555
 18557 3 42.36 31.56 44.77 0.086 18556
 18558 3 42.28 31.62 44.83 0.121 18557
 18559 3 42.22 31.61 44.97 0.14 18558
 18560 3 42.29 31.78 45.08 0.152 18559
 18561 3 42.29 31.88 45.18 0.183 18560
 18562 3 42.36 31.98 45.16 0.224 18561
 18563 3 42.2 32.01 45.52 0.105 18562
 18564 3 42.13 32.14 45.58 0.06 18563
 18565 3 42.02 32.09 45.68 0.113 18564
 18566 3 41.87 32.07 45.74 0.098 18565
 18567 3 42.37 31.45 43.27 0.21 18545
 18568 3 42.39 31.61 43.23 0.196 18567
 18569 3 42.48 31.81 43.17 0.265 18568
 18570 3 42.48 31.94 43.21 0.271 18569
 18571 3 42.57 32.08 43.24 0.217 18570
 18572 3 42.66 32.25 43.23 0.214 18571
 18573 3 42.69 32.36 43.16 0.277 18572
 18574 3 42.77 32.45 43.07 0.331 18573
 18575 3 42.84 32.53 43.03 0.374 18574
 18576 3 42.77 32.87 43.45 0.233 18575
 18577 3 42.82 33.05 43.42 0.216 18576
 18578 3 42.92 33.21 43.42 0.228 18577
 18579 3 43.01 33.38 43.44 0.223 18578
 18580 3 43.1 33.5 43.28 0.213 18579
 18581 3 43.2 33.65 43.17 0.233 18580
 18582 3 43.14 33.74 43.11 0.252 18581
 18583 3 43.29 34.02 43.25 0.194 18582
 18584 3 43.37 34.21 43.25 0.184 18583
 18585 3 43.43 34.39 43.29 0.216 18584
 18586 3 43.58 34.55 43.2 0.195 18585
 18587 3 43.76 34.68 43.07 0.21 18586
 18588 3 43.81 34.81 43 0.263 18587
 18589 3 43.9 34.96 42.97 0.295 18588
 18590 3 44.04 35.06 43.01 0.276 18589
 18591 3 44.17 35.1 43.05 0.226 18590
 18592 3 44.57 35.25 42.95 0.173 18591
 18593 3 44.73 35.37 42.99 0.152 18592
 18594 3 44.9 35.5 43.08 0.173 18593
 18595 3 45.1 35.66 43.12 0.169 18594
 18596 3 45.31 35.7 43.1 0.143 18595
 18597 3 45.44 35.87 42.94 0.132 18596
 18598 3 45.49 35.99 42.88 0.168 18597
 18599 3 45.61 36.12 42.82 0.181 18598
 18600 3 45.78 36.31 42.79 0.195 18599
 18601 3 46.08 36.47 42.85 0.138 18600
 18602 3 46.33 36.64 42.94 0.157 18601
 18603 3 46.55 36.75 42.97 0.164 18602
 18604 3 46.79 36.85 42.96 0.084 18603
 18605 3 46.95 36.87 42.93 0.097 18604
 18606 3 47.08 36.94 42.92 0.102 18605
 18607 3 47.26 36.97 42.92 0.115 18606
 18608 3 47.41 37.04 42.87 0.111 18607
 18609 3 47.57 37.1 42.83 0.132 18608
 18610 3 47.77 37.03 42.92 0.138 18609
 18611 3 47.93 37.06 42.9 0.152 18610
 18612 3 48.21 36.98 42.73 0.127 18611
 18613 3 48.36 37.02 42.67 0.168 18612
 18614 3 48.52 37.03 42.67 0.18 18613
 18615 3 48.63 36.78 42.57 0.113 18614
 18616 3 48.74 36.75 42.46 0.14 18615
 18617 3 48.97 36.75 42.37 0.106 18616
 18618 3 49.16 36.78 42.36 0.164 18617
 18619 3 49.39 36.91 42.32 0.217 18618
 18620 3 49.57 37.09 42.3 0.184 18619
 18621 3 49.69 37.19 42.3 0.202 18620
 18622 3 49.89 37.52 42.47 0.175 18621
 18623 3 49.99 37.67 42.55 0.211 18622
 18624 3 50.13 37.84 42.67 0.124 18623
 18625 3 50.25 37.95 42.78 0.061 18624
 18626 3 50.28 38.09 42.85 0.051 18625
 18627 3 50.35 38.18 42.91 0.095 18626
 18628 3 50.49 38.2 42.88 0.13 18627
 18629 3 50.54 38.27 42.92 0.098 18628
 18630 3 50.54 38.43 42.92 0.086 18629
 18631 3 50.62 38.5 42.84 0.096 18630
 18632 3 50.77 38.63 42.85 0.119 18631
 18633 3 50.82 38.78 42.85 0.124 18632
 18634 3 50.9 38.94 42.8 0.115 18633
 18635 3 50.93 39.09 42.81 0.11 18634
 18636 3 50.99 39.24 42.79 0.093 18635
 18637 3 51.06 39.36 42.75 0.084 18636
 18638 3 51.12 39.46 42.71 0.074 18637
 18639 3 51.25 39.53 42.66 0.069 18638
 18640 3 51.38 39.58 42.64 0.079 18639
 18641 3 51.42 39.68 42.59 0.000125 18640
 18642 3 49.33 36.56 42.33 0.092 18619
 18643 3 49.31 36.38 42.25 0.08 18642
 18644 3 49.22 36.24 42.27 0.113 18643
 18645 3 49.31 36.1 42.32 0.097 18644
 18646 3 49.31 36 42.32 0.022 18645
 18647 3 45.41 35.68 43.23 0.085 18596
 18648 3 45.44 35.69 43.35 0.095 18647
 18649 3 45.46 35.68 43.46 0.133 18648
 18650 3 45.58 35.75 43.54 0.102 18649
 18651 3 45.74 35.82 43.64 0.064 18650
 18652 3 45.85 35.9 43.76 0.098 18651
 18653 3 45.89 35.97 43.87 0.125 18652
 18654 3 46.12 36.04 43.87 0.118 18653
 18655 3 46.31 36.18 43.93 0.069 18654
 18656 3 46.4 36.26 44.04 0.059 18655
 18657 3 46.5 36.36 44.06 0.128 18656
 18658 3 46.71 36.51 44.12 0.074 18657
 18659 3 46.86 36.68 44.12 0.102 18658
 18660 3 46.96 36.8 44.14 0.112 18659
 18661 3 47.06 36.93 44.25 0.157 18660
 18662 3 47.17 36.98 44.31 0.123 18661
 18663 3 47.31 37 44.29 0.133 18662
 18664 3 47.47 37.05 44.33 0.154 18663
 18665 3 47.59 37.09 44.56 0.135 18664
 18666 3 47.72 37.15 44.69 0.144 18665
 18667 3 47.82 37.19 44.82 0.157 18666
 18668 3 47.9 37.17 44.89 0.084 18667
 18669 3 43.11 33.52 43.69 0.141 18579
 18670 3 43.11 33.64 43.81 0.155 18669
 18671 3 43.17 33.77 43.94 0.168 18670
 18672 3 43.14 33.89 44.07 0.172 18671
 18673 3 43.13 34.01 44.22 0.185 18672
 18674 3 43.17 34.07 44.31 0.23 18673
 18675 3 43.12 34.14 44.44 0.303 18674
 18676 3 42.69 34.23 44.62 0.116 18675
 18677 3 42.65 34.36 44.76 0.18 18676
 18678 3 42.56 34.45 44.8 0.218 18677
 18679 3 42.45 34.55 44.84 0.257 18678
 18680 3 42.36 34.68 44.93 0.29 18679
 18681 3 42.31 34.8 45.04 0.326 18680
 18682 3 42.32 34.9 45.12 0.309 18681
 18683 3 42.25 34.98 45.26 0.321 18682
 18684 3 42.17 35.04 45.41 0.307 18683
 18685 3 42.49 35.29 45.6 0.145 18684
 18686 3 42.58 35.43 45.67 0.163 18685
 18687 3 42.61 35.52 45.72 0.12 18686
 18688 3 42.73 35.7 45.78 0.147 18687
 18689 3 42.79 35.82 45.84 0.148 18688
 18690 3 42.93 35.95 46.02 0.154 18689
 18691 3 42.96 36.08 46.09 0.18 18690
 18692 3 43.08 36.19 46.17 0.172 18691
 18693 3 43.36 36.27 46.22 0.114 18692
 18694 3 43.49 36.29 46.22 0.11 18693
 18695 3 43.65 36.3 46.27 0.102 18694
 18696 3 43.8 36.38 46.33 0.105 18695
 18697 3 43.89 36.49 46.42 0.115 18696
 18698 3 43.98 36.55 46.5 0.165 18697
 18699 3 44.17 36.69 46.49 0.226 18698
 18700 3 44.31 36.82 46.49 0.292 18699
 18701 3 44.37 36.93 46.56 0.368 18700
 18702 3 44.44 37.11 46.57 0.393 18701
 18703 3 44.56 37.16 46.63 0.364 18702
 18704 3 44.51 37.22 46.9 0.304 18703
 18705 3 44.37 37.6 46.72 0.091 18704
 18706 3 44.47 37.7 46.74 0.061 18705
 18707 3 44.53 37.88 46.82 0.083 18706
 18708 3 44.61 38.02 46.85 0.156 18707
 18709 3 44.65 38.26 46.86 0.156 18708
 18710 3 44.67 38.53 46.77 0.155 18709
 18711 3 44.78 38.75 46.63 0.091 18710
 18712 3 44.85 38.92 46.52 0.118 18711
 18713 3 44.82 39.03 46.47 0.166 18712
 18714 3 44.85 39.13 46.44 0.228 18713
 18715 3 44.63 39.16 46.44 0.114 18714
 18716 3 44.5 39.27 46.39 0.102 18715
 18717 3 44.44 39.45 46.33 0.088 18716
 18718 3 44.44 39.54 46.19 0.085 18717
 18719 3 44.37 39.7 46.14 0.219 18718
 18720 3 44.57 39.91 46.08 0.143 18719
 18721 3 44.36 40.01 46.01 0.061 18720
 18722 3 44.34 40.11 45.94 0.044 18721
 18723 3 44.04 39.45 46.34 0.091 18719
 18724 3 43.92 39.32 46.36 0.063 18723
 18725 3 43.72 39.3 46.42 0.086 18724
 18726 3 43.58 39.35 46.41 0.087 18725
 18727 3 43.43 39.39 46.41 0.106 18726
 18728 3 43.27 39.29 46.44 0.105 18727
 18729 3 43.14 39.13 46.47 0.12 18728
 18730 3 43.06 39.04 46.44 0.000125 18729
 18731 3 43.3 39.47 46.3 0.084 18727
 18732 3 43.13 39.41 46.34 0.082 18731
 18733 3 42.96 39.43 46.33 0.127 18732
 18734 3 45.2 39.26 46.32 0.097 18714
 18735 3 45.32 39.29 46.28 0.086 18734
 18736 3 45.43 39.25 46.23 0.107 18735
 18737 3 45.56 39.15 46.14 0.111 18736
 18738 3 45.67 39.08 46.1 0.109 18737
 18739 3 45.83 39.07 45.96 0.095 18738
 18740 3 46.06 39.09 45.92 0.115 18739
 18741 3 46.24 39.08 45.9 0.092 18740
 18742 3 46.32 39.12 45.8 0.127 18741
 18743 3 46.51 39.07 45.75 0.122 18742
 18744 3 46.64 39.01 45.72 0.131 18743
 18745 3 46.85 38.87 45.78 0.078 18744
 18746 3 46.93 38.71 45.9 0.072 18745
 18747 3 46.94 38.61 45.93 0.118 18746
 18748 3 47.01 38.48 45.94 0.144 18747
 18749 3 46.99 38.33 45.95 0.131 18748
 18750 3 46.96 38.22 45.87 0.094 18749
 18751 3 46.93 38.16 45.79 0.058 18750
 18752 3 46.88 38.06 45.72 0.088 18751
 18753 3 44.56 37.19 47.06 0.303 18704
 18754 3 44.69 37.2 47.23 0.325 18753
 18755 3 44.72 37.26 47.35 0.328 18754
 18756 3 44.75 37.35 47.46 0.361 18755
 18757 3 44.97 37.4 47.47 0.329 18756
 18758 3 44.79 37.42 47.61 0.136 18757
 18759 3 44.73 37.34 47.7 0.000125 18758
 18760 3 45.59 37.44 47.37 0.12 18757
 18761 3 45.77 37.51 47.36 0.106 18760
 18762 3 45.94 37.6 47.33 0.119 18761
 18763 3 46.12 37.63 47.34 0.116 18762
 18764 3 46.23 37.74 47.2 0.113 18763
 18765 3 46.36 37.79 47.21 0.081 18764
 18766 3 46.54 37.85 47.12 0.108 18765
 18767 3 46.7 37.93 47.12 0.124 18766
 18768 3 46.87 37.99 47.08 0.141 18767
 18769 3 47.08 38.1 47.11 0.152 18768
 18770 3 47.21 38.17 47.14 0.178 18769
 18771 3 47.43 38.22 47.2 0.182 18770
 18772 3 47.57 38.33 47.24 0.136 18771
 18773 3 47.83 38.51 47.27 0.115 18772
 18774 3 47.99 38.54 47.34 0.092 18773
 18775 3 48.11 38.51 47.4 0.128 18774
 18776 3 48.24 38.56 47.45 0.137 18775
 18777 3 48.4 38.61 47.58 0.131 18776
 18778 3 48.64 38.71 47.63 0.194 18777
 18779 3 48.78 38.85 47.68 0.102 18778
 18780 3 48.91 38.95 47.81 0.15 18779
 18781 3 49.04 39.03 47.88 0.164 18780
 18782 3 49.15 39.16 47.91 0.206 18781
 18783 3 49.33 39.26 47.95 0.205 18782
 18784 3 49.46 39.31 47.95 0.188 18783
 18785 3 49.62 39.3 47.96 0.191 18784
 18786 3 49.8 39.24 47.97 0.192 18785
 18787 3 49.97 39.2 47.94 0.203 18786
 18788 3 50.09 39.14 47.89 0.234 18787
 18789 3 50.25 39.04 47.74 0.265 18788
 18790 3 50.4 39.05 47.66 0.246 18789
 18791 3 50.55 39.03 47.55 0.205 18790
 18792 3 50.7 39.07 47.47 0.186 18791
 18793 3 50.77 39 47.44 0.237 18792
 18794 3 50.84 38.75 47.25 0.215 18793
 18795 3 50.9 38.62 47.23 0.265 18794
 18796 3 51.02 38.6 47.21 0.315 18795
 18797 3 51.29 38.61 47.03 0.236 18796
 18798 3 51.42 38.59 46.94 0.296 18797
 18799 3 51.84 38.77 47.08 0.115 18798
 18800 3 51.99 38.71 47.05 0.115 18799
 18801 3 52.1 38.81 46.94 0.106 18800
 18802 3 52.2 38.84 46.88 0.123 18801
 18803 3 52.29 38.88 46.79 0.135 18802
 18804 3 52.46 38.85 46.76 0.149 18803
 18805 3 52.63 38.89 46.7 0.074 18804
 18806 3 52.81 38.94 46.64 0.132 18805
 18807 3 52.93 38.94 46.63 0.147 18806
 18808 3 53.03 39.02 46.78 0.139 18807
 18809 3 53.06 38.85 46.52 0.149 18807
 18810 3 53.25 38.82 46.42 0.153 18809
 18811 3 53.38 38.8 46.39 0.17 18810
 18812 3 53.59 38.92 46.35 0.139 18811
 18813 3 53.73 39.02 46.32 0.157 18812
 18814 3 53.87 38.99 46.34 0.179 18813
 18815 3 53.99 38.99 46.23 0.257 18814
 18816 3 54.1 38.94 46.15 0.32 18815
 18817 3 54.04 38.41 46.18 0.134 18816
 18818 3 54.08 38.22 46.1 0.107 18817
 18819 3 54.15 38.13 46.07 0.088 18818
 18820 3 54.25 38.09 46.04 0.064 18819
 18821 3 54.31 37.99 45.95 0.06 18820
 18822 3 54.31 37.92 45.84 0.099 18821
 18823 3 54.41 37.83 45.84 0.11 18822
 18824 3 54.29 39.44 45.99 0.102 18816
 18825 3 54.33 39.52 45.9 0.161 18824
 18826 3 54.4 39.53 45.8 0.156 18825
 18827 3 54.61 39.53 45.84 0.098 18826
 18828 3 54.8 39.48 45.81 0.16 18827
 18829 3 55.01 39.52 45.66 0.106 18828
 18830 3 55.19 39.54 45.63 0.065 18829
 18831 3 55.29 39.46 45.72 0.105 18830
 18832 3 54.81 39.31 45.91 0.065 18828
 18833 3 54.96 39.34 45.93 0.118 18832
 18834 3 55.1 39.25 46.04 0.091 18833
 18835 3 55.22 39.13 46.08 0.097 18834
 18836 3 55.34 39.09 46.1 0.057 18835
 18837 3 54.21 39.68 45.56 0.118 18826
 18838 3 54.29 39.82 45.5 0.117 18837
 18839 3 54.4 39.93 45.32 0.096 18838
 18840 3 54.49 39.95 45.15 0.105 18839
 18841 3 54.64 39.99 45.1 0.126 18840
 18842 3 54.75 40.07 44.98 0.131 18841
 18843 3 54.84 40.12 44.86 0.151 18842
 18844 3 54.92 40.2 44.74 0.103 18843
 18845 3 55.05 40.17 44.64 0.1 18844
 18846 3 55.17 40.11 44.57 0.112 18845
 18847 3 55.25 40.16 44.44 0.114 18846
 18848 3 55.31 40.24 44.34 0.123 18847
 18849 3 55.47 40.25 44.23 0.087 18848
 18850 3 55.59 40.23 44.11 0.117 18849
 18851 3 55.68 40.25 44.01 0.136 18850
 18852 3 55.76 40.36 43.87 0.092 18851
 18853 3 55.86 40.4 43.72 0.068 18852
 18854 3 55.95 40.49 43.68 0.071 18853
 18855 3 56.04 40.6 43.61 0.099 18854
 18856 3 56.03 40.79 43.49 0.127 18855
 18857 3 56.04 40.94 43.4 0.139 18856
 18858 3 56.03 41.13 43.24 0.078 18857
 18859 3 56.22 41.28 43.22 0.143 18858
 18860 3 56.43 41.44 43.25 0.162 18859
 18861 3 56.63 41.53 43.26 0.134 18860
 18862 3 56.77 41.67 43.31 0.094 18861
 18863 3 56.97 41.73 43.3 0.097 18862
 18864 3 57.12 41.76 43.25 0.112 18863
 18865 3 57.19 41.79 43.15 0.114 18864
 18866 3 57.29 41.9 43.11 0.121 18865
 18867 3 57.23 41.97 42.92 0.117 18866
 18868 3 57.28 42.1 42.8 0.127 18867
 18869 3 57.44 42.25 42.74 0.107 18868
 18870 3 57.66 42.38 42.71 0.115 18869
 18871 3 57.77 42.49 42.69 0.13 18870
 18872 3 57.78 42.63 42.71 0.188 18871
 18873 3 57.57 42.89 42.84 0.129 18872
 18874 3 57.39 43.02 42.86 0.129 18873
 18875 3 57.33 43.14 42.89 0.181 18874
 18876 3 57.1 43.04 42.91 0.067 18875
 18877 3 57.01 42.9 43 0.054 18876
 18878 3 56.86 42.92 43.04 0.108 18877
 18879 3 56.71 42.85 43.04 0.117 18878
 18880 3 56.61 42.79 42.95 0.112 18879
 18881 3 56.56 42.73 42.83 0.097 18880
 18882 3 56.45 42.67 42.75 0.092 18881
 18883 3 56.33 42.57 42.67 0.069 18882
 18884 3 56.27 42.44 42.6 0.078 18883
 18885 3 56.16 42.39 42.58 0.054 18884
 18886 3 58 42.64 42.59 0.065 18872
 18887 3 58.11 42.75 42.58 0.068 18886
 18888 3 58.25 42.87 42.58 0.071 18887
 18889 3 58.44 42.96 42.6 0.081 18888
 18890 3 58.57 42.99 42.67 0.082 18889
 18891 3 58.66 43.07 42.79 0.088 18890
 18892 3 58.69 43.14 42.92 0.097 18891
 18893 3 50.97 38.24 46.76 0.149 18798
 18894 3 50.91 38.17 46.67 0.107 18893
 18895 3 50.8 38.11 46.59 0.105 18894
 18896 3 50.78 38.1 46.47 0.113 18895
 18897 3 50.76 38.17 46.35 0.049 18896
 18898 3 50.88 39.32 47.7 0.085 18793
 18899 3 50.96 39.51 47.7 0.111 18898
 18900 3 51.04 39.69 47.67 0.119 18899
 18901 3 51.23 39.85 47.68 0.085 18900
 18902 3 51.37 39.92 47.61 0.083 18901
 18903 3 51.43 39.97 47.55 0.086 18902
 18904 3 44.16 37.51 47.72 0.097 18756
 18905 3 44.05 37.62 47.77 0.129 18904
 18906 3 43.78 37.64 47.86 0.099 18905
 18907 3 43.64 37.58 47.86 0.108 18906
 18908 3 43.42 37.49 47.86 0.092 18907
 18909 3 43.31 37.43 47.89 0.101 18908
 18910 3 43.2 37.36 47.98 0.108 18909
 18911 3 43.03 37.32 48.08 0.105 18910
 18912 3 42.81 37.22 48.07 0.113 18911
 18913 3 42.67 37.21 48.2 0.073 18912
 18914 3 42.68 37.18 48.31 0.101 18913
 18915 3 42.65 37.16 48.49 0.097 18914
 18916 3 42.58 37.09 48.62 0.067 18915
 18917 3 42.52 37.06 48.77 0.087 18916
 18918 3 42.44 37.05 48.94 0.084 18917
 18919 3 42.43 37.04 49.04 0.098 18918
 18920 3 42.43 36.95 49.13 0.152 18919
 18921 3 42.45 36.92 49.27 0.182 18920
 18922 3 42.51 36.88 49.36 0.249 18921
 18923 3 42.12 37.07 49.49 0.102 18922
 18924 3 42.07 37.22 49.59 0.058 18923
 18925 3 42.77 36.63 49.28 0.098 18922
 18926 3 42.85 36.49 49.22 0.089 18925
 18927 3 42.92 36.35 49.3 0.097 18926
 18928 3 42.99 36.19 49.34 0.103 18927
 18929 3 43.1 36.05 49.35 0.095 18928
 18930 3 43.25 36.01 49.32 0.096 18929
 18931 3 43.39 35.88 49.32 0.089 18930
 18932 3 43.01 36.39 46.06 0.057 18692
 18933 3 43.09 36.51 46.09 0.063 18932
 18934 3 41.59 34.97 45.36 0.091 18684
 18935 3 41.39 34.89 45.35 0.12 18934
 18936 3 41.24 34.85 45.27 0.103 18935
 18937 3 41.12 34.79 45.23 0.136 18936
 18938 3 40.96 34.78 45.16 0.138 18937
 18939 3 40.65 34.69 45.09 0.138 18938
 18940 3 40.38 34.52 45.05 0.107 18939
 18941 3 40.25 34.41 45 0.103 18940
 18942 3 40.08 34.32 44.91 0.162 18941
 18943 3 39.99 34.29 44.81 0.197 18942
 18944 3 39.98 34.26 44.65 0.13 18943
 18945 3 39.97 34.26 44.51 0.132 18944
 18946 3 39.89 34.43 44.31 0.134 18945
 18947 3 39.82 34.52 44.18 0.102 18946
 18948 3 39.67 34.58 44.1 0.122 18947
 18949 3 39.59 34.68 44.08 0.116 18948
 18950 3 39.57 34.81 43.98 0.128 18949
 18951 3 39.58 34.98 43.95 0.22 18950
 18952 3 39.27 34.9 44.17 0.073 18951
 18953 3 39.18 34.81 44.23 0.076 18952
 18954 3 39.13 34.68 44.23 0.093 18953
 18955 3 39.13 34.56 44.23 0.124 18954
 18956 3 39.27 34.47 44.29 0.111 18955
 18957 3 39.42 34.47 44.34 0.1 18956
 18958 3 39.5 34.42 44.43 0.131 18957
 18959 3 39.55 34.32 44.53 0.086 18958
 18960 3 39.74 35.18 44.12 0.171 18951
 18961 3 39.98 35.38 44.09 0.092 18960
 18962 3 40.04 35.52 44.14 0.115 18961
 18963 3 40.19 35.67 44.2 0.127 18962
 18964 3 40.34 35.82 44.17 0.094 18963
 18965 3 40.45 35.97 44.18 0.128 18964
 18966 3 40.61 36.17 44.14 0.086 18965
 18967 3 40.72 36.31 44.13 0.1 18966
 18968 3 40.87 36.51 44.12 0.139 18967
 18969 3 41.04 36.6 44.1 0.137 18968
 18970 3 41.27 36.72 44.09 0.138 18969
 18971 3 41.52 36.78 44.14 0.113 18970
 18972 3 41.68 36.83 44.14 0.119 18971
 18973 3 41.8 36.86 44.14 0.08 18972
 18974 3 41.86 36.95 44.22 0.07 18973
 18975 3 41.96 36.99 44.28 0.102 18974
 18976 3 39.65 34.01 44.83 0.116 18943
 18977 3 39.52 33.9 44.76 0.075 18976
 18978 3 39.44 33.84 44.75 0.098 18977
 18979 3 39.34 33.74 44.67 0.097 18978
 18980 3 39.2 33.65 44.71 0.127 18979
 18981 3 39.06 33.54 44.66 0.13 18980
 18982 3 38.89 33.39 44.65 0.105 18981
 18983 3 38.76 33.3 44.7 0.000125 18982
 18984 3 43.66 34.14 44.35 0.161 18675
 18985 3 43.85 34.14 44.32 0.2 18984
 18986 3 43.94 34.12 44.28 0.248 18985
 18987 3 43.97 34.28 44.59 0.141 18986
 18988 3 44.06 34.32 44.62 0.044 18987
 18989 3 44.09 34.06 44.08 0.235 18986
 18990 3 44.21 34.1 44.01 0.204 18989
 18991 3 44.3 34.21 43.97 0.139 18990
 18992 3 43.29 32.36 42.75 0.137 18575
 18993 3 43.51 32.29 42.72 0.089 18992
 18994 3 43.59 32.14 42.67 0.095 18993
 18995 3 43.59 32 42.56 0.084 18994
 18996 3 43.68 31.94 42.5 0.124 18995
 18997 3 43.8 31.83 42.66 0.095 18996
 18998 3 42.67 31.86 42.82 0.083 18569
 18999 3 42.55 31.77 42.78 0.112 18998
 19000 3 42.49 31.7 42.74 0.104 18999
 19001 3 42.37 31.62 42.64 0.058 19000
 19002 3 42.18 31.71 42.54 0.169 19001
 19003 3 41.85 31.64 42.62 0.105 19002
 19004 3 41.69 31.54 42.59 0.119 19003
 19005 3 41.52 31.39 42.51 0.135 19004
 19006 3 41.33 31.28 42.4 0.109 19005
 19007 3 41.44 31.37 42.25 0.159 19006
 19008 3 41.61 31.46 42.17 0.138 19007
 19009 3 41.71 31.49 42.06 0.095 19008
 19010 3 41.9 28.23 41.72 0.096 3774
 19011 3 41.89 28.34 41.58 0.085 19010
 19012 3 41.97 28.48 41.58 0.082 19011
 19013 3 42.03 28.58 41.63 0.115 19012
 19014 3 41.95 28.72 41.66 0.15 19013
 19015 3 46.33 25.91 40.16 0.109 3367
 19016 3 46.29 26.02 40.01 0.093 19015
 19017 3 46.23 26.07 39.92 0.134 19016
 19018 3 46.26 26.13 39.84 0.189 19017
 19019 3 46.23 26.24 39.81 0.203 19018
 19020 3 46.26 26.62 40.11 0.12 19019
 19021 3 46.12 26.7 40.2 0.136 19020
 19022 3 45.97 26.74 40.28 0.13 19021
 19023 3 45.94 26.96 40.34 0.123 19022
 19024 3 45.99 27.06 40.35 0.09 19023
 19025 3 46.44 26.41 39.73 0.143 19019
 19026 3 46.74 26.53 39.71 0.104 19025
 19027 3 46.56 26.45 39.7 0.143 19025
 19028 3 45.86 26.02 39.54 0.133 19027
 19029 3 45.77 25.95 39.42 0.138 19028
 19030 3 45.69 25.85 39.35 0.102 19029
 19031 3 45.61 25.86 39.2 0.123 19030
 19032 3 45.64 25.75 39.17 0.126 19031
 19033 3 50.13 25.97 39.91 0.125 3285
 19034 3 50.21 26.14 39.88 0.07 19033
 19035 3 50.27 26.27 39.9 0.132 19034
 19036 3 50.32 26.39 39.89 0.154 19035
 19037 3 50.4 26.55 39.91 0.196 19036
 19038 3 50.42 26.69 39.91 0.214 19037
 19039 3 50.28 26.8 40.19 0.131 19038
 19040 3 50.31 26.92 40.27 0.156 19039
 19041 3 50.25 27.04 40.28 0.174 19040
 19042 3 50.11 27.26 40.28 0.138 19041
 19043 3 50.04 27.44 40.23 0.105 19042
 19044 3 50.13 27.59 40.22 0.135 19043
 19045 3 50.14 27.79 40.19 0.133 19044
 19046 3 50.11 27.92 40.12 0.108 19045
 19047 3 50.55 26.82 39.66 0.081 19038
 19048 3 50.66 26.94 39.64 0.121 19047
 19049 3 50.79 27.02 39.66 0.09 19048
 19050 3 50.93 27.1 39.56 0.112 19049
 19051 3 51.03 27.21 39.46 0.123 19050
 19052 3 51.08 27.35 39.35 0.118 19051
 19053 3 51.17 27.43 39.27 0.125 19052
 19054 3 51.32 27.46 39.18 0.063 19053
 19055 3 51.42 27.57 39.19 0.135 19054
 19056 3 51.55 27.6 39.19 0.125 19055
 19057 3 51.65 27.62 39.14 0.071 19056
 19058 3 51.68 24.22 39.75 0.08 2756
 19059 3 51.72 24.31 39.8 0.1 19058
 19060 3 54.98 22.01 37.73 0.171 2733
 19061 3 55.11 21.93 37.79 0.133 19060
 19062 3 55.32 21.97 37.8 0.116 19061
 19063 3 55.51 21.97 37.79 0.109 19062
 19064 3 55.74 21.99 37.86 0.125 19063
 19065 3 55.92 21.95 37.87 0.142 19064
 19066 3 56.07 21.77 38.04 0.095 19065
 19067 3 56.13 21.71 38.19 0.107 19066
 19068 3 56.25 21.77 38.25 0.116 19067
 19069 3 56.46 21.79 38.37 0.116 19068
 19070 3 56.62 21.8 38.46 0.15 19069
 19071 3 56.67 21.88 38.55 0.224 19070
 19072 3 56.6 21.92 38.66 0.292 19071
 19073 3 57.09 22.06 38.39 0.097 19072
 19074 3 57.17 22.13 38.41 0.000125 19073
 19075 3 56.24 21.9 38.88 0.121 19072
 19076 3 56.1 21.98 38.98 0.128 19075
 19077 3 55.92 21.98 39 0.146 19076
 19078 3 55.74 22.13 39.01 0.084 19077
 19079 3 55.6 22.25 39 0.112 19078
 19080 3 55.47 22.35 38.96 0.107 19079
 19081 3 55.41 22.51 38.94 0.13 19080
 19082 3 55.33 22.66 38.98 0.121 19081
 19083 3 55.3 22.82 39.04 0.114 19082
 19084 3 55.13 22.9 39.13 0.111 19083
 19085 3 55.03 22.99 39.17 0.132 19084
 19086 3 54.93 23.1 39.16 0.096 19085
 19087 3 54.92 23.26 39.16 0.092 19086
 19088 3 54.83 23.36 39.17 0.09 19087
 19089 3 54.74 23.49 39.19 0.108 19088
 19090 3 54.74 23.63 39.25 0.131 19089
 19091 3 54.77 23.77 39.25 0.169 19090
 19092 3 54.85 23.87 39.32 0.137 19091
 19093 3 54.93 24.05 39.33 0.111 19092
 19094 3 55.01 24.14 39.32 0.111 19093
 19095 3 55.15 24.32 39.35 0.129 19094
 19096 3 55.27 24.4 39.41 0.103 19095
 19097 3 55.53 20.2 33.7 0.141 2698
 19098 3 55.43 20.11 33.53 0.113 19097
 19099 3 55.28 19.99 33.41 0.135 19098
 19100 3 55.1 19.84 33.41 0.207 19099
 19101 3 55.03 19.76 33.34 0.179 19100
 19102 3 55.1 19.59 33.14 0.054 19101
 19103 3 54.96 19.46 33.05 0.097 19102
 19104 3 54.82 19.31 33.02 0.107 19103
 19105 3 54.75 19.23 32.96 0.119 19104
 19106 3 54.62 19.11 32.93 0.137 19105
 19107 3 54.49 18.97 32.83 0.182 19106
 19108 3 54.38 18.95 32.79 0.228 19107
 19109 3 54.37 18.74 32.52 0.146 19108
 19110 3 54.34 18.65 32.3 0.154 19109
 19111 3 54.31 18.59 32.12 0.149 19110
 19112 3 54.28 18.56 31.94 0.106 19111
 19113 3 54.25 18.56 31.79 0.132 19112
 19114 3 54.19 18.56 31.61 0.128 19113
 19115 3 54.09 18.54 31.53 0.133 19114
 19116 3 54 18.48 31.38 0.153 19115
 19117 3 53.88 18.57 31.24 0.132 19116
 19118 3 53.78 18.51 31.1 0.125 19117
 19119 3 53.61 18.49 30.96 0.108 19118
 19120 3 53.52 18.44 30.87 0.103 19119
 19121 3 53.42 18.4 30.76 0.132 19120
 19122 3 53.28 18.33 30.61 0.132 19121
 19123 3 53.14 18.23 30.58 0.122 19122
 19124 3 53.05 18.13 30.55 0.187 19123
 19125 3 52.95 18.07 30.56 0.261 19124
 19126 3 52.96 17.97 30.83 0.166 19125
 19127 3 52.9 18 30.94 0.155 19126
 19128 3 52.82 18.22 30.99 0.029 19127
 19129 3 52.69 18.23 31 0.094 19128
 19130 3 52.78 17.79 30.9 0.066 19127
 19131 3 52.79 17.64 30.99 0.081 19130
 19132 3 52.77 17.5 31.01 0.1 19131
 19133 3 52.63 17.4 31.01 0.107 19132
 19134 3 52.5 17.3 31.08 0.12 19133
 19135 3 52.34 17.13 31.1 0.143 19134
 19136 3 52.18 16.99 31.09 0.157 19135
 19137 3 51.97 16.83 31.12 0.086 19136
 19138 3 51.89 16.69 31.05 0.058 19137
 19139 3 51.76 16.62 30.95 0.128 19138
 19140 3 51.83 16.59 30.73 0.149 19139
 19141 3 51.79 16.61 30.56 0.055 19140
 19142 3 51.54 16.38 31.08 0.163 19139
 19143 3 51.77 16.36 31.26 0.099 19142
 19144 3 51.83 16.34 31.34 0.15 19143
 19145 3 51.98 16.12 31.41 0.071 19144
 19146 3 52.12 16.09 31.43 0.073 19145
 19147 3 52.2 15.97 31.43 0.074 19146
 19148 3 52.33 15.84 31.38 0.056 19147
 19149 3 52.44 15.8 31.35 0.07 19148
 19150 3 52.44 15.73 31.25 0.074 19149
 19151 3 52.54 15.69 31.08 0.125 19150
 19152 3 52.71 15.67 30.94 0.1 19151
 19153 3 52.84 15.63 30.88 0.067 19152
 19154 3 51.33 16.34 30.95 0.128 19142
 19155 3 51.2 16.26 31.01 0.122 19154
 19156 3 51.06 16.23 31.09 0.064 19155
 19157 3 50.9 16.24 31.09 0.065 19156
 19158 3 50.81 16.15 31.08 0.067 19157
 19159 3 50.7 16.13 31.11 0.11 19158
 19160 3 50.63 16.04 31.12 0.169 19159
 19161 3 50.53 15.95 31.16 0.211 19160
 19162 3 50.45 15.85 31.15 0.207 19161
 19163 3 50.32 15.64 30.85 0.087 19162
 19164 3 50.19 15.55 30.79 0.065 19163
 19165 3 50.14 15.42 30.73 0.035 19164
 19166 3 52.78 18.25 30.26 0.183 19125
 19167 3 52.75 18.32 30.1 0.168 19166
 19168 3 52.75 18.27 29.99 0.171 19167
 19169 3 52.65 18.28 29.94 0.276 19168
 19170 3 52.63 18.38 29.87 0.322 19169
 19171 3 52.46 18.33 29.78 0.297 19170
 19172 3 52.54 18.48 29.69 0.386 19171
 19173 3 52.32 17.92 29.6 0.115 19172
 19174 3 52.23 17.83 29.45 0.099 19173
 19175 3 52.15 17.71 29.36 0.119 19174
 19176 3 52.02 17.57 29.31 0.108 19175
 19177 3 51.87 17.42 29.28 0.07 19176
 19178 3 51.77 17.34 29.21 0.118 19177
 19179 3 51.66 17.17 29.26 0.128 19178
 19180 3 51.59 17.11 29.23 0.092 19179
 19181 3 52.48 18.62 29.57 0.356 19172
 19182 3 52.4 18.68 29.45 0.275 19181
 19183 3 52.37 18.76 29.37 0.212 19182
 19184 3 52.3 18.73 29.25 0.19 19183
 19185 3 52.28 18.75 29.12 0.187 19184
 19186 3 52.15 18.85 29 0.234 19185
 19187 3 52.06 18.99 28.92 0.261 19186
 19188 3 51.94 19.12 28.77 0.358 19187
 19189 3 51.84 19.24 28.75 0.337 19188
 19190 3 51.74 19.33 28.82 0.286 19189
 19191 3 51.66 19.43 28.71 0.2 19190
 19192 3 51.53 19.49 28.66 0.154 19191
 19193 3 54.84 19.6 33.47 0.098 19101
 19194 3 54.72 19.49 33.54 0.106 19193
 19195 3 59.69 16.37 27.31 0.764 439
 19196 3 59.74 16.43 27.25 0.681 19195
 19197 3 59.85 16.41 27.15 0.692 19196
 19198 3 59.96 16.35 27.02 0.733 19197
 19199 3 60.03 16.22 26.9 0.718 19198
 19200 3 60.2 16.16 26.84 0.729 19199
 19201 3 60.29 16.16 26.75 0.706 19200
 19202 3 60.42 16.01 26.65 0.695 19201
 19203 3 60.52 15.84 26.52 0.703 19202
 19204 3 60.66 15.8 26.4 0.667 19203
 19205 3 60.75 15.73 26.23 0.675 19204
 19206 3 60.89 15.61 26.17 0.69 19205
 19207 3 61.05 15.45 26.09 0.696 19206
 19208 3 61.15 15.33 25.93 0.671 19207
 19209 3 61.27 15.28 25.79 0.656 19208
 19210 3 61.39 15.22 25.63 0.655 19209
 19211 3 61.6 15.19 25.52 0.658 19210
 19212 3 61.72 15.11 25.36 0.612 19211
 19213 3 61.9 15.09 25.28 0.593 19212
 19214 3 62.06 15.04 25.19 0.564 19213
 19215 3 62.25 15.06 25.11 0.555 19214
 19216 3 62.44 15 25.03 0.563 19215
 19217 3 62.6 15.09 24.89 0.568 19216
 19218 3 62.74 15.14 24.68 0.601 19217
 19219 3 62.89 15.17 24.61 0.623 19218
 19220 3 63.02 15.23 24.49 0.618 19219
 19221 3 63.23 15.28 24.39 0.647 19220
 19222 3 63.42 15.36 24.29 0.657 19221
 19223 3 63.57 15.32 24.22 0.635 19222
 19224 3 63.75 15.33 24.11 0.626 19223
 19225 3 63.9 15.42 24 0.588 19224
 19226 3 64.11 15.45 23.87 0.559 19225
 19227 3 64.26 15.45 23.8 0.547 19226
 19228 3 64.43 15.51 23.73 0.554 19227
 19229 3 64.62 15.56 23.62 0.572 19228
 19230 3 64.78 15.68 23.52 0.592 19229
 19231 3 65.02 15.89 23.4 0.636 19230
 19232 3 65.51 16.5 23.08 0.045 19231
 19233 3 65.21 16.1 23.35 0.657 19231
 19234 3 65.28 16.21 23.31 0.646 19233
 19235 3 65.42 16.37 23.25 0.555 19234
 19236 3 65.55 16.28 23.25 0.588 19235
 19237 3 65.65 16.39 23.24 0.605 19236
 19238 3 65.68 16.49 23.35 0.574 19237
 19239 3 65.87 16.59 23.26 0.638 19238
 19240 3 66.04 16.76 23.18 0.676 19239
 19241 3 66.29 16.88 23.1 0.607 19240
 19242 3 66.44 17.01 23.09 0.585 19241
 19243 3 66.59 17.06 23.06 0.52 19242
 19244 3 66.82 17.19 22.98 0.552 19243
 19245 3 67.05 17.24 22.95 0.568 19244
 19246 3 67.26 17.34 22.92 0.541 19245
 19247 3 67.45 17.45 22.85 0.556 19246
 19248 3 67.61 17.46 22.85 0.535 19247
 19249 3 67.81 17.69 22.77 0.546 19248
 19250 3 67.99 17.86 22.75 0.525 19249
 19251 3 68.09 18.1 22.74 0.49 19250
 19252 3 68.2 18.29 22.76 0.484 19251
 19253 3 68.38 18.41 22.76 0.517 19252
 19254 3 68.53 18.54 22.75 0.5 19253
 19255 3 68.68 18.7 22.76 0.488 19254
 19256 3 68.87 18.85 22.69 0.479 19255
 19257 3 69.02 18.98 22.69 0.462 19256
 19258 3 69.25 19.09 22.66 0.446 19257
 19259 3 69.45 19.17 22.72 0.439 19258
 19260 3 69.67 19.29 22.7 0.461 19259
 19261 3 69.86 19.46 22.71 0.474 19260
 19262 3 70.05 19.6 22.74 0.473 19261
 19263 3 70.23 19.73 22.75 0.462 19262
 19264 3 70.42 19.79 22.85 0.477 19263
 19265 3 70.61 19.88 22.91 0.452 19264
 19266 3 70.73 20.09 22.93 0.453 19265
 19267 3 70.92 20.19 22.95 0.462 19266
 19268 3 71.04 20.39 22.98 0.471 19267
 19269 3 71.22 20.55 23 0.444 19268
 19270 3 71.43 20.7 23.03 0.451 19269
 19271 3 71.62 20.84 23.05 0.433 19270
 19272 3 71.88 21.04 23.05 0.454 19271
 19273 3 72.1 21.18 23.14 0.451 19272
 19274 3 72.33 21.39 23.15 0.455 19273
 19275 3 72.55 21.52 23.16 0.451 19274
 19276 3 72.88 21.62 23.18 0.448 19275
 19277 3 73.09 21.77 23.29 0.446 19276
 19278 3 73.37 21.89 23.24 0.432 19277
 19279 3 73.56 22.09 23.31 0.464 19278
 19280 3 73.78 22.2 23.34 0.464 19279
 19281 3 73.99 22.4 23.36 0.48 19280
 19282 3 74.14 22.59 23.44 0.513 19281
 19283 3 74.41 23.08 23.36 0.626 19282
 19284 3 74.55 23.12 23.41 0.609 19283
 19285 3 74.74 23.1 23.39 0.571 19284
 19286 3 74.92 23.12 23.4 0.514 19285
 19287 3 75.08 23.13 23.46 0.481 19286
 19288 3 75.51 23.14 23.42 0.556 19287
 19289 3 76.39 22.96 23.18 0.22 19288
 19290 3 76.59 22.97 23.08 0.221 19289
 19291 3 76.83 22.99 22.91 0.188 19290
 19292 3 77.02 23.08 22.89 0.186 19291
 19293 3 77.17 23.12 22.83 0.213 19292
 19294 3 77.32 23.11 22.75 0.27 19293
 19295 3 77.5 23.18 22.74 0.336 19294
 19296 3 77.71 23.21 22.71 0.373 19295
 19297 3 77.87 23.17 22.67 0.351 19296
 19298 3 78.07 23.21 22.63 0.376 19297
 19299 3 78.27 23.31 22.62 0.349 19298
 19300 3 78.4 23.32 22.65 0.314 19299
 19301 3 78.52 23.18 22.65 0.308 19300
 19302 3 78.64 23.15 22.57 0.299 19301
 19303 3 78.76 23.01 22.46 0.31 19302
 19304 3 78.6 22.59 21.95 0.149 19303
 19305 3 78.68 22.38 21.71 0.113 19304
 19306 3 78.68 22.25 21.64 0.161 19305
 19307 3 78.61 22.1 21.59 0.167 19306
 19308 3 78.58 21.91 21.49 0.18 19307
 19309 3 78.53 21.76 21.45 0.173 19308
 19310 3 78.53 21.61 21.3 0.15 19309
 19311 3 78.53 21.54 21.23 0.19 19310
 19312 3 78.56 21.44 21.14 0.247 19311
 19313 3 78.52 21.3 21.05 0.271 19312
 19314 3 78.53 21.18 20.94 0.341 19313
 19315 3 78.19 21.18 20.76 0.091 19314
 19316 3 78.23 21.08 20.73 0.128 19315
 19317 3 78.26 20.98 20.65 0.115 19316
 19318 3 78.24 20.79 20.61 0.126 19317
 19319 3 78.24 20.59 20.68 0.085 19318
 19320 3 78.18 20.47 20.68 0.129 19319
 19321 3 78.03 20.45 20.7 0.081 19320
 19322 3 77.9 20.47 20.66 0.076 19321
 19323 3 77.78 20.4 20.64 0.065 19322
 19324 3 77.64 20.29 20.63 0.097 19323
 19325 3 77.46 20.2 20.64 0.116 19324
 19326 3 77.38 20.1 20.58 0.125 19325
 19327 3 77.29 19.96 20.49 0.043 19326
 19328 3 77.2 19.88 20.4 0.094 19327
 19329 3 77.12 19.84 20.33 0.06 19328
 19330 3 78.6 21.01 20.89 0.343 19314
 19331 3 78.77 20.64 20.96 0.134 19330
 19332 3 78.8 20.44 20.94 0.104 19331
 19333 3 78.88 20.31 20.76 0.106 19332
 19334 3 78.82 20.16 20.66 0.115 19333
 19335 3 78.75 20.08 20.56 0.169 19334
 19336 3 78.63 19.98 20.46 0.15 19335
 19337 3 78.54 19.8 20.38 0.108 19336
 19338 3 78.46 19.69 20.35 0.12 19337
 19339 3 78.3 19.6 20.28 0.126 19338
 19340 3 78.15 19.43 20.22 0.121 19339
 19341 3 78.04 19.33 20.17 0.112 19340
 19342 3 77.97 19.22 20.09 0.097 19341
 19343 3 77.88 19.07 20.13 0.155 19342
 19344 3 77.81 18.94 20.2 0.202 19343
 19345 3 77.7 18.82 20.24 0.182 19344
 19346 3 77.52 18.67 20.01 0.078 19345
 19347 3 77.39 18.56 19.93 0.082 19346
 19348 3 77.33 18.42 19.87 0.05 19347
 19349 3 77.22 18.32 19.79 0.084 19348
 19350 3 77.12 18.26 19.81 0.117 19349
 19351 3 77.11 18.22 19.72 0.077 19350
 19352 3 77.01 18.16 19.68 0.068 19351
 19353 3 78.68 21.18 20.65 0.237 19330
 19354 3 78.69 21.56 20.46 0.12 19353
 19355 3 78.57 21.58 20.44 0.152 19354
 19356 3 78.42 21.6 20.33 0.083 19355
 19357 3 78.33 21.6 20.24 0.096 19356
 19358 3 78.22 21.62 20.11 0.105 19357
 19359 3 78.09 21.57 20.1 0.093 19358
 19360 3 77.92 21.55 20.05 0.102 19359
 19361 3 77.84 21.48 19.91 0.088 19360
 19362 3 77.69 21.37 19.73 0.157 19361
 19363 3 77.54 21.29 19.63 0.141 19362
 19364 3 77.29 21.26 19.39 0.108 19363
 19365 3 77.23 21.36 19.29 0.105 19364
 19366 3 78.74 20.98 20.55 0.14 19353
 19367 3 78.87 20.87 20.45 0.132 19366
 19368 3 78.77 20.71 20.33 0.113 19367
 19369 3 78.66 20.61 20.18 0.079 19368
 19370 3 78.56 20.5 20.09 0.117 19369
 19371 3 78.53 20.37 19.92 0.12 19370
 19372 3 78.45 20.29 19.79 0.153 19371
 19373 3 78.4 20.16 19.71 0.175 19372
 19374 3 78.46 20.05 19.61 0.198 19373
 19375 3 78.49 19.89 19.49 0.208 19374
 19376 3 78.48 19.84 19.36 0.308 19375
 19377 3 78.54 19.72 19.21 0.32 19376
 19378 3 78.42 19.58 19.06 0.233 19377
 19379 3 78.36 19.53 18.94 0.242 19378
 19380 3 78.34 19.42 18.83 0.23 19379
 19381 3 78.21 19.3 18.77 0.235 19380
 19382 3 77.93 19.29 18.55 0.151 19381
 19383 3 77.82 19.23 18.41 0.124 19382
 19384 3 77.8 19.14 18.27 0.102 19383
 19385 3 77.69 19.07 18.14 0.124 19384
 19386 3 77.62 19.01 18.01 0.119 19385
 19387 3 77.48 18.93 17.98 0.12 19386
 19388 3 77.33 18.88 17.9 0.126 19387
 19389 3 77.31 18.82 17.79 0.152 19388
 19390 3 77.13 18.83 17.66 0.152 19389
 19391 3 76.97 18.89 17.52 0.194 19390
 19392 3 76.89 18.88 17.42 0.244 19391
 19393 3 76.8 18.87 17.33 0.272 19392
 19394 3 77.04 18.64 17.2 0.14 19393
 19395 3 77.17 18.63 17.07 0.118 19394
 19396 3 77.22 18.64 16.89 0.127 19395
 19397 3 77.23 18.55 16.71 0.085 19396
 19398 3 77.26 18.53 16.56 0.129 19397
 19399 3 77.28 18.47 16.45 0.136 19398
 19400 3 77.25 18.43 16.29 0.131 19399
 19401 3 77.14 18.4 16.11 0.111 19400
 19402 3 77.03 18.36 16.03 0.14 19401
 19403 3 76.94 18.31 15.95 0.139 19402
 19404 3 76.84 18.27 15.86 0.152 19403
 19405 3 76.7 18.18 15.76 0.16 19404
 19406 3 76.55 18.14 15.64 0.11 19405
 19407 3 76.49 18.06 15.48 0.112 19406
 19408 3 76.43 18.09 15.36 0.126 19407
 19409 3 76.4 18.06 15.21 0.149 19408
 19410 3 76.36 18 15.12 0.157 19409
 19411 3 76.27 17.9 15.02 0.154 19410
 19412 3 76.02 17.82 14.92 0.085 19411
 19413 3 75.95 17.73 14.91 0.063 19412
 19414 3 76.31 19.2 17.3 0.114 19393
 19415 3 76.13 19.18 17.21 0.151 19414
 19416 3 75.87 19.22 17.02 0.183 19415
 19417 3 75.75 19.22 16.94 0.184 19416
 19418 3 75.78 19.46 16.75 0.101 19417
 19419 3 75.81 19.57 16.63 0.076 19418
 19420 3 75.78 19.66 16.58 0.000125 19419
 19421 3 75.55 19.12 16.98 0.097 19417
 19422 3 75.43 19.15 16.98 0.086 19421
 19423 3 75.28 19.19 17.03 0.1 19422
 19424 3 75.13 19.2 17.05 0.115 19423
 19425 3 75.01 19.25 17.12 0.136 19424
 19426 3 74.97 19.47 17.2 0.094 19425
 19427 3 74.81 19.57 17.28 0.114 19426
 19428 3 74.68 19.65 17.33 0.096 19427
 19429 3 74.55 19.75 17.41 0.049 19428
 19430 3 74.49 19.84 17.44 0.037 19429
 19431 3 78.46 19.14 18.79 0.088 19381
 19432 3 78.5 19.03 18.7 0.095 19431
 19433 3 78.57 18.91 18.63 0.096 19432
 19434 3 78.66 18.76 18.59 0.094 19433
 19435 3 78.82 18.64 18.55 0.113 19434
 19436 3 79.07 18.57 18.55 0.142 19435
 19437 3 79.26 18.52 18.53 0.118 19436
 19438 3 79.44 18.57 18.53 0.095 19437
 19439 3 79.6 18.63 18.55 0.089 19438
 19440 3 79.77 18.65 18.58 0.088 19439
 19441 3 79.91 18.7 18.6 0.097 19440
 19442 3 80.04 18.73 18.59 0.087 19441
 19443 3 80.15 18.73 18.63 0.000125 19442
 19444 3 78.89 23.17 22.53 0.274 19303
 19445 3 79.13 23.27 22.62 0.24 19444
 19446 3 79.28 23.24 22.63 0.258 19445
 19447 3 79.42 23.23 22.69 0.282 19446
 19448 3 79.58 23.2 22.71 0.286 19447
 19449 3 79.69 23.18 22.72 0.325 19448
 19450 3 79.49 22.68 22.72 0.148 19449
 19451 3 79.49 22.54 22.79 0.122 19450
 19452 3 79.56 22.41 22.82 0.079 19451
 19453 3 79.53 22.23 22.89 0.125 19452
 19454 3 79.56 22.14 22.87 0.106 19453
 19455 3 80.03 23.41 22.71 0.222 19449
 19456 3 80.23 23.51 22.69 0.198 19455
 19457 3 80.37 23.54 22.72 0.22 19456
 19458 3 80.52 23.64 22.72 0.233 19457
 19459 3 80.75 23.8 22.74 0.206 19458
 19460 3 80.97 23.89 22.78 0.233 19459
 19461 3 81.16 23.94 22.79 0.189 19460
 19462 3 81.34 23.98 22.67 0.165 19461
 19463 3 81.48 24.08 22.7 0.186 19462
 19464 3 81.6 24.18 22.81 0.189 19463
 19465 3 81.7 24.2 22.75 0.218 19464
 19466 3 81.81 24.25 22.73 0.324 19465
 19467 3 82.02 24.28 22.75 0.344 19466
 19468 3 82.2 24.36 22.79 0.387 19467
 19469 3 82.36 24.44 22.8 0.442 19468
 19470 3 82.46 24.53 22.72 0.433 19469
 19471 3 82.65 24.55 22.71 0.461 19470
 19472 3 82.86 24.66 22.74 0.492 19471
 19473 3 83.02 24.69 22.76 0.5 19472
 19474 3 83.22 24.71 22.77 0.551 19473
 19475 3 83.4 24.88 23.06 0.506 19474
 19476 3 83.54 24.94 23.16 0.519 19475
 19477 3 83.74 24.93 23.19 0.515 19476
 19478 3 83.86 25 23.35 0.494 19477
 19479 3 83.87 25.36 23.43 0.382 19478
 19480 3 84.02 25.59 23.58 0.22 19479
 19481 3 84.04 25.76 23.75 0.163 19480
 19482 3 84 25.91 23.79 0.132 19481
 19483 3 84.06 26.08 23.82 0.153 19482
 19484 3 84.23 24.5 23.31 0.186 19478
 19485 3 84.38 24.55 23.38 0.175 19484
 19486 3 84.54 24.72 23.38 0.139 19485
 19487 3 84.67 24.9 23.47 0.115 19486
 19488 3 84.85 24.95 23.56 0.109 19487
 19489 3 84.99 25.03 23.59 0.112 19488
 19490 3 85.07 25.19 23.66 0.078 19489
 19491 3 85.13 25.25 23.75 0.182 19490
 19492 3 85.22 25.32 23.78 0.221 19491
 19493 3 85.23 25.43 23.87 0.201 19492
 19494 3 85.12 25.67 23.68 0.147 19493
 19495 3 85.18 25.74 23.63 0.068 19494
 19496 3 83.39 24.34 22.06 0.215 19474
 19497 3 83.47 24.35 21.99 0.245 19496
 19498 3 83.63 24.31 21.9 0.258 19497
 19499 3 83.74 24.26 21.82 0.31 19498
 19500 3 83.82 24.2 21.7 0.388 19499
 19501 3 83.92 24.21 21.59 0.419 19500
 19502 3 84.06 24.21 21.57 0.462 19501
 19503 3 84.12 24.18 21.45 0.551 19502
 19504 3 84.18 24.05 21.37 0.609 19503
 19505 3 84.28 24.04 21.27 0.697 19504
 19506 3 84.29 23.92 21.17 0.789 19505
 19507 3 84.33 23.88 21.06 0.858 19506
 19508 3 84.55 23.91 21.03 0.759 19507
 19509 3 84.59 23.99 20.87 0.693 19508
 19510 3 84.6 23.73 20.61 0.505 19509
 19511 3 84.64 23.72 20.46 0.433 19510
 19512 3 84.68 23.59 20.4 0.373 19511
 19513 3 84.83 23.61 20.34 0.295 19512
 19514 3 84.86 23.48 20.14 0.312 19513
 19515 3 84.92 23.42 20 0.301 19514
 19516 3 85.08 23.41 19.85 0.313 19515
 19517 3 85.13 23.32 19.77 0.37 19516
 19518 3 85.26 23.29 19.68 0.416 19517
 19519 3 85.39 23.22 19.6 0.459 19518
 19520 3 85.53 23.2 19.6 0.494 19519
 19521 3 85.67 23.2 19.52 0.491 19520
 19522 3 85.74 22.99 19.41 0.413 19521
 19523 3 85.91 22.98 19.4 0.39 19522
 19524 3 86.01 22.9 19.31 0.405 19523
 19525 3 86.18 22.94 19.25 0.355 19524
 19526 3 86.36 22.76 19.39 0.215 19525
 19527 3 86.5 22.65 19.36 0.172 19526
 19528 3 86.64 22.44 19.28 0.11 19527
 19529 3 86.72 22.36 19.17 0.13 19528
 19530 3 86.82 22.3 19.13 0.173 19529
 19531 3 86.98 22.24 19.17 0.169 19530
 19532 3 87.08 22.16 19.1 0.18 19531
 19533 3 87.25 22.07 19.03 0.182 19532
 19534 3 87.31 22.03 18.96 0.169 19533
 19535 3 87.53 21.84 18.92 0.152 19534
 19536 3 87.64 21.67 18.86 0.144 19535
 19537 3 87.8 21.63 18.82 0.149 19536
 19538 3 88.03 21.59 18.74 0.133 19537
 19539 3 88.18 21.5 18.63 0.143 19538
 19540 3 88.36 21.45 18.47 0.164 19539
 19541 3 88.47 21.37 18.4 0.16 19540
 19542 3 88.66 21.41 18.35 0.167 19541
 19543 3 88.77 21.41 18.22 0.201 19542
 19544 3 88.88 21.38 18.26 0.226 19543
 19545 3 89.02 21.29 18.22 0.28 19544
 19546 3 89.19 21.2 18.2 0.36 19545
 19547 3 89.32 21.15 18.15 0.411 19546
 19548 3 89.49 21.2 18.13 0.455 19547
 19549 3 89.64 21.1 17.89 0.317 19548
 19550 3 89.89 20.99 17.51 0.121 19549
 19551 3 90.05 21.03 17.33 0.132 19550
 19552 3 90.25 21.09 17.3 0.156 19551
 19553 3 90.38 21.17 17.33 0.155 19552
 19554 3 90.52 21.15 17.35 0.185 19553
 19555 3 90.63 21.07 17.45 0.224 19554
 19556 3 90.74 21.03 17.45 0.296 19555
 19557 3 90.79 21 17.76 0.214 19556
 19558 3 90.89 21.02 17.94 0.219 19557
 19559 3 90.76 21.25 18.17 0.093 19558
 19560 3 90.81 21.38 18.32 0.094 19559
 19561 3 90.89 21.53 18.41 0.116 19560
 19562 3 90.88 21.62 18.35 0.12 19561
 19563 3 90.99 21.84 18.25 0.104 19562
 19564 3 91.01 22 18.26 0.11 19563
 19565 3 91.05 22.16 18.29 0.148 19564
 19566 3 91.13 22.21 18.35 0.19 19565
 19567 3 91.03 20.96 17.86 0.159 19558
 19568 3 91.24 21.02 17.77 0.087 19567
 19569 3 91.32 20.97 17.69 0.117 19568
 19570 3 91.47 20.94 17.72 0.147 19569
 19571 3 91.63 20.99 17.84 0.089 19570
 19572 3 91.8 21 17.87 0.069 19571
 19573 3 91.93 21.06 17.79 0.107 19572
 19574 3 92.04 21.12 17.85 0.129 19573
 19575 3 92.15 21.2 17.91 0.151 19574
 19576 3 92.22 21.31 17.91 0.135 19575
 19577 3 92.49 21.37 18 0.076 19576
 19578 3 92.63 21.36 17.98 0.112 19577
 19579 3 92.74 21.34 17.96 0.101 19578
 19580 3 92.81 21.4 18 0.000125 19579
 19581 3 90.93 21.1 17.02 0.118 19556
 19582 3 91.07 21.06 16.9 0.125 19581
 19583 3 91.23 20.94 16.74 0.14 19582
 19584 3 86.35 23.17 18.79 0.167 19525
 19585 3 86.47 23.15 18.67 0.148 19584
 19586 3 86.55 23.12 18.42 0.17 19585
 19587 3 86.55 23.12 18.25 0.128 19586
 19588 3 86.64 23.06 18.13 0.149 19587
 19589 3 86.75 23.04 18.05 0.153 19588
 19590 3 86.86 23.03 17.91 0.134 19589
 19591 3 86.99 23.02 17.81 0.116 19590
 19592 3 87.11 23.06 17.65 0.134 19591
 19593 3 87.22 23.06 17.54 0.124 19592
 19594 3 87.23 23.01 17.43 0.107 19593
 19595 3 87.28 22.89 17.27 0.15 19594
 19596 3 87.45 22.86 17.13 0.26 19595
 19597 3 87.5 22.86 16.99 0.28 19596
 19598 3 87.7 22.96 17.13 0.117 19597
 19599 3 87.86 22.91 17.01 0.084 19598
 19600 3 87.52 22.74 16.68 0.128 19597
 19601 3 87.62 22.71 16.53 0.149 19600
 19602 3 87.71 22.65 16.41 0.181 19601
 19603 3 87.76 22.59 16.27 0.217 19602
 19604 3 87.94 22.69 16.19 0.155 19603
 19605 3 88.16 22.78 16.04 0.145 19604
 19606 3 88.39 22.83 15.93 0.167 19605
 19607 3 88.52 22.86 15.88 0.17 19606
 19608 3 88.83 22.98 15.75 0.16 19607
 19609 3 89.04 23.04 15.65 0.173 19608
 19610 3 89.21 23.03 15.52 0.16 19609
 19611 3 89.38 23.07 15.47 0.138 19610
 19612 3 89.55 23.09 15.41 0.146 19611
 19613 3 89.74 23.09 15.4 0.124 19612
 19614 3 89.88 23.12 15.33 0.087 19613
 19615 3 89.97 23.29 15.29 0.129 19614
 19616 3 89.95 23.44 15.26 0.146 19615
 19617 3 89.92 23.62 15.25 0.101 19616
 19618 3 89.95 23.79 15.15 0.107 19617
 19619 3 89.86 23.93 15.05 0.148 19618
 19620 3 89.84 24.03 14.95 0.165 19619
 19621 3 89.81 24.11 14.85 0.179 19620
 19622 3 89.72 24.23 14.76 0.214 19621
 19623 3 89.68 24.2 14.63 0.237 19622
 19624 3 89.64 24.29 14.57 0.257 19623
 19625 3 89.48 23.89 14.46 0.112 19624
 19626 3 89.32 23.86 14.34 0.135 19625
 19627 3 89.2 23.86 14.23 0.175 19626
 19628 3 88.98 23.74 14.2 0.175 19627
 19629 3 88.72 23.62 14.15 0.142 19628
 19630 3 88.56 23.58 14.06 0.114 19629
 19631 3 88.34 23.51 13.96 0.115 19630
 19632 3 88.12 23.42 13.86 0.074 19631
 19633 3 87.97 23.31 13.75 0.09 19632
 19634 3 87.83 23.24 13.64 0.12 19633
 19635 3 87.62 23.19 13.58 0.115 19634
 19636 3 87.54 23.25 13.45 0.099 19635
 19637 3 87.49 23.27 13.32 0.081 19636
 19638 3 89.75 24.72 14.63 0.105 19624
 19639 3 89.79 24.86 14.62 0.123 19638
 19640 3 89.82 25.02 14.6 0.154 19639
 19641 3 89.88 25.2 14.66 0.144 19640
 19642 3 89.91 25.34 14.71 0.171 19641
 19643 3 89.91 25.5 14.76 0.235 19642
 19644 3 89.88 25.68 14.83 0.217 19643
 19645 3 89.99 25.84 14.81 0.168 19644
 19646 3 90.16 26.04 14.73 0.123 19645
 19647 3 90.26 26.27 14.76 0.099 19646
 19648 3 90.32 26.38 14.73 0.109 19647
 19649 3 90.35 26.52 14.74 0.167 19648
 19650 3 90.48 26.62 14.84 0.182 19649
 19651 3 90.52 26.74 14.84 0.18 19650
 19652 3 90.58 26.87 14.83 0.257 19651
 19653 3 90.97 26.94 14.88 0.148 19652
 19654 3 91.1 27 14.87 0.158 19653
 19655 3 91.25 27.08 14.89 0.187 19654
 19656 3 91.43 27.07 14.99 0.204 19655
 19657 3 91.6 27.08 15.01 0.142 19656
 19658 3 91.74 27.05 15.08 0.126 19657
 19659 3 91.92 27 15.23 0.132 19658
 19660 3 92.08 26.99 15.28 0.129 19659
 19661 3 92.23 26.94 15.32 0.139 19660
 19662 3 92.37 26.93 15.42 0.167 19661
 19663 3 92.58 26.98 15.42 0.219 19662
 19664 3 92.74 26.97 15.42 0.268 19663
 19665 3 92.88 26.92 15.53 0.3 19664
 19666 3 93.03 26.85 15.54 0.294 19665
 19667 3 93.2 26.78 15.62 0.296 19666
 19668 3 93.39 26.73 15.74 0.284 19667
 19669 3 93.51 26.67 15.75 0.266 19668
 19670 3 93.7 26.6 15.88 0.233 19669
 19671 3 93.82 26.53 15.98 0.222 19670
 19672 3 93.99 26.54 16.08 0.199 19671
 19673 3 94.3 26.5 16.17 0.146 19672
 19674 3 94.49 26.53 16.22 0.113 19673
 19675 3 94.56 26.54 16.35 0.082 19674
 19676 3 94.68 26.54 16.4 0.087 19675
 19677 3 94.89 26.62 16.45 0.147 19676
 19678 3 95 26.61 16.48 0.14 19677
 19679 3 95.11 26.49 16.47 0.174 19678
 19680 3 95.21 26.3 16.45 0.185 19679
 19681 3 95.41 26.22 16.51 0.225 19680
 19682 3 95.6 26.21 16.59 0.198 19681
 19683 3 95.73 26.12 16.71 0.228 19682
 19684 3 95.78 26.07 16.86 0.267 19683
 19685 3 95.82 25.99 16.96 0.375 19684
 19686 3 95.78 25.87 17.02 0.473 19685
 19687 3 95.86 25.83 17.09 0.527 19686
 19688 3 95.92 25.75 17.19 0.489 19687
 19689 3 95.98 25.71 17.28 0.435 19688
 19690 3 96.43 25.76 17.34 0.261 19689
 19691 3 96.57 25.71 17.39 0.246 19690
 19692 3 96.69 25.69 17.49 0.259 19691
 19693 3 96.82 25.66 17.56 0.264 19692
 19694 3 96.99 25.64 17.61 0.229 19693
 19695 3 97.16 25.59 17.62 0.202 19694
 19696 3 97.29 25.61 17.62 0.177 19695
 19697 3 97.49 25.54 17.59 0.151 19696
 19698 3 97.67 25.43 17.64 0.135 19697
 19699 3 97.79 25.32 17.64 0.123 19698
 19700 3 97.94 25.19 17.66 0.137 19699
 19701 3 98.08 25.09 17.67 0.132 19700
 19702 3 98.26 25.01 17.64 0.129 19701
 19703 3 98.44 24.91 17.66 0.143 19702
 19704 3 98.59 24.81 17.65 0.146 19703
 19705 3 98.67 24.7 17.62 0.147 19704
 19706 3 98.78 24.64 17.61 0.119 19705
 19707 3 98.87 24.55 17.62 0.118 19706
 19708 3 98.95 24.46 17.61 0.136 19707
 19709 3 99.13 24.34 17.6 0.126 19708
 19710 3 99.14 24.23 17.6 0.143 19709
 19711 3 99.35 24.13 17.64 0.131 19710
 19712 3 99.45 24.02 17.63 0.112 19711
 19713 3 99.45 23.9 17.66 0.119 19712
 19714 3 99.55 23.79 17.66 0.157 19713
 19715 3 99.65 23.63 17.62 0.161 19714
 19716 3 99.85 23.57 17.66 0.133 19715
 19717 3 99.95 23.48 17.69 0.133 19716
 19718 3 100.15 23.38 17.64 0.098 19717
 19719 3 100.35 23.26 17.58 0.085 19718
 19720 3 100.46 23.11 17.54 0.066 19719
 19721 3 100.56 22.95 17.5 0.084 19720
 19722 3 100.66 22.87 17.47 0.123 19721
 19723 3 100.66 22.76 17.46 0.156 19722
 19724 3 100.66 22.59 17.45 0.153 19723
 19725 3 100.76 22.48 17.42 0.128 19724
 19726 3 100.86 22.35 17.41 0.082 19725
 19727 3 100.96 22.26 17.42 0.087 19726
 19728 3 101.16 22.18 17.4 0.076 19727
 19729 3 101.27 22.1 17.37 0.087 19728
 19730 3 101.37 21.97 17.34 0.113 19729
 19731 3 101.47 21.9 17.28 0.124 19730
 19732 3 101.47 21.8 17.2 0.177 19731
 19733 3 101.57 21.68 17.13 0.197 19732
 19734 3 101.57 21.56 17.09 0.195 19733
 19735 3 101.67 21.43 17.07 0.141 19734
 19736 3 101.87 21.27 17.04 0.07 19735
 19737 3 101.87 21.09 17.03 0.163 19736
 19738 3 101.98 20.98 17.06 0.158 19737
 19739 3 102.08 20.86 17.03 0.109 19738
 19740 3 102.08 20.71 17 0.129 19739
 19741 3 102.18 20.55 17 0.106 19740
 19742 3 102.28 20.42 16.98 0.04 19741
 19743 3 102.28 20.29 16.99 0.113 19742
 19744 3 102.38 20.16 16.95 0.136 19743
 19745 3 102.49 19.98 16.96 0.2 19744
 19746 3 102.59 19.88 17.02 0.159 19745
 19747 3 102.69 19.78 17.05 0.000125 19746
 19748 3 87.54 22.4 16.04 0.13 19603
 19749 3 87.5 22.39 15.9 0.117 19748
 19750 3 87.5 22.43 15.77 0.119 19749
 19751 3 87.47 22.32 15.67 0.043 19750
 19752 3 87.43 22.23 15.51 0.116 19751
 19753 3 87.41 22.13 15.41 0.155 19752
 19754 3 87.4 22.15 15.29 0.186 19753
 19755 3 87.48 22.29 15.11 0.075 19754
 19756 3 84.67 25.12 20.73 0.133 19509
 19757 3 84.68 25.29 20.64 0.148 19756
 19758 3 84.68 25.41 20.6 0.192 19757
 19759 3 84.72 25.49 20.53 0.256 19758
 19760 3 84.79 25.64 20.53 0.254 19759
 19761 3 84.86 25.9 20.67 0.17 19760
 19762 3 84.93 26.1 20.69 0.166 19761
 19763 3 84.96 26.26 20.73 0.097 19762
 19764 3 84.98 26.4 20.8 0.123 19763
 19765 3 85.03 26.49 20.81 0.178 19764
 19766 3 84.99 26.63 20.81 0.303 19765
 19767 3 85.03 26.74 20.8 0.385 19766
 19768 3 85.41 26.46 20.77 0.129 19767
 19769 3 85.54 26.47 20.71 0.082 19768
 19770 3 85.66 26.49 20.68 0.103 19769
 19771 3 85.74 26.45 20.59 0.108 19770
 19772 3 85.88 26.41 20.49 0.075 19771
 19773 3 85.98 26.45 20.48 0.088 19772
 19774 3 86.1 26.46 20.39 0.081 19773
 19775 3 86.16 26.54 20.17 0.18 19774
 19776 3 86.12 26.59 20.01 0.147 19775
 19777 3 86.03 26.56 19.86 0.162 19776
 19778 3 86.03 26.55 19.74 0.12 19777
 19779 3 84.99 26.97 20.76 0.372 19767
 19780 3 85 27.09 20.76 0.392 19779
 19781 3 85.14 27.06 21.13 0.19 19780
 19782 3 85.39 27.01 21.33 0.102 19781
 19783 3 85.42 26.95 21.42 0.067 19782
 19784 3 85.47 26.78 21.64 0.11 19783
 19785 3 85.51 26.72 21.73 0.163 19784
 19786 3 85.68 26.53 21.85 0.15 19785
 19787 3 85.03 27.27 20.08 0.131 19780
 19788 3 85.07 27.4 19.94 0.145 19787
 19789 3 85.18 27.56 19.89 0.124 19788
 19790 3 85.26 27.68 19.78 0.117 19789
 19791 3 85.35 27.7 19.65 0.191 19790
 19792 3 85.45 27.72 19.58 0.243 19791
 19793 3 85.47 27.76 19.42 0.263 19792
 19794 3 85.09 27.86 19.1 0.143 19793
 19795 3 85.06 27.91 18.95 0.162 19794
 19796 3 85.06 28.07 18.8 0.132 19795
 19797 3 85.08 28.21 18.74 0.163 19796
 19798 3 84.89 28.18 18.6 0.192 19797
 19799 3 84.86 28.25 18.49 0.255 19798
 19800 3 84.71 28.32 18.37 0.264 19799
 19801 3 84.6 28.37 18.34 0.333 19800
 19802 3 84.51 27.94 18.82 0.053 19801
 19803 3 84.55 27.79 18.86 0.11 19802
 19804 3 84.5 27.68 18.8 0.087 19803
 19805 3 84.49 27.54 18.82 0.116 19804
 19806 3 84.53 27.44 18.89 0.165 19805
 19807 3 84.59 27.3 19.11 0.165 19806
 19808 3 84.63 27.17 19.21 0.159 19807
 19809 3 84.51 26.94 19.29 0.123 19808
 19810 3 84.48 26.94 19.4 0.119 19809
 19811 3 84.41 27.38 18.62 0.112 19806
 19812 3 84.38 27.3 18.43 0.083 19811
 19813 3 84.49 28.29 18.33 0.203 19801
 19814 3 84.26 28.29 18.19 0.19 19813
 19815 3 84.09 28.53 18.01 0.098 19814
 19816 3 83.97 28.59 17.99 0.118 19815
 19817 3 83.78 28.62 17.95 0.094 19816
 19818 3 83.65 28.63 17.94 0.087 19817
 19819 3 84.71 28.79 18.05 0.138 19813
 19820 3 84.73 28.99 17.94 0.114 19819
 19821 3 84.76 29.22 17.88 0.137 19820
 19822 3 84.66 29.34 17.8 0.14 19821
 19823 3 84.66 29.45 17.77 0.131 19822
 19824 3 84.53 29.57 17.64 0.176 19823
 19825 3 84.42 29.62 17.54 0.185 19824
 19826 3 84.38 29.61 17.4 0.186 19825
 19827 3 84.29 29.6 17.31 0.155 19826
 19828 3 84.14 29.65 17.22 0.128 19827
 19829 3 84.05 29.7 17.05 0.119 19828
 19830 3 84.01 29.72 16.91 0.109 19829
 19831 3 83.97 29.84 16.79 0.127 19830
 19832 3 83.94 29.9 16.67 0.129 19831
 19833 3 83.9 30.15 16.45 0.162 19832
 19834 3 83.8 30.33 16.39 0.119 19833
 19835 3 83.7 30.37 16.32 0.142 19834
 19836 3 83.63 30.42 16.19 0.191 19835
 19837 3 83.61 30.41 16.05 0.223 19836
 19838 3 83.53 30.48 15.92 0.29 19837
 19839 3 83.41 30.45 15.83 0.278 19838
 19840 3 83.19 30.45 15.71 0.272 19839
 19841 3 83.13 30.52 15.59 0.315 19840
 19842 3 82.96 30.54 15.44 0.323 19841
 19843 3 82.96 30.65 15.32 0.28 19842
 19844 3 82.76 30.64 15.25 0.241 19843
 19845 3 82.64 30.63 15.12 0.148 19844
 19846 3 82.48 30.63 14.94 0.12 19845
 19847 3 82.37 30.69 14.78 0.123 19846
 19848 3 82.27 30.8 14.66 0.152 19847
 19849 3 82.19 30.8 14.56 0.147 19848
 19850 3 82.14 30.84 14.38 0.119 19849
 19851 3 82.18 30.93 14.16 0.111 19850
 19852 3 82.16 31.01 14.04 0.097 19851
 19853 3 82.14 31.03 13.9 0.119 19852
 19854 3 82.18 31.09 13.82 0.152 19853
 19855 3 82.05 31.09 13.69 0.117 19854
 19856 3 81.97 31.11 13.58 0.095 19855
 19857 3 81.89 31.18 13.5 0.141 19856
 19858 3 81.85 31.23 13.33 0.124 19857
 19859 3 81.84 31.25 13.15 0.107 19858
 19860 3 81.7 31.33 13.04 0.118 19859
 19861 3 81.61 31.39 12.96 0.151 19860
 19862 3 81.54 31.46 12.79 0.127 19861
 19863 3 81.36 31.5 12.65 0.104 19862
 19864 3 81.22 31.63 12.56 0.134 19863
 19865 3 81.05 31.71 12.53 0.163 19864
 19866 3 80.92 31.8 12.41 0.155 19865
 19867 3 80.88 31.86 12.29 0.114 19866
 19868 3 80.82 31.97 12.16 0.126 19867
 19869 3 80.72 32 12 0.131 19868
 19870 3 80.59 32.07 11.84 0.141 19869
 19871 3 80.46 32.09 11.73 0.182 19870
 19872 3 80.27 32.15 11.6 0.165 19871
 19873 3 80.13 32.16 11.5 0.172 19872
 19874 3 80.01 32.2 11.41 0.148 19873
 19875 3 85.25 28.43 18.83 0.143 19797
 19876 3 85.39 28.56 18.85 0.05 19875
 19877 3 85.78 27.78 19.45 0.167 19793
 19878 3 86.03 27.87 19.55 0.109 19877
 19879 3 86.14 27.85 19.55 0.138 19878
 19880 3 86.36 27.99 19.6 0.093 19879
 19881 3 85.1 23.51 21.73 0.147 19508
 19882 3 85.22 23.62 21.85 0.132 19881
 19883 3 85.21 23.77 21.97 0.128 19882
 19884 3 85.2 23.89 22.1 0.12 19883
 19885 3 85.18 24.04 22.18 0.092 19884
 19886 3 75.68 23.16 23.49 0.482 19288
 19887 3 75.84 23.19 23.62 0.481 19886
 19888 3 76.12 23.33 23.64 0.526 19887
 19889 3 76.27 23.42 23.74 0.49 19888
 19890 3 76.42 23.58 23.77 0.451 19889
 19891 3 76.48 23.74 23.88 0.447 19890
 19892 3 76.54 23.88 23.98 0.432 19891
 19893 3 76.68 24 24.02 0.413 19892
 19894 3 76.86 24.14 24.05 0.419 19893
 19895 3 76.96 24.25 24.1 0.374 19894
 19896 3 77.07 24.39 24.23 0.373 19895
 19897 3 77.28 24.52 24.2 0.373 19896
 19898 3 77.46 24.56 24.19 0.285 19897
 19899 3 77.39 24.72 24.47 0.293 19898
 19900 3 77.48 24.93 24.55 0.4 19899
 19901 3 77.54 25.67 25.02 0.109 19900
 19902 3 77.41 25.81 25.05 0.101 19901
 19903 3 77.28 25.84 25.11 0.07 19902
 19904 3 77.18 25.92 25.17 0.118 19903
 19905 3 77.05 26.1 25.25 0.101 19904
 19906 3 76.99 26.27 25.28 0.106 19905
 19907 3 77.01 26.36 25.35 0.092 19906
 19908 3 77 26.51 25.37 0.091 19907
 19909 3 77.1 26.61 25.32 0.092 19908
 19910 3 77.66 25 24.57 0.414 19900
 19911 3 77.85 25.09 24.57 0.384 19910
 19912 3 78.02 25.19 24.55 0.358 19911
 19913 3 78.19 25.28 24.59 0.358 19912
 19914 3 78.33 25.34 24.64 0.362 19913
 19915 3 78.53 25.4 24.62 0.363 19914
 19916 3 78.91 25.43 24.48 0.477 19915
 19917 3 79.06 25.49 24.53 0.447 19916
 19918 3 79.24 25.49 24.66 0.439 19917
 19919 3 79.31 25.56 24.79 0.429 19918
 19920 3 79.36 25.64 24.95 0.438 19919
 19921 3 79.4 25.8 25.01 0.435 19920
 19922 3 79.47 25.88 25.1 0.424 19921
 19923 3 79.53 26.05 25.15 0.42 19922
 19924 3 79.7 26.22 25.1 0.403 19923
 19925 3 79.83 26.39 25.13 0.386 19924
 19926 3 80.06 26.56 25.15 0.39 19925
 19927 3 80.23 26.71 25.19 0.375 19926
 19928 3 80.32 26.81 25.28 0.367 19927
 19929 3 80.42 26.98 25.37 0.35 19928
 19930 3 80.53 27.1 25.46 0.342 19929
 19931 3 80.65 27.24 25.58 0.342 19930
 19932 3 80.76 27.33 25.69 0.367 19931
 19933 3 80.85 27.41 25.79 0.38 19932
 19934 3 80.96 27.52 25.81 0.385 19933
 19935 3 81.01 27.58 25.93 0.404 19934
 19936 3 81.07 27.65 26.06 0.421 19935
 19937 3 81.23 27.79 26.1 0.431 19936
 19938 3 81.34 27.95 26.2 0.452 19937
 19939 3 81.39 28.14 26.31 0.474 19938
 19940 3 81.49 28.29 26.35 0.435 19939
 19941 3 81.46 28.97 26.25 0.541 19940
 19942 3 81.26 29.35 26.2 0.483 19941
 19943 3 81.14 29.43 26.19 0.495 19942
 19944 3 81.66 30.23 26.08 0.152 19943
 19945 3 81.73 30.41 26.03 0.15 19944
 19946 3 81.76 30.52 26.01 0.171 19945
 19947 3 81.86 30.68 26.02 0.139 19946
 19948 3 81.89 30.83 26.06 0.137 19947
 19949 3 81.94 30.99 26.07 0.158 19948
 19950 3 81.9 31.15 26.12 0.167 19949
 19951 3 81.9 31.32 26.16 0.136 19950
 19952 3 81.86 31.53 26.17 0.161 19951
 19953 3 81.78 31.65 26.16 0.16 19952
 19954 3 81.75 31.84 26.12 0.183 19953
 19955 3 81.66 31.92 26.12 0.236 19954
 19956 3 81.66 32.1 26.02 0.264 19955
 19957 3 81.03 32.16 26.02 0.146 19956
 19958 3 80.86 32.21 26.02 0.161 19957
 19959 3 80.63 32.25 26.07 0.109 19958
 19960 3 80.53 32.36 26.1 0.13 19959
 19961 3 80.43 32.49 26.2 0.109 19960
 19962 3 80.32 32.64 26.27 0.149 19961
 19963 3 80.3 32.77 26.3 0.184 19962
 19964 3 80.15 32.83 26.35 0.216 19963
 19965 3 80.07 32.93 26.36 0.293 19964
 19966 3 80.18 33.25 26.36 0.199 19965
 19967 3 80.05 33.34 26.36 0.196 19966
 19968 3 79.97 33.48 26.53 0.099 19967
 19969 3 79.87 33.51 26.59 0.106 19968
 19970 3 79.64 33.52 26.65 0.105 19969
 19971 3 79.49 33.58 26.68 0.088 19970
 19972 3 79.36 33.54 26.72 0.053 19971
 19973 3 79.23 33.52 26.72 0.119 19972
 19974 3 79.1 33.54 26.77 0.154 19973
 19975 3 78.95 33.53 26.78 0.19 19974
 19976 3 78.77 33.56 26.76 0.145 19975
 19977 3 78.49 33.68 26.79 0.075 19976
 19978 3 78.36 33.73 26.83 0.154 19977
 19979 3 78.2 33.73 26.92 0.166 19978
 19980 3 78.01 33.52 26.9 0.095 19979
 19981 3 77.92 33.43 26.86 0.056 19980
 19982 3 77.81 33.38 26.83 0.054 19981
 19983 3 77.72 33.36 26.93 0.113 19982
 19984 3 77.59 33.3 26.94 0.095 19983
 19985 3 77.55 33.39 27.03 0.000125 19984
 19986 3 80.22 33.62 26.29 0.089 19967
 19987 3 80.27 33.73 26.39 0.081 19986
 19988 3 80.27 33.82 26.52 0.161 19987
 19989 3 80.23 33.87 26.65 0.178 19988
 19990 3 80.22 33.9 26.75 0.171 19989
 19991 3 80.35 33.89 27 0.13 19990
 19992 3 80.26 33.91 27.06 0.000125 19991
 19993 3 79.75 32.59 26.28 0.153 19965
 19994 3 79.59 32.47 26.29 0.129 19993
 19995 3 79.55 32.44 26.39 0.000125 19994
 19996 3 82.09 32.26 25.82 0.217 19956
 19997 3 82.17 32.31 25.72 0.296 19996
 19998 3 82.17 32.35 25.62 0.366 19997
 19999 3 82.19 32.4 25.46 0.413 19998
 20000 3 82.26 32.47 25.43 0.502 19999
 20001 3 81.68 32.02 25.04 0.155 20000
 20002 3 81.55 31.86 24.93 0.109 20001
 20003 3 81.46 31.82 24.81 0.134 20002
 20004 3 81.25 31.73 24.74 0.122 20003
 20005 3 81.04 31.68 24.71 0.122 20004
 20006 3 80.86 31.64 24.66 0.105 20005
 20007 3 80.8 31.52 24.58 0.118 20006
 20008 3 80.75 31.38 24.53 0.112 20007
 20009 3 80.72 31.21 24.45 0.124 20008
 20010 3 80.71 31.04 24.4 0.099 20009
 20011 3 80.62 30.92 24.39 0.084 20010
 20012 3 82.23 32.61 25.41 0.421 20000
 20013 3 82.87 32.46 25.74 0.15 20012
 20014 3 83.02 32.57 25.66 0.104 20013
 20015 3 83.18 32.63 25.61 0.102 20014
 20016 3 83.33 32.61 25.55 0.034 20015
 20017 3 83.53 32.62 25.54 0.041 20016
 20018 3 83.67 32.6 25.52 0.086 20017
 20019 3 83.77 32.56 25.53 0.069 20018
 20020 3 83.9 32.64 25.55 0.104 20019
 20021 3 84.05 32.67 25.52 0.167 20020
 20022 3 84.2 32.74 25.47 0.189 20021
 20023 3 84.17 32.73 25.18 0.097 20022
 20024 3 84.33 32.76 25.09 0.131 20023
 20025 3 84.44 32.75 25.09 0.125 20024
 20026 3 84.58 32.82 25.07 0.084 20025
 20027 3 82.16 32.75 25.33 0.439 20012
 20028 3 82.13 32.9 25.28 0.441 20027
 20029 3 82.13 33.27 25.19 0.383 20028
 20030 3 82.07 33.36 25.09 0.31 20029
 20031 3 81.87 33.47 25 0.152 20030
 20032 3 81.87 33.65 24.91 0.137 20031
 20033 3 82.01 33.79 24.83 0.163 20032
 20034 3 82.1 33.89 24.76 0.186 20033
 20035 3 82.12 34.02 24.62 0.187 20034
 20036 3 82.18 34.21 24.51 0.209 20035
 20037 3 82.18 34.32 24.36 0.165 20036
 20038 3 82.23 34.51 24.28 0.174 20037
 20039 3 82.22 34.64 24.25 0.19 20038
 20040 3 82.19 34.8 24.22 0.157 20039
 20041 3 82.18 34.95 24.18 0.177 20040
 20042 3 82.14 35.1 24.08 0.184 20041
 20043 3 82.15 35.29 23.96 0.198 20042
 20044 3 82.02 35.49 23.82 0.171 20043
 20045 3 81.9 35.63 23.69 0.145 20044
 20046 3 81.89 35.82 23.61 0.175 20045
 20047 3 81.82 35.89 23.51 0.196 20046
 20048 3 81.85 36.08 23.37 0.156 20047
 20049 3 81.83 36.27 23.21 0.163 20048
 20050 3 81.82 36.38 23.11 0.153 20049
 20051 3 81.73 36.57 23.03 0.175 20050
 20052 3 81.67 36.73 22.89 0.197 20051
 20053 3 81.63 36.91 22.79 0.204 20052
 20054 3 81.62 37.11 22.68 0.202 20053
 20055 3 81.64 37.36 22.55 0.198 20054
 20056 3 81.71 37.51 22.42 0.21 20055
 20057 3 81.79 37.6 22.36 0.273 20056
 20058 3 81.82 37.74 22.26 0.319 20057
 20059 3 81.85 37.84 22.2 0.386 20058
 20060 3 81.92 38.04 22.15 0.652 20059
 20061 3 81.99 38.15 22.1 0.658 20060
 20062 3 81.99 38.29 22.03 0.666 20061
 20063 3 82.24 38.29 22.29 0.63 20062
 20064 3 82.52 38.31 22.47 0.485 20063
 20065 3 82.73 38.31 22.51 0.391 20064
 20066 3 83.07 37.94 22.9 0.234 20065
 20067 3 83.3 37.68 23.06 0.164 20066
 20068 3 83.38 37.53 23.14 0.147 20067
 20069 3 83.52 37.4 23.3 0.151 20068
 20070 3 83.65 37.39 23.4 0.184 20069
 20071 3 83.79 37.45 23.49 0.206 20070
 20072 3 84.14 37.41 23.83 0.09 20071
 20073 3 84.26 37.4 23.92 0.109 20072
 20074 3 84.31 37.36 24.01 0.133 20073
 20075 3 84.35 37.29 24.1 0.12 20074
 20076 3 84.34 37.21 24.27 0.086 20075
 20077 3 84.56 37.17 24.28 0.097 20076
 20078 3 84.64 37.14 24.37 0.122 20077
 20079 3 84.67 37.05 24.48 0.118 20078
 20080 3 84.85 37.03 24.54 0.122 20079
 20081 3 84.97 37.09 24.61 0.117 20080
 20082 3 85.14 37.18 24.71 0.166 20081
 20083 3 85.31 37.23 24.76 0.188 20082
 20084 3 85.5 37.27 24.79 0.088 20083
 20085 3 85.65 37.26 24.9 0.092 20084
 20086 3 85.7 37.31 25.03 0.106 20085
 20087 3 85.77 37.35 25.1 0.107 20086
 20088 3 85.94 37.38 25.08 0.000125 20087
 20089 3 82.8 38.49 22.35 0.191 20065
 20090 3 82.93 38.53 22.29 0.17 20089
 20091 3 83.03 38.46 22.12 0.054 20090
 20092 3 83.09 38.58 22.07 0.041 20091
 20093 3 83.18 38.61 21.96 0.121 20092
 20094 3 83.28 38.65 21.9 0.103 20093
 20095 3 81.36 38.54 21.32 0.199 20062
 20096 3 81.26 38.57 21.18 0.161 20095
 20097 3 81.18 38.6 21.02 0.148 20096
 20098 3 81.11 38.64 20.81 0.146 20097
 20099 3 81.08 38.71 20.66 0.135 20098
 20100 3 81.04 38.87 20.49 0.136 20099
 20101 3 81 39.04 20.31 0.136 20100
 20102 3 81.04 39.15 20.16 0.171 20101
 20103 3 81.08 39.28 20.06 0.143 20102
 20104 3 81 39.5 19.93 0.168 20103
 20105 3 80.94 39.69 19.89 0.171 20104
 20106 3 80.88 39.83 19.78 0.196 20105
 20107 3 80.78 39.97 19.71 0.168 20106
 20108 3 80.71 40.09 19.61 0.211 20107
 20109 3 80.66 40.31 19.53 0.205 20108
 20110 3 80.72 40.46 19.43 0.184 20109
 20111 3 80.78 40.61 19.37 0.17 20110
 20112 3 80.77 40.72 19.32 0.188 20111
 20113 3 80.57 40.89 19.19 0.167 20112
 20114 3 80.55 41.01 19.12 0.195 20113
 20115 3 80.57 41.15 18.95 0.134 20114
 20116 3 80.59 41.24 18.85 0.144 20115
 20117 3 80.56 41.32 18.73 0.151 20116
 20118 3 80.51 41.48 18.55 0.137 20117
 20119 3 80.47 41.63 18.42 0.117 20118
 20120 3 80.4 41.8 18.31 0.163 20119
 20121 3 80.33 41.93 18.21 0.19 20120
 20122 3 80.25 42 18.2 0.187 20121
 20123 3 80.2 42.2 18.16 0.193 20122
 20124 3 80.16 42.37 17.98 0.237 20123
 20125 3 80.08 42.42 17.89 0.278 20124
 20126 3 79.88 42.04 17.75 0.113 20125
 20127 3 79.75 42.03 17.61 0.111 20126
 20128 3 79.61 41.93 17.57 0.062 20127
 20129 3 79.52 41.9 17.49 0.101 20128
 20130 3 79.4 41.87 17.41 0.11 20129
 20131 3 79.23 41.76 17.34 0.107 20130
 20132 3 79.18 41.65 17.3 0.138 20131
 20133 3 79.13 41.48 17.2 0.111 20132
 20134 3 79.03 41.36 17.11 0.097 20133
 20135 3 78.88 41.25 17.03 0.113 20134
 20136 3 78.72 41.25 16.98 0.119 20135
 20137 3 78.55 41.19 16.88 0.115 20136
 20138 3 78.37 41.12 16.8 0.111 20137
 20139 3 78.25 41.07 16.76 0.112 20138
 20140 3 78.07 40.95 16.73 0.075 20139
 20141 3 77.94 40.97 16.64 0.11 20140
 20142 3 77.9 40.88 16.6 0.145 20141
 20143 3 77.78 40.76 16.58 0.168 20142
 20144 3 77.65 40.53 16.69 0.097 20143
 20145 3 77.59 40.51 16.6 0.172 20144
 20146 3 77.62 40.55 16.46 0.224 20145
 20147 3 77.64 40.21 16.52 0.113 20146
 20148 3 77.74 40.07 16.5 0.077 20147
 20149 3 77.87 39.99 16.47 0.106 20148
 20150 3 78.05 39.97 16.52 0.15 20149
 20151 3 78.17 39.91 16.53 0.172 20150
 20152 3 78.18 39.77 16.41 0.106 20151
 20153 3 78.32 39.7 16.42 0.073 20152
 20154 3 78.36 39.58 16.36 0.093 20153
 20155 3 78.49 39.46 16.42 0.077 20154
 20156 3 78.64 39.36 16.43 0.095 20155
 20157 3 78.78 39.29 16.44 0.09 20156
 20158 3 78.96 39.2 16.44 0.126 20157
 20159 3 79.12 39.24 16.48 0.102 20158
 20160 3 79.26 39.19 16.55 0.092 20159
 20161 3 79.41 39.04 16.53 0.095 20160
 20162 3 79.49 38.98 16.44 0.068 20161
 20163 3 80.05 42.7 17.87 0.23 20125
 20164 3 79.94 42.86 17.84 0.229 20163
 20165 3 79.95 43.04 17.84 0.255 20164
 20166 3 80.15 43.07 18.2 0.127 20165
 20167 3 80.25 43.08 18.37 0.119 20166
 20168 3 80.26 43.11 18.51 0.141 20167
 20169 3 80.24 43.15 18.61 0.144 20168
 20170 3 80.36 43.16 18.74 0.103 20169
 20171 3 80.4 43.19 18.86 0.095 20170
 20172 3 80.48 43.16 18.98 0.102 20171
 20173 3 80.48 43.14 19.11 0.129 20172
 20174 3 80.54 43.09 19.24 0.099 20173
 20175 3 80.64 43.04 19.36 0.079 20174
 20176 3 80.84 43.03 19.47 0.12 20175
 20177 3 80.99 43.02 19.54 0.112 20176
 20178 3 81.06 43.04 19.69 0.089 20177
 20179 3 81.18 43.03 19.78 0.07 20178
 20180 3 81.28 43.09 19.82 0.104 20179
 20181 3 81.36 43.05 20 0.126 20180
 20182 3 81.4 43.1 20.14 0.074 20181
 20183 3 81.5 43.23 20.18 0.04 20182
 20184 3 81.56 43.13 20.24 0.045 20183
 20185 3 81.63 43.03 20.35 0.07 20184
 20186 3 81.69 43 20.45 0.052 20185
 20187 3 81.74 43 20.57 0.11 20186
 20188 3 81.85 42.96 20.62 0.108 20187
 20189 3 79.8 43.15 17.65 0.193 20165
 20190 3 79.73 43.19 17.45 0.148 20189
 20191 3 79.64 43.34 17.23 0.145 20190
 20192 3 79.53 43.43 17.14 0.129 20191
 20193 3 79.38 43.47 17.04 0.145 20192
 20194 3 79.28 43.58 16.91 0.177 20193
 20195 3 79.16 43.62 16.79 0.181 20194
 20196 3 79.17 43.74 16.66 0.177 20195
 20197 3 79.22 43.84 16.53 0.151 20196
 20198 3 79.24 43.95 16.44 0.139 20197
 20199 3 79.23 44.11 16.29 0.165 20198
 20200 3 79.23 44.22 16.22 0.199 20199
 20201 3 79.36 44.32 15.94 0.15 20200
 20202 3 79.36 44.27 15.79 0.161 20201
 20203 3 79.42 44.22 15.67 0.218 20202
 20204 3 79.38 44.29 15.6 0.273 20203
 20205 3 79.94 44.13 15.58 0.09 20204
 20206 3 80.07 44.15 15.56 0.087 20205
 20207 3 79.13 44.43 15.51 0.193 20204
 20208 3 79.09 44.43 15.4 0.263 20207
 20209 3 79.01 44.55 15.33 0.329 20208
 20210 3 78.98 44.59 15.22 0.388 20209
 20211 3 78.83 44.63 15.19 0.462 20210
 20212 3 78.7 44.63 15.16 0.558 20211
 20213 3 78.57 44.66 15.18 0.593 20212
 20214 3 78.54 44.76 14.97 0.613 20213
 20215 3 78.48 44.78 14.89 0.633 20214
 20216 3 78.43 44.98 14.75 0.577 20215
 20217 3 78.38 45.01 14.6 0.497 20216
 20218 3 78.36 45 14.39 0.442 20217
 20219 3 78.37 45.07 14.14 0.433 20218
 20220 3 78.29 45.09 13.89 0.384 20219
 20221 3 78.18 45.06 13.79 0.371 20220
 20222 3 78.15 45.18 13.54 0.293 20221
 20223 3 78.14 45.48 13.39 0.193 20222
 20224 3 78.12 45.63 13.23 0.173 20223
 20225 3 78.11 45.77 13.09 0.149 20224
 20226 3 78.02 45.83 12.95 0.14 20225
 20227 3 77.89 45.88 12.82 0.142 20226
 20228 3 77.85 45.95 12.69 0.172 20227
 20229 3 77.79 45.99 12.6 0.158 20228
 20230 3 77.77 46.11 12.45 0.158 20229
 20231 3 77.71 46.22 12.28 0.169 20230
 20232 3 77.61 46.37 12.09 0.153 20231
 20233 3 77.56 46.48 11.9 0.147 20232
 20234 3 77.53 46.58 11.76 0.158 20233
 20235 3 77.45 46.69 11.67 0.181 20234
 20236 3 77.34 46.77 11.49 0.145 20235
 20237 3 77.27 46.89 11.36 0.149 20236
 20238 3 77.19 47 11.23 0.149 20237
 20239 3 77.11 46.98 11.1 0.221 20238
 20240 3 76.99 46.92 11.02 0.305 20239
 20241 3 76.82 46.89 11.02 0.372 20240
 20242 3 76.77 46.95 10.89 0.437 20241
 20243 3 76.69 46.98 10.79 0.506 20242
 20244 3 76.53 46.9 10.74 0.564 20243
 20245 3 76.39 46.91 10.69 0.595 20244
 20246 3 76.23 46.88 10.64 0.588 20245
 20247 3 76.07 46.86 10.58 0.559 20246
 20248 3 76.29 47.02 10.19 0.458 20247
 20249 3 76.34 47.14 9.96 0.378 20248
 20250 3 76.32 47.3 9.78 0.284 20249
 20251 3 76.29 47.31 9.63 0.335 20250
 20252 3 76.24 47.46 9.49 0.348 20251
 20253 3 76.24 47.56 9.35 0.332 20252
 20254 3 76.2 47.66 9.34 0.338 20253
 20255 3 76.63 47.73 8.98 0.156 20254
 20256 3 76.66 47.87 8.88 0.163 20255
 20257 3 76.64 47.98 8.75 0.147 20256
 20258 3 76.65 48.06 8.6 0.13 20257
 20259 3 76.66 48.14 8.46 0.137 20258
 20260 3 76.69 48.14 8.33 0.153 20259
 20261 3 76.68 48.16 8.23 0.194 20260
 20262 3 76.67 48.22 8.08 0.184 20261
 20263 3 76.64 48.25 7.87 0.177 20262
 20264 3 76.71 48.23 7.74 0.176 20263
 20265 3 76.73 48.4 7.57 0.171 20264
 20266 3 76.74 48.51 7.42 0.172 20265
 20267 3 76.71 48.53 7.24 0.185 20266
 20268 3 76.6 48.52 7.09 0.253 20267
 20269 3 76.49 48.47 6.96 0.274 20268
 20270 3 76.7 48.69 6.75 0.144 20269
 20271 3 76.73 48.74 6.61 0.153 20270
 20272 3 76.75 48.82 6.46 0.158 20271
 20273 3 76.8 48.94 6.34 0.163 20272
 20274 3 76.88 48.94 6.17 0.151 20273
 20275 3 76.94 48.97 5.94 0.163 20274
 20276 3 77.01 48.99 5.73 0.152 20275
 20277 3 77.03 49.05 5.58 0.176 20276
 20278 3 77.07 49.11 5.45 0.173 20277
 20279 3 77.44 49.21 5.51 0.161 20278
 20280 3 77.51 49.28 5.59 0.128 20279
 20281 3 77.61 49.27 5.68 0.118 20280
 20282 3 77.75 49.26 5.79 0.09 20281
 20283 3 77.05 49.23 5.33 0.126 20278
 20284 3 76.85 49.21 5.12 0.113 20283
 20285 3 76.83 49.22 5.01 0.15 20284
 20286 3 76.75 49.29 4.88 0.171 20285
 20287 3 76.66 49.38 4.8 0.191 20286
 20288 3 76.58 49.42 4.7 0.221 20287
 20289 3 76.62 49.55 4.54 0.263 20288
 20290 3 76.65 49.67 4.41 0.322 20289
 20291 3 76.71 49.83 4.28 0.406 20290
 20292 3 76.73 49.94 4.21 0.478 20291
 20293 3 76.77 50.07 4.1 0.534 20292
 20294 3 76.74 50.19 3.95 0.547 20293
 20295 3 76.8 50.29 3.77 0.531 20294
 20296 3 76.82 50.22 3.55 0.52 20295
 20297 3 76.69 50.34 3.53 0.369 20296
 20298 3 76.67 50.29 3.36 0.286 20297
 20299 3 76.71 50.22 2.94 0.126 20298
 20300 3 76.68 50.23 2.78 0.149 20299
 20301 3 76.59 50.28 2.68 0.187 20300
 20302 3 76.52 50.39 2.45 0.182 20301
 20303 3 76.48 50.47 2.32 0.156 20302
 20304 3 76.39 50.53 2.15 0.147 20303
 20305 3 76.35 50.65 2.05 0.127 20304
 20306 3 76.25 50.7 1.92 0.108 20305
 20307 3 76.21 50.79 1.8 0.113 20306
 20308 3 76.13 50.82 1.57 0.183 20307
 20309 3 76.04 50.8 1.45 0.219 20308
 20310 3 76.06 50.82 1.32 0.282 20309
 20311 3 76 50.87 1.23 0.354 20310
 20312 3 75.64 51 1.2 0.267 20311
 20313 3 75.25 51.14 1.17 0.179 20312
 20314 3 75.1 51.19 1.02 0.193 20313
 20315 3 74.98 51.33 0.92 0.144 20314
 20316 3 74.9 51.37 0.78 0.102 20315
 20317 3 74.85 51.44 0.7 0.121 20316
 20318 3 74.76 51.54 0.64 0.121 20317
 20319 3 74.66 51.66 0.57 0.142 20318
 20320 3 74.54 51.73 0.52 0.13 20319
 20321 3 74.45 51.84 0.47 0.142 20320
 20322 3 74.32 51.99 0.41 0.162 20321
 20323 3 74.16 52.03 0.38 0.165 20322
 20324 3 74.01 52.12 0.35 0.17 20323
 20325 3 73.9 52.18 0.34 0.178 20324
 20326 3 73.77 52.28 0.4 0.146 20325
 20327 3 73.71 52.4 0.39 0.156 20326
 20328 3 73.6 52.52 0.4 0.182 20327
 20329 3 73.52 52.67 0.4 0.193 20328
 20330 3 73.33 52.76 0.39 0.189 20329
 20331 3 73.21 52.85 0.41 0.212 20330
 20332 3 73.01 52.93 0.47 0.167 20331
 20333 3 72.83 53.04 0.44 0.128 20332
 20334 3 72.74 53.11 0.38 0.15 20333
 20335 3 72.66 53.21 0.31 0.236 20334
 20336 3 72.88 53.49 0.31 0.28 20335
 20337 3 72.78 53.59 0.49 0.249 20336
 20338 3 72.71 53.79 0.44 0.125 20337
 20339 3 72.77 53.95 0.47 0.141 20338
 20340 3 72.8 54.09 0.35 0.125 20339
 20341 3 72.78 54.24 0.34 0.127 20340
 20342 3 72.78 54.36 0.34 0.158 20341
 20343 3 72.77 54.48 0.33 0.161 20342
 20344 3 72.68 54.66 0.23 0.19 20343
 20345 3 72.61 54.81 0.13 0.163 20344
 20346 3 72.51 54.94 0.06 0.187 20345
 20347 3 72.33 55.07 0.06 0.198 20346
 20348 3 72.25 55.14 0.14 0.191 20347
 20349 3 72.1 55.27 0.32 0.152 20348
 20350 3 71.98 55.31 0.47 0.18 20349
 20351 3 71.92 55.39 0.53 0.166 20350
 20352 3 71.81 55.5 0.61 0.149 20351
 20353 3 71.73 55.6 0.73 0.133 20352
 20354 3 71.67 55.68 0.81 0.14 20353
 20355 3 71.52 55.74 0.86 0.159 20354
 20356 3 71.51 55.84 0.91 0.228 20355
 20357 3 71.46 56.01 0.87 0.214 20356
 20358 3 71.48 56.19 0.82 0.248 20357
 20359 3 71.42 56.39 0.8 0.256 20358
 20360 3 71.37 56.55 0.87 0.302 20359
 20361 3 71.22 56.69 0.87 0.306 20360
 20362 3 71.14 56.78 0.89 0.292 20361
 20363 3 70.97 56.96 0.75 0.281 20362
 20364 3 70.88 57.09 0.71 0.251 20363
 20365 3 70.65 57.24 0.44 0.111 20364
 20366 3 70.53 57.33 0.35 0.114 20365
 20367 3 70.46 57.38 0.28 0.122 20366
 20368 3 70.32 57.41 0.18 0.135 20367
 20369 3 70.21 57.44 0.06 0.124 20368
 20370 3 70.09 57.51 -0.06 0.193 20369
 20371 3 69.91 57.57 -0.21 0.179 20370
 20372 3 69.83 57.69 -0.28 0.162 20371
 20373 3 69.79 57.72 -0.41 0.18 20372
 20374 3 69.8 57.71 -0.57 0.162 20373
 20375 3 69.75 57.92 -0.69 0.167 20374
 20376 3 69.73 58.13 -0.81 0.134 20375
 20377 3 69.7 58.21 -0.95 0.148 20376
 20378 3 69.65 58.27 -1.09 0.161 20377
 20379 3 69.61 58.35 -1.22 0.153 20378
 20380 3 69.56 58.46 -1.25 0.16 20379
 20381 3 69.41 58.6 -1.28 0.171 20380
 20382 3 69.29 58.75 -1.36 0.242 20381
 20383 3 69.21 58.83 -1.46 0.251 20382
 20384 3 69.12 58.92 -1.59 0.251 20383
 20385 3 69.13 58.95 -1.77 0.221 20384
 20386 3 69.02 58.99 -2.07 0.205 20385
 20387 3 69.05 59.04 -2.23 0.172 20386
 20388 3 68.98 59.24 -2.12 0.07 20387
 20389 3 68.94 59.3 -2.26 0.11 20388
 20390 3 68.89 59.39 -2.28 0.091 20389
 20391 3 68.85 59.45 -2.39 0.000125 20390
 20392 3 69 58.97 -2.52 0.068 20387
 20393 3 68.91 58.96 -2.7 0.099 20392
 20394 3 68.82 58.96 -2.85 0.1 20393
 20395 3 68.81 58.99 -3.04 0.085 20394
 20396 3 68.74 58.99 -3.2 0.096 20395
 20397 3 68.74 59.04 -3.33 0.095 20396
 20398 3 68.62 59.06 -3.47 0.071 20397
 20399 3 73.28 53.38 0.08 0.1 20336
 20400 3 73.44 53.31 0 0.146 20399
 20401 3 73.57 53.31 -0.02 0.162 20400
 20402 3 73.78 53.28 -0.15 0.124 20401
 20403 3 73.94 53.3 -0.17 0.133 20402
 20404 3 74.08 53.41 -0.24 0.14 20403
 20405 3 74.26 53.32 -0.41 0.083 20404
 20406 3 74.3 53.32 -0.53 0.112 20405
 20407 3 74.38 53.27 -0.63 0.094 20406
 20408 3 74.43 53.14 -0.68 0.051 20407
 20409 3 72.21 53.14 0.1 0.187 20335
 20410 3 71.99 53.12 0.12 0.173 20409
 20411 3 71.83 53.1 0.06 0.156 20410
 20412 3 71.7 53.09 0 0.167 20411
 20413 3 71.6 53.14 -0.01 0.142 20412
 20414 3 71.43 53.05 -0.05 0.087 20413
 20415 3 71.33 53.12 0 0.118 20414
 20416 3 71.33 53.21 0.03 0.233 20415
 20417 3 71.2 53.18 0.11 0.286 20416
 20418 3 70.92 53.09 0.03 0.202 20417
 20419 3 70.7 53.08 0.02 0.173 20418
 20420 3 70.52 53.11 0 0.154 20419
 20421 3 70.25 53.17 -0.12 0.133 20420
 20422 3 70.13 53.21 -0.2 0.146 20421
 20423 3 70.03 53.28 -0.33 0.146 20422
 20424 3 69.9 53.36 -0.38 0.173 20423
 20425 3 69.77 53.43 -0.52 0.199 20424
 20426 3 69.66 53.48 -0.55 0.225 20425
 20427 3 69.55 53.58 -0.31 0.063 20426
 20428 3 69.52 53.78 -0.33 0.054 20427
 20429 3 69.54 53.51 -0.75 0.248 20426
 20430 3 69.32 53.53 -0.82 0.224 20429
 20431 3 69.01 53.48 -0.9 0.174 20430
 20432 3 68.82 53.44 -1.06 0.131 20431
 20433 3 68.64 53.39 -1.15 0.13 20432
 20434 3 68.48 53.27 -1.23 0.09 20433
 20435 3 68.39 53.2 -1.29 0.103 20434
 20436 3 68.29 53.17 -1.37 0.185 20435
 20437 3 68.14 53.12 -1.39 0.179 20436
 20438 3 67.98 53.06 -1.37 0.155 20437
 20439 3 67.84 53.04 -1.45 0.154 20438
 20440 3 67.66 53.05 -1.46 0.124 20439
 20441 3 67.41 52.99 -1.54 0.164 20440
 20442 3 67.31 52.99 -1.62 0.214 20441
 20443 3 67.18 53.02 -1.63 0.247 20442
 20444 3 67.42 53.37 -1.79 0.127 20443
 20445 3 67.49 53.49 -1.78 0.091 20444
 20446 3 66.84 52.81 -1.56 0.147 20443
 20447 3 66.67 52.73 -1.44 0.117 20446
 20448 3 66.52 52.68 -1.34 0.144 20447
 20449 3 66.33 52.59 -1.35 0.151 20448
 20450 3 66.15 52.54 -1.39 0.155 20449
 20451 3 65.93 52.47 -1.42 0.127 20450
 20452 3 65.81 52.47 -1.42 0.153 20451
 20453 3 65.66 52.4 -1.4 0.179 20452
 20454 3 65.57 52.34 -1.3 0.203 20453
 20455 3 65.37 52.46 -1.41 0.155 20454
 20456 3 65.25 52.46 -1.45 0.187 20455
 20457 3 65.02 52.38 -1.31 0.194 20456
 20458 3 64.91 52.36 -1.27 0.269 20457
 20459 3 64.59 52.62 -1.35 0.174 20458
 20460 3 64.4 52.73 -1.33 0.19 20459
 20461 3 64.24 52.86 -1.36 0.188 20460
 20462 3 64.17 53 -1.42 0.175 20461
 20463 3 64.03 53.18 -1.58 0.11 20462
 20464 3 64.03 53.34 -1.58 0.124 20463
 20465 3 63.95 53.39 -1.62 0.146 20464
 20466 3 63.92 53.54 -1.62 0.149 20465
 20467 3 63.95 53.66 -1.61 0.19 20466
 20468 3 64.26 53.73 -1.64 0.13 20467
 20469 3 63.8 53.83 -1.56 0.131 20467
 20470 3 63.65 54.01 -1.48 0.111 20469
 20471 3 63.57 54.13 -1.5 0.158 20470
 20472 3 63.43 54.23 -1.51 0.178 20471
 20473 3 63.43 54.49 -1.67 0.151 20472
 20474 3 63.37 54.66 -1.75 0.128 20473
 20475 3 63.41 54.83 -1.74 0.101 20474
 20476 3 63.34 54.98 -1.84 0.13 20475
 20477 3 63.38 55.08 -1.9 0.214 20476
 20478 3 63.38 55.19 -1.96 0.236 20477
 20479 3 63.74 55.18 -2.07 0.13 20478
 20480 3 63.83 55.26 -2.17 0.101 20479
 20481 3 63.84 55.38 -2.32 0.116 20480
 20482 3 64 55.61 -2.32 0.139 20481
 20483 3 64.13 55.64 -2.44 0.143 20482
 20484 3 64.22 55.71 -2.53 0.051 20483
 20485 3 63.04 55.39 -1.98 0.13 20478
 20486 3 63 55.53 -2.07 0.137 20485
 20487 3 62.9 55.63 -2.1 0.125 20486
 20488 3 62.82 55.76 -2.1 0.148 20487
 20489 3 62.74 55.86 -2.06 0.174 20488
 20490 3 62.69 55.96 -2.04 0.196 20489
 20491 3 62.48 56 -1.97 0.144 20490
 20492 3 62.35 56.06 -1.97 0.122 20491
 20493 3 62.19 56.1 -1.95 0.155 20492
 20494 3 62.06 56.27 -1.9 0.133 20493
 20495 3 61.9 56.41 -1.98 0.147 20494
 20496 3 61.74 56.49 -2.04 0.141 20495
 20497 3 61.66 56.62 -2.08 0.138 20496
 20498 3 61.47 56.58 -2.07 0.144 20497
 20499 3 61.2 56.62 -2.24 0.135 20498
 20500 3 61.05 56.67 -2.36 0.168 20499
 20501 3 60.93 56.7 -2.41 0.207 20500
 20502 3 60.76 56.72 -2.46 0.222 20501
 20503 3 60.6 56.67 -2.47 0.319 20502
 20504 3 60.48 56.71 -2.57 0.359 20503
 20505 3 60.33 56.72 -2.64 0.403 20504
 20506 3 60.16 56.75 -2.66 0.412 20505
 20507 3 59.98 56.84 -2.7 0.41 20506
 20508 3 59.85 56.96 -2.71 0.415 20507
 20509 3 59.8 57.14 -2.78 0.422 20508
 20510 3 59.74 57.28 -2.79 0.433 20509
 20511 3 59.7 57.49 -2.87 0.423 20510
 20512 3 59.6 57.66 -2.94 0.335 20511
 20513 3 59.64 57.94 -3.05 0.273 20512
 20514 3 59.64 58.34 -3.16 0.173 20513
 20515 3 59.51 58.49 -3.15 0.167 20514
 20516 3 59.42 58.66 -3.13 0.134 20515
 20517 3 59.42 58.79 -3.05 0.135 20516
 20518 3 59.46 58.95 -3.06 0.175 20517
 20519 3 59.57 59.06 -3.06 0.22 20518
 20520 3 59.42 59.3 -3.09 0.217 20519
 20521 3 59.38 59.46 -3.03 0.247 20520
 20522 3 59.65 59.62 -3.11 0.085 20521
 20523 3 59.66 59.72 -3.15 0.073 20522
 20524 3 59.61 59.85 -3.15 0.08 20523
 20525 3 59.68 59.98 -3.16 0.155 20524
 20526 3 59.66 60.07 -3.18 0.133 20525
 20527 3 59.58 60.25 -3.19 0.137 20526
 20528 3 59.39 60.38 -3.19 0.102 20527
 20529 3 59.26 60.43 -3.25 0.102 20528
 20530 3 59.22 60.54 -3.24 0.048 20529
 20531 3 59.18 59.57 -2.88 0.162 20521
 20532 3 58.92 59.75 -2.75 0.11 20531
 20533 3 58.79 59.84 -2.72 0.088 20532
 20534 3 58.61 59.93 -2.68 0.103 20533
 20535 3 58.49 60.03 -2.68 0.13 20534
 20536 3 58.32 60.08 -2.71 0.132 20535
 20537 3 58.1 60.09 -2.59 0.124 20536
 20538 3 57.94 60.14 -2.55 0.116 20537
 20539 3 57.82 60.21 -2.51 0.126 20538
 20540 3 57.68 60.26 -2.52 0.124 20539
 20541 3 57.55 60.33 -2.49 0.114 20540
 20542 3 57.41 60.41 -2.39 0.103 20541
 20543 3 57.27 60.48 -2.4 0.095 20542
 20544 3 57.1 60.57 -2.35 0.129 20543
 20545 3 56.99 60.61 -2.34 0.131 20544
 20546 3 56.77 60.67 -2.35 0.158 20545
 20547 3 56.62 60.58 -2.35 0.126 20546
 20548 3 56.48 60.5 -2.33 0.102 20547
 20549 3 60.34 57.95 -3.07 0.11 20511
 20550 3 60.49 57.94 -3.18 0.078 20549
 20551 3 60.27 56.39 -3.03 0.116 20506
 20552 3 60.38 56.36 -3.13 0.151 20551
 20553 3 60.53 56.37 -3.24 0.129 20552
 20554 3 60.59 56.31 -3.34 0.157 20553
 20555 3 60.52 56.08 -3.41 0.105 20554
 20556 3 60.43 55.95 -3.48 0.033 20555
 20557 3 62.92 56.04 -2.2 0.07 20490
 20558 3 62.86 55.97 -2.39 0.106 20557
 20559 3 62.93 55.98 -2.56 0.098 20558
 20560 3 63.04 56.05 -2.71 0.131 20559
 20561 3 63.08 56.06 -2.94 0.116 20560
 20562 3 63.16 56.04 -3.15 0.114 20561
 20563 3 63.09 56 -3.29 0.092 20562
 20564 3 63.19 55.96 -3.43 0.102 20563
 20565 3 63.17 55.84 -3.52 0.118 20564
 20566 3 63.06 55.73 -3.59 0.109 20565
 20567 3 62.92 55.63 -3.63 0.104 20566
 20568 3 62.76 55.58 -3.64 0.116 20567
 20569 3 62.58 55.53 -3.64 0.137 20568
 20570 3 62.43 55.49 -3.69 0.17 20569
 20571 3 62.26 55.51 -3.72 0.122 20570
 20572 3 62.16 55.51 -3.78 0.108 20571
 20573 3 62.05 55.59 -3.91 0.073 20572
 20574 3 65.72 52.06 -1.03 0.112 20454
 20575 3 65.85 52.03 -0.93 0.128 20574
 20576 3 66 52.01 -0.76 0.107 20575
 20577 3 66.07 51.95 -0.66 0.067 20576
 20578 3 66.1 51.9 -0.5 0.097 20577
 20579 3 66.12 51.83 -0.39 0.119 20578
 20580 3 66.12 51.75 -0.3 0.061 20579
 20581 3 76.51 50.88 1.17 0.148 20311
 20582 3 76.69 50.91 1.09 0.124 20581
 20583 3 76.82 50.9 0.96 0.149 20582
 20584 3 76.87 50.85 0.86 0.231 20583
 20585 3 76.96 50.81 0.73 0.259 20584
 20586 3 77.14 50.84 0.72 0.247 20585
 20587 3 77.04 50.61 0.69 0.235 20586
 20588 3 77.29 50.62 0.75 0.215 20587
 20589 3 77.26 50.6 0.2 0.136 20588
 20590 3 77.28 50.53 0.04 0.172 20589
 20591 3 77.25 50.35 -0.07 0.209 20590
 20592 3 77.27 50.29 -0.15 0.244 20591
 20593 3 77.31 50.21 -0.25 0.282 20592
 20594 3 77.37 50.11 -0.39 0.309 20593
 20595 3 77.34 50.04 -0.58 0.316 20594
 20596 3 77.29 50.02 -0.76 0.323 20595
 20597 3 77.35 49.88 -0.89 0.354 20596
 20598 3 77.33 49.79 -1.03 0.379 20597
 20599 3 77.23 49.71 -1.11 0.348 20598
 20600 3 77.07 49.6 -1.17 0.323 20599
 20601 3 76.96 49.56 -1.27 0.307 20600
 20602 3 76.75 49.57 -1.4 0.229 20601
 20603 3 76.46 49.58 -1.61 0.143 20602
 20604 3 76.34 49.52 -1.74 0.118 20603
 20605 3 76.28 49.5 -1.86 0.158 20604
 20606 3 76.1 49.39 -1.94 0.132 20605
 20607 3 75.93 49.3 -1.93 0.123 20606
 20608 3 75.81 49.41 -1.94 0.044 20607
 20609 3 77.51 50.7 0.89 0.109 20588
 20610 3 77.64 50.71 0.92 0.091 20609
 20611 3 77.81 50.59 1.01 0.079 20610
 20612 3 77.92 50.53 0.99 0.062 20611
 20613 3 78.04 50.48 1.08 0.101 20612
 20614 3 78.23 50.48 1.14 0.089 20613
 20615 3 78.36 50.56 1.15 0.104 20614
 20616 3 78.49 50.67 1.2 0.135 20615
 20617 3 78.55 50.74 1.26 0.19 20616
 20618 3 78.61 50.71 1.39 0.158 20617
 20619 3 78.71 50.73 1.43 0.137 20618
 20620 3 79.01 50.78 1.56 0.077 20619
 20621 3 79.13 50.77 1.7 0.071 20620
 20622 3 79.23 50.81 1.74 0.08 20621
 20623 3 79.33 50.86 1.74 0.066 20622
 20624 3 76.68 50.4 0.66 0.091 20587
 20625 3 76.67 50.3 0.7 0.091 20624
 20626 3 76.65 50.14 0.77 0.074 20625
 20627 3 76.65 50.06 0.83 0.047 20626
 20628 3 77.4 51.09 0.63 0.122 20586
 20629 3 77.5 51.09 0.64 0.149 20628
 20630 3 77.78 51.02 0.54 0.118 20629
 20631 3 77.86 51.09 0.43 0.136 20630
 20632 3 78.02 51.07 0.29 0.116 20631
 20633 3 78.14 51.05 0.25 0.109 20632
 20634 3 78.26 51.1 0.21 0.086 20633
 20635 3 77.58 50.2 3.11 0.095 20296
 20636 3 77.72 50.31 2.99 0.051 20635
 20637 3 77.89 50.33 2.95 0.082 20636
 20638 3 76.21 48.24 7.03 0.235 20269
 20639 3 76.02 48.1 7.1 0.17 20638
 20640 3 75.86 47.91 7.28 0.116 20639
 20641 3 75.76 47.83 7.39 0.076 20640
 20642 3 75.64 47.71 7.48 0.078 20641
 20643 3 75.51 47.65 7.5 0.082 20642
 20644 3 75.37 47.66 7.62 0.104 20643
 20645 3 75.27 47.55 7.6 0.112 20644
 20646 3 75.21 47.53 7.5 0.096 20645
 20647 3 75.7 47.76 9.59 0.07 20254
 20648 3 75.57 47.81 9.6 0.097 20647
 20649 3 75.4 47.88 9.57 0.079 20648
 20650 3 75.22 47.87 9.6 0.109 20649
 20651 3 75.08 47.87 9.56 0.138 20650
 20652 3 74.92 47.8 9.54 0.133 20651
 20653 3 74.76 47.87 9.51 0.148 20652
 20654 3 74.62 47.93 9.5 0.071 20653
 20655 3 75.6 46.68 10.95 0.296 20247
 20656 3 75.41 46.65 10.98 0.179 20655
 20657 3 75.15 46.51 11.04 0.136 20656
 20658 3 75 46.5 11.09 0.139 20657
 20659 3 74.8 46.5 11.13 0.1 20658
 20660 3 74.69 46.48 11.06 0.123 20659
 20661 3 74.59 46.46 11.03 0.093 20660
 20662 3 74.51 46.41 11.01 0.107 20661
 20663 3 74.39 46.39 11.02 0.107 20662
 20664 3 74.25 46.31 11.03 0.12 20663
 20665 3 74.13 46.29 11.04 0.169 20664
 20666 3 73.98 46.33 11.09 0.147 20665
 20667 3 73.79 46.35 11.17 0.119 20666
 20668 3 73.65 46.36 11.24 0.132 20667
 20669 3 73.46 46.32 11.32 0.152 20668
 20670 3 73.34 46.33 11.4 0.188 20669
 20671 3 73.21 46.27 11.42 0.211 20670
 20672 3 73.04 46.29 11.49 0.194 20671
 20673 3 72.87 46.24 11.59 0.169 20672
 20674 3 72.66 46.27 11.73 0.149 20673
 20675 3 72.47 46.23 11.83 0.157 20674
 20676 3 72.3 46.21 11.83 0.195 20675
 20677 3 72.13 46.18 11.81 0.208 20676
 20678 3 71.97 46.25 11.83 0.209 20677
 20679 3 71.8 46.29 11.85 0.165 20678
 20680 3 71.61 46.36 12 0.174 20679
 20681 3 71.49 46.34 12.02 0.177 20680
 20682 3 71.4 46.42 12.14 0.189 20681
 20683 3 71.25 46.56 12.2 0.17 20682
 20684 3 71.08 46.59 12.27 0.19 20683
 20685 3 70.89 46.59 12.41 0.136 20684
 20686 3 70.76 46.58 12.61 0.129 20685
 20687 3 70.64 46.53 12.71 0.114 20686
 20688 3 70.54 46.46 12.75 0.088 20687
 20689 3 70.44 46.42 12.79 0.145 20688
 20690 3 70.33 46.42 12.87 0.149 20689
 20691 3 70.21 46.32 12.9 0.211 20690
 20692 3 70.13 46.19 12.9 0.153 20691
 20693 3 70.05 46.03 12.94 0.102 20692
 20694 3 69.98 45.9 13.02 0.127 20693
 20695 3 69.96 45.77 13.12 0.061 20694
 20696 3 69.98 45.66 13.22 0.097 20695
 20697 3 70.06 45.6 13.26 0.133 20696
 20698 3 78.54 44.26 15.81 0.103 20213
 20699 3 80.85 29.41 26.13 0.374 19943
 20700 3 80.52 29.44 26.46 0.133 20699
 20701 3 80.36 29.41 26.47 0.122 20700
 20702 3 80.15 29.28 26.45 0.000125 20701
 20703 3 81.59 28.93 26.37 0.516 19941
 20704 3 81.69 29.06 26.45 0.501 20703
 20705 3 81.73 29.16 26.54 0.468 20704
 20706 3 81.97 29.1 26.71 0.487 20705
 20707 3 82.08 29.16 26.81 0.473 20706
 20708 3 82.31 29.25 26.95 0.53 20707
 20709 3 82.57 29.35 27.04 0.537 20708
 20710 3 82.79 29.44 27.13 0.524 20709
 20711 3 82.97 29.52 27.16 0.518 20710
 20712 3 83.21 29.61 27.34 0.547 20711
 20713 3 83.33 29.72 27.44 0.576 20712
 20714 3 83.41 29.89 27.57 0.615 20713
 20715 3 83.62 30.01 27.75 0.687 20714
 20716 3 83.7 30.15 27.84 0.725 20715
 20717 3 83.61 30.33 27.9 0.719 20716
 20718 3 84.3 30.57 28.36 0.872 20717
 20719 3 85.18 30.88 29.08 0.478 20718
 20720 3 85.32 30.72 29.08 0.506 20719
 20721 3 85.48 30.73 29.18 0.482 20720
 20722 3 85.58 30.61 29.2 0.506 20721
 20723 3 85.34 29.93 28.65 0.101 20722
 20724 3 85.39 29.71 28.58 0.088 20723
 20725 3 85.39 29.58 28.57 0.088 20724
 20726 3 85.36 29.47 28.53 0.077 20725
 20727 3 85.9 30.78 29.73 0.274 20722
 20728 3 86.09 30.79 29.88 0.239 20727
 20729 3 86.19 30.8 30.12 0.17 20728
 20730 3 86.31 30.79 30.21 0.178 20729
 20731 3 86.38 30.76 30.36 0.214 20730
 20732 3 86.5 30.74 30.48 0.243 20731
 20733 3 86.64 30.81 30.6 0.269 20732
 20734 3 86.77 30.81 30.75 0.294 20733
 20735 3 86.97 30.79 30.8 0.324 20734
 20736 3 87.09 30.75 30.84 0.361 20735
 20737 3 87.45 30.98 30.69 0.126 20736
 20738 3 87.5 31.11 30.7 0.094 20737
 20739 3 87.65 31.18 30.73 0.117 20738
 20740 3 87.78 31.32 30.84 0.142 20739
 20741 3 87.96 31.4 30.94 0.175 20740
 20742 3 88.18 31.5 30.98 0.178 20741
 20743 3 88.34 31.5 31.01 0.169 20742
 20744 3 88.57 31.58 31.18 0.138 20743
 20745 3 88.76 31.65 31.21 0.093 20744
 20746 3 88.93 31.57 31.22 0.09 20745
 20747 3 89.1 31.54 31.27 0.076 20746
 20748 3 89.21 31.51 31.38 0.093 20747
 20749 3 89.32 31.55 31.42 0.171 20748
 20750 3 89.42 31.51 31.5 0.214 20749
 20751 3 89.55 31.53 31.5 0.23 20750
 20752 3 89.67 31.79 31.67 0.107 20751
 20753 3 89.75 31.83 31.77 0.112 20752
 20754 3 89.87 31.76 31.81 0.154 20753
 20755 3 89.97 31.7 31.86 0.178 20754
 20756 3 90.09 31.52 31.84 0.089 20755
 20757 3 90.22 31.42 31.87 0.131 20756
 20758 3 90.37 31.32 31.87 0.08 20757
 20759 3 90.5 31.32 31.82 0.071 20758
 20760 3 90.65 31.31 31.76 0.083 20759
 20761 3 90.76 31.33 31.79 0.097 20760
 20762 3 90.9 31.26 31.7 0.085 20761
 20763 3 91.04 31.24 31.63 0.113 20762
 20764 3 91.33 31.23 31.57 0.099 20763
 20765 3 91.49 31.17 31.54 0.119 20764
 20766 3 91.72 31.14 31.49 0.139 20765
 20767 3 91.84 31.07 31.46 0.116 20766
 20768 3 92.02 31.03 31.47 0.134 20767
 20769 3 92.18 31.03 31.42 0.138 20768
 20770 3 92.31 31.04 31.37 0.119 20769
 20771 3 92.48 30.87 31.29 0.121 20770
 20772 3 92.62 30.76 31.26 0.117 20771
 20773 3 92.73 30.64 31.19 0.098 20772
 20774 3 92.82 30.49 31.08 0.124 20773
 20775 3 92.86 30.39 31.01 0.098 20774
 20776 3 92.87 30.28 30.95 0.082 20775
 20777 3 92.96 30.21 30.89 0.149 20776
 20778 3 93.04 30.19 30.79 0.183 20777
 20779 3 93.02 30.16 30.67 0.202 20778
 20780 3 92.84 30.16 30.47 0.161 20779
 20781 3 92.64 30.29 30.42 0.155 20780
 20782 3 92.52 30.41 30.41 0.075 20781
 20783 3 92.56 30.36 30.31 0.062 20782
 20784 3 92.63 30.38 30.18 0.09 20783
 20785 3 92.68 30.44 30.12 0.078 20784
 20786 3 90.13 32 32.12 0.143 20755
 20787 3 90.33 32.03 32.24 0.157 20786
 20788 3 90.59 32.06 32.35 0.102 20787
 20789 3 90.79 32.04 32.43 0.091 20788
 20790 3 90.92 32.1 32.48 0.132 20789
 20791 3 90.93 32.3 32.66 0.15 20790
 20792 3 91 32.4 32.83 0.15 20791
 20793 3 91.02 32.54 32.98 0.145 20792
 20794 3 91.01 32.71 33.05 0.094 20793
 20795 3 90.99 32.81 33.12 0.000125 20794
 20796 3 86.88 30.77 31.24 0.253 20736
 20797 3 86.95 30.73 31.34 0.268 20796
 20798 3 86.96 30.67 31.5 0.271 20797
 20799 3 87.03 30.62 31.68 0.264 20798
 20800 3 87.13 30.59 31.81 0.25 20799
 20801 3 87.22 30.54 31.95 0.295 20800
 20802 3 87.23 30.44 32.08 0.288 20801
 20803 3 87.36 30.4 32.19 0.243 20802
 20804 3 87.35 30.33 32.32 0.264 20803
 20805 3 87.32 30.26 32.42 0.263 20804
 20806 3 87.34 30.16 32.54 0.253 20805
 20807 3 87.26 30.05 32.7 0.235 20806
 20808 3 87.23 29.94 32.84 0.256 20807
 20809 3 87.18 29.82 32.98 0.255 20808
 20810 3 87.08 29.68 33.07 0.26 20809
 20811 3 87.07 29.53 33.09 0.261 20810
 20812 3 87.04 29.41 33.19 0.273 20811
 20813 3 86.96 29.31 33.26 0.264 20812
 20814 3 87.19 29.27 33.44 0.181 20813
 20815 3 87.26 29.25 33.56 0.227 20814
 20816 3 87.37 29.18 33.65 0.25 20815
 20817 3 87.44 29.14 33.77 0.31 20816
 20818 3 87.55 29.09 33.88 0.381 20817
 20819 3 87.43 29.15 34.04 0.453 20818
 20820 3 87.41 29.07 34.14 0.508 20819
 20821 3 87.44 29.06 34.24 0.591 20820
 20822 3 87.44 29.05 34.35 0.618 20821
 20823 3 86.59 29.27 34.47 0.08 20822
 20824 3 86.46 29.37 34.47 0.082 20823
 20825 3 86.33 29.38 34.5 0.075 20824
 20826 3 86.2 29.38 34.55 0.084 20825
 20827 3 86.09 29.35 34.65 0.091 20826
 20828 3 85.88 29.16 34.66 0.109 20827
 20829 3 85.77 29.04 34.65 0.158 20828
 20830 3 85.78 28.93 34.64 0.102 20829
 20831 3 87.66 28.96 34.41 0.623 20822
 20832 3 87.75 28.85 34.51 0.687 20831
 20833 3 87.85 28.64 34.57 0.664 20832
 20834 3 88.01 28.7 34.75 0.694 20833
 20835 3 87.61 28.21 34.92 0.261 20834
 20836 3 87.62 28.01 35.02 0.261 20835
 20837 3 87.71 27.83 35.11 0.309 20836
 20838 3 87.79 27.69 35.14 0.363 20837
 20839 3 88 27.59 35.11 0.35 20838
 20840 3 88.19 27.31 35.01 0.292 20839
 20841 3 88.25 27.25 34.91 0.338 20840
 20842 3 87.92 26.77 35.02 0.169 20841
 20843 3 87.89 26.59 34.98 0.15 20842
 20844 3 87.81 26.42 34.94 0.17 20843
 20845 3 87.72 26.25 34.93 0.184 20844
 20846 3 87.8 26.07 34.94 0.177 20845
 20847 3 87.73 25.88 34.93 0.169 20846
 20848 3 87.73 25.7 34.94 0.168 20847
 20849 3 87.69 25.53 34.93 0.198 20848
 20850 3 87.65 25.38 34.88 0.228 20849
 20851 3 87.87 25.33 34.77 0.109 20850
 20852 3 88.05 25.27 34.71 0.122 20851
 20853 3 88.17 25.27 34.64 0.186 20852
 20854 3 88.3 25.24 34.5 0.218 20853
 20855 3 88.36 25.25 34.14 0.178 20854
 20856 3 88.34 25.31 33.97 0.138 20855
 20857 3 88.13 25.29 33.82 0.105 20856
 20858 3 88.2 25.14 33.66 0.153 20857
 20859 3 88.18 25.13 33.53 0.087 20858
 20860 3 88.14 25.1 33.44 0.101 20859
 20861 3 88.08 25.18 33.36 0.109 20860
 20862 3 88.13 25.22 33.27 0.112 20861
 20863 3 88.37 25.21 34.81 0.131 20854
 20864 3 88.55 25.13 34.85 0.123 20863
 20865 3 88.72 25.06 34.89 0.091 20864
 20866 3 88.84 25.01 34.97 0.082 20865
 20867 3 88.93 24.94 34.92 0.119 20866
 20868 3 88.96 24.81 34.88 0.133 20867
 20869 3 89 24.65 34.87 0.117 20868
 20870 3 89.15 24.56 34.9 0.087 20869
 20871 3 89.31 24.51 34.86 0.067 20870
 20872 3 89.42 24.44 34.87 0.096 20871
 20873 3 89.63 24.36 34.88 0.106 20872
 20874 3 89.79 24.32 34.91 0.116 20873
 20875 3 89.98 24.26 34.92 0.113 20874
 20876 3 90.21 24.23 34.91 0.073 20875
 20877 3 90.35 24.29 34.96 0.12 20876
 20878 3 90.47 24.36 34.9 0.121 20877
 20879 3 90.62 24.32 34.78 0.128 20878
 20880 3 90.75 24.24 34.76 0.114 20879
 20881 3 90.93 24.17 34.73 0.08 20880
 20882 3 91.13 24.22 34.76 0.064 20881
 20883 3 91.25 24.3 34.78 0.088 20882
 20884 3 91.41 24.36 34.75 0.117 20883
 20885 3 91.7 24.5 34.77 0.114 20884
 20886 3 91.86 24.5 34.73 0.066 20885
 20887 3 91.97 24.48 34.72 0.096 20886
 20888 3 92.26 24.52 34.7 0.151 20887
 20889 3 92.36 24.62 34.73 0.126 20888
 20890 3 92.56 24.77 34.6 0.093 20889
 20891 3 87.35 25.21 35.02 0.171 20850
 20892 3 87.21 25.05 35.06 0.176 20891
 20893 3 87.07 24.91 35.12 0.163 20892
 20894 3 86.94 24.8 35.18 0.171 20893
 20895 3 86.84 24.67 35.2 0.18 20894
 20896 3 86.58 24.57 35.25 0.117 20895
 20897 3 86.49 24.44 35.23 0.164 20896
 20898 3 86.33 24.39 35.27 0.168 20897
 20899 3 86.2 24.31 35.3 0.188 20898
 20900 3 86.09 24.18 35.31 0.218 20899
 20901 3 85.94 24.11 35.28 0.275 20900
 20902 3 85.79 24.07 35.29 0.318 20901
 20903 3 85.71 23.85 35.24 0.304 20902
 20904 3 85.52 23.88 35.3 0.34 20903
 20905 3 85.34 23.85 35.36 0.377 20904
 20906 3 85.2 23.81 35.44 0.456 20905
 20907 3 85.12 23.71 35.4 0.535 20906
 20908 3 84.97 23.73 35.4 0.591 20907
 20909 3 84.85 23.68 35.4 0.626 20908
 20910 3 84.73 23.63 35.45 0.647 20909
 20911 3 84.48 23.55 35.37 0.583 20910
 20912 3 84.35 23.45 35.46 0.538 20911
 20913 3 84.2 23.37 35.54 0.473 20912
 20914 3 84.06 23.32 35.56 0.437 20913
 20915 3 83.91 23.26 35.8 0.374 20914
 20916 3 83.74 23.15 35.79 0.408 20915
 20917 3 83.57 22.99 35.74 0.436 20916
 20918 3 83.46 23 35.77 0.41 20917
 20919 3 83.61 22.38 35.87 0.179 20918
 20920 3 83.41 22.46 36.08 0.099 20919
 20921 3 83.39 22.46 36.19 0.133 20920
 20922 3 83.31 22.3 36.35 0.14 20921
 20923 3 83.24 22.18 36.44 0.141 20922
 20924 3 83.11 22.13 36.54 0.162 20923
 20925 3 83.02 22.08 36.65 0.208 20924
 20926 3 82.92 21.94 36.72 0.225 20925
 20927 3 82.85 21.82 36.79 0.258 20926
 20928 3 82.47 21.79 36.7 0.236 20927
 20929 3 82.36 21.81 36.68 0.254 20928
 20930 3 82.54 21.59 36.38 0.142 20929
 20931 3 82.52 21.44 36.17 0.106 20930
 20932 3 82.46 21.43 36.02 0.138 20931
 20933 3 82.49 21.49 35.79 0.152 20932
 20934 3 82.6 21.48 35.61 0.152 20933
 20935 3 82.72 21.5 35.5 0.113 20934
 20936 3 82.73 21.5 35.37 0.104 20935
 20937 3 82.62 21.54 35.26 0.129 20936
 20938 3 82.57 21.59 35.15 0.09 20937
 20939 3 82.66 21.51 35 0.079 20938
 20940 3 82.76 21.41 34.88 0.129 20939
 20941 3 82.82 21.32 34.75 0.179 20940
 20942 3 82.87 21.32 34.55 0.171 20941
 20943 3 82.92 21.42 34.3 0.149 20942
 20944 3 82.83 21.41 34.12 0.148 20943
 20945 3 82.77 21.47 34 0.193 20944
 20946 3 82.81 21.53 33.91 0.234 20945
 20947 3 82.84 21.22 33.71 0.089 20946
 20948 3 82.81 21.13 33.62 0.09 20947
 20949 3 82.7 21.04 33.56 0.067 20948
 20950 3 82.11 22.03 36.82 0.112 20929
 20951 3 81.96 22.05 36.83 0.12 20950
 20952 3 81.82 22.12 36.83 0.128 20951
 20953 3 81.68 22.13 36.85 0.111 20952
 20954 3 81.55 22.19 36.83 0.11 20953
 20955 3 81.37 22.2 36.75 0.075 20954
 20956 3 81.22 22.27 36.73 0.07 20955
 20957 3 81.1 22.34 36.74 0.093 20956
 20958 3 81.02 22.4 36.71 0.119 20957
 20959 3 80.93 22.6 36.69 0.144 20958
 20960 3 80.77 22.67 36.71 0.15 20959
 20961 3 80.66 22.76 36.67 0.174 20960
 20962 3 80.55 22.82 36.61 0.108 20961
 20963 3 80.44 22.91 36.62 0.078 20962
 20964 3 80.33 23.04 36.7 0.082 20963
 20965 3 80.21 23.13 36.66 0.138 20964
 20966 3 80.05 23.19 36.68 0.12 20965
 20967 3 79.88 23.32 36.67 0.095 20966
 20968 3 79.73 23.39 36.65 0.097 20967
 20969 3 79.59 23.46 36.63 0.07 20968
 20970 3 79.5 23.53 36.63 0.078 20969
 20971 3 79.35 23.61 36.56 0.13 20970
 20972 3 79.24 23.69 36.49 0.137 20971
 20973 3 79.08 23.71 36.33 0.177 20972
 20974 3 78.91 23.55 36.16 0.122 20973
 20975 3 78.74 23.45 36.05 0.111 20974
 20976 3 78.64 23.36 36 0.109 20975
 20977 3 78.55 23.21 36.01 0.145 20976
 20978 3 78.38 23.11 35.99 0.125 20977
 20979 3 78.41 22.92 35.99 0.118 20978
 20980 3 78.37 22.79 35.98 0.089 20979
 20981 3 79.01 23.92 36.35 0.179 20973
 20982 3 78.92 24.1 36.1 0.096 20981
 20983 3 78.83 24.21 36.04 0.09 20982
 20984 3 78.98 24.01 36.49 0.073 20981
 20985 3 78.91 24.15 36.48 0.065 20984
 20986 3 78.79 24.17 36.53 0.084 20985
 20987 3 78.67 24.27 36.58 0.111 20986
 20988 3 78.59 24.35 36.53 0.109 20987
 20989 3 78.43 24.46 36.6 0.132 20988
 20990 3 78.26 24.52 36.64 0.108 20989
 20991 3 78.22 24.67 36.69 0.15 20990
 20992 3 78.06 24.86 36.74 0.205 20991
 20993 3 78 24.97 36.81 0.176 20992
 20994 3 77.95 25.06 36.77 0.135 20993
 20995 3 82.96 21.76 36.99 0.205 20927
 20996 3 82.83 21.71 37.09 0.178 20995
 20997 3 82.68 21.66 37.17 0.153 20996
 20998 3 82.53 21.61 37.25 0.122 20997
 20999 3 82.4 21.51 37.29 0.161 20998
 21000 3 82.28 21.53 37.36 0.178 20999
 21001 3 82.27 21.54 37.53 0.151 21000
 21002 3 82.2 21.6 37.62 0.191 21001
 21003 3 82.12 21.62 37.72 0.225 21002
 21004 3 81.9 21.66 37.48 0.13 21003
 21005 3 81.77 21.64 37.45 0.151 21004
 21006 3 82.13 21.67 37.95 0.217 21003
 21007 3 82.08 21.68 38.08 0.243 21006
 21008 3 82.44 21.98 38.35 0.121 21007
 21009 3 82.55 22.05 38.47 0.149 21008
 21010 3 82.65 22.25 38.63 0.13 21009
 21011 3 82.73 22.38 38.7 0.122 21010
 21012 3 82.82 22.5 38.78 0.109 21011
 21013 3 82.84 22.57 38.88 0.11 21012
 21014 3 82.78 22.59 39.02 0.14 21013
 21015 3 82.77 22.65 39.14 0.143 21014
 21016 3 82.74 22.59 39.26 0.186 21015
 21017 3 82.7 22.66 39.36 0.218 21016
 21018 3 82.9 22.97 39.61 0.094 21017
 21019 3 82.95 23.1 39.64 0.102 21018
 21020 3 83 23.26 39.71 0.098 21019
 21021 3 83.05 23.41 39.78 0.079 21020
 21022 3 83.13 23.54 39.88 0.106 21021
 21023 3 83.16 23.66 39.98 0.106 21022
 21024 3 83.16 23.7 40.1 0.166 21023
 21025 3 83.11 23.72 40.27 0.136 21024
 21026 3 83.06 23.81 40.32 0.109 21025
 21027 3 82.92 23.91 40.4 0.081 21026
 21028 3 82.78 23.89 40.51 0.053 21027
 21029 3 82.59 22.28 39.57 0.068 21017
 21030 3 82.53 22.25 39.68 0.099 21029
 21031 3 81.84 21.53 38.26 0.173 21007
 21032 3 81.69 21.35 38.36 0.116 21031
 21033 3 81.56 21.28 38.43 0.132 21032
 21034 3 81.41 21.27 38.54 0.125 21033
 21035 3 81.28 21.21 38.64 0.139 21034
 21036 3 81.06 21.16 38.72 0.156 21035
 21037 3 80.9 21.13 38.88 0.12 21036
 21038 3 80.77 21.11 39.03 0.145 21037
 21039 3 80.68 21.07 39.13 0.142 21038
 21040 3 80.63 20.98 39.25 0.142 21039
 21041 3 80.57 20.9 39.3 0.142 21040
 21042 3 80.45 20.88 39.45 0.123 21041
 21043 3 80.4 20.78 39.55 0.144 21042
 21044 3 80.28 20.77 39.62 0.175 21043
 21045 3 80.16 20.71 39.62 0.204 21044
 21046 3 80.03 20.63 39.38 0.185 21045
 21047 3 79.77 20.63 39.55 0.115 21046
 21048 3 79.6 20.53 39.59 0.072 21047
 21049 3 79.53 20.43 39.65 0.111 21048
 21050 3 79.46 20.36 39.58 0.089 21049
 21051 3 80.26 20.72 39.93 0.074 21045
 21052 3 80.22 20.66 40.03 0.084 21051
 21053 3 80.15 20.6 40.15 0.113 21052
 21054 3 80.18 20.55 40.24 0.16 21053
 21055 3 80.17 20.36 40.35 0.162 21054
 21056 3 80.12 20.28 40.5 0.171 21055
 21057 3 80.09 20.26 40.71 0.191 21056
 21058 3 79.99 20.24 40.93 0.184 21057
 21059 3 79.99 20.12 41.01 0.26 21058
 21060 3 80.02 20.06 41.14 0.359 21059
 21061 3 80.1 19.95 41.23 0.412 21060
 21062 3 80.08 19.84 41.3 0.406 21061
 21063 3 79.66 20.05 41.81 0.117 21062
 21064 3 79.61 20.08 41.95 0.124 21063
 21065 3 79.52 20.06 42.1 0.139 21064
 21066 3 79.45 20.14 42.2 0.176 21065
 21067 3 79.44 20.19 42.32 0.19 21066
 21068 3 79.33 20.1 42.38 0.255 21067
 21069 3 79.29 20.08 42.48 0.256 21068
 21070 3 79.43 20.08 42.81 0.221 21069
 21071 3 79.51 20.13 43.01 0.183 21070
 21072 3 79.48 20.1 43.15 0.19 21071
 21073 3 79.48 20.01 43.34 0.162 21072
 21074 3 79.47 20.03 43.5 0.15 21073
 21075 3 79.42 20.01 43.75 0.136 21074
 21076 3 79.39 19.98 43.89 0.142 21075
 21077 3 79.41 19.92 44.12 0.104 21076
 21078 3 79.34 19.84 44.25 0.109 21077
 21079 3 79.28 19.72 44.38 0.11 21078
 21080 3 79.2 19.64 44.52 0.125 21079
 21081 3 79.13 19.57 44.61 0.125 21080
 21082 3 79.07 19.5 44.67 0.103 21081
 21083 3 78.95 19.46 44.78 0.132 21082
 21084 3 78.87 19.4 44.91 0.132 21083
 21085 3 78.78 19.21 45 0.165 21084
 21086 3 78.63 19.07 45.04 0.18 21085
 21087 3 78.56 18.93 45.06 0.24 21086
 21088 3 78.52 18.79 45.06 0.27 21087
 21089 3 78.03 18.73 45.26 0.13 21088
 21090 3 77.89 18.71 45.39 0.125 21089
 21091 3 77.73 18.66 45.57 0.152 21090
 21092 3 77.65 18.62 45.68 0.146 21091
 21093 3 77.53 18.53 45.78 0.149 21092
 21094 3 77.46 18.4 45.84 0.189 21093
 21095 3 77.37 18.32 45.92 0.161 21094
 21096 3 77.31 18.19 46.04 0.214 21095
 21097 3 77.25 18.02 46.1 0.275 21096
 21098 3 77.12 17.91 46.23 0.248 21097
 21099 3 76.87 17.86 46.36 0.195 21098
 21100 3 76.72 17.83 46.45 0.116 21099
 21101 3 76.59 17.78 46.43 0.088 21100
 21102 3 76.51 17.65 46.58 0.136 21101
 21103 3 76.56 17.49 46.7 0.262 21102
 21104 3 76.51 17.41 46.79 0.301 21103
 21105 3 76.51 17.29 46.88 0.291 21104
 21106 3 76.42 17.01 46.9 0.306 21105
 21107 3 76.3 16.83 46.93 0.322 21106
 21108 3 76.2 16.73 47.03 0.295 21107
 21109 3 76.04 16.6 47.07 0.265 21108
 21110 3 75.99 16.46 47.08 0.332 21109
 21111 3 75.53 16.6 47.2 0.205 21110
 21112 3 75.41 16.58 47.37 0.212 21111
 21113 3 75.2 16.6 47.49 0.158 21112
 21114 3 74.99 16.59 47.57 0.159 21113
 21115 3 74.74 16.59 47.71 0.124 21114
 21116 3 74.56 16.57 47.69 0.133 21115
 21117 3 74.35 16.46 47.69 0.138 21116
 21118 3 74.19 16.36 47.71 0.151 21117
 21119 3 74 16.28 47.71 0.133 21118
 21120 3 73.92 16.16 47.79 0.15 21119
 21121 3 73.76 16.18 48.01 0.138 21120
 21122 3 73.61 16.17 48.12 0.128 21121
 21123 3 73.46 16.15 48.19 0.136 21122
 21124 3 73.31 16.15 48.29 0.151 21123
 21125 3 73.19 16.08 48.31 0.197 21124
 21126 3 73.01 16.07 48.7 0.14 21125
 21127 3 72.95 16.08 48.91 0.159 21126
 21128 3 72.85 16.1 49.08 0.157 21127
 21129 3 72.78 16.09 49.22 0.21 21128
 21130 3 72.62 16.15 49.31 0.284 21129
 21131 3 72.54 16.2 49.4 0.332 21130
 21132 3 72.47 16.33 49.49 0.345 21131
 21133 3 72.31 16.39 49.59 0.326 21132
 21134 3 72.21 16.48 49.65 0.25 21133
 21135 3 72.06 16.45 49.85 0.173 21134
 21136 3 71.92 16.49 49.84 0.184 21135
 21137 3 71.79 16.52 49.87 0.204 21136
 21138 3 71.6 16.5 50.16 0.115 21137
 21139 3 71.64 16.54 50.29 0.146 21138
 21140 3 71.31 16.55 50.34 0.109 21139
 21141 3 71.21 16.61 50.36 0.117 21140
 21142 3 70.98 16.64 50.44 0.111 21141
 21143 3 70.83 16.69 50.51 0.083 21142
 21144 3 70.71 16.69 50.53 0.088 21143
 21145 3 70.55 16.66 50.53 0.114 21144
 21146 3 70.39 16.66 50.51 0.169 21145
 21147 3 70.3 16.55 50.42 0.236 21146
 21148 3 70.24 16.24 50.13 0.109 21147
 21149 3 70.14 16.2 50.04 0.099 21148
 21150 3 70.01 16.2 49.97 0.094 21149
 21151 3 69.86 16.14 49.88 0.114 21150
 21152 3 69.76 16.04 49.79 0.092 21151
 21153 3 69.54 16.04 49.73 0.077 21152
 21154 3 69.37 15.98 49.63 0.076 21153
 21155 3 69.18 15.86 49.56 0.148 21154
 21156 3 69.04 15.78 49.48 0.103 21155
 21157 3 68.86 15.75 49.34 0.087 21156
 21158 3 68.79 15.74 49.21 0.065 21157
 21159 3 68.83 15.84 49.19 0.05 21158
 21160 3 70.16 16.92 50.72 0.083 21147
 21161 3 70.07 16.87 50.73 0.044 21160
 21162 3 71.81 16.52 50.39 0.113 21139
 21163 3 72.12 16.48 50.5 0.09 21162
 21164 3 72.31 16.48 50.46 0.075 21163
 21165 3 72.4 16.39 50.47 0.108 21164
 21166 3 72.69 16.37 50.44 0.053 21165
 21167 3 72.81 16.32 50.46 0.086 21166
 21168 3 73.03 16.52 50.55 0.147 21167
 21169 3 73.15 16.69 50.64 0.128 21168
 21170 3 73.28 16.8 50.72 0.099 21169
 21171 3 73.38 16.88 50.82 0.086 21170
 21172 3 73.47 16.96 50.86 0.074 21171
 21173 3 72.86 16.1 50.18 0.089 21167
 21174 3 72.94 15.96 50.11 0.101 21173
 21175 3 72.97 15.78 50.11 0.091 21174
 21176 3 73.07 15.59 50.07 0.074 21175
 21177 3 71.87 16.51 50.4 0.113 21162
 21178 3 71.72 16.88 50.58 0.084 21177
 21179 3 71.82 17 50.61 0.097 21178
 21180 3 71.94 16.49 50.41 0.113 21177
 21181 3 73.05 16.1 47.88 0.128 21125
 21182 3 72.94 16.04 47.74 0.063 21181
 21183 3 72.83 15.98 47.65 0.079 21182
 21184 3 72.69 15.91 47.51 0.091 21183
 21185 3 72.53 15.88 47.43 0.085 21184
 21186 3 72.44 15.8 47.37 0.079 21185
 21187 3 72.32 15.71 47.32 0.082 21186
 21188 3 72.25 15.65 47.26 0.082 21187
 21189 3 72.19 15.53 47.21 0.077 21188
 21190 3 72.02 15.44 47.15 0.058 21189
 21191 3 71.96 15.3 47.05 0.079 21190
 21192 3 71.95 15.17 47.04 0.13 21191
 21193 3 71.93 14.98 47.07 0.112 21192
 21194 3 71.87 14.8 47.02 0.094 21193
 21195 3 71.85 14.76 46.87 0.056 21194
 21196 3 71.85 14.67 46.78 0.107 21195
 21197 3 71.78 14.56 46.58 0.122 21196
 21198 3 71.69 14.46 46.45 0.091 21197
 21199 3 71.55 14.33 46.32 0.058 21198
 21200 3 71.47 14.23 46.17 0.057 21199
 21201 3 76.32 16.13 46.93 0.114 21110
 21202 3 76.33 15.97 46.85 0.095 21201
 21203 3 76.38 15.78 46.79 0.104 21202
 21204 3 76.44 15.68 46.69 0.07 21203
 21205 3 76.4 15.58 46.61 0.115 21204
 21206 3 76.3 15.43 46.63 0.098 21205
 21207 3 76.41 15.28 46.57 0.119 21206
 21208 3 76.49 15.13 46.55 0.12 21207
 21209 3 76.6 14.97 46.6 0.125 21208
 21210 3 76.72 14.87 46.69 0.086 21209
 21211 3 77.4 17.92 45.83 0.078 21097
 21212 3 77.41 17.77 45.83 0.101 21211
 21213 3 77.49 17.65 45.77 0.139 21212
 21214 3 77.61 17.62 45.55 0.105 21213
 21215 3 77.76 17.61 45.42 0.101 21214
 21216 3 77.88 17.61 45.32 0.071 21215
 21217 3 77.88 17.53 45.14 0.118 21216
 21218 3 77.82 17.42 45 0.147 21217
 21219 3 77.78 17.23 44.97 0.152 21218
 21220 3 77.7 17.09 44.89 0.067 21219
 21221 3 78.94 18.69 45.25 0.109 21088
 21222 3 79.07 18.72 45.38 0.099 21221
 21223 3 79.14 18.66 45.51 0.079 21222
 21224 3 79.27 18.56 45.62 0.09 21223
 21225 3 79.31 18.49 45.74 0.136 21224
 21226 3 79.41 18.39 45.81 0.094 21225
 21227 3 79.04 19.98 42.35 0.077 21069
 21228 3 80.21 19.21 40.91 0.108 21062
 21229 3 80.16 19.06 40.9 0.128 21228
 21230 3 79.96 19.03 40.76 0.071 21229
 21231 3 79.89 19.02 40.65 0.104 21230
 21232 3 79.8 19.09 40.65 0.158 21231
 21233 3 79.76 19.29 40.56 0.142 21232
 21234 3 79.89 19.47 40.63 0.105 21233
 21235 3 80.04 19.53 40.65 0.128 21234
 21236 3 80.16 19.6 40.73 0.108 21235
 21237 3 79.77 18.77 40.61 0.116 21232
 21238 3 79.82 18.68 40.62 0.083 21237
 21239 3 80.31 18.93 40.85 0.076 21229
 21240 3 80.33 18.84 40.9 0.139 21239
 21241 3 80.26 18.71 40.94 0.142 21240
 21242 3 80.25 18.49 40.99 0.128 21241
 21243 3 80.25 18.39 41.09 0.093 21242
 21244 3 80.21 18.2 41.16 0.052 21243
 21245 3 83.82 22.22 35.75 0.127 20919
 21246 3 83.94 22.05 35.65 0.148 21245
 21247 3 84.1 21.9 35.58 0.146 21246
 21248 3 84.28 21.84 35.5 0.124 21247
 21249 3 84.43 21.77 35.49 0.124 21248
 21250 3 84.64 21.68 35.39 0.105 21249
 21251 3 84.82 21.61 35.32 0.123 21250
 21252 3 84.95 21.53 35.28 0.173 21251
 21253 3 85.15 21.41 35.26 0.193 21252
 21254 3 85.29 21.33 35.24 0.182 21253
 21255 3 85.44 21.23 35.24 0.167 21254
 21256 3 85.58 21.1 35.2 0.158 21255
 21257 3 85.75 21.01 35.2 0.162 21256
 21258 3 85.86 20.8 35.11 0.194 21257
 21259 3 85.99 20.65 34.99 0.195 21258
 21260 3 86.04 20.53 34.94 0.211 21259
 21261 3 86.26 20.73 35.27 0.056 21260
 21262 3 86.42 20.65 35.38 0.126 21261
 21263 3 86.53 20.56 35.4 0.131 21262
 21264 3 86.62 20.46 35.45 0.000125 21263
 21265 3 86.01 20.31 34.79 0.204 21260
 21266 3 86.27 20.46 35 0.135 21265
 21267 3 86.36 20.53 35.14 0.000125 21266
 21268 3 85.84 20.13 34.62 0.162 21265
 21269 3 85.83 20.04 34.57 0.228 21268
 21270 3 86.04 20.16 34.42 0.118 21269
 21271 3 86.17 20.18 34.38 0.135 21270
 21272 3 86.26 20.11 34.34 0.108 21271
 21273 3 85.78 19.91 34.52 0.308 21269
 21274 3 85.72 19.78 34.49 0.355 21273
 21275 3 85.72 19.65 34.46 0.42 21274
 21276 3 85.64 19.51 34.4 0.426 21275
 21277 3 85.06 19.62 34.39 0.164 21276
 21278 3 84.77 19.49 34.41 0.126 21277
 21279 3 84.62 19.5 34.44 0.186 21278
 21280 3 84.43 19.44 34.41 0.169 21279
 21281 3 84.23 19.37 34.33 0.117 21280
 21282 3 84.06 19.33 34.25 0.117 21281
 21283 3 83.87 19.22 34.16 0.145 21282
 21284 3 83.69 19.19 34.14 0.155 21283
 21285 3 83.46 19.18 34.08 0.189 21284
 21286 3 83.29 19.16 34.01 0.197 21285
 21287 3 83.13 19.1 33.96 0.204 21286
 21288 3 82.98 18.98 33.94 0.198 21287
 21289 3 82.84 18.91 33.86 0.201 21288
 21290 3 82.69 18.77 33.75 0.221 21289
 21291 3 82.59 18.72 33.72 0.272 21290
 21292 3 82.55 18.61 33.67 0.324 21291
 21293 3 82.46 18.42 33.69 0.335 21292
 21294 3 82.25 18.31 33.69 0.325 21293
 21295 3 82.15 18.25 33.66 0.396 21294
 21296 3 81.95 18.28 33.63 0.462 21295
 21297 3 81.77 18.93 33.95 0.084 21296
 21298 3 81.76 19.06 34.08 0.059 21297
 21299 3 81.74 19.16 34.14 0.09 21298
 21300 3 81.64 19.18 34.23 0.114 21299
 21301 3 81.6 19.24 34.34 0.144 21300
 21302 3 81.64 19.34 34.42 0.121 21301
 21303 3 81.69 19.42 34.51 0.133 21302
 21304 3 81.75 19.51 34.58 0.186 21303
 21305 3 81.98 19.63 34.56 0.116 21304
 21306 3 81.49 19.48 34.64 0.12 21304
 21307 3 81.48 19.46 34.75 0.105 21306
 21308 3 81.43 19.43 34.83 0.114 21307
 21309 3 81.24 19.35 34.87 0.08 21308
 21310 3 81.2 19.1 35.04 0.134 21309
 21311 3 81.25 18.97 35.22 0.000125 21310
 21312 3 81.91 18.08 33.49 0.379 21296
 21313 3 81.86 17.93 33.41 0.332 21312
 21314 3 81.77 17.79 33.38 0.282 21313
 21315 3 81.78 17.51 33.29 0.194 21314
 21316 3 81.63 17.35 33.28 0.167 21315
 21317 3 81.53 17.22 33.21 0.151 21316
 21318 3 81.44 17.11 33.17 0.191 21317
 21319 3 81.37 17.02 33.07 0.241 21318
 21320 3 81.34 16.95 32.9 0.225 21319
 21321 3 82.76 18.92 33.37 0.133 21292
 21322 3 82.81 19.05 33.28 0.101 21321
 21323 3 82.8 19.14 33.12 0.128 21322
 21324 3 82.69 19.06 33.02 0.128 21323
 21325 3 82.74 18.91 32.9 0.121 21324
 21326 3 82.81 18.87 32.75 0.123 21325
 21327 3 82.78 18.85 32.61 0.134 21326
 21328 3 82.71 18.88 32.54 0.146 21327
 21329 3 82.56 19.08 32.42 0.095 21328
 21330 3 82.43 19.22 32.35 0.098 21329
 21331 3 85.73 19.31 34.39 0.281 21276
 21332 3 85.98 19.1 34.51 0.168 21331
 21333 3 86.08 18.83 34.61 0.126 21332
 21334 3 86.04 18.64 34.65 0.123 21333
 21335 3 85.99 18.55 34.66 0.119 21334
 21336 3 85.87 18.29 34.69 0.107 21335
 21337 3 85.84 18.11 34.73 0.068 21336
 21338 3 85.75 17.97 34.74 0.138 21337
 21339 3 85.7 17.83 34.82 0.183 21338
 21340 3 85.64 17.71 34.81 0.221 21339
 21341 3 85.53 17.72 34.54 0.154 21340
 21342 3 85.4 17.75 34.42 0.136 21341
 21343 3 85.28 17.64 34.34 0.098 21342
 21344 3 85.26 17.58 34.18 0.108 21343
 21345 3 85.28 17.5 34.04 0.072 21344
 21346 3 85.29 17.44 33.8 0.077 21345
 21347 3 85.75 17.58 35.07 0.166 21340
 21348 3 85.74 17.46 35.21 0.101 21347
 21349 3 85.63 17.32 35.28 0.135 21348
 21350 3 85.52 17.26 35.34 0.179 21349
 21351 3 85.44 16.97 35.31 0.161 21350
 21352 3 85.35 16.89 35.35 0.168 21351
 21353 3 85.39 16.81 35.61 0.078 21352
 21354 3 85.37 16.74 35.73 0.081 21353
 21355 3 84.96 16.81 35.3 0.096 21352
 21356 3 84.81 16.81 35.36 0.046 21355
 21357 3 83.24 23.27 35.79 0.226 20918
 21358 3 82.97 23.36 35.93 0.116 21357
 21359 3 82.84 23.42 36.01 0.153 21358
 21360 3 82.85 23.55 36.09 0.172 21359
 21361 3 84.8 23.87 36.15 0.154 20910
 21362 3 84.86 23.85 36.34 0.136 21361
 21363 3 84.76 23.89 36.54 0.162 21362
 21364 3 84.74 23.91 36.65 0.215 21363
 21365 3 84.62 23.97 36.76 0.219 21364
 21366 3 84.54 23.99 36.84 0.247 21365
 21367 3 84.74 23.91 37.14 0.123 21366
 21368 3 84.83 23.86 37.26 0.111 21367
 21369 3 84.96 23.83 37.41 0.138 21368
 21370 3 85.06 23.81 37.53 0.114 21369
 21371 3 85.13 23.8 37.67 0.155 21370
 21372 3 85.26 23.81 37.81 0.197 21371
 21373 3 85.33 23.94 37.91 0.219 21372
 21374 3 85.75 23.86 37.87 0.137 21373
 21375 3 85.92 23.77 37.89 0.132 21374
 21376 3 86.05 23.67 37.93 0.162 21375
 21377 3 86.17 23.59 37.92 0.158 21376
 21378 3 86.25 23.5 37.92 0.226 21377
 21379 3 86.53 23.73 38.13 0.114 21378
 21380 3 86.69 23.87 38.18 0.06 21379
 21381 3 86.77 23.94 38.24 0.087 21380
 21382 3 86.91 24.01 38.3 0.085 21381
 21383 3 86.99 24.04 38.37 0.144 21382
 21384 3 87.03 24.12 38.45 0.198 21383
 21385 3 87.16 24.33 38.41 0.118 21384
 21386 3 86.22 23.23 37.8 0.153 21378
 21387 3 86.42 23.16 37.82 0.147 21386
 21388 3 86.59 23.12 37.89 0.115 21387
 21389 3 86.73 23.1 37.86 0.115 21388
 21390 3 86.94 23.03 37.88 0.127 21389
 21391 3 87.04 22.89 37.86 0.149 21390
 21392 3 87.14 22.77 37.92 0.136 21391
 21393 3 87.26 22.75 38 0.147 21392
 21394 3 87.49 22.83 38.18 0.092 21393
 21395 3 87.59 22.68 38.15 0.106 21394
 21396 3 87.67 22.53 38.19 0.142 21395
 21397 3 87.78 22.47 38.19 0.124 21396
 21398 3 87.96 22.44 38.12 0.099 21397
 21399 3 85.28 24.05 38.14 0.119 21373
 21400 3 85.34 24.12 38.2 0.185 21399
 21401 3 85.27 24.3 38.42 0.06 21400
 21402 3 85.33 24.24 38.56 0.083 21401
 21403 3 85.4 24.29 38.66 0.098 21402
 21404 3 85.46 24.37 38.74 0.086 21403
 21405 3 85.6 24.41 38.87 0.135 21404
 21406 3 85.66 24.48 38.97 0.117 21405
 21407 3 85.72 24.52 39.13 0.106 21406
 21408 3 85.91 24.57 39.21 0.083 21407
 21409 3 85.89 24.65 39.37 0.111 21408
 21410 3 85.97 24.73 39.55 0.11 21409
 21411 3 85.91 24.8 39.64 0.112 21410
 21412 3 85.81 24.86 39.63 0.19 21411
 21413 3 85.57 24.74 39.65 0.11 21412
 21414 3 85.44 24.71 39.61 0.122 21413
 21415 3 85.36 24.73 39.52 0.113 21414
 21416 3 88.47 27.33 34.58 0.147 20841
 21417 3 88.4 27.2 34.46 0.155 21416
 21418 3 88.26 27.1 34.35 0.129 21417
 21419 3 88.2 27.02 34.2 0.152 21418
 21420 3 88.11 26.93 34.09 0.124 21419
 21421 3 87.99 26.8 33.93 0.087 21420
 21422 3 88.39 28.62 34.63 0.647 20834
 21423 3 88.96 28.41 34.24 0.397 21422
 21424 3 89.21 28.45 34.15 0.423 21423
 21425 3 89.37 28.42 34.13 0.476 21424
 21426 3 89.59 28.56 34.11 0.453 21425
 21427 3 89.74 28.59 34 0.435 21426
 21428 3 89.87 28.5 33.97 0.426 21427
 21429 3 89.97 28.33 34 0.38 21428
 21430 3 90.08 28.3 33.85 0.383 21429
 21431 3 90.14 28.21 33.86 0.322 21430
 21432 3 90.19 28.11 33.7 0.3 21431
 21433 3 90.33 27.94 33.53 0.315 21432
 21434 3 90.47 27.92 33.43 0.322 21433
 21435 3 90.73 28.45 33.57 0.147 21434
 21436 3 90.88 28.61 33.62 0.109 21435
 21437 3 90.96 28.69 33.64 0.083 21436
 21438 3 90.99 28.86 33.69 0.094 21437
 21439 3 91.05 28.96 33.76 0.119 21438
 21440 3 91.17 29.03 33.88 0.085 21439
 21441 3 91.19 29.07 33.98 0.141 21440
 21442 3 91.29 29.09 34.01 0.219 21441
 21443 3 91.6 28.93 33.82 0.109 21442
 21444 3 91.75 28.95 33.81 0.15 21443
 21445 3 91.86 28.75 33.75 0.143 21444
 21446 3 91.95 28.62 33.62 0.164 21445
 21447 3 92.05 28.62 33.52 0.232 21446
 21448 3 92.15 28.54 33.42 0.205 21447
 21449 3 92.11 28.08 33.46 0.065 21448
 21450 3 92.07 27.96 33.38 0.123 21449
 21451 3 92.01 27.82 33.33 0.136 21450
 21452 3 91.98 27.68 33.3 0.124 21451
 21453 3 91.95 27.5 33.32 0.11 21452
 21454 3 91.88 27.43 33.36 0.000125 21453
 21455 3 90.63 27.82 33.25 0.206 21434
 21456 3 90.7 27.78 33.04 0.161 21455
 21457 3 90.83 27.63 32.92 0.157 21456
 21458 3 90.82 27.56 32.85 0.202 21457
 21459 3 91.35 27.48 32.82 0.162 21458
 21460 3 91.53 27.43 32.81 0.158 21459
 21461 3 91.69 27.34 32.76 0.179 21460
 21462 3 91.84 27.21 32.73 0.183 21461
 21463 3 91.92 27.08 32.71 0.239 21462
 21464 3 92.07 27.05 32.71 0.279 21463
 21465 3 92.42 27.37 32.69 0.146 21464
 21466 3 92.56 27.33 32.67 0.157 21465
 21467 3 92.71 27.39 32.61 0.174 21466
 21468 3 92.91 27.51 32.54 0.107 21467
 21469 3 93.05 27.55 32.43 0.084 21468
 21470 3 93.14 27.57 32.38 0.145 21469
 21471 3 93.23 27.67 32.33 0.184 21470
 21472 3 93.34 27.69 32.24 0.261 21471
 21473 3 93.46 27.73 32.17 0.31 21472
 21474 3 93.62 27.78 32.12 0.346 21473
 21475 3 93.77 27.84 32.05 0.349 21474
 21476 3 93.91 27.84 31.99 0.281 21475
 21477 3 94.04 27.87 31.9 0.2 21476
 21478 3 94.22 27.78 31.81 0.225 21477
 21479 3 94.33 27.83 31.81 0.267 21478
 21480 3 94.2 27.88 31.42 0.072 21479
 21481 3 94.31 27.9 31.34 0.086 21480
 21482 3 94.27 27.84 31.24 0.135 21481
 21483 3 94.13 27.81 31.12 0.189 21482
 21484 3 94.08 27.79 31 0.238 21483
 21485 3 94.03 27.73 30.88 0.251 21484
 21486 3 94.06 27.86 30.6 0.096 21485
 21487 3 93.94 27.92 30.43 0.097 21486
 21488 3 93.85 27.99 30.23 0.114 21487
 21489 3 93.81 28.05 30.11 0.132 21488
 21490 3 93.87 28.2 30.01 0.12 21489
 21491 3 93.93 28.23 29.86 0.131 21490
 21492 3 93.96 28.24 29.75 0.116 21491
 21493 3 94.06 28.23 29.79 0.000125 21492
 21494 3 94.52 27.87 31.91 0.194 21479
 21495 3 94.83 28.02 32.1 0.121 21494
 21496 3 95.01 28.07 32.19 0.136 21495
 21497 3 95.13 28.1 32.27 0.187 21496
 21498 3 95.22 28.15 32.26 0.243 21497
 21499 3 95.45 27.86 32.18 0.139 21498
 21500 3 95.56 27.86 32.15 0.2 21499
 21501 3 95.76 28.14 32.13 0.094 21500
 21502 3 95.83 28.22 32.03 0.061 21501
 21503 3 95.94 28.28 31.98 0.000125 21502
 21504 3 95.62 27.6 32.06 0.168 21500
 21505 3 95.55 27.45 32.06 0.21 21504
 21506 3 95.33 27.32 32.14 0.134 21505
 21507 3 95.18 27.23 32.34 0.116 21506
 21508 3 95.09 27.27 32.51 0.124 21507
 21509 3 94.99 27.33 32.65 0.104 21508
 21510 3 94.91 27.39 32.75 0.136 21509
 21511 3 95.14 27.38 32.98 0.144 21510
 21512 3 95.36 27.49 33.04 0.128 21511
 21513 3 95.47 27.56 33.12 0.134 21512
 21514 3 95.73 27.33 32.02 0.093 21505
 21515 3 95.89 27.34 31.93 0.108 21514
 21516 3 96.03 27.33 31.89 0.1 21515
 21517 3 96.21 27.38 31.85 0.094 21516
 21518 3 96.33 27.42 31.83 0.000125 21517
 21519 3 92.08 26.82 32.26 0.122 21464
 21520 3 92.18 26.74 32.14 0.142 21519
 21521 3 92.24 26.61 32.04 0.15 21520
 21522 3 92.23 26.48 31.98 0.161 21521
 21523 3 92.21 26.32 31.87 0.12 21522
 21524 3 92.23 26.21 31.77 0.122 21523
 21525 3 92.22 26.12 31.62 0.089 21524
 21526 3 92.24 26.01 31.51 0.084 21525
 21527 3 92.19 25.84 31.38 0.085 21526
 21528 3 92.14 25.68 31.22 0.127 21527
 21529 3 92.13 25.54 31.12 0.107 21528
 21530 3 92.14 25.43 31.1 0.108 21529
 21531 3 92.17 25.37 31.03 0.111 21530
 21532 3 92.21 25.24 30.96 0.102 21531
 21533 3 92.1 25.12 30.9 0.168 21532
 21534 3 92 25.03 30.82 0.161 21533
 21535 3 91.9 24.87 30.8 0.121 21534
 21536 3 91.79 24.76 30.75 0.103 21535
 21537 3 91.68 24.71 30.64 0.11 21536
 21538 3 91.63 24.55 30.56 0.109 21537
 21539 3 91.57 24.47 30.48 0.096 21538
 21540 3 91.39 24.35 30.41 0.161 21539
 21541 3 91.2 24.27 30.29 0.122 21540
 21542 3 91.06 24.19 30.23 0.122 21541
 21543 3 90.99 24.06 30.2 0.095 21542
 21544 3 90.83 23.96 30.09 0.123 21543
 21545 3 90.75 23.74 29.99 0.115 21544
 21546 3 90.8 23.61 29.91 0.077 21545
 21547 3 90.71 27.43 32.72 0.116 21458
 21548 3 90.47 27.4 32.6 0.159 21547
 21549 3 90.37 27.38 32.51 0.148 21548
 21550 3 90.29 27.27 32.41 0.125 21549
 21551 3 90.18 27.26 32.21 0.094 21550
 21552 3 90.03 27.21 32.13 0.129 21551
 21553 3 89.91 27.09 32.09 0.161 21552
 21554 3 89.82 26.98 31.98 0.152 21553
 21555 3 89.53 27.07 32.08 0.077 21554
 21556 3 89.38 27.11 32.07 0.1 21555
 21557 3 89.28 27.15 32.08 0.111 21556
 21558 3 89.06 27.07 32.05 0.137 21557
 21559 3 88.82 27 31.97 0.119 21558
 21560 3 88.72 26.99 31.91 0.091 21559
 21561 3 88.78 26.91 31.83 0.112 21560
 21562 3 88.81 26.76 31.72 0.164 21561
 21563 3 88.89 26.62 31.59 0.152 21562
 21564 3 88.96 26.54 31.44 0.157 21563
 21565 3 88.97 26.5 31.34 0.094 21564
 21566 3 90.02 26.75 31.71 0.13 21554
 21567 3 90.1 26.73 31.59 0.115 21566
 21568 3 90.05 26.54 31.55 0.092 21567
 21569 3 90.08 26.43 31.5 0.067 21568
 21570 3 90.07 26.31 31.39 0.089 21569
 21571 3 90.11 26.17 31.37 0.09 21570
 21572 3 90.19 26.03 31.29 0.129 21571
 21573 3 90.13 25.87 31.24 0.025 21572
 21574 3 90.77 27.61 33.36 0.076 21455
 21575 3 90.89 27.51 33.33 0.083 21574
 21576 3 90.36 28.27 34.28 0.119 21431
 21577 3 90.49 28.19 34.31 0.119 21576
 21578 3 90.68 28.28 34.35 0.068 21577
 21579 3 90.84 28.37 34.32 0.12 21578
 21580 3 90.93 28.3 34.32 0.135 21579
 21581 3 91.12 28.38 34.31 0.132 21580
 21582 3 87.84 28.85 35.2 0.322 21422
 21583 3 87.87 28.91 35.41 0.294 21582
 21584 3 87.87 28.92 35.6 0.304 21583
 21585 3 87.88 28.98 35.79 0.291 21584
 21586 3 87.85 29.14 35.91 0.296 21585
 21587 3 87.75 29.4 36.16 0.234 21586
 21588 3 87.74 29.57 36.28 0.27 21587
 21589 3 87.74 29.68 36.4 0.257 21588
 21590 3 87.8 29.72 36.54 0.253 21589
 21591 3 87.87 29.86 36.68 0.213 21590
 21592 3 87.89 29.93 36.86 0.213 21591
 21593 3 87.89 29.95 37 0.239 21592
 21594 3 87.84 30 37.17 0.261 21593
 21595 3 87.8 29.91 37.38 0.233 21594
 21596 3 87.69 29.91 37.53 0.237 21595
 21597 3 87.62 29.97 37.68 0.253 21596
 21598 3 87.48 30.01 37.85 0.233 21597
 21599 3 87.35 30.09 37.98 0.25 21598
 21600 3 87.24 30.16 38.13 0.233 21599
 21601 3 87.21 30.24 38.29 0.244 21600
 21602 3 87.21 30.35 38.47 0.288 21601
 21603 3 87.17 30.47 38.54 0.36 21602
 21604 3 87.14 30.61 38.65 0.393 21603
 21605 3 87.23 30.77 38.75 0.428 21604
 21606 3 87.57 31.27 38.39 0.095 21605
 21607 3 87.66 31.48 38.27 0.148 21606
 21608 3 87.75 31.63 38.26 0.185 21607
 21609 3 87.88 31.78 38.24 0.239 21608
 21610 3 88.05 31.87 38.22 0.264 21609
 21611 3 88.21 31.93 38.13 0.26 21610
 21612 3 88.43 32.03 38.02 0.298 21611
 21613 3 88.81 31.81 38.08 0.096 21612
 21614 3 88.99 31.7 38 0.101 21613
 21615 3 89.09 31.59 37.94 0.135 21614
 21616 3 89.07 31.54 37.82 0.162 21615
 21617 3 89.1 31.58 37.6 0.09 21616
 21618 3 88.56 32.12 37.91 0.28 21612
 21619 3 88.71 32.09 37.77 0.239 21618
 21620 3 88.81 32.12 37.73 0.262 21619
 21621 3 88.68 31.82 37.39 0.091 21620
 21622 3 88.67 31.68 37.34 0.087 21621
 21623 3 88.7 31.47 37.27 0.105 21622
 21624 3 88.98 32.48 37.88 0.195 21620
 21625 3 89.1 32.6 37.89 0.186 21624
 21626 3 89.24 32.8 37.91 0.176 21625
 21627 3 89.48 32.92 37.91 0.187 21626
 21628 3 89.63 33.03 37.94 0.151 21627
 21629 3 89.74 33.18 38.02 0.161 21628
 21630 3 89.79 33.31 38.08 0.197 21629
 21631 3 89.98 33.45 38.09 0.224 21630
 21632 3 90.11 33.57 38.17 0.215 21631
 21633 3 90.25 33.71 38.11 0.224 21632
 21634 3 90.47 33.78 38.09 0.247 21633
 21635 3 90.58 33.83 38.04 0.253 21634
 21636 3 90.74 33.95 38.02 0.233 21635
 21637 3 90.89 34 37.99 0.256 21636
 21638 3 91.09 34.15 37.98 0.242 21637
 21639 3 91.27 34.2 37.96 0.297 21638
 21640 3 91.39 34.31 38.04 0.321 21639
 21641 3 91.53 34.42 38.05 0.275 21640
 21642 3 91.67 34.66 38.17 0.167 21641
 21643 3 91.76 34.72 38.23 0.132 21642
 21644 3 91.94 34.83 38.18 0.124 21643
 21645 3 92.06 34.98 38.11 0.127 21644
 21646 3 92.24 35.1 38.04 0.111 21645
 21647 3 92.32 35.09 37.94 0.131 21646
 21648 3 92.46 35.02 37.9 0.103 21647
 21649 3 92.58 34.96 37.75 0.071 21648
 21650 3 92.74 34.9 37.68 0.081 21649
 21651 3 92.87 34.89 37.59 0.091 21650
 21652 3 92.99 34.84 37.5 0.077 21651
 21653 3 93.09 34.84 37.43 0.128 21652
 21654 3 93.13 34.76 37.33 0.193 21653
 21655 3 93.02 34.47 37.27 0.138 21654
 21656 3 93.01 34.27 37.22 0.081 21655
 21657 3 93.06 34.09 37.15 0.115 21656
 21658 3 93.11 33.97 37.02 0.133 21657
 21659 3 93.17 33.75 36.94 0.128 21658
 21660 3 93.2 33.52 36.92 0.081 21659
 21661 3 93.21 33.44 36.86 0.127 21660
 21662 3 93.29 33.32 36.77 0.132 21661
 21663 3 93.23 33.15 36.64 0.129 21662
 21664 3 93.34 33.01 36.61 0.148 21663
 21665 3 93.34 32.8 36.64 0.081 21664
 21666 3 93.36 32.68 36.63 0.106 21665
 21667 3 93.18 32.63 36.8 0.144 21666
 21668 3 93.05 32.61 36.9 0.163 21667
 21669 3 92.86 32.73 37.06 0.131 21668
 21670 3 92.66 32.83 37.2 0.076 21669
 21671 3 92.63 32.9 37.29 0.07 21670
 21672 3 92.51 33.03 37.39 0.091 21671
 21673 3 92.44 33.1 37.45 0.061 21672
 21674 3 92.34 33.15 37.57 0.085 21673
 21675 3 92.23 33.14 37.68 0.071 21674
 21676 3 93.37 34.92 37.3 0.095 21654
 21677 3 93.6 35.06 37.34 0.106 21676
 21678 3 93.76 35.06 37.28 0.129 21677
 21679 3 93.92 35.09 37.21 0.093 21678
 21680 3 94.09 35.15 37.18 0.131 21679
 21681 3 94.29 35.16 37.09 0.161 21680
 21682 3 94.38 35.29 36.94 0.14 21681
 21683 3 94.45 35.3 36.79 0.144 21682
 21684 3 94.47 35.32 36.67 0.117 21683
 21685 3 94.56 35.28 36.52 0.098 21684
 21686 3 94.6 35.23 36.42 0.093 21685
 21687 3 94.58 35.14 36.31 0.091 21686
 21688 3 94.47 35.05 36.15 0.092 21687
 21689 3 94.41 34.97 36.09 0.126 21688
 21690 3 94.4 34.89 36.03 0.186 21689
 21691 3 94.09 34.86 36.04 0.094 21690
 21692 3 94.01 34.77 35.98 0.172 21691
 21693 3 93.65 34.72 35.95 0.115 21692
 21694 3 93.45 34.55 35.93 0.11 21693
 21695 3 94.78 35.1 36.17 0.06 21687
 21696 3 94.95 35.1 36.06 0.058 21695
 21697 3 95.06 35.19 35.99 0.073 21696
 21698 3 95.08 35.38 36.06 0.131 21697
 21699 3 95.15 35.51 36.14 0.1 21698
 21700 3 95.17 35.64 36.19 0.000125 21699
 21701 3 94.38 34.98 37.15 0.081 21681
 21702 3 94.47 34.85 37.13 0.099 21701
 21703 3 94.63 34.78 37.05 0.123 21702
 21704 3 94.78 34.79 36.93 0.111 21703
 21705 3 91.77 34.12 37.62 0.078 21641
 21706 3 91.86 34.03 37.6 0.094 21705
 21707 3 91.95 33.97 37.58 0.114 21706
 21708 3 92.12 34 37.59 0.083 21707
 21709 3 92.31 33.94 37.7 0.077 21708
 21710 3 92.41 33.97 37.79 0.105 21709
 21711 3 92.53 34 37.79 0.084 21710
 21712 3 92.68 33.96 37.82 0.074 21711
 21713 3 92.84 33.91 37.88 0.101 21712
 21714 3 92.94 33.93 37.95 0.097 21713
 21715 3 93.01 34.06 38.01 0.085 21714
 21716 3 93.1 34.13 38.06 0.102 21715
 21717 3 93.26 34.14 38.17 0.125 21716
 21718 3 93.34 34.06 38.45 0.117 21717
 21719 3 93.37 34.06 38.63 0.108 21718
 21720 3 93.47 34.18 38.72 0.108 21719
 21721 3 93.65 34.26 38.82 0.075 21720
 21722 3 93.77 34.37 38.88 0.095 21721
 21723 3 93.82 34.52 38.94 0.109 21722
 21724 3 93.91 34.63 39.02 0.097 21723
 21725 3 94.09 34.69 39.07 0.083 21724
 21726 3 94.13 34.76 39.16 0.085 21725
 21727 3 94.27 34.85 39.23 0.09 21726
 21728 3 94.36 34.9 39.32 0.081 21727
 21729 3 87.06 30.79 38.95 0.401 21605
 21730 3 86.93 30.85 39.09 0.356 21729
 21731 3 86.84 30.93 39.26 0.315 21730
 21732 3 86.73 31 39.44 0.315 21731
 21733 3 86.47 31.07 39.58 0.246 21732
 21734 3 86.49 31 39.7 0.242 21733
 21735 3 86.34 31.08 39.76 0.273 21734
 21736 3 86.2 31.18 39.88 0.255 21735
 21737 3 86.16 31.32 40.04 0.225 21736
 21738 3 86.02 31.38 40.16 0.221 21737
 21739 3 85.88 31.55 40.25 0.232 21738
 21740 3 85.7 31.64 40.36 0.256 21739
 21741 3 85.62 31.71 40.49 0.296 21740
 21742 3 85.55 31.8 40.6 0.359 21741
 21743 3 86.04 31.88 40.8 0.077 21742
 21744 3 86.17 32.06 40.79 0.098 21743
 21745 3 86.33 32.15 40.75 0.124 21744
 21746 3 86.41 32.22 40.8 0.14 21745
 21747 3 86.6 32.19 40.77 0.067 21746
 21748 3 86.84 32.24 40.78 0.106 21747
 21749 3 87.06 32.23 40.71 0.122 21748
 21750 3 87.23 32.15 40.7 0.099 21749
 21751 3 87.36 32.07 40.68 0.084 21750
 21752 3 87.47 32.09 40.59 0.095 21751
 21753 3 87.67 32.19 40.53 0.067 21752
 21754 3 87.82 32.23 40.5 0.089 21753
 21755 3 88 32.13 40.5 0.139 21754
 21756 3 88.1 32.05 40.45 0.000125 21755
 21757 3 86.24 32.37 40.98 0.113 21746
 21758 3 86.14 32.42 41.18 0.124 21757
 21759 3 86.1 32.53 41.37 0.132 21758
 21760 3 86.11 32.68 41.55 0.099 21759
 21761 3 86.07 32.78 41.63 0.132 21760
 21762 3 86.01 32.84 41.74 0.171 21761
 21763 3 85.83 33.02 41.87 0.094 21762
 21764 3 85.8 33.12 41.89 0.126 21763
 21765 3 85.73 33.29 41.89 0.14 21764
 21766 3 85.46 33.49 41.97 0.119 21765
 21767 3 85.49 33.57 42.06 0.156 21766
 21768 3 85.59 33.62 42.14 0.075 21767
 21769 3 85.2 33.64 42.05 0.115 21767
 21770 3 85.01 33.72 42.06 0.116 21769
 21771 3 84.83 33.78 42.08 0.086 21770
 21772 3 84.66 33.8 42.12 0.087 21771
 21773 3 84.54 33.86 42.15 0.062 21772
 21774 3 84.37 34.05 42.16 0.09 21773
 21775 3 84.22 34.08 42.14 0.089 21774
 21776 3 84.14 34.26 42.24 0.061 21775
 21777 3 84.08 34.36 42.26 0.121 21776
 21778 3 84.04 34.5 42.36 0.097 21777
 21779 3 84 34.6 42.42 0.077 21778
 21780 3 83.96 34.63 42.53 0.063 21779
 21781 3 83.81 34.68 42.61 0.067 21780
 21782 3 83.68 34.75 42.67 0.075 21781
 21783 3 83.61 34.8 42.76 0.111 21782
 21784 3 83.54 34.95 42.82 0.093 21783
 21785 3 83.38 35.01 43.05 0.066 21784
 21786 3 83.31 35.09 43.1 0.076 21785
 21787 3 83.27 35.22 43.17 0.072 21786
 21788 3 83.22 35.36 43.21 0.087 21787
 21789 3 83.17 35.45 43.25 0.09 21788
 21790 3 83.31 34.91 42.63 0.083 21784
 21791 3 83.17 34.79 42.59 0.055 21790
 21792 3 83.11 34.68 42.65 0.086 21791
 21793 3 83.19 34.59 42.65 0.109 21792
 21794 3 83.12 34.6 42.88 0.118 21793
 21795 3 83.16 34.67 43 0.069 21794
 21796 3 85.3 31.81 40.61 0.301 21742
 21797 3 85.11 31.81 40.67 0.289 21796
 21798 3 84.87 31.86 40.77 0.244 21797
 21799 3 84.72 31.94 40.86 0.272 21798
 21800 3 84.63 32.02 40.88 0.278 21799
 21801 3 84.41 32 40.95 0.246 21800
 21802 3 84.28 32.01 41.04 0.262 21801
 21803 3 84.15 32.06 41.15 0.269 21802
 21804 3 83.97 32.03 41.18 0.298 21803
 21805 3 83.83 32.11 41.21 0.312 21804
 21806 3 83.69 32.08 41.22 0.318 21805
 21807 3 83.47 32.11 41.31 0.311 21806
 21808 3 83.36 32.09 41.35 0.305 21807
 21809 3 83.18 32.07 41.33 0.341 21808
 21810 3 83.02 31.97 41.33 0.38 21809
 21811 3 82.88 31.96 41.36 0.413 21810
 21812 3 82.67 32.1 41.47 0.384 21811
 21813 3 82.44 32.22 41.53 0.334 21812
 21814 3 82.25 32.29 41.61 0.306 21813
 21815 3 82.09 32.43 41.65 0.283 21814
 21816 3 81.9 32.57 41.67 0.243 21815
 21817 3 81.74 32.61 41.68 0.219 21816
 21818 3 81.64 32.76 41.74 0.238 21817
 21819 3 81.46 32.87 41.73 0.254 21818
 21820 3 81.33 32.82 41.81 0.26 21819
 21821 3 81.17 32.94 41.89 0.257 21820
 21822 3 81.02 32.96 41.89 0.268 21821
 21823 3 80.96 33.21 41.95 0.242 21822
 21824 3 80.89 33.23 42.03 0.291 21823
 21825 3 80.81 33.32 42.15 0.342 21824
 21826 3 80.77 33.42 42.23 0.405 21825
 21827 3 80.73 33.57 42.25 0.511 21826
 21828 3 80.64 33.65 42.39 0.523 21827
 21829 3 80.69 33.79 42.45 0.564 21828
 21830 3 80.41 33.81 42.65 0.437 21829
 21831 3 80.18 33.89 42.59 0.372 21830
 21832 3 79.98 33.9 42.59 0.348 21831
 21833 3 79.75 33.88 42.59 0.301 21832
 21834 3 79.59 33.96 42.57 0.292 21833
 21835 3 79.42 33.97 42.58 0.331 21834
 21836 3 79.28 34.01 42.6 0.386 21835
 21837 3 79.03 33.94 42.72 0.349 21836
 21838 3 78.78 33.52 42.53 0.132 21837
 21839 3 78.66 33.48 42.46 0.149 21838
 21840 3 78.54 33.4 42.36 0.204 21839
 21841 3 78.39 33.59 42.28 0.131 21840
 21842 3 78.16 33.54 42.23 0.122 21841
 21843 3 78.05 33.45 42.21 0.113 21842
 21844 3 77.88 33.36 42.1 0.084 21843
 21845 3 77.7 33.28 42.02 0.087 21844
 21846 3 77.64 33.24 41.93 0.141 21845
 21847 3 77.58 33.15 41.83 0.179 21846
 21848 3 77.44 33.07 41.77 0.169 21847
 21849 3 77.29 32.88 41.75 0.176 21848
 21850 3 77.07 32.67 41.72 0.154 21849
 21851 3 76.95 32.62 41.69 0.236 21850
 21852 3 76.81 32.57 41.64 0.263 21851
 21853 3 76.6 32.36 41.62 0.275 21852
 21854 3 76.49 32.24 41.56 0.255 21853
 21855 3 76.33 32.06 41.58 0.205 21854
 21856 3 76.28 31.85 41.54 0.202 21855
 21857 3 76.19 31.69 41.54 0.164 21856
 21858 3 76.15 31.58 41.56 0.117 21857
 21859 3 78.93 34.12 42.8 0.303 21837
 21860 3 78.76 34.24 42.92 0.26 21859
 21861 3 78.62 34.31 43 0.248 21860
 21862 3 78.47 34.43 43.15 0.291 21861
 21863 3 78.38 34.57 43.32 0.289 21862
 21864 3 78.31 34.79 43.41 0.281 21863
 21865 3 78.23 34.94 43.56 0.296 21864
 21866 3 78.17 35.08 43.75 0.341 21865
 21867 3 78.07 35.17 43.8 0.403 21866
 21868 3 78.03 35.26 43.9 0.49 21867
 21869 3 78.11 35.42 43.97 0.537 21868
 21870 3 77.98 35.47 44.18 0.544 21869
 21871 3 77.97 35.58 44.27 0.562 21870
 21872 3 78.62 35.5 44.65 0.128 21871
 21873 3 78.82 35.68 44.62 0.086 21872
 21874 3 78.94 35.81 44.62 0.087 21873
 21875 3 79.04 35.98 44.68 0.091 21874
 21876 3 79.09 36.09 44.81 0.092 21875
 21877 3 79.18 36.16 44.79 0.000125 21876
 21878 3 77.81 35.63 44.33 0.509 21871
 21879 3 77.71 35.71 44.44 0.443 21878
 21880 3 77.64 35.79 44.56 0.392 21879
 21881 3 77.53 35.91 44.64 0.342 21880
 21882 3 77.47 36.03 44.75 0.305 21881
 21883 3 77.41 36.15 44.89 0.338 21882
 21884 3 77.25 36.2 45.04 0.348 21883
 21885 3 77.19 36.28 45.17 0.343 21884
 21886 3 77.12 36.37 45.29 0.38 21885
 21887 3 77.12 36.44 45.4 0.36 21886
 21888 3 76.87 36.52 45.58 0.303 21887
 21889 3 76.85 36.55 45.72 0.33 21888
 21890 3 76.73 36.61 45.8 0.336 21889
 21891 3 76.63 36.63 45.89 0.385 21890
 21892 3 76.52 36.64 45.99 0.425 21891
 21893 3 76.42 36.62 46.11 0.436 21892
 21894 3 76.29 36.63 46.23 0.415 21893
 21895 3 76.07 36.69 46.26 0.4 21894
 21896 3 75.79 36.67 46.26 0.397 21895
 21897 3 75.62 36.77 46.34 0.364 21896
 21898 3 75.47 36.78 46.4 0.334 21897
 21899 3 75.26 36.86 46.4 0.307 21898
 21900 3 75.11 36.95 46.5 0.305 21899
 21901 3 74.89 37.15 46.49 0.309 21900
 21902 3 74.78 37.24 46.62 0.353 21901
 21903 3 74.61 37.25 46.68 0.362 21902
 21904 3 74.47 37.35 46.77 0.346 21903
 21905 3 74.24 37.42 46.72 0.298 21904
 21906 3 74.07 37.42 46.73 0.27 21905
 21907 3 73.9 37.43 46.69 0.26 21906
 21908 3 73.74 37.38 46.71 0.271 21907
 21909 3 73.57 37.39 46.66 0.266 21908
 21910 3 73.47 37.35 46.62 0.284 21909
 21911 3 73.6 37.03 46.25 0.098 21910
 21912 3 73.56 36.92 46.14 0.107 21911
 21913 3 73.45 36.87 46.03 0.081 21912
 21914 3 73.36 36.77 45.97 0.125 21913
 21915 3 73.26 36.62 45.87 0.14 21914
 21916 3 73.13 36.42 45.77 0.182 21915
 21917 3 73.1 36.33 45.63 0.261 21916
 21918 3 72.61 36.29 45.68 0.109 21917
 21919 3 72.45 36.2 45.7 0.124 21918
 21920 3 72.34 36.11 45.76 0.044 21919
 21921 3 73.38 36.13 45.48 0.154 21917
 21922 3 73.39 36 45.33 0.176 21921
 21923 3 73.48 35.88 45.29 0.201 21922
 21924 3 73.73 35.86 45.16 0.118 21923
 21925 3 73.65 35.76 45.04 0.073 21924
 21926 3 73.67 35.68 44.96 0.082 21925
 21927 3 73.67 35.6 44.82 0.091 21926
 21928 3 73.73 35.47 44.71 0.137 21927
 21929 3 73.72 35.5 44.47 0.074 21928
 21930 3 73.76 35.52 44.33 0.099 21929
 21931 3 73.76 35.5 44.15 0.131 21930
 21932 3 73.72 35.48 43.97 0.094 21931
 21933 3 73.82 35.45 43.84 0.098 21932
 21934 3 73.91 35.46 43.66 0.108 21933
 21935 3 74.09 35.5 43.6 0.081 21934
 21936 3 74.17 35.43 43.53 0.103 21935
 21937 3 74.14 35.36 43.45 0.094 21936
 21938 3 73.84 35.32 44.84 0.086 21928
 21939 3 73.89 35.22 44.92 0.108 21938
 21940 3 74.07 35.11 44.96 0.169 21939
 21941 3 74.3 35.01 44.78 0.075 21940
 21942 3 74.38 34.91 44.76 0.066 21941
 21943 3 74.45 34.76 44.74 0.106 21942
 21944 3 74.48 34.61 44.73 0.109 21943
 21945 3 74.44 34.51 44.84 0.062 21944
 21946 3 73.93 35.88 45.1 0.075 21924
 21947 3 74.06 35.79 45.05 0.092 21946
 21948 3 73.19 37.48 46.74 0.213 21910
 21949 3 73.02 37.53 46.8 0.226 21948
 21950 3 72.82 37.55 46.86 0.216 21949
 21951 3 72.68 37.62 46.89 0.252 21950
 21952 3 72.52 37.65 46.89 0.245 21951
 21953 3 72.35 37.63 46.87 0.316 21952
 21954 3 72.15 37.58 46.9 0.385 21953
 21955 3 72.03 37.6 46.89 0.443 21954
 21956 3 71.84 37.64 46.87 0.466 21955
 21957 3 71.72 37.7 46.85 0.457 21956
 21958 3 71.44 37.07 46.75 0.175 21957
 21959 3 71.33 37.01 46.62 0.142 21958
 21960 3 71.23 37.01 46.54 0.164 21959
 21961 3 70.91 36.94 46.46 0.154 21960
 21962 3 70.77 36.75 46.48 0.151 21961
 21963 3 70.66 36.63 46.44 0.206 21962
 21964 3 70.45 36.48 46.49 0.207 21963
 21965 3 70.3 36.31 46.54 0.187 21964
 21966 3 70.19 36.2 46.59 0.179 21965
 21967 3 70.06 36.02 46.62 0.219 21966
 21968 3 69.86 35.84 46.62 0.225 21967
 21969 3 69.76 35.66 46.63 0.231 21968
 21970 3 69.65 35.53 46.67 0.228 21969
 21971 3 69.59 35.34 46.7 0.235 21970
 21972 3 69.52 35.19 46.75 0.221 21971
 21973 3 69.47 34.94 46.71 0.185 21972
 21974 3 69.54 34.73 46.62 0.17 21973
 21975 3 69.59 34.46 46.58 0.162 21974
 21976 3 69.61 34.29 46.6 0.17 21975
 21977 3 69.6 34.09 46.65 0.176 21976
 21978 3 69.63 33.96 46.68 0.181 21977
 21979 3 69.67 33.77 46.71 0.208 21978
 21980 3 69.75 33.58 46.69 0.234 21979
 21981 3 69.84 33.46 46.63 0.335 21980
 21982 3 69.92 33.32 46.62 0.396 21981
 21983 3 69.98 33.18 46.63 0.425 21982
 21984 3 69.9 32.97 46.74 0.317 21983
 21985 3 69.91 32.83 46.72 0.308 21984
 21986 3 69.74 32.46 46.53 0.174 21985
 21987 3 69.76 32.35 46.46 0.192 21986
 21988 3 69.76 32.27 46.4 0.233 21987
 21989 3 69.71 32.14 46.41 0.27 21988
 21990 3 69.56 31.92 46.43 0.212 21989
 21991 3 69.57 31.86 46.31 0.302 21990
 21992 3 69.29 31.69 46.62 0.095 21991
 21993 3 69.21 31.52 46.65 0.175 21992
 21994 3 68.96 31.51 46.78 0.196 21993
 21995 3 68.84 31.39 46.77 0.216 21994
 21996 3 68.7 31.33 46.91 0.205 21995
 21997 3 68.58 31.15 47.06 0.159 21996
 21998 3 68.52 31.03 47.17 0.144 21997
 21999 3 68.41 30.9 47.26 0.196 21998
 22000 3 68.21 30.71 47.33 0.221 21999
 22001 3 68.08 30.58 47.4 0.221 22000
 22002 3 67.95 30.3 47.41 0.184 22001
 22003 3 67.88 30.08 47.39 0.176 22002
 22004 3 67.82 29.77 47.4 0.199 22003
 22005 3 67.79 29.62 47.46 0.185 22004
 22006 3 67.71 29.42 47.54 0.202 22005
 22007 3 67.73 29.33 47.62 0.216 22006
 22008 3 67.71 29.25 47.74 0.283 22007
 22009 3 67.61 29.16 47.88 0.274 22008
 22010 3 67.52 29.07 47.99 0.295 22009
 22011 3 67.32 28.8 48 0.191 22010
 22012 3 67.13 28.63 48.01 0.201 22011
 22013 3 67 28.5 48.01 0.283 22012
 22014 3 66.89 28.39 47.98 0.373 22013
 22015 3 66.81 28.3 47.91 0.465 22014
 22016 3 66.69 28.15 47.93 0.552 22015
 22017 3 66.59 28.08 47.95 0.611 22016
 22018 3 66.44 27.9 48.07 0.578 22017
 22019 3 66.09 28.06 48.71 0.206 22018
 22020 3 65.91 27.93 48.81 0.219 22019
 22021 3 65.76 27.79 48.88 0.213 22020
 22022 3 65.68 27.59 48.98 0.217 22021
 22023 3 65.62 27.56 49.07 0.222 22022
 22024 3 65.46 27.47 49.16 0.149 22023
 22025 3 65.32 27.42 49.25 0.141 22024
 22026 3 65.22 27.29 49.32 0.223 22025
 22027 3 65.13 27.2 49.4 0.221 22026
 22028 3 65.11 27.13 49.49 0.297 22027
 22029 3 65.03 27.03 49.59 0.321 22028
 22030 3 64.87 26.91 49.65 0.334 22029
 22031 3 64.71 26.83 49.7 0.354 22030
 22032 3 64.75 26.81 49.88 0.399 22031
 22033 3 64.76 26.56 49.95 0.36 22032
 22034 3 64.61 26.46 49.99 0.262 22033
 22035 3 64.42 26.21 49.83 0.176 22034
 22036 3 64.37 26.03 49.76 0.171 22035
 22037 3 64.39 25.84 49.68 0.144 22036
 22038 3 64.34 25.67 49.68 0.112 22037
 22039 3 64.33 25.49 49.71 0.174 22038
 22040 3 64.43 25.36 49.91 0.111 22039
 22041 3 64.57 25.31 50.04 0.109 22040
 22042 3 64.12 25.46 49.6 0.161 22039
 22043 3 63.99 25.38 49.53 0.217 22042
 22044 3 63.86 25.28 49.54 0.229 22043
 22045 3 63.7 25.24 49.55 0.276 22044
 22046 3 63.78 25.22 49.18 0.139 22045
 22047 3 63.63 25.25 49.06 0.14 22046
 22048 3 63.52 25.26 48.97 0.154 22047
 22049 3 63.38 25.22 48.84 0.132 22048
 22050 3 63.42 25.14 48.67 0.096 22049
 22051 3 63.38 25.1 48.5 0.162 22050
 22052 3 63.3 25.09 48.36 0.18 22051
 22053 3 63.17 25.36 48.23 0.121 22052
 22054 3 63.09 25.49 48.19 0.096 22053
 22055 3 62.92 25.61 48.17 0.151 22054
 22056 3 62.77 25.76 48.15 0.154 22055
 22057 3 62.6 25.83 48.1 0.148 22056
 22058 3 62.39 25.97 48.24 0.084 22057
 22059 3 62.22 26.05 48.34 0.106 22058
 22060 3 62.03 26.12 48.42 0.135 22059
 22061 3 61.92 26.18 48.5 0.109 22060
 22062 3 61.75 26.29 48.52 0.079 22061
 22063 3 61.67 26.36 48.56 0.066 22062
 22064 3 61.58 26.4 48.56 0.118 22063
 22065 3 61.44 26.49 48.63 0.102 22064
 22066 3 61.3 26.56 48.57 0.117 22065
 22067 3 61.25 26.56 48.42 0.083 22066
 22068 3 63.41 24.95 48.28 0.09 22052
 22069 3 63.36 24.89 48.15 0.08 22068
 22070 3 63.28 24.83 48.05 0.088 22069
 22071 3 63.23 24.7 47.9 0.079 22070
 22072 3 63.21 24.59 47.84 0.078 22071
 22073 3 63.13 24.49 47.7 0.084 22072
 22074 3 63.04 24.4 47.55 0.148 22073
 22075 3 63.02 24.3 47.4 0.128 22074
 22076 3 63.37 25.17 49.75 0.316 22045
 22077 3 63.32 24.99 49.82 0.374 22076
 22078 3 63.24 24.9 49.88 0.43 22077
 22079 3 62.99 24.65 49.73 0.316 22078
 22080 3 62.92 24.58 49.75 0.313 22079
 22081 3 62.96 24.24 49.82 0.136 22080
 22082 3 62.92 24.14 49.91 0.171 22081
 22083 3 62.83 23.97 49.97 0.161 22082
 22084 3 62.68 23.87 50.09 0.2 22083
 22085 3 62.58 23.78 50.12 0.231 22084
 22086 3 62.58 23.48 50.05 0.148 22085
 22087 3 62.46 23.29 49.95 0.169 22086
 22088 3 62.55 23.17 49.67 0.127 22087
 22089 3 62.66 23.09 49.56 0.111 22088
 22090 3 62.42 23.2 50.01 0.111 22087
 22091 3 62.33 23.05 50.11 0.09 22090
 22092 3 62.28 22.91 50.22 0.094 22091
 22093 3 62.14 22.83 50.34 0.078 22092
 22094 3 62.03 22.74 50.38 0.084 22093
 22095 3 61.93 22.65 50.47 0.084 22094
 22096 3 61.88 22.5 50.44 0.108 22095
 22097 3 61.78 22.31 50.46 0.091 22096
 22098 3 61.7 22.18 50.57 0.09 22097
 22099 3 61.67 22.01 50.6 0.077 22098
 22100 3 61.62 21.9 50.62 0.07 22099
 22101 3 61.51 21.75 50.65 0.087 22100
 22102 3 61.4 21.68 50.7 0.109 22101
 22103 3 61.33 21.61 50.79 0.078 22102
 22104 3 61.22 21.57 50.81 0.117 22103
 22105 3 61.08 21.49 51.01 0.143 22104
 22106 3 60.95 21.37 51.14 0.097 22105
 22107 3 60.93 21.21 51.25 0.063 22106
 22108 3 60.93 21.07 51.36 0.133 22107
 22109 3 60.83 20.84 51.42 0.116 22108
 22110 3 60.68 20.68 51.52 0.112 22109
 22111 3 60.56 20.65 51.6 0.139 22110
 22112 3 60.5 20.59 51.69 0.21 22111
 22113 3 60.24 20.47 51.57 0.113 22112
 22114 3 60.13 20.42 51.61 0.074 22113
 22115 3 59.95 20.29 51.64 0.112 22114
 22116 3 59.86 20.22 51.65 0.085 22115
 22117 3 59.79 20.12 51.61 0.112 22116
 22118 3 59.73 20.04 51.56 0.138 22117
 22119 3 59.72 19.91 51.45 0.146 22118
 22120 3 59.58 19.82 51.6 0.098 22119
 22121 3 59.47 19.72 51.65 0.143 22120
 22122 3 59.42 19.76 51.79 0.064 22121
 22123 3 59.36 19.69 51.87 0.000125 22122
 22124 3 59.8 19.8 51.26 0.106 22119
 22125 3 59.82 19.66 51.26 0.093 22124
 22126 3 59.9 19.52 51.23 0.072 22125
 22127 3 59.97 19.39 51.15 0.099 22126
 22128 3 60.09 19.32 51.09 0.154 22127
 22129 3 60.21 19.17 51.01 0.105 22128
 22130 3 60.38 19.1 50.95 0.097 22129
 22131 3 60.54 19.01 50.9 0.139 22130
 22132 3 60.73 18.87 50.88 0.112 22131
 22133 3 60.89 18.81 50.91 0.089 22132
 22134 3 61.08 18.76 50.92 0.098 22133
 22135 3 61.17 18.72 50.96 0.125 22134
 22136 3 61.33 18.63 50.91 0.166 22135
 22137 3 61.46 18.56 50.87 0.174 22136
 22138 3 61.61 18.49 50.87 0.136 22137
 22139 3 61.74 18.33 50.91 0.098 22138
 22140 3 61.92 18.27 50.96 0.107 22139
 22141 3 62.1 18.21 51.03 0.047 22140
 22142 3 60.7 20.58 51.96 0.119 22112
 22143 3 60.82 20.5 52.11 0.113 22142
 22144 3 60.93 20.38 52.23 0.151 22143
 22145 3 61.04 20.38 52.37 0.119 22144
 22146 3 61.01 20.34 52.5 0.088 22145
 22147 3 62.39 24.14 50.26 0.128 22085
 22148 3 62.25 24.31 50.32 0.135 22147
 22149 3 62.01 24.34 50.39 0.038 22148
 22150 3 61.81 24.35 50.45 0.122 22149
 22151 3 61.67 24.34 50.45 0.126 22150
 22152 3 61.52 24.33 50.39 0.09 22151
 22153 3 61.31 24.21 50.42 0.089 22152
 22154 3 61.18 24.2 50.44 0.083 22153
 22155 3 61.08 24.18 50.5 0.101 22154
 22156 3 61.06 24.37 50.48 0.11 22155
 22157 3 61.03 24.47 50.53 0.089 22156
 22158 3 60.95 24.56 50.68 0.074 22157
 22159 3 60.85 24.66 50.8 0.067 22158
 22160 3 60.72 24.64 50.86 0.103 22159
 22161 3 60.67 24.53 50.92 0.047 22160
 22162 3 62.65 24.56 49.65 0.158 22080
 22163 3 62.26 24.51 49.53 0.118 22162
 22164 3 62.14 24.42 49.54 0.118 22163
 22165 3 61.98 24.29 49.56 0.122 22164
 22166 3 61.84 24.17 49.6 0.135 22165
 22167 3 61.75 24.09 49.58 0.08 22166
 22168 3 61.64 23.99 49.6 0.085 22167
 22169 3 61.62 23.86 49.54 0.092 22168
 22170 3 61.53 23.75 49.53 0.087 22169
 22171 3 61.44 23.72 49.51 0.000125 22170
 22172 3 61.38 23.73 49.4 0.197 22171
 22173 3 61.48 24.01 49.07 0.108 22172
 22174 3 60.97 23.61 49.62 0.112 22172
 22175 3 60.76 23.53 49.64 0.113 22174
 22176 3 60.57 23.49 49.58 0.14 22175
 22177 3 60.45 23.52 49.56 0.239 22176
 22178 3 60.3 23.55 49.41 0.238 22177
 22179 3 59.94 23.15 49.32 0.108 22178
 22180 3 59.78 23.12 49.27 0.117 22179
 22181 3 59.59 22.98 49.19 0.115 22180
 22182 3 59.44 22.85 49.15 0.148 22181
 22183 3 59.36 22.78 49.1 0.107 22182
 22184 3 59.26 22.71 48.99 0.098 22183
 22185 3 59.17 22.66 48.96 0.123 22184
 22186 3 58.96 22.6 49.01 0.072 22185
 22187 3 58.82 22.62 48.97 0.102 22186
 22188 3 58.66 22.6 48.86 0.131 22187
 22189 3 58.54 22.47 48.82 0.151 22188
 22190 3 58.46 22.41 48.79 0.21 22189
 22191 3 58.5 22.22 48.55 0.114 22190
 22192 3 58.46 22.04 48.49 0.104 22191
 22193 3 58.37 21.98 48.53 0.068 22192
 22194 3 58.32 22.48 49.01 0.153 22190
 22195 3 58.26 22.51 49.25 0.079 22194
 22196 3 58.28 22.44 49.33 0.064 22195
 22197 3 58.23 22.4 49.44 0.084 22196
 22198 3 58.14 22.3 49.57 0.09 22197
 22199 3 58 22.28 49.67 0.065 22198
 22200 3 58.05 22.23 49.81 0.093 22199
 22201 3 58.12 22.17 49.97 0.116 22200
 22202 3 58.18 22.14 50.1 0.038 22201
 22203 3 60.45 23.73 49.96 0.093 22177
 22204 3 60.32 23.74 49.99 0.082 22203
 22205 3 62.53 24.55 49.62 0.158 22162
 22206 3 63.28 24.23 49.52 0.124 22205
 22207 3 63.42 24.16 49.39 0.15 22206
 22208 3 63.51 24.05 49.37 0.158 22207
 22209 3 63.45 23.87 49.32 0.082 22208
 22210 3 63.4 23.76 49.23 0.084 22209
 22211 3 63.31 23.64 49.18 0.146 22210
 22212 3 63.19 23.42 49.15 0.052 22211
 22213 3 63.39 25.21 50.46 0.137 22078
 22214 3 63.23 25.38 50.55 0.073 22213
 22215 3 63.26 25.57 50.61 0.197 22214
 22216 3 63.11 25.77 50.48 0.165 22215
 22217 3 63.19 25.92 50.21 0.096 22216
 22218 3 63.26 26.02 50.13 0.086 22217
 22219 3 63.39 26.09 50.03 0.077 22218
 22220 3 63.51 26.14 49.99 0.000125 22219
 22221 3 63.44 25.46 50.92 0.068 22215
 22222 3 63.36 25.55 50.99 0.031 22221
 22223 3 65.38 26.46 50.1 0.104 22033
 22224 3 65.55 26.37 50.14 0.112 22223
 22225 3 65.77 26.32 50.22 0.143 22224
 22226 3 65.87 26.35 50.25 0.152 22225
 22227 3 65.97 26.47 50.02 0.099 22226
 22228 3 66.1 26.46 49.94 0.154 22227
 22229 3 66.25 26.51 49.96 0.127 22228
 22230 3 66.4 26.54 49.98 0.082 22229
 22231 3 66 26.24 50.43 0.121 22226
 22232 3 66.04 26.17 50.65 0.061 22231
 22233 3 66.19 26.18 50.74 0.108 22232
 22234 3 66.28 26.13 50.8 0.173 22233
 22235 3 66.44 26.16 50.9 0.227 22234
 22236 3 66.57 26.16 50.94 0.222 22235
 22237 3 66.79 26.01 50.81 0.113 22236
 22238 3 66.84 26.07 50.87 0.056 22237
 22239 3 64.88 27.27 50.17 0.123 22032
 22240 3 64.87 27.38 50.35 0.103 22239
 22241 3 64.79 27.49 50.47 0.112 22240
 22242 3 64.78 27.57 50.59 0.128 22241
 22243 3 64.83 27.68 50.74 0.08 22242
 22244 3 64.95 27.71 50.83 0.071 22243
 22245 3 64.99 27.77 50.95 0.083 22244
 22246 3 65.03 27.85 51.04 0.121 22245
 22247 3 65 27.95 51.2 0.185 22246
 22248 3 64.97 28.01 51.32 0.216 22247
 22249 3 65.11 28.09 51.48 0.199 22248
 22250 3 64.99 28.13 51.55 0.126 22249
 22251 3 64.8 28.03 51.59 0.091 22250
 22252 3 64.68 28.05 51.68 0.074 22251
 22253 3 64.55 28.13 51.82 0.093 22252
 22254 3 64.47 28.21 51.89 0.084 22253
 22255 3 66.43 27.66 47.75 0.524 22018
 22256 3 66.45 27.6 47.64 0.523 22255
 22257 3 66.98 27.19 47.32 0.133 22256
 22258 3 67.09 27.14 47.26 0.000125 22257
 22259 3 66.62 28.26 47.17 0.181 22017
 22260 3 66.43 28.44 46.98 0.105 22259
 22261 3 66.21 28.39 46.98 0.081 22260
 22262 3 66.12 28.39 46.87 0.102 22261
 22263 3 65.99 28.5 46.87 0.18 22262
 22264 3 65.87 28.52 46.79 0.175 22263
 22265 3 65.76 28.62 46.6 0.123 22264
 22266 3 65.7 28.79 46.46 0.117 22265
 22267 3 65.68 28.86 46.39 0.104 22266
 22268 3 65.68 28.94 46.25 0.071 22267
 22269 3 65.59 29.06 46.21 0.08 22268
 22270 3 65.52 29.13 46.21 0.098 22269
 22271 3 67.58 29.52 48.12 0.101 22010
 22272 3 67.52 29.62 48.17 0.096 22271
 22273 3 67.55 29.71 48.23 0.068 22272
 22274 3 67.73 29.79 48.2 0.115 22273
 22275 3 67.87 29.83 48.21 0.078 22274
 22276 3 70.46 33.49 46.29 0.085 21983
 22277 3 70.59 33.47 46.25 0.07 22276
 22278 3 70.72 33.43 46.18 0.082 22277
 22279 3 70.92 33.43 46.1 0.102 22278
 22280 3 71.09 33.43 46 0.122 22279
 22281 3 71.2 33.37 45.93 0.152 22280
 22282 3 71.43 33.46 45.88 0.086 22281
 22283 3 71.59 33.58 45.79 0.096 22282
 22284 3 71.75 33.57 45.76 0.104 22283
 22285 3 71.99 33.56 45.69 0.092 22284
 22286 3 72.19 33.56 45.65 0.071 22285
 22287 3 72.3 33.57 45.67 0.076 22286
 22288 3 72.4 33.54 45.66 0.085 22287
 22289 3 72.56 33.54 45.69 0.09 22288
 22290 3 72.7 33.68 45.67 0.099 22289
 22291 3 72.8 33.74 45.6 0.09 22290
 22292 3 72.91 33.79 45.48 0.108 22291
 22293 3 73 33.75 45.35 0.09 22292
 22294 3 73.12 33.77 45.2 0.141 22293
 22295 3 73.23 33.77 45.16 0.116 22294
 22296 3 71.66 38 46.94 0.338 21957
 22297 3 71.39 37.88 46.52 0.096 22296
 22298 3 71.2 37.94 46.48 0.135 22297
 22299 3 71.15 38.07 46.41 0.135 22298
 22300 3 70.99 38.21 46.39 0.119 22299
 22301 3 70.87 38.27 46.33 0.13 22300
 22302 3 70.74 38.36 46.24 0.094 22301
 22303 3 70.6 38.48 46.16 0.09 22302
 22304 3 70.54 38.61 46.1 0.08 22303
 22305 3 70.45 38.72 46.06 0.088 22304
 22306 3 70.39 38.87 46.04 0.154 22305
 22307 3 70.26 38.99 46.05 0.134 22306
 22308 3 70.04 39.15 46.07 0.106 22307
 22309 3 69.85 39.17 46.09 0.065 22308
 22310 3 69.7 39.18 46.11 0.082 22309
 22311 3 69.53 39.15 46.09 0.078 22310
 22312 3 69.41 39.17 46.08 0.1 22311
 22313 3 71.64 38.19 47.12 0.307 22296
 22314 3 71.57 38.49 47.25 0.214 22313
 22315 3 71.44 38.61 47.31 0.209 22314
 22316 3 71.36 38.69 47.32 0.222 22315
 22317 3 71.31 38.82 47.35 0.213 22316
 22318 3 71.3 38.95 47.47 0.212 22317
 22319 3 71.24 39.04 47.58 0.187 22318
 22320 3 71.1 39.13 47.62 0.192 22319
 22321 3 71.01 39.23 47.66 0.244 22320
 22322 3 70.85 39.3 47.72 0.234 22321
 22323 3 70.77 39.42 47.81 0.229 22322
 22324 3 70.63 39.5 47.84 0.214 22323
 22325 3 70.52 39.65 47.85 0.189 22324
 22326 3 70.4 39.74 47.89 0.215 22325
 22327 3 70.29 39.85 47.89 0.21 22326
 22328 3 70.16 39.94 47.9 0.239 22327
 22329 3 70.01 40.03 47.93 0.224 22328
 22330 3 69.89 40.13 47.95 0.257 22329
 22331 3 69.82 40.25 47.97 0.319 22330
 22332 3 69.78 40.39 48 0.376 22331
 22333 3 69.61 40.4 48.05 0.382 22332
 22334 3 69.7 40.52 48.15 0.397 22333
 22335 3 70.29 40.66 48.32 0.156 22334
 22336 3 70.47 40.7 48.2 0.051 22335
 22337 3 70.62 40.75 48.12 0.101 22336
 22338 3 70.73 40.8 48.01 0.083 22337
 22339 3 70.88 40.77 47.96 0.091 22338
 22340 3 71.02 40.75 47.99 0.12 22339
 22341 3 71.18 40.8 47.92 0.092 22340
 22342 3 71.34 40.82 47.89 0.104 22341
 22343 3 71.5 40.85 47.87 0.076 22342
 22344 3 71.62 40.83 47.85 0.077 22343
 22345 3 71.74 40.83 47.82 0.067 22344
 22346 3 71.93 40.83 47.75 0.118 22345
 22347 3 72.1 40.82 47.66 0.131 22346
 22348 3 72.22 40.79 47.64 0.136 22347
 22349 3 72.39 40.71 47.6 0.185 22348
 22350 3 72.51 40.76 47.62 0.223 22349
 22351 3 72.72 40.93 47.8 0.097 22350
 22352 3 72.94 40.9 47.84 0.114 22351
 22353 3 73.14 40.85 47.86 0.095 22352
 22354 3 73.33 40.85 47.87 0.104 22353
 22355 3 73.47 40.79 47.83 0.113 22354
 22356 3 73.61 40.73 47.8 0.145 22355
 22357 3 73.71 40.73 47.75 0.143 22356
 22358 3 73.69 40.52 47.54 0.058 22357
 22359 3 73.75 40.39 47.4 0.105 22358
 22360 3 73.74 40.28 47.29 0.149 22359
 22361 3 73.95 40.23 47.22 0.037 22360
 22362 3 69.61 40.58 48.15 0.391 22334
 22363 3 69.44 40.67 48.06 0.407 22362
 22364 3 69.31 40.8 47.94 0.306 22363
 22365 3 69.12 40.83 47.99 0.332 22364
 22366 3 69.06 40.97 48.05 0.375 22365
 22367 3 69.01 41.1 48.1 0.384 22366
 22368 3 69.09 41.31 48.25 0.372 22367
 22369 3 69.13 41.49 48.21 0.315 22368
 22370 3 68.96 41.5 48.15 0.317 22369
 22371 3 68.98 41.66 48.29 0.358 22370
 22372 3 68.86 41.76 48.44 0.391 22371
 22373 3 68.94 41.92 48.53 0.361 22372
 22374 3 68.84 42.01 48.66 0.325 22373
 22375 3 68.74 42.1 48.76 0.285 22374
 22376 3 68.66 42.19 48.86 0.302 22375
 22377 3 68.54 42.42 48.74 0.387 22376
 22378 3 68.45 42.55 48.76 0.427 22377
 22379 3 68.39 42.7 48.75 0.423 22378
 22380 3 68.36 42.9 48.77 0.411 22379
 22381 3 68.24 43.08 48.76 0.404 22380
 22382 3 68.17 43.21 48.8 0.364 22381
 22383 3 68.16 43.35 48.8 0.344 22382
 22384 3 68.09 43.49 48.83 0.356 22383
 22385 3 68 43.65 48.85 0.348 22384
 22386 3 68.05 43.84 48.89 0.347 22385
 22387 3 67.89 43.97 48.91 0.347 22386
 22388 3 67.76 44.09 48.94 0.384 22387
 22389 3 67.63 44.17 49.01 0.443 22388
 22390 3 67.5 44.29 49.12 0.617 22389
 22391 3 67.47 44.45 49.15 0.652 22390
 22392 3 67.33 44.57 49.22 0.652 22391
 22393 3 67.19 44.64 49.28 0.637 22392
 22394 3 67 44.72 49.39 0.618 22393
 22395 3 66.96 44.83 49.53 0.569 22394
 22396 3 66.71 44.94 49.57 0.51 22395
 22397 3 66.45 45.05 49.6 0.393 22396
 22398 3 66.32 45.16 49.67 0.331 22397
 22399 3 66.1 45.21 49.78 0.314 22398
 22400 3 65.94 45.27 49.91 0.301 22399
 22401 3 65.81 45.39 49.96 0.295 22400
 22402 3 65.6 45.45 50.04 0.276 22401
 22403 3 65.45 45.54 50.04 0.293 22402
 22404 3 65.29 45.64 50.03 0.333 22403
 22405 3 65.15 45.74 50.1 0.331 22404
 22406 3 65.07 45.87 50.04 0.365 22405
 22407 3 64.9 45.94 50.06 0.404 22406
 22408 3 64.79 46.03 50.03 0.402 22407
 22409 3 64.6 46.11 50.08 0.36 22408
 22410 3 64.31 46.1 50.11 0.374 22409
 22411 3 64.1 46.12 50.17 0.386 22410
 22412 3 63.94 46.1 50.16 0.365 22411
 22413 3 63.76 46.13 50.18 0.373 22412
 22414 3 63.58 46.18 50.21 0.408 22413
 22415 3 63.43 46.21 50.17 0.475 22414
 22416 3 63.3 46.29 50.15 0.523 22415
 22417 3 63.25 46.46 50.07 0.578 22416
 22418 3 63.13 46.59 50.05 0.623 22417
 22419 3 63.09 46.63 49.88 0.641 22418
 22420 3 62.98 46.63 49.74 0.652 22419
 22421 3 62.9 46.64 49.63 0.625 22420
 22422 3 62.73 46.63 49.6 0.649 22421
 22423 3 62.57 46.58 49.48 0.682 22422
 22424 3 62.5 46.73 49.52 0.686 22423
 22425 3 62.48 46.82 49.39 0.649 22424
 22426 3 62.44 46.92 49.33 0.615 22425
 22427 3 62.28 47.04 49.34 0.577 22426
 22428 3 62.15 47.14 49.39 0.533 22427
 22429 3 61.88 47.17 49.48 0.481 22428
 22430 3 61.62 47.2 49.65 0.38 22429
 22431 3 61.21 47.46 49.87 0.254 22430
 22432 3 61.1 47.57 49.88 0.243 22431
 22433 3 60.98 47.63 49.92 0.255 22432
 22434 3 60.89 47.83 49.97 0.273 22433
 22435 3 60.79 47.95 49.97 0.265 22434
 22436 3 60.66 48.01 50.01 0.253 22435
 22437 3 60.56 48.14 50.09 0.248 22436
 22438 3 60.42 48.23 50.13 0.241 22437
 22439 3 60.28 48.28 50.13 0.28 22438
 22440 3 60.23 48.43 50.09 0.343 22439
 22441 3 60.15 48.53 50.15 0.395 22440
 22442 3 60.08 48.63 50.14 0.461 22441
 22443 3 60.02 48.74 50.14 0.515 22442
 22444 3 59.8 48.76 50.2 0.447 22443
 22445 3 59.74 48.83 50.26 0.489 22444
 22446 3 59.58 48.94 50.14 0.489 22445
 22447 3 59.48 49.03 50.21 0.485 22446
 22448 3 59.35 49.2 50.05 0.432 22447
 22449 3 59.24 49.21 50.09 0.458 22448
 22450 3 59.12 49.3 50 0.451 22449
 22451 3 58.99 49.21 49.35 0.143 22450
 22452 3 58.88 49.19 49.3 0.148 22451
 22453 3 58.63 49.09 49.33 0.107 22452
 22454 3 58.48 49.06 49.29 0.126 22453
 22455 3 58.22 48.93 49.26 0.127 22454
 22456 3 58.09 48.87 49.25 0.122 22455
 22457 3 57.99 48.71 49.1 0.151 22456
 22458 3 57.88 48.62 49.05 0.132 22457
 22459 3 57.77 48.45 48.98 0.16 22458
 22460 3 57.64 48.35 48.94 0.155 22459
 22461 3 57.45 48.28 48.8 0.151 22460
 22462 3 57.3 48.23 48.71 0.16 22461
 22463 3 57.03 48.16 48.68 0.126 22462
 22464 3 56.83 48.17 48.59 0.159 22463
 22465 3 56.72 48.16 48.47 0.194 22464
 22466 3 56.58 48.11 48.43 0.252 22465
 22467 3 56.25 48.18 48.55 0.147 22466
 22468 3 56.09 48.19 48.55 0.105 22467
 22469 3 55.96 48.27 48.53 0.106 22468
 22470 3 55.73 48.19 48.51 0.108 22469
 22471 3 55.56 48.1 48.45 0.094 22470
 22472 3 55.38 48.01 48.44 0.127 22471
 22473 3 55.28 47.89 48.43 0.149 22472
 22474 3 55.46 47.73 48.53 0.086 22473
 22475 3 55.61 47.71 48.53 0.086 22474
 22476 3 55.76 47.76 48.45 0.115 22475
 22477 3 55.9 47.68 48.47 0.113 22476
 22478 3 56.01 47.63 48.46 0.108 22477
 22479 3 55.07 47.83 48.41 0.083 22473
 22480 3 54.96 47.78 48.41 0.086 22479
 22481 3 54.85 47.77 48.41 0.096 22480
 22482 3 54.76 47.74 48.5 0.147 22481
 22483 3 54.64 47.71 48.5 0.148 22482
 22484 3 54.48 47.7 48.54 0.149 22483
 22485 3 54.33 47.73 48.52 0.214 22484
 22486 3 54.16 47.78 48.56 0.245 22485
 22487 3 54.02 47.85 48.52 0.253 22486
 22488 3 53.87 47.92 48.41 0.298 22487
 22489 3 53.66 47.93 48.35 0.302 22488
 22490 3 53.52 48.01 48.26 0.313 22489
 22491 3 53.42 48.24 48.15 0.269 22490
 22492 3 53.28 48.31 48.14 0.274 22491
 22493 3 53.13 48.4 48.09 0.228 22492
 22494 3 53.04 48.47 48.05 0.163 22493
 22495 3 52.98 48.55 47.92 0.115 22494
 22496 3 52.98 48.62 47.78 0.129 22495
 22497 3 52.93 48.7 47.64 0.199 22496
 22498 3 52.97 48.65 47.51 0.308 22497
 22499 3 52.52 48.8 47.51 0.182 22498
 22500 3 52.29 48.69 47.62 0.152 22499
 22501 3 52.17 48.55 47.69 0.082 22500
 22502 3 52.03 48.51 47.72 0.095 22501
 22503 3 51.93 48.43 47.63 0.139 22502
 22504 3 51.78 48.45 47.63 0.097 22503
 22505 3 51.7 48.41 47.47 0.000125 22504
 22506 3 53.22 48.25 47.28 0.137 22498
 22507 3 53.25 48.13 47.19 0.156 22506
 22508 3 59.07 49.51 50.05 0.384 22450
 22509 3 59.01 49.59 50.12 0.358 22508
 22510 3 58.9 49.74 50.3 0.259 22509
 22511 3 58.83 49.9 50.18 0.231 22510
 22512 3 58.66 49.95 50.34 0.287 22511
 22513 3 58.47 50.08 50.41 0.287 22512
 22514 3 58.34 50.17 50.51 0.299 22513
 22515 3 58.19 50.27 50.64 0.26 22514
 22516 3 58.08 50.37 50.68 0.267 22515
 22517 3 57.95 50.47 50.77 0.231 22516
 22518 3 57.83 50.57 50.9 0.253 22517
 22519 3 57.74 50.61 51.02 0.271 22518
 22520 3 57.65 50.66 51.05 0.327 22519
 22521 3 57.6 50.78 51.11 0.352 22520
 22522 3 57.5 50.91 51.15 0.352 22521
 22523 3 57.43 51.03 51.21 0.37 22522
 22524 3 57.36 51.42 50.77 0.205 22523
 22525 3 57.22 51.59 50.62 0.191 22524
 22526 3 57.13 51.71 50.46 0.209 22525
 22527 3 56.98 51.76 50.34 0.209 22526
 22528 3 56.81 51.82 50.3 0.233 22527
 22529 3 56.63 52 50.3 0.201 22528
 22530 3 56.53 52.25 50.3 0.186 22529
 22531 3 56.42 52.43 50.25 0.194 22530
 22532 3 56.3 52.56 50.23 0.187 22531
 22533 3 56.26 52.69 50.17 0.186 22532
 22534 3 56.19 52.87 50.1 0.186 22533
 22535 3 56.13 53.05 50.11 0.245 22534
 22536 3 56.11 53.2 50.11 0.272 22535
 22537 3 56 53.35 50.07 0.264 22536
 22538 3 55.77 53.5 50.01 0.225 22537
 22539 3 55.67 53.63 49.98 0.26 22538
 22540 3 55.6 53.75 49.93 0.318 22539
 22541 3 55.5 53.87 49.84 0.366 22540
 22542 3 55.36 53.97 49.84 0.32 22541
 22543 3 55.15 54.05 49.83 0.234 22542
 22544 3 54.89 54.14 49.86 0.219 22543
 22545 3 54.77 54.28 49.77 0.156 22544
 22546 3 54.65 54.34 49.67 0.171 22545
 22547 3 54.48 54.39 49.64 0.182 22546
 22548 3 54.4 54.49 49.56 0.221 22547
 22549 3 54.34 54.56 49.46 0.266 22548
 22550 3 54.2 54.71 49.59 0.229 22549
 22551 3 54.08 54.84 49.6 0.23 22550
 22552 3 54.03 55 49.51 0.217 22551
 22553 3 54.01 55.18 49.51 0.209 22552
 22554 3 53.97 55.4 49.45 0.223 22553
 22555 3 53.91 55.64 49.53 0.184 22554
 22556 3 53.81 55.84 49.53 0.165 22555
 22557 3 53.73 55.9 49.6 0.161 22556
 22558 3 53.68 56.01 49.68 0.163 22557
 22559 3 53.62 56.1 49.71 0.184 22558
 22560 3 53.56 56.19 49.72 0.196 22559
 22561 3 53.48 56.37 49.64 0.211 22560
 22562 3 53.35 56.5 49.63 0.208 22561
 22563 3 53.24 56.61 49.6 0.205 22562
 22564 3 53.09 56.7 49.49 0.235 22563
 22565 3 52.97 56.76 49.44 0.314 22564
 22566 3 52.92 56.87 49.36 0.395 22565
 22567 3 52.85 56.91 49.27 0.463 22566
 22568 3 52.71 56.95 49.15 0.494 22567
 22569 3 52.52 56.95 48.96 0.472 22568
 22570 3 52.43 57.11 48.87 0.521 22569
 22571 3 52.3 57.16 48.9 0.576 22570
 22572 3 52.24 57.31 48.83 0.573 22571
 22573 3 52.15 57.42 48.69 0.507 22572
 22574 3 52.43 57.84 48.4 0.14 22573
 22575 3 52.35 57.96 48.39 0.099 22574
 22576 3 51.94 57.37 48.64 0.495 22573
 22577 3 51.74 57.31 48.53 0.487 22576
 22578 3 51.1 56.93 48.46 0.167 22577
 22579 3 50.9 56.91 48.46 0.162 22578
 22580 3 50.7 56.86 48.39 0.195 22579
 22581 3 50.59 56.93 48.32 0.182 22580
 22582 3 50.45 56.99 48.24 0.191 22581
 22583 3 50.31 57 48.19 0.183 22582
 22584 3 50.16 57.08 48.01 0.176 22583
 22585 3 50 57.08 47.91 0.166 22584
 22586 3 49.84 57.06 47.85 0.21 22585
 22587 3 49.71 57.07 47.77 0.265 22586
 22588 3 49.58 57.09 47.63 0.269 22587
 22589 3 49.44 57.08 47.54 0.269 22588
 22590 3 49.23 56.85 47.35 0.207 22589
 22591 3 49.12 56.72 47.24 0.197 22590
 22592 3 48.98 56.57 47.14 0.202 22591
 22593 3 48.85 56.51 47.07 0.194 22592
 22594 3 48.7 56.34 47.01 0.238 22593
 22595 3 48.55 56.27 46.97 0.239 22594
 22596 3 48.4 56.24 46.84 0.273 22595
 22597 3 48.17 56.23 46.76 0.254 22596
 22598 3 47.99 56.22 46.64 0.197 22597
 22599 3 47.83 56.25 46.52 0.177 22598
 22600 3 47.76 56.29 46.39 0.165 22599
 22601 3 47.64 56.25 46.27 0.155 22600
 22602 3 47.54 56.18 46.16 0.154 22601
 22603 3 47.43 56.23 46.08 0.193 22602
 22604 3 47.29 56.21 46.02 0.222 22603
 22605 3 47.14 56.16 46 0.228 22604
 22606 3 46.98 56.18 45.92 0.238 22605
 22607 3 46.87 56.19 45.81 0.276 22606
 22608 3 46.74 56.13 45.73 0.344 22607
 22609 3 46.57 56.05 45.63 0.36 22608
 22610 3 46.38 56.05 45.52 0.335 22609
 22611 3 46.28 56.09 45.36 0.295 22610
 22612 3 46.05 56.29 45.34 0.199 22611
 22613 3 45.94 56.46 45.25 0.184 22612
 22614 3 45.91 56.63 45.17 0.217 22613
 22615 3 45.84 56.74 45.04 0.261 22614
 22616 3 45.78 56.87 44.95 0.312 22615
 22617 3 45.67 56.91 44.79 0.34 22616
 22618 3 45.62 56.92 44.64 0.387 22617
 22619 3 45.34 56.99 44.52 0.398 22618
 22620 3 45.33 57.07 44.39 0.418 22619
 22621 3 45.31 57.11 44.28 0.491 22620
 22622 3 45.52 57.28 44.17 0.368 22621
 22623 3 46.11 57.08 44.09 0.142 22622
 22624 3 46.18 57 43.99 0.112 22623
 22625 3 46.26 56.89 43.86 0.137 22624
 22626 3 46.48 56.86 43.83 0.132 22625
 22627 3 46.58 56.78 43.79 0.085 22626
 22628 3 46.69 56.68 43.74 0.122 22627
 22629 3 46.83 56.74 43.6 0.176 22628
 22630 3 46.98 56.77 43.52 0.174 22629
 22631 3 47.02 56.62 43.42 0.185 22630
 22632 3 47.16 56.46 43.33 0.179 22631
 22633 3 47.22 56.38 43.19 0.163 22632
 22634 3 47.27 56.29 43.01 0.153 22633
 22635 3 47.35 56.22 42.86 0.129 22634
 22636 3 47.37 56.12 42.81 0.164 22635
 22637 3 47.4 56.02 42.75 0.133 22636
 22638 3 47.41 55.97 42.65 0.152 22637
 22639 3 47.37 55.86 42.53 0.35 22638
 22640 3 47.33 55.71 42.5 0.421 22639
 22641 3 47.32 55.99 42.19 0.331 22640
 22642 3 47.39 55.99 42.06 0.272 22641
 22643 3 47.55 56.14 41.92 0.195 22642
 22644 3 47.69 56.14 41.75 0.129 22643
 22645 3 47.84 56.1 41.58 0.167 22644
 22646 3 47.95 56.13 41.48 0.158 22645
 22647 3 48.2 56.07 41.46 0.128 22646
 22648 3 48.37 56.07 41.45 0.152 22647
 22649 3 48.49 56.03 41.39 0.157 22648
 22650 3 48.61 55.95 41.27 0.12 22649
 22651 3 48.72 55.86 41.23 0.129 22650
 22652 3 48.9 55.84 41.18 0.143 22651
 22653 3 49.04 55.75 41.17 0.125 22652
 22654 3 49.15 55.68 41.15 0.128 22653
 22655 3 49.23 55.56 41.1 0.136 22654
 22656 3 49.22 55.43 41.05 0.202 22655
 22657 3 48.95 55.2 41.18 0.125 22656
 22658 3 48.91 55.03 41.22 0.141 22657
 22659 3 48.68 54.97 41.21 0.086 22658
 22660 3 48.54 55.02 41.22 0.093 22659
 22661 3 48.36 55 41.2 0.134 22660
 22662 3 48.19 54.95 41.1 0.109 22661
 22663 3 48.09 54.83 41.06 0.12 22662
 22664 3 47.96 54.69 41.09 0.126 22663
 22665 3 47.87 54.64 41.32 0.048 22664
 22666 3 47.83 54.5 41.49 0.131 22665
 22667 3 47.89 54.69 40.94 0.08 22664
 22668 3 47.74 54.66 40.81 0.108 22667
 22669 3 47.59 54.61 40.81 0.103 22668
 22670 3 47.41 54.55 40.85 0.107 22669
 22671 3 49.13 54.92 41.28 0.111 22658
 22672 3 49.29 54.79 41.25 0.131 22671
 22673 3 49.44 54.71 41.23 0.125 22672
 22674 3 49.66 54.64 41.18 0.118 22673
 22675 3 49.82 54.6 41.08 0.13 22674
 22676 3 49.97 54.59 40.87 0.136 22675
 22677 3 50.09 54.47 40.69 0.126 22676
 22678 3 50.15 54.41 40.54 0.079 22677
 22679 3 50.21 54.43 40.44 0.099 22678
 22680 3 50.18 54.46 40.33 0.098 22679
 22681 3 50.29 54.42 40.25 0.091 22680
 22682 3 50.4 54.44 40.17 0.126 22681
 22683 3 50.51 54.46 40.1 0.095 22682
 22684 3 50.58 54.48 39.99 0.082 22683
 22685 3 50.61 54.56 39.87 0.099 22684
 22686 3 50.73 54.59 39.77 0.085 22685
 22687 3 50.82 54.66 39.69 0.089 22686
 22688 3 50.97 54.66 39.63 0.06 22687
 22689 3 51.12 54.75 39.58 0.094 22688
 22690 3 51.24 54.8 39.43 0.107 22689
 22691 3 51.39 54.82 39.28 0.083 22690
 22692 3 51.53 54.84 39.12 0.093 22691
 22693 3 51.56 54.79 38.97 0.092 22692
 22694 3 51.7 54.81 38.95 0.071 22693
 22695 3 47.42 55.22 42.77 0.251 22640
 22696 3 47.44 54.99 42.82 0.18 22695
 22697 3 47.44 54.89 42.86 0.224 22696
 22698 3 47.29 54.81 42.77 0.068 22697
 22699 3 45.05 57.49 44 0.157 22622
 22700 3 45.05 57.58 43.9 0.209 22699
 22701 3 45.06 57.81 43.8 0.194 22700
 22702 3 44.99 57.9 43.68 0.212 22701
 22703 3 44.91 58.03 43.48 0.24 22702
 22704 3 44.76 58.14 43.36 0.247 22703
 22705 3 44.69 58.22 43.3 0.271 22704
 22706 3 44.68 58.35 43.27 0.278 22705
 22707 3 44.81 58.44 43.1 0.216 22706
 22708 3 44.8 58.57 43.02 0.209 22707
 22709 3 44.75 58.71 42.89 0.244 22708
 22710 3 44.66 58.85 42.8 0.23 22709
 22711 3 44.54 58.97 42.71 0.223 22710
 22712 3 44.43 59.07 42.6 0.194 22711
 22713 3 44.34 59.24 42.44 0.174 22712
 22714 3 44.28 59.28 42.29 0.152 22713
 22715 3 44.42 59.5 42.15 0.144 22714
 22716 3 44.44 59.61 42.03 0.099 22715
 22717 3 44.42 59.73 41.98 0.16 22716
 22718 3 44.33 59.82 41.91 0.218 22717
 22719 3 44.26 59.88 41.78 0.207 22718
 22720 3 44.33 60.02 41.64 0.15 22719
 22721 3 44.31 60.14 41.47 0.136 22720
 22722 3 44.34 60.33 41.34 0.155 22721
 22723 3 44.34 60.55 41.23 0.194 22722
 22724 3 44.42 60.74 41.09 0.178 22723
 22725 3 44.43 60.82 40.95 0.177 22724
 22726 3 44.43 60.95 40.84 0.18 22725
 22727 3 44.44 61.13 40.74 0.199 22726
 22728 3 44.5 61.3 40.64 0.244 22727
 22729 3 44.89 61.38 40.85 0.145 22728
 22730 3 44.91 61.44 40.93 0.161 22729
 22731 3 44.95 61.66 40.9 0.106 22730
 22732 3 45.11 61.82 40.95 0.126 22731
 22733 3 45.28 61.91 40.99 0.128 22732
 22734 3 45.44 62.03 41.08 0.117 22733
 22735 3 45.54 62.17 41.14 0.105 22734
 22736 3 45.65 62.24 41.26 0.113 22735
 22737 3 45.71 62.26 41.4 0.138 22736
 22738 3 45.63 62.35 41.57 0.124 22737
 22739 3 45.61 62.39 41.69 0.148 22738
 22740 3 45.71 62.51 41.79 0.159 22739
 22741 3 45.82 62.69 41.85 0.13 22740
 22742 3 45.83 62.83 41.89 0.105 22741
 22743 3 45.89 63 41.85 0.128 22742
 22744 3 45.96 63.16 41.81 0.112 22743
 22745 3 46.01 63.31 41.82 0.094 22744
 22746 3 46.1 63.49 41.83 0.115 22745
 22747 3 46.12 63.69 41.83 0.093 22746
 22748 3 46.25 63.87 41.82 0.178 22747
 22749 3 46.37 64 41.85 0.243 22748
 22750 3 46.39 64.11 41.9 0.283 22749
 22751 3 46.51 64.2 42 0.233 22750
 22752 3 46.63 64.44 41.91 0.081 22751
 22753 3 46.7 64.45 41.79 0.08 22752
 22754 3 46.78 64.46 41.72 0.116 22753
 22755 3 46.95 64.39 41.62 0.104 22754
 22756 3 47.06 64.34 41.43 0.086 22755
 22757 3 47.27 64.28 41.46 0.126 22756
 22758 3 47.4 64.24 41.43 0.093 22757
 22759 3 46.03 64.28 41.84 0.104 22750
 22760 3 46.02 64.35 41.97 0.109 22759
 22761 3 45.92 64.37 42.04 0.104 22760
 22762 3 45.73 64.37 42.12 0.118 22761
 22763 3 45.67 64.44 42.22 0.127 22762
 22764 3 45.6 64.42 42.31 0.101 22763
 22765 3 45.49 64.38 42.45 0.167 22764
 22766 3 45.39 64.37 42.55 0.167 22765
 22767 3 45.2 64.44 42.59 0.167 22766
 22768 3 45.06 64.44 42.61 0.194 22767
 22769 3 44.87 64.46 42.55 0.121 22768
 22770 3 44.76 64.45 42.6 0.099 22769
 22771 3 44.59 64.41 42.62 0.111 22770
 22772 3 44.41 64.36 42.58 0.129 22771
 22773 3 44.29 64.35 42.57 0.112 22772
 22774 3 44.1 64.44 42.62 0.079 22773
 22775 3 43.97 64.48 42.61 0.088 22774
 22776 3 43.87 64.46 42.68 0.1 22775
 22777 3 43.74 64.41 42.78 0.09 22776
 22778 3 45.41 64.16 42.69 0.101 22766
 22779 3 45.34 64.13 42.84 0.144 22778
 22780 3 45.4 64.22 42.99 0.153 22779
 22781 3 45.46 64.37 43.16 0.198 22780
 22782 3 45.19 64.61 43.15 0.108 22781
 22783 3 45.03 64.67 43.11 0.086 22782
 22784 3 44.9 64.73 43.14 0.084 22783
 22785 3 44.79 64.75 43.16 0.082 22784
 22786 3 44.26 61.36 40.43 0.232 22728
 22787 3 44.21 61.51 40.3 0.233 22786
 22788 3 44.21 61.59 40.16 0.218 22787
 22789 3 44.19 61.71 40.02 0.276 22788
 22790 3 44.23 61.78 39.9 0.349 22789
 22791 3 44.38 61.9 39.82 0.394 22790
 22792 3 44.45 62.07 39.7 0.381 22791
 22793 3 44.45 62.25 39.66 0.317 22792
 22794 3 44.23 62.45 39.52 0.225 22793
 22795 3 44.06 62.56 39.38 0.205 22794
 22796 3 43.98 62.61 39.27 0.216 22795
 22797 3 43.81 62.8 39.1 0.228 22796
 22798 3 43.7 62.9 39.01 0.196 22797
 22799 3 43.68 62.96 38.89 0.238 22798
 22800 3 43.59 63 38.8 0.279 22799
 22801 3 43.44 63.21 38.68 0.27 22800
 22802 3 43.3 63.31 38.55 0.244 22801
 22803 3 43.2 63.41 38.44 0.306 22802
 22804 3 43.1 63.6 38.4 0.258 22803
 22805 3 42.99 63.74 38.33 0.236 22804
 22806 3 42.85 63.79 38.27 0.216 22805
 22807 3 42.7 63.99 38.31 0.21 22806
 22808 3 42.52 64.07 38.26 0.22 22807
 22809 3 42.42 64.18 38.15 0.253 22808
 22810 3 42.4 64.31 38.08 0.266 22809
 22811 3 42.37 64.45 38.01 0.262 22810
 22812 3 42.41 64.63 37.89 0.254 22811
 22813 3 42.43 64.81 37.8 0.218 22812
 22814 3 42.42 64.96 37.79 0.224 22813
 22815 3 42.33 65.14 37.73 0.193 22814
 22816 3 42.19 65.21 37.63 0.189 22815
 22817 3 42.1 65.31 37.61 0.212 22816
 22818 3 41.98 65.4 37.44 0.199 22817
 22819 3 41.81 65.43 37.32 0.177 22818
 22820 3 41.76 65.53 37.23 0.179 22819
 22821 3 41.65 65.62 37.09 0.218 22820
 22822 3 41.63 65.73 36.96 0.278 22821
 22823 3 41.63 65.8 36.78 0.38 22822
 22824 3 41.62 65.94 36.67 0.442 22823
 22825 3 41.56 66.08 36.63 0.552 22824
 22826 3 41.52 66.19 36.54 0.614 22825
 22827 3 41.41 66.31 36.47 0.669 22826
 22828 3 41.48 66.45 36.38 0.729 22827
 22829 3 41.69 66.77 37.37 0.157 22828
 22830 3 41.69 66.9 37.42 0.134 22829
 22831 3 41.72 67.03 37.51 0.154 22830
 22832 3 41.88 67.12 37.68 0.101 22831
 22833 3 41.96 67.17 37.76 0.121 22832
 22834 3 42.01 67.3 37.91 0.12 22833
 22835 3 42.03 67.42 38.02 0.114 22834
 22836 3 42.12 67.56 38.05 0.101 22835
 22837 3 42.19 67.69 38.12 0.123 22836
 22838 3 42.27 67.76 38.15 0.082 22837
 22839 3 42.39 67.83 38.13 0.069 22838
 22840 3 42.37 67.99 38.23 0.076 22839
 22841 3 42.34 68.1 38.31 0.081 22840
 22842 3 42.29 68.23 38.4 0.077 22841
 22843 3 42.16 68.33 38.42 0.09 22842
 22844 3 42.07 68.46 38.47 0.058 22843
 22845 3 42.05 68.52 38.57 0.089 22844
 22846 3 42.1 68.6 38.64 0.126 22845
 22847 3 41.89 68.72 38.62 0.079 22846
 22848 3 41.83 68.83 38.58 0.085 22847
 22849 3 42.21 68.69 38.71 0.093 22846
 22850 3 42.26 68.79 38.74 0.154 22849
 22851 3 42.3 68.87 38.79 0.082 22850
 22852 3 42.36 69.01 38.84 0.08 22851
 22853 3 42.34 69.15 38.89 0.111 22852
 22854 3 42.37 69.23 38.98 0.117 22853
 22855 3 42.51 69.23 39.11 0.076 22854
 22856 3 41.51 66.58 36.2 0.689 22828
 22857 3 41.55 66.73 36.14 0.668 22856
 22858 3 41.5 66.88 36.04 0.648 22857
 22859 3 41.85 66.86 36.12 0.419 22858
 22860 3 41.79 66.9 36 0.241 22859
 22861 3 41.71 66.98 35.73 0.117 22860
 22862 3 41.91 66.94 35.61 0.115 22861
 22863 3 42.12 66.95 35.69 0.063 22862
 22864 3 40.53 67.14 35.64 0.203 22858
 22865 3 40.31 67.17 35.55 0.19 22864
 22866 3 40.16 67.14 35.46 0.203 22865
 22867 3 40.01 67.17 35.39 0.188 22866
 22868 3 39.85 67.15 35.32 0.182 22867
 22869 3 39.71 67.21 35.3 0.194 22868
 22870 3 39.61 67.29 35.26 0.218 22869
 22871 3 39.16 67.35 35.48 0.091 22870
 22872 3 39.07 67.34 35.54 0.091 22871
 22873 3 38.99 67.36 35.62 0.101 22872
 22874 3 38.94 67.47 35.63 0.141 22873
 22875 3 38.97 67.65 35.77 0.061 22874
 22876 3 38.89 67.72 35.88 0.104 22875
 22877 3 38.79 67.84 35.95 0.074 22876
 22878 3 38.63 67.97 35.99 0.084 22877
 22879 3 38.53 68.04 35.96 0.073 22878
 22880 3 38.46 68.14 35.9 0.067 22879
 22881 3 38.46 68.34 35.95 0.058 22880
 22882 3 38.42 68.4 35.86 0.081 22881
 22883 3 38.14 68.56 35.89 0.125 22882
 22884 3 38.05 68.62 35.97 0.073 22883
 22885 3 37.96 68.7 35.97 0.051 22884
 22886 3 37.8 68.72 36.03 0.126 22885
 22887 3 39.59 67.46 35.01 0.228 22870
 22888 3 39.67 67.62 34.93 0.223 22887
 22889 3 39.74 67.76 34.86 0.283 22888
 22890 3 39.77 67.86 34.71 0.279 22889
 22891 3 39.84 68.13 34.6 0.189 22890
 22892 3 39.85 68.22 34.5 0.171 22891
 22893 3 39.87 68.36 34.4 0.162 22892
 22894 3 39.93 68.44 34.27 0.14 22893
 22895 3 39.88 68.61 34.12 0.132 22894
 22896 3 39.84 68.73 34.07 0.16 22895
 22897 3 39.79 68.85 34.01 0.203 22896
 22898 3 39.78 69.07 33.91 0.232 22897
 22899 3 39.83 69.21 33.91 0.267 22898
 22900 3 39.86 69.35 33.86 0.275 22899
 22901 3 39.84 69.53 33.79 0.253 22900
 22902 3 39.59 69.69 33.64 0.198 22901
 22903 3 39.41 69.82 33.46 0.196 22902
 22904 3 39.34 69.89 33.35 0.211 22903
 22905 3 39.24 69.96 33.19 0.198 22904
 22906 3 39.17 70.09 33.05 0.166 22905
 22907 3 39.12 70.23 32.98 0.18 22906
 22908 3 39.05 70.34 32.92 0.244 22907
 22909 3 38.98 70.47 32.89 0.309 22908
 22910 3 38.91 70.52 32.84 0.352 22909
 22911 3 39.01 70.72 32.73 0.3 22910
 22912 3 39.01 70.88 32.63 0.27 22911
 22913 3 39.15 71.31 32.99 0.1 22912
 22914 3 39.21 71.44 32.96 0.138 22913
 22915 3 39.25 71.6 32.91 0.142 22914
 22916 3 39.13 71.65 32.82 0.117 22915
 22917 3 38.87 70.88 32.41 0.17 22912
 22918 3 38.88 71.01 32.31 0.163 22917
 22919 3 38.87 71.13 32.18 0.162 22918
 22920 3 38.78 71.21 32.01 0.148 22919
 22921 3 38.76 71.26 31.88 0.18 22920
 22922 3 38.82 71.41 31.67 0.138 22921
 22923 3 38.79 71.48 31.53 0.154 22922
 22924 3 38.78 71.58 31.38 0.204 22923
 22925 3 38.7 71.58 31.27 0.227 22924
 22926 3 38.7 71.54 31.1 0.191 22925
 22927 3 38.72 71.6 30.96 0.204 22926
 22928 3 38.67 71.65 30.84 0.21 22927
 22929 3 38.61 71.66 30.73 0.244 22928
 22930 3 38.68 71.69 30.58 0.261 22929
 22931 3 38.77 71.75 30.46 0.251 22930
 22932 3 38.73 71.8 30.31 0.283 22931
 22933 3 38.74 71.82 30.2 0.281 22932
 22934 3 38.7 71.96 30.07 0.272 22933
 22935 3 38.71 72.05 29.96 0.219 22934
 22936 3 38.71 72.1 29.86 0.195 22935
 22937 3 38.74 72.14 29.75 0.207 22936
 22938 3 38.76 72.22 29.63 0.216 22937
 22939 3 38.81 72.33 29.54 0.243 22938
 22940 3 38.8 72.47 29.43 0.237 22939
 22941 3 38.77 72.63 29.47 0.028 22940
 22942 3 38.93 72.61 29.4 0.205 22940
 22943 3 38.96 72.61 29.23 0.173 22942
 22944 3 38.97 72.78 29.1 0.14 22943
 22945 3 38.97 72.79 28.97 0.124 22944
 22946 3 39.02 72.89 28.82 0.208 22945
 22947 3 39.02 73.04 28.74 0.234 22946
 22948 3 39.03 73.25 28.69 0.216 22947
 22949 3 39.08 73.36 28.55 0.187 22948
 22950 3 39.06 73.37 28.36 0.205 22949
 22951 3 39.08 73.41 28.22 0.178 22950
 22952 3 39.07 73.5 28.06 0.216 22951
 22953 3 39.01 73.6 27.9 0.225 22952
 22954 3 39.09 73.77 27.74 0.198 22953
 22955 3 39.03 73.97 27.67 0.263 22954
 22956 3 39.08 74.11 27.57 0.354 22955
 22957 3 39.11 74.27 27.48 0.372 22956
 22958 3 39.21 74.39 27.36 0.311 22957
 22959 3 39.31 74.47 27.23 0.264 22958
 22960 3 39.52 74.67 27.08 0.224 22959
 22961 3 39.54 74.89 26.91 0.229 22960
 22962 3 39.55 75.14 26.74 0.2 22961
 22963 3 39.62 75.27 26.61 0.195 22962
 22964 3 39.79 75.36 26.49 0.211 22963
 22965 3 39.88 75.46 26.38 0.204 22964
 22966 3 40 75.53 26.28 0.192 22965
 22967 3 40.13 75.71 26.19 0.178 22966
 22968 3 40.19 75.89 26.07 0.205 22967
 22969 3 40.27 75.96 25.99 0.288 22968
 22970 3 40.34 76.07 26.03 0.322 22969
 22971 3 40.38 76.31 26.49 0.115 22970
 22972 3 40.39 76.38 26.59 0.04 22971
 22973 3 40.3 75.88 25.54 0.192 22970
 22974 3 40.36 75.9 25.41 0.233 22973
 22975 3 40.55 76.11 25.57 0.044 22974
 22976 3 40.68 76.24 25.58 0.104 22975
 22977 3 40.82 76.33 25.58 0.077 22976
 22978 3 40.9 76.45 25.54 0.108 22977
 22979 3 40.36 75.8 25.15 0.19 22974
 22980 3 40.31 75.82 24.93 0.162 22979
 22981 3 40.24 75.68 24.76 0.136 22980
 22982 3 40.2 75.62 24.56 0.162 22981
 22983 3 40.21 75.53 24.41 0.133 22982
 22984 3 40.28 75.56 24.24 0.11 22983
 22985 3 40.36 75.55 24.12 0.107 22984
 22986 3 40.36 75.59 24.01 0.154 22985
 22987 3 40.42 75.61 23.89 0.18 22986
 22988 3 40.44 75.56 23.72 0.184 22987
 22989 3 40.52 75.56 23.59 0.175 22988
 22990 3 40.61 75.55 23.4 0.162 22989
 22991 3 40.61 75.51 23.28 0.197 22990
 22992 3 40.71 75.46 23.19 0.255 22991
 22993 3 40.81 75.61 23.08 0.278 22992
 22994 3 40.81 75.66 22.96 0.302 22993
 22995 3 40.83 75.75 22.86 0.303 22994
 22996 3 41.05 75.66 22.72 0.306 22995
 22997 3 41.1 75.63 22.61 0.326 22996
 22998 3 41.47 76.14 22.71 0.121 22997
 22999 3 41.64 76.22 22.67 0.122 22998
 23000 3 41.87 76.2 22.61 0.097 22999
 23001 3 42.08 76.15 22.57 0.122 23000
 23002 3 42.31 76.14 22.62 0.149 23001
 23003 3 42.47 76.16 22.65 0.157 23002
 23004 3 42.66 76.18 22.68 0.097 23003
 23005 3 42.74 76.1 22.71 0.149 23004
 23006 3 42.91 76.19 22.84 0.087 23005
 23007 3 43.06 76.17 22.89 0.079 23006
 23008 3 43.2 76.17 22.89 0.095 23007
 23009 3 43.26 76.26 23.03 0.108 23008
 23010 3 41.1 75.44 22.39 0.202 22997
 23011 3 41.11 75.42 22.23 0.188 23010
 23012 3 41.05 75.31 22.09 0.206 23011
 23013 3 41.08 75.33 21.91 0.181 23012
 23014 3 41.12 75.29 21.73 0.185 23013
 23015 3 41.13 75.3 21.6 0.196 23014
 23016 3 41.1 75.22 21.48 0.228 23015
 23017 3 41.17 75.14 21.4 0.279 23016
 23018 3 41.22 75.12 21.27 0.323 23017
 23019 3 41.29 75.19 21.12 0.35 23018
 23020 3 41.31 75.19 20.95 0.361 23019
 23021 3 41.32 75.15 20.79 0.352 23020
 23022 3 41.39 75.44 20.62 0.288 23021
 23023 3 41.43 75.48 20.46 0.294 23022
 23024 3 41.51 75.46 20.4 0.377 23023
 23025 3 41.85 75.27 20.54 0.246 23024
 23026 3 41.65 75.1 20.35 0.163 23025
 23027 3 41.18 75.58 19.99 0.239 23024
 23028 3 41.04 75.49 19.8 0.249 23027
 23029 3 41.05 75.46 19.66 0.217 23028
 23030 3 41.02 75.4 19.46 0.211 23029
 23031 3 40.97 75.37 19.2 0.199 23030
 23032 3 40.9 75.42 18.88 0.166 23031
 23033 3 40.84 75.43 18.73 0.185 23032
 23034 3 40.79 75.49 18.55 0.159 23033
 23035 3 40.71 75.58 18.34 0.196 23034
 23036 3 40.79 75.59 18.21 0.181 23035
 23037 3 40.86 75.56 18.04 0.178 23036
 23038 3 40.86 75.59 17.8 0.183 23037
 23039 3 40.88 75.63 17.66 0.194 23038
 23040 3 40.94 75.72 17.52 0.15 23039
 23041 3 40.99 75.83 17.33 0.197 23040
 23042 3 41.06 75.89 17.15 0.225 23041
 23043 3 41.05 75.91 17.03 0.224 23042
 23044 3 41.14 76.02 16.86 0.229 23043
 23045 3 41.18 76.14 16.67 0.194 23044
 23046 3 41.26 76.16 16.51 0.201 23045
 23047 3 41.33 76.11 16.32 0.156 23046
 23048 3 41.44 76.14 16.15 0.188 23047
 23049 3 41.51 76.19 16.03 0.222 23048
 23050 3 41.53 76.24 15.88 0.188 23049
 23051 3 41.44 76.28 15.72 0.186 23050
 23052 3 41.39 76.29 15.53 0.237 23051
 23053 3 41.33 76.37 15.38 0.281 23052
 23054 3 41.41 76.36 15.24 0.319 23053
 23055 3 41.46 76.31 15.07 0.297 23054
 23056 3 41.46 76.41 14.9 0.305 23055
 23057 3 41.56 76.48 14.75 0.306 23056
 23058 3 41.63 76.55 14.61 0.273 23057
 23059 3 41.69 76.67 14.49 0.225 23058
 23060 3 41.73 76.66 14.28 0.244 23059
 23061 3 41.66 76.69 14.13 0.236 23060
 23062 3 41.61 76.67 13.94 0.24 23061
 23063 3 41.5 76.62 13.77 0.21 23062
 23064 3 41.45 76.65 13.59 0.196 23063
 23065 3 41.43 76.62 13.43 0.207 23064
 23066 3 41.46 76.59 13.28 0.211 23065
 23067 3 41.52 76.63 13.17 0.149 23066
 23068 3 41.52 76.61 13.07 0.097 23067
 23069 3 41.46 76.62 12.98 0.124 23068
 23070 3 41.5 76.66 12.84 0.184 23069
 23071 3 41.55 76.7 12.66 0.211 23070
 23072 3 41.52 76.75 12.53 0.241 23071
 23073 3 41.37 76.88 12.51 0.12 23072
 23074 3 41.24 76.94 12.4 0.141 23073
 23075 3 41.16 76.96 12.32 0.156 23074
 23076 3 41.07 77.06 12.26 0.178 23075
 23077 3 41 77.15 12.17 0.171 23076
 23078 3 41 77.28 12.08 0.185 23077
 23079 3 40.94 77.37 12 0.154 23078
 23080 3 40.76 77.45 11.87 0.107 23079
 23081 3 40.77 77.58 11.78 0.142 23080
 23082 3 40.74 77.68 11.73 0.119 23081
 23083 3 40.63 77.73 11.64 0.109 23082
 23084 3 40.47 77.79 11.53 0.141 23083
 23085 3 40.49 77.89 11.46 0.169 23084
 23086 3 40.42 78 11.35 0.154 23085
 23087 3 40.38 78.17 11.25 0.165 23086
 23088 3 40.22 78.18 11.17 0.175 23087
 23089 3 40.07 78.22 11.1 0.14 23088
 23090 3 39.86 78.32 11.24 0.16 23089
 23091 3 39.71 78.38 11.29 0.18 23090
 23092 3 39.62 78.52 11.47 0.179 23091
 23093 3 39.54 78.6 11.55 0.231 23092
 23094 3 39.61 78.8 11.65 0.298 23093
 23095 3 39.61 78.99 11.72 0.332 23094
 23096 3 39.6 79.15 11.81 0.431 23095
 23097 3 39.52 79.25 11.91 0.476 23096
 23098 3 39.54 79.34 12.06 0.547 23097
 23099 3 39.59 79.43 12.21 0.583 23098
 23100 3 39.59 79.5 12.29 0.637 23099
 23101 3 39.43 78.77 12.68 0.085 23100
 23102 3 39.41 78.63 12.79 0.138 23101
 23103 3 39.41 78.5 12.87 0.069 23102
 23104 3 39.66 79.6 12.29 0.634 23100
 23105 3 39.72 79.67 13 0.111 23104
 23106 3 39.72 79.62 13.16 0.133 23105
 23107 3 39.75 79.58 13.31 0.139 23106
 23108 3 39.75 79.58 13.44 0.049 23107
 23109 3 39.78 79.51 13.55 0.091 23108
 23110 3 39.79 79.45 13.69 0.11 23109
 23111 3 39.79 79.38 13.89 0.12 23110
 23112 3 39.77 79.29 14.12 0.088 23111
 23113 3 39.76 79.25 14.24 0.082 23112
 23114 3 39.79 79.14 14.32 0.119 23113
 23115 3 39.86 79.05 14.37 0.139 23114
 23116 3 39.65 79.68 12.3 0.564 23104
 23117 3 40.38 79.49 11.74 0.233 23116
 23118 3 40.5 79.44 11.55 0.163 23117
 23119 3 40.58 79.5 11.45 0.000125 23118
 23120 3 39.64 79.76 12.31 0.564 23116
 23121 3 39.39 78.7 12.5 0.046 23120
 23122 3 39.65 79.89 12.32 0.588 23120
 23123 3 40.62 80.25 11.91 0.13 23122
 23124 3 40.74 80.34 11.79 0.169 23123
 23125 3 40.9 80.51 11.78 0.188 23124
 23126 3 41.03 80.46 11.66 0.145 23125
 23127 3 41.09 80.5 11.57 0.115 23126
 23128 3 41.25 80.48 11.49 0.056 23127
 23129 3 41.3 80.51 11.39 0.094 23128
 23130 3 41.39 80.48 11.28 0.146 23129
 23131 3 41.49 80.43 11.18 0.068 23130
 23132 3 39.66 79.96 12.33 0.588 23122
 23133 3 39.62 79.91 12.33 0.564 23132
 23134 3 39.85 80.27 12.02 0.127 23133
 23135 3 39.95 80.38 12.05 0.112 23134
 23136 3 39.97 80.54 11.99 0.135 23135
 23137 3 39.94 80.65 12 0.155 23136
 23138 3 39.94 80.75 12.04 0.09 23137
 23139 3 39.95 80.92 12.05 0.114 23138
 23140 3 40.02 81.06 11.96 0.123 23139
 23141 3 40.01 81.2 11.94 0.118 23140
 23142 3 40.08 81.3 11.84 0.099 23141
 23143 3 40.09 81.36 11.72 0.094 23142
 23144 3 40.12 81.49 11.62 0.106 23143
 23145 3 40.18 81.57 11.55 0.083 23144
 23146 3 40.28 81.68 11.51 0.092 23145
 23147 3 40.43 81.92 11.47 0.146 23146
 23148 3 40.47 82.06 11.44 0.205 23147
 23149 3 40.54 82.16 11.28 0.112 23148
 23150 3 40.71 82.29 11.14 0.089 23149
 23151 3 40.72 82.49 11.09 0.08 23150
 23152 3 40.71 82.63 11 0.108 23151
 23153 3 40.7 82.79 10.95 0.125 23152
 23154 3 40.74 83 10.89 0.111 23153
 23155 3 40.61 83.15 10.85 0.15 23154
 23156 3 40.51 83.29 10.69 0.126 23155
 23157 3 40.63 83.45 10.56 0.119 23156
 23158 3 40.75 83.63 10.47 0.085 23157
 23159 3 40.81 83.66 10.39 0.06 23158
 23160 3 40.85 83.65 10.23 0.079 23159
 23161 3 40.91 83.78 10.19 0.071 23160
 23162 3 40.94 83.89 10.22 0.101 23161
 23163 3 40.93 84.04 10.23 0.085 23162
 23164 3 40.9 84.15 10.19 0.071 23163
 23165 3 40.88 84.27 10.21 0.115 23164
 23166 3 40.99 84.37 10.16 0.085 23165
 23167 3 40.97 84.43 10.09 0.000125 23166
 23168 3 39.67 80.03 12.34 0.588 23132
 23169 3 39.93 80.09 12.45 0.249 23168
 23170 3 40.41 80.34 12.72 0.000125 23169
 23171 3 40.07 80.12 12.5 0.249 23169
 23172 3 38.64 80.13 12.15 0.154 23171
 23173 3 38.57 80.24 12.13 0.217 23172
 23174 3 38.43 80.46 11.85 0.119 23173
 23175 3 38.34 80.57 11.75 0.156 23174
 23176 3 38.23 80.58 11.73 0.168 23175
 23177 3 38.15 80.68 11.71 0.179 23176
 23178 3 37.99 80.78 11.75 0.167 23177
 23179 3 37.92 80.87 11.72 0.143 23178
 23180 3 37.85 81.05 11.77 0.116 23179
 23181 3 37.85 81.25 11.71 0.138 23180
 23182 3 37.79 81.36 11.68 0.123 23181
 23183 3 37.72 81.55 11.63 0.119 23182
 23184 3 37.68 81.63 11.5 0.115 23183
 23185 3 37.58 81.63 11.37 0.127 23184
 23186 3 37.44 81.72 11.34 0.072 23185
 23187 3 37.32 81.82 11.23 0.138 23186
 23188 3 37.21 81.88 11.17 0.156 23187
 23189 3 37.2 82.04 11.14 0.189 23188
 23190 3 37.23 82.21 11.1 0.167 23189
 23191 3 37.19 82.36 11.06 0.115 23190
 23192 3 37.06 82.48 11.09 0.126 23191
 23193 3 37.03 82.62 11.13 0.201 23192
 23194 3 36.89 82.52 11.39 0.145 23193
 23195 3 36.72 82.57 11.47 0.108 23194
 23196 3 36.58 82.49 11.57 0.088 23195
 23197 3 36.98 82.74 11.01 0.171 23193
 23198 3 36.66 82.68 10.81 0.132 23197
 23199 3 36.53 82.7 10.79 0.196 23198
 23200 3 36.39 82.77 10.72 0.212 23199
 23201 3 36.22 82.86 10.74 0.185 23200
 23202 3 36.06 82.95 10.72 0.15 23201
 23203 3 35.93 83.02 10.72 0.175 23202
 23204 3 35.83 83.14 10.75 0.183 23203
 23205 3 35.72 83.19 10.82 0.163 23204
 23206 3 35.6 83.29 10.98 0.087 23205
 23207 3 35.59 83.47 11.02 0.129 23206
 23208 3 35.61 83.62 10.98 0.159 23207
 23209 3 35.62 83.73 11.07 0.119 23208
 23210 3 35.61 83.89 11.12 0.109 23209
 23211 3 35.6 84.02 11.24 0.178 23210
 23212 3 35.63 84.16 11.32 0.169 23211
 23213 3 35.72 84.27 11.36 0.154 23212
 23214 3 35.8 84.44 11.42 0.104 23213
 23215 3 35.87 84.56 11.46 0.1 23214
 23216 3 35.93 84.66 11.36 0.142 23215
 23217 3 35.93 84.8 11.35 0.17 23216
 23218 3 36.01 84.95 11.29 0.193 23217
 23219 3 36.06 85.11 11.24 0.244 23218
 23220 3 36.08 85.3 11.23 0.259 23219
 23221 3 36.11 85.51 11.17 0.311 23220
 23222 3 35.98 85.67 11.2 0.322 23221
 23223 3 36.05 85.86 11.3 0.304 23222
 23224 3 36.11 86.03 11.35 0.283 23223
 23225 3 36.15 86.25 11.39 0.28 23224
 23226 3 36.25 86.34 11.46 0.251 23225
 23227 3 36.41 86.48 11.75 0.115 23226
 23228 3 36.47 86.73 11.84 0.138 23227
 23229 3 36.53 86.83 11.87 0.142 23228
 23230 3 36.58 87.02 11.92 0.165 23229
 23231 3 36.65 87.23 11.94 0.118 23230
 23232 3 36.68 87.46 11.95 0.125 23231
 23233 3 36.67 87.55 11.89 0.13 23232
 23234 3 36.78 87.71 11.89 0.137 23233
 23235 3 36.89 87.89 11.87 0.127 23234
 23236 3 36.94 88.04 11.85 0.124 23235
 23237 3 37.09 88.21 11.87 0.14 23236
 23238 3 37.21 88.35 11.92 0.157 23237
 23239 3 37.41 88.49 11.96 0.141 23238
 23240 3 37.56 88.63 12.04 0.11 23239
 23241 3 37.7 88.76 12.16 0.145 23240
 23242 3 37.78 88.92 12.24 0.134 23241
 23243 3 37.93 89.15 12.25 0.082 23242
 23244 3 38.08 89.32 12.24 0.125 23243
 23245 3 38.19 89.47 12.22 0.131 23244
 23246 3 38.3 89.56 12.22 0.092 23245
 23247 3 38.44 89.68 12.24 0.099 23246
 23248 3 38.64 89.76 12.31 0.095 23247
 23249 3 38.8 89.9 12.37 0.115 23248
 23250 3 38.88 89.99 12.38 0.122 23249
 23251 3 39.02 90.1 12.41 0.14 23250
 23252 3 39.17 90.19 12.39 0.128 23251
 23253 3 39.3 90.19 12.35 0.157 23252
 23254 3 39.39 90.28 12.3 0.216 23253
 23255 3 39.63 90.57 12.42 0.11 23254
 23256 3 39.78 90.77 12.43 0.152 23255
 23257 3 39.92 90.88 12.45 0.131 23256
 23258 3 40.08 91.09 12.49 0.113 23257
 23259 3 40.21 91.24 12.55 0.07 23258
 23260 3 40.25 91.36 12.56 0.083 23259
 23261 3 40.37 91.48 12.62 0.093 23260
 23262 3 40.51 91.62 12.65 0.067 23261
 23263 3 40.59 91.76 12.65 0.097 23262
 23264 3 40.75 91.91 12.67 0.138 23263
 23265 3 40.78 92.07 12.69 0.1 23264
 23266 3 40.95 92.14 12.78 0.123 23265
 23267 3 41.07 92.24 12.71 0.092 23266
 23268 3 41.29 92.36 12.72 0.103 23267
 23269 3 41.35 92.43 12.65 0.101 23268
 23270 3 41.49 92.45 12.56 0.079 23269
 23271 3 41.01 92.1 12.98 0.123 23266
 23272 3 41.07 92.11 13.18 0.082 23271
 23273 3 41.14 92.13 13.34 0.081 23272
 23274 3 41.13 92.2 13.52 0.149 23273
 23275 3 41.19 92.16 13.65 0.172 23274
 23276 3 40.93 92.31 13.78 0.071 23275
 23277 3 41 92.4 13.81 0.086 23276
 23278 3 41.35 91.95 13.75 0.107 23275
 23279 3 41.28 91.82 13.85 0.08 23278
 23280 3 41.17 91.66 13.89 0.101 23279
 23281 3 41.14 91.48 13.84 0.08 23280
 23282 3 41.03 91.35 13.74 0.107 23281
 23283 3 40.94 91.23 13.67 0.038 23282
 23284 3 40.86 91.04 13.72 0.096 23283
 23285 3 39.4 90.15 12.06 0.091 23254
 23286 3 39.52 90.16 11.92 0.11 23285
 23287 3 39.64 90.2 11.83 0.1 23286
 23288 3 39.69 90.18 11.68 0.000125 23287
 23289 3 38.97 79.08 12.15 0.098 23098
 23290 3 38.87 79.07 12.24 0.107 23289
 23291 3 38.69 79.01 12.33 0.077 23290
 23292 3 38.58 78.98 12.46 0.134 23291
 23293 3 38.5 78.9 12.58 0.096 23292
 23294 3 38.33 78.89 12.68 0.097 23293
 23295 3 38.33 78.92 12.81 0.134 23294
 23296 3 38.21 78.95 12.88 0.123 23295
 23297 3 38.03 79 12.98 0.077 23296
 23298 3 37.87 78.96 13.08 0.097 23297
 23299 3 37.7 78.87 13.12 0.093 23298
 23300 3 37.58 78.84 13.19 0.097 23299
 23301 3 37.52 78.85 13.3 0.131 23300
 23302 3 37.37 78.75 13.35 0.167 23301
 23303 3 37.22 78.6 13.37 0.105 23302
 23304 3 37.22 78.49 13.35 0.03 23303
 23305 3 39.64 78.22 11.04 0.083 23091
 23306 3 39.57 78.15 10.94 0.093 23305
 23307 3 39.46 78.08 10.83 0.076 23306
 23308 3 39.36 77.98 10.83 0.109 23307
 23309 3 39.22 77.92 10.87 0.154 23308
 23310 3 39.21 77.78 10.66 0.176 23309
 23311 3 39.33 77.58 10.37 0.049 23310
 23312 3 39.24 77.47 10.35 0.114 23311
 23313 3 39.15 77.38 10.28 0.109 23312
 23314 3 39.09 77.28 10.17 0.11 23313
 23315 3 38.94 77.18 10.07 0.036 23314
 23316 3 38.77 77.15 10.09 0.12 23315
 23317 3 38.68 77.13 10.05 0.000125 23316
 23318 3 38.77 78.03 11.06 0.08 23309
 23319 3 41.92 76.54 12.29 0.146 23072
 23320 3 42.06 76.45 12.12 0.13 23319
 23321 3 42.23 76.39 11.9 0.124 23320
 23322 3 42.36 76.28 11.74 0.134 23321
 23323 3 42.47 76.22 11.63 0.136 23322
 23324 3 42.44 76.18 11.47 0.118 23323
 23325 3 42.48 76.12 11.31 0.139 23324
 23326 3 42.4 76.17 11.17 0.163 23325
 23327 3 42.55 76.2 11.07 0.141 23326
 23328 3 42.71 76.27 10.96 0.138 23327
 23329 3 42.8 76.32 10.86 0.126 23328
 23330 3 42.92 76.3 10.71 0.137 23329
 23331 3 43 76.3 10.6 0.134 23330
 23332 3 43.09 76.22 10.45 0.141 23331
 23333 3 43.21 76.2 10.34 0.116 23332
 23334 3 43.19 76.11 10.19 0.147 23333
 23335 3 43.15 76.03 10.01 0.152 23334
 23336 3 43.25 75.93 9.8 0.131 23335
 23337 3 43.35 75.82 9.63 0.139 23336
 23338 3 43.47 75.75 9.47 0.163 23337
 23339 3 43.56 75.64 9.36 0.15 23338
 23340 3 43.69 75.53 9.23 0.149 23339
 23341 3 43.78 75.49 9.09 0.161 23340
 23342 3 43.88 75.46 8.91 0.187 23341
 23343 3 43.83 75.36 8.65 0.155 23342
 23344 3 43.72 75.22 8.47 0.159 23343
 23345 3 43.69 75.17 8.35 0.143 23344
 23346 3 43.72 75.05 8.23 0.13 23345
 23347 3 43.64 74.91 8.12 0.116 23346
 23348 3 43.58 74.79 8.04 0.127 23347
 23349 3 43.54 74.66 7.99 0.163 23348
 23350 3 43.37 74.57 7.86 0.136 23349
 23351 3 43.36 74.53 7.69 0.141 23350
 23352 3 43.28 74.45 7.61 0.138 23351
 23353 3 43.34 74.32 7.44 0.117 23352
 23354 3 43.34 74.19 7.24 0.131 23353
 23355 3 43.39 74.03 7.06 0.1 23354
 23356 3 43.37 73.91 6.93 0.127 23355
 23357 3 43.34 73.77 6.84 0.136 23356
 23358 3 43.32 73.64 6.74 0.149 23357
 23359 3 43.31 73.45 6.64 0.132 23358
 23360 3 43.27 73.34 6.6 0.135 23359
 23361 3 43.15 73.18 6.47 0.122 23360
 23362 3 43.16 73.06 6.32 0.095 23361
 23363 3 43.07 72.96 6.25 0.134 23362
 23364 3 42.92 72.89 6.56 0.124 23363
 23365 3 42.93 72.89 6.68 0.115 23364
 23366 3 42.97 72.9 6.83 0.124 23365
 23367 3 43.03 73.01 6.96 0.069 23366
 23368 3 42.98 73.09 7.06 0.065 23367
 23369 3 42.92 73.05 7.17 0.134 23368
 23370 3 42.9 72.93 7.24 0.112 23369
 23371 3 43.08 72.95 5.89 0.155 23363
 23372 3 43.17 72.91 5.74 0.178 23371
 23373 3 43.25 72.88 5.54 0.145 23372
 23374 3 43.21 72.77 5.32 0.148 23373
 23375 3 43.17 72.65 5.17 0.154 23374
 23376 3 43.13 72.52 4.99 0.125 23375
 23377 3 43.12 72.51 4.82 0.149 23376
 23378 3 43.07 72.5 4.67 0.202 23377
 23379 3 43.09 72.27 4.48 0.152 23378
 23380 3 42.99 72.14 4.32 0.109 23379
 23381 3 42.91 72.07 4.19 0.098 23380
 23382 3 42.8 72 4.14 0.107 23381
 23383 3 42.68 71.87 4 0.127 23382
 23384 3 42.5 71.71 3.9 0.124 23383
 23385 3 42.37 71.63 3.83 0.118 23384
 23386 3 42.23 71.48 3.81 0.144 23385
 23387 3 42.14 71.27 3.82 0.111 23386
 23388 3 42.09 71.16 3.71 0.129 23387
 23389 3 42.04 71.16 3.59 0.142 23388
 23390 3 42.01 71.13 3.46 0.158 23389
 23391 3 42.04 71.03 3.35 0.23 23390
 23392 3 42.05 70.98 3.18 0.283 23391
 23393 3 41.99 70.91 3.02 0.261 23392
 23394 3 41.92 70.82 2.9 0.165 23393
 23395 3 42 70.85 2.69 0.062 23394
 23396 3 42.07 70.84 2.56 0.089 23395
 23397 3 42.18 70.8 2.42 0.136 23396
 23398 3 42.27 70.74 2.29 0.125 23397
 23399 3 42.39 70.61 2.16 0.073 23398
 23400 3 42.39 70.51 2.08 0.087 23399
 23401 3 42.43 70.39 2.07 0.149 23400
 23402 3 42.44 70.32 2 0.169 23401
 23403 3 42.51 70.27 1.78 0.082 23402
 23404 3 42.52 70.16 1.64 0.098 23403
 23405 3 42.5 70.07 1.5 0.046 23404
 23406 3 42.45 69.97 1.3 0.092 23405
 23407 3 42.49 69.92 1.16 0.094 23406
 23408 3 42.45 69.79 1.08 0.092 23407
 23409 3 42.43 69.71 0.99 0.079 23408
 23410 3 42.45 69.62 0.87 0.089 23409
 23411 3 42.93 72.83 4.67 0.1 23378
 23412 3 42.87 72.95 4.62 0.091 23411
 23413 3 42.79 73.07 4.62 0.132 23412
 23414 3 42.65 73.23 4.62 0.128 23413
 23415 3 42.57 73.31 4.6 0.119 23414
 23416 3 42.43 73.42 4.6 0.046 23415
 23417 3 42.37 73.51 4.56 0.074 23416
 23418 3 42.21 73.5 4.5 0.138 23417
 23419 3 42.14 73.35 4.36 0.061 23418
 23420 3 42.07 73.33 4.24 0.052 23419
 23421 3 42 73.44 4.08 0.09 23420
 23422 3 42.04 73.54 3.98 0.11 23421
 23423 3 42.07 73.65 3.91 0.000125 23422
 23424 3 42.23 73.83 4.44 0.101 23418
 23425 3 42.14 73.95 4.42 0.096 23424
 23426 3 41.99 74.01 4.5 0.108 23425
 23427 3 41.94 74.12 4.53 0.1 23426
 23428 3 41.24 74.6 20.73 0.114 23021
 23429 3 41.15 74.5 20.67 0.13 23428
 23430 3 41.13 74.36 20.79 0.139 23429
 23431 3 41.1 74.25 20.81 0.15 23430
 23432 3 41.03 74.19 20.69 0.056 23431
 23433 3 40.47 76.02 22.95 0.075 22995
 23434 3 40.37 76.08 22.9 0.068 23433
 23435 3 40.22 76.11 22.89 0.107 23434
 23436 3 40.08 76.14 22.86 0.035 23435
 23437 3 38.59 73.66 28.09 0.107 22953
 23438 3 38.52 73.73 28.14 0.054 23437
 23439 3 38.57 71.83 31.46 0.136 22925
 23440 3 38.61 71.9 31.54 0.164 23439
 23441 3 38.76 71.88 31.75 0.134 23440
 23442 3 38.85 71.86 31.91 0.09 23441
 23443 3 38.89 71.87 32.06 0.096 23442
 23444 3 38.94 71.95 32.19 0.089 23443
 23445 3 38.94 71.97 32.33 0.096 23444
 23446 3 38.94 72 32.47 0.097 23445
 23447 3 38.92 71.95 32.64 0.109 23446
 23448 3 38.89 71.9 32.81 0.128 23447
 23449 3 38.86 71.84 32.95 0.142 23448
 23450 3 38.92 71.87 33.13 0.103 23449
 23451 3 40.02 69.69 33.92 0.147 22901
 23452 3 39.96 69.84 33.96 0.188 23451
 23453 3 39.88 70 33.97 0.216 23452
 23454 3 39.73 70.21 33.92 0.174 23453
 23455 3 39.67 70.38 33.84 0.167 23454
 23456 3 39.51 70.47 33.84 0.224 23455
 23457 3 39.34 70.47 33.83 0.267 23456
 23458 3 39.18 70.41 33.73 0.303 23457
 23459 3 39.03 70.32 33.62 0.271 23458
 23460 3 38.83 70.29 33.57 0.222 23459
 23461 3 38.53 70.4 33.58 0.131 23460
 23462 3 38.46 70.6 33.54 0.096 23461
 23463 3 38.48 70.76 33.51 0.083 23462
 23464 3 38.42 70.84 33.5 0.156 23463
 23465 3 38.27 70.96 33.5 0.125 23464
 23466 3 38.2 71.13 33.47 0.136 23465
 23467 3 38.25 71.36 33.44 0.095 23466
 23468 3 38.33 71.58 33.4 0.14 23467
 23469 3 38.36 71.64 33.32 0.174 23468
 23470 3 38.17 71.48 33.15 0.092 23469
 23471 3 38.05 71.48 33.07 0.143 23470
 23472 3 37.88 71.38 32.97 0.072 23471
 23473 3 37.77 71.32 32.89 0.107 23472
 23474 3 37.71 71.24 32.83 0.178 23473
 23475 3 37.62 71.29 32.73 0.208 23474
 23476 3 37.53 71.58 32.49 0.121 23475
 23477 3 37.47 71.69 32.35 0.114 23476
 23478 3 37.36 71.72 32.23 0.125 23477
 23479 3 37.17 71.78 32.15 0.097 23478
 23480 3 37.05 71.85 32.08 0.103 23479
 23481 3 36.99 71.95 32.07 0.159 23480
 23482 3 36.65 71.8 31.93 0.206 23481
 23483 3 36.48 71.62 31.78 0.147 23482
 23484 3 36.24 71.55 31.73 0.185 23483
 23485 3 36.07 71.39 31.69 0.198 23484
 23486 3 35.93 71.32 31.66 0.199 23485
 23487 3 35.67 71.22 31.63 0.149 23486
 23488 3 35.53 71.11 31.64 0.14 23487
 23489 3 35.29 70.98 31.63 0.169 23488
 23490 3 35.2 70.93 31.59 0.16 23489
 23491 3 35.13 70.94 31.76 0.214 23490
 23492 3 35.06 70.94 31.93 0.255 23491
 23493 3 34.85 70.76 31.94 0.328 23492
 23494 3 34.67 70.52 31.93 0.241 23493
 23495 3 34.55 70.46 32.07 0.182 23494
 23496 3 34.33 70.51 32.05 0.143 23495
 23497 3 34.21 70.44 32 0.000125 23496
 23498 3 37.24 72.24 32.16 0.172 23481
 23499 3 37.35 72.35 32.21 0.176 23498
 23500 3 37.47 72.51 32.3 0.195 23499
 23501 3 37.56 72.68 32.32 0.166 23500
 23502 3 37.36 72.89 32.22 0.065 23501
 23503 3 37.3 72.97 32.08 0.077 23502
 23504 3 37.28 73.04 31.91 0.076 23503
 23505 3 37.23 73.18 31.77 0.105 23504
 23506 3 37.27 73.31 31.71 0.13 23505
 23507 3 37.35 73.35 31.61 0.16 23506
 23508 3 36.99 73.09 31.46 0.095 23507
 23509 3 36.86 73.04 31.45 0.116 23508
 23510 3 36.73 73 31.38 0.083 23509
 23511 3 37.68 73.47 31.7 0.076 23507
 23512 3 38.49 71.82 33.23 0.102 23469
 23513 3 38.42 71.92 33.15 0.089 23512
 23514 3 44.32 58.59 43.73 0.129 22706
 23515 3 44.33 58.74 43.82 0.171 23514
 23516 3 44.2 58.79 43.99 0.134 23515
 23517 3 44.14 59.02 44.04 0.1 23516
 23518 3 44.14 59.14 44.08 0.104 23517
 23519 3 44.13 59.23 44.19 0.046 23518
 23520 3 44.51 56.58 44.47 0.115 22621
 23521 3 44.34 56.42 44.51 0.129 23520
 23522 3 44.17 56.2 44.63 0.128 23521
 23523 3 44.04 56.07 44.69 0.104 23522
 23524 3 43.93 56.02 44.69 0.000125 23523
 23525 3 46.42 55.85 45.09 0.075 22611
 23526 3 46.38 55.74 44.97 0.064 23525
 23527 3 46.28 55.57 44.83 0.102 23526
 23528 3 46.21 55.47 44.85 0.076 23527
 23529 3 46.13 55.26 44.79 0.078 23528
 23530 3 46.1 55.12 44.67 0.079 23529
 23531 3 45.99 54.97 44.67 0.126 23530
 23532 3 45.83 54.9 44.72 0.094 23531
 23533 3 45.79 54.88 44.83 0.000125 23532
 23534 3 49.22 57.04 47.15 0.064 22591
 23535 3 49.43 57.15 47.18 0.082 23534
 23536 3 51.95 57.69 48.5 0.262 22577
 23537 3 51.92 57.87 48.39 0.182 23536
 23538 3 51.83 57.97 48.3 0.162 23537
 23539 3 51.71 58.14 48.16 0.137 23538
 23540 3 51.69 58.31 48.13 0.154 23539
 23541 3 51.62 58.46 48.06 0.126 23540
 23542 3 51.54 58.54 48.05 0.164 23541
 23543 3 51.51 58.66 48 0.173 23542
 23544 3 51.54 58.85 47.97 0.243 23543
 23545 3 51.56 59.06 47.99 0.294 23544
 23546 3 51.58 59.2 48.02 0.342 23545
 23547 3 51.44 59.21 48.01 0.464 23546
 23548 3 51.39 59.32 48.02 0.551 23547
 23549 3 51.37 59.47 47.94 0.544 23548
 23550 3 51.24 59.6 47.79 0.454 23549
 23551 3 51.16 59.73 47.89 0.413 23550
 23552 3 51.25 59.92 47.93 0.428 23551
 23553 3 51.63 60.26 48.07 0.233 23552
 23554 3 51.74 60.34 48.48 0.104 23553
 23555 3 51.79 60.41 48.61 0.117 23554
 23556 3 51.86 60.46 48.72 0.128 23555
 23557 3 51.96 60.53 48.8 0.123 23556
 23558 3 52.03 60.67 48.86 0.116 23557
 23559 3 52.15 60.83 48.93 0.098 23558
 23560 3 52.31 61.04 48.91 0.126 23559
 23561 3 52.38 61.19 48.91 0.104 23560
 23562 3 52.45 61.32 48.98 0.136 23561
 23563 3 52.55 61.46 48.95 0.154 23562
 23564 3 52.7 61.58 49.02 0.171 23563
 23565 3 52.85 61.69 49.04 0.165 23564
 23566 3 52.8 61.88 48.89 0.133 23565
 23567 3 52.92 61.88 48.98 0.239 23566
 23568 3 53.33 61.9 49.23 0.227 23567
 23569 3 53.57 62.06 49.27 0.271 23568
 23570 3 53.67 62.18 49.33 0.333 23569
 23571 3 53.83 62.33 49.33 0.332 23570
 23572 3 54.01 62.43 49.27 0.334 23571
 23573 3 54.23 62.45 49.26 0.359 23572
 23574 3 54.72 62.43 49.09 0.17 23573
 23575 3 54.89 62.54 49.02 0.176 23574
 23576 3 55.05 62.6 48.97 0.225 23575
 23577 3 54.95 62.64 49.28 0.072 23576
 23578 3 55 62.65 49.38 0.09 23577
 23579 3 55.2 62.62 48.91 0.254 23576
 23580 3 55.39 62.98 48.97 0.118 23579
 23581 3 55.47 63.17 48.98 0.188 23580
 23582 3 55.6 63.32 48.89 0.177 23581
 23583 3 55.72 63.65 48.73 0.172 23582
 23584 3 55.84 63.82 48.71 0.159 23583
 23585 3 56 63.94 48.7 0.152 23584
 23586 3 56.27 63.83 48.69 0.077 23585
 23587 3 56.37 63.8 48.64 0.042 23586
 23588 3 56.51 63.76 48.61 0.089 23587
 23589 3 56.63 63.75 48.61 0.08 23588
 23590 3 56.73 63.76 48.54 0.086 23589
 23591 3 56 64.31 48.83 0.097 23585
 23592 3 56.03 64.45 48.94 0.128 23591
 23593 3 56.1 64.61 48.97 0.151 23592
 23594 3 56.2 64.8 48.96 0.139 23593
 23595 3 56.3 64.99 48.96 0.129 23594
 23596 3 56.45 65.11 48.99 0.133 23595
 23597 3 56.56 65.22 49.07 0.118 23596
 23598 3 56.63 65.42 49.14 0.134 23597
 23599 3 56.68 65.56 49.17 0.13 23598
 23600 3 56.81 65.65 49.21 0.107 23599
 23601 3 56.89 65.77 49.29 0.084 23600
 23602 3 56.98 65.92 49.32 0.124 23601
 23603 3 56.93 66.02 49.32 0.146 23602
 23604 3 56.78 66.1 49.34 0.058 23603
 23605 3 56.73 66.23 49.32 0.125 23604
 23606 3 56.66 66.29 49.27 0.154 23605
 23607 3 56.38 66.26 49.5 0.081 23606
 23608 3 56.37 66.34 49.61 0.095 23607
 23609 3 56.34 66.47 49.61 0.118 23608
 23610 3 56.22 66.56 49.65 0.094 23609
 23611 3 56.09 66.68 49.61 0.118 23610
 23612 3 55.82 66.62 49.53 0.067 23611
 23613 3 55.82 66.7 49.6 0.000125 23612
 23614 3 52.67 62.15 48.58 0.102 23567
 23615 3 52.61 62.18 48.4 0.091 23614
 23616 3 52.1 60.32 48.81 0.069 23557
 23617 3 52.24 60.32 48.83 0.086 23616
 23618 3 52.4 60.28 48.78 0.068 23617
 23619 3 52.54 60.2 48.75 0.118 23618
 23620 3 52.57 60.02 48.71 0.116 23619
 23621 3 52.51 59.85 48.67 0.121 23620
 23622 3 52.63 59.72 48.64 0.084 23621
 23623 3 52.67 59.6 48.68 0.112 23622
 23624 3 52.78 59.42 48.62 0.103 23623
 23625 3 52.84 59.27 48.53 0.133 23624
 23626 3 52.84 59.1 48.45 0.109 23625
 23627 3 52.82 58.9 48.43 0.08 23626
 23628 3 52.76 58.77 48.33 0.089 23627
 23629 3 52.67 58.74 48.24 0.129 23628
 23630 3 52.59 58.76 48.13 0.078 23629
 23631 3 52.45 58.71 48.03 0.089 23630
 23632 3 52.4 58.57 47.91 0.13 23631
 23633 3 52.41 58.46 47.83 0.039 23632
 23634 3 52.38 57.55 49.63 0.128 22572
 23635 3 52.35 57.51 49.84 0.091 23634
 23636 3 52.37 57.56 50.02 0.141 23635
 23637 3 52.48 57.7 50.16 0.103 23636
 23638 3 52.52 57.79 50.28 0.106 23637
 23639 3 52.53 57.89 50.42 0.109 23638
 23640 3 52.55 57.99 50.6 0.123 23639
 23641 3 52.61 57.98 50.74 0.123 23640
 23642 3 52.77 58.05 50.87 0.093 23641
 23643 3 52.84 58.02 51.01 0.117 23642
 23644 3 52.91 58.05 51.18 0.125 23643
 23645 3 53 58.05 51.34 0.125 23644
 23646 3 53.18 57.99 51.46 0.112 23645
 23647 3 53.22 57.93 51.61 0.08 23646
 23648 3 53.25 57.96 51.75 0.127 23647
 23649 3 53.23 57.9 51.89 0.105 23648
 23650 3 53.23 57.89 52.04 0.079 23649
 23651 3 53.28 57.85 52.16 0.07 23650
 23652 3 53.3 57.83 52.33 0.097 23651
 23653 3 53.42 57.76 52.45 0.089 23652
 23654 3 53.47 57.73 52.56 0.074 23653
 23655 3 53.56 57.69 52.68 0.102 23654
 23656 3 53.63 57.67 52.76 0.087 23655
 23657 3 53.72 57.65 52.93 0.089 23656
 23658 3 53.78 57.66 53.07 0.099 23657
 23659 3 53.75 57.68 53.25 0.116 23658
 23660 3 53.74 57.6 53.37 0.103 23659
 23661 3 53.77 57.49 53.46 0.144 23660
 23662 3 53.83 57.34 53.54 0.16 23661
 23663 3 54.11 57.26 53.62 0.105 23662
 23664 3 54.29 57.3 53.58 0.13 23663
 23665 3 54.34 57.3 53.68 0.126 23664
 23666 3 54.37 57.27 53.82 0.119 23665
 23667 3 54.58 57.34 53.82 0.127 23666
 23668 3 54.73 57.37 53.79 0.033 23667
 23669 3 53.55 57.97 52.55 0.082 23655
 23670 3 53.51 58.03 52.43 0.068 23669
 23671 3 51.91 56.29 48.93 0.121 22571
 23672 3 51.96 56.22 49.04 0.07 23671
 23673 3 57.36 50.96 51.45 0.283 22523
 23674 3 57.31 51.06 51.62 0.236 23673
 23675 3 57.32 51.17 51.78 0.24 23674
 23676 3 57.26 51.19 51.9 0.274 23675
 23677 3 57.16 51.22 52.07 0.258 23676
 23678 3 57.15 51.31 52.21 0.217 23677
 23679 3 57.15 51.36 52.36 0.214 23678
 23680 3 57.14 51.43 52.53 0.198 23679
 23681 3 57.07 51.48 52.61 0.202 23680
 23682 3 57.09 51.61 52.73 0.192 23681
 23683 3 57.14 51.71 52.93 0.194 23682
 23684 3 57.1 51.84 53.02 0.223 23683
 23685 3 57.1 51.96 53.06 0.233 23684
 23686 3 56.94 52.09 53.15 0.249 23685
 23687 3 56.74 52.13 53.22 0.225 23686
 23688 3 56.54 52.26 53.27 0.236 23687
 23689 3 56.4 52.41 53.31 0.254 23688
 23690 3 56.34 52.57 53.36 0.28 23689
 23691 3 56.36 52.6 53.47 0.332 23690
 23692 3 56.45 52.81 53.53 0.126 23691
 23693 3 56.58 52.94 53.48 0.117 23692
 23694 3 56.65 53.05 53.54 0.046 23693
 23695 3 56.45 52.51 53.59 0.169 23691
 23696 3 55.97 52.94 53.05 0.159 23695
 23697 3 55.87 52.95 53 0.206 23696
 23698 3 55.79 53.09 52.9 0.206 23697
 23699 3 55.65 53.38 52.77 0.15 23698
 23700 3 55.62 53.49 52.76 0.18 23699
 23701 3 55.64 53.62 52.82 0.166 23700
 23702 3 55.65 53.76 52.89 0.185 23701
 23703 3 55.53 53.91 52.93 0.231 23702
 23704 3 55.53 54.09 52.96 0.285 23703
 23705 3 55.56 54.23 52.97 0.304 23704
 23706 3 55.62 54.29 53.01 0.406 23705
 23707 3 54.74 53.99 53 0.09 23706
 23708 3 54.6 53.95 52.85 0.132 23707
 23709 3 54.56 53.92 52.63 0.099 23708
 23710 3 54.5 53.97 52.46 0.111 23709
 23711 3 54.48 54.03 52.39 0.063 23710
 23712 3 55.83 54.29 53.05 0.124 23706
 23713 3 55.24 54.48 53.16 0.119 23712
 23714 3 55.17 54.6 53.34 0.121 23713
 23715 3 55.09 54.66 53.43 0.134 23714
 23716 3 55.04 54.71 53.5 0.168 23715
 23717 3 55.98 54.36 53.13 0.144 23712
 23718 3 56.06 54.41 53.16 0.243 23717
 23719 3 55.9 54.49 53.15 0.065 23718
 23720 3 56.12 54.46 53.16 0.266 23718
 23721 3 56.51 54.64 53.15 0.25 23720
 23722 3 56.98 54.66 53.16 0.157 23721
 23723 3 57.23 54.74 53.21 0.138 23722
 23724 3 57.39 54.79 53.19 0.133 23723
 23725 3 57.56 54.8 53.19 0.155 23724
 23726 3 57.73 54.88 53.18 0.14 23725
 23727 3 57.98 54.97 53.18 0.178 23726
 23728 3 58.18 55.07 53.21 0.154 23727
 23729 3 58.37 55.08 53.21 0.115 23728
 23730 3 56.18 54.49 53.16 0.266 23720
 23731 3 56.49 52.42 53.77 0.172 23695
 23732 3 56.54 52.39 53.9 0.18 23731
 23733 3 56.57 52.37 54.02 0.21 23732
 23734 3 56.6 52.39 54.12 0.222 23733
 23735 3 56.57 52.35 54.27 0.259 23734
 23736 3 56.65 52.39 54.48 0.208 23735
 23737 3 56.48 52.14 54.7 0.232 23736
 23738 3 56.38 52.09 54.85 0.221 23737
 23739 3 56.3 52.09 55.02 0.189 23738
 23740 3 56.33 52.08 55.2 0.174 23739
 23741 3 56.32 52.09 55.35 0.173 23740
 23742 3 56.35 52.16 55.49 0.192 23741
 23743 3 56.44 52.16 55.62 0.212 23742
 23744 3 56.4 52.18 55.71 0.265 23743
 23745 3 56.44 52.17 55.81 0.29 23744
 23746 3 56.39 52.16 55.94 0.336 23745
 23747 3 55.99 52.23 56.11 0.337 23746
 23748 3 55.91 52.23 56.2 0.382 23747
 23749 3 55.44 52.46 56.03 0.158 23748
 23750 3 55.19 52.32 55.68 0.143 23749
 23751 3 55.09 52.29 55.61 0.111 23750
 23752 3 55.33 52.63 56.26 0.147 23749
 23753 3 55.16 52.76 56.29 0.128 23752
 23754 3 55.12 52.94 56.3 0.106 23753
 23755 3 55.1 53.07 56.45 0.127 23754
 23756 3 55.03 53.24 56.53 0.149 23755
 23757 3 54.91 53.32 56.62 0.126 23756
 23758 3 54.79 53.39 56.73 0.134 23757
 23759 3 54.79 53.48 56.77 0.183 23758
 23760 3 54.6 53.6 56.73 0.217 23759
 23761 3 54.56 53.66 56.81 0.234 23760
 23762 3 54.39 53.75 56.83 0.185 23761
 23763 3 54.25 53.77 56.98 0.157 23762
 23764 3 54.2 53.75 57.1 0.19 23763
 23765 3 54.34 53.82 57.32 0.117 23764
 23766 3 54.37 53.82 57.47 0.062 23765
 23767 3 54.32 53.8 57.64 0.086 23766
 23768 3 54.19 53.7 57.83 0.089 23767
 23769 3 54.1 53.63 58.03 0.117 23768
 23770 3 54.13 53.62 58.18 0.081 23769
 23771 3 54.1 53.64 58.3 0.08 23770
 23772 3 53.98 53.67 58.39 0.137 23771
 23773 3 53.94 53.62 58.54 0.122 23772
 23774 3 53.84 53.8 57.11 0.089 23764
 23775 3 53.71 53.84 57.15 0.1 23774
 23776 3 53.56 53.9 57.16 0.115 23775
 23777 3 53.4 53.94 57.12 0.118 23776
 23778 3 53.23 53.96 57.1 0.092 23777
 23779 3 53.11 53.96 57.1 0.07 23778
 23780 3 52.97 53.97 57.15 0.078 23779
 23781 3 52.8 53.99 57.11 0.095 23780
 23782 3 52.65 53.98 57.18 0.072 23781
 23783 3 52.57 54.07 57.3 0.083 23782
 23784 3 52.43 54.09 57.39 0.097 23783
 23785 3 52.3 54.04 57.42 0.103 23784
 23786 3 52.16 54.05 57.45 0.087 23785
 23787 3 56.61 52.12 56.05 0.155 23746
 23788 3 56.68 52.08 56.24 0.163 23787
 23789 3 56.71 52.05 56.36 0.184 23788
 23790 3 56.99 52.14 56.55 0.156 23789
 23791 3 57.14 52.12 56.61 0.192 23790
 23792 3 57.11 52.04 56.75 0.283 23791
 23793 3 57.16 52.08 56.88 0.37 23792
 23794 3 57.19 52.06 57.02 0.413 23793
 23795 3 57.31 52.09 57.11 0.501 23794
 23796 3 57.23 51.92 57.41 0.397 23795
 23797 3 57.06 51.5 57.46 0.251 23796
 23798 3 56.95 51.24 57.57 0.17 23797
 23799 3 56.82 51.11 57.63 0.11 23798
 23800 3 56.81 51.03 57.7 0.121 23799
 23801 3 56.81 50.88 57.86 0.108 23800
 23802 3 56.81 50.81 57.95 0.144 23801
 23803 3 56.63 50.7 58.08 0.257 23802
 23804 3 56.22 50.54 58.03 0.191 23803
 23805 3 56.14 50.48 58.16 0.105 23804
 23806 3 56.03 50.42 58.17 0.106 23805
 23807 3 55.9 50.43 58.23 0.123 23806
 23808 3 55.76 50.38 58.26 0.126 23807
 23809 3 55.65 50.29 58.34 0.12 23808
 23810 3 55.53 50.21 58.43 0.167 23809
 23811 3 55.39 50.1 58.44 0.194 23810
 23812 3 55.31 49.97 58.44 0.231 23811
 23813 3 55.03 49.86 58.35 0.188 23812
 23814 3 54.88 49.78 58.33 0.182 23813
 23815 3 54.59 49.73 58.32 0.17 23814
 23816 3 54.44 49.63 58.3 0.19 23815
 23817 3 54.23 49.38 58.4 0.156 23816
 23818 3 54.16 49.23 58.33 0.202 23817
 23819 3 54.07 49.15 58.29 0.245 23818
 23820 3 54.28 48.92 58.6 0.125 23819
 23821 3 54.29 48.81 58.57 0.171 23820
 23822 3 54.54 48.78 58.38 0.044 23821
 23823 3 54.63 48.68 58.4 0.066 23822
 23824 3 54.75 48.56 58.48 0.11 23823
 23825 3 54.82 48.46 58.49 0.144 23824
 23826 3 54.92 48.34 58.42 0.131 23825
 23827 3 55 48.2 58.38 0.101 23826
 23828 3 55.07 48.08 58.41 0.131 23827
 23829 3 55.12 48.05 58.57 0.089 23828
 23830 3 54.2 48.77 58.85 0.09 23821
 23831 3 54.11 48.72 58.99 0.071 23830
 23832 3 54.14 48.77 59.15 0.065 23831
 23833 3 53.79 49.21 58.13 0.146 23819
 23834 3 53.68 49.31 58.04 0.175 23833
 23835 3 53.58 49.34 58.02 0.24 23834
 23836 3 53.45 49.36 57.9 0.305 23835
 23837 3 53.27 49.33 57.85 0.383 23836
 23838 3 53.14 49.35 57.91 0.448 23837
 23839 3 53.01 49.42 57.94 0.435 23838
 23840 3 52.87 49.38 57.94 0.397 23839
 23841 3 52.81 49.54 57.9 0.332 23840
 23842 3 52.55 49.32 57.52 0.116 23841
 23843 3 52.4 49.32 57.42 0.049 23842
 23844 3 52.19 49.38 57.36 0.083 23843
 23845 3 52.03 49.35 57.24 0.04 23844
 23846 3 52.8 48.73 58.14 0.07 23840
 23847 3 52.74 48.65 58.23 0.063 23846
 23848 3 52.68 48.54 58.26 0.088 23847
 23849 3 52.59 48.47 58.25 0.064 23848
 23850 3 55.5 49.76 58.61 0.162 23812
 23851 3 55.53 49.63 58.72 0.131 23850
 23852 3 55.47 49.43 58.89 0.084 23851
 23853 3 55.45 49.41 59 0.06 23852
 23854 3 55.48 49.31 59.07 0.064 23853
 23855 3 55.7 49.22 59.17 0.091 23854
 23856 3 55.67 49.14 59.31 0.12 23855
 23857 3 55.55 49.03 59.55 0.109 23856
 23858 3 55.52 48.97 59.65 0.048 23857
 23859 3 55.95 50.39 57.86 0.117 23804
 23860 3 55.79 50.25 57.93 0.112 23859
 23861 3 55.66 50.16 57.93 0.095 23860
 23862 3 56.96 50.72 57.87 0.094 23802
 23863 3 57.17 50.77 57.68 0.077 23862
 23864 3 57.29 50.82 57.61 0.075 23863
 23865 3 57.41 50.86 57.53 0.136 23864
 23866 3 57.49 50.9 57.46 0.155 23865
 23867 3 57.51 50.94 57.34 0.11 23866
 23868 3 57.43 52.12 57.65 0.226 23796
 23869 3 57.45 52.06 57.81 0.225 23868
 23870 3 57.49 52.07 57.94 0.218 23869
 23871 3 57.57 52 58.06 0.196 23870
 23872 3 57.56 51.96 58.15 0.196 23871
 23873 3 57.58 51.82 58.35 0.091 23872
 23874 3 57.59 51.73 58.48 0.101 23873
 23875 3 57.6 51.67 58.62 0.113 23874
 23876 3 57.5 51.59 58.75 0.115 23875
 23877 3 57.43 51.49 58.86 0.102 23876
 23878 3 57.43 51.46 59.03 0.127 23877
 23879 3 57.36 51.32 59.09 0.105 23878
 23880 3 57.27 51.23 59.16 0.049 23879
 23881 3 56.64 52.41 54.22 0.222 23735
 23882 3 57.38 51.88 53.07 0.113 23685
 23883 3 57.54 51.87 53.04 0.121 23882
 23884 3 57.76 51.82 53.15 0.145 23883
 23885 3 57.9 51.81 53.24 0.139 23884
 23886 3 58.05 51.78 53.27 0.117 23885
 23887 3 58.19 51.81 53.29 0.095 23886
 23888 3 58.32 51.83 53.26 0.094 23887
 23889 3 58.44 51.83 53.24 0.076 23888
 23890 3 58.54 51.77 53.2 0.114 23889
 23891 3 58.63 51.73 53.08 0.143 23890
 23892 3 58.81 51.67 52.9 0.15 23891
 23893 3 59 51.67 52.76 0.1 23892
 23894 3 59.23 51.75 52.69 0.087 23893
 23895 3 59.36 51.72 52.63 0.176 23894
 23896 3 59.47 51.72 52.62 0.171 23895
 23897 3 60.8 49.29 49.9 0.082 22443
 23898 3 60.89 49.38 49.9 0.126 23897
 23899 3 61.04 49.48 49.84 0.112 23898
 23900 3 61.17 49.63 49.85 0.121 23899
 23901 3 61.38 49.73 49.82 0.077 23900
 23902 3 61.49 49.71 49.8 0.083 23901
 23903 3 61.58 49.77 49.84 0.106 23902
 23904 3 61.57 49.9 49.88 0.051 23903
 23905 3 62.38 46.06 48.92 0.179 22423
 23906 3 62.42 46.13 48.78 0.186 23905
 23907 3 62.52 46.21 48.48 0.171 23906
 23908 3 62.47 46.17 48.32 0.185 23907
 23909 3 62.34 46.05 48.18 0.151 23908
 23910 3 62.15 45.81 48.15 0.117 23909
 23911 3 62.03 45.72 48.08 0.095 23910
 23912 3 62.06 45.72 47.94 0.095 23911
 23913 3 62.12 45.86 47.85 0.078 23912
 23914 3 78.79 35.63 43.48 0.073 21869
 23915 3 79.02 35.64 43.39 0.089 23914
 23916 3 79.19 35.63 43.34 0.101 23915
 23917 3 79.25 35.6 43.26 0.122 23916
 23918 3 79.29 35.63 43.03 0.158 23917
 23919 3 79.39 35.58 42.92 0.161 23918
 23920 3 79.54 35.53 42.84 0.151 23919
 23921 3 79.71 35.48 42.68 0.078 23920
 23922 3 79.83 35.45 42.56 0.086 23921
 23923 3 79.87 35.38 42.4 0.059 23922
 23924 3 79.96 35.28 42.36 0.043 23923
 23925 3 87.92 27.93 33.94 0.097 20833
 23926 3 87.88 27.79 33.87 0.092 23925
 23927 3 86.59 29.17 33.17 0.154 20813
 23928 3 86.4 29.13 33.11 0.176 23927
 23929 3 86.33 29.03 33.08 0.225 23928
 23930 3 86.33 28.75 33.04 0.14 23929
 23931 3 86.23 28.55 32.96 0.147 23930
 23932 3 86.14 28.41 32.91 0.143 23931
 23933 3 86 28.26 32.9 0.137 23932
 23934 3 85.88 28.19 32.81 0.149 23933
 23935 3 85.74 28.15 32.74 0.161 23934
 23936 3 85.6 28.06 32.63 0.214 23935
 23937 3 85.73 27.96 32.46 0.068 23936
 23938 3 85.38 27.9 32.64 0.186 23936
 23939 3 85.17 27.81 32.74 0.2 23938
 23940 3 85.11 27.72 32.76 0.251 23939
 23941 3 84.86 27.73 32.8 0.246 23940
 23942 3 84.6 27.94 32.94 0.121 23941
 23943 3 84.48 28 33.11 0.096 23942
 23944 3 84.35 28.11 33.23 0.099 23943
 23945 3 84.29 28.23 33.36 0.1 23944
 23946 3 84.16 28.25 33.45 0.123 23945
 23947 3 84.05 28.28 33.58 0.125 23946
 23948 3 83.97 28.29 33.75 0.103 23947
 23949 3 83.9 28.32 33.86 0.111 23948
 23950 3 83.75 28.37 34 0.089 23949
 23951 3 83.61 28.37 34.03 0.097 23950
 23952 3 83.44 28.42 33.98 0.143 23951
 23953 3 83.34 28.51 33.94 0.192 23952
 23954 3 83.14 28.21 33.99 0.133 23953
 23955 3 82.99 28.13 33.99 0.137 23954
 23956 3 82.89 28.16 33.94 0.144 23955
 23957 3 82.7 28.13 34 0.097 23956
 23958 3 82.54 28.09 33.92 0.08 23957
 23959 3 82.43 28.14 33.9 0.083 23958
 23960 3 82.33 28.23 33.89 0.121 23959
 23961 3 82.23 28.25 33.95 0.131 23960
 23962 3 82.11 28.2 34.04 0.16 23961
 23963 3 81.95 28.17 34 0.211 23962
 23964 3 81.81 28.12 33.97 0.216 23963
 23965 3 81.61 27.81 33.79 0.135 23964
 23966 3 81.49 27.84 33.79 0.129 23965
 23967 3 81.4 27.78 33.83 0.231 23966
 23968 3 81.47 27.61 34.14 0.1 23967
 23969 3 81.51 27.63 34.34 0.112 23968
 23970 3 81.67 27.69 34.48 0.139 23969
 23971 3 81.73 27.75 34.62 0.161 23970
 23972 3 81.81 27.8 34.72 0.156 23971
 23973 3 81.89 27.77 34.83 0.132 23972
 23974 3 81.96 27.81 34.94 0.127 23973
 23975 3 81.72 27.53 35.1 0.073 23974
 23976 3 82.21 27.92 35.04 0.207 23974
 23977 3 82.31 28.04 35.1 0.144 23976
 23978 3 82.4 28.12 35.13 0.113 23977
 23979 3 82.43 28.23 35.3 0.106 23978
 23980 3 82.46 28.2 35.43 0.000125 23979
 23981 3 81.27 27.86 33.74 0.174 23967
 23982 3 81.14 28 33.73 0.1 23981
 23983 3 81.1 28.13 33.63 0.094 23982
 23984 3 80.93 28.24 33.61 0.101 23983
 23985 3 80.92 28.25 33.49 0.054 23984
 23986 3 81.14 27.7 33.56 0.111 23981
 23987 3 81.04 27.57 33.51 0.107 23986
 23988 3 80.91 27.46 33.43 0.068 23987
 23989 3 80.78 27.44 33.39 0.000125 23988
 23990 3 84.96 27.45 32.68 0.165 23941
 23991 3 84.92 27.29 32.63 0.151 23990
 23992 3 84.88 27.14 32.53 0.159 23991
 23993 3 84.77 27.11 32.49 0.205 23992
 23994 3 84.74 26.89 32.39 0.146 23993
 23995 3 84.68 26.76 32.35 0.161 23994
 23996 3 84.66 26.6 32.35 0.212 23995
 23997 3 84.58 26.5 32.33 0.233 23996
 23998 3 84.87 26.31 32.15 0.162 23997
 23999 3 84.96 26.12 32.09 0.157 23998
 24000 3 84.97 26 32 0.214 23999
 24001 3 84.9 25.86 31.9 0.249 24000
 24002 3 84.97 25.78 31.86 0.301 24001
 24003 3 85.22 25.62 31.84 0.26 24002
 24004 3 85.3 25.46 31.79 0.256 24003
 24005 3 85.33 25.3 31.77 0.259 24004
 24006 3 85.21 25.02 31.84 0.171 24005
 24007 3 85.2 24.83 31.88 0.188 24006
 24008 3 85.13 24.66 31.8 0.264 24007
 24009 3 85.14 24.52 31.8 0.357 24008
 24010 3 85.12 24.42 31.83 0.435 24009
 24011 3 85.32 24.3 31.75 0.417 24010
 24012 3 85.42 24.16 31.63 0.409 24011
 24013 3 85.59 24.08 31.52 0.37 24012
 24014 3 85.27 23.78 31.35 0.215 24013
 24015 3 85.22 23.59 31.25 0.214 24014
 24016 3 85.24 23.47 30.99 0.122 24015
 24017 3 85.24 23.31 30.96 0.074 24016
 24018 3 85.16 23.24 30.88 0.117 24017
 24019 3 85.05 23.19 30.82 0.103 24018
 24020 3 84.94 23.04 30.77 0.1 24019
 24021 3 84.88 22.95 30.71 0.115 24020
 24022 3 84.79 22.84 30.69 0.107 24021
 24023 3 84.71 22.77 30.68 0.085 24022
 24024 3 84.64 22.65 30.72 0.101 24023
 24025 3 84.7 22.48 30.73 0.106 24024
 24026 3 84.73 22.31 30.71 0.078 24025
 24027 3 84.72 22.16 30.74 0.1 24026
 24028 3 84.73 22.02 30.78 0.109 24027
 24029 3 84.7 21.89 30.82 0.066 24028
 24030 3 84.76 21.78 30.86 0.052 24029
 24031 3 85 23.41 31.34 0.149 24015
 24032 3 84.87 23.17 31.31 0.196 24031
 24033 3 84.74 22.97 31.39 0.136 24032
 24034 3 84.61 22.77 31.4 0.144 24033
 24035 3 84.39 22.65 31.3 0.16 24034
 24036 3 84.22 22.65 31.13 0.139 24035
 24037 3 84.14 22.62 31.06 0.167 24036
 24038 3 84.09 22.5 31.22 0.082 24037
 24039 3 83.95 22.47 31.25 0.143 24038
 24040 3 83.7 22.6 31.26 0.096 24039
 24041 3 83.57 22.54 31.24 0.149 24040
 24042 3 83.45 22.49 31.26 0.176 24041
 24043 3 83.38 22.34 31.25 0.23 24042
 24044 3 83.11 22.75 31.28 0.095 24043
 24045 3 83 22.82 31.31 0.097 24044
 24046 3 83.34 22.02 31.26 0.141 24043
 24047 3 83.37 21.92 31.19 0.185 24046
 24048 3 83.36 21.81 31.15 0.188 24047
 24049 3 83.36 21.66 31.22 0.177 24048
 24050 3 83.42 21.5 31.36 0.223 24049
 24051 3 83.94 21.54 31.53 0.165 24050
 24052 3 84.13 21.5 31.59 0.187 24051
 24053 3 84.37 21.47 31.73 0.101 24052
 24054 3 84.54 21.48 31.75 0.098 24053
 24055 3 84.67 21.49 31.74 0.108 24054
 24056 3 84.8 21.48 31.73 0.096 24055
 24057 3 82.83 21.26 31.04 0.077 24050
 24058 3 82.69 21.24 31.02 0.101 24057
 24059 3 82.56 21.27 31 0.089 24058
 24060 3 82.37 21.32 31.02 0.064 24059
 24061 3 82.28 21.37 31.03 0.081 24060
 24062 3 82.16 21.45 31.04 0.036 24061
 24063 3 82.06 21.57 31.1 0.102 24062
 24064 3 81.93 21.64 31.17 0.102 24063
 24065 3 81.75 21.7 31.18 0.075 24064
 24066 3 81.59 21.76 31.18 0.08 24065
 24067 3 81.42 21.89 31.25 0.053 24066
 24068 3 85.94 24.25 31.56 0.17 24013
 24069 3 86.16 24.21 31.37 0.12 24068
 24070 3 86.27 24.07 31.32 0.089 24069
 24071 3 84.54 24.39 31.98 0.116 24010
 24072 3 84.46 24.52 32.04 0.114 24071
 24073 3 84.38 24.66 32.12 0.117 24072
 24074 3 84.14 24.65 32.21 0.163 24073
 24075 3 83.96 24.71 32.15 0.132 24074
 24076 3 83.75 24.7 32.1 0.139 24075
 24077 3 83.52 24.68 32.07 0.109 24076
 24078 3 83.35 24.67 32.05 0.139 24077
 24079 3 83.23 24.64 31.98 0.168 24078
 24080 3 82.93 24.59 32.01 0.049 24079
 24081 3 82.9 24.52 31.94 0.052 24080
 24082 3 83.26 24.52 31.79 0.115 24079
 24083 3 83.31 24.41 31.69 0.102 24082
 24084 3 85.64 25.36 31.63 0.127 24005
 24085 3 85.7 25.19 31.53 0.128 24084
 24086 3 85.77 25.09 31.44 0.121 24085
 24087 3 85.8 24.91 31.33 0.126 24086
 24088 3 84.46 25.78 31.62 0.155 24002
 24089 3 84.42 25.71 31.55 0.18 24088
 24090 3 84.39 25.55 31.41 0.106 24089
 24091 3 84.41 25.47 31.32 0.141 24090
 24092 3 84.5 25.34 31.26 0.165 24091
 24093 3 84.58 25.15 31.24 0.167 24092
 24094 3 84.55 24.94 31.15 0.173 24093
 24095 3 84.41 24.9 31.08 0.196 24094
 24096 3 84.22 24.87 30.89 0.146 24095
 24097 3 84.14 24.82 30.82 0.131 24096
 24098 3 84.17 24.59 30.78 0.083 24097
 24099 3 84.1 24.47 30.72 0.067 24098
 24100 3 84.1 24.31 30.67 0.111 24099
 24101 3 84.22 24.24 30.61 0.082 24100
 24102 3 84.2 24.19 30.52 0.078 24101
 24103 3 84.33 26.47 32.38 0.092 23997
 24104 3 84.21 26.44 32.26 0.11 24103
 24105 3 84.06 26.5 32.2 0.152 24104
 24106 3 83.88 26.55 32.15 0.118 24105
 24107 3 83.68 26.49 32.12 0.084 24106
 24108 3 83.48 26.42 32.09 0.11 24107
 24109 3 83.35 26.34 32.08 0.089 24108
 24110 3 83.23 26.2 31.99 0.112 24109
 24111 3 83.07 26.03 31.93 0.108 24110
 24112 3 82.95 25.87 31.95 0.114 24111
 24113 3 82.83 25.81 32.04 0.131 24112
 24114 3 82.7 25.85 32.12 0.152 24113
 24115 3 82.6 25.82 32.23 0.064 24114
 24116 3 86.09 29.24 33.12 0.135 23929
 24117 3 85.94 29.29 33.06 0.136 24116
 24118 3 85.82 29.38 33.05 0.138 24117
 24119 3 85.66 29.43 33.07 0.129 24118
 24120 3 85.53 29.56 33.11 0.114 24119
 24121 3 85.43 29.6 33.09 0.105 24120
 24122 3 85.3 29.65 33.13 0.146 24121
 24123 3 85.15 29.66 33.12 0.149 24122
 24124 3 85.01 29.68 33.13 0.115 24123
 24125 3 84.87 29.71 33.14 0.095 24124
 24126 3 84.75 29.8 33.15 0.105 24125
 24127 3 84.58 29.84 33.19 0.15 24126
 24128 3 84.4 29.91 33.25 0.211 24127
 24129 3 84.3 29.92 33.25 0.2 24128
 24130 3 84.1 29.93 33.27 0.179 24129
 24131 3 83.88 29.94 33.28 0.136 24130
 24132 3 83.71 30 33.27 0.11 24131
 24133 3 83.58 30.08 33.26 0.137 24132
 24134 3 83.48 30.17 33.24 0.166 24133
 24135 3 83.32 30.18 33.18 0.133 24134
 24136 3 83.21 30.28 33.19 0.186 24135
 24137 3 83.08 30.31 33.21 0.224 24136
 24138 3 83 30.44 33.24 0.165 24137
 24139 3 82.95 30.58 33.23 0.164 24138
 24140 3 82.85 30.7 33.23 0.178 24139
 24141 3 82.77 30.76 33.24 0.151 24140
 24142 3 82.7 30.89 33.34 0.127 24141
 24143 3 82.58 30.99 33.36 0.131 24142
 24144 3 82.45 31.05 33.35 0.148 24143
 24145 3 82.31 31.18 33.39 0.165 24144
 24146 3 82.15 31.29 33.49 0.134 24145
 24147 3 82.05 31.33 33.64 0.139 24146
 24148 3 81.91 31.36 33.74 0.115 24147
 24149 3 81.82 31.35 33.79 0.108 24148
 24150 3 81.71 31.36 33.85 0.163 24149
 24151 3 81.64 31.32 33.95 0.207 24150
 24152 3 81.57 31.66 33.9 0.121 24151
 24153 3 81.59 31.81 33.9 0.104 24152
 24154 3 81.63 31.92 33.94 0.095 24153
 24155 3 81.69 32.06 34.01 0.095 24154
 24156 3 81.71 32.18 34.14 0.139 24155
 24157 3 81.77 32.32 34.25 0.14 24156
 24158 3 81.91 32.44 34.32 0.113 24157
 24159 3 82.07 32.52 34.32 0.109 24158
 24160 3 82.22 32.53 34.37 0.154 24159
 24161 3 82.28 32.83 34.33 0.093 24160
 24162 3 82.32 32.93 34.28 0.125 24161
 24163 3 82.37 33.05 34.32 0.133 24162
 24164 3 82.52 33.13 34.44 0.147 24163
 24165 3 82.63 33.26 34.46 0.147 24164
 24166 3 82.75 33.48 34.38 0.092 24165
 24167 3 82.85 33.66 34.33 0.098 24166
 24168 3 82.93 33.77 34.34 0.104 24167
 24169 3 83.02 33.84 34.46 0.128 24168
 24170 3 83.17 33.89 34.6 0.217 24169
 24171 3 83.3 33.95 34.68 0.225 24170
 24172 3 83.5 33.66 34.76 0.055 24171
 24173 3 83.68 33.6 34.84 0.132 24172
 24174 3 83.84 33.56 34.93 0.117 24173
 24175 3 84.03 33.5 35.08 0.119 24174
 24176 3 84.17 33.4 35.1 0.129 24175
 24177 3 84.26 33.28 35.16 0.101 24176
 24178 3 83.29 34.18 34.68 0.101 24171
 24179 3 83.32 34.28 34.78 0.103 24178
 24180 3 83.36 34.41 34.9 0.059 24179
 24181 3 83.4 34.5 34.98 0.000125 24180
 24182 3 82.35 32.36 34.45 0.079 24160
 24183 3 82.41 32.34 34.59 0.112 24182
 24184 3 82.48 32.39 34.7 0.155 24183
 24185 3 82.47 32.56 34.95 0.126 24184
 24186 3 82.36 32.72 35.09 0.084 24185
 24187 3 82.24 32.76 35.19 0.064 24186
 24188 3 82.12 32.74 35.28 0.082 24187
 24189 3 82.06 32.79 35.36 0.000125 24188
 24190 3 81.6 31.12 34.14 0.177 24151
 24191 3 81.48 31.05 34.24 0.195 24190
 24192 3 81.38 30.97 34.31 0.192 24191
 24193 3 81.25 30.92 34.32 0.124 24192
 24194 3 81.12 30.85 34.34 0.116 24193
 24195 3 80.97 30.76 34.33 0.13 24194
 24196 3 80.81 30.71 34.44 0.137 24195
 24197 3 80.73 30.62 34.59 0.113 24196
 24198 3 80.67 30.6 34.73 0.13 24197
 24199 3 80.67 30.57 34.9 0.159 24198
 24200 3 80.4 30.36 34.95 0.112 24199
 24201 3 80.19 30.28 35 0.121 24200
 24202 3 79.98 30.16 35 0.107 24201
 24203 3 79.92 30.13 35.18 0.091 24202
 24204 3 79.84 30.05 35.24 0.091 24203
 24205 3 79.83 29.97 35.36 0.117 24204
 24206 3 79.84 29.9 35.53 0.139 24205
 24207 3 79.84 29.74 35.66 0.157 24206
 24208 3 79.74 29.64 35.91 0.17 24207
 24209 3 79.72 29.5 36.01 0.184 24208
 24210 3 79.72 29.44 36.12 0.265 24209
 24211 3 79.73 29.27 36.18 0.252 24210
 24212 3 79.35 29.24 36.3 0.107 24211
 24213 3 79.2 29.12 36.4 0.094 24212
 24214 3 79.11 28.99 36.4 0.098 24213
 24215 3 79.08 28.77 36.41 0.114 24214
 24216 3 79.03 28.61 36.47 0.138 24215
 24217 3 79.12 28.47 36.56 0.134 24216
 24218 3 79.36 28.6 36.65 0.095 24217
 24219 3 79.06 28.29 36.6 0.156 24217
 24220 3 78.98 28.06 36.7 0.105 24219
 24221 3 78.93 27.96 36.71 0.000125 24220
 24222 3 80.1 29.07 36.22 0.09 24211
 24223 3 80.18 29 36.22 0.039 24222
 24224 3 80.99 30.79 35.13 0.138 24199
 24225 3 81.13 30.84 35.11 0.154 24224
 24226 3 81.23 30.92 35.15 0.152 24225
 24227 3 81.28 31.18 35.26 0.113 24226
 24228 3 81.38 31.32 35.33 0.126 24227
 24229 3 81.41 31.44 35.41 0.143 24228
 24230 3 81.29 31.49 35.6 0.085 24229
 24231 3 81.56 30.69 34.49 0.047 24192
 24232 3 81.68 30.66 34.5 0.075 24231
 24233 3 81.81 30.57 34.49 0.075 24232
 24234 3 84.29 30.66 28.31 0.818 20718
 24235 3 84.11 30.75 28.33 0.804 24234
 24236 3 83.73 31.01 28.18 0.773 24235
 24237 3 83.82 31.05 28.27 0.703 24236
 24238 3 83.73 31.21 28.3 0.583 24237
 24239 3 83.64 31.32 28.34 0.53 24238
 24240 3 83.73 31.42 28.26 0.432 24239
 24241 3 83.79 31.58 28.29 0.386 24240
 24242 3 83.79 31.72 28.37 0.398 24241
 24243 3 83.83 31.84 28.47 0.408 24242
 24244 3 84 32 28.6 0.413 24243
 24245 3 83.94 32.06 28.66 0.436 24244
 24246 3 84.06 32.25 28.86 0.401 24245
 24247 3 84.23 32.39 28.94 0.407 24246
 24248 3 84.28 32.51 28.97 0.435 24247
 24249 3 84.35 32.63 29.02 0.453 24248
 24250 3 84.48 32.8 29.15 0.431 24249
 24251 3 84.55 33.01 29.35 0.481 24250
 24252 3 84.59 33.18 29.5 0.55 24251
 24253 3 84.69 33.3 29.59 0.531 24252
 24254 3 84.7 33.41 29.62 0.563 24253
 24255 3 84.79 33.53 29.72 0.581 24254
 24256 3 84.74 33.74 29.89 0.595 24255
 24257 3 84.99 33.8 30.02 0.569 24256
 24258 3 85.02 33.96 30.08 0.578 24257
 24259 3 84.8 34.25 30.07 0.533 24258
 24260 3 84.96 34.32 30.18 0.529 24259
 24261 3 85.11 34.46 30.23 0.479 24260
 24262 3 85.29 34.56 30.27 0.46 24261
 24263 3 85.45 34.65 30.27 0.435 24262
 24264 3 85.61 34.81 30.24 0.389 24263
 24265 3 85.76 34.91 30.22 0.384 24264
 24266 3 85.93 35.09 30.28 0.411 24265
 24267 3 86.09 35.25 30.37 0.421 24266
 24268 3 86.23 35.28 30.34 0.415 24267
 24269 3 86.41 35.45 30.48 0.415 24268
 24270 3 86.59 35.57 30.6 0.398 24269
 24271 3 86.7 35.63 30.7 0.371 24270
 24272 3 86.81 35.63 30.67 0.346 24271
 24273 3 86.98 35.52 30.64 0.351 24272
 24274 3 87.13 35.51 30.75 0.425 24273
 24275 3 87.48 35.52 30.99 0.462 24274
 24276 3 87.69 35.55 31.01 0.426 24275
 24277 3 87.82 35.62 31.04 0.422 24276
 24278 3 87.91 35.71 31.11 0.436 24277
 24279 3 87.99 35.82 31.19 0.393 24278
 24280 3 88.17 35.89 31.26 0.399 24279
 24281 3 88.33 36.06 31.45 0.416 24280
 24282 3 88.49 36.14 31.47 0.461 24281
 24283 3 88.58 36.29 31.51 0.504 24282
 24284 3 88.76 36.33 31.53 0.513 24283
 24285 3 88.93 36.34 31.5 0.518 24284
 24286 3 89.08 36.45 31.66 0.533 24285
 24287 3 89.27 36.41 31.56 0.528 24286
 24288 3 89.47 36.53 31.67 0.494 24287
 24289 3 89.66 36.72 31.81 0.473 24288
 24290 3 89.82 36.79 31.85 0.468 24289
 24291 3 90.02 36.85 31.87 0.446 24290
 24292 3 90.26 36.94 31.82 0.411 24291
 24293 3 90.47 37.06 31.84 0.382 24292
 24294 3 90.57 37.06 31.76 0.358 24293
 24295 3 90.67 37.15 31.69 0.405 24294
 24296 3 90.82 37.26 31.68 0.416 24295
 24297 3 90.93 37.32 31.66 0.399 24296
 24298 3 91.02 37.46 31.56 0.411 24297
 24299 3 91.18 37.48 31.57 0.381 24298
 24300 3 91.34 37.52 31.48 0.384 24299
 24301 3 91.49 37.54 31.47 0.384 24300
 24302 3 91.67 37.62 31.45 0.405 24301
 24303 3 91.85 37.76 31.48 0.424 24302
 24304 3 92.05 37.88 31.52 0.409 24303
 24305 3 92.14 38.12 31.63 0.508 24304
 24306 3 92.15 38.43 31.89 0.624 24305
 24307 3 92.33 38.46 31.91 0.579 24306
 24308 3 92.49 38.47 31.97 0.523 24307
 24309 3 92.66 38.57 31.99 0.492 24308
 24310 3 92.74 38.64 32.14 0.49 24309
 24311 3 92.88 38.73 32.27 0.485 24310
 24312 3 92.96 38.93 32.37 0.518 24311
 24313 3 93.02 39.11 32.47 0.55 24312
 24314 3 93.11 39.24 32.55 0.555 24313
 24315 3 93.25 39.34 32.64 0.555 24314
 24316 3 93.4 39.44 32.67 0.548 24315
 24317 3 93.49 39.66 32.78 0.554 24316
 24318 3 93.73 40.13 32.71 0.619 24317
 24319 3 93.8 40.16 32.83 0.544 24318
 24320 3 93.85 40.23 32.95 0.501 24319
 24321 3 93.88 40.12 33.25 0.457 24320
 24322 3 94.14 40.33 33.26 0.524 24321
 24323 3 94.27 40.36 33.25 0.526 24322
 24324 3 94.43 40.46 33.47 0.531 24323
 24325 3 94.69 40.54 33.71 0.567 24324
 24326 3 94.9 40.52 33.88 0.507 24325
 24327 3 95.09 40.58 33.95 0.478 24326
 24328 3 95.31 40.56 33.96 0.486 24327
 24329 3 95.53 40.59 33.98 0.459 24328
 24330 3 95.72 40.6 34.02 0.459 24329
 24331 3 95.92 40.65 34.09 0.456 24330
 24332 3 96.14 40.7 34.07 0.399 24331
 24333 3 96.37 40.7 34.08 0.422 24332
 24334 3 96.58 40.76 34.16 0.435 24333
 24335 3 96.8 40.67 34.18 0.477 24334
 24336 3 96.97 40.69 34.23 0.475 24335
 24337 3 97.17 40.66 34.34 0.559 24336
 24338 3 97.42 40.42 34.32 0.54 24337
 24339 3 97.59 40.43 34.29 0.541 24338
 24340 3 97.79 40.41 34.3 0.543 24339
 24341 3 98 40.44 34.3 0.524 24340
 24342 3 98.22 40.45 34.25 0.551 24341
 24343 3 98.46 40.38 34.19 0.574 24342
 24344 3 98.64 40.41 34.2 0.586 24343
 24345 3 98.81 40.43 34.19 0.55 24344
 24346 3 98.94 40.44 34.08 0.553 24345
 24347 3 99.08 40.54 34.05 0.528 24346
 24348 3 99.17 40.66 33.97 0.502 24347
 24349 3 99.37 40.66 33.94 0.463 24348
 24350 3 99.47 40.74 33.87 0.438 24349
 24351 3 99.67 40.84 33.89 0.425 24350
 24352 3 99.87 40.85 33.95 0.362 24351
 24353 3 99.97 40.81 33.79 0.396 24352
 24354 3 100.07 40.81 33.65 0.383 24353
 24355 3 100.17 40.94 33.76 0.441 24354
 24356 3 100.27 41.08 33.82 0.451 24355
 24357 3 100.47 41.19 33.76 0.466 24356
 24358 3 100.67 41.49 33.65 0.58 24357
 24359 3 100.77 41.61 33.65 0.556 24358
 24360 3 100.97 41.7 33.71 0.531 24359
 24361 3 101.06 41.78 33.68 0.544 24360
 24362 3 101.26 41.86 33.71 0.607 24361
 24363 3 101.46 42.04 33.72 0.55 24362
 24364 3 101.66 42.11 33.71 0.564 24363
 24365 3 101.86 42.28 33.73 0.539 24364
 24366 3 101.96 42.45 33.78 0.528 24365
 24367 3 102.26 42.58 33.79 0.505 24366
 24368 3 102.46 42.61 33.77 0.456 24367
 24369 3 102.56 42.68 33.74 0.393 24368
 24370 3 102.66 42.73 33.74 0.383 24369
 24371 3 102.86 42.76 33.74 0.39 24370
 24372 3 103.05 42.83 33.72 0.392 24371
 24373 3 103.25 42.87 33.61 0.345 24372
 24374 3 103.45 42.92 33.61 0.359 24373
 24375 3 103.55 42.91 33.53 0.32 24374
 24376 3 103.75 42.94 33.55 0.353 24375
 24377 3 103.85 42.89 33.43 0.375 24376
 24378 3 104.05 42.85 33.39 0.452 24377
 24379 3 104.35 42.84 33.38 0.489 24378
 24380 3 104.45 42.94 33.38 0.454 24379
 24381 3 104.55 42.98 33.37 0.402 24380
 24382 3 104.75 42.92 33.51 0.43 24381
 24383 3 104.85 43 33.61 0.383 24382
 24384 3 105.05 43.03 33.66 0.333 24383
 24385 3 105.15 43.2 33.69 0.311 24384
 24386 3 105.35 43.3 33.74 0.292 24385
 24387 3 105.45 43.4 33.79 0.281 24386
 24388 3 105.65 43.56 33.8 0.295 24387
 24389 3 105.65 43.71 33.82 0.326 24388
 24390 3 105.74 43.94 33.75 0.273 24389
 24391 3 105.74 43.98 33.84 0.291 24390
 24392 3 105.94 44.14 33.91 0.318 24391
 24393 3 105.94 44.26 33.96 0.303 24392
 24394 3 106.04 44.4 34.06 0.303 24393
 24395 3 106.14 44.57 34.15 0.261 24394
 24396 3 106.14 44.71 34.15 0.273 24395
 24397 3 106.23 44.92 34.19 0.292 24396
 24398 3 106.33 45.11 34.27 0.305 24397
 24399 3 106.33 45.18 34.42 0.319 24398
 24400 3 106.43 45.37 34.48 0.316 24399
 24401 3 106.53 45.54 34.55 0.3 24400
 24402 3 106.53 45.7 34.61 0.317 24401
 24403 3 106.63 45.85 34.72 0.31 24402
 24404 3 106.72 46 34.82 0.297 24403
 24405 3 106.72 46.09 34.89 0.307 24404
 24406 3 106.92 46.17 34.96 0.293 24405
 24407 3 107.02 46.28 35.12 0.309 24406
 24408 3 107.02 46.34 35.25 0.335 24407
 24409 3 107.02 46.41 35.38 0.364 24408
 24410 3 107.22 46.6 35.52 0.383 24409
 24411 3 107.22 46.7 35.7 0.396 24410
 24412 3 107.22 46.81 35.84 0.41 24411
 24413 3 107.32 46.83 35.99 0.397 24412
 24414 3 107.52 46.76 36.17 0.313 24413
 24415 3 107.62 46.76 36.27 0.3 24414
 24416 3 107.71 46.85 36.36 0.298 24415
 24417 3 107.81 46.93 36.54 0.304 24416
 24418 3 108.01 46.78 36.7 0.299 24417
 24419 3 108.11 46.77 36.85 0.294 24418
 24420 3 108.22 46.7 37.01 0.273 24419
 24421 3 108.32 46.68 37.19 0.287 24420
 24422 3 108.61 46.74 37.31 0.312 24421
 24423 3 108.71 46.76 37.42 0.307 24422
 24424 3 108.91 46.74 37.52 0.335 24423
 24425 3 109.21 46.81 37.62 0.362 24424
 24426 3 109.31 46.88 37.68 0.334 24425
 24427 3 109.51 46.96 37.77 0.294 24426
 24428 3 109.71 47.05 37.82 0.291 24427
 24429 3 109.91 47.15 37.9 0.279 24428
 24430 3 110.11 47.22 38 0.273 24429
 24431 3 110.11 47.38 38.1 0.261 24430
 24432 3 110.21 47.45 38.28 0.261 24431
 24433 3 110.41 47.56 38.45 0.287 24432
 24434 3 110.61 47.57 38.59 0.331 24433
 24435 3 110.81 47.61 38.65 0.317 24434
 24436 3 111 47.74 38.77 0.326 24435
 24437 3 111.3 47.88 38.9 0.325 24436
 24438 3 111.5 47.97 38.95 0.291 24437
 24439 3 111.5 48.11 38.92 0.261 24438
 24440 3 111.8 48.34 39.02 0.299 24439
 24441 3 112.1 48.46 39.04 0.301 24440
 24442 3 112.3 48.59 39.04 0.321 24441
 24443 3 112.39 48.73 39.02 0.338 24442
 24444 3 112.59 48.85 38.99 0.343 24443
 24445 3 112.79 48.98 38.98 0.357 24444
 24446 3 112.89 49.04 38.86 0.349 24445
 24447 3 113.09 49.17 38.83 0.354 24446
 24448 3 113.29 49.24 38.76 0.343 24447
 24449 3 113.49 49.34 38.7 0.339 24448
 24450 3 113.69 49.4 38.68 0.311 24449
 24451 3 113.79 49.48 38.66 0.276 24450
 24452 3 114.09 49.53 38.72 0.229 24451
 24453 3 114.29 49.7 38.73 0.245 24452
 24454 3 114.49 49.71 38.78 0.25 24453
 24455 3 114.69 49.77 38.74 0.269 24454
 24456 3 114.78 49.82 38.74 0.269 24455
 24457 3 114.88 49.83 38.69 0.274 24456
 24458 3 115.08 49.94 38.64 0.27 24457
 24459 3 115.18 50.08 38.6 0.248 24458
 24460 3 115.28 50.29 38.53 0.259 24459
 24461 3 115.38 50.48 38.47 0.247 24460
 24462 3 115.48 50.64 38.39 0.243 24461
 24463 3 115.68 50.78 38.34 0.248 24462
 24464 3 115.78 50.91 38.28 0.248 24463
 24465 3 115.87 51.11 38.23 0.204 24464
 24466 3 116.07 51.2 38.19 0.251 24465
 24467 3 116.17 51.3 38.25 0.302 24466
 24468 3 116.37 51.47 38.32 0.314 24467
 24469 3 116.47 51.61 38.4 0.337 24468
 24470 3 116.77 51.76 38.43 0.347 24469
 24471 3 116.87 51.8 38.32 0.38 24470
 24472 3 116.87 51.95 38.24 0.422 24471
 24473 3 116.96 52.11 38.25 0.448 24472
 24474 3 117.16 52.31 38.21 0.48 24473
 24475 3 117.26 52.44 38.25 0.481 24474
 24476 3 117.36 52.61 38.28 0.424 24475
 24477 3 117.56 52.71 38.31 0.351 24476
 24478 3 117.66 52.85 38.42 0.315 24477
 24479 3 117.76 53 38.52 0.29 24478
 24480 3 117.85 53.12 38.61 0.29 24479
 24481 3 117.95 53.32 38.68 0.312 24480
 24482 3 118.05 53.5 38.74 0.317 24481
 24483 3 118.15 53.66 38.78 0.308 24482
 24484 3 118.35 53.79 38.82 0.31 24483
 24485 3 118.55 53.96 38.88 0.323 24484
 24486 3 118.64 54.17 39.03 0.383 24485
 24487 3 118.74 54.34 39.11 0.446 24486
 24488 3 118.84 54.47 39.25 0.457 24487
 24489 3 118.94 54.62 39.27 0.441 24488
 24490 3 119.04 54.88 39.25 0.381 24489
 24491 3 119.14 55.02 39.28 0.367 24490
 24492 3 119.33 55.2 39.26 0.337 24491
 24493 3 119.43 55.47 39.26 0.314 24492
 24494 3 119.53 55.58 39.27 0.309 24493
 24495 3 119.63 55.75 39.32 0.276 24494
 24496 3 119.73 55.91 39.38 0.268 24495
 24497 3 119.83 56.05 39.39 0.269 24496
 24498 3 120.02 56.22 39.46 0.256 24497
 24499 3 120.12 56.36 39.45 0.281 24498
 24500 3 120.22 56.45 39.41 0.3 24499
 24501 3 120.42 56.48 39.41 0.307 24500
 24502 3 120.62 56.5 39.41 0.352 24501
 24503 3 120.82 56.58 39.5 0.408 24502
 24504 3 120.92 56.77 39.58 0.439 24503
 24505 3 120.92 56.94 39.6 0.452 24504
 24506 3 121.02 57.16 39.6 0.451 24505
 24507 3 121.11 57.35 39.59 0.459 24506
 24508 3 121.21 57.52 39.59 0.452 24507
 24509 3 121.41 57.67 39.59 0.443 24508
 24510 3 121.41 57.8 39.63 0.453 24509
 24511 3 121.51 57.94 39.64 0.424 24510
 24512 3 121.61 58.04 39.72 0.372 24511
 24513 3 121.71 58.2 39.69 0.331 24512
 24514 3 121.91 58.32 39.72 0.308 24513
 24515 3 122 58.46 39.76 0.328 24514
 24516 3 122.1 58.68 39.79 0.316 24515
 24517 3 122.2 58.8 39.79 0.305 24516
 24518 3 122.1 59 39.71 0.275 24517
 24519 3 122.3 59.14 39.8 0.333 24518
 24520 3 122.4 59.34 39.79 0.342 24519
 24521 3 122.49 59.52 39.8 0.326 24520
 24522 3 122.69 59.68 39.76 0.321 24521
 24523 3 122.89 59.92 39.79 0.364 24522
 24524 3 122.99 60.06 39.76 0.373 24523
 24525 3 123.19 60.36 39.74 0.423 24524
 24526 3 123.29 60.46 39.68 0.456 24525
 24527 3 123.38 60.65 39.6 0.456 24526
 24528 3 123.38 60.8 39.51 0.431 24527
 24529 3 123.38 61.11 39.44 0.428 24528
 24530 3 123.48 61.3 39.38 0.427 24529
 24531 3 123.58 61.51 39.28 0.451 24530
 24532 3 123.67 61.67 39.21 0.495 24531
 24533 3 123.87 61.77 39.12 0.535 24532
 24534 3 123.97 61.94 39.03 0.568 24533
 24535 3 123.97 62.05 38.91 0.559 24534
 24536 3 124.07 62.24 38.84 0.521 24535
 24537 3 124.17 62.37 38.75 0.472 24536
 24538 3 124.27 62.57 38.67 0.422 24537
 24539 3 124.27 62.72 38.58 0.368 24538
 24540 3 124.26 62.98 38.51 0.332 24539
 24541 3 124.36 63.1 38.43 0.332 24540
 24542 3 124.36 63.18 38.29 0.324 24541
 24543 3 124.36 63.36 38.15 0.335 24542
 24544 3 124.56 63.46 38.05 0.328 24543
 24545 3 124.56 63.56 37.92 0.346 24544
 24546 3 124.56 63.67 37.76 0.359 24545
 24547 3 124.56 63.81 37.66 0.371 24546
 24548 3 124.55 64 37.55 0.37 24547
 24549 3 124.65 64.15 37.46 0.345 24548
 24550 3 124.65 64.31 37.3 0.359 24549
 24551 3 124.65 64.44 37.14 0.323 24550
 24552 3 124.65 64.55 36.97 0.352 24551
 24553 3 124.65 64.61 36.78 0.397 24552
 24554 3 124.75 64.67 36.64 0.428 24553
 24555 3 124.85 64.74 36.49 0.464 24554
 24556 3 124.85 64.93 36.39 0.481 24555
 24557 3 124.95 65 36.32 0.519 24556
 24558 3 125.05 65.15 36.29 0.564 24557
 24559 3 125.24 65.24 36.18 0.581 24558
 24560 3 125.44 65.3 36.09 0.558 24559
 24561 3 125.44 65.45 36.03 0.543 24560
 24562 3 125.54 65.59 36 0.501 24561
 24563 3 125.64 65.75 35.93 0.429 24562
 24564 3 125.84 65.9 35.86 0.391 24563
 24565 3 125.94 66.05 35.71 0.362 24564
 24566 3 126.04 66.21 35.62 0.367 24565
 24567 3 126.04 66.36 35.44 0.334 24566
 24568 3 126.13 66.58 35.34 0.337 24567
 24569 3 126.13 66.74 35.25 0.382 24568
 24570 3 126.23 66.87 35.19 0.405 24569
 24571 3 126.23 67.07 35.23 0.45 24570
 24572 3 126.43 67.22 35.29 0.5 24571
 24573 3 126.53 67.38 35.35 0.522 24572
 24574 3 126.52 67.51 35.45 0.52 24573
 24575 3 126.72 67.65 35.48 0.5 24574
 24576 3 126.82 67.79 35.53 0.479 24575
 24577 3 126.92 67.95 35.5 0.463 24576
 24578 3 126.92 68.09 35.39 0.407 24577
 24579 3 127.02 68.26 35.29 0.425 24578
 24580 3 127.02 68.37 35.15 0.409 24579
 24581 3 127.12 68.59 35.02 0.406 24580
 24582 3 127.21 68.73 34.99 0.36 24581
 24583 3 127.21 68.91 35.01 0.374 24582
 24584 3 127.31 69.08 35.05 0.366 24583
 24585 3 127.31 69.28 35.14 0.351 24584
 24586 3 127.31 69.45 35.16 0.353 24585
 24587 3 127.31 69.64 35.15 0.381 24586
 24588 3 127.3 69.86 35.12 0.379 24587
 24589 3 127.4 70.07 35.12 0.38 24588
 24590 3 127.4 70.28 35.09 0.4 24589
 24591 3 127.4 70.46 35.04 0.417 24590
 24592 3 127.3 70.58 35.04 0.427 24591
 24593 3 127.3 70.76 35.05 0.453 24592
 24594 3 127.19 70.99 35.07 0.46 24593
 24595 3 127.29 71.21 34.98 0.439 24594
 24596 3 127.19 71.38 35.01 0.419 24595
 24597 3 127.19 71.56 34.91 0.353 24596
 24598 3 127.09 71.69 34.97 0.344 24597
 24599 3 127.29 71.84 34.99 0.324 24598
 24600 3 127.18 72.02 34.91 0.374 24599
 24601 3 127.18 72.25 34.82 0.397 24600
 24602 3 127.08 72.38 34.64 0.38 24601
 24603 3 126.98 72.56 34.51 0.407 24602
 24604 3 126.78 72.72 34.34 0.428 24603
 24605 3 126.68 72.9 34.28 0.431 24604
 24606 3 126.37 73.13 33.83 0.598 24605
 24607 3 126.07 73.29 33.59 0.613 24606
 24608 3 125.87 73.43 33.46 0.631 24607
 24609 3 125.87 73.58 33.29 0.656 24608
 24610 3 125.77 73.73 33.32 0.695 24609
 24611 3 125.77 73.9 33.41 0.677 24610
 24612 3 125.77 74.06 33.41 0.639 24611
 24613 3 125.66 74.22 33.42 0.61 24612
 24614 3 125.66 74.45 33.23 0.567 24613
 24615 3 125.66 74.61 33.07 0.541 24614
 24616 3 125.66 74.74 32.93 0.543 24615
 24617 3 125.66 74.95 32.85 0.553 24616
 24618 3 125.76 75.23 32.72 0.593 24617
 24619 3 125.75 75.41 32.63 0.636 24618
 24620 3 125.75 75.57 32.5 0.688 24619
 24621 3 125.75 75.69 32.46 0.686 24620
 24622 3 125.75 75.84 32.3 0.632 24621
 24623 3 125.55 75.98 32.21 0.574 24622
 24624 3 125.55 76.11 32.11 0.575 24623
 24625 3 125.55 76.26 31.93 0.544 24624
 24626 3 125.45 76.37 31.87 0.532 24625
 24627 3 125.54 76.58 31.84 0.532 24626
 24628 3 125.64 76.92 31.69 0.61 24627
 24629 3 125.94 77.12 31.79 0.616 24628
 24630 3 125.74 77.17 31.8 0.602 24629
 24631 3 125.64 77.32 31.8 0.601 24630
 24632 3 125.54 77.49 31.82 0.577 24631
 24633 3 125.44 77.57 31.9 0.553 24632
 24634 3 125.33 77.59 32.14 0.457 24633
 24635 3 125.33 77.7 32.11 0.481 24634
 24636 3 125.33 77.9 32.02 0.497 24635
 24637 3 125.43 78.09 31.98 0.502 24636
 24638 3 125.43 78.23 31.98 0.466 24637
 24639 3 125.53 78.49 31.9 0.395 24638
 24640 3 125.62 78.69 31.87 0.363 24639
 24641 3 125.82 78.87 32 0.36 24640
 24642 3 126.02 79.22 31.79 0.333 24641
 24643 3 126.12 79.45 31.66 0.319 24642
 24644 3 126.22 79.55 31.73 0.385 24643
 24645 3 126.32 79.65 31.71 0.362 24644
 24646 3 126.42 79.73 31.71 0.357 24645
 24647 3 126.61 79.83 31.69 0.31 24646
 24648 3 126.71 79.95 31.67 0.336 24647
 24649 3 126.91 80.16 31.64 0.357 24648
 24650 3 127.21 80.31 31.74 0.439 24649
 24651 3 127.41 80.53 31.72 0.444 24650
 24652 3 127.61 80.78 31.76 0.505 24651
 24653 3 127.7 80.98 31.69 0.547 24652
 24654 3 127.6 81.2 31.56 0.537 24653
 24655 3 127.7 81.34 31.41 0.484 24654
 24656 3 127.7 81.5 31.34 0.419 24655
 24657 3 127.8 81.64 31.25 0.393 24656
 24658 3 127.8 81.89 31.18 0.417 24657
 24659 3 127.79 82.19 30.98 0.42 24658
 24660 3 127.69 82.26 30.8 0.395 24659
 24661 3 127.49 82.41 30.65 0.375 24660
 24662 3 127.39 82.55 30.53 0.401 24661
 24663 3 127.29 82.76 30.36 0.412 24662
 24664 3 127.29 82.94 30.23 0.446 24663
 24665 3 127.19 83.11 30.09 0.47 24664
 24666 3 127.28 83.28 30.01 0.478 24665
 24667 3 127.48 83.37 29.96 0.451 24666
 24668 3 127.38 83.49 29.75 0.478 24667
 24669 3 127.38 83.66 29.63 0.44 24668
 24670 3 127.38 83.79 29.53 0.429 24669
 24671 3 127.38 84.03 29.46 0.382 24670
 24672 3 127.28 84.14 29.32 0.391 24671
 24673 3 127.28 84.27 29.2 0.395 24672
 24674 3 127.28 84.39 29.13 0.381 24673
 24675 3 127.17 84.53 28.93 0.391 24674
 24676 3 127.07 84.76 28.73 0.396 24675
 24677 3 126.97 84.86 28.59 0.442 24676
 24678 3 126.97 84.97 28.45 0.432 24677
 24679 3 126.87 85.16 28.32 0.42 24678
 24680 3 126.87 85.19 28.15 0.416 24679
 24681 3 126.97 85.21 28.02 0.402 24680
 24682 3 127.07 85.37 28 0.398 24681
 24683 3 126.97 85.48 27.82 0.43 24682
 24684 3 126.86 85.66 27.76 0.424 24683
 24685 3 126.76 85.83 27.61 0.417 24684
 24686 3 126.66 86.03 27.37 0.525 24685
 24687 3 126.56 86.29 27.14 0.551 24686
 24688 3 126.56 86.44 27.04 0.537 24687
 24689 3 126.36 86.6 26.77 0.691 24688
 24690 3 125.36 86.91 25.94 0.242 24689
 24691 3 125.16 86.82 25.85 0.243 24690
 24692 3 124.86 86.73 25.73 0.243 24691
 24693 3 124.76 86.65 25.64 0.25 24692
 24694 3 124.66 86.55 25.55 0.237 24693
 24695 3 124.46 86.47 25.49 0.24 24694
 24696 3 124.36 86.39 25.42 0.239 24695
 24697 3 124.26 86.3 25.31 0.204 24696
 24698 3 124.16 86.23 25.21 0.2 24697
 24699 3 123.96 86.19 25.11 0.196 24698
 24700 3 123.86 86.14 25.03 0.243 24699
 24701 3 123.76 86.02 24.95 0.225 24700
 24702 3 123.77 85.89 24.82 0.207 24701
 24703 3 123.77 85.87 24.66 0.236 24702
 24704 3 123.77 85.84 24.42 0.242 24703
 24705 3 123.87 85.84 24.2 0.211 24704
 24706 3 123.87 85.86 23.99 0.213 24705
 24707 3 123.87 85.8 23.82 0.243 24706
 24708 3 123.97 85.75 23.59 0.269 24707
 24709 3 124.07 85.76 23.43 0.249 24708
 24710 3 124.17 85.81 23.27 0.267 24709
 24711 3 124.27 85.79 23.27 0.308 24710
 24712 3 124.37 85.78 23.23 0.376 24711
 24713 3 124.27 85.64 22.81 0.272 24712
 24714 3 124.37 85.56 22.66 0.283 24713
 24715 3 124.47 85.48 22.53 0.319 24714
 24716 3 124.47 85.53 22.38 0.332 24715
 24717 3 124.57 85.51 22.24 0.33 24716
 24718 3 124.57 85.45 22.13 0.353 24717
 24719 3 124.57 85.39 21.97 0.406 24718
 24720 3 124.67 85.38 21.83 0.462 24719
 24721 3 124.67 85.3 21.67 0.505 24720
 24722 3 125.27 85.99 21.66 0.146 24721
 24723 3 125.37 86.08 21.57 0.13 24722
 24724 3 125.47 86.1 21.44 0.125 24723
 24725 3 125.57 86.11 21.33 0.136 24724
 24726 3 125.57 86.12 21.19 0.127 24725
 24727 3 125.47 86.21 21.04 0.144 24726
 24728 3 125.57 86.28 20.9 0.136 24727
 24729 3 125.67 86.32 20.77 0.136 24728
 24730 3 125.67 86.37 20.66 0.115 24729
 24731 3 125.77 86.42 20.56 0.151 24730
 24732 3 125.77 86.45 20.46 0.172 24731
 24733 3 125.87 86.47 20.23 0.121 24732
 24734 3 125.97 86.52 20.12 0.169 24733
 24735 3 126.07 86.53 20.01 0.201 24734
 24736 3 126.17 86.5 19.9 0.21 24735
 24737 3 126.27 86.54 19.85 0.305 24736
 24738 3 126.36 86.61 19.82 0.347 24737
 24739 3 126.36 87.11 19.92 0.13 24738
 24740 3 126.26 87.31 19.87 0.117 24739
 24741 3 126.16 87.37 19.86 0.134 24740
 24742 3 126.06 87.44 19.87 0.151 24741
 24743 3 125.96 87.5 19.87 0.138 24742
 24744 3 125.86 87.52 19.82 0.000125 24743
 24745 3 126.37 86.29 19.5 0.218 24738
 24746 3 126.37 86.33 19.35 0.228 24745
 24747 3 126.27 86.32 19.19 0.244 24746
 24748 3 126.17 86.3 19.08 0.277 24747
 24749 3 126.17 86.39 18.96 0.357 24748
 24750 3 126.17 86.31 18.87 0.4 24749
 24751 3 126.07 86.29 18.74 0.461 24750
 24752 3 126.07 86.36 18.59 0.57 24751
 24753 3 125.97 86.35 18.46 0.614 24752
 24754 3 125.97 86.25 18.33 0.672 24753
 24755 3 125.97 86.09 18.27 0.687 24754
 24756 3 125.78 85.14 18.56 0.188 24755
 24757 3 125.78 84.99 18.43 0.186 24756
 24758 3 125.78 84.83 18.38 0.249 24757
 24759 3 125.78 84.74 18.33 0.299 24758
 24760 3 125.78 84.65 18.26 0.393 24759
 24761 3 125.69 84.53 18.2 0.457 24760
 24762 3 125.79 84.45 18.06 0.509 24761
 24763 3 125.79 84.33 17.95 0.508 24762
 24764 3 125.79 84.22 17.76 0.478 24763
 24765 3 125.79 84.13 17.6 0.426 24764
 24766 3 125.79 83.93 17.53 0.396 24765
 24767 3 125.79 83.67 17.54 0.343 24766
 24768 3 125.7 83.35 17.57 0.267 24767
 24769 3 125.7 83.02 17.51 0.199 24768
 24770 3 125.7 82.84 17.47 0.209 24769
 24771 3 125.7 82.58 17.4 0.205 24770
 24772 3 125.71 82.35 17.35 0.235 24771
 24773 3 125.81 82.2 17.27 0.31 24772
 24774 3 125.81 82.06 17.15 0.364 24773
 24775 3 125.91 81.93 17.07 0.401 24774
 24776 3 125.81 81.73 17 0.388 24775
 24777 3 125.81 81.57 16.99 0.345 24776
 24778 3 125.82 81.44 16.96 0.299 24777
 24779 3 125.92 81.29 17.03 0.34 24778
 24780 3 125.92 81.16 17.06 0.372 24779
 24781 3 125.92 81 17.13 0.43 24780
 24782 3 125.92 80.83 17.17 0.48 24781
 24783 3 126.02 80.77 17.23 0.544 24782
 24784 3 126.02 80.63 17.26 0.609 24783
 24785 3 126.02 80.48 17.25 0.62 24784
 24786 3 126.13 80.36 17.32 0.601 24785
 24787 3 126.23 80.23 17.4 0.577 24786
 24788 3 126.23 80.05 17.39 0.532 24787
 24789 3 126.33 79.98 17.35 0.466 24788
 24790 3 126.53 79.97 17.34 0.384 24789
 24791 3 126.73 79.92 17.29 0.361 24790
 24792 3 127.13 79.74 17.51 0.232 24791
 24793 3 127.33 79.63 17.48 0.194 24792
 24794 3 127.43 79.48 17.44 0.199 24793
 24795 3 127.53 79.42 17.43 0.208 24794
 24796 3 127.64 79.3 17.35 0.219 24795
 24797 3 127.74 79.16 17.35 0.193 24796
 24798 3 127.94 78.99 17.3 0.175 24797
 24799 3 127.94 78.82 17.31 0.14 24798
 24800 3 127.84 78.66 17.29 0.155 24799
 24801 3 127.74 78.47 17.27 0.171 24800
 24802 3 127.84 78.31 17.21 0.182 24801
 24803 3 127.85 78.15 17.2 0.169 24802
 24804 3 127.85 78.05 17.2 0.148 24803
 24805 3 127.95 77.92 17.25 0.156 24804
 24806 3 127.95 77.8 17.22 0.167 24805
 24807 3 127.95 77.66 17.25 0.164 24806
 24808 3 128.05 77.51 17.3 0.169 24807
 24809 3 128.05 77.42 17.41 0.131 24808
 24810 3 128.15 77.35 17.35 0.143 24809
 24811 3 128.25 77.26 17.36 0.146 24810
 24812 3 128.36 77.15 17.47 0.157 24811
 24813 3 128.46 77.06 17.51 0.152 24812
 24814 3 128.56 76.92 17.58 0.151 24813
 24815 3 128.56 76.87 17.66 0.232 24814
 24816 3 128.76 76.82 17.67 0.373 24815
 24817 3 128.86 76.72 17.79 0.591 24816
 24818 3 128.96 76.7 17.86 0.64 24817
 24819 3 128.96 76.57 17.88 0.696 24818
 24820 3 129.06 76.45 17.94 0.682 24819
 24821 3 129.36 76.46 17.96 0.632 24820
 24822 3 129.46 76.41 17.96 0.594 24821
 24823 3 129.76 76.47 17.99 0.57 24822
 24824 3 129.86 76.41 18.08 0.52 24823
 24825 3 130.26 76.63 18.19 0.374 24824
 24826 3 130.36 76.7 18.19 0.252 24825
 24827 3 130.26 76.6 18.21 0.000125 24826
 24828 3 126.43 80 16.81 0.125 24791
 24829 3 126.43 79.98 16.64 0.143 24828
 24830 3 126.43 80 16.5 0.137 24829
 24831 3 125.87 86.51 17.96 0.531 24755
 24832 3 125.77 86.63 17.86 0.556 24831
 24833 3 125.67 86.73 17.75 0.538 24832
 24834 3 125.56 86.84 17.62 0.544 24833
 24835 3 125.56 86.88 17.49 0.517 24834
 24836 3 125.36 86.98 17.39 0.484 24835
 24837 3 125.26 87.16 17.25 0.472 24836
 24838 3 125.16 87.35 17.12 0.456 24837
 24839 3 125.06 87.38 17.05 0.479 24838
 24840 3 124.96 87.45 16.96 0.495 24839
 24841 3 124.76 87.6 16.91 0.488 24840
 24842 3 124.66 87.73 16.85 0.535 24841
 24843 3 124.55 88.07 16.81 0.486 24842
 24844 3 124.45 88.38 16.69 0.432 24843
 24845 3 124.45 88.59 16.55 0.458 24844
 24846 3 124.35 88.74 16.49 0.52 24845
 24847 3 124.35 88.88 16.47 0.573 24846
 24848 3 124.35 89.03 16.4 0.618 24847
 24849 3 124.24 89.15 16.33 0.62 24848
 24850 3 124.14 89.23 16.34 0.562 24849
 24851 3 123.94 89.29 16.52 0.438 24850
 24852 3 123.84 89.35 16.65 0.375 24851
 24853 3 123.84 89.51 16.59 0.29 24852
 24854 3 123.84 89.69 16.55 0.228 24853
 24855 3 123.74 89.8 16.62 0.135 24854
 24856 3 124.48 84.92 21.57 0.321 24721
 24857 3 124.38 84.69 21.46 0.254 24856
 24858 3 124.28 84.5 21.37 0.237 24857
 24859 3 124.18 84.34 21.31 0.252 24858
 24860 3 124.19 84.16 21.26 0.267 24859
 24861 3 124.29 83.96 21.27 0.285 24860
 24862 3 124.29 83.76 21.26 0.306 24861
 24863 3 124.29 83.58 21.28 0.369 24862
 24864 3 124.29 83.43 21.24 0.384 24863
 24865 3 124.29 83.28 21.25 0.422 24864
 24866 3 124.3 83.11 21.23 0.511 24865
 24867 3 124.3 82.96 21.26 0.532 24866
 24868 3 124.3 82.8 21.33 0.548 24867
 24869 3 124.2 82.63 21.29 0.493 24868
 24870 3 124.1 82.46 21.33 0.41 24869
 24871 3 123.9 82.24 21.37 0.335 24870
 24872 3 123.71 81.98 21.32 0.332 24871
 24873 3 123.51 81.76 21.29 0.276 24872
 24874 3 123.31 81.57 21.23 0.241 24873
 24875 3 123.21 81.4 21.18 0.26 24874
 24876 3 123.01 81.26 21.06 0.299 24875
 24877 3 122.91 81.06 20.99 0.297 24876
 24878 3 122.72 80.93 20.92 0.321 24877
 24879 3 122.72 80.87 20.81 0.391 24878
 24880 3 122.62 80.76 20.71 0.429 24879
 24881 3 122.62 80.58 20.63 0.468 24880
 24882 3 122.62 80.42 20.6 0.47 24881
 24883 3 122.62 80.21 20.63 0.408 24882
 24884 3 122.73 79.96 20.61 0.36 24883
 24885 3 122.73 79.82 20.55 0.384 24884
 24886 3 122.63 79.69 20.51 0.428 24885
 24887 3 122.53 79.57 20.5 0.448 24886
 24888 3 122.53 79.43 20.47 0.431 24887
 24889 3 122.43 79.06 20.58 0.4 24888
 24890 3 122.43 78.99 20.48 0.458 24889
 24891 3 122.34 78.87 20.41 0.465 24890
 24892 3 122.34 78.64 20.35 0.466 24891
 24893 3 122.34 78.47 20.29 0.503 24892
 24894 3 122.34 78.26 20.31 0.536 24893
 24895 3 122.34 77.99 20.53 0.475 24894
 24896 3 122.35 77.85 20.53 0.522 24895
 24897 3 122.35 77.73 20.52 0.594 24896
 24898 3 122.45 77.56 20.54 0.553 24897
 24899 3 122.45 77.4 20.64 0.551 24898
 24900 3 122.35 77.32 20.64 0.586 24899
 24901 3 122.25 77.07 20.77 0.514 24900
 24902 3 122.25 76.79 20.88 0.346 24901
 24903 3 122.36 76.64 20.97 0.333 24902
 24904 3 122.36 76.49 21.06 0.34 24903
 24905 3 122.36 76.31 21.06 0.379 24904
 24906 3 122.36 76.17 21.13 0.362 24905
 24907 3 122.36 76.05 21.21 0.364 24906
 24908 3 122.36 75.91 21.3 0.394 24907
 24909 3 122.46 75.84 21.39 0.455 24908
 24910 3 122.56 75.74 21.39 0.484 24909
 24911 3 122.66 75.69 21.48 0.495 24910
 24912 3 122.76 75.61 21.55 0.55 24911
 24913 3 122.87 75.52 21.65 0.607 24912
 24914 3 122.87 75.38 21.67 0.678 24913
 24915 3 122.97 75.28 21.7 0.736 24914
 24916 3 122.97 75.17 21.73 0.762 24915
 24917 3 123.17 75.14 21.84 0.767 24916
 24918 3 123.27 75.14 21.92 0.696 24917
 24919 3 123.47 75.11 22.05 0.659 24918
 24920 3 123.47 74.91 22.1 0.554 24919
 24921 3 123.67 74.78 22.23 0.504 24920
 24922 3 123.67 74.65 22.32 0.423 24921
 24923 3 123.67 74.51 22.4 0.351 24922
 24924 3 123.68 74.3 22.56 0.307 24923
 24925 3 123.78 74.29 22.68 0.254 24924
 24926 3 123.78 74.23 22.91 0.257 24925
 24927 3 123.88 74.21 23.06 0.305 24926
 24928 3 123.98 74.17 23.23 0.314 24927
 24929 3 124.18 74.12 23.38 0.296 24928
 24930 3 124.28 74.05 23.56 0.286 24929
 24931 3 124.28 73.97 23.69 0.278 24930
 24932 3 124.38 73.88 23.79 0.295 24931
 24933 3 124.48 73.83 23.94 0.35 24932
 24934 3 124.38 73.81 24.08 0.406 24933
 24935 3 124.48 73.81 24.22 0.635 24934
 24936 3 124.58 73.82 24.35 0.649 24935
 24937 3 124.68 73.77 24.45 0.649 24936
 24938 3 124.78 73.66 24.57 0.564 24937
 24939 3 124.78 73.59 24.62 0.518 24938
 24940 3 125.68 73.62 24.58 0.306 24939
 24941 3 125.78 73.68 24.64 0.352 24940
 24942 3 125.98 73.75 24.69 0.358 24941
 24943 3 126.08 73.71 24.75 0.444 24942
 24944 3 126.18 73.71 24.85 0.518 24943
 24945 3 126.28 73.7 24.82 0.626 24944
 24946 3 126.48 73.7 24.86 0.713 24945
 24947 3 126.48 73.7 24.97 0.78 24946
 24948 3 126.68 73.64 25.04 0.802 24947
 24949 3 126.68 73.53 25.16 0.752 24948
 24950 3 126.78 73.37 25.29 0.728 24949
 24951 3 126.19 72.34 25.68 0.155 24950
 24952 3 126.29 72.22 25.8 0.2 24951
 24953 3 126.39 72.12 25.85 0.213 24952
 24954 3 126.39 72 25.92 0.211 24953
 24955 3 126.6 71.82 26.05 0.19 24954
 24956 3 126.7 71.63 26.08 0.183 24955
 24957 3 126.7 71.51 26.15 0.176 24956
 24958 3 126.7 71.26 26.16 0.136 24957
 24959 3 126.6 71.11 26.13 0.147 24958
 24960 3 126.7 71 26.15 0.155 24959
 24961 3 126.7 70.84 26.09 0.207 24960
 24962 3 126.91 70.74 26.08 0.218 24961
 24963 3 127.01 70.59 26.05 0.204 24962
 24964 3 127.01 70.4 26 0.156 24963
 24965 3 127.11 70.28 26.06 0.143 24964
 24966 3 127.11 70.17 26.12 0.158 24965
 24967 3 127.21 70.01 26.19 0.19 24966
 24968 3 127.31 69.86 26.2 0.189 24967
 24969 3 127.31 69.67 26.16 0.209 24968
 24970 3 127.32 69.57 26.09 0.236 24969
 24971 3 127.32 69.44 26.01 0.299 24970
 24972 3 127.32 69.25 25.98 0.305 24971
 24973 3 127.32 69.01 25.9 0.302 24972
 24974 3 127.42 68.91 25.84 0.316 24973
 24975 3 127.42 68.75 25.84 0.425 24974
 24976 3 127.52 68.63 25.86 0.49 24975
 24977 3 127.43 68.53 25.81 0.581 24976
 24978 3 127.53 68.41 25.73 0.61 24977
 24979 3 127.53 68.31 25.65 0.66 24978
 24980 3 127.53 68.17 25.66 0.664 24979
 24981 3 127.33 68.23 25.33 0.545 24980
 24982 3 126.63 68.37 25.73 0.118 24981
 24983 3 126.53 68.44 25.79 0.216 24982
 24984 3 126.53 68.5 25.86 0.277 24983
 24985 3 126.53 68.53 25.97 0.328 24984
 24986 3 126.43 68.52 26.13 0.256 24985
 24987 3 126.53 68.55 26.21 0.114 24986
 24988 3 127.43 68.07 25.26 0.442 24981
 24989 3 127.43 67.94 25.22 0.386 24988
 24990 3 127.63 67.7 25.12 0.251 24989
 24991 3 127.64 67.57 25.03 0.204 24990
 24992 3 127.74 67.45 24.95 0.165 24991
 24993 3 127.74 67.33 24.89 0.162 24992
 24994 3 127.64 67.21 24.69 0.174 24993
 24995 3 127.64 67.09 24.59 0.2 24994
 24996 3 127.64 66.96 24.52 0.218 24995
 24997 3 127.64 66.84 24.47 0.204 24996
 24998 3 127.54 66.72 24.39 0.201 24997
 24999 3 127.45 66.57 24.27 0.161 24998
 25000 3 127.35 66.44 24.21 0.152 24999
 25001 3 127.35 66.28 24.13 0.175 25000
 25002 3 127.35 66.15 24.1 0.185 25001
 25003 3 127.45 65.97 24.08 0.197 25002
 25004 3 127.35 65.76 24.04 0.18 25003
 25005 3 127.36 65.6 23.98 0.231 25004
 25006 3 127.36 65.42 24.02 0.231 25005
 25007 3 127.36 65.27 24.07 0.259 25006
 25008 3 127.46 65.11 24.19 0.24 25007
 25009 3 127.36 64.88 24.17 0.227 25008
 25010 3 127.36 64.74 24.27 0.264 25009
 25011 3 127.46 64.58 24.45 0.231 25010
 25012 3 127.47 64.45 24.53 0.219 25011
 25013 3 127.57 64.33 24.57 0.246 25012
 25014 3 127.57 64.17 24.71 0.242 25013
 25015 3 127.57 64.06 24.73 0.178 25014
 25016 3 127.67 63.96 24.74 0.155 25015
 25017 3 127.77 63.82 24.83 0.197 25016
 25018 3 127.97 63.66 24.98 0.18 25017
 25019 3 128.07 63.51 25.09 0.157 25018
 25020 3 128.07 63.38 25.1 0.138 25019
 25021 3 128.18 63.21 25.17 0.169 25020
 25022 3 128.18 63.1 25.18 0.233 25021
 25023 3 128.08 62.97 25.23 0.337 25022
 25024 3 128.08 62.82 25.31 0.611 25023
 25025 3 128.08 62.72 25.32 0.685 25024
 25026 3 128.08 62.61 25.2 0.807 25025
 25027 3 128.18 62.43 25.23 0.812 25026
 25028 3 128.08 62.29 25.27 0.807 25027
 25029 3 128.09 62.12 25.22 0.74 25028
 25030 3 128.09 61.97 25.15 0.678 25029
 25031 3 127.99 61.85 25.05 0.655 25030
 25032 3 128.29 61.72 25.31 0.427 25031
 25033 3 128.49 61.33 25.71 0.169 25032
 25034 3 128.49 61.2 25.75 0.115 25033
 25035 3 127.08 73.74 25.2 0.49 24950
 25036 3 127.18 73.77 25.29 0.424 25035
 25037 3 127.38 73.67 25.4 0.383 25036
 25038 3 127.38 73.77 25.58 0.317 25037
 25039 3 127.48 73.83 25.64 0.259 25038
 25040 3 127.68 73.81 25.75 0.24 25039
 25041 3 127.88 73.81 25.79 0.244 25040
 25042 3 128.08 73.81 25.83 0.218 25041
 25043 3 128.28 73.78 25.82 0.244 25042
 25044 3 128.48 73.79 25.76 0.259 25043
 25045 3 128.68 73.82 25.74 0.261 25044
 25046 3 128.88 73.83 25.84 0.263 25045
 25047 3 128.98 73.8 25.85 0.28 25046
 25048 3 129.18 73.77 25.91 0.258 25047
 25049 3 129.28 73.75 25.98 0.255 25048
 25050 3 129.48 73.73 26.08 0.274 25049
 25051 3 129.58 73.72 26.12 0.285 25050
 25052 3 129.78 73.74 26.24 0.266 25051
 25053 3 129.98 73.73 26.34 0.259 25052
 25054 3 130.18 73.75 26.48 0.249 25053
 25055 3 130.28 73.81 26.72 0.246 25054
 25056 3 130.48 73.82 26.81 0.262 25055
 25057 3 130.58 73.84 26.96 0.285 25056
 25058 3 130.68 73.87 27.12 0.317 25057
 25059 3 130.67 73.98 27.25 0.337 25058
 25060 3 130.77 74.08 27.43 0.35 25059
 25061 3 130.67 74.16 27.58 0.362 25060
 25062 3 130.57 74.72 27.49 0.14 25061
 25063 3 130.57 74.87 27.53 0.177 25062
 25064 3 130.66 74.97 27.54 0.286 25063
 25065 3 130.66 75.23 27.44 0.342 25064
 25066 3 130.76 75.34 27.43 0.391 25065
 25067 3 130.76 75.47 27.42 0.448 25066
 25068 3 130.66 75.6 27.4 0.535 25067
 25069 3 130.76 75.71 27.37 0.563 25068
 25070 3 130.76 75.87 27.32 0.558 25069
 25071 3 130.75 76.03 27.32 0.509 25070
 25072 3 130.55 76.2 27.29 0.425 25071
 25073 3 130.65 76.35 27.18 0.373 25072
 25074 3 130.65 76.5 27.05 0.284 25073
 25075 3 130.75 76.6 27.17 0.213 25074
 25076 3 130.85 76.76 27.19 0.155 25075
 25077 3 130.95 76.94 27.19 0.149 25076
 25078 3 131.15 77.04 27.16 0.145 25077
 25079 3 131.24 77.18 27.11 0.186 25078
 25080 3 131.34 77.36 27.11 0.155 25079
 25081 3 131.54 77.42 27.02 0.179 25080
 25082 3 131.64 77.71 27 0.156 25081
 25083 3 131.74 77.98 26.94 0.17 25082
 25084 3 131.94 78.18 26.93 0.168 25083
 25085 3 132.03 78.25 26.84 0.185 25084
 25086 3 132.13 78.4 26.79 0.209 25085
 25087 3 132.13 78.51 26.73 0.25 25086
 25088 3 132.03 78.81 26.64 0.159 25087
 25089 3 132.13 79.01 26.64 0.149 25088
 25090 3 132.13 79.16 26.57 0.185 25089
 25091 3 132.13 79.32 26.51 0.207 25090
 25092 3 132.02 79.4 26.38 0.254 25091
 25093 3 131.92 79.46 26.27 0.315 25092
 25094 3 131.92 79.55 26.12 0.393 25093
 25095 3 131.92 79.72 26.01 0.471 25094
 25096 3 132.02 79.87 25.88 0.541 25095
 25097 3 131.92 79.97 25.74 0.588 25096
 25098 3 131.92 80.01 25.63 0.632 25097
 25099 3 132.12 80.09 25.49 0.612 25098
 25100 3 132.22 80.2 25.38 0.559 25099
 25101 3 133.11 80.61 25.31 0.252 25100
 25102 3 133.21 80.68 25.23 0.191 25101
 25103 3 133.31 80.91 25.12 0.168 25102
 25104 3 133.51 81.05 25.07 0.186 25103
 25105 3 133.51 81.17 24.96 0.213 25104
 25106 3 133.41 81.29 24.92 0.217 25105
 25107 3 133.41 81.42 24.84 0.177 25106
 25108 3 133.31 81.57 24.72 0.18 25107
 25109 3 133.21 81.69 24.64 0.179 25108
 25110 3 133.3 81.79 24.54 0.176 25109
 25111 3 133.2 81.93 24.46 0.231 25110
 25112 3 133.2 81.97 24.26 0.386 25111
 25113 3 133.2 82.07 24.13 0.44 25112
 25114 3 133.2 82.21 24.03 0.516 25113
 25115 3 133.2 82.32 23.9 0.581 25114
 25116 3 133.1 82.43 23.83 0.603 25115
 25117 3 133 82.58 23.71 0.627 25116
 25118 3 132.9 82.74 23.62 0.702 25117
 25119 3 132.8 82.86 23.52 0.693 25118
 25120 3 132.69 82.97 23.43 0.716 25119
 25121 3 132.59 83.17 23.37 0.751 25120
 25122 3 132.79 83.36 23.29 0.563 25121
 25123 3 132.69 83.37 23.2 0.498 25122
 25124 3 132.79 83.53 23.15 0.403 25123
 25125 3 132.89 83.58 23.06 0.285 25124
 25126 3 132.79 83.5 23.03 0.125 25125
 25127 3 132.69 83.63 23.06 0.000125 25126
 25128 3 131.6 82.24 23.45 0.201 25121
 25129 3 131.4 81.97 23.44 0.128 25128
 25130 3 131.2 81.87 23.42 0.126 25129
 25131 3 131.11 81.79 23.43 0.156 25130
 25132 3 130.91 81.63 23.37 0.069 25131
 25133 3 130.71 81.56 23.36 0.081 25132
 25134 3 130.61 81.57 23.35 0.071 25133
 25135 3 130.41 81.56 23.34 0.095 25134
 25136 3 130.21 81.54 23.34 0.12 25135
 25137 3 130.11 81.48 23.31 0.113 25136
 25138 3 129.91 81.33 23.16 0.088 25137
 25139 3 129.81 81.23 23.1 0.118 25138
 25140 3 129.81 81.14 23.04 0.115 25139
 25141 3 129.51 81.07 22.93 0.143 25140
 25142 3 129.51 81.07 22.82 0.118 25141
 25143 3 129.41 81.14 22.65 0.092 25142
 25144 3 129.31 81.12 22.56 0.07 25143
 25145 3 129.41 80.97 22.45 0.056 25144
 25146 3 130.65 76.57 26.65 0.078 25074
 25147 3 130.65 76.63 26.56 0.075 25146
 25148 3 130.87 73.81 27.79 0.25 25061
 25149 3 130.98 73.68 27.89 0.237 25148
 25150 3 131.08 73.62 28.03 0.204 25149
 25151 3 131.18 73.49 28.12 0.225 25150
 25152 3 131.28 73.41 28.21 0.223 25151
 25153 3 131.28 73.3 28.34 0.235 25152
 25154 3 131.38 73.16 28.52 0.264 25153
 25155 3 131.38 73.15 28.66 0.333 25154
 25156 3 131.38 73.13 28.75 0.348 25155
 25157 3 131.38 73.04 28.89 0.374 25156
 25158 3 131.48 72.98 29.04 0.422 25157
 25159 3 131.38 72.91 29.17 0.504 25158
 25160 3 131.48 72.87 29.3 0.561 25159
 25161 3 131.48 72.88 29.45 0.61 25160
 25162 3 131.48 72.89 29.6 0.675 25161
 25163 3 131.58 72.91 29.75 0.705 25162
 25164 3 131.68 73.02 29.89 0.717 25163
 25165 3 132.27 73.59 29.89 0.221 25164
 25166 3 132.37 73.66 29.81 0.263 25165
 25167 3 132.47 73.72 29.7 0.182 25166
 25168 3 131.68 72.94 30.03 0.734 25164
 25169 3 131.68 72.84 30.2 0.704 25168
 25170 3 131.58 72.88 30.32 0.72 25169
 25171 3 132.48 72.74 30.54 0.26 25170
 25172 3 132.58 72.65 30.75 0.198 25171
 25173 3 132.58 72.61 30.9 0.191 25172
 25174 3 132.68 72.43 31.1 0.252 25173
 25175 3 132.79 72.21 31.27 0.222 25174
 25176 3 132.79 72.03 31.41 0.224 25175
 25177 3 132.79 71.8 31.51 0.23 25176
 25178 3 132.89 71.71 31.56 0.269 25177
 25179 3 132.99 71.54 31.6 0.309 25178
 25180 3 132.99 71.43 31.64 0.34 25179
 25181 3 133.29 71.44 31.75 0.407 25180
 25182 3 133.39 71.44 31.86 0.444 25181
 25183 3 133.39 71.26 31.88 0.54 25182
 25184 3 133.39 71.18 31.99 0.586 25183
 25185 3 133.6 71.12 32 0.614 25184
 25186 3 133.7 71.03 32.04 0.647 25185
 25187 3 133.8 70.92 32.18 0.657 25186
 25188 3 134 70.75 32.16 0.613 25187
 25189 3 134 70.72 32.29 0.639 25188
 25190 3 134.1 70.68 32.42 0.585 25189
 25191 3 134.2 70.37 32.4 0.521 25190
 25192 3 134.4 70.34 32.38 0.459 25191
 25193 3 134.5 70.2 32.36 0.368 25192
 25194 3 134.6 70.23 32.25 0.324 25193
 25195 3 134.9 70.19 32.09 0.248 25194
 25196 3 135.1 70.14 32.07 0.205 25195
 25197 3 135.3 70.19 32.08 0.223 25196
 25198 3 135.4 70.11 32.03 0.205 25197
 25199 3 135.61 70.04 32.03 0.224 25198
 25200 3 135.71 69.92 32.03 0.242 25199
 25201 3 135.91 69.97 32.05 0.264 25200
 25202 3 136.11 69.89 32.03 0.271 25201
 25203 3 136.21 69.85 31.98 0.324 25202
 25204 3 136.41 69.81 31.93 0.324 25203
 25205 3 136.61 69.69 31.92 0.342 25204
 25206 3 136.71 69.53 31.98 0.33 25205
 25207 3 136.81 69.4 32.02 0.319 25206
 25208 3 136.81 69.09 32.13 0.289 25207
 25209 3 136.92 68.95 32.12 0.309 25208
 25210 3 136.92 68.81 32.16 0.327 25209
 25211 3 137.02 68.6 32.21 0.378 25210
 25212 3 137.02 68.41 32.28 0.364 25211
 25213 3 136.92 68.14 32.4 0.35 25212
 25214 3 136.93 67.86 32.51 0.28 25213
 25215 3 136.93 67.64 32.63 0.249 25214
 25216 3 136.93 67.54 32.71 0.299 25215
 25217 3 136.93 67.38 32.79 0.371 25216
 25218 3 136.93 67.26 32.87 0.464 25217
 25219 3 136.93 67.2 32.99 0.681 25218
 25220 3 136.93 67.45 33.34 0.741 25219
 25221 3 136.93 67.47 33.47 0.82 25220
 25222 3 137.03 67.4 33.6 0.829 25221
 25223 3 137.13 67.48 33.76 0.784 25222
 25224 3 137.33 67.48 33.88 0.746 25223
 25225 3 137.33 67.47 34 0.638 25224
 25226 3 137.33 67.39 34.07 0.175 25225
 25227 3 138.13 67.15 33.9 0.31 25225
 25228 3 138.43 66.93 33.83 0.273 25227
 25229 3 138.63 66.84 33.8 0.258 25228
 25230 3 138.83 66.69 33.77 0.229 25229
 25231 3 139.04 66.62 33.72 0.18 25230
 25232 3 139.14 66.55 33.64 0.186 25231
 25233 3 139.24 66.39 33.69 0.223 25232
 25234 3 139.34 66.3 33.68 0.26 25233
 25235 3 139.34 66.2 33.71 0.344 25234
 25236 3 139.44 66.19 33.68 0.424 25235
 25237 3 139.54 66.03 33.64 0.478 25236
 25238 3 139.64 65.99 33.59 0.466 25237
 25239 3 139.84 66.01 33.65 0.438 25238
 25240 3 140.04 65.96 33.64 0.416 25239
 25241 3 140.14 65.99 33.64 0.395 25240
 25242 3 140.34 66.01 33.66 0.332 25241
 25243 3 140.54 66.03 33.73 0.326 25242
 25244 3 140.84 66.32 34.06 0.156 25243
 25245 3 140.84 66.42 34.25 0.171 25244
 25246 3 140.94 66.54 34.32 0.163 25245
 25247 3 140.93 66.67 34.41 0.133 25246
 25248 3 140.54 65.78 33.67 0.22 25243
 25249 3 140.74 65.67 33.72 0.186 25248
 25250 3 140.85 65.49 33.72 0.222 25249
 25251 3 140.95 65.27 33.77 0.242 25250
 25252 3 141.05 65.16 33.82 0.253 25251
 25253 3 141.15 65.06 33.94 0.23 25252
 25254 3 141.25 64.96 33.98 0.238 25253
 25255 3 141.35 64.77 34.11 0.18 25254
 25256 3 141.45 64.59 34.27 0.175 25255
 25257 3 141.56 64.41 34.38 0.177 25256
 25258 3 141.66 64.24 34.44 0.189 25257
 25259 3 141.76 64.05 34.46 0.214 25258
 25260 3 141.86 63.82 34.52 0.291 25259
 25261 3 142.06 63.8 34.61 0.328 25260
 25262 3 142.16 63.65 34.62 0.366 25261
 25263 3 142.26 63.57 34.64 0.454 25262
 25264 3 142.36 63.46 34.75 0.512 25263
 25265 3 142.36 63.35 34.75 0.617 25264
 25266 3 142.47 63.26 34.79 0.687 25265
 25267 3 142.47 63.17 34.92 0.751 25266
 25268 3 142.57 63.16 35.04 0.771 25267
 25269 3 142.67 63.11 35.1 0.773 25268
 25270 3 142.37 62.93 35.74 0.445 25269
 25271 3 142.47 62.72 35.8 0.447 25270
 25272 3 142.57 62.58 35.86 0.392 25271
 25273 3 142.57 62.49 35.97 0.247 25272
 25274 3 142.87 63.02 34.83 0.777 25269
 25275 3 142.67 62.45 34.71 0.411 25274
 25276 3 142.77 62.31 34.65 0.379 25275
 25277 3 142.88 62.21 34.63 0.433 25276
 25278 3 142.98 62.07 34.66 0.465 25277
 25279 3 142.98 61.97 34.68 0.499 25278
 25280 3 143.58 62.02 34.86 0.268 25279
 25281 3 143.68 61.87 35.03 0.291 25280
 25282 3 143.68 61.71 35.02 0.322 25281
 25283 3 143.58 61.5 35.07 0.403 25282
 25284 3 143.68 61.33 35.08 0.453 25283
 25285 3 143.59 61.12 35.13 0.473 25284
 25286 3 143.59 60.94 35.21 0.456 25285
 25287 3 143.59 60.67 35.18 0.411 25286
 25288 3 143.59 60.59 35.36 0.401 25287
 25289 3 143.69 60.55 35.45 0.39 25288
 25290 3 143.79 60.56 35.49 0.268 25289
 25291 3 143.79 60.57 35.75 0.111 25290
 25292 3 143.99 60.58 35.77 0.000125 25291
 25293 3 136.14 66.5 32.65 0.16 25219
 25294 3 135.94 66.34 32.59 0.182 25293
 25295 3 135.74 66.27 32.47 0.173 25294
 25296 3 135.64 66.12 32.46 0.167 25295
 25297 3 135.44 65.96 32.4 0.156 25296
 25298 3 135.34 65.89 32.38 0.176 25297
 25299 3 135.14 65.8 32.27 0.201 25298
 25300 3 134.94 65.77 32.27 0.235 25299
 25301 3 134.85 65.64 32.24 0.317 25300
 25302 3 134.75 65.57 32.25 0.357 25301
 25303 3 134.55 65.52 32.21 0.399 25302
 25304 3 134.45 65.5 32.2 0.448 25303
 25305 3 134.35 65.32 32.15 0.491 25304
 25306 3 134.35 65.12 32.03 0.485 25305
 25307 3 134.05 65.09 32.07 0.455 25306
 25308 3 133.95 65.02 32.13 0.49 25307
 25309 3 133.85 64.76 32.23 0.543 25308
 25310 3 133.65 64.73 32.28 0.598 25309
 25311 3 133.55 64.72 32.25 0.543 25310
 25312 3 133.15 65.56 32.29 0.123 25311
 25313 3 132.95 65.6 32.4 0.151 25312
 25314 3 132.85 65.69 32.45 0.159 25313
 25315 3 132.84 65.79 32.49 0.000125 25314
 25316 3 133.36 64.52 32.12 0.384 25311
 25317 3 133.26 64.33 32.08 0.352 25316
 25318 3 133.26 64.01 32.05 0.305 25317
 25319 3 133.16 63.83 31.96 0.309 25318
 25320 3 133.17 63.61 31.82 0.235 25319
 25321 3 133.17 63.49 31.82 0.189 25320
 25322 3 133.07 63.4 31.61 0.102 25321
 25323 3 133.07 63.34 31.52 0.000125 25322
 25324 3 133.17 63.25 31.96 0.177 25321
 25325 3 133.17 63.12 31.98 0.185 25324
 25326 3 133.07 63 32.03 0.208 25325
 25327 3 132.97 62.83 32.08 0.195 25326
 25328 3 132.97 62.7 32.1 0.218 25327
 25329 3 132.87 62.57 32.07 0.29 25328
 25330 3 132.98 62.4 32.01 0.358 25329
 25331 3 132.98 62.25 31.98 0.38 25330
 25332 3 132.98 62.08 31.94 0.402 25331
 25333 3 132.88 61.88 31.97 0.426 25332
 25334 3 132.88 61.73 32 0.396 25333
 25335 3 132.98 61.55 32.07 0.382 25334
 25336 3 132.99 61.39 32.09 0.327 25335
 25337 3 132.99 61.22 32.22 0.283 25336
 25338 3 132.99 61.01 32.22 0.217 25337
 25339 3 132.99 60.81 32.22 0.2 25338
 25340 3 132.99 60.6 32.15 0.199 25339
 25341 3 132.99 60.45 32.14 0.274 25340
 25342 3 133 60.32 32.15 0.318 25341
 25343 3 132.9 60.18 32.09 0.363 25342
 25344 3 133 60.03 32.07 0.424 25343
 25345 3 133.1 59.91 32.08 0.472 25344
 25346 3 133.2 59.79 31.98 0.499 25345
 25347 3 133.4 59.76 31.95 0.516 25346
 25348 3 133.5 59.67 31.99 0.476 25347
 25349 3 133.6 59.55 32 0.399 25348
 25350 3 133.8 59.54 31.96 0.376 25349
 25351 3 134.4 59.85 31.77 0.136 25350
 25352 3 134.5 59.82 31.68 0.081 25351
 25353 3 134.86 64.68 31.79 0.25 25306
 25354 3 134.96 64.6 31.84 0.305 25353
 25355 3 135.06 64.48 32.02 0.335 25354
 25356 3 135.06 64.44 32.21 0.312 25355
 25357 3 135.36 64.32 32.24 0.207 25356
 25358 3 135.46 64.31 32.29 0.079 25357
 25359 3 137.01 69.63 31.87 0.084 25207
 25360 3 137.11 69.67 31.79 0.064 25359
 25361 3 137.21 69.69 31.69 0.102 25360
 25362 3 137.31 69.64 31.6 0.116 25361
 25363 3 131.18 72.91 30.4 0.602 25170
 25364 3 130.48 72.73 30.29 0.115 25363
 25365 3 130.48 72.77 30.41 0.155 25364
 25366 3 130.38 72.74 30.53 0.203 25365
 25367 3 130.28 72.59 30.62 0.245 25366
 25368 3 130.18 72.45 30.67 0.258 25367
 25369 3 130.19 72.27 30.68 0.22 25368
 25370 3 130.19 72.04 30.7 0.123 25369
 25371 3 129.99 71.99 30.72 0.059 25370
 25372 3 131.18 72.92 30.53 0.561 25363
 25373 3 130.89 72.29 30.65 0.156 25372
 25374 3 130.79 72.14 30.73 0.197 25373
 25375 3 130.79 71.99 30.79 0.18 25374
 25376 3 131.18 72.97 30.64 0.483 25372
 25377 3 131.08 72.98 30.76 0.416 25376
 25378 3 130.98 73.02 30.87 0.305 25377
 25379 3 124.87 85.96 23.59 0.119 24712
 25380 3 125.07 85.98 23.62 0.000125 25379
 25381 3 126.46 86.76 26.72 0.584 24689
 25382 3 126.35 86.94 26.58 0.523 25381
 25383 3 126.35 87.15 26.53 0.454 25382
 25384 3 126.45 87.31 26.59 0.42 25383
 25385 3 126.55 87.75 26.6 0.496 25384
 25386 3 126.64 87.95 26.59 0.517 25385
 25387 3 126.74 88.1 26.63 0.482 25386
 25388 3 126.84 88.39 26.56 0.552 25387
 25389 3 126.94 88.53 26.51 0.56 25388
 25390 3 127.04 88.74 26.44 0.558 25389
 25391 3 127.14 88.99 26.37 0.52 25390
 25392 3 127.13 89.25 26.22 0.526 25391
 25393 3 127.13 89.4 26.08 0.53 25392
 25394 3 127.13 89.23 25.99 0.552 25393
 25395 3 127.23 89.43 25.9 0.5 25394
 25396 3 127.23 89.6 25.79 0.466 25395
 25397 3 127.52 90.61 25.57 0.81 25396
 25398 3 127.72 91.13 25.57 0.501 25397
 25399 3 127.82 91.26 25.58 0.54 25398
 25400 3 128.11 91.75 25.44 0.388 25399
 25401 3 128.21 91.91 25.45 0.353 25400
 25402 3 128.11 92.01 25.57 0.387 25401
 25403 3 128.21 92.1 25.73 0.392 25402
 25404 3 128.21 92.25 25.79 0.363 25403
 25405 3 128.3 92.42 25.86 0.387 25404
 25406 3 128.4 92.6 25.89 0.363 25405
 25407 3 128.5 92.79 25.96 0.396 25406
 25408 3 128.5 92.93 26.01 0.415 25407
 25409 3 128.7 93.17 25.97 0.423 25408
 25410 3 128.7 93.35 25.98 0.454 25409
 25411 3 128.79 93.6 25.96 0.418 25410
 25412 3 128.89 93.81 25.97 0.459 25411
 25413 3 128.99 93.99 25.97 0.501 25412
 25414 3 129.19 94.21 25.92 0.508 25413
 25415 3 129.29 94.45 25.89 0.529 25414
 25416 3 129.38 94.68 25.93 0.509 25415
 25417 3 129.58 94.96 25.89 0.487 25416
 25418 3 129.78 95.26 25.9 0.406 25417
 25419 3 129.98 95.46 25.91 0.386 25418
 25420 3 130.27 95.63 25.87 0.42 25419
 25421 3 130.37 95.76 25.87 0.46 25420
 25422 3 130.57 95.95 25.78 0.504 25421
 25423 3 130.77 96.04 25.84 0.502 25422
 25424 3 130.87 96.21 25.87 0.527 25423
 25425 3 131.07 96.36 25.93 0.504 25424
 25426 3 131.17 96.5 26.02 0.483 25425
 25427 3 131.36 96.68 26.06 0.433 25426
 25428 3 131.56 96.89 26.03 0.415 25427
 25429 3 131.66 96.99 26.14 0.431 25428
 25430 3 131.76 97.1 26.19 0.402 25429
 25431 3 131.86 97.28 26.19 0.394 25430
 25432 3 131.96 97.38 26.26 0.39 25431
 25433 3 132.06 97.55 26.29 0.414 25432
 25434 3 132.15 97.7 26.31 0.462 25433
 25435 3 132.25 97.87 26.41 0.501 25434
 25436 3 132.25 98.07 26.48 0.532 25435
 25437 3 132.35 98.31 26.47 0.556 25436
 25438 3 132.35 98.46 26.61 0.542 25437
 25439 3 132.45 98.66 26.6 0.546 25438
 25440 3 132.44 98.84 26.66 0.532 25439
 25441 3 132.44 99.03 26.71 0.531 25440
 25442 3 132.44 99.31 26.72 0.485 25441
 25443 3 132.34 99.48 26.71 0.46 25442
 25444 3 132.34 99.67 26.72 0.449 25443
 25445 3 132.23 99.9 26.73 0.479 25444
 25446 3 132.33 100.08 26.72 0.458 25445
 25447 3 132.23 100.33 26.72 0.438 25446
 25448 3 132.23 100.52 26.73 0.428 25447
 25449 3 132.13 100.75 26.79 0.369 25448
 25450 3 132.12 100.94 26.72 0.372 25449
 25451 3 132.12 101.11 26.76 0.401 25450
 25452 3 132.12 101.27 26.75 0.431 25451
 25453 3 132.12 101.42 26.79 0.499 25452
 25454 3 132.12 101.62 26.83 0.556 25453
 25455 3 132.22 101.82 26.86 0.572 25454
 25456 3 132.22 101.92 26.85 0.57 25455
 25457 3 132.21 102.12 26.83 0.575 25456
 25458 3 132.21 102.32 26.83 0.562 25457
 25459 3 132.31 102.42 26.81 0.535 25458
 25460 3 132.31 102.62 27.06 0.424 25459
 25461 3 132.31 102.82 27.19 0.43 25460
 25462 3 132.31 102.92 27.35 0.446 25461
 25463 3 132.4 103.02 27.56 0.438 25462
 25464 3 132.6 103.12 27.77 0.373 25463
 25465 3 132.6 103.22 27.9 0.383 25464
 25466 3 132.6 103.32 28.05 0.384 25465
 25467 3 132.7 103.42 28.24 0.349 25466
 25468 3 132.7 103.52 28.41 0.367 25467
 25469 3 132.8 103.62 28.58 0.407 25468
 25470 3 132.7 103.82 28.7 0.437 25469
 25471 3 132.79 103.92 28.86 0.453 25470
 25472 3 132.79 104.22 28.91 0.499 25471
 25473 3 132.89 104.32 28.99 0.498 25472
 25474 3 132.89 104.52 29.04 0.527 25473
 25475 3 132.89 104.72 29 0.474 25474
 25476 3 132.88 104.92 29.03 0.558 25475
 25477 3 132.88 105.12 29.11 0.571 25476
 25478 3 132.88 105.12 29.26 0.55 25477
 25479 3 132.78 105.42 29.26 0.562 25478
 25480 3 132.68 105.62 29.32 0.544 25479
 25481 3 132.58 105.72 29.31 0.526 25480
 25482 3 132.58 105.92 29.34 0.461 25481
 25483 3 132.47 106.02 29.51 0.396 25482
 25484 3 132.47 106.22 29.41 0.373 25483
 25485 3 132.27 106.31 29.51 0.335 25484
 25486 3 132.27 106.41 29.56 0.338 25485
 25487 3 132.17 106.61 29.59 0.362 25486
 25488 3 131.97 106.71 29.58 0.352 25487
 25489 3 131.97 106.91 29.65 0.372 25488
 25490 3 131.86 107.01 29.64 0.353 25489
 25491 3 131.76 107.11 29.77 0.364 25490
 25492 3 131.66 107.21 29.73 0.332 25491
 25493 3 131.56 107.31 29.77 0.317 25492
 25494 3 131.46 107.41 29.81 0.352 25493
 25495 3 131.36 107.51 29.87 0.333 25494
 25496 3 131.26 107.7 29.87 0.33 25495
 25497 3 131.16 107.8 29.99 0.339 25496
 25498 3 131.06 108 30.04 0.373 25497
 25499 3 130.95 108.2 30.07 0.385 25498
 25500 3 130.75 108.2 30.13 0.501 25499
 25501 3 130.75 108.4 30.32 0.509 25500
 25502 3 130.75 108.5 30.4 0.535 25501
 25503 3 130.65 108.7 30.49 0.543 25502
 25504 3 130.55 108.9 30.63 0.458 25503
 25505 3 130.54 109.1 30.75 0.421 25504
 25506 3 130.64 109.2 30.99 0.442 25505
 25507 3 130.54 109.3 30.99 0.383 25506
 25508 3 130.44 109.39 31.09 0.393 25507
 25509 3 130.34 109.59 31.08 0.407 25508
 25510 3 130.24 109.69 31.11 0.403 25509
 25511 3 130.14 109.79 31.16 0.397 25510
 25512 3 130.04 109.89 31.09 0.372 25511
 25513 3 129.94 109.99 31.17 0.321 25512
 25514 3 129.83 110.19 31.16 0.336 25513
 25515 3 129.63 110.29 31.11 0.318 25514
 25516 3 129.53 110.39 31.1 0.367 25515
 25517 3 129.43 110.49 31.13 0.353 25516
 25518 3 129.33 110.68 31.1 0.321 25517
 25519 3 129.13 110.68 31.03 0.394 25518
 25520 3 128.93 110.78 30.93 0.365 25519
 25521 3 128.83 110.88 30.86 0.357 25520
 25522 3 128.63 110.98 30.81 0.327 25521
 25523 3 128.53 111.08 30.78 0.353 25522
 25524 3 128.32 111.18 30.68 0.397 25523
 25525 3 128.32 111.28 30.7 0.409 25524
 25526 3 128.22 111.38 30.55 0.406 25525
 25527 3 128.22 111.48 30.48 0.447 25526
 25528 3 128.12 111.67 30.37 0.48 25527
 25529 3 128.12 111.77 30.28 0.548 25528
 25530 3 128.02 111.97 30.21 0.61 25529
 25531 3 128.02 111.97 30.08 0.655 25530
 25532 3 127.81 112.37 30.44 0.548 25531
 25533 3 127.71 112.57 30.45 0.538 25532
 25534 3 127.61 112.67 30.5 0.528 25533
 25535 3 127.61 112.87 30.57 0.559 25534
 25536 3 127.81 113.27 30.73 0.531 25535
 25537 3 127.8 113.47 30.7 0.504 25536
 25538 3 127.8 113.57 30.68 0.467 25537
 25539 3 127.9 113.77 30.61 0.496 25538
 25540 3 127.9 113.87 30.59 0.526 25539
 25541 3 127.9 114.07 30.46 0.562 25540
 25542 3 127.9 114.17 30.5 0.535 25541
 25543 3 127.9 114.37 30.43 0.549 25542
 25544 3 127.79 114.57 30.44 0.543 25543
 25545 3 127.69 114.67 30.44 0.542 25544
 25546 3 127.59 114.87 30.4 0.57 25545
 25547 3 127.39 114.97 30.55 0.591 25546
 25548 3 127.39 115.17 30.39 0.599 25547
 25549 3 127.29 115.37 30.53 0.622 25548
 25550 3 127.29 115.47 30.3 0.636 25549
 25551 3 127.18 115.57 30.34 0.637 25550
 25552 3 126.98 115.76 30.5 0.613 25551
 25553 3 126.88 115.86 30.4 0.598 25552
 25554 3 126.68 115.96 30.45 0.546 25553
 25555 3 126.58 116.16 30.55 0.485 25554
 25556 3 126.38 116.26 30.48 0.526 25555
 25557 3 126.28 116.36 30.5 0.556 25556
 25558 3 126.08 116.46 30.38 0.561 25557
 25559 3 125.98 116.56 30.3 0.594 25558
 25560 3 125.87 116.65 30.26 0.588 25559
 25561 3 125.87 116.85 30.19 0.603 25560
 25562 3 125.87 117.05 30.21 0.58 25561
 25563 3 125.97 117.26 30.34 0.523 25562
 25564 3 125.77 117.45 30.42 0.58 25563
 25565 3 125.66 117.65 30.45 0.601 25564
 25566 3 125.76 117.75 30.52 0.61 25565
 25567 3 125.66 117.95 30.5 0.667 25566
 25568 3 125.56 118.05 30.55 0.737 25567
 25569 3 125.56 118.15 30.63 0.789 25568
 25570 3 125.36 117.95 29.72 0.133 25569
 25571 3 125.26 117.85 29.6 0.109 25570
 25572 3 125.26 117.85 29.52 0.09 25571
 25573 3 125.66 118.25 30.76 0.83 25569
 25574 3 125.56 118.45 30.57 0.772 25573
 25575 3 125.46 118.55 30.53 0.758 25574
 25576 3 125.15 118.75 30.43 0.745 25575
 25577 3 125.05 118.85 30.4 0.689 25576
 25578 3 124.85 119.04 30.31 0.654 25577
 25579 3 125.55 119.05 30.43 0.336 25578
 25580 3 125.65 119.05 30.46 0.229 25579
 25581 3 125.55 119.15 30.46 0.077 25580
 25582 3 124.35 119.14 30.31 0.38 25578
 25583 3 124.05 119.24 30.4 0.387 25582
 25584 3 123.85 119.34 30.41 0.376 25583
 25585 3 123.65 119.43 30.38 0.393 25584
 25586 3 123.55 119.53 30.33 0.393 25585
 25587 3 123.35 119.63 30.3 0.424 25586
 25588 3 123.25 119.73 30.33 0.44 25587
 25589 3 123.04 119.83 30.31 0.459 25588
 25590 3 122.94 119.83 30.3 0.493 25589
 25591 3 122.74 119.93 30.26 0.532 25590
 25592 3 122.54 120.12 30.18 0.582 25591
 25593 3 122.44 120.22 30.12 0.595 25592
 25594 3 122.24 120.22 30.05 0.658 25593
 25595 3 122.04 120.22 29.95 0.661 25594
 25596 3 121.94 120.42 29.98 0.668 25595
 25597 3 121.74 120.42 29.9 0.698 25596
 25598 3 121.64 120.52 29.92 0.716 25597
 25599 3 121.54 120.52 29.91 0.782 25598
 25600 3 121.34 120.61 30.02 0.839 25599
 25601 3 121.34 120.71 29.61 0.703 25600
 25602 3 121.34 120.91 29.36 0.689 25601
 25603 3 121.24 120.91 29.28 0.641 25602
 25604 3 121.04 120.91 28.78 0.58 25603
 25605 3 121.04 121.01 28.64 0.514 25604
 25606 3 120.94 121.01 28.45 0.463 25605
 25607 3 120.74 121.01 28.27 0.427 25606
 25608 3 120.64 121.11 28.04 0.367 25607
 25609 3 120.53 121.21 27.92 0.359 25608
 25610 3 120.43 121.21 27.79 0.423 25609
 25611 3 120.43 121.31 27.66 0.499 25610
 25612 3 119.93 121.4 27.79 0.464 25611
 25613 3 119.73 121.5 27.81 0.455 25612
 25614 3 119.53 121.5 27.85 0.468 25613
 25615 3 119.43 121.4 27.86 0.44 25614
 25616 3 119.23 121.4 27.92 0.426 25615
 25617 3 119.03 121.5 28 0.442 25616
 25618 3 118.83 121.69 28.06 0.419 25617
 25619 3 118.63 121.69 28.05 0.418 25618
 25620 3 118.53 121.89 28.11 0.399 25619
 25621 3 118.43 121.99 28.09 0.365 25620
 25622 3 118.23 122.09 28.07 0.353 25621
 25623 3 118.12 122.19 28.16 0.366 25622
 25624 3 117.93 122.19 28.06 0.404 25623
 25625 3 117.82 122.28 28.05 0.403 25624
 25626 3 117.63 122.18 28.05 0.41 25625
 25627 3 117.43 122.18 27.98 0.429 25626
 25628 3 117.23 122.18 27.97 0.527 25627
 25629 3 117.03 122.18 28.01 0.522 25628
 25630 3 116.92 122.28 28.09 0.494 25629
 25631 3 116.92 122.38 28.19 0.505 25630
 25632 3 116.72 122.37 28.35 0.564 25631
 25633 3 116.62 122.47 28.42 0.576 25632
 25634 3 116.52 122.57 28.42 0.583 25633
 25635 3 116.42 122.67 28.41 0.634 25634
 25636 3 116.42 122.87 28.47 0.663 25635
 25637 3 116.42 123.07 28.53 0.665 25636
 25638 3 116.22 123.17 28.42 0.639 25637
 25639 3 116.01 123.47 28.19 0.18 25638
 25640 3 116.12 123.17 28.46 0.69 25638
 25641 3 116.11 123.27 28.55 0.661 25640
 25642 3 116.01 123.27 28.65 0.673 25641
 25643 3 115.91 123.47 28.68 0.704 25642
 25644 3 115.81 123.46 28.87 0.741 25643
 25645 3 115.71 123.46 28.93 0.757 25644
 25646 3 115.71 123.66 29.1 0.745 25645
 25647 3 115.61 123.86 29.08 0.737 25646
 25648 3 115.51 123.96 29.21 0.818 25647
 25649 3 115.51 124.06 29.32 0.854 25648
 25650 3 115.41 124.16 29.27 0.858 25649
 25651 3 115.3 124.26 29.3 0.841 25650
 25652 3 115.1 124.26 29.4 0.687 25651
 25653 3 115 124.36 29.5 0.604 25652
 25654 3 115 124.46 29.58 0.555 25653
 25655 3 114.9 124.65 29.64 0.562 25654
 25656 3 115 124.95 29.74 0.596 25655
 25657 3 114.8 125.05 29.88 0.604 25656
 25658 3 114.79 125.25 29.91 0.608 25657
 25659 3 114.69 125.35 29.97 0.615 25658
 25660 3 114.49 125.45 30.01 0.632 25659
 25661 3 114.49 125.45 30.16 0.647 25660
 25662 3 114.39 125.55 30.2 0.663 25661
 25663 3 114.39 125.75 30.21 0.642 25662
 25664 3 114.29 125.85 30.31 0.632 25663
 25665 3 114.19 126.05 30.35 0.595 25664
 25666 3 114.09 126.14 30.44 0.558 25665
 25667 3 113.98 126.24 30.48 0.529 25666
 25668 3 113.88 126.24 30.65 0.523 25667
 25669 3 113.68 126.34 30.84 0.491 25668
 25670 3 113.58 126.34 31.03 0.478 25669
 25671 3 113.48 126.44 31.17 0.523 25670
 25672 3 113.38 126.54 31.3 0.543 25671
 25673 3 113.28 126.54 31.38 0.573 25672
 25674 3 113.08 126.53 31.41 0.555 25673
 25675 3 112.98 126.63 31.6 0.578 25674
 25676 3 112.88 126.63 31.73 0.565 25675
 25677 3 112.78 126.73 31.87 0.588 25676
 25678 3 112.68 126.83 32 0.555 25677
 25679 3 112.58 126.93 32.07 0.54 25678
 25680 3 112.58 127.03 32.27 0.603 25679
 25681 3 112.48 127.03 32.42 0.65 25680
 25682 3 112.57 127.13 32.68 0.622 25681
 25683 3 112.57 127.23 32.83 0.736 25682
 25684 3 112.57 127.33 32.86 0.805 25683
 25685 3 112.67 127.43 33.01 0.9 25684
 25686 3 112.67 127.53 32.99 0.98 25685
 25687 3 112.77 127.53 33.07 1.009 25686
 25688 3 111.47 127.92 32.32 0.458 25687
 25689 3 111.37 128.02 32.25 0.488 25688
 25690 3 111.26 128.22 32.11 0.507 25689
 25691 3 111.16 128.31 32.01 0.549 25690
 25692 3 111.16 128.41 31.92 0.576 25691
 25693 3 111.06 128.61 31.87 0.589 25692
 25694 3 110.96 128.61 31.85 0.607 25693
 25695 3 110.86 128.81 31.76 0.609 25694
 25696 3 110.96 129.01 31.78 0.626 25695
 25697 3 110.86 129.21 31.76 0.651 25696
 25698 3 110.85 129.31 31.7 0.619 25697
 25699 3 110.85 129.61 31.64 0.58 25698
 25700 3 111.05 130.11 31.46 0.46 25699
 25701 3 111.04 130.41 31.49 0.489 25700
 25702 3 111.04 130.61 31.52 0.527 25701
 25703 3 111.04 130.71 31.53 0.564 25702
 25704 3 110.94 130.91 31.58 0.604 25703
 25705 3 110.94 131.01 31.61 0.614 25704
 25706 3 110.84 131.21 31.63 0.606 25705
 25707 3 110.94 131.41 31.71 0.569 25706
 25708 3 110.83 131.41 31.77 0.587 25707
 25709 3 110.93 131.61 31.9 0.578 25708
 25710 3 110.73 131.81 31.5 0.359 25709
 25711 3 110.53 131.91 31.32 0.3 25710
 25712 3 110.63 132.11 31.36 0.286 25711
 25713 3 110.53 132.21 31.36 0.278 25712
 25714 3 110.43 132.31 31.3 0.269 25713
 25715 3 110.33 132.51 31.26 0.294 25714
 25716 3 110.22 132.61 31.16 0.344 25715
 25717 3 110.12 132.81 31.1 0.442 25716
 25718 3 110.02 132.91 31.07 0.465 25717
 25719 3 109.82 133 30.98 0.468 25718
 25720 3 109.72 133.2 30.89 0.399 25719
 25721 3 109.62 133.3 30.91 0.365 25720
 25722 3 109.52 133.4 30.88 0.391 25721
 25723 3 109.42 133.6 30.8 0.385 25722
 25724 3 109.31 133.7 30.81 0.33 25723
 25725 3 109.11 133.9 30.84 0.289 25724
 25726 3 109.01 134 30.85 0.275 25725
 25727 3 108.81 134.1 30.82 0.3 25726
 25728 3 108.71 134.19 30.77 0.317 25727
 25729 3 108.61 134.29 30.82 0.342 25728
 25730 3 108.41 134.39 30.89 0.343 25729
 25731 3 108.31 134.49 30.97 0.372 25730
 25732 3 108.21 134.59 30.99 0.385 25731
 25733 3 108.01 134.69 31.01 0.372 25732
 25734 3 107.9 134.89 31.03 0.4 25733
 25735 3 107.8 134.99 31.11 0.429 25734
 25736 3 107.7 135.18 31.16 0.468 25735
 25737 3 107.6 135.28 31.19 0.496 25736
 25738 3 107.4 135.38 31.17 0.476 25737
 25739 3 107.4 135.48 31.23 0.467 25738
 25740 3 107.3 135.48 31.39 0.524 25739
 25741 3 107.3 135.68 31.36 0.545 25740
 25742 3 107.19 135.78 31.33 0.537 25741
 25743 3 107.19 135.98 31.36 0.49 25742
 25744 3 107.09 136.08 31.39 0.445 25743
 25745 3 107.19 136.18 31.51 0.456 25744
 25746 3 107.19 136.38 31.59 0.491 25745
 25747 3 107.29 136.48 31.74 0.514 25746
 25748 3 107.19 136.48 31.89 0.548 25747
 25749 3 107.19 136.68 31.74 0.584 25748
 25750 3 107.09 136.78 31.79 0.618 25749
 25751 3 106.98 136.98 31.72 0.522 25750
 25752 3 106.98 137.18 31.71 0.392 25751
 25753 3 106.88 137.18 31.83 0.404 25752
 25754 3 106.78 137.27 32.01 0.441 25753
 25755 3 106.78 137.37 32.14 0.445 25754
 25756 3 106.78 137.47 32.33 0.531 25755
 25757 3 106.68 137.47 32.48 0.558 25756
 25758 3 106.78 137.57 32.67 0.618 25757
 25759 3 106.78 137.67 32.7 0.675 25758
 25760 3 106.87 137.77 32.75 0.635 25759
 25761 3 107.27 137.88 33.17 0.447 25760
 25762 3 107.37 137.88 33.31 0.402 25761
 25763 3 107.37 137.88 33.51 0.432 25762
 25764 3 107.47 137.88 33.7 0.369 25763
 25765 3 107.27 137.97 33.84 0.357 25764
 25766 3 107.27 137.87 34 0.382 25765
 25767 3 107.37 137.88 34.13 0.372 25766
 25768 3 107.27 137.87 34.25 0.362 25767
 25769 3 107.27 137.97 34.43 0.352 25768
 25770 3 107.37 138.07 34.57 0.382 25769
 25771 3 107.27 138.17 34.64 0.443 25770
 25772 3 107.17 138.37 34.73 0.479 25771
 25773 3 107.07 138.37 34.93 0.464 25772
 25774 3 107.07 138.47 35.06 0.429 25773
 25775 3 106.96 138.67 35.14 0.423 25774
 25776 3 106.86 138.87 35.3 0.368 25775
 25777 3 106.76 139.07 35.43 0.347 25776
 25778 3 106.76 139.27 35.53 0.325 25777
 25779 3 106.66 139.57 35.51 0.284 25778
 25780 3 106.55 139.76 35.55 0.268 25779
 25781 3 106.55 139.86 35.62 0.274 25780
 25782 3 106.55 139.96 35.58 0.269 25781
 25783 3 106.45 140.06 35.79 0.389 25782
 25784 3 106.25 140.16 35.84 0.275 25783
 25785 3 106.05 140.26 36 0.289 25784
 25786 3 106.05 140.36 36.1 0.307 25785
 25787 3 105.94 140.56 36.22 0.335 25786
 25788 3 105.74 140.56 36.26 0.385 25787
 25789 3 105.64 140.55 36.37 0.328 25788
 25790 3 105.54 140.75 36.32 0.385 25789
 25791 3 105.34 140.85 36.21 0.401 25790
 25792 3 105.14 141.05 36.28 0.396 25791
 25793 3 105.04 141.25 36.3 0.344 25792
 25794 3 104.94 141.35 36.44 0.357 25793
 25795 3 104.84 141.45 36.5 0.374 25794
 25796 3 104.83 141.65 36.56 0.331 25795
 25797 3 104.83 141.85 36.69 0.388 25796
 25798 3 104.83 142.05 36.79 0.34 25797
 25799 3 104.83 142.15 36.94 0.313 25798
 25800 3 104.73 142.24 37.07 0.335 25799
 25801 3 104.73 142.34 37.21 0.359 25800
 25802 3 104.83 142.44 37.37 0.396 25801
 25803 3 104.82 142.64 37.47 0.397 25802
 25804 3 104.82 142.84 37.54 0.41 25803
 25805 3 104.72 142.94 37.6 0.397 25804
 25806 3 104.62 143.14 37.65 0.392 25805
 25807 3 104.62 143.24 37.67 0.354 25806
 25808 3 104.62 143.44 37.73 0.347 25807
 25809 3 104.52 143.54 37.74 0.329 25808
 25810 3 104.41 143.74 37.71 0.315 25809
 25811 3 104.41 143.94 37.71 0.286 25810
 25812 3 104.31 144.04 37.83 0.287 25811
 25813 3 104.31 144.24 37.98 0.277 25812
 25814 3 104.21 144.34 38.04 0.264 25813
 25815 3 104.31 144.44 38.16 0.27 25814
 25816 3 104.31 144.54 38.25 0.262 25815
 25817 3 104.21 144.54 38.4 0.276 25816
 25818 3 104.3 144.64 38.51 0.303 25817
 25819 3 104.3 144.74 38.65 0.307 25818
 25820 3 104.2 144.84 38.76 0.314 25819
 25821 3 104.2 144.84 38.92 0.345 25820
 25822 3 104.2 144.94 39.05 0.346 25821
 25823 3 104.2 145.04 39.21 0.352 25822
 25824 3 104.2 145.24 39.29 0.365 25823
 25825 3 104.2 145.43 39.41 0.392 25824
 25826 3 104.2 145.53 39.44 0.432 25825
 25827 3 104.19 145.73 39.53 0.459 25826
 25828 3 104.19 145.83 39.58 0.457 25827
 25829 3 104.29 145.94 39.71 0.4 25828
 25830 3 104.19 146.03 39.87 0.355 25829
 25831 3 104.09 146.13 40.09 0.252 25830
 25832 3 104.09 146.13 40.23 0.251 25831
 25833 3 104.19 146.23 40.36 0.268 25832
 25834 3 104.19 146.33 40.44 0.261 25833
 25835 3 104.18 146.53 40.54 0.269 25834
 25836 3 104.38 146.63 40.59 0.296 25835
 25837 3 104.48 146.83 40.64 0.319 25836
 25838 3 104.48 146.93 40.67 0.329 25837
 25839 3 104.58 147.14 40.77 0.375 25838
 25840 3 104.68 147.24 40.86 0.391 25839
 25841 3 104.68 147.34 40.85 0.408 25840
 25842 3 104.78 147.54 40.87 0.405 25841
 25843 3 104.67 147.84 40.95 0.412 25842
 25844 3 104.67 148.04 40.94 0.436 25843
 25845 3 104.67 148.24 41.04 0.413 25844
 25846 3 104.47 148.43 41.07 0.401 25845
 25847 3 104.46 148.63 41.17 0.363 25846
 25848 3 104.16 148.83 41.28 0.288 25847
 25849 3 104.16 149.03 41.38 0.293 25848
 25850 3 104.26 149.23 41.47 0.31 25849
 25851 3 104.26 149.33 41.56 0.316 25850
 25852 3 104.26 149.43 41.67 0.305 25851
 25853 3 104.26 149.53 41.76 0.337 25852
 25854 3 104.35 149.63 41.88 0.352 25853
 25855 3 104.35 149.73 41.92 0.363 25854
 25856 3 104.45 149.83 42 0.377 25855
 25857 3 104.45 149.93 42.12 0.394 25856
 25858 3 104.35 150.03 42.22 0.377 25857
 25859 3 104.35 150.23 42.27 0.303 25858
 25860 3 104.35 150.33 42.35 0.25 25859
 25861 3 104.35 150.43 42.41 0.264 25860
 25862 3 104.25 150.53 42.57 0.276 25861
 25863 3 104.24 150.63 42.68 0.278 25862
 25864 3 104.24 150.73 42.75 0.297 25863
 25865 3 104.34 150.83 42.84 0.367 25864
 25866 3 104.14 150.93 42.91 0.445 25865
 25867 3 104.24 150.93 43.06 0.515 25866
 25868 3 104.14 150.93 43.16 0.623 25867
 25869 3 104.14 151.03 43.3 0.719 25868
 25870 3 104.24 151.03 43.42 0.748 25869
 25871 3 104.24 151.13 43.46 0.811 25870
 25872 3 104.34 151.23 43.56 0.856 25871
 25873 3 104.24 151.33 43.65 0.923 25872
 25874 3 104.34 151.43 43.66 0.974 25873
 25875 3 104.43 151.63 43.62 1.01 25874
 25876 3 104.53 151.73 43.66 1.044 25875
 25877 3 104.43 151.93 43.58 0.975 25876
 25878 3 104.63 151.93 43.68 1.004 25877
 25879 3 104.63 151.43 44.72 0.669 25878
 25880 3 104.53 151.43 44.82 0.605 25879
 25881 3 104.34 151.33 44.49 0.173 25880
 25882 3 104.44 151.33 44.58 0.256 25881
 25883 3 104.53 151.43 44.65 0.287 25882
 25884 3 104.63 151.43 44.67 0.282 25883
 25885 3 104.84 151.33 44.4 0.08 25884
 25886 3 104.73 151.43 44.91 0.556 25880
 25887 3 104.93 151.53 45.17 0.543 25886
 25888 3 105.03 151.53 45.31 0.523 25887
 25889 3 105.03 151.53 45.43 0.548 25888
 25890 3 105.03 151.53 45.49 0.573 25889
 25891 3 105.23 151.63 45.6 0.499 25890
 25892 3 105.33 151.53 45.81 0.48 25891
 25893 3 105.63 151.53 46.09 0.483 25892
 25894 3 105.63 151.63 46.21 0.449 25893
 25895 3 105.73 151.63 46.48 0.483 25894
 25896 3 105.73 151.63 46.71 0.446 25895
 25897 3 105.83 151.73 46.66 0.508 25896
 25898 3 105.93 151.84 46.79 0.58 25897
 25899 3 106.03 151.84 46.89 0.613 25898
 25900 3 106.13 151.94 47 0.641 25899
 25901 3 106.23 151.94 47.05 0.662 25900
 25902 3 106.33 152.04 47.08 0.696 25901
 25903 3 106.53 152.04 47.2 0.669 25902
 25904 3 106.63 151.94 47.38 0.56 25903
 25905 3 106.83 151.84 47.59 0.39 25904
 25906 3 106.93 151.84 47.78 0.345 25905
 25907 3 107.03 151.94 48.14 0.4 25906
 25908 3 107.03 152.04 48.35 0.407 25907
 25909 3 107.22 152.14 48.47 0.424 25908
 25910 3 107.22 152.24 48.58 0.441 25909
 25911 3 107.32 152.34 48.75 0.461 25910
 25912 3 107.42 152.34 48.88 0.529 25911
 25913 3 107.42 152.24 49.04 0.52 25912
 25914 3 107.32 152.34 49.17 0.568 25913
 25915 3 108.02 152.45 48.9 0.229 25914
 25916 3 108.32 152.55 48.9 0.188 25915
 25917 3 108.52 152.46 48.89 0.173 25916
 25918 3 108.72 152.66 48.87 0.166 25917
 25919 3 108.92 152.66 48.87 0.185 25918
 25920 3 109.12 152.76 48.92 0.169 25919
 25921 3 109.22 152.76 49 0.156 25920
 25922 3 109.42 152.86 49.1 0.129 25921
 25923 3 109.52 152.86 49.1 0.137 25922
 25924 3 109.72 152.87 49.17 0.159 25923
 25925 3 109.92 152.87 49.23 0.188 25924
 25926 3 110.12 152.87 49.34 0.187 25925
 25927 3 110.42 152.87 49.47 0.138 25926
 25928 3 110.52 152.87 49.51 0.186 25927
 25929 3 110.72 152.87 49.55 0.156 25928
 25930 3 110.82 152.88 49.48 0.153 25929
 25931 3 111.02 152.88 49.51 0.173 25930
 25932 3 111.22 152.78 49.6 0.189 25931
 25933 3 111.42 152.78 49.63 0.248 25932
 25934 3 111.52 152.78 49.64 0.266 25933
 25935 3 111.62 152.88 49.72 0.316 25934
 25936 3 111.71 152.98 49.77 0.36 25935
 25937 3 111.91 153.08 49.88 0.397 25936
 25938 3 111.91 153.18 50 0.376 25937
 25939 3 112.11 153.29 50.08 0.419 25938
 25940 3 112.21 153.39 50.19 0.482 25939
 25941 3 112.21 153.49 50.22 0.479 25940
 25942 3 112.31 153.59 50.3 0.487 25941
 25943 3 112.31 153.69 50.24 0.589 25942
 25944 3 112 154.29 49.73 0.508 25943
 25945 3 112 154.39 49.72 0.553 25944
 25946 3 112.1 154.49 49.79 0.613 25945
 25947 3 112.2 154.69 49.98 0.549 25946
 25948 3 112.4 154.79 50.08 0.506 25947
 25949 3 112.3 155.09 50.14 0.42 25948
 25950 3 112.29 155.29 50.21 0.297 25949
 25951 3 112.29 155.49 50.13 0.223 25950
 25952 3 112.29 155.59 50.18 0.224 25951
 25953 3 112.29 155.79 50.26 0.199 25952
 25954 3 112.29 155.89 50.41 0.212 25953
 25955 3 112.29 155.99 50.43 0.183 25954
 25956 3 112.51 153.29 51.14 0.217 25943
 25957 3 112.71 153.39 51.39 0.165 25956
 25958 3 112.71 153.49 51.53 0.188 25957
 25959 3 112.81 153.49 51.65 0.182 25958
 25960 3 113.01 153.59 51.78 0.183 25959
 25961 3 113.21 153.69 51.94 0.171 25960
 25962 3 113.31 153.79 52.01 0.154 25961
 25963 3 113.4 153.79 52.16 0.161 25962
 25964 3 113.6 153.8 52.22 0.174 25963
 25965 3 113.7 153.9 52.33 0.193 25964
 25966 3 113.9 154 52.44 0.175 25965
 25967 3 114 154.1 52.59 0.167 25966
 25968 3 114.1 154.2 52.76 0.186 25967
 25969 3 114.2 154.3 52.89 0.165 25968
 25970 3 114.4 154.4 52.99 0.164 25969
 25971 3 114.5 154.5 53.13 0.176 25970
 25972 3 114.6 154.5 53.25 0.186 25971
 25973 3 114.6 154.7 53.37 0.18 25972
 25974 3 114.69 154.8 53.46 0.164 25973
 25975 3 114.79 154.9 53.6 0.185 25974
 25976 3 114.89 154.9 53.69 0.227 25975
 25977 3 114.99 154.9 53.77 0.306 25976
 25978 3 115.09 155.01 53.84 0.362 25977
 25979 3 115.29 155.11 53.93 0.363 25978
 25980 3 115.39 155.11 53.99 0.441 25979
 25981 3 115.59 155.21 54.04 0.476 25980
 25982 3 115.69 155.11 54.1 0.496 25981
 25983 3 115.89 155.31 54.07 0.503 25982
 25984 3 115.99 155.31 54.07 0.483 25983
 25985 3 116.19 155.32 54.09 0.477 25984
 25986 3 116.29 155.32 54.01 0.476 25985
 25987 3 116.49 154.82 54.18 0.252 25986
 25988 3 116.6 154.62 54.16 0.218 25987
 25989 3 116.7 154.32 54.07 0.183 25988
 25990 3 116.9 154.22 54.06 0.169 25989
 25991 3 116.9 154.12 54.04 0.156 25990
 25992 3 117 154.02 53.9 0.234 25991
 25993 3 117.1 153.92 53.76 0.284 25992
 25994 3 117.2 153.93 53.62 0.349 25993
 25995 3 117.2 153.83 53.5 0.457 25994
 25996 3 117.3 153.83 53.41 0.533 25995
 25997 3 117.31 153.53 53.37 0.592 25996
 25998 3 117.31 153.53 53.26 0.646 25997
 25999 3 117.21 153.33 53.2 0.64 25998
 26000 3 117.61 153.23 53.15 0.552 25999
 26001 3 117.51 153.03 53.04 0.555 26000
 26002 3 117.61 152.83 52.95 0.545 26001
 26003 3 117.81 152.73 52.93 0.53 26002
 26004 3 118.12 152.64 52.84 0.442 26003
 26005 3 118.11 152.74 52.73 0.393 26004
 26006 3 118.12 152.54 52.7 0.39 26005
 26007 3 118.22 152.54 52.59 0.413 26006
 26008 3 118.42 152.64 52.37 0.434 26007
 26009 3 118.32 152.54 52.3 0.51 26008
 26010 3 118.22 152.44 52.31 0.523 26009
 26011 3 118.12 152.14 52.31 0.477 26010
 26012 3 118.02 152.04 52.24 0.349 26011
 26013 3 117.82 151.83 52.28 0.182 26012
 26014 3 117.4 153.83 53.52 0.137 25994
 26015 3 117.4 153.83 53.44 0.000125 26014
 26016 3 116.59 155.72 53.43 0.16 25986
 26017 3 116.69 155.82 53.26 0.079 26016
 26018 3 107.02 152.14 49.42 0.526 25914
 26019 3 106.92 151.94 49.56 0.531 26018
 26020 3 106.73 151.84 49.69 0.579 26019
 26021 3 106.53 151.83 49.72 0.649 26020
 26022 3 106.53 151.73 49.84 0.673 26021
 26023 3 106.43 151.73 49.92 0.678 26022
 26024 3 106.93 151.54 50.13 0.069 26023
 26025 3 106.13 151.83 49.94 0.643 26023
 26026 3 106.03 151.73 49.95 0.652 26025
 26027 3 106.33 151.13 49.87 0.08 26026
 26028 3 106.02 151.83 50.22 0.447 26026
 26029 3 106.12 152.23 50.87 0.317 26028
 26030 3 106.12 152.43 51.03 0.332 26029
 26031 3 106.02 152.53 51.16 0.376 26030
 26032 3 106.02 152.63 51.26 0.376 26031
 26033 3 106.01 152.83 51.38 0.388 26032
 26034 3 105.91 152.93 51.6 0.352 26033
 26035 3 105.81 152.92 51.82 0.378 26034
 26036 3 105.61 152.92 52.02 0.41 26035
 26037 3 105.71 152.82 52.17 0.416 26036
 26038 3 105.51 152.82 52.33 0.36 26037
 26039 3 105.61 153.02 52.43 0.498 26038
 26040 3 105.71 153.12 52.54 0.574 26039
 26041 3 105.51 153.22 52.62 0.608 26040
 26042 3 105.41 153.22 52.71 0.659 26041
 26043 3 105.51 153.22 52.83 0.698 26042
 26044 3 105.31 153.32 52.98 0.811 26043
 26045 3 105.21 153.22 53.11 0.806 26044
 26046 3 104.71 153.21 53.2 0.751 26045
 26047 3 104.81 153.21 53.32 0.804 26046
 26048 3 105.21 153.51 53.59 0.515 26047
 26049 3 105.21 153.51 53.69 0.436 26048
 26050 3 105.3 153.61 53.88 0.404 26049
 26051 3 105.5 153.72 54.05 0.399 26050
 26052 3 105.7 153.82 54.45 0.338 26051
 26053 3 105.9 153.82 54.56 0.397 26052
 26054 3 106 153.92 54.67 0.452 26053
 26055 3 106.1 154.02 54.81 0.478 26054
 26056 3 106.1 154.02 55 0.499 26055
 26057 3 106.2 153.92 55.16 0.485 26056
 26058 3 106.2 153.92 55.34 0.529 26057
 26059 3 106.3 153.92 55.47 0.562 26058
 26060 3 106.2 153.92 55.62 0.52 26059
 26061 3 106.3 154.12 55.74 0.535 26060
 26062 3 106.4 154.22 55.85 0.536 26061
 26063 3 106.4 154.12 55.97 0.519 26062
 26064 3 106.5 154.12 56.01 0.487 26063
 26065 3 106.7 154.02 56.08 0.481 26064
 26066 3 106.9 153.92 56.35 0.507 26065
 26067 3 107.1 153.83 56.49 0.521 26066
 26068 3 107.2 153.83 56.63 0.574 26067
 26069 3 107.3 153.93 56.74 0.663 26068
 26070 3 107.3 153.93 56.86 0.698 26069
 26071 3 107.5 153.93 56.92 0.704 26070
 26072 3 107.7 154.03 56.99 0.719 26071
 26073 3 107.8 154.03 57.13 0.674 26072
 26074 3 108 154.03 57.3 0.716 26073
 26075 3 108.2 154.13 57.45 0.756 26074
 26076 3 108.19 154.33 57.58 0.823 26075
 26077 3 107.89 154.53 57.79 0.653 26076
 26078 3 107.99 154.63 57.91 0.634 26077
 26079 3 108.09 154.73 58.06 0.576 26078
 26080 3 108.09 154.63 58.19 0.548 26079
 26081 3 108.19 154.63 58.3 0.51 26080
 26082 3 108.29 154.33 58.58 0.319 26081
 26083 3 108.29 154.23 58.81 0.278 26082
 26084 3 108.39 154.23 59.02 0.261 26083
 26085 3 108.49 154.23 59.2 0.265 26084
 26086 3 108.69 154.33 59.28 0.306 26085
 26087 3 108.69 154.33 59.45 0.353 26086
 26088 3 108.79 154.33 59.58 0.388 26087
 26089 3 108.89 154.34 59.66 0.406 26088
 26090 3 108.99 154.44 59.78 0.437 26089
 26091 3 109.09 154.54 59.89 0.436 26090
 26092 3 109.19 154.44 60.02 0.463 26091
 26093 3 109.29 154.44 60.09 0.502 26092
 26094 3 109.39 154.54 60.21 0.559 26093
 26095 3 109.39 154.54 60.34 0.563 26094
 26096 3 109.39 154.54 60.43 0.538 26095
 26097 3 109.49 154.54 60.66 0.584 26096
 26098 3 109.49 154.64 60.82 0.563 26097
 26099 3 109.49 154.74 60.96 0.508 26098
 26100 3 109.49 154.64 61.21 0.428 26099
 26101 3 109.49 154.64 61.41 0.387 26100
 26102 3 109.49 154.64 61.56 0.347 26101
 26103 3 109.49 154.54 61.85 0.298 26102
 26104 3 109.69 154.44 62.03 0.302 26103
 26105 3 109.89 154.44 62.16 0.296 26104
 26106 3 110.09 154.54 62.25 0.3 26105
 26107 3 110.29 154.54 62.32 0.33 26106
 26108 3 110.58 154.75 62.33 0.25 26107
 26109 3 110.78 154.85 62.35 0.25 26108
 26110 3 110.88 154.95 62.51 0.318 26109
 26111 3 111.08 154.95 62.47 0.343 26110
 26112 3 111.28 154.95 62.52 0.354 26111
 26113 3 111.48 154.95 62.52 0.367 26112
 26114 3 111.68 154.86 62.55 0.353 26113
 26115 3 111.88 154.76 62.65 0.317 26114
 26116 3 112.08 154.76 62.65 0.284 26115
 26117 3 112.28 154.76 62.65 0.247 26116
 26118 3 112.49 154.66 62.72 0.273 26117
 26119 3 112.69 154.66 62.8 0.299 26118
 26120 3 112.78 154.66 62.91 0.34 26119
 26121 3 112.88 154.67 62.98 0.379 26120
 26122 3 113.09 154.47 63.1 0.276 26121
 26123 3 113.29 154.37 63.13 0.233 26122
 26124 3 113.39 154.37 63.18 0.258 26123
 26125 3 113.69 154.27 63.19 0.219 26124
 26126 3 113.89 154.27 63.27 0.216 26125
 26127 3 114.09 154.28 63.26 0.231 26126
 26128 3 114.29 154.38 63.36 0.176 26127
 26129 3 114.49 154.38 63.45 0.178 26128
 26130 3 114.59 154.38 63.51 0.172 26129
 26131 3 114.79 154.48 63.64 0.205 26130
 26132 3 114.89 154.38 63.73 0.239 26131
 26133 3 115.09 154.38 63.74 0.217 26132
 26134 3 115.19 154.49 63.74 0.213 26133
 26135 3 115.39 154.49 63.79 0.25 26134
 26136 3 115.59 154.49 63.78 0.256 26135
 26137 3 115.68 154.59 63.81 0.274 26136
 26138 3 115.88 154.69 63.85 0.281 26137
 26139 3 116.08 154.79 63.96 0.217 26138
 26140 3 116.28 154.89 64.15 0.221 26139
 26141 3 116.48 155 64.2 0.213 26140
 26142 3 116.68 155 64.16 0.256 26141
 26143 3 116.78 155.1 64.15 0.337 26142
 26144 3 116.88 155.1 64.12 0.413 26143
 26145 3 117.08 155.1 64.15 0.501 26144
 26146 3 117.18 155.1 64.14 0.558 26145
 26147 3 117.38 155.2 64.17 0.639 26146
 26148 3 117.48 155.21 64.22 0.778 26147
 26149 3 117.48 155.31 64.31 0.841 26148
 26150 3 117.58 155.41 64.41 0.966 26149
 26151 3 117.58 155.51 64.55 1.051 26150
 26152 3 117.77 155.61 64.64 0.961 26151
 26153 3 117.77 155.81 64.8 0.936 26152
 26154 3 117.97 155.81 64.99 0.828 26153
 26155 3 118.07 155.81 65.08 0.782 26154
 26156 3 117.98 155.31 64.18 0.225 26155
 26157 3 117.98 155.31 63.99 0.209 26156
 26158 3 117.88 155.31 63.89 0.066 26157
 26159 3 118.17 155.91 65.21 0.671 26155
 26160 3 118.37 156.01 65.44 0.657 26159
 26161 3 118.47 156.01 65.61 0.591 26160
 26162 3 118.47 156.21 65.67 0.558 26161
 26163 3 118.57 156.21 65.78 0.539 26162
 26164 3 118.77 156.31 66.02 0.515 26163
 26165 3 118.87 156.31 66.22 0.544 26164
 26166 3 119.27 156.32 66.61 0.43 26165
 26167 3 119.37 156.32 66.67 0.45 26166
 26168 3 119.36 156.52 66.78 0.481 26167
 26169 3 119.46 156.62 66.82 0.526 26168
 26170 3 119.56 156.72 66.85 0.669 26169
 26171 3 119.66 156.72 66.99 0.905 26170
 26172 3 119.76 156.82 67.05 0.985 26171
 26173 3 119.86 156.92 67.16 0.951 26172
 26174 3 119.76 156.72 67.79 0.714 26173
 26175 3 119.56 156.82 68.03 0.708 26174
 26176 3 119.86 156.92 67.72 0.442 26175
 26177 3 120.26 157.12 67.4 0.164 26176
 26178 3 118.86 156.81 68.91 0.307 26175
 26179 3 118.76 156.91 69.07 0.319 26178
 26180 3 118.66 156.91 69.19 0.333 26179
 26181 3 118.56 157 69.27 0.367 26180
 26182 3 118.46 157.1 69.31 0.395 26181
 26183 3 118.45 157.2 69.3 0.537 26182
 26184 3 118.45 157.4 69.36 0.808 26183
 26185 3 118.45 157.5 69.36 0.849 26184
 26186 3 118.35 157.6 69.35 0.9 26185
 26187 3 118.35 157.7 69.44 0.985 26186
 26188 3 118.45 157.8 69.63 1.003 26187
 26189 3 118.55 158 69.7 1.023 26188
 26190 3 118.55 158.1 69.85 1.02 26189
 26191 3 118.54 158.2 69.91 1.054 26190
 26192 3 118.64 158.3 69.99 1.072 26191
 26193 3 118.64 158.4 70.15 1.064 26192
 26194 3 118.84 158.51 70.26 1.009 26193
 26195 3 118.84 158.61 70.26 1.025 26194
 26196 3 118.23 159.3 69.64 0.52 26195
 26197 3 118.23 159.4 69.61 0.548 26196
 26198 3 118.13 159.5 69.36 0.509 26197
 26199 3 118.03 159.6 69.32 0.524 26198
 26200 3 117.93 159.7 69.32 0.572 26199
 26201 3 117.73 159.8 69.17 0.513 26200
 26202 3 117.63 159.9 69.19 0.5 26201
 26203 3 117.63 159.9 68.78 0.368 26202
 26204 3 117.53 160.2 68.97 0.355 26203
 26205 3 117.63 160.3 68.95 0.381 26204
 26206 3 117.72 160.5 69 0.397 26205
 26207 3 117.72 160.6 69.01 0.445 26206
 26208 3 117.72 160.8 68.92 0.446 26207
 26209 3 117.62 160.8 68.32 0.206 26208
 26210 3 117.82 161 68.22 0.129 26209
 26211 3 117.92 161.1 68.23 0.183 26210
 26212 3 118.02 161.2 68.22 0.179 26211
 26213 3 118.22 161.4 68.21 0.151 26212
 26214 3 118.22 161.4 68.38 0.082 26213
 26215 3 117.82 161 69.17 0.314 26208
 26216 3 117.82 161.1 69.23 0.176 26215
 26217 3 119.44 158.31 70.69 0.883 26195
 26218 3 119.54 158.31 70.75 0.909 26217
 26219 3 118.94 158.7 71.06 0.489 26218
 26220 3 118.74 158.9 71.18 0.4 26219
 26221 3 118.73 159.1 71.12 0.2 26220
 26222 3 118.83 159.3 71.23 0.177 26221
 26223 3 118.93 159.3 71.36 0.229 26222
 26224 3 119.13 159.41 71.54 0.153 26223
 26225 3 119.13 159.61 71.58 0.188 26224
 26226 3 119.13 159.71 71.7 0.155 26225
 26227 3 119.13 159.91 71.61 0.196 26226
 26228 3 119.23 159.91 71.7 0.175 26227
 26229 3 119.33 160.01 71.72 0.121 26228
 26230 3 118.64 158.7 71.45 0.125 26220
 26231 3 118.64 158.8 71.53 0.083 26230
 26232 3 120.45 157.82 70.57 0.391 26218
 26233 3 120.85 158.02 70.33 0.21 26232
 26234 3 121.05 157.93 70.29 0.158 26233
 26235 3 121.25 157.83 70.25 0.178 26234
 26236 3 121.35 157.83 70.33 0.185 26235
 26237 3 121.45 157.73 70.28 0.19 26236
 26238 3 121.75 157.73 70.33 0.219 26237
 26239 3 121.85 157.63 70.35 0.197 26238
 26240 3 121.95 157.63 70.36 0.178 26239
 26241 3 122.15 157.54 70.26 0.201 26240
 26242 3 122.35 157.54 70.21 0.209 26241
 26243 3 122.45 157.44 70.12 0.244 26242
 26244 3 122.55 157.44 70 0.18 26243
 26245 3 122.65 157.44 69.86 0.146 26244
 26246 3 122.75 157.34 69.68 0.146 26245
 26247 3 122.95 157.45 69.59 0.157 26246
 26248 3 123.15 157.35 69.5 0.147 26247
 26249 3 123.35 157.35 69.43 0.199 26248
 26250 3 123.45 157.35 69.46 0.211 26249
 26251 3 123.65 157.45 69.46 0.221 26250
 26252 3 123.85 157.45 69.43 0.185 26251
 26253 3 124.05 157.46 69.43 0.188 26252
 26254 3 124.35 157.56 69.41 0.275 26253
 26255 3 124.45 157.56 69.47 0.339 26254
 26256 3 124.65 157.56 69.54 0.39 26255
 26257 3 124.75 157.66 69.67 0.423 26256
 26258 3 124.75 157.76 69.8 0.433 26257
 26259 3 124.85 157.86 69.85 0.452 26258
 26260 3 116.57 155.69 65.57 0.136 26151
 26261 3 116.37 155.79 65.61 0.139 26260
 26262 3 116.27 155.79 65.68 0.142 26261
 26263 3 116.07 155.69 65.75 0.129 26262
 26264 3 115.87 155.59 65.83 0.174 26263
 26265 3 115.77 155.49 65.88 0.169 26264
 26266 3 115.57 155.48 65.94 0.183 26265
 26267 3 115.47 155.48 65.92 0.124 26266
 26268 3 115.48 155.38 65.84 0.12 26267
 26269 3 115.28 155.38 65.86 0.163 26268
 26270 3 115.18 155.28 65.89 0.104 26269
 26271 3 112.88 155.27 62.74 0.106 26121
 26272 3 112.88 155.37 62.72 0.123 26271
 26273 3 112.98 155.47 62.72 0.158 26272
 26274 3 113.08 155.57 62.7 0.16 26273
 26275 3 113.07 155.77 62.66 0.118 26274
 26276 3 112.97 155.87 62.77 0.099 26275
 26277 3 112.97 155.97 62.85 0.159 26276
 26278 3 112.77 156.06 62.92 0.119 26277
 26279 3 109.5 153.75 57.26 0.206 26076
 26280 3 109.6 153.85 57.29 0.186 26279
 26281 3 109.8 153.75 57.23 0.186 26280
 26282 3 110 153.85 57.19 0.15 26281
 26283 3 110.2 153.85 57.27 0.188 26282
 26284 3 110.4 153.85 57.3 0.185 26283
 26285 3 110.6 153.96 57.41 0.197 26284
 26286 3 110.7 153.96 57.47 0.226 26285
 26287 3 110.9 153.96 57.54 0.227 26286
 26288 3 111.1 153.96 57.66 0.212 26287
 26289 3 111.2 153.96 57.92 0.177 26288
 26290 3 111.3 153.96 58.08 0.159 26289
 26291 3 111.4 153.96 58.24 0.148 26290
 26292 3 111.3 153.96 58.46 0.197 26291
 26293 3 111.2 153.96 58.64 0.265 26292
 26294 3 111.2 153.86 58.74 0.336 26293
 26295 3 111.3 153.96 58.91 0.351 26294
 26296 3 111.3 153.86 59.04 0.341 26295
 26297 3 111.4 153.66 59.09 0.377 26296
 26298 3 111.5 153.56 59.11 0.439 26297
 26299 3 111.6 153.46 59.15 0.49 26298
 26300 3 111.7 153.36 59.07 0.52 26299
 26301 3 111.9 153.26 59.14 0.553 26300
 26302 3 112 153.27 59.14 0.592 26301
 26303 3 112.3 153.27 59.17 0.609 26302
 26304 3 112.6 153.27 59.15 0.66 26303
 26305 3 111.91 152.86 59.5 0.261 26304
 26306 3 111.71 152.56 59.45 0.115 26305
 26307 3 111.71 152.46 59.56 0.117 26306
 26308 3 111.71 152.36 59.64 0.095 26307
 26309 3 111.61 152.16 59.69 0.136 26308
 26310 3 111.51 152.16 59.66 0.145 26309
 26311 3 111.41 152.06 59.65 0.046 26310
 26312 3 113.2 153.48 58.87 0.429 26304
 26313 3 113.4 153.48 58.89 0.462 26312
 26314 3 113.5 153.48 58.91 0.504 26313
 26315 3 113.7 153.58 58.94 0.527 26314
 26316 3 113.8 153.68 58.9 0.585 26315
 26317 3 113.9 153.88 58.78 0.574 26316
 26318 3 114.1 153.99 58.79 0.517 26317
 26319 3 114.1 153.89 58.51 0.456 26318
 26320 3 114.3 153.69 58.51 0.396 26319
 26321 3 114.5 153.69 58.64 0.361 26320
 26322 3 114.9 153.59 58.81 0.245 26321
 26323 3 115 153.59 58.77 0.218 26322
 26324 3 115.2 153.6 58.92 0.21 26323
 26325 3 115.4 153.5 59 0.205 26324
 26326 3 115.5 153.5 59.08 0.241 26325
 26327 3 115.7 153.3 59.08 0.214 26326
 26328 3 115.8 153.1 59.16 0.188 26327
 26329 3 115.91 152.9 59.13 0.226 26328
 26330 3 116.01 152.8 59.09 0.291 26329
 26331 3 116.11 152.7 59.05 0.354 26330
 26332 3 116.21 152.7 59.01 0.46 26331
 26333 3 116.21 152.61 58.86 0.507 26332
 26334 3 116.41 152.61 58.83 0.559 26333
 26335 3 116.61 152.81 58.87 0.568 26334
 26336 3 116.81 152.81 58.65 0.599 26335
 26337 3 116.91 152.91 58.54 0.604 26336
 26338 3 117.1 153.31 58.49 0.119 26337
 26339 3 117.1 153.31 58.38 0.116 26338
 26340 3 117.01 152.81 58.45 0.683 26337
 26341 3 117.2 153.11 58.73 0.218 26340
 26342 3 117.2 153.01 58.78 0.174 26341
 26343 3 117.11 152.71 58.37 0.727 26340
 26344 3 117.21 152.72 58.31 0.795 26343
 26345 3 117.31 152.62 58.02 0.748 26344
 26346 3 117.61 152.52 58.19 0.627 26345
 26347 3 117.71 152.52 58.21 0.562 26346
 26348 3 117.91 152.62 58.25 0.489 26347
 26349 3 118.01 152.82 58.44 0.407 26348
 26350 3 118.1 153.12 58.4 0.308 26349
 26351 3 118.2 153.22 58.32 0.263 26350
 26352 3 118.2 153.63 58.13 0.169 26351
 26353 3 118.3 153.63 58.05 0.163 26352
 26354 3 118.4 153.73 57.84 0.115 26353
 26355 3 118.11 152.23 57.66 0.185 26348
 26356 3 118.21 152.13 57.52 0.23 26355
 26357 3 118.42 152.03 57.39 0.25 26356
 26358 3 118.52 151.83 57.28 0.254 26357
 26359 3 118.62 151.83 57.17 0.323 26358
 26360 3 118.62 151.73 57.17 0.4 26359
 26361 3 118.82 151.63 57.17 0.472 26360
 26362 3 118.92 151.63 57.19 0.476 26361
 26363 3 119.02 151.43 57.2 0.511 26362
 26364 3 119.12 151.34 57.21 0.545 26363
 26365 3 119.12 151.24 57.06 0.65 26364
 26366 3 119.32 151.14 57.11 0.67 26365
 26367 3 119.42 151.24 57.12 0.698 26366
 26368 3 119.62 151.24 57.16 0.707 26367
 26369 3 119.72 151.24 57.1 0.657 26368
 26370 3 119.82 151.44 57.15 0.649 26369
 26371 3 120.02 151.74 57.21 0.539 26370
 26372 3 120.12 151.55 57.04 0.296 26371
 26373 3 120.22 151.65 57.12 0.000125 26372
 26374 3 119.91 152.64 57.36 0.113 26371
 26375 3 119.71 152.74 57.35 0.243 26374
 26376 3 119.61 152.54 57.24 0.194 26375
 26377 3 119.51 152.44 57.23 0.254 26376
 26378 3 119.21 152.84 57.17 0.128 26377
 26379 3 119.11 152.94 57.23 0.142 26378
 26380 3 119.01 153.03 57.31 0.208 26379
 26381 3 119.1 153.24 57.46 0.234 26380
 26382 3 119.2 153.44 57.49 0.232 26381
 26383 3 119 153.83 57.27 0.072 26382
 26384 3 119.2 153.64 57.73 0.22 26382
 26385 3 119.4 153.54 58.06 0.119 26384
 26386 3 119.5 153.54 58.17 0.103 26385
 26387 3 118.71 152.83 57.05 0.09 26380
 26388 3 118.61 152.83 57.05 0.091 26387
 26389 3 118.61 152.93 56.85 0.079 26388
 26390 3 118.41 152.93 56.73 0.091 26389
 26391 3 118.21 152.93 56.65 0.063 26390
 26392 3 118.01 152.93 56.67 0.091 26391
 26393 3 119.33 151.04 57.34 0.12 26364
 26394 3 119.42 151.14 57.3 0.119 26393
 26395 3 119.53 151.04 57.13 0.244 26394
 26396 3 119.52 151.24 57.03 0.266 26395
 26397 3 119.73 151.04 57.16 0.151 26396
 26398 3 111.5 153.06 58.54 0.177 26300
 26399 3 111.61 152.96 58.46 0.000125 26398
 26400 3 111.2 153.86 57.37 0.089 26288
 26401 3 111.3 153.86 57.31 0.000125 26400
 26402 3 106.5 154.12 55.63 0.208 26065
 26403 3 106.6 154.12 55.6 0.1 26402
 26404 3 106.12 151.93 50.37 0.447 26028
 26405 3 105.42 151.92 49.52 0.398 26404
 26406 3 105.22 151.92 49.49 0.393 26405
 26407 3 105.12 151.92 49.44 0.377 26406
 26408 3 105.02 152.02 49.32 0.36 26407
 26409 3 104.82 152.12 49.22 0.317 26408
 26410 3 104.72 152.22 49.17 0.295 26409
 26411 3 104.52 152.42 49.08 0.19 26410
 26412 3 104.32 152.52 48.95 0.106 26411
 26413 3 104.22 152.72 48.85 0.083 26412
 26414 3 104.12 152.81 48.74 0.128 26413
 26415 3 104.02 152.81 48.65 0.156 26414
 26416 3 103.82 152.91 48.58 0.107 26415
 26417 3 103.82 152.91 48.5 0.097 26416
 26418 3 103.72 153.01 48.39 0.086 26417
 26419 3 103.52 153.01 48.3 0.107 26418
 26420 3 103.42 153.11 48.17 0.142 26419
 26421 3 103.32 153.11 48.03 0.149 26420
 26422 3 103.21 153.21 47.93 0.192 26421
 26423 3 103.21 153.51 47.75 0.199 26422
 26424 3 103.21 153.61 47.6 0.13 26423
 26425 3 103.31 153.71 47.47 0.136 26424
 26426 3 103.21 153.71 47.32 0.095 26425
 26427 3 103.21 153.71 47.15 0.106 26426
 26428 3 103.21 153.81 47.06 0.116 26427
 26429 3 103.31 153.91 46.96 0.137 26428
 26430 3 103.11 154.01 46.84 0.116 26429
 26431 3 105.83 151.94 46.4 0.154 25897
 26432 3 105.73 151.83 46.52 0.000125 26431
 26433 3 105.53 151.73 46.05 0.221 25894
 26434 3 105.43 151.63 45.96 0.000125 26433
 26435 3 104.34 151.02 45.07 0.143 25886
 26436 3 104.24 151.12 44.99 0.12 26435
 26437 3 104.63 152.33 43.03 0.573 25878
 26438 3 104.73 152.53 42.46 0.267 26437
 26439 3 104.73 152.53 42.26 0.203 26438
 26440 3 104.93 152.64 42.08 0.176 26439
 26441 3 105.03 152.64 41.97 0.189 26440
 26442 3 105.13 152.74 41.96 0.195 26441
 26443 3 105.23 152.74 41.86 0.182 26442
 26444 3 105.33 152.74 41.71 0.193 26443
 26445 3 105.22 152.94 41.64 0.168 26444
 26446 3 105.42 152.94 41.58 0.199 26445
 26447 3 105.62 153.04 41.5 0.177 26446
 26448 3 105.72 153.15 41.4 0.158 26447
 26449 3 105.82 153.25 41.28 0.175 26448
 26450 3 105.92 153.25 41.18 0.208 26449
 26451 3 106.02 153.35 41.05 0.194 26450
```
