## Supplementary material for "Automated Proofreading of Digitally Reconstructed Neural Morphology Enhances Accuracy, Scalability, and Standardization": Standardization and accuracy results: 720575940616504977.CNG.swc (part 2 of 2)

```
 26452 3 106.12 153.35 41 0.18 26451
 26453 3 106.32 153.35 40.87 0.192 26452
 26454 3 106.42 153.35 40.76 0.229 26453
 26455 3 106.42 153.45 40.59 0.25 26454
 26456 3 106.62 153.46 40.46 0.237 26455
 26457 3 106.72 153.56 40.34 0.257 26456
 26458 3 106.82 153.56 40.26 0.268 26457
 26459 3 106.82 153.56 40.14 0.287 26458
 26460 3 106.92 153.56 39.99 0.328 26459
 26461 3 106.92 153.56 39.83 0.362 26460
 26462 3 106.92 153.56 39.71 0.411 26461
 26463 3 106.92 153.76 39.61 0.427 26462
 26464 3 106.92 153.86 39.5 0.472 26463
 26465 3 107.02 153.86 39.42 0.52 26464
 26466 3 107.02 154.06 39.3 0.557 26465
 26467 3 107.12 154.16 39.22 0.599 26466
 26468 3 107.11 154.36 39.1 0.644 26467
 26469 3 107.01 154.46 38.93 0.648 26468
 26470 3 107.11 154.46 38.78 0.676 26469
 26471 3 107.01 154.56 38.64 0.632 26470
 26472 3 107.01 154.66 38.5 0.551 26471
 26473 3 107.01 154.86 38.35 0.445 26472
 26474 3 106.81 154.66 38.08 0.329 26473
 26475 3 106.81 154.86 38.1 0.422 26474
 26476 3 106.81 154.96 38.04 0.514 26475
 26477 3 106.71 154.96 37.88 0.597 26476
 26478 3 106.61 154.96 37.75 0.541 26477
 26479 3 106.51 155.06 37.66 0.53 26478
 26480 3 106.61 155.06 37.49 0.5 26479
 26481 3 106.71 155.06 37.33 0.39 26480
 26482 3 107.01 154.97 37.02 0.213 26481
 26483 3 107.21 154.77 36.94 0.135 26482
 26484 3 107.51 154.77 36.95 0.09 26483
 26485 3 107.61 154.67 36.95 0.059 26484
 26486 3 107.71 154.67 36.96 0.041 26485
 26487 3 107.22 153.96 39.1 0.167 26468
 26488 3 107.22 154.16 38.97 0.191 26487
 26489 3 107.21 154.26 38.91 0.1 26488
 26490 3 104.13 152.33 43.56 0.336 26437
 26491 3 103.73 152.42 43.75 0.312 26490
 26492 3 103.33 152.32 43.77 0.16 26491
 26493 3 107.05 139.87 36.18 0.119 25783
 26494 3 107.15 139.97 36.23 0.094 26493
 26495 3 106.47 138.07 32.15 0.517 25760
 26496 3 106.27 138.17 31.9 0.527 26495
 26497 3 106.17 138.27 31.65 0.521 26496
 26498 3 106.07 138.37 31.52 0.533 26497
 26499 3 105.97 138.37 31.36 0.543 26498
 26500 3 105.87 138.47 31.31 0.533 26499
 26501 3 105.77 138.57 31.15 0.544 26500
 26502 3 105.77 138.77 31.2 0.571 26501
 26503 3 105.77 138.87 31.12 0.573 26502
 26504 3 105.56 139.06 31.12 0.508 26503
 26505 3 104.87 138.66 30.97 0.148 26504
 26506 3 104.77 138.56 31.1 0.119 26505
 26507 3 104.67 138.56 31.14 0.062 26506
 26508 3 105.66 139.27 31.03 0.457 26504
 26509 3 105.56 139.46 31.2 0.289 26508
 26510 3 105.66 139.67 31.39 0.115 26509
 26511 3 105.56 139.86 31.45 0.143 26510
 26512 3 105.56 139.96 31.42 0.149 26511
 26513 3 105.45 140.06 31.43 0.155 26512
 26514 3 105.45 140.26 31.3 0.172 26513
 26515 3 105.35 140.26 31.26 0.231 26514
 26516 3 105.25 140.46 31.22 0.267 26515
 26517 3 105.25 140.56 31.13 0.333 26516
 26518 3 104.85 140.46 31.01 0.12 26517
 26519 3 104.65 140.46 31.02 0.000125 26518
 26520 3 105.55 140.96 31.19 0.185 26517
 26521 3 105.64 141.17 31.23 0.182 26520
 26522 3 105.54 141.26 31.24 0.182 26521
 26523 3 105.54 141.46 31.29 0.15 26522
 26524 3 105.54 141.66 31.25 0.169 26523
 26525 3 105.54 141.76 31.24 0.153 26524
 26526 3 105.44 141.96 31.3 0.172 26525
 26527 3 105.34 142.16 31.38 0.196 26526
 26528 3 105.33 142.26 31.38 0.186 26527
 26529 3 105.33 142.46 31.37 0.194 26528
 26530 3 105.23 142.56 31.33 0.187 26529
 26531 3 105.33 142.76 31.26 0.185 26530
 26532 3 105.33 142.96 31.19 0.167 26531
 26533 3 105.33 143.16 31.18 0.193 26532
 26534 3 105.32 143.36 31.13 0.234 26533
 26535 3 105.32 143.46 31.02 0.274 26534
 26536 3 105.22 143.56 30.93 0.305 26535
 26537 3 105.22 143.56 30.75 0.365 26536
 26538 3 105.22 143.56 30.56 0.417 26537
 26539 3 105.22 143.56 30.44 0.473 26538
 26540 3 105.22 143.66 30.3 0.482 26539
 26541 3 105.22 143.76 30.13 0.486 26540
 26542 3 105.42 143.77 29.99 0.417 26541
 26543 3 106.12 143.77 29.83 0.173 26542
 26544 3 106.32 143.87 29.82 0.145 26543
 26545 3 106.52 143.88 29.83 0.156 26544
 26546 3 106.72 143.88 29.77 0.147 26545
 26547 3 106.92 143.88 29.71 0.158 26546
 26548 3 107.12 143.88 29.64 0.168 26547
 26549 3 107.12 143.98 29.56 0.144 26548
 26550 3 107.22 143.98 29.55 0.165 26549
 26551 3 107.32 144.18 29.49 0.157 26550
 26552 3 107.42 144.19 29.48 0.117 26551
 26553 3 107.52 144.29 29.24 0.159 26552
 26554 3 107.62 144.39 29.11 0.169 26553
 26555 3 107.72 144.49 28.97 0.208 26554
 26556 3 107.82 144.49 28.92 0.253 26555
 26557 3 107.82 144.59 28.74 0.301 26556
 26558 3 107.82 144.59 28.61 0.359 26557
 26559 3 107.92 144.59 28.5 0.428 26558
 26560 3 108.12 144.69 28.42 0.404 26559
 26561 3 108.21 144.8 28.33 0.399 26560
 26562 3 108.51 144.8 28.26 0.391 26561
 26563 3 108.71 144.8 28.16 0.391 26562
 26564 3 108.81 144.8 27.99 0.356 26563
 26565 3 108.92 144.6 27.88 0.329 26564
 26566 3 108.92 144.3 27.79 0.278 26565
 26567 3 108.82 144.1 27.71 0.333 26566
 26568 3 108.92 144 27.59 0.41 26567
 26569 3 108.92 143.9 27.49 0.419 26568
 26570 3 108.72 143.8 27.4 0.41 26569
 26571 3 108.72 143.8 27.21 0.413 26570
 26572 3 108.73 143.8 27.06 0.437 26571
 26573 3 108.82 143.9 26.92 0.472 26572
 26574 3 108.83 143.8 26.8 0.485 26573
 26575 3 109.03 143.71 26.63 0.658 26574
 26576 3 109.03 143.71 26.52 0.715 26575
 26577 3 109.03 143.71 26.41 0.738 26576
 26578 3 109.03 143.71 26.31 0.665 26577
 26579 3 109.03 143.71 26.2 0.532 26578
 26580 3 109.33 143.61 26.69 0.155 26579
 26581 3 109.23 143.61 26.73 0.000125 26580
 26582 3 109.03 143.71 25.88 0.332 26579
 26583 3 105.87 138.67 30.91 0.239 26503
 26584 3 105.87 138.77 30.82 0.141 26583
 26585 3 111.43 131.72 32.73 0.208 25709
 26586 3 111.63 131.82 32.94 0.186 26585
 26587 3 111.73 131.82 33.04 0.186 26586
 26588 3 111.83 131.82 33.18 0.176 26587
 26589 3 111.93 131.92 33.28 0.186 26588
 26590 3 112.03 131.92 33.42 0.19 26589
 26591 3 112.13 131.92 33.57 0.216 26590
 26592 3 112.33 131.92 33.73 0.223 26591
 26593 3 112.53 132.02 33.83 0.23 26592
 26594 3 112.53 132.02 33.9 0.202 26593
 26595 3 112.63 132.02 34.04 0.191 26594
 26596 3 112.73 132.02 34.17 0.212 26595
 26597 3 112.83 132.03 34.3 0.228 26596
 26598 3 112.93 132.13 34.36 0.216 26597
 26599 3 113.03 132.13 34.49 0.2 26598
 26600 3 113.12 132.23 34.61 0.207 26599
 26601 3 113.22 132.33 34.77 0.194 26600
 26602 3 113.32 132.43 34.86 0.181 26601
 26603 3 113.42 132.53 34.94 0.197 26602
 26604 3 113.52 132.53 35.09 0.186 26603
 26605 3 113.82 132.63 35.18 0.207 26604
 26606 3 114.02 132.73 35.22 0.205 26605
 26607 3 114.12 132.74 35.37 0.197 26606
 26608 3 114.22 132.84 35.46 0.19 26607
 26609 3 114.32 132.94 35.58 0.179 26608
 26610 3 114.42 132.94 35.7 0.187 26609
 26611 3 114.62 132.94 35.85 0.197 26610
 26612 3 114.72 132.94 35.97 0.204 26611
 26613 3 114.82 133.04 36.07 0.219 26612
 26614 3 114.82 133.04 36.22 0.225 26613
 26615 3 115.02 133.04 36.3 0.211 26614
 26616 3 115.11 133.14 36.37 0.215 26615
 26617 3 115.31 133.24 36.46 0.233 26616
 26618 3 115.41 133.34 36.46 0.252 26617
 26619 3 115.61 133.35 36.44 0.301 26618
 26620 3 115.61 133.55 36.42 0.392 26619
 26621 3 115.81 133.55 36.4 0.463 26620
 26622 3 116.11 133.45 36.45 0.496 26621
 26623 3 116.21 133.45 36.61 0.51 26622
 26624 3 116.41 133.45 36.6 0.487 26623
 26625 3 116.41 133.45 36.87 0.574 26624
 26626 3 116.81 133.56 36.34 0.466 26625
 26627 3 116.91 133.66 36.29 0.518 26626
 26628 3 116.91 133.56 35.52 0.114 26627
 26629 3 117.01 133.56 35.41 0.127 26628
 26630 3 117.11 133.66 35.33 0.151 26629
 26631 3 117.21 133.66 35.2 0.219 26630
 26632 3 117.41 133.77 35.07 0.335 26631
 26633 3 117.51 133.67 35.01 0.397 26632
 26634 3 117.61 133.77 34.94 0.431 26633
 26635 3 117.71 133.67 34.87 0.457 26634
 26636 3 117.91 133.67 34.82 0.472 26635
 26637 3 117.91 133.57 34.81 0.536 26636
 26638 3 118.01 133.47 34.75 0.586 26637
 26639 3 118.11 133.47 34.66 0.586 26638
 26640 3 118.31 133.38 34.63 0.543 26639
 26641 3 118.41 133.28 34.69 0.47 26640
 26642 3 118.62 133.18 34.67 0.47 26641
 26643 3 118.72 133.18 34.71 0.443 26642
 26644 3 118.72 133.18 34.31 0.236 26643
 26645 3 118.72 132.98 34.31 0.132 26644
 26646 3 118.72 132.88 34.35 0.13 26645
 26647 3 118.92 132.98 35.05 0.238 26643
 26648 3 119.12 132.98 35.21 0.2 26647
 26649 3 119.21 133.28 35.01 0.126 26648
 26650 3 119.32 132.88 35.41 0.085 26648
 26651 3 119.42 132.88 35.48 0.103 26650
 26652 3 119.52 132.88 35.53 0.126 26651
 26653 3 119.82 132.99 35.61 0.137 26652
 26654 3 119.92 132.99 35.65 0.109 26653
 26655 3 120.12 133.09 35.65 0.125 26654
 26656 3 120.32 133.09 35.69 0.133 26655
 26657 3 120.42 133.09 35.7 0.107 26656
 26658 3 120.62 133.09 35.75 0.094 26657
 26659 3 120.81 133.2 35.82 0.117 26658
 26660 3 120.91 133.2 35.81 0.117 26659
 26661 3 121.11 133.3 35.81 0.09 26660
 26662 3 117.11 133.66 36.44 0.452 26627
 26663 3 117.31 133.66 36.52 0.448 26662
 26664 3 117.41 133.66 36.52 0.435 26663
 26665 3 117.61 133.76 36.63 0.452 26664
 26666 3 117.71 133.87 36.68 0.434 26665
 26667 3 117.81 133.87 36.78 0.301 26666
 26668 3 117.91 133.97 36.75 0.198 26667
 26669 3 116.31 133.55 37.56 0.214 26625
 26670 3 116.31 133.55 37.79 0.243 26669
 26671 3 116.21 133.55 37.98 0.284 26670
 26672 3 116.31 133.65 38.02 0.29 26671
 26673 3 116.61 133.75 38.05 0.262 26672
 26674 3 116.71 133.75 38.09 0.325 26673
 26675 3 116.81 133.85 38.11 0.391 26674
 26676 3 117 133.96 38.17 0.453 26675
 26677 3 117.1 134.16 38.24 0.498 26676
 26678 3 117.2 134.26 38.31 0.498 26677
 26679 3 117.3 134.36 38.35 0.567 26678
 26680 3 117.4 134.46 38.37 0.604 26679
 26681 3 117.4 134.56 38.46 0.648 26680
 26682 3 117.4 134.76 38.62 0.639 26681
 26683 3 117.6 134.76 38.82 0.598 26682
 26684 3 117.7 134.76 38.88 0.63 26683
 26685 3 116.99 134.95 39.47 0.232 26684
 26686 3 116.89 134.85 39.62 0.213 26685
 26687 3 116.8 134.75 39.76 0.177 26686
 26688 3 116.7 134.75 39.8 0.177 26687
 26689 3 116.5 134.65 39.82 0.219 26688
 26690 3 116.5 134.75 40.06 0.25 26689
 26691 3 116.4 134.65 40.2 0.265 26690
 26692 3 116.3 134.64 40.32 0.357 26691
 26693 3 116.2 134.64 40.42 0.414 26692
 26694 3 116.09 134.74 40.52 0.471 26693
 26695 3 116.1 134.64 40.58 0.57 26694
 26696 3 116 134.54 40.7 0.624 26695
 26697 3 115.8 134.54 40.77 0.654 26696
 26698 3 115.7 134.54 40.88 0.663 26697
 26699 3 115.6 134.44 40.91 0.67 26698
 26700 3 115.5 134.44 41 0.715 26699
 26701 3 115.5 134.34 41.12 0.666 26700
 26702 3 115.6 134.34 41.29 0.688 26701
 26703 3 115.8 134.04 41.49 0.543 26702
 26704 3 115.8 133.64 41.4 0.529 26703
 26705 3 115.8 133.54 41.42 0.571 26704
 26706 3 115.81 133.44 41.48 0.559 26705
 26707 3 116.21 133.14 41.83 0.395 26706
 26708 3 116.61 132.84 42.11 0.179 26707
 26709 3 116.71 132.84 42.12 0.167 26708
 26710 3 116.91 132.65 42.11 0.153 26709
 26711 3 117.01 132.55 42.12 0.161 26710
 26712 3 117.21 132.55 42.12 0.135 26711
 26713 3 117.21 132.45 42.17 0.147 26712
 26714 3 117.32 132.35 42.18 0.177 26713
 26715 3 117.32 132.15 42.18 0.143 26714
 26716 3 117.32 131.95 42.18 0.164 26715
 26717 3 117.42 131.85 42.24 0.183 26716
 26718 3 117.52 131.65 42.26 0.229 26717
 26719 3 117.42 131.55 42.29 0.251 26718
 26720 3 117.42 131.45 42.25 0.275 26719
 26721 3 117.42 131.45 42.43 0.377 26720
 26722 3 117.42 131.25 42.57 0.458 26721
 26723 3 117.53 131.15 42.65 0.444 26722
 26724 3 117.63 131.05 42.73 0.416 26723
 26725 3 117.53 130.95 42.89 0.427 26724
 26726 3 117.73 130.85 42.93 0.402 26725
 26727 3 117.83 130.65 42.86 0.341 26726
 26728 3 118.03 130.56 42.97 0.293 26727
 26729 3 118.03 130.35 43.05 0.261 26728
 26730 3 118.23 130.26 43.24 0.169 26729
 26731 3 118.43 130.16 43.55 0.182 26730
 26732 3 118.44 129.96 43.69 0.215 26731
 26733 3 118.44 129.86 43.72 0.191 26732
 26734 3 118.54 129.76 43.74 0.128 26733
 26735 3 118.64 129.46 43.86 0.161 26734
 26736 3 118.64 129.36 43.89 0.137 26735
 26737 3 118.74 129.36 43.89 0.154 26736
 26738 3 118.84 129.16 43.93 0.134 26737
 26739 3 118.84 129.06 43.92 0.14 26738
 26740 3 118.84 128.96 43.9 0.148 26739
 26741 3 118.95 128.76 43.98 0.139 26740
 26742 3 119.05 128.66 44 0.156 26741
 26743 3 119.15 128.66 44.07 0.179 26742
 26744 3 119.25 128.56 44.16 0.204 26743
 26745 3 119.45 128.47 44.23 0.18 26744
 26746 3 119.65 128.47 44.34 0.161 26745
 26747 3 119.75 128.37 44.5 0.184 26746
 26748 3 119.85 128.37 44.63 0.162 26747
 26749 3 119.95 128.27 44.8 0.127 26748
 26750 3 120.05 128.27 44.93 0.135 26749
 26751 3 120.15 128.17 45.03 0.188 26750
 26752 3 120.25 128.27 45.1 0.233 26751
 26753 3 120.35 128.17 45.27 0.302 26752
 26754 3 120.35 128.17 45.39 0.304 26753
 26755 3 120.45 128.27 45.42 0.358 26754
 26756 3 120.65 128.17 45.53 0.456 26755
 26757 3 120.75 128.17 45.6 0.523 26756
 26758 3 120.65 127.97 45.69 0.588 26757
 26759 3 120.75 127.97 45.8 0.653 26758
 26760 3 120.95 127.88 45.9 0.66 26759
 26761 3 120.65 127.67 46.01 0.675 26760
 26762 3 120.66 127.57 46.11 0.606 26761
 26763 3 120.75 127.67 46.3 0.429 26762
 26764 3 120.75 127.57 46.47 0.225 26763
 26765 3 120.86 127.47 46.67 0.000125 26764
 26766 3 115.51 133.34 41.39 0.126 26706
 26767 3 115.7 134.44 41.77 0.247 26703
 26768 3 115.5 134.53 41.74 0.229 26767
 26769 3 115.3 134.53 41.81 0.181 26768
 26770 3 115.2 134.53 41.72 0.000125 26769
 26771 3 118.2 134.77 38.67 0.456 26684
 26772 3 118.4 134.77 38.63 0.47 26771
 26773 3 118.5 134.77 38.68 0.484 26772
 26774 3 118.6 134.67 38.74 0.475 26773
 26775 3 118.8 134.67 38.75 0.464 26774
 26776 3 119 134.67 38.84 0.456 26775
 26777 3 119.1 134.67 38.87 0.39 26776
 26778 3 119.3 134.78 38.91 0.325 26777
 26779 3 119.4 134.78 38.92 0.274 26778
 26780 3 116.69 135.05 38.42 0.189 26682
 26781 3 116.59 135.05 38.42 0.000125 26780
 26782 3 117.7 134.06 38.31 0.142 26680
 26783 3 117.6 134.16 38.4 0.000125 26782
 26784 3 113.47 127.43 33.54 0.704 25687
 26785 3 113.67 127.43 33.68 0.639 26784
 26786 3 113.87 127.44 33.8 0.605 26785
 26787 3 114.27 127.34 34 0.408 26786
 26788 3 114.47 127.34 34.16 0.399 26787
 26789 3 114.77 127.34 34.32 0.35 26788
 26790 3 114.97 127.34 34.49 0.382 26789
 26791 3 115.17 127.35 34.65 0.351 26790
 26792 3 115.37 127.35 34.76 0.362 26791
 26793 3 115.57 127.35 34.86 0.355 26792
 26794 3 115.87 127.35 34.98 0.356 26793
 26795 3 115.97 127.45 35.08 0.35 26794
 26796 3 116.07 127.45 35.23 0.362 26795
 26797 3 116.17 127.35 35.4 0.412 26796
 26798 3 116.37 127.36 35.58 0.427 26797
 26799 3 116.37 127.25 35.8 0.415 26798
 26800 3 116.47 127.16 36.02 0.453 26799
 26801 3 116.37 127.15 36.19 0.491 26800
 26802 3 116.47 127.15 36.34 0.523 26801
 26803 3 116.57 127.36 36.47 0.539 26802
 26804 3 116.67 127.26 36.64 0.564 26803
 26805 3 116.77 127.36 36.73 0.558 26804
 26806 3 116.87 127.36 36.82 0.564 26805
 26807 3 117.07 127.46 36.95 0.522 26806
 26808 3 117.17 127.56 37.07 0.496 26807
 26809 3 117.17 127.56 37.2 0.491 26808
 26810 3 117.36 127.56 37.29 0.483 26809
 26811 3 117.46 127.56 37.41 0.478 26810
 26812 3 117.46 127.76 37.58 0.493 26811
 26813 3 117.46 127.96 37.75 0.51 26812
 26814 3 117.86 127.86 37.81 0.398 26813
 26815 3 117.96 127.97 37.93 0.412 26814
 26816 3 117.96 128.06 38.19 0.342 26815
 26817 3 118.06 128.07 38.27 0.392 26816
 26818 3 118.26 127.97 38.36 0.397 26817
 26819 3 118.36 127.97 38.35 0.383 26818
 26820 3 118.56 128.17 38.37 0.434 26819
 26821 3 118.66 128.07 38.5 0.383 26820
 26822 3 118.86 128.07 38.56 0.343 26821
 26823 3 118.96 128.07 38.67 0.328 26822
 26824 3 118.96 128.07 38.74 0.339 26823
 26825 3 119.16 128.07 38.79 0.386 26824
 26826 3 119.26 128.18 38.89 0.439 26825
 26827 3 119.36 128.18 38.97 0.491 26826
 26828 3 119.66 127.98 39.01 0.536 26827
 26829 3 119.86 127.88 39.03 0.556 26828
 26830 3 120.06 127.68 39.03 0.574 26829
 26831 3 120.26 127.58 39.07 0.597 26830
 26832 3 120.46 127.59 39.11 0.651 26831
 26833 3 120.66 127.59 39.04 0.655 26832
 26834 3 120.97 127.39 38.65 0.5 26833
 26835 3 120.97 127.19 38.7 0.482 26834
 26836 3 121.07 127.09 38.76 0.477 26835
 26837 3 121.17 126.89 38.71 0.45 26836
 26838 3 121.27 126.89 38.67 0.372 26837
 26839 3 121.67 126.9 38.23 0.185 26838
 26840 3 121.67 126.8 38.13 0.197 26839
 26841 3 121.87 126.7 38.03 0.161 26840
 26842 3 121.97 126.6 37.91 0.167 26841
 26843 3 122.27 126.61 37.76 0.185 26842
 26844 3 122.47 126.51 37.66 0.181 26843
 26845 3 122.67 126.51 37.61 0.178 26844
 26846 3 122.88 126.41 37.65 0.207 26845
 26847 3 122.98 126.31 37.54 0.203 26846
 26848 3 123.18 126.31 37.56 0.188 26847
 26849 3 123.38 126.22 37.5 0.204 26848
 26850 3 123.48 126.22 37.43 0.187 26849
 26851 3 123.68 126.12 37.42 0.208 26850
 26852 3 123.98 126.12 37.35 0.252 26851
 26853 3 124.18 126.22 37.36 0.245 26852
 26854 3 124.48 126.33 37.38 0.232 26853
 26855 3 124.68 126.43 37.38 0.243 26854
 26856 3 124.88 126.43 37.37 0.273 26855
 26857 3 125.08 126.43 37.33 0.353 26856
 26858 3 125.17 126.53 37.35 0.389 26857
 26859 3 125.37 126.54 37.33 0.414 26858
 26860 3 125.57 126.64 37.08 0.483 26859
 26861 3 125.77 126.64 36.96 0.483 26860
 26862 3 125.68 126.44 36.2 0.178 26861
 26863 3 125.78 126.34 36.04 0.147 26862
 26864 3 125.78 126.24 35.85 0.172 26863
 26865 3 125.78 126.14 35.63 0.187 26864
 26866 3 125.88 126.14 35.48 0.21 26865
 26867 3 125.88 126.14 35.3 0.263 26866
 26868 3 125.88 126.14 35.13 0.35 26867
 26869 3 125.88 126.24 34.98 0.409 26868
 26870 3 125.78 126.24 34.84 0.442 26869
 26871 3 125.88 126.35 34.69 0.464 26870
 26872 3 125.78 126.34 34.49 0.46 26871
 26873 3 125.78 126.35 34.28 0.487 26872
 26874 3 125.78 126.35 34.13 0.534 26873
 26875 3 125.78 126.25 34 0.561 26874
 26876 3 125.88 126.25 33.81 0.582 26875
 26877 3 125.88 126.25 33.69 0.603 26876
 26878 3 125.88 126.15 33.48 0.53 26877
 26879 3 125.98 126.35 33.38 0.397 26878
 26880 3 126.48 126.65 32.96 0.064 26879
 26881 3 126.58 126.76 32.75 0.118 26880
 26882 3 126.68 126.76 32.59 0.149 26881
 26883 3 126.78 126.86 32.47 0.138 26882
 26884 3 126.88 126.76 32.31 0.075 26883
 26885 3 126.98 126.86 32.22 0.101 26884
 26886 3 127.08 126.86 32.08 0.077 26885
 26887 3 127.18 126.86 31.94 0.092 26886
 26888 3 127.38 126.87 31.84 0.137 26887
 26889 3 127.48 126.77 31.75 0.103 26888
 26890 3 125.78 126.25 33.5 0.197 26879
 26891 3 126.19 125.55 33.22 0.188 26878
 26892 3 126.19 125.45 33.2 0.15 26891
 26893 3 126.29 125.35 33.18 0.16 26892
 26894 3 126.39 125.15 33.1 0.157 26893
 26895 3 126.49 125.05 32.95 0.171 26894
 26896 3 126.49 124.95 32.86 0.17 26895
 26897 3 126.5 124.76 32.79 0.155 26896
 26898 3 126.5 124.66 32.76 0.164 26897
 26899 3 126.5 124.46 32.75 0.198 26898
 26900 3 126.7 124.36 32.63 0.165 26899
 26901 3 126.8 124.36 32.48 0.144 26900
 26902 3 127 124.26 32.36 0.15 26901
 26903 3 127.1 124.26 32.32 0.184 26902
 26904 3 127.3 124.26 32.26 0.245 26903
 26905 3 127.5 124.27 32.22 0.28 26904
 26906 3 127.6 124.17 32.22 0.314 26905
 26907 3 127.8 124.27 32.27 0.355 26906
 26908 3 128 124.37 32.31 0.406 26907
 26909 3 128.1 124.47 32.38 0.446 26908
 26910 3 128.2 124.47 32.43 0.512 26909
 26911 3 128.3 124.27 32.56 0.555 26910
 26912 3 128.5 124.27 32.63 0.58 26911
 26913 3 128.6 124.37 32.77 0.605 26912
 26914 3 128.8 124.38 32.84 0.636 26913
 26915 3 128.9 124.18 32.91 0.647 26914
 26916 3 129.1 124.28 32.91 0.634 26915
 26917 3 129.2 124.18 32.78 0.548 26916
 26918 3 129.3 124.18 32.65 0.49 26917
 26919 3 129.7 124.29 32.27 0.349 26918
 26920 3 129.9 124.39 32.24 0.289 26919
 26921 3 130.1 124.39 32.15 0.267 26920
 26922 3 130.3 124.39 32.16 0.28 26921
 26923 3 130.4 124.39 32.15 0.25 26922
 26924 3 130.5 124.29 32.19 0.3 26923
 26925 3 130.7 124.3 32.19 0.343 26924
 26926 3 130.8 124.2 32.16 0.383 26925
 26927 3 131 124.2 32.09 0.411 26926
 26928 3 131.1 124.2 32.06 0.462 26927
 26929 3 131.2 124.1 32.02 0.489 26928
 26930 3 131.4 124.1 32.02 0.523 26929
 26931 3 131.5 124 31.99 0.55 26930
 26932 3 131.7 124.11 31.94 0.522 26931
 26933 3 131.9 124.21 31.82 0.462 26932
 26934 3 132 124.51 31.4 0.244 26933
 26935 3 132.1 124.71 31.29 0.202 26934
 26936 3 132.3 124.91 31.16 0.108 26935
 26937 3 132.4 125.01 31.05 0.151 26936
 26938 3 132.4 125.11 30.89 0.159 26937
 26939 3 132.4 125.11 30.8 0.127 26938
 26940 3 132.39 125.21 30.72 0.154 26939
 26941 3 132.39 125.31 30.62 0.117 26940
 26942 3 132.49 125.42 30.51 0.083 26941
 26943 3 132.59 125.52 30.43 0.101 26942
 26944 3 132.69 125.62 30.31 0.099 26943
 26945 3 132.69 125.62 30.17 0.13 26944
 26946 3 132.69 125.72 30.01 0.118 26945
 26947 3 132.59 125.72 29.86 0.162 26946
 26948 3 132.59 125.72 29.75 0.143 26947
 26949 3 127.99 125.07 32.13 0.148 26910
 26950 3 127.89 125.07 32.03 0.143 26949
 26951 3 127.79 125.27 31.86 0.115 26950
 26952 3 127.79 125.37 31.89 0.113 26951
 26953 3 127.69 125.57 31.81 0.118 26952
 26954 3 127.69 125.67 31.89 0.133 26953
 26955 3 127.79 125.87 31.98 0.128 26954
 26956 3 127.69 125.97 32.01 0.128 26955
 26957 3 127.68 126.17 32.12 0.09 26956
 26958 3 127.58 126.27 32.24 0.059 26957
 26959 3 126.07 126.54 37.11 0.361 26861
 26960 3 126.27 126.54 37.14 0.346 26959
 26961 3 126.37 126.64 37.15 0.335 26960
 26962 3 126.47 126.65 37.11 0.31 26961
 26963 3 126.67 126.65 37.07 0.265 26962
 26964 3 126.97 126.55 37.13 0.184 26963
 26965 3 127.07 126.65 37.12 0.167 26964
 26966 3 127.37 126.65 37.16 0.152 26965
 26967 3 127.47 126.75 37.17 0.147 26966
 26968 3 127.77 126.86 37.23 0.12 26967
 26969 3 127.97 126.86 37.24 0.16 26968
 26970 3 128.17 126.86 37.28 0.165 26969
 26971 3 128.47 126.96 37.21 0.204 26970
 26972 3 128.57 126.96 37.27 0.165 26971
 26973 3 128.77 126.97 37.32 0.13 26972
 26974 3 128.97 126.97 37.32 0.123 26973
 26975 3 129.17 127.07 37.34 0.108 26974
 26976 3 126.18 126.54 36.86 0.136 26959
 26977 3 126.17 126.64 36.9 0.112 26976
 26978 3 120.36 127.68 39.8 0.34 26833
 26979 3 120.46 127.88 40.02 0.277 26978
 26980 3 120.46 127.88 40.13 0.297 26979
 26981 3 120.66 127.89 40.24 0.263 26980
 26982 3 120.76 127.99 40.36 0.314 26981
 26983 3 120.86 128.09 40.42 0.362 26982
 26984 3 121.06 128.19 40.5 0.372 26983
 26985 3 121.16 128.19 40.62 0.426 26984
 26986 3 121.45 128.39 40.63 0.414 26985
 26987 3 121.65 128.49 40.66 0.343 26986
 26988 3 121.75 128.59 40.73 0.299 26987
 26989 3 121.95 128.8 40.79 0.275 26988
 26990 3 122.15 128.9 40.87 0.228 26989
 26991 3 122.25 129.1 40.97 0.231 26990
 26992 3 122.45 129.2 41.04 0.229 26991
 26993 3 122.64 129.3 41.11 0.255 26992
 26994 3 122.74 129.4 41.19 0.259 26993
 26995 3 122.84 129.6 41.27 0.262 26994
 26996 3 122.94 129.7 41.34 0.306 26995
 26997 3 123.14 129.81 41.32 0.329 26996
 26998 3 123.34 129.91 41.34 0.384 26997
 26999 3 123.44 129.91 41.26 0.465 26998
 27000 3 123.54 130.01 41.23 0.55 26999
 27001 3 123.64 130.11 41.28 0.601 27000
 27002 3 123.74 130.21 41.31 0.651 27001
 27003 3 123.83 130.41 41.38 0.662 27002
 27004 3 123.93 130.51 41.54 0.642 27003
 27005 3 123.93 130.71 41.6 0.618 27004
 27006 3 124.13 130.71 41.73 0.629 27005
 27007 3 124.23 130.81 41.89 0.605 27006
 27008 3 124.33 130.92 41.97 0.613 27007
 27009 3 124.43 131.02 42.15 0.548 27008
 27010 3 124.43 131.22 42.54 0.459 27009
 27011 3 124.52 131.32 42.63 0.488 27010
 27012 3 124.62 131.32 42.74 0.488 27011
 27013 3 124.62 131.42 42.85 0.456 27012
 27014 3 124.72 131.52 42.9 0.437 27013
 27015 3 124.72 131.62 43.07 0.409 27014
 27016 3 124.72 131.72 43.15 0.473 27015
 27017 3 124.72 131.82 43.25 0.478 27016
 27018 3 124.82 131.82 43.37 0.47 27017
 27019 3 124.82 131.92 43.49 0.475 27018
 27020 3 124.92 132.02 43.61 0.435 27019
 27021 3 124.92 131.92 43.78 0.416 27020
 27022 3 124.22 131.81 43.86 0.093 27021
 27023 3 124.02 131.81 43.88 0.151 27022
 27024 3 123.92 131.81 43.94 0.164 27023
 27025 3 123.82 132.01 43.66 0.062 27024
 27026 3 123.72 132.11 43.52 0.072 27025
 27027 3 123.72 132.11 43.42 0.076 27026
 27028 3 123.72 132.11 43.32 0.075 27027
 27029 3 123.72 132.11 43.14 0.11 27028
 27030 3 123.72 132.11 42.98 0.115 27029
 27031 3 123.72 132.11 42.89 0.062 27030
 27032 3 123.82 131.61 44.11 0.091 27024
 27033 3 123.72 131.51 44.23 0.091 27032
 27034 3 123.62 131.5 44.29 0.081 27033
 27035 3 123.62 131.4 44.4 0.082 27034
 27036 3 123.52 131.3 44.47 0.118 27035
 27037 3 123.42 131.2 44.55 0.217 27036
 27038 3 123.42 131.1 44.59 0.265 27037
 27039 3 123.33 131 44.61 0.256 27038
 27040 3 123.43 130.7 44.72 0.215 27039
 27041 3 123.63 130.6 44.8 0.239 27040
 27042 3 123.63 130.4 44.72 0.198 27041
 27043 3 123.63 130.4 44.87 0.206 27042
 27044 3 123.53 130.3 44.97 0.252 27043
 27045 3 124.03 130.41 44.96 0.172 27044
 27046 3 124.23 130.31 44.95 0.175 27045
 27047 3 124.33 130.31 44.93 0.175 27046
 27048 3 124.53 130.31 44.8 0.164 27047
 27049 3 124.63 130.31 44.71 0.106 27048
 27050 3 124.83 130.31 44.68 0.135 27049
 27051 3 124.93 130.42 44.63 0.11 27050
 27052 3 125.12 132.02 43.84 0.35 27021
 27053 3 125.42 132.12 43.91 0.265 27052
 27054 3 125.41 132.22 44.06 0.26 27053
 27055 3 125.51 132.22 44.24 0.259 27054
 27056 3 125.61 132.32 44.39 0.229 27055
 27057 3 125.81 132.32 44.54 0.226 27056
 27058 3 125.91 132.32 44.63 0.273 27057
 27059 3 126.11 132.43 44.67 0.317 27058
 27060 3 126.21 132.53 44.79 0.375 27059
 27061 3 126.31 132.63 44.89 0.436 27060
 27062 3 126.41 132.63 44.99 0.477 27061
 27063 3 126.61 132.73 45.04 0.566 27062
 27064 3 126.61 132.83 45.21 0.61 27063
 27065 3 126.41 133.03 45.73 0.151 27064
 27066 3 126.4 133.13 45.76 0.177 27065
 27067 3 126.5 133.23 45.76 0.183 27066
 27068 3 126.7 133.33 45.87 0.199 27067
 27069 3 126.7 133.43 46.02 0.232 27068
 27070 3 126.8 133.43 46.13 0.22 27069
 27071 3 126.9 133.53 46.28 0.229 27070
 27072 3 127 133.63 46.43 0.182 27071
 27073 3 127.1 133.63 46.53 0.187 27072
 27074 3 127.2 133.73 46.63 0.184 27073
 27075 3 127.3 133.73 46.78 0.177 27074
 27076 3 127.4 133.83 46.89 0.222 27075
 27077 3 127.5 133.93 47.03 0.215 27076
 27078 3 127.59 134.13 47.18 0.232 27077
 27079 3 127.69 134.24 47.27 0.224 27078
 27080 3 127.69 134.44 47.37 0.242 27079
 27081 3 127.79 134.54 47.5 0.257 27080
 27082 3 127.79 134.54 47.65 0.296 27081
 27083 3 127.89 134.64 47.73 0.347 27082
 27084 3 127.99 134.84 47.82 0.335 27083
 27085 3 127.99 134.94 47.9 0.369 27084
 27086 3 128.08 135.04 47.91 0.421 27085
 27087 3 128.18 135.14 48.08 0.485 27086
 27088 3 128.18 135.34 48.22 0.5 27087
 27089 3 128.28 135.44 48.32 0.523 27088
 27090 3 128.38 135.54 48.37 0.558 27089
 27091 3 128.48 135.74 48.37 0.622 27090
 27092 3 128.58 135.84 48.37 0.654 27091
 27093 3 128.57 136.04 48.56 0.751 27092
 27094 3 129.07 135.94 49.28 0.14 27093
 27095 3 129.27 135.95 49.4 0.207 27094
 27096 3 129.37 135.95 49.5 0.209 27095
 27097 3 129.47 135.95 49.61 0.192 27096
 27098 3 129.67 136.05 49.68 0.181 27097
 27099 3 129.77 136.15 49.8 0.173 27098
 27100 3 129.87 136.25 49.87 0.203 27099
 27101 3 129.97 136.25 49.97 0.241 27100
 27102 3 129.97 136.25 50.07 0.283 27101
 27103 3 130.07 136.35 50.18 0.311 27102
 27104 3 130.27 136.35 50.26 0.322 27103
 27105 3 130.37 136.35 50.38 0.39 27104
 27106 3 130.47 136.45 50.52 0.426 27105
 27107 3 130.67 136.36 50.59 0.451 27106
 27108 3 130.77 136.26 50.68 0.46 27107
 27109 3 130.97 136.16 50.69 0.471 27108
 27110 3 131.07 136.16 50.81 0.513 27109
 27111 3 131.07 136.16 50.99 0.519 27110
 27112 3 131.17 136.16 51.12 0.621 27111
 27113 3 131.17 136.26 51.25 0.696 27112
 27114 3 131.27 136.26 51.36 0.723 27113
 27115 3 131.37 136.36 51.47 0.767 27114
 27116 3 131.37 136.46 51.55 0.775 27115
 27117 3 131.37 136.46 51.65 0.812 27116
 27118 3 131.47 136.56 51.69 0.876 27117
 27119 3 131.36 136.76 51.81 0.792 27118
 27120 3 131.87 136.56 51.89 0.36 27119
 27121 3 131.76 137.06 52.01 0.164 27120
 27122 3 131.86 137.16 52.08 0.082 27121
 27123 3 130.76 137.55 51.85 0.387 27119
 27124 3 130.76 137.65 51.96 0.441 27123
 27125 3 130.75 137.75 52.04 0.497 27124
 27126 3 130.75 137.85 52.1 0.513 27125
 27127 3 130.75 138.05 52.22 0.472 27126
 27128 3 130.85 138.15 52.33 0.445 27127
 27129 3 130.85 138.15 52.46 0.393 27128
 27130 3 131.05 138.36 52.53 0.225 27129
 27131 3 131.15 138.56 52.73 0.201 27130
 27132 3 131.15 138.66 52.84 0.205 27131
 27133 3 131.14 138.86 52.97 0.209 27132
 27134 3 131.14 139.16 53.07 0.159 27133
 27135 3 131.14 139.36 53.11 0.149 27134
 27136 3 131.14 139.46 53.13 0.152 27135
 27137 3 131.14 139.66 53.13 0.176 27136
 27138 3 131.23 139.76 53.13 0.175 27137
 27139 3 131.23 139.96 53.16 0.164 27138
 27140 3 131.23 140.16 53.24 0.189 27139
 27141 3 131.23 140.26 53.32 0.174 27140
 27142 3 131.23 140.46 53.34 0.171 27141
 27143 3 131.23 140.56 53.34 0.16 27142
 27144 3 131.23 140.76 53.37 0.175 27143
 27145 3 131.22 140.96 53.46 0.182 27144
 27146 3 131.32 141.16 53.43 0.207 27145
 27147 3 131.42 141.36 53.4 0.157 27146
 27148 3 131.42 141.56 53.38 0.193 27147
 27149 3 131.62 141.66 53.38 0.254 27148
 27150 3 131.62 141.86 53.39 0.255 27149
 27151 3 131.81 141.96 53.47 0.256 27150
 27152 3 132.01 142.06 53.48 0.27 27151
 27153 3 132.11 142.26 53.55 0.281 27152
 27154 3 132.11 142.36 53.65 0.305 27153
 27155 3 132.21 142.46 53.63 0.39 27154
 27156 3 132.11 142.66 53.67 0.473 27155
 27157 3 132.11 142.76 53.72 0.54 27156
 27158 3 132.01 142.86 53.7 0.609 27157
 27159 3 132 142.96 53.75 0.595 27158
 27160 3 132.31 142.76 54.09 0.134 27159
 27161 3 132.21 142.66 54.12 0.186 27160
 27162 3 132.11 142.56 54.07 0.182 27161
 27163 3 131.9 143.16 53.7 0.547 27159
 27164 3 131.9 143.26 53.84 0.552 27163
 27165 3 131.9 143.36 53.88 0.516 27164
 27166 3 131.9 143.46 54.02 0.471 27165
 27167 3 131.7 143.66 54 0.375 27166
 27168 3 131.7 143.76 54.02 0.295 27167
 27169 3 131.9 143.86 54.02 0.169 27168
 27170 3 131.89 144.06 54.01 0.000125 27169
 27171 3 132.7 143.57 53.8 0.088 27165
 27172 3 132.8 143.67 53.85 0.073 27171
 27173 3 132.38 135.27 51.3 0.178 27118
 27174 3 132.58 135.17 51.26 0.187 27173
 27175 3 132.78 135.07 51.24 0.164 27174
 27176 3 132.98 135.08 51.27 0.139 27175
 27177 3 133.18 135.08 51.22 0.154 27176
 27178 3 133.38 135.08 51.19 0.161 27177
 27179 3 133.48 135.08 51.16 0.204 27178
 27180 3 133.68 135.18 51.14 0.214 27179
 27181 3 133.78 135.08 51.05 0.221 27180
 27182 3 133.88 134.99 51.03 0.214 27181
 27183 3 134.08 134.99 51.05 0.199 27182
 27184 3 134.28 134.79 51.02 0.193 27183
 27185 3 134.38 134.69 50.98 0.202 27184
 27186 3 134.49 134.59 50.99 0.218 27185
 27187 3 134.59 134.49 50.95 0.217 27186
 27188 3 134.69 134.29 50.9 0.208 27187
 27189 3 134.79 134.19 50.82 0.15 27188
 27190 3 134.89 134.1 50.74 0.148 27189
 27191 3 134.99 134 50.62 0.165 27190
 27192 3 135.09 133.9 50.59 0.173 27191
 27193 3 135.19 133.7 50.5 0.174 27192
 27194 3 135.39 133.7 50.41 0.216 27193
 27195 3 135.4 133.6 50.23 0.233 27194
 27196 3 135.5 133.5 50.16 0.269 27195
 27197 3 135.6 133.4 50.21 0.345 27196
 27198 3 135.7 133.3 50.23 0.358 27197
 27199 3 135.8 133.31 49.99 0.433 27198
 27200 3 135.9 133.21 49.94 0.423 27199
 27201 3 135.8 133.11 49.83 0.408 27200
 27202 3 135.8 133.01 49.7 0.408 27201
 27203 3 135.7 133.01 49.49 0.365 27202
 27204 3 135.9 132.81 49.52 0.262 27203
 27205 3 135.8 132.81 49.44 0.153 27204
 27206 3 131.48 135.66 50.5 0.183 27110
 27207 3 131.68 135.57 50.3 0.129 27206
 27208 3 131.68 135.47 50.13 0.147 27207
 27209 3 131.78 135.37 50.04 0.178 27208
 27210 3 131.88 135.27 49.96 0.175 27209
 27211 3 131.78 135.17 49.79 0.142 27210
 27212 3 131.68 135.07 49.69 0.109 27211
 27213 3 131.58 134.97 49.63 0.141 27212
 27214 3 131.48 134.97 49.54 0.169 27213
 27215 3 131.38 134.97 49.45 0.143 27214
 27216 3 131.48 134.87 49.34 0.000125 27215
 27217 3 128.27 136.24 48.29 0.778 27093
 27218 3 128.07 136.44 48.17 0.789 27217
 27219 3 128.17 136.54 48.21 0.819 27218
 27220 3 128.17 136.64 48.1 0.789 27219
 27221 3 127.87 136.74 47.8 0.725 27220
 27222 3 127.57 136.93 47.27 0.568 27221
 27223 3 127.57 137.03 47.15 0.589 27222
 27224 3 127.76 137.24 47.08 0.565 27223
 27225 3 127.96 137.44 47.01 0.541 27224
 27226 3 127.87 137.14 46.28 0.193 27225
 27227 3 127.77 137.14 46.15 0.215 27226
 27228 3 128.26 137.74 47.13 0.378 27225
 27229 3 128.36 137.94 47.08 0.318 27228
 27230 3 128.36 138.14 47.09 0.239 27229
 27231 3 128.35 138.34 47.07 0.153 27230
 27232 3 128.35 138.44 47.2 0.153 27231
 27233 3 128.45 138.44 47.25 0.192 27232
 27234 3 128.35 138.54 47.37 0.343 27233
 27235 3 128.45 138.74 47.47 0.52 27234
 27236 3 128.55 138.84 47.49 0.606 27235
 27237 3 128.65 138.94 47.65 0.468 27236
 27238 3 129.05 139.05 47.55 0.363 27237
 27239 3 129.05 139.25 47.59 0.307 27238
 27240 3 129.04 139.45 47.72 0.252 27239
 27241 3 128.94 139.55 47.95 0.222 27240
 27242 3 128.84 139.64 48.11 0.212 27241
 27243 3 128.64 139.64 48.25 0.191 27242
 27244 3 128.44 139.64 48.33 0.218 27243
 27245 3 128.34 139.74 48.42 0.265 27244
 27246 3 128.24 139.84 48.5 0.306 27245
 27247 3 128.14 139.84 48.56 0.39 27246
 27248 3 128.04 139.94 48.66 0.479 27247
 27249 3 128.04 139.84 48.82 0.477 27248
 27250 3 127.94 139.94 48.78 0.585 27249
 27251 3 127.84 140.03 48.88 0.628 27250
 27252 3 128.43 140.74 48.96 0.162 27251
 27253 3 128.53 140.74 49.04 0.126 27252
 27254 3 128.73 140.94 49.06 0.087 27253
 27255 3 128.83 141.04 49.15 0.089 27254
 27256 3 128.93 141.14 49.13 0.058 27255
 27257 3 128.93 141.24 49.2 0.092 27256
 27258 3 127.74 139.93 49.02 0.588 27251
 27259 3 127.64 140.13 49.02 0.625 27258
 27260 3 127.64 139.53 49.15 0.121 27259
 27261 3 127.64 139.63 49.24 0.03 27260
 27262 3 127.53 140.43 49.04 0.496 27259
 27263 3 127.43 140.53 49.09 0.437 27262
 27264 3 127.33 140.63 49.17 0.457 27263
 27265 3 127.13 140.63 49.14 0.422 27264
 27266 3 127.03 140.73 49.28 0.413 27265
 27267 3 126.73 141.02 49.72 0.203 27266
 27268 3 126.63 141.12 49.88 0.217 27267
 27269 3 126.52 141.22 50.03 0.207 27268
 27270 3 126.52 141.42 50.22 0.163 27269
 27271 3 126.52 141.52 50.33 0.169 27270
 27272 3 126.52 141.62 50.38 0.205 27271
 27273 3 126.52 141.82 50.47 0.271 27272
 27274 3 126.62 141.92 50.55 0.346 27273
 27275 3 126.62 142.02 50.59 0.405 27274
 27276 3 126.62 142.12 50.64 0.461 27275
 27277 3 126.91 142.22 50.79 0.451 27276
 27278 3 126.81 142.22 50.89 0.547 27277
 27279 3 126.91 142.42 50.95 0.615 27278
 27280 3 126.91 142.42 51.13 0.707 27279
 27281 3 127.21 142.82 50.67 0.409 27280
 27282 3 127.11 142.92 50.54 0.083 27281
 27283 3 127.31 142.93 50.74 0.386 27281
 27284 3 127.31 143.03 50.71 0.325 27283
 27285 3 127.21 143.12 50.45 0.000125 27284
 27286 3 126.71 142.32 51.38 0.528 27280
 27287 3 126.31 142.11 51.74 0.476 27286
 27288 3 125.82 141.91 51.93 0.229 27287
 27289 3 125.62 141.91 52.03 0.22 27288
 27290 3 125.71 142.21 51.9 0.167 27289
 27291 3 125.61 142.21 51.85 0.123 27290
 27292 3 125.61 142.31 51.73 0.1 27291
 27293 3 125.61 142.51 51.7 0.13 27292
 27294 3 125.51 142.41 51.59 0.187 27293
 27295 3 125.41 142.51 51.52 0.181 27294
 27296 3 125.31 142.51 51.45 0.129 27295
 27297 3 125.21 142.5 51.36 0.09 27296
 27298 3 125.21 142.5 51.15 0.108 27297
 27299 3 125.21 142.51 51.01 0.147 27298
 27300 3 125.11 142.5 50.89 0.173 27299
 27301 3 124.91 142.4 50.69 0.17 27300
 27302 3 124.81 142.4 50.53 0.115 27301
 27303 3 125.52 141.61 52.06 0.134 27289
 27304 3 125.42 141.7 52.15 0.149 27303
 27305 3 125.32 141.6 52.24 0.186 27304
 27306 3 125.32 141.7 52.35 0.223 27305
 27307 3 125.12 141.7 52.41 0.326 27306
 27308 3 125.02 141.6 52.5 0.383 27307
 27309 3 124.92 141.7 52.57 0.553 27308
 27310 3 124.82 141.7 52.55 0.685 27309
 27311 3 124.82 141.8 52.51 0.74 27310
 27312 3 124.62 141.8 52.57 0.74 27311
 27313 3 124.52 141.8 52.54 0.773 27312
 27314 3 124.42 141.69 52.6 0.751 27313
 27315 3 126.61 142.22 51.5 0.528 27286
 27316 3 127.41 142.23 50.75 0.06 27315
 27317 3 127.32 142.13 50.64 0.063 27316
 27318 3 127.43 141.03 49.79 0.136 27264
 27319 3 128.58 135.54 48.25 0.147 27090
 27320 3 128.58 135.54 48.14 0.054 27319
 27321 3 127.39 134.73 47.65 0.145 27083
 27322 3 127.39 134.63 47.51 0.171 27321
 27323 3 127.39 134.63 47.37 0.188 27322
 27324 3 127.29 134.53 47.26 0.095 27323
 27325 3 127.61 132.74 44.56 0.259 27064
 27326 3 127.71 132.74 44.54 0.229 27325
 27327 3 127.91 132.74 44.58 0.234 27326
 27328 3 128.11 132.65 44.58 0.259 27327
 27329 3 128.21 132.55 44.54 0.344 27328
 27330 3 128.31 132.55 44.45 0.396 27329
 27331 3 128.41 132.45 44.49 0.468 27330
 27332 3 128.61 132.55 44.41 0.461 27331
 27333 3 128.71 132.45 44.48 0.423 27332
 27334 3 128.91 132.45 44.57 0.346 27333
 27335 3 129.01 132.15 44.79 0.221 27334
 27336 3 129.21 132.15 44.85 0.193 27335
 27337 3 129.32 132.06 44.9 0.189 27336
 27338 3 129.42 131.96 44.96 0.175 27337
 27339 3 129.62 131.86 44.99 0.216 27338
 27340 3 129.72 131.86 44.98 0.205 27339
 27341 3 129.82 131.66 45.09 0.214 27340
 27342 3 129.92 131.56 45.15 0.394 27341
 27343 3 130.02 131.46 45.07 0.558 27342
 27344 3 130.12 131.26 45.03 0.609 27343
 27345 3 130.32 131.26 44.94 0.714 27344
 27346 3 130.42 131.17 44.9 0.736 27345
 27347 3 130.42 131.17 44.8 0.829 27346
 27348 3 130.32 131.37 44.04 0.645 27347
 27349 3 130.22 131.47 43.88 0.641 27348
 27350 3 130.22 131.47 43.7 0.605 27349
 27351 3 130.12 131.57 43.51 0.525 27350
 27352 3 130.71 132.37 43.58 0.112 27351
 27353 3 130.61 132.57 43.48 0.11 27352
 27354 3 130.71 132.57 43.38 0.145 27353
 27355 3 130.71 132.67 43.28 0.165 27354
 27356 3 130.81 132.87 43.16 0.174 27355
 27357 3 130.71 132.87 43.03 0.2 27356
 27358 3 130.71 132.77 42.95 0.193 27357
 27359 3 130.81 132.67 42.8 0.17 27358
 27360 3 130.02 131.57 43.35 0.362 27351
 27361 3 130.12 131.57 43.16 0.252 27360
 27362 3 129.92 131.47 42.92 0.227 27361
 27363 3 129.92 131.47 42.74 0.19 27362
 27364 3 129.82 131.47 42.63 0.208 27363
 27365 3 129.82 131.47 42.47 0.187 27364
 27366 3 129.62 131.46 42.33 0.183 27365
 27367 3 129.42 131.46 42.18 0.205 27366
 27368 3 129.42 131.56 42.01 0.209 27367
 27369 3 129.32 131.56 41.84 0.256 27368
 27370 3 129.32 131.56 41.7 0.224 27369
 27371 3 129.32 131.56 41.54 0.208 27370
 27372 3 129.42 131.56 41.38 0.247 27371
 27373 3 129.42 131.56 41.27 0.245 27372
 27374 3 129.52 131.57 41.12 0.245 27373
 27375 3 129.52 131.57 40.94 0.278 27374
 27376 3 129.62 131.57 40.8 0.295 27375
 27377 3 129.72 131.57 40.65 0.27 27376
 27378 3 129.82 131.57 40.49 0.26 27377
 27379 3 130.03 131.47 40.37 0.224 27378
 27380 3 130.13 131.47 40.28 0.217 27379
 27381 3 130.33 131.58 40.17 0.216 27380
 27382 3 130.43 131.58 40.07 0.219 27381
 27383 3 130.63 131.48 39.97 0.24 27382
 27384 3 130.83 131.58 39.85 0.221 27383
 27385 3 131.03 131.48 39.78 0.163 27384
 27386 3 131.13 131.58 39.77 0.151 27385
 27387 3 131.33 131.59 39.68 0.187 27386
 27388 3 131.53 131.59 39.63 0.215 27387
 27389 3 131.73 131.59 39.56 0.202 27388
 27390 3 131.93 131.49 39.57 0.239 27389
 27391 3 132.13 131.49 39.59 0.263 27390
 27392 3 132.23 131.39 39.66 0.358 27391
 27393 3 132.43 131.4 39.76 0.442 27392
 27394 3 132.43 131.3 39.88 0.492 27393
 27395 3 132.62 131.9 40.25 0.201 27394
 27396 3 132.72 132.1 40.37 0.166 27395
 27397 3 132.72 132.2 40.52 0.165 27396
 27398 3 132.72 132.2 40.62 0.162 27397
 27399 3 132.72 132.3 40.73 0.18 27398
 27400 3 132.62 132.39 40.88 0.213 27399
 27401 3 132.72 132.5 40.9 0.253 27400
 27402 3 132.82 132.5 41.01 0.313 27401
 27403 3 132.91 132.6 41.11 0.371 27402
 27404 3 133.01 132.7 41.14 0.457 27403
 27405 3 133.11 132.7 41.19 0.515 27404
 27406 3 133.21 132.8 41.33 0.506 27405
 27407 3 133.21 132.9 41.43 0.507 27406
 27408 3 133.31 133 41.51 0.488 27407
 27409 3 133.41 133.1 41.64 0.494 27408
 27410 3 133.41 133.2 41.7 0.518 27409
 27411 3 133.41 133.4 41.78 0.563 27410
 27412 3 133.61 133.5 41.88 0.533 27411
 27413 3 133.71 133.5 41.97 0.517 27412
 27414 3 133.8 133.6 42.02 0.524 27413
 27415 3 133.6 133.8 41.88 0.2 27414
 27416 3 133.6 133.7 41.97 0.098 27415
 27417 3 133.9 133.7 42.04 0.263 27414
 27418 3 134.2 133.71 42.1 0.171 27417
 27419 3 133.2 134.2 42.07 0.178 27417
 27420 3 133.2 134.2 42.15 0.18 27419
 27421 3 133.3 134.3 42.26 0.164 27420
 27422 3 133.4 134.5 42.45 0.152 27421
 27423 3 133.39 134.6 42.52 0.153 27422
 27424 3 133.49 134.7 42.59 0.172 27423
 27425 3 133.59 134.9 42.59 0.233 27424
 27426 3 133.59 135.1 42.65 0.291 27425
 27427 3 133.69 135.2 42.73 0.359 27426
 27428 3 133.79 135.3 42.92 0.389 27427
 27429 3 133.79 135.4 43.1 0.415 27428
 27430 3 133.89 135.5 43.22 0.416 27429
 27431 3 133.88 135.6 43.35 0.4 27430
 27432 3 133.98 135.7 43.47 0.429 27431
 27433 3 133.88 135.8 43.63 0.395 27432
 27434 3 133.78 135.9 43.76 0.387 27433
 27435 3 133.58 136.1 43.8 0.396 27434
 27436 3 133.28 136.1 43.73 0.132 27435
 27437 3 133.38 136.2 43.8 0.092 27436
 27438 3 133.38 136.1 43.86 0.401 27435
 27439 3 133.08 136.09 43.93 0.373 27438
 27440 3 132.98 136.19 43.86 0.402 27439
 27441 3 132.88 136.19 43.92 0.453 27440
 27442 3 132.68 136.19 43.89 0.484 27441
 27443 3 132.48 136.19 43.9 0.475 27442
 27444 3 132.38 136.09 43.95 0.447 27443
 27445 3 132.18 136.18 43.82 0.416 27444
 27446 3 132.38 135.99 43.95 0.222 27445
 27447 3 132.38 136.19 43.85 0.16 27446
 27448 3 132.08 136.29 43.01 0.124 27445
 27449 3 131.98 136.38 42.98 0.084 27448
 27450 3 131.98 136.39 42.83 0.128 27449
 27451 3 131.88 136.48 42.7 0.107 27450
 27452 3 131.88 136.58 42.61 0.000125 27451
 27453 3 132.53 131 39.77 0.586 27394
 27454 3 132.43 130.8 39.76 0.66 27453
 27455 3 132.43 130.6 39.81 0.753 27454
 27456 3 132.44 130.5 39.73 0.775 27455
 27457 3 132.34 130.29 39.66 0.786 27456
 27458 3 132.34 130.19 39.62 0.758 27457
 27459 3 132.24 129.89 39.48 0.557 27458
 27460 3 132.34 129.8 39.49 0.514 27459
 27461 3 132.24 129.69 39.52 0.483 27460
 27462 3 132.54 129.6 39.35 0.188 27461
 27463 3 132.45 129.5 39.42 0.000125 27462
 27464 3 130.82 131.17 45.52 0.422 27347
 27465 3 130.92 131.17 45.63 0.36 27464
 27466 3 131.12 131.27 45.66 0.31 27465
 27467 3 131.22 131.17 45.72 0.224 27466
 27468 3 131.32 131.27 45.76 0.137 27467
 27469 3 118.65 128.67 38.03 0.106 26820
 27470 3 116.66 128.05 37.85 0.171 26813
 27471 3 116.46 127.95 37.86 0.17 27470
 27472 3 116.26 127.95 37.93 0.228 27471
 27473 3 116.06 127.95 38.09 0.206 27472
 27474 3 115.86 127.94 38.22 0.158 27473
 27475 3 115.86 127.94 38.39 0.149 27474
 27476 3 115.76 128.04 38.55 0.135 27475
 27477 3 115.66 128.04 38.67 0.128 27476
 27478 3 115.56 128.14 38.75 0.152 27477
 27479 3 115.56 128.34 38.86 0.167 27478
 27480 3 115.46 128.34 38.98 0.187 27479
 27481 3 115.35 128.44 39.08 0.21 27480
 27482 3 115.25 128.54 39.2 0.264 27481
 27483 3 115.05 128.43 39.37 0.366 27482
 27484 3 114.95 128.43 39.47 0.411 27483
 27485 3 114.85 128.43 39.55 0.482 27484
 27486 3 114.65 128.53 39.65 0.517 27485
 27487 3 114.65 128.43 39.8 0.543 27486
 27488 3 114.65 128.33 40.02 0.499 27487
 27489 3 114.75 128.43 40.19 0.438 27488
 27490 3 114.75 128.43 40.33 0.436 27489
 27491 3 114.75 128.63 40.44 0.454 27490
 27492 3 114.65 128.73 40.57 0.418 27491
 27493 3 114.65 128.73 40.69 0.337 27492
 27494 3 114.45 128.53 40.77 0.219 27493
 27495 3 113.37 127.83 33.67 0.154 26786
 27496 3 113.27 127.93 33.83 0.086 27495
 27497 3 113.47 127.93 33.93 0.000125 27496
 27498 3 117.02 122.48 28.09 0.169 25631
 27499 3 117.02 122.38 28.24 0.089 27498
 27500 3 121.23 121.22 27.48 0.147 25611
 27501 3 121.33 121.22 27.41 0.132 27500
 27502 3 121.53 121.32 27.47 0.135 27501
 27503 3 121.83 121.32 27.44 0.142 27502
 27504 3 121.93 121.32 27.46 0.134 27503
 27505 3 122.13 121.33 27.45 0.184 27504
 27506 3 122.33 121.33 27.44 0.176 27505
 27507 3 122.53 121.33 27.34 0.196 27506
 27508 3 122.53 121.33 27.28 0.212 27507
 27509 3 122.74 121.23 27.21 0.225 27508
 27510 3 122.94 121.23 27.18 0.258 27509
 27511 3 123.04 121.13 27.09 0.301 27510
 27512 3 123.24 121.14 27.01 0.351 27511
 27513 3 123.54 121.24 27.06 0.318 27512
 27514 3 123.84 121.24 27.08 0.278 27513
 27515 3 123.94 121.24 27.06 0.294 27514
 27516 3 124.03 121.34 27.1 0.322 27515
 27517 3 124.23 121.35 27.06 0.326 27516
 27518 3 124.33 121.35 27.08 0.341 27517
 27519 3 124.53 121.55 27.1 0.345 27518
 27520 3 124.53 121.35 27.08 0.276 27519
 27521 3 124.64 121.15 27.21 0.258 27520
 27522 3 124.74 120.95 27.43 0.193 27521
 27523 3 124.84 120.95 27.46 0.15 27522
 27524 3 124.94 120.85 27.48 0.118 27523
 27525 3 125.24 120.85 27.48 0.143 27524
 27526 3 125.44 120.96 27.44 0.164 27525
 27527 3 125.54 120.96 27.43 0.182 27526
 27528 3 125.74 120.96 27.52 0.192 27527
 27529 3 125.84 120.86 27.51 0.16 27528
 27530 3 126.04 120.76 27.51 0.233 27529
 27531 3 126.14 120.76 27.52 0.34 27530
 27532 3 126.24 120.86 27.45 0.431 27531
 27533 3 126.34 120.86 27.4 0.487 27532
 27534 3 126.54 120.87 27.37 0.447 27533
 27535 3 126.64 120.77 27.34 0.419 27534
 27536 3 126.84 120.77 27.35 0.365 27535
 27537 3 127.04 120.67 27.26 0.357 27536
 27538 3 127.24 120.67 27.27 0.36 27537
 27539 3 127.54 120.68 27.39 0.262 27538
 27540 3 127.54 120.98 27.16 0.166 27539
 27541 3 127.64 121.18 27.13 0.196 27540
 27542 3 127.83 121.38 27.08 0.195 27541
 27543 3 128.03 121.48 27.1 0.106 27542
 27544 3 128.13 121.68 27.07 0.069 27543
 27545 3 128.23 121.68 27.01 0.058 27544
 27546 3 127.84 120.58 27.58 0.146 27539
 27547 3 128.04 120.48 27.61 0.108 27546
 27548 3 128.14 120.48 27.58 0.123 27547
 27549 3 128.14 120.48 27.48 0.178 27548
 27550 3 128.34 120.38 27.4 0.416 27549
 27551 3 128.44 120.28 27.41 0.498 27550
 27552 3 128.54 120.19 27.38 0.539 27551
 27553 3 128.75 119.89 27.45 0.495 27552
 27554 3 128.75 119.79 27.44 0.526 27553
 27555 3 128.95 119.69 27.39 0.514 27554
 27556 3 128.95 119.59 27.32 0.514 27555
 27557 3 129.05 119.49 27.3 0.542 27556
 27558 3 129.65 119.5 27.59 0.234 27557
 27559 3 129.85 119.3 27.67 0.17 27558
 27560 3 129.95 119.2 27.66 0.151 27559
 27561 3 130.05 119.1 27.62 0.159 27560
 27562 3 130.25 119.1 27.58 0.166 27561
 27563 3 130.35 119.1 27.55 0.207 27562
 27564 3 130.45 119.1 27.52 0.292 27563
 27565 3 130.65 119.1 27.44 0.388 27564
 27566 3 130.75 119.11 27.46 0.444 27565
 27567 3 131.05 119.21 27.63 0.363 27566
 27568 3 131.15 119.21 27.59 0.369 27567
 27569 3 131.35 119.31 27.52 0.401 27568
 27570 3 131.55 119.41 27.5 0.407 27569
 27571 3 131.65 119.41 27.46 0.467 27570
 27572 3 131.85 119.52 27.45 0.48 27571
 27573 3 132.05 119.52 27.4 0.485 27572
 27574 3 132.25 119.42 27.41 0.512 27573
 27575 3 132.65 119.22 27.47 0.386 27574
 27576 3 132.75 119.22 27.48 0.369 27575
 27577 3 132.95 119.23 27.56 0.359 27576
 27578 3 133.05 119.33 27.91 0.214 27577
 27579 3 133.25 119.43 28.02 0.165 27578
 27580 3 133.45 119.53 28.06 0.136 27579
 27581 3 133.75 119.53 28.16 0.099 27580
 27582 3 133.06 119.03 27.25 0.149 27577
 27583 3 128.16 118.98 27.46 0.119 27557
 27584 3 128.06 118.88 27.56 0.142 27583
 27585 3 127.96 118.68 27.54 0.132 27584
 27586 3 127.86 118.68 27.57 0.105 27585
 27587 3 127.76 118.48 27.54 0.117 27586
 27588 3 127.66 118.38 27.51 0.134 27587
 27589 3 127.56 118.28 27.48 0.111 27588
 27590 3 127.56 118.18 27.31 0.1 27589
 27591 3 127.56 118.08 27.2 0.135 27590
 27592 3 127.47 117.98 27.14 0.162 27591
 27593 3 127.47 117.98 27.07 0.151 27592
 27594 3 128.64 120.99 27.32 0.22 27552
 27595 3 128.74 121.19 27.35 0.197 27594
 27596 3 128.73 121.39 27.31 0.164 27595
 27597 3 128.83 121.49 27.32 0.148 27596
 27598 3 128.93 121.69 27.38 0.116 27597
 27599 3 124.74 120.65 27.14 0.045 27523
 27600 3 122.94 120.73 26.83 0.178 27512
 27601 3 122.74 120.63 26.85 0.134 27600
 27602 3 122.74 120.43 26.9 0.099 27601
 27603 3 122.84 120.23 27.05 0.146 27602
 27604 3 122.85 120.03 27.07 0.118 27603
 27605 3 121.04 120.21 30.99 0.296 25600
 27606 3 120.94 120.11 31 0.285 27605
 27607 3 120.74 120.01 31.06 0.261 27606
 27608 3 120.64 119.9 31.11 0.33 27607
 27609 3 120.54 119.8 31.08 0.397 27608
 27610 3 120.34 119.7 31.11 0.427 27609
 27611 3 120.25 119.6 31.1 0.471 27610
 27612 3 120.15 119.6 31.24 0.486 27611
 27613 3 120.15 119.5 31.29 0.467 27612
 27614 3 120.05 119.5 31.51 0.382 27613
 27615 3 119.95 119.6 31.78 0.342 27614
 27616 3 119.94 119.7 32.17 0.214 27615
 27617 3 119.84 119.69 32.32 0.207 27616
 27618 3 119.74 119.69 32.49 0.236 27617
 27619 3 119.64 119.59 32.63 0.227 27618
 27620 3 119.54 119.59 32.85 0.19 27619
 27621 3 119.44 119.59 33.01 0.197 27620
 27622 3 119.34 119.49 33.15 0.19 27621
 27623 3 119.34 119.49 33.32 0.181 27622
 27624 3 119.24 119.49 33.48 0.208 27623
 27625 3 119.14 119.38 33.59 0.193 27624
 27626 3 119.04 119.48 33.78 0.189 27625
 27627 3 119.04 119.38 33.92 0.184 27626
 27628 3 118.94 119.38 34.08 0.195 27627
 27629 3 118.85 119.28 34.23 0.196 27628
 27630 3 118.85 119.28 34.41 0.242 27629
 27631 3 118.74 119.28 34.59 0.229 27630
 27632 3 118.64 119.28 34.8 0.248 27631
 27633 3 118.55 119.18 34.95 0.274 27632
 27634 3 118.45 119.18 35.11 0.242 27633
 27635 3 118.35 119.17 35.28 0.246 27634
 27636 3 118.34 119.17 35.44 0.229 27635
 27637 3 118.24 119.17 35.6 0.206 27636
 27638 3 118.25 119.07 35.71 0.196 27637
 27639 3 118.25 119.07 35.88 0.215 27638
 27640 3 118.25 119.07 36.02 0.229 27639
 27641 3 118.24 119.07 36.2 0.244 27640
 27642 3 118.15 118.97 36.37 0.221 27641
 27643 3 118.14 119.07 36.52 0.219 27642
 27644 3 118.14 119.07 36.65 0.234 27643
 27645 3 118.14 119.17 36.83 0.258 27644
 27646 3 118.14 119.17 36.96 0.293 27645
 27647 3 118.14 119.17 37.11 0.337 27646
 27648 3 118.14 119.27 37.25 0.396 27647
 27649 3 118.24 119.27 37.4 0.444 27648
 27650 3 118.34 119.27 37.57 0.499 27649
 27651 3 118.24 119.27 37.72 0.562 27650
 27652 3 118.34 119.27 37.84 0.639 27651
 27653 3 118.34 119.27 37.96 0.771 27652
 27654 3 118.34 119.27 38.07 0.793 27653
 27655 3 117.24 118.86 38.36 0.364 27654
 27656 3 116.84 118.85 38.62 0.242 27655
 27657 3 116.74 118.85 38.77 0.244 27656
 27658 3 116.54 118.75 38.89 0.252 27657
 27659 3 116.34 118.75 38.96 0.246 27658
 27660 3 116.14 118.75 39.06 0.285 27659
 27661 3 116.04 118.74 39.06 0.345 27660
 27662 3 115.94 118.74 39.22 0.349 27661
 27663 3 115.84 118.74 39.31 0.439 27662
 27664 3 115.74 118.74 39.4 0.48 27663
 27665 3 115.64 118.84 39.57 0.522 27664
 27666 3 115.44 118.94 39.7 0.489 27665
 27667 3 115.24 118.84 39.78 0.514 27666
 27668 3 115.14 118.93 39.89 0.512 27667
 27669 3 115.04 119.03 39.99 0.56 27668
 27670 3 114.94 119.13 40.13 0.582 27669
 27671 3 114.94 119.33 40.37 0.195 27670
 27672 3 114.84 119.33 40.47 0.225 27671
 27673 3 114.74 119.33 40.52 0.143 27672
 27674 3 114.94 119.13 40.14 0.67 27670
 27675 3 114.74 119.23 40.14 0.735 27674
 27676 3 114.74 119.33 40.29 0.696 27675
 27677 3 114.64 119.23 40.43 0.636 27676
 27678 3 114.44 119.23 40.5 0.602 27677
 27679 3 114.34 119.13 40.59 0.535 27678
 27680 3 114.24 119.22 40.68 0.547 27679
 27681 3 114.24 119.22 40.78 0.464 27680
 27682 3 114.14 119.32 40.98 0.407 27681
 27683 3 114.14 119.32 41.17 0.339 27682
 27684 3 114.04 119.32 41.56 0.26 27683
 27685 3 113.94 119.42 41.9 0.164 27684
 27686 3 113.84 119.42 42.06 0.187 27685
 27687 3 113.73 119.42 42.26 0.197 27686
 27688 3 113.63 119.41 42.43 0.203 27687
 27689 3 113.53 119.41 42.62 0.178 27688
 27690 3 113.53 119.51 42.77 0.162 27689
 27691 3 113.43 119.51 42.91 0.202 27690
 27692 3 113.33 119.51 43.01 0.211 27691
 27693 3 113.23 119.51 43.11 0.292 27692
 27694 3 113.13 119.61 43.17 0.39 27693
 27695 3 112.93 119.61 43.19 0.421 27694
 27696 3 112.93 119.61 43.32 0.453 27695
 27697 3 112.83 119.51 43.43 0.477 27696
 27698 3 112.83 119.51 43.56 0.461 27697
 27699 3 112.63 119.7 43.63 0.307 27698
 27700 3 112.53 119.7 43.73 0.229 27699
 27701 3 112.53 119.7 43.94 0.19 27700
 27702 3 112.43 119.8 44.04 0.153 27701
 27703 3 112.43 119.9 44.16 0.17 27702
 27704 3 112.33 120 44.25 0.172 27703
 27705 3 112.23 120.1 44.35 0.149 27704
 27706 3 112.23 120.2 44.46 0.157 27705
 27707 3 112.02 120.2 44.61 0.207 27706
 27708 3 111.82 120.19 44.75 0.2 27707
 27709 3 111.62 120.19 44.8 0.181 27708
 27710 3 111.52 120.29 44.84 0.175 27709
 27711 3 111.52 120.39 44.88 0.214 27710
 27712 3 111.32 120.39 45.01 0.232 27711
 27713 3 111.22 120.39 45.09 0.266 27712
 27714 3 111.22 120.49 45.21 0.267 27713
 27715 3 111.22 120.49 45.31 0.288 27714
 27716 3 111.02 120.48 45.27 0.318 27715
 27717 3 110.92 120.48 45.37 0.36 27716
 27718 3 110.92 120.58 45.55 0.369 27717
 27719 3 110.92 120.68 45.66 0.437 27718
 27720 3 111.02 120.88 45.74 0.558 27719
 27721 3 110.32 120.58 45.8 0.143 27720
 27722 3 110.12 120.58 45.73 0.148 27721
 27723 3 109.92 120.67 45.68 0.183 27722
 27724 3 109.82 120.67 45.74 0.219 27723
 27725 3 109.62 120.67 45.86 0.235 27724
 27726 3 109.52 120.77 45.91 0.219 27725
 27727 3 109.42 120.87 45.99 0.157 27726
 27728 3 109.22 120.87 46.1 0.193 27727
 27729 3 109.12 120.87 46.1 0.19 27728
 27730 3 108.92 120.76 46.11 0.208 27729
 27731 3 108.72 120.76 46.15 0.186 27730
 27732 3 108.52 120.76 46.16 0.164 27731
 27733 3 108.32 120.76 46.15 0.225 27732
 27734 3 108.22 120.86 46.11 0.38 27733
 27735 3 108.02 120.96 46.06 0.47 27734
 27736 3 107.92 120.95 46.13 0.522 27735
 27737 3 107.72 121.05 46.15 0.583 27736
 27738 3 107.62 121.05 46.28 0.581 27737
 27739 3 107.41 121.05 46.32 0.531 27738
 27740 3 107.31 121.15 46.31 0.468 27739
 27741 3 107.21 121.15 46.23 0.379 27740
 27742 3 107.02 121.05 46.32 0.32 27741
 27743 3 106.81 121.04 46.34 0.225 27742
 27744 3 106.71 121.14 46.35 0.177 27743
 27745 3 106.61 121.14 46.46 0.000125 27744
 27746 3 111.32 121.09 45.77 0.558 27720
 27747 3 111.51 121.19 45.8 0.654 27746
 27748 3 111.51 121.29 45.85 0.729 27747
 27749 3 111.61 121.39 45.73 0.753 27748
 27750 3 111.61 121.49 45.81 0.803 27749
 27751 3 111.71 121.59 45.84 0.841 27750
 27752 3 111.61 121.69 45.95 0.843 27751
 27753 3 111.21 121.48 46.82 0.432 27752
 27754 3 111.21 121.48 46.96 0.434 27753
 27755 3 111.21 121.58 47.12 0.384 27754
 27756 3 111.21 121.68 47.31 0.342 27755
 27757 3 111.21 121.78 47.46 0.305 27756
 27758 3 111.21 121.78 47.66 0.327 27757
 27759 3 111.21 121.78 47.84 0.364 27758
 27760 3 111.21 121.78 48.02 0.378 27759
 27761 3 111.11 121.88 48.18 0.41 27760
 27762 3 111.1 121.98 48.3 0.447 27761
 27763 3 111.1 121.98 48.44 0.511 27762
 27764 3 111.2 122.08 48.56 0.564 27763
 27765 3 111.3 122.18 48.63 0.593 27764
 27766 3 111.4 122.28 48.73 0.576 27765
 27767 3 111.6 122.48 48.76 0.532 27766
 27768 3 112 122.79 48.63 0.403 27767
 27769 3 112 122.89 48.63 0.39 27768
 27770 3 111.99 122.99 48.61 0.373 27769
 27771 3 112.09 123.19 48.61 0.369 27770
 27772 3 112.19 123.19 48.6 0.406 27771
 27773 3 112.29 123.39 48.47 0.419 27772
 27774 3 112.19 123.59 48.11 0.132 27773
 27775 3 112.29 123.79 48.06 0.116 27774
 27776 3 112.29 123.99 48.07 0.101 27775
 27777 3 112.01 121.99 45.89 0.47 27752
 27778 3 112.11 122.09 46 0.385 27777
 27779 3 112 122.19 46.22 0.27 27778
 27780 3 111.02 120.78 45.6 0.128 27746
 27781 3 111.12 120.68 45.57 0.094 27780
 27782 3 114.24 119.12 40.3 0.188 27679
 27783 3 114.14 119.12 40.27 0.103 27782
 27784 3 114.35 118.63 39.49 0.153 27675
 27785 3 114.35 118.63 39.38 0.035 27784
 27786 3 115.54 119.54 40.56 0.09 27674
 27787 3 119.04 119.37 38.1 0.529 27654
 27788 3 119.34 119.48 38.13 0.395 27787
 27789 3 119.74 119.68 38.14 0.261 27788
 27790 3 119.94 119.78 38.26 0.23 27789
 27791 3 120.04 119.88 38.37 0.194 27790
 27792 3 120.23 119.88 38.48 0.189 27791
 27793 3 120.23 119.88 38.64 0.179 27792
 27794 3 120.34 119.78 38.83 0.191 27793
 27795 3 120.54 119.79 38.95 0.176 27794
 27796 3 120.74 119.79 39.01 0.194 27795
 27797 3 120.94 119.69 39.04 0.192 27796
 27798 3 121.04 119.69 39.16 0.176 27797
 27799 3 121.24 119.69 39.27 0.187 27798
 27800 3 121.44 119.69 39.35 0.136 27799
 27801 3 121.64 119.6 39.5 0.154 27800
 27802 3 121.84 119.6 39.52 0.155 27801
 27803 3 121.94 119.6 39.59 0.23 27802
 27804 3 122.04 119.6 39.64 0.281 27803
 27805 3 122.24 119.6 39.62 0.322 27804
 27806 3 122.44 119.6 39.78 0.356 27805
 27807 3 122.54 119.5 39.88 0.369 27806
 27808 3 122.74 119.5 39.95 0.381 27807
 27809 3 122.84 119.51 39.98 0.43 27808
 27810 3 123.04 119.51 40.1 0.426 27809
 27811 3 123.24 119.41 40.07 0.427 27810
 27812 3 123.34 119.31 40.19 0.454 27811
 27813 3 123.44 119.31 40.24 0.464 27812
 27814 3 123.64 119.31 40.28 0.515 27813
 27815 3 123.74 119.11 40.25 0.515 27814
 27816 3 123.84 119.01 40.19 0.496 27815
 27817 3 124.64 119.32 40.46 0.157 27816
 27818 3 124.84 119.32 40.46 0.154 27817
 27819 3 125.04 119.42 40.45 0.186 27818
 27820 3 125.14 119.43 40.47 0.195 27819
 27821 3 125.34 119.43 40.5 0.192 27820
 27822 3 125.54 119.53 40.5 0.191 27821
 27823 3 125.64 119.63 40.48 0.196 27822
 27824 3 125.83 119.73 40.45 0.218 27823
 27825 3 126.03 119.73 40.37 0.23 27824
 27826 3 126.13 119.74 40.32 0.295 27825
 27827 3 126.23 119.94 40.28 0.346 27826
 27828 3 126.43 120.04 40.23 0.396 27827
 27829 3 126.43 120.04 40.13 0.459 27828
 27830 3 126.53 120.04 40.02 0.502 27829
 27831 3 126.73 120.14 40.01 0.542 27830
 27832 3 126.93 120.24 39.95 0.573 27831
 27833 3 127.03 120.34 39.94 0.527 27832
 27834 3 127.73 120.65 40.52 0.191 27833
 27835 3 127.92 120.75 40.63 0.161 27834
 27836 3 128.12 120.85 40.67 0.193 27835
 27837 3 128.32 120.95 40.7 0.208 27836
 27838 3 128.52 121.06 40.69 0.197 27837
 27839 3 128.62 121.16 40.71 0.183 27838
 27840 3 128.82 121.16 40.74 0.173 27839
 27841 3 129.02 121.06 40.81 0.185 27840
 27842 3 129.12 121.06 40.86 0.148 27841
 27843 3 129.32 121.06 40.82 0.14 27842
 27844 3 129.52 121.17 40.72 0.128 27843
 27845 3 129.72 121.07 40.65 0.189 27844
 27846 3 129.82 121.07 40.62 0.19 27845
 27847 3 130.02 120.97 40.62 0.148 27846
 27848 3 130.22 120.97 40.59 0.121 27847
 27849 3 130.32 120.97 40.56 0.141 27848
 27850 3 130.52 120.98 40.58 0.153 27849
 27851 3 130.62 120.98 40.58 0.148 27850
 27852 3 130.82 120.88 40.59 0.135 27851
 27853 3 131.02 120.98 40.53 0.222 27852
 27854 3 131.22 120.98 40.52 0.235 27853
 27855 3 131.52 120.99 40.49 0.262 27854
 27856 3 131.62 121.09 40.48 0.398 27855
 27857 3 131.72 121.09 40.37 0.465 27856
 27858 3 131.82 121.09 40.34 0.535 27857
 27859 3 131.92 121.19 40.42 0.611 27858
 27860 3 132.02 121.39 40.41 0.689 27859
 27861 3 132.12 121.49 40.42 0.776 27860
 27862 3 132.32 121.59 40.46 0.798 27861
 27863 3 132.42 121.59 40.44 0.792 27862
 27864 3 132.62 121.6 40.59 0.738 27863
 27865 3 132.92 121.4 40.87 0.456 27864
 27866 3 133.12 121.4 40.79 0.407 27865
 27867 3 133.22 121.4 40.67 0.361 27866
 27868 3 133.32 121.3 40.59 0.347 27867
 27869 3 133.52 121.2 40.5 0.423 27868
 27870 3 133.52 121.2 40.37 0.515 27869
 27871 3 133.62 121.1 40.4 0.58 27870
 27872 3 133.53 120.7 40.83 0.2 27871
 27873 3 133.53 120.6 40.97 0.209 27872
 27874 3 133.63 120.4 41.01 0.256 27873
 27875 3 133.53 120.3 41.12 0.236 27874
 27876 3 133.63 120.2 41.22 0.114 27875
 27877 3 133.63 120 41.35 0.155 27876
 27878 3 133.63 119.9 41.31 0.155 27877
 27879 3 133.72 121.21 40.14 0.572 27871
 27880 3 133.72 121.21 39.93 0.554 27879
 27881 3 133.82 121.11 39.87 0.468 27880
 27882 3 133.92 121.01 39.86 0.424 27881
 27883 3 134.13 120.71 39.85 0.284 27882
 27884 3 134.33 120.61 39.74 0.155 27883
 27885 3 134.43 120.51 39.64 0.124 27884
 27886 3 134.43 120.41 39.6 0.138 27885
 27887 3 134.53 120.32 39.51 0.137 27886
 27888 3 134.63 120.32 39.42 0.126 27887
 27889 3 132.31 122.19 39.98 0.148 27864
 27890 3 126.93 120.34 39.62 0.336 27833
 27891 3 126.83 120.34 39.51 0.207 27890
 27892 3 123.65 118.51 40.01 0.135 27816
 27893 3 123.65 118.31 39.83 0.161 27892
 27894 3 123.75 118.11 39.92 0.232 27893
 27895 3 123.85 118.01 39.99 0.149 27894
 27896 3 123.95 117.92 40.11 0.109 27895
 27897 3 128.52 111.58 29.23 0.213 25531
 27898 3 128.52 111.58 29.12 0.216 27897
 27899 3 128.52 111.58 28.92 0.21 27898
 27900 3 128.42 111.48 28.75 0.212 27899
 27901 3 128.32 111.48 28.55 0.219 27900
 27902 3 128.32 111.48 28.39 0.258 27901
 27903 3 128.43 111.38 28.23 0.338 27902
 27904 3 128.43 111.38 28.09 0.413 27903
 27905 3 128.23 111.28 27.9 0.41 27904
 27906 3 128.23 111.18 27.81 0.444 27905
 27907 3 128.13 111.08 27.69 0.438 27906
 27908 3 128.23 110.88 27.55 0.468 27907
 27909 3 128.03 110.88 27.45 0.527 27908
 27910 3 128.03 110.68 27.33 0.536 27909
 27911 3 128.23 110.58 27.2 0.543 27910
 27912 3 128.24 110.48 27.1 0.61 27911
 27913 3 128.14 110.38 26.97 0.659 27912
 27914 3 128.14 110.18 26.84 0.663 27913
 27915 3 128.14 109.98 26.75 0.623 27914
 27916 3 128.04 109.88 26.61 0.605 27915
 27917 3 128.14 109.78 26.47 0.606 27916
 27918 3 127.84 109.58 26.47 0.489 27917
 27919 3 127.75 109.48 26.39 0.406 27918
 27920 3 127.85 108.98 26.09 0.135 27919
 27921 3 127.75 108.88 26.02 0.107 27920
 27922 3 127.65 108.78 25.93 0.124 27921
 27923 3 127.55 108.78 25.82 0.166 27922
 27924 3 127.45 108.68 25.75 0.171 27923
 27925 3 127.35 108.58 25.68 0.206 27924
 27926 3 127.26 108.48 25.61 0.203 27925
 27927 3 127.26 108.28 25.53 0.181 27926
 27928 3 127.16 108.18 25.42 0.196 27927
 27929 3 127.16 108.18 25.28 0.184 27928
 27930 3 127.26 108.08 25.14 0.176 27929
 27931 3 127.36 107.98 25.03 0.167 27930
 27932 3 127.36 107.88 24.89 0.155 27931
 27933 3 127.46 107.78 24.8 0.15 27932
 27934 3 127.36 107.68 24.7 0.183 27933
 27935 3 127.27 107.48 24.6 0.151 27934
 27936 3 127.27 107.48 24.49 0.143 27935
 27937 3 127.27 107.48 24.37 0.227 27936
 27938 3 127.37 107.28 24.26 0.403 27937
 27939 3 127.27 107.18 24.26 0.458 27938
 27940 3 127.17 107.08 24.28 0.514 27939
 27941 3 127.07 106.98 24.2 0.569 27940
 27942 3 126.97 106.88 24.12 0.642 27941
 27943 3 126.97 106.78 24.04 0.672 27942
 27944 3 126.87 106.68 23.87 0.648 27943
 27945 3 126.77 106.68 23.75 0.688 27944
 27946 3 126.68 106.58 23.79 0.7 27945
 27947 3 126.58 106.47 23.8 0.682 27946
 27948 3 126.28 106.27 23.87 0.614 27947
 27949 3 126.18 106.17 23.75 0.574 27948
 27950 3 126.18 105.97 23.78 0.512 27949
 27951 3 126.18 105.67 23.74 0.322 27950
 27952 3 126.39 105.37 23.49 0.156 27951
 27953 3 126.29 105.17 23.35 0.144 27952
 27954 3 126.29 105.07 23.27 0.155 27953
 27955 3 126.39 104.87 23.18 0.183 27954
 27956 3 126.39 104.77 23.12 0.2 27955
 27957 3 126.39 104.57 23.07 0.205 27956
 27958 3 126.4 104.37 22.98 0.216 27957
 27959 3 126.4 104.17 22.88 0.222 27958
 27960 3 126.5 104.08 22.86 0.288 27959
 27961 3 126.6 103.88 22.78 0.328 27960
 27962 3 126.5 103.68 22.6 0.375 27961
 27963 3 126.4 103.58 22.46 0.456 27962
 27964 3 126.41 103.48 22.34 0.502 27963
 27965 3 126.41 103.28 22.25 0.512 27964
 27966 3 126.31 103.18 22.09 0.551 27965
 27967 3 126.21 103.07 21.98 0.551 27966
 27968 3 126.31 102.88 21.97 0.552 27967
 27969 3 126.41 102.78 21.89 0.477 27968
 27970 3 126.51 102.58 21.87 0.377 27969
 27971 3 126.61 102.58 21.8 0.328 27970
 27972 3 126.72 102.38 21.69 0.259 27971
 27973 3 126.62 102.38 21.58 0.104 27972
 27974 3 128.94 110.19 26.07 0.16 27917
 27975 3 128.94 110.29 25.97 0.184 27974
 27976 3 128.94 110.49 25.84 0.213 27975
 27977 3 129.04 110.59 25.67 0.305 27976
 27978 3 129.03 110.69 25.55 0.353 27977
 27979 3 129.14 110.69 25.49 0.409 27978
 27980 3 129.23 110.8 25.33 0.478 27979
 27981 3 129.33 110.8 25.24 0.509 27980
 27982 3 129.43 110.8 25.18 0.516 27981
 27983 3 130.04 110.4 25.77 0.104 27982
 27984 3 130.14 110.3 25.9 0.111 27983
 27985 3 130.14 110.2 25.96 0.101 27984
 27986 3 130.24 110.2 26.03 0.105 27985
 27987 3 130.34 110 26.08 0.141 27986
 27988 3 130.44 110.01 26.13 0.145 27987
 27989 3 130.54 109.81 26.25 0.158 27988
 27990 3 129.43 110.9 24.98 0.466 27982
 27991 3 129.53 111 24.91 0.437 27990
 27992 3 130.13 111.1 25.14 0.223 27991
 27993 3 130.33 111.11 25.12 0.195 27992
 27994 3 130.53 111.11 24.97 0.173 27993
 27995 3 130.63 111.21 24.77 0.229 27994
 27996 3 130.63 111.31 24.67 0.25 27995
 27997 3 130.63 111.41 24.52 0.326 27996
 27998 3 130.63 111.51 24.45 0.394 27997
 27999 3 130.63 111.61 24.39 0.474 27998
 28000 3 130.63 111.71 24.32 0.534 27999
 28001 3 130.73 111.61 24.13 0.586 28000
 28002 3 130.73 111.71 23.98 0.623 28001
 28003 3 130.63 111.81 23.89 0.649 28002
 28004 3 130.73 111.81 23.75 0.599 28003
 28005 3 130.83 111.91 23.65 0.612 28004
 28006 3 131.02 112.32 23.81 0.607 28005
 28007 3 131.02 112.42 23.74 0.472 28006
 28008 3 131.12 112.62 23.82 0.132 28007
 28009 3 132.02 112.62 24.15 0.165 28006
 28010 3 132.22 112.73 24.17 0.165 28009
 28011 3 132.32 112.83 24.12 0.156 28010
 28012 3 132.51 113.03 24.13 0.131 28011
 28013 3 132.61 113.13 24.08 0.16 28012
 28014 3 132.61 113.33 24.05 0.147 28013
 28015 3 132.71 113.43 23.99 0.159 28014
 28016 3 132.91 113.53 24.04 0.194 28015
 28017 3 133.01 113.63 24.09 0.24 28016
 28018 3 133.01 113.83 24.19 0.309 28017
 28019 3 133.11 113.93 24.19 0.393 28018
 28020 3 133.21 114.04 24.17 0.429 28019
 28021 3 133.41 114.04 24.26 0.474 28020
 28022 3 133.4 114.14 24.14 0.534 28021
 28023 3 133.5 114.24 24.12 0.571 28022
 28024 3 133.6 114.34 24.15 0.591 28023
 28025 3 133.6 114.54 24.14 0.616 28024
 28026 3 133.7 114.64 24.16 0.661 28025
 28027 3 134.1 114.24 23.58 0.101 28026
 28028 3 133.8 114.74 24.22 0.621 28026
 28029 3 133.9 114.84 24.29 0.564 28028
 28030 3 134.1 114.94 24.42 0.586 28029
 28031 3 134.2 115.04 24.55 0.467 28030
 28032 3 134.49 115.15 24.82 0.425 28031
 28033 3 134.69 115.35 25.19 0.317 28032
 28034 3 134.79 115.45 25.41 0.294 28033
 28035 3 134.89 115.55 25.51 0.32 28034
 28036 3 134.99 115.65 25.67 0.408 28035
 28037 3 135.09 115.75 25.73 0.432 28036
 28038 3 135.09 115.85 25.82 0.466 28037
 28039 3 135.09 115.95 25.91 0.488 28038
 28040 3 135.19 116.05 26 0.526 28039
 28041 3 135.68 116.15 26.01 0.366 28040
 28042 3 135.88 116.26 26.11 0.307 28041
 28043 3 135.98 116.16 26.29 0.239 28042
 28044 3 136.08 116.26 26.49 0.182 28043
 28045 3 136.28 116.36 26.65 0.161 28044
 28046 3 136.38 116.36 26.87 0.171 28045
 28047 3 136.48 116.56 26.99 0.167 28046
 28048 3 136.48 116.76 27.1 0.113 28047
 28049 3 136.48 116.86 27.18 0.091 28048
 28050 3 136.58 116.96 27.23 0.133 28049
 28051 3 136.57 117.16 27.31 0.113 28050
 28052 3 136.47 117.26 27.39 0.164 28051
 28053 3 136.47 117.36 27.43 0.16 28052
 28054 3 136.47 117.46 27.48 0.171 28053
 28055 3 136.57 117.56 27.58 0.121 28054
 28056 3 136.67 117.66 27.66 0.111 28055
 28057 3 136.57 117.86 27.73 0.165 28056
 28058 3 136.46 118.06 27.81 0.134 28057
 28059 3 136.46 118.26 27.82 0.145 28058
 28060 3 136.56 118.36 27.86 0.15 28059
 28061 3 136.66 118.56 27.94 0.15 28060
 28062 3 136.76 118.66 27.98 0.18 28061
 28063 3 136.76 118.76 28.13 0.197 28062
 28064 3 136.76 118.96 28.21 0.236 28063
 28065 3 136.96 118.76 28.53 0.105 28064
 28066 3 136.96 118.76 28.66 0.082 28065
 28067 3 137.06 118.76 28.75 0.000125 28066
 28068 3 134.28 116.04 26.59 0.163 28040
 28069 3 134.08 116.04 26.78 0.12 28068
 28070 3 133.98 116.04 26.84 0.133 28069
 28071 3 133.88 116.14 26.97 0.165 28070
 28072 3 133.78 116.13 27.07 0.181 28071
 28073 3 133.58 116.13 27.12 0.195 28072
 28074 3 133.38 116.13 27.21 0.165 28073
 28075 3 133.38 116.03 27.31 0.125 28074
 28076 3 133.28 116.13 27.49 0.092 28075
 28077 3 133.08 116.03 27.71 0.134 28076
 28078 3 132.98 116.03 27.81 0.127 28077
 28079 3 134.4 114.25 23.9 0.086 28028
 28080 3 128.93 110.99 24.69 0.117 27991
 28081 3 128.83 111.09 24.61 0.000125 28080
 28082 3 127.13 110.87 27.28 0.103 27910
 28083 3 127.03 110.97 27.22 0.077 28082
 28084 3 126.93 110.97 27.2 0.076 28083
 28085 3 126.73 110.97 27.16 0.08 28084
 28086 3 126.53 110.87 27.11 0.08 28085
 28087 3 126.43 110.87 27.03 0.091 28086
 28088 3 129.02 111.69 28.25 0.161 27904
 28089 3 129.12 111.89 28.34 0.115 28088
 28090 3 129.32 111.99 28.43 0.083 28089
 28091 3 129.42 112.09 28.47 0.099 28090
 28092 3 129.62 112.19 28.59 0.108 28091
 28093 3 132.61 102.53 26.1 0.136 25459
 28094 3 132.61 102.63 26.01 0.122 28093
 28095 3 132.51 102.72 25.89 0.125 28094
 28096 3 132.41 102.92 25.77 0.109 28095
 28097 3 132.31 102.92 25.59 0.136 28096
 28098 3 132.31 102.92 25.46 0.13 28097
 28099 3 132.31 103.02 25.3 0.132 28098
 28100 3 132.21 103.02 25.13 0.144 28099
 28101 3 132.11 103.12 25.04 0.15 28100
 28102 3 132.01 103.02 24.94 0.14 28101
 28103 3 132.01 103.02 24.8 0.133 28102
 28104 3 132.01 103.12 24.64 0.155 28103
 28105 3 132.01 103.12 24.51 0.155 28104
 28106 3 132.11 103.12 24.42 0.167 28105
 28107 3 132.11 103.12 24.33 0.185 28106
 28108 3 132.21 103.03 24.16 0.129 28107
 28109 3 132.21 102.93 24.02 0.114 28108
 28110 3 132.11 102.93 23.86 0.175 28109
 28111 3 132.01 102.92 23.7 0.16 28110
 28112 3 131.91 102.92 23.57 0.166 28111
 28113 3 131.91 103.02 23.41 0.175 28112
 28114 3 131.91 103.02 23.21 0.252 28113
 28115 3 131.81 102.92 23.09 0.335 28114
 28116 3 131.81 102.92 22.99 0.419 28115
 28117 3 131.71 102.82 22.85 0.446 28116
 28118 3 131.71 102.92 22.67 0.497 28117
 28119 3 131.71 102.82 22.56 0.548 28118
 28120 3 131.61 102.72 22.45 0.579 28119
 28121 3 131.71 102.62 22.3 0.557 28120
 28122 3 131.71 102.63 22.18 0.513 28121
 28123 3 131.61 102.62 22.07 0.452 28122
 28124 3 131.52 102.42 21.9 0.353 28123
 28125 3 131.62 102.43 21.74 0.261 28124
 28126 3 131.62 102.53 21.55 0.165 28125
 28127 3 131.52 102.53 21.35 0.099 28126
 28128 3 131.42 102.42 21.27 0.126 28127
 28129 3 131.22 102.42 21.14 0.166 28128
 28130 3 131.22 102.32 20.97 0.188 28129
 28131 3 131.22 102.32 20.87 0.197 28130
 28132 3 131.02 102.22 20.83 0.212 28131
 28133 3 130.92 102.22 20.7 0.228 28132
 28134 3 130.92 102.12 20.63 0.325 28133
 28135 3 130.82 102.02 20.65 0.378 28134
 28136 3 130.72 101.92 20.62 0.398 28135
 28137 3 130.62 101.92 20.56 0.415 28136
 28138 3 130.72 101.82 20.37 0.546 28137
 28139 3 130.92 101.72 20.2 0.572 28138
 28140 3 131.03 101.62 20.05 0.604 28139
 28141 3 130.93 101.52 19.97 0.648 28140
 28142 3 131.03 101.41 19.94 0.632 28141
 28143 3 130.93 101.27 19.81 0.701 28142
 28144 3 130.83 101.26 19.68 0.747 28143
 28145 3 130.73 101.26 19.52 0.677 28144
 28146 3 130.73 101.23 19.34 0.572 28145
 28147 3 130.73 101.11 19.24 0.485 28146
 28148 3 130.53 101.05 19.12 0.434 28147
 28149 3 130.43 100.91 19.06 0.376 28148
 28150 3 130.33 100.73 19.04 0.322 28149
 28151 3 130.34 100.59 18.96 0.256 28150
 28152 3 130.24 100.41 18.91 0.199 28151
 28153 3 130.34 100.19 18.84 0.178 28152
 28154 3 130.24 99.99 18.76 0.156 28153
 28155 3 130.14 99.85 18.69 0.134 28154
 28156 3 130.14 99.71 18.61 0.159 28155
 28157 3 130.05 99.56 18.49 0.163 28156
 28158 3 130.05 99.4 18.44 0.156 28157
 28159 3 130.05 99.25 18.34 0.178 28158
 28160 3 130.05 99.13 18.24 0.2 28159
 28161 3 130.05 98.98 18.18 0.251 28160
 28162 3 130.05 98.85 18.05 0.317 28161
 28163 3 130.05 98.67 18.04 0.379 28162
 28164 3 130.06 98.53 18.03 0.437 28163
 28165 3 129.96 98.37 18.04 0.457 28164
 28166 3 129.86 98.27 17.96 0.464 28165
 28167 3 129.86 98.08 18.02 0.473 28166
 28168 3 129.76 97.93 18.09 0.475 28167
 28169 3 129.76 97.81 18.14 0.488 28168
 28170 3 129.96 97.67 18.16 0.435 28169
 28171 3 129.87 97.53 18.06 0.48 28170
 28172 3 129.56 97.56 18.69 0.035 28171
 28173 3 129.56 97.64 18.71 0.000125 28172
 28174 3 129.97 97.45 18.1 0.483 28171
 28175 3 129.97 97.34 18.08 0.473 28174
 28176 3 129.97 97.2 18.1 0.454 28175
 28177 3 130.07 97.08 18.11 0.4 28176
 28178 3 129.97 96.93 17.96 0.276 28177
 28179 3 129.77 96.72 17.95 0.146 28178
 28180 3 129.57 96.55 17.93 0.144 28179
 28181 3 129.48 96.48 17.92 0.046 28180
 28182 3 129.06 98.01 18.29 0.062 28169
 28183 3 128.96 97.97 18.38 0.088 28182
 28184 3 128.86 97.9 18.44 0.107 28183
 28185 3 128.86 97.85 18.55 0.000125 28184
 28186 3 131.23 101.2 19.57 0.142 28146
 28187 3 131.23 101.16 19.74 0.138 28186
 28188 3 125.76 86.43 26.93 0.171 24687
 28189 3 125.66 86.36 26.89 0.216 28188
 28190 3 125.56 86.37 26.65 0.242 28189
 28191 3 125.26 86.06 26.73 0.196 28190
 28192 3 125.16 85.82 26.76 0.24 28191
 28193 3 125.17 85.71 26.72 0.289 28192
 28194 3 125.07 85.46 26.88 0.319 28193
 28195 3 125.07 85.21 26.95 0.305 28194
 28196 3 124.87 84.96 27.15 0.18 28195
 28197 3 124.67 84.86 27.14 0.122 28196
 28198 3 124.47 84.79 27.1 0.134 28197
 28199 3 124.37 84.69 27.03 0.184 28198
 28200 3 124.28 84.59 27.07 0.19 28199
 28201 3 124.28 84.58 27.27 0.15 28200
 28202 3 124.18 84.44 27.44 0.066 28201
 28203 3 124.08 84.29 27.51 0.065 28202
 28204 3 125.36 86.61 26.25 0.178 28190
 28205 3 124.96 86.69 26.18 0.156 28204
 28206 3 124.76 86.71 26.13 0.175 28205
 28207 3 124.85 87.22 25.91 0.055 28206
 28208 3 125.05 87.34 25.81 0.103 28207
 28209 3 125.15 87.5 25.75 0.096 28208
 28210 3 125.25 87.72 25.74 0.11 28209
 28211 3 125.45 87.84 25.79 0.000125 28210
 28212 3 84.95 30.68 27.83 0.089 24234
 28213 3 85.08 30.65 27.76 0.104 28212
 28214 3 85.17 30.57 27.72 0.085 28213
 28215 3 85.2 30.48 27.65 0.000125 28214
 28216 3 74.64 24.18 23.32 0.123 19284
 28217 3 74.72 24.38 23.38 0.078 28216
 28218 3 74.75 24.51 23.37 0.056 28217
 28219 3 74.84 24.65 23.45 0.05 28218
 28220 3 74.88 24.79 23.43 0.09 28219
 28221 3 74.79 24.96 23.49 0.117 28220
 28222 3 74.68 25.15 23.55 0.105 28221
 28223 3 74.61 25.28 23.54 0.089 28222
 28224 3 74.47 25.35 23.49 0.106 28223
 28225 3 74.35 25.45 23.49 0.155 28224
 28226 3 74.24 25.48 23.53 0.25 28225
 28227 3 74.27 25.75 23.52 0.106 28226
 28228 3 74.18 25.86 23.52 0.068 28227
 28229 3 74.02 25.92 23.52 0.102 28228
 28230 3 73.85 25.95 23.51 0.111 28229
 28231 3 73.67 25.94 23.5 0.075 28230
 28232 3 73.5 25.96 23.52 0.095 28231
 28233 3 73.38 25.97 23.53 0.071 28232
 28234 3 73.92 25.24 23.6 0.167 28226
 28235 3 73.69 25.16 23.66 0.17 28234
 28236 3 57.22 5.17 18.88 0.114 337
 28237 3 57.19 5.12 18.8 0.057 28236
 28238 1 -0.2 0.16 -0.11 2.675 1
 28239 1 -0.41 0 -0.63 2.694 28238
 28240 1 -0.6 0.25 -0.49 2.691 28239
```
