## Supplementary material for "Automated Proofreading of Digitally Reconstructed Neural Morphology Enhances Accuracy, Scalability, and Standardization": Standardization and accuracy results: 720575940616505017.CNG.swc

```
# SWC to SWC conversion from L-Measure. Sridevi Polavaram: spolavar@gmu.edu
# Original fileName:C:\Users\Carolina\Desktop\Quality_Check\postprocessing\Bry_Final\Source_Temp1//720575940616505017.CNG.swc
#
# SWC to SWC conversion from L-Measure. Sridevi Polavaram: spolavar@gmu.edu

# Original fileName:C:\Users\vselabs\Desktop\Quality_Check\postprocessing\flywire_central_Final\Source_Temp1//720575940616505017.BH.swc

#

# SWC to SWC conversion from L-Measure. Sridevi Polavaram: spolavar@gmu.edu

# Original fileName:C:\Users\Carolina\Desktop\gaa2ct\data_autoproc\Auto swc//720575940616505017.swc.swc.CNG.swc

#

# Original file C:\Users\Carolina\Desktop\gaa2ct\data_autoproc\Temp_LMeasure\720575940616505017.swc.swc edited using StdSwc version 1.31 on 5/31/24.

# Irregularities and fixes documented in C:\Users\Carolina\Desktop\gaa2ct\data_autoproc\Temp_LMeasure\720575940616505017.swc.swc.std.  See StdSwc1.31.doc for more information.

#

# SWC to SWC conversion from L-Measure. Sridevi Polavaram: spolavar@gmu.edu

# Original fileName:C:\Users\Carolina\Desktop\gaa2ct\data_autoproc\Source_Temp1//720575940616505017.swc

#

# ORIGINAL_SOURCE 

# CREATURE 

# REGION 

# FIELD/LAYER 

# TYPE 

# CONTRIBUTOR 

# REFERENCE 

# RAW 

# EXTRAS 

# SOMA_AREA 

# SHRINKAGE_CORRECTION 

# VERSION_NUMBER 

# VERSION_DATE 

# ********************************************* 

# SCALE 1.0 1.0 1.0 

 1 1 0 0 0 2.007 -1
 2 1 0.13 0.15 -0.19 2.005 1
 3 1 0.11 0.55 0 1.905 2
 4 1 0.13 0.63 -0.18 1.87 3
 5 1 0.09 0.85 -0.13 1.73 4
 6 1 0.24 1.08 -0.11 1.5 5
 7 1 0.23 1.16 -0.24 1.416 6
 8 1 0.22 1.18 -0.36 1.452 7
 9 1 0.11 1.32 -0.45 1.363 8
 10 1 0.03 1.63 -0.48 1.16 9
 11 1 0.14 1.62 -0.64 0.977 10
 12 1 0.06 1.5 -0.89 0.947 11
 13 1 -0.01 1.59 -0.92 0.808 12
 14 1 -0.02 1.6 -1.02 0.697 13
 15 1 -0.04 1.74 -1.01 0.553 14
 16 1 -0.06 1.81 -1.1 0.41 15
 17 3 -0.08 1.83 -1.27 0.266 16
 18 3 -0.04 1.83 -1.46 0.176 17
 19 3 -0.05 1.87 -1.59 0.143 18
 20 3 -0.1 1.99 -1.65 0.169 19
 21 3 -0.13 2.09 -1.79 0.181 20
 22 3 -0.07 2.16 -1.93 0.165 21
 23 3 -0.04 2.24 -2.06 0.144 22
 24 3 0.01 2.39 -2.25 0.136 23
 25 3 0.03 2.49 -2.43 0.137 24
 26 3 0.05 2.65 -2.53 0.163 25
 27 3 0.06 2.71 -2.65 0.181 26
 28 3 0.07 2.81 -2.74 0.184 27
 29 3 0.11 2.86 -2.91 0.151 28
 30 3 0.17 3.03 -3.06 0.156 29
 31 3 0.28 3.19 -3.31 0.197 30
 32 3 0.35 3.28 -3.47 0.194 31
 33 3 0.35 3.38 -3.55 0.172 32
 34 3 0.35 3.42 -3.66 0.176 33
 35 3 0.31 3.42 -3.79 0.156 34
 36 3 0.23 3.44 -3.98 0.097 35
 37 3 0.23 3.6 -4.17 0.164 36
 38 3 0.23 3.67 -4.35 0.153 37
 39 3 0.25 3.71 -4.5 0.127 38
 40 3 0.32 3.8 -4.66 0.142 39
 41 3 0.36 3.95 -4.85 0.199 40
 42 3 0.37 4 -5.01 0.186 41
 43 3 0.41 4.05 -5.21 0.187 42
 44 3 0.34 4.07 -5.34 0.177 43
 45 3 0.33 4.15 -5.53 0.137 44
 46 3 0.34 4.21 -5.73 0.164 45
 47 3 0.33 4.33 -5.91 0.171 46
 48 3 0.34 4.38 -6.08 0.177 47
 49 3 0.34 4.48 -6.24 0.159 48
 50 3 0.31 4.62 -6.39 0.136 49
 51 3 0.26 4.75 -6.58 0.131 50
 52 3 0.25 4.87 -6.8 0.171 51
 53 3 0.24 5.09 -6.97 0.169 52
 54 3 0.22 5.25 -7.03 0.161 53
 55 3 0.16 5.43 -7.16 0.146 54
 56 3 0.04 5.59 -7.29 0.149 55
 57 3 0 5.75 -7.4 0.191 56
 58 3 -0.02 5.87 -7.54 0.242 57
 59 3 -0.02 6.03 -7.6 0.267 58
 60 3 -0.07 6.22 -7.62 0.222 59
 61 3 -0.11 6.36 -7.64 0.188 60
 62 3 -0.15 6.54 -7.72 0.168 61
 63 3 -0.24 6.72 -7.76 0.156 62
 64 3 -0.25 6.89 -7.82 0.176 63
 65 3 -0.3 7.13 -7.84 0.169 64
 66 3 -0.31 7.32 -7.84 0.187 65
 67 3 -0.34 7.47 -7.78 0.176 66
 68 3 -0.38 7.63 -7.79 0.193 67
 69 3 -0.38 7.92 -7.79 0.183 68
 70 3 -0.26 8.2 -7.77 0.186 69
 71 3 -0.24 8.37 -7.71 0.19 70
 72 3 -0.3 8.48 -7.64 0.175 71
 73 3 -0.33 8.6 -7.5 0.142 72
 74 3 -0.36 8.8 -7.43 0.139 73
 75 3 -0.37 8.98 -7.36 0.094 74
 76 3 -0.43 9.17 -7.33 0.114 75
 77 3 -0.41 9.42 -7.26 0.162 76
 78 3 -0.44 9.61 -7.17 0.145 77
 79 3 -0.41 9.82 -7.13 0.14 78
 80 3 -0.51 10.12 -7 0.189 79
 81 3 -0.44 10.29 -6.95 0.232 80
 82 3 -0.41 10.58 -6.87 0.199 81
 83 3 -0.43 10.81 -6.84 0.17 82
 84 3 -0.37 10.99 -6.83 0.169 83
 85 3 -0.24 11.16 -6.85 0.19 84
 86 3 -0.09 11.28 -6.88 0.205 85
 87 3 0 11.41 -6.9 0.217 86
 88 3 0.17 11.48 -6.92 0.222 87
 89 3 0.32 11.58 -6.98 0.164 88
 90 3 0.44 11.66 -7.01 0.135 89
 91 3 0.51 11.78 -7.04 0.15 90
 92 3 0.65 11.88 -7.11 0.176 91
 93 3 0.83 11.96 -7.13 0.179 92
 94 3 0.89 12.17 -7.16 0.249 93
 95 3 0.93 12.22 -7.24 0.212 94
 96 3 1.05 12.22 -7.23 0.239 95
 97 3 1.1 12.31 -7.33 0.23 96
 98 3 1.23 12.43 -7.39 0.22 97
 99 3 1.3 12.69 -7.43 0.166 98
 100 3 1.32 12.84 -7.44 0.169 99
 101 3 1.45 13.1 -7.39 0.204 100
 102 3 1.59 13.27 -7.44 0.233 101
 103 3 1.72 13.35 -7.61 0.254 102
 104 3 1.83 13.52 -7.65 0.255 103
 105 3 1.92 13.61 -7.73 0.26 104
 106 3 2.07 13.78 -7.79 0.241 105
 107 3 2.25 13.87 -7.86 0.236 106
 108 3 2.42 14.01 -7.95 0.222 107
 109 3 2.61 14.12 -8.08 0.189 108
 110 3 2.74 14.22 -8.19 0.203 109
 111 3 2.87 14.32 -8.25 0.187 110
 112 3 2.95 14.41 -8.26 0.167 111
 113 3 2.97 14.58 -8.33 0.147 112
 114 3 3.03 14.73 -8.41 0.157 113
 115 3 3.14 14.84 -8.48 0.17 114
 116 3 3.2 15 -8.49 0.212 115
 117 3 3.33 15.14 -8.57 0.234 116
 118 3 3.44 15.26 -8.6 0.212 117
 119 3 3.59 15.38 -8.62 0.184 118
 120 3 3.77 15.47 -8.67 0.213 119
 121 3 4.04 15.55 -8.8 0.225 120
 122 3 4.28 15.58 -8.91 0.194 121
 123 3 4.4 15.65 -8.95 0.192 122
 124 3 4.49 15.82 -9.03 0.154 123
 125 3 4.59 15.96 -9.09 0.16 124
 126 3 4.71 16.11 -9.18 0.174 125
 127 3 4.79 16.16 -9.22 0.165 126
 128 3 4.94 16.28 -9.36 0.152 127
 129 3 5.11 16.41 -9.46 0.141 128
 130 3 5.22 16.46 -9.56 0.122 129
 131 3 5.35 16.6 -9.62 0.152 130
 132 3 5.41 16.67 -9.71 0.167 131
 133 3 5.56 16.83 -9.86 0.203 132
 134 3 5.68 16.93 -9.95 0.184 133
 135 3 5.77 17.04 -10.13 0.172 134
 136 3 5.85 17.13 -10.22 0.146 135
 137 3 5.99 17.19 -10.35 0.12 136
 138 3 6.1 17.22 -10.43 0.132 137
 139 3 6.22 17.28 -10.57 0.143 138
 140 3 6.3 17.36 -10.61 0.157 139
 141 3 6.41 17.47 -10.71 0.167 140
 142 3 6.6 17.54 -10.87 0.2 141
 143 3 6.8 17.6 -11.02 0.165 142
 144 3 6.95 17.68 -11.11 0.158 143
 145 3 7.12 17.77 -11.16 0.143 144
 146 3 7.27 17.85 -11.24 0.133 145
 147 3 7.46 17.87 -11.29 0.142 146
 148 3 7.59 17.95 -11.31 0.137 147
 149 3 7.81 18.1 -11.36 0.167 148
 150 3 7.96 18.18 -11.34 0.198 149
 151 3 8.11 18.4 -11.4 0.227 150
 152 3 8.22 18.4 -11.49 0.189 151
 153 3 8.34 18.44 -11.54 0.169 152
 154 3 8.5 18.58 -11.63 0.132 153
 155 3 8.64 18.68 -11.72 0.127 154
 156 3 8.8 18.78 -11.76 0.165 155
 157 3 8.91 18.86 -11.87 0.123 156
 158 3 9.01 18.96 -11.94 0.131 157
 159 3 9.13 19.13 -12.04 0.154 158
 160 3 9.21 19.26 -12.13 0.131 159
 161 3 9.29 19.37 -12.17 0.114 160
 162 3 9.39 19.48 -12.24 0.12 161
 163 3 9.49 19.59 -12.29 0.11 162
 164 3 9.54 19.67 -12.34 0.134 163
 165 3 9.63 19.84 -12.41 0.152 164
 166 3 9.7 20.02 -12.47 0.154 165
 167 3 9.85 20.1 -12.51 0.157 166
 168 3 9.98 20.14 -12.57 0.192 167
 169 3 9.98 20.19 -12.67 0.171 168
 170 3 10.03 20.27 -12.66 0.192 169
 171 3 10.07 20.37 -12.74 0.168 170
 172 3 10.16 20.46 -12.8 0.141 171
 173 3 10.22 20.55 -12.87 0.122 172
 174 3 10.31 20.66 -12.93 0.126 173
 175 3 10.37 20.85 -12.98 0.126 174
 176 3 10.44 20.98 -13.03 0.113 175
 177 3 10.57 21.16 -13.09 0.151 176
 178 3 10.66 21.31 -13.14 0.148 177
 179 3 10.77 21.53 -13.22 0.149 178
 180 3 10.8 21.67 -13.25 0.143 179
 181 3 10.87 21.9 -13.28 0.195 180
 182 3 10.9 22.16 -13.24 0.294 181
 183 3 10.9 22.32 -13.27 0.333 182
 184 3 11.03 22.42 -13.35 0.317 183
 185 3 11.13 22.59 -13.38 0.287 184
 186 3 11.27 22.65 -13.47 0.213 185
 187 3 11.4 22.73 -13.55 0.142 186
 188 3 11.54 22.85 -13.6 0.144 187
 189 3 11.7 22.92 -13.6 0.112 188
 190 3 11.73 23.05 -13.66 0.125 189
 191 3 11.8 23.22 -13.65 0.131 190
 192 3 11.91 23.3 -13.71 0.125 191
 193 3 12.03 23.5 -13.73 0.115 192
 194 3 12.15 23.58 -13.82 0.124 193
 195 3 12.27 23.67 -13.93 0.123 194
 196 3 12.36 23.82 -13.99 0.113 195
 197 3 12.45 23.94 -14 0.166 196
 198 3 12.56 24.07 -14.02 0.184 197
 199 3 12.67 24.19 -14.05 0.164 198
 200 3 12.74 24.31 -14.08 0.162 199
 201 3 12.88 24.44 -14.16 0.17 200
 202 3 13 24.57 -14.23 0.125 201
 203 3 13.11 24.68 -14.3 0.114 202
 204 3 13.16 24.83 -14.34 0.11 203
 205 3 13.28 24.96 -14.45 0.119 204
 206 3 13.37 25.08 -14.49 0.09 205
 207 3 13.47 25.24 -14.56 0.13 206
 208 3 13.57 25.4 -14.64 0.121 207
 209 3 13.72 25.56 -14.69 0.147 208
 210 3 13.74 25.74 -14.77 0.137 209
 211 3 13.81 25.83 -14.82 0.129 210
 212 3 13.91 25.94 -14.87 0.133 211
 213 3 13.99 26.11 -14.94 0.154 212
 214 3 14.06 26.22 -14.98 0.157 213
 215 3 14.21 26.32 -15.05 0.135 214
 216 3 14.22 26.5 -15.11 0.157 215
 217 3 14.25 26.6 -15.15 0.152 216
 218 3 14.41 26.66 -15.18 0.143 217
 219 3 14.49 26.78 -15.24 0.129 218
 220 3 14.65 26.92 -15.27 0.139 219
 221 3 14.72 26.98 -15.29 0.134 220
 222 3 14.77 27.08 -15.4 0.16 221
 223 3 14.89 27.17 -15.47 0.151 222
 224 3 14.96 27.26 -15.49 0.169 223
 225 3 15.02 27.45 -15.58 0.167 224
 226 3 15.16 27.58 -15.64 0.151 225
 227 3 15.27 27.75 -15.71 0.17 226
 228 3 15.33 27.88 -15.8 0.2 227
 229 3 15.44 28.02 -15.85 0.184 228
 230 3 15.53 28.17 -15.9 0.176 229
 231 3 15.63 28.29 -15.97 0.168 230
 232 3 15.73 28.4 -16.01 0.157 231
 233 3 15.83 28.52 -16.09 0.165 232
 234 3 15.92 28.63 -16.17 0.177 233
 235 3 15.98 28.75 -16.24 0.183 234
 236 3 16.07 28.91 -16.3 0.188 235
 237 3 16.16 29.03 -16.32 0.154 236
 238 3 16.27 29.18 -16.37 0.14 237
 239 3 16.39 29.35 -16.47 0.147 238
 240 3 16.48 29.5 -16.51 0.138 239
 241 3 16.56 29.62 -16.63 0.168 240
 242 3 16.64 29.74 -16.65 0.134 241
 243 3 16.72 29.85 -16.75 0.142 242
 244 3 16.76 30 -16.81 0.129 243
 245 3 16.85 30.13 -16.89 0.133 244
 246 3 16.93 30.27 -16.96 0.126 245
 247 3 17 30.36 -16.98 0.131 246
 248 3 17.13 30.5 -17.06 0.092 247
 249 3 17.16 30.69 -17.17 0.122 248
 250 3 17.18 30.86 -17.19 0.132 249
 251 3 17.2 30.99 -17.25 0.116 250
 252 3 17.24 31.13 -17.34 0.102 251
 253 3 17.35 31.24 -17.38 0.129 252
 254 3 17.38 31.42 -17.44 0.123 253
 255 3 17.45 31.64 -17.54 0.168 254
 256 3 17.46 31.88 -17.6 0.17 255
 257 3 17.5 32.08 -17.64 0.158 256
 258 3 17.53 32.27 -17.75 0.127 257
 259 3 17.56 32.43 -17.82 0.133 258
 260 3 17.55 32.65 -17.89 0.148 259
 261 3 17.58 32.91 -17.91 0.183 260
 262 3 17.63 33.23 -17.95 0.211 261
 263 3 17.6 33.46 -17.95 0.227 262
 264 3 17.62 33.67 -17.9 0.207 263
 265 3 17.67 33.87 -17.88 0.238 264
 266 3 17.65 34.06 -17.84 0.224 265
 267 3 17.67 34.23 -17.87 0.225 266
 268 3 17.65 34.37 -17.79 0.185 267
 269 3 17.67 34.53 -17.71 0.152 268
 270 3 17.82 34.82 -17.55 0.225 269
 271 3 17.88 34.99 -17.52 0.191 270
 272 3 17.92 35.18 -17.56 0.203 271
 273 3 17.94 35.34 -17.62 0.158 272
 274 3 18.07 35.61 -17.64 0.146 273
 275 3 18.13 35.85 -17.71 0.16 274
 276 3 18.21 36.07 -17.75 0.164 275
 277 3 18.27 36.34 -17.86 0.152 276
 278 3 18.3 36.55 -17.93 0.14 277
 279 3 18.27 36.77 -17.97 0.143 278
 280 3 18.3 36.99 -18.05 0.124 279
 281 3 18.27 37.24 -18.12 0.172 280
 282 3 18.27 37.49 -18.17 0.155 281
 283 3 18.25 37.62 -18.24 0.157 282
 284 3 18.26 37.87 -18.28 0.129 283
 285 3 18.27 38.16 -18.32 0.138 284
 286 3 18.24 38.36 -18.37 0.101 285
 287 3 18.18 38.6 -18.34 0.144 286
 288 3 18.11 38.84 -18.31 0.136 287
 289 3 18.05 39.1 -18.38 0.117 288
 290 3 18 39.41 -18.45 0.133 289
 291 3 17.99 39.55 -18.43 0.118 290
 292 3 17.98 39.81 -18.5 0.158 291
 293 3 17.97 40.12 -18.59 0.187 292
 294 3 17.93 40.38 -18.63 0.188 293
 295 3 17.94 40.59 -18.72 0.134 294
 296 3 17.9 40.88 -18.76 0.125 295
 297 3 17.87 41.19 -18.84 0.189 296
 298 3 17.9 41.49 -18.84 0.254 297
 299 3 17.91 41.68 -18.91 0.237 298
 300 3 17.92 41.96 -18.92 0.192 299
 301 3 17.91 42.12 -18.9 0.145 300
 302 3 17.93 42.35 -18.91 0.16 301
 303 3 17.89 42.59 -18.84 0.157 302
 304 3 17.9 42.79 -18.74 0.154 303
 305 3 17.9 43 -18.65 0.167 304
 306 3 17.86 43.24 -18.43 0.195 305
 307 3 17.82 43.39 -18.43 0.189 306
 308 3 17.8 43.61 -18.32 0.144 307
 309 3 17.76 43.74 -18.32 0.133 308
 310 3 17.69 44.05 -18.3 0.2 309
 311 3 17.39 44.65 -17.96 0.424 310
 312 3 17.21 44.68 -17.62 0.369 311
 313 3 17.14 44.75 -17.38 0.404 312
 314 3 17.12 44.78 -17.19 0.459 313
 315 3 17.13 44.79 -17.02 0.522 314
 316 3 17.17 44.93 -16.93 0.575 315
 317 3 17.18 45 -16.8 0.632 316
 318 3 17.42 45.99 -17.27 0.158 317
 319 3 17.42 46.19 -17.38 0.178 318
 320 3 17.44 46.35 -17.53 0.209 319
 321 3 17.44 46.55 -17.62 0.214 320
 322 3 17.44 46.71 -17.72 0.2 321
 323 3 17.4 46.91 -17.79 0.195 322
 324 3 17.37 47.07 -17.82 0.205 323
 325 3 17.32 47.34 -17.82 0.135 324
 326 3 17.29 47.61 -17.83 0.131 325
 327 3 17.3 47.75 -17.88 0.138 326
 328 3 17.33 47.91 -17.95 0.157 327
 329 3 17.34 48.05 -18.04 0.204 328
 330 3 17.26 48.21 -18.09 0.217 329
 331 3 17.09 48.52 -18.07 0.161 330
 332 3 16.92 48.76 -18.1 0.182 331
 333 3 16.86 48.96 -18.13 0.207 332
 334 3 16.7 49.16 -18.09 0.202 333
 335 3 16.59 49.31 -18.09 0.158 334
 336 3 16.56 49.43 -18.11 0.174 335
 337 3 16.54 49.58 -18.18 0.162 336
 338 3 16.53 49.72 -18.26 0.143 337
 339 3 16.4 49.83 -18.23 0.164 338
 340 3 16.35 49.99 -18.19 0.19 339
 341 3 16.38 50.15 -18.14 0.186 340
 342 3 16.44 50.23 -18.14 0.171 341
 343 3 16.41 50.42 -18 0.136 342
 344 3 16.4 50.54 -17.93 0.156 343
 345 3 16.38 50.63 -17.81 0.153 344
 346 3 16.38 50.78 -17.77 0.167 345
 347 3 16.33 50.96 -17.69 0.183 346
 348 3 16.34 51.08 -17.64 0.206 347
 349 3 16.34 51.22 -17.61 0.174 348
 350 3 16.34 51.33 -17.53 0.175 349
 351 3 16.31 51.47 -17.41 0.135 350
 352 3 16.32 51.55 -17.33 0.121 351
 353 3 16.35 51.63 -17.24 0.144 352
 354 3 16.27 51.7 -17.18 0.107 353
 355 3 16.23 51.79 -17.12 0.132 354
 356 3 16.18 51.84 -16.99 0.145 355
 357 3 16.18 51.95 -16.89 0.149 356
 358 3 16.15 52.06 -16.81 0.167 357
 359 3 16.11 52.16 -16.76 0.199 358
 360 3 16.11 52.28 -16.68 0.227 359
 361 3 16.13 52.38 -16.58 0.31 360
 362 3 16.14 52.54 -16.53 0.356 361
 363 3 16.17 52.64 -16.43 0.403 362
 364 3 16.11 52.78 -16.35 0.393 363
 365 3 16.15 52.97 -16.28 0.419 364
 366 3 16.13 53.11 -16.32 0.419 365
 367 3 16.14 53.18 -16.19 0.383 366
 368 3 16.63 53.6 -16.36 0.307 367
 369 3 16.77 53.85 -16.48 0.231 368
 370 3 16.86 54.06 -16.59 0.2 369
 371 3 16.96 54.27 -16.58 0.205 370
 372 3 17 54.39 -16.55 0.191 371
 373 3 17.04 54.58 -16.56 0.173 372
 374 3 17.08 54.79 -16.5 0.193 373
 375 3 17.15 54.99 -16.46 0.201 374
 376 3 17.21 55.2 -16.43 0.184 375
 377 3 17.25 55.37 -16.35 0.181 376
 378 3 17.3 55.56 -16.31 0.171 377
 379 3 17.36 55.7 -16.25 0.174 378
 380 3 17.37 55.9 -16.19 0.205 379
 381 3 17.46 56.11 -16.18 0.216 380
 382 3 17.47 56.28 -16.15 0.171 381
 383 3 17.74 56.13 -16.64 0.086 382
 384 3 17.8 56.13 -16.84 0.051 383
 385 3 17.62 56.37 -16.1 0.119 382
 386 3 17.71 56.57 -16.03 0.174 385
 387 3 17.75 56.71 -16 0.183 386
 388 3 17.82 56.93 -15.96 0.199 387
 389 3 17.94 57.14 -15.91 0.186 388
 390 3 17.93 57.31 -15.93 0.213 389
 391 3 17.96 57.46 -15.95 0.167 390
 392 3 18.08 57.64 -15.96 0.171 391
 393 3 18.15 57.76 -15.96 0.197 392
 394 3 18.18 57.96 -15.86 0.18 393
 395 3 18.19 58.1 -15.84 0.174 394
 396 3 18.3 58.24 -15.78 0.17 395
 397 3 18.35 58.36 -15.71 0.198 396
 398 3 18.44 58.49 -15.73 0.228 397
 399 3 18.68 58.47 -16.1 0.067 398
 400 3 18.73 58.52 -16.19 0.065 399
 401 3 18.81 58.54 -16.32 0.078 400
 402 3 18.83 58.63 -16.47 0.058 401
 403 3 18.9 58.7 -16.69 0.116 402
 404 3 19.01 58.75 -16.92 0.134 403
 405 3 19.13 58.82 -17.07 0.088 404
 406 3 19.19 58.9 -17.21 0.097 405
 407 3 19.32 58.96 -17.36 0.079 406
 408 3 19.42 58.96 -17.49 0.044 407
 409 3 19.55 58.93 -17.56 0.07 408
 410 3 19.7 58.92 -17.58 0.024 409
 411 3 19.79 58.95 -17.62 0.061 410
 412 3 19.9 58.89 -17.68 0.082 411
 413 3 19.91 58.89 -17.84 0.079 412
 414 3 19.9 58.89 -18.06 0.079 413
 415 3 19.86 58.98 -18.18 0.063 414
 416 3 19.93 59.03 -18.31 0.064 415
 417 3 19.99 59 -18.47 0.124 416
 418 3 20 59.17 -18.72 0.082 417
 419 3 19.88 59.26 -18.74 0.097 418
 420 3 19.77 59.4 -18.71 0.094 419
 421 3 18.38 58.59 -15.54 0.17 398
 422 3 18.37 58.69 -15.43 0.104 421
 423 3 18.46 58.8 -15.34 0.127 422
 424 3 18.51 58.91 -15.29 0.211 423
 425 3 18.58 59.04 -15.23 0.225 424
 426 3 18.63 59.17 -15.15 0.253 425
 427 3 18.66 59.34 -15.09 0.242 426
 428 3 18.74 59.46 -14.99 0.213 427
 429 3 18.75 59.62 -14.91 0.209 428
 430 3 18.82 59.81 -14.89 0.174 429
 431 3 18.92 59.97 -14.86 0.153 430
 432 3 19.01 60.1 -14.8 0.165 431
 433 3 19.04 60.26 -14.7 0.169 432
 434 3 19.15 60.45 -14.66 0.161 433
 435 3 19.24 60.59 -14.62 0.156 434
 436 3 19.34 60.73 -14.57 0.202 435
 437 3 19.48 60.86 -14.51 0.204 436
 438 3 19.57 61 -14.56 0.252 437
 439 3 19.69 61.18 -14.55 0.262 438
 440 3 19.79 61.32 -14.55 0.246 439
 441 3 19.86 61.58 -14.5 0.21 440
 442 3 19.97 61.77 -14.54 0.169 441
 443 3 20.03 62 -14.41 0.211 442
 444 3 20.08 62.1 -14.38 0.214 443
 445 3 20.12 62.26 -14.36 0.273 444
 446 3 20.14 62.4 -14.3 0.283 445
 447 3 20.12 62.53 -14.11 0.247 446
 448 3 20.14 62.66 -14.14 0.286 447
 449 3 20.17 62.83 -14.15 0.281 448
 450 3 20.2 62.99 -14.1 0.255 449
 451 3 20.2 63.14 -14.08 0.232 450
 452 3 20.24 63.29 -14.05 0.217 451
 453 3 20.29 63.44 -14.13 0.236 452
 454 3 20.39 63.71 -14.22 0.202 453
 455 3 20.46 63.9 -14.24 0.185 454
 456 3 20.53 64.13 -14.31 0.238 455
 457 3 20.54 64.3 -14.35 0.211 456
 458 3 20.63 64.53 -14.35 0.21 457
 459 3 20.69 64.67 -14.4 0.194 458
 460 3 20.82 64.86 -14.51 0.172 459
 461 3 20.89 65.06 -14.6 0.164 460
 462 3 20.96 65.21 -14.69 0.145 461
 463 3 20.99 65.36 -14.82 0.189 462
 464 3 21.07 65.52 -14.89 0.196 463
 465 3 21.12 65.65 -14.94 0.187 464
 466 3 21.18 65.82 -14.96 0.2 465
 467 3 21.23 66 -14.93 0.205 466
 468 3 21.32 66.12 -14.92 0.221 467
 469 3 21.35 66.23 -14.84 0.268 468
 470 3 21.43 66.29 -14.8 0.253 469
 471 3 21.47 66.43 -14.78 0.292 470
 472 3 21.56 66.55 -14.74 0.31 471
 473 3 21.57 66.73 -14.72 0.316 472
 474 3 21.69 66.84 -14.63 0.335 473
 475 3 21.71 67 -14.62 0.324 474
 476 3 21.81 67.19 -14.66 0.274 475
 477 3 21.89 67.34 -14.64 0.272 476
 478 3 22 67.49 -14.6 0.248 477
 479 3 22.09 67.68 -14.63 0.226 478
 480 3 22.16 67.87 -14.65 0.234 479
 481 3 22.23 68.01 -14.64 0.286 480
 482 3 22.33 68.2 -14.64 0.319 481
 483 3 21.91 68.38 -14.96 0.134 482
 484 3 21.79 68.57 -15 0.138 483
 485 3 21.72 68.7 -15.01 0.162 484
 486 3 21.54 68.82 -15.08 0.104 485
 487 3 21.42 68.92 -15.16 0.096 486
 488 3 22.53 68.39 -14.5 0.269 482
 489 3 22.75 68.56 -14.29 0.218 488
 490 3 22.89 68.64 -14.22 0.171 489
 491 3 22.98 68.75 -14.13 0.159 490
 492 3 23.09 68.91 -14.08 0.193 491
 493 3 23.17 69.03 -14.02 0.203 492
 494 3 23.27 69.21 -13.94 0.216 493
 495 3 23.35 69.47 -13.9 0.229 494
 496 3 23.49 69.63 -13.87 0.21 495
 497 3 23.69 69.87 -13.88 0.15 496
 498 3 23.84 69.97 -13.81 0.153 497
 499 3 23.99 70.04 -13.8 0.184 498
 500 3 24.1 70.02 -13.69 0.169 499
 501 3 24.26 69.99 -13.65 0.18 500
 502 3 24.43 69.97 -13.61 0.185 501
 503 3 24.62 69.97 -13.57 0.248 502
 504 3 24.82 69.92 -13.54 0.278 503
 505 3 25.02 69.89 -13.47 0.272 504
 506 3 25.25 69.84 -13.52 0.25 505
 507 3 25.59 69.91 -13.55 0.208 506
 508 3 25.84 69.99 -13.66 0.179 507
 509 3 25.97 70.06 -13.72 0.171 508
 510 3 26.11 70.13 -13.77 0.169 509
 511 3 26.28 70.17 -13.77 0.184 510
 512 3 26.46 70.17 -13.73 0.213 511
 513 3 26.57 70.25 -13.75 0.213 512
 514 3 26.72 70.25 -13.69 0.249 513
 515 3 26.85 70.32 -13.73 0.224 514
 516 3 27.04 70.28 -13.64 0.237 515
 517 3 27.24 70.26 -13.57 0.274 516
 518 3 27.44 70.19 -13.53 0.306 517
 519 3 27.66 70.13 -13.53 0.34 518
 520 3 27.81 70.04 -13.41 0.353 519
 521 3 27.93 70.04 -13.29 0.398 520
 522 3 28.07 70.04 -13.19 0.397 521
 523 3 28.13 69.98 -13.08 0.363 522
 524 3 28.36 69.92 -13.06 0.312 523
 525 3 28.47 69.84 -12.96 0.281 524
 526 3 28.63 69.77 -12.93 0.222 525
 527 3 28.84 69.63 -13 0.183 526
 528 3 29.01 69.62 -13.03 0.19 527
 529 3 29.13 69.67 -13.07 0.151 528
 530 3 29.36 69.7 -13.1 0.207 529
 531 3 29.64 69.82 -13.17 0.148 530
 532 3 29.82 69.87 -13.27 0.115 531
 533 3 30.02 69.9 -13.32 0.129 532
 534 3 30.2 69.98 -13.35 0.168 533
 535 3 30.33 70.03 -13.42 0.168 534
 536 3 30.48 70.11 -13.45 0.156 535
 537 3 30.63 70.17 -13.61 0.135 536
 538 3 30.77 70.24 -13.58 0.168 537
 539 3 30.88 70.28 -13.56 0.206 538
 540 3 31 70.52 -13.59 0.147 539
 541 3 31.14 70.67 -13.6 0.143 540
 542 3 31.24 70.84 -13.6 0.14 541
 543 3 31.36 71.01 -13.64 0.127 542
 544 3 31.5 71.14 -13.67 0.129 543
 545 3 31.61 71.22 -13.76 0.147 544
 546 3 31.72 71.35 -13.82 0.176 545
 547 3 31.77 71.47 -13.82 0.205 546
 548 3 31.9 71.59 -13.81 0.19 547
 549 3 32.1 71.68 -13.81 0.193 548
 550 3 32.29 71.85 -13.85 0.197 549
 551 3 32.36 71.99 -13.9 0.224 550
 552 3 32.46 72.09 -13.95 0.204 551
 553 3 32.61 72.17 -13.97 0.183 552
 554 3 32.65 72.28 -13.99 0.257 553
 555 3 32.15 72.37 -14.15 0.076 554
 556 3 32.02 72.41 -14.15 0.117 555
 557 3 31.94 72.47 -14.27 0.082 556
 558 3 31.82 72.42 -14.31 0.107 557
 559 3 31.68 72.32 -14.32 0.082 558
 560 3 31.54 72.25 -14.27 0.083 559
 561 3 31.37 72.27 -14.38 0.029 560
 562 3 32.9 72.41 -13.98 0.173 554
 563 3 33.06 72.53 -14.03 0.174 562
 564 3 33.24 72.6 -14.07 0.177 563
 565 3 33.34 72.69 -14.04 0.223 564
 566 3 33.48 72.74 -14.08 0.263 565
 567 3 33.58 72.83 -14.05 0.296 566
 568 3 33.73 72.87 -14.03 0.313 567
 569 3 33.88 72.97 -13.98 0.33 568
 570 3 34.04 73.01 -13.85 0.357 569
 571 3 34.16 73.07 -13.74 0.319 570
 572 3 34.37 73.11 -13.84 0.239 571
 573 3 34.63 73.24 -14.01 0.104 572
 574 3 34.83 73.26 -13.98 0.163 573
 575 3 34.99 73.27 -13.97 0.183 574
 576 3 35.18 73.27 -13.99 0.21 575
 577 3 35.46 73.3 -13.96 0.187 576
 578 3 35.75 73.31 -13.96 0.202 577
 579 3 35.93 73.35 -13.99 0.182 578
 580 3 36.15 73.42 -14.04 0.196 579
 581 3 36.36 73.46 -14.05 0.187 580
 582 3 36.52 73.51 -14.04 0.195 581
 583 3 36.69 73.61 -14.04 0.203 582
 584 3 36.84 73.65 -14.1 0.214 583
 585 3 36.97 73.75 -14.09 0.216 584
 586 3 37.06 74.01 -13.9 0.174 585
 587 3 37.14 74.12 -13.83 0.161 586
 588 3 37.19 74.21 -13.74 0.143 587
 589 3 37.2 74.3 -13.57 0.153 588
 590 3 37.26 74.33 -13.42 0.156 589
 591 3 37.35 74.42 -13.34 0.136 590
 592 3 37.45 74.49 -13.22 0.168 591
 593 3 37.58 74.59 -13.17 0.158 592
 594 3 37.77 74.65 -13.07 0.177 593
 595 3 37.91 74.72 -12.97 0.176 594
 596 3 38.09 74.76 -12.85 0.16 595
 597 3 38.19 74.78 -12.78 0.19 596
 598 3 38.27 74.8 -12.59 0.223 597
 599 3 38.27 74.82 -12.46 0.317 598
 600 3 38.23 75 -12.33 0.375 599
 601 3 38.21 74.97 -12.19 0.435 600
 602 3 38.4 75.08 -12.19 0.365 601
 603 3 38.48 75.14 -12.09 0.313 602
 604 3 38.61 75.21 -12 0.276 603
 605 3 38.67 75.23 -11.83 0.258 604
 606 3 38.75 75.26 -11.69 0.223 605
 607 3 38.92 75.29 -11.56 0.212 606
 608 3 38.99 75.29 -11.42 0.171 607
 609 3 39.06 75.3 -11.24 0.18 608
 610 3 39.24 75.4 -11.17 0.257 609
 611 3 39.57 75.55 -11.22 0.179 610
 612 3 39.77 75.6 -11.17 0.164 611
 613 3 39.91 75.66 -11.12 0.146 612
 614 3 40.07 75.75 -11.11 0.176 613
 615 3 40.2 75.84 -11.11 0.149 614
 616 3 40.3 75.94 -11.01 0.156 615
 617 3 40.38 76.09 -10.92 0.16 616
 618 3 40.45 76.22 -10.77 0.128 617
 619 3 40.51 76.31 -10.72 0.157 618
 620 3 40.59 76.37 -10.62 0.17 619
 621 3 40.65 76.48 -10.52 0.166 620
 622 3 40.7 76.61 -10.37 0.177 621
 623 3 40.72 76.75 -10.24 0.154 622
 624 3 40.7 76.86 -10.12 0.166 623
 625 3 40.73 76.91 -10.01 0.17 624
 626 3 40.69 76.95 -9.8 0.152 625
 627 3 40.68 76.92 -9.63 0.165 626
 628 3 40.66 76.94 -9.49 0.194 627
 629 3 40.67 76.96 -9.37 0.224 628
 630 3 40.67 76.95 -9.25 0.23 629
 631 3 40.68 76.93 -9.12 0.248 630
 632 3 40.65 76.92 -9 0.259 631
 633 3 40.62 76.77 -8.98 0.251 632
 634 3 40.59 76.84 -8.8 0.268 633
 635 3 40.57 76.77 -8.63 0.261 634
 636 3 40.63 76.73 -8.48 0.244 635
 637 3 40.62 76.75 -8.26 0.213 636
 638 3 40.56 76.81 -8.06 0.186 637
 639 3 40.51 76.93 -7.86 0.187 638
 640 3 40.48 76.97 -7.76 0.16 639
 641 3 40.51 77.1 -7.62 0.142 640
 642 3 40.52 77.19 -7.48 0.149 641
 643 3 40.55 77.23 -7.34 0.132 642
 644 3 40.57 77.26 -7.19 0.146 643
 645 3 40.65 77.37 -7.09 0.141 644
 646 3 40.75 77.46 -6.95 0.139 645
 647 3 40.79 77.45 -6.85 0.137 646
 648 3 40.88 77.45 -6.76 0.141 647
 649 3 41.02 77.48 -6.56 0.171 648
 650 3 41.11 77.47 -6.36 0.168 649
 651 3 41.28 77.45 -6.21 0.182 650
 652 3 41.27 77.44 -6.02 0.167 651
 653 3 41.26 77.43 -5.8 0.173 652
 654 3 41.25 77.41 -5.6 0.13 653
 655 3 41.25 77.46 -5.38 0.158 654
 656 3 41.19 77.49 -5.2 0.156 655
 657 3 41.13 77.51 -5.02 0.198 656
 658 3 41.15 77.55 -4.79 0.166 657
 659 3 41.25 77.58 -4.67 0.202 658
 660 3 41.41 77.66 -4.54 0.172 659
 661 3 41.41 77.68 -4.43 0.178 660
 662 3 41.45 77.74 -4.33 0.159 661
 663 3 41.59 77.8 -4.26 0.18 662
 664 3 41.66 77.9 -4.16 0.162 663
 665 3 41.69 77.93 -4.01 0.16 664
 666 3 41.73 78.04 -3.91 0.155 665
 667 3 41.78 78.1 -3.79 0.188 666
 668 3 41.83 78.15 -3.69 0.21 667
 669 3 41.89 78.22 -3.55 0.173 668
 670 3 41.9 78.37 -3.4 0.156 669
 671 3 41.89 78.56 -3.26 0.123 670
 672 3 41.85 78.68 -3.12 0.15 671
 673 3 41.88 78.81 -3.01 0.159 672
 674 3 41.85 78.93 -2.83 0.153 673
 675 3 41.85 79.04 -2.7 0.168 674
 676 3 41.86 79.04 -2.5 0.168 675
 677 3 41.92 79.08 -2.41 0.171 676
 678 3 42 79.11 -2.24 0.144 677
 679 3 42.15 79.21 -2.1 0.173 678
 680 3 42.25 79.35 -1.96 0.184 679
 681 3 42.31 79.48 -1.92 0.165 680
 682 3 42.35 79.69 -1.87 0.184 681
 683 3 42.43 79.81 -1.71 0.202 682
 684 3 42.53 79.9 -1.59 0.25 683
 685 3 42.61 79.96 -1.48 0.288 684
 686 3 42.68 80.11 -1.42 0.347 685
 687 3 42.69 80.22 -1.29 0.38 686
 688 3 42.74 80.37 -1.27 0.398 687
 689 3 42.81 80.48 -1.22 0.355 688
 690 3 42.92 80.58 -1.21 0.299 689
 691 3 42.99 80.67 -1.06 0.273 690
 692 3 43.11 80.73 -0.9 0.257 691
 693 3 43.19 80.73 -0.63 0.219 692
 694 3 43.23 80.78 -0.46 0.203 693
 695 3 43.28 80.91 -0.33 0.15 694
 696 3 43.32 81.05 -0.25 0.157 695
 697 3 43.37 81.18 -0.2 0.176 696
 698 3 43.39 81.34 -0.15 0.191 697
 699 3 43.43 81.49 -0.08 0.177 698
 700 3 43.42 81.67 -0.03 0.179 699
 701 3 43.43 81.93 -0.05 0.195 700
 702 3 43.42 82.07 0 0.17 701
 703 3 43.4 82.3 0 0.21 702
 704 3 43.31 82.39 -0.27 0.088 703
 705 3 43.27 82.42 -0.42 0.113 704
 706 3 43.25 82.5 -0.51 0.088 705
 707 3 43.23 82.64 -0.6 0.073 706
 708 3 43.25 82.7 -0.76 0.084 707
 709 3 43.23 82.82 -0.86 0.118 708
 710 3 43.18 82.93 -0.96 0.122 709
 711 3 43.08 83.06 -1.06 0.126 710
 712 3 43.05 83.14 -1.21 0.153 711
 713 3 42.91 83.21 -1.29 0.122 712
 714 3 42.76 83.32 -1.37 0.11 713
 715 3 42.58 83.35 -1.44 0.083 714
 716 3 42.42 83.44 -1.54 0.083 715
 717 3 42.34 83.48 -1.61 0.143 716
 718 3 42.28 83.57 -1.71 0.153 717
 719 3 42.05 83.53 -1.74 0.153 718
 720 3 42 83.64 -1.9 0.091 719
 721 3 41.93 83.71 -1.98 0.13 720
 722 3 41.89 83.73 -2.09 0.15 721
 723 3 41.83 83.81 -2.21 0.172 722
 724 3 41.72 83.88 -2.24 0.162 723
 725 3 41.49 83.91 -2.25 0.128 724
 726 3 41.38 84 -2.26 0.143 725
 727 3 41.23 84.18 -2.27 0.106 726
 728 3 41.1 84.26 -2.29 0.085 727
 729 3 40.98 84.32 -2.33 0.098 728
 730 3 40.88 84.36 -2.42 0.121 729
 731 3 40.79 84.4 -2.52 0.136 730
 732 3 40.7 84.41 -2.55 0.073 731
 733 3 40.49 84.46 -2.72 0.111 732
 734 3 40.36 84.49 -2.84 0.098 733
 735 3 40.19 84.53 -2.92 0.116 734
 736 3 40.08 84.54 -3.04 0.083 735
 737 3 40.01 84.6 -3.13 0.115 736
 738 3 39.91 84.68 -3.28 0.142 737
 739 3 39.79 84.73 -3.39 0.092 738
 740 3 39.68 84.76 -3.48 0.091 739
 741 3 39.58 84.76 -3.58 0.108 740
 742 3 39.44 84.78 -3.74 0.116 741
 743 3 39.35 84.82 -3.84 0.119 742
 744 3 39.27 84.86 -4.05 0.132 743
 745 3 39.17 84.82 -4.19 0.15 744
 746 3 39.07 84.88 -4.3 0.215 745
 747 3 38.97 84.84 -4.31 0.278 746
 748 3 38.85 84.83 -4.39 0.301 747
 749 3 38.69 84.89 -4.47 0.284 748
 750 3 38.51 84.88 -4.46 0.202 749
 751 3 38.35 84.83 -4.44 0.133 750
 752 3 38.15 84.69 -4.49 0.107 751
 753 3 37.99 84.61 -4.61 0.112 752
 754 3 37.91 84.55 -4.66 0.121 753
 755 3 37.81 84.42 -4.68 0.147 754
 756 3 37.59 84.36 -4.74 0.157 755
 757 3 37.52 84.3 -4.8 0.23 756
 758 3 37.15 84.27 -5.12 0.12 757
 759 3 36.99 84.26 -5.23 0.123 758
 760 3 36.82 84.22 -5.33 0.103 759
 761 3 36.73 84.26 -5.5 0.093 760
 762 3 36.7 84.27 -5.7 0.103 761
 763 3 36.63 84.2 -5.82 0.113 762
 764 3 36.53 84.13 -5.87 0.103 763
 765 3 36.37 84.1 -6.01 0.105 764
 766 3 36.26 84.08 -6.1 0.081 765
 767 3 36.16 83.99 -6.16 0.116 766
 768 3 36.07 83.91 -6.21 0.127 767
 769 3 35.96 83.84 -6.24 0.131 768
 770 3 35.84 83.71 -6.28 0.136 769
 771 3 35.72 83.63 -6.28 0.144 770
 772 3 35.62 83.52 -6.24 0.138 771
 773 3 35.5 83.34 -6.15 0.111 772
 774 3 35.35 83.25 -6.1 0.095 773
 775 3 35.28 83.18 -6.12 0.084 774
 776 3 35.18 83.08 -6.11 0.1 775
 777 3 35.06 83.04 -6.18 0.144 776
 778 3 34.91 83.02 -6.35 0.144 777
 779 3 34.74 83 -6.52 0.199 778
 780 3 34.58 82.94 -6.56 0.235 779
 781 3 34.4 82.96 -6.61 0.239 780
 782 3 34.21 82.96 -6.62 0.244 781
 783 3 34.13 82.82 -6.89 0.081 782
 784 3 34.05 82.81 -6.98 0.087 783
 785 3 33.95 82.74 -7.1 0.079 784
 786 3 33.87 82.72 -7.33 0.075 785
 787 3 33.87 82.66 -7.46 0.092 786
 788 3 33.92 82.64 -7.6 0.072 787
 789 3 33.92 82.64 -7.7 0.065 788
 790 3 33.95 83.07 -6.56 0.154 782
 791 3 33.78 83.11 -6.57 0.145 790
 792 3 33.56 83.11 -6.5 0.133 791
 793 3 33.29 83.08 -6.4 0.147 792
 794 3 33 83.06 -6.29 0.182 793
 795 3 32.8 83.1 -6.26 0.209 794
 796 3 32.73 83.27 -6.59 0.078 795
 797 3 32.48 83.07 -6.09 0.113 795
 798 3 32.34 83.14 -6.01 0.118 797
 799 3 32.22 83.15 -5.95 0.099 798
 800 3 32.1 83.18 -5.87 0.101 799
 801 3 32 83.23 -5.86 0.127 800
 802 3 31.89 83.19 -5.68 0.118 801
 803 3 31.69 83.26 -5.61 0.106 802
 804 3 31.54 83.26 -5.53 0.15 803
 805 3 31.34 83.34 -5.55 0.134 804
 806 3 31.21 83.37 -5.54 0.148 805
 807 3 30.99 83.36 -5.47 0.079 806
 808 3 30.8 83.32 -5.48 0.113 807
 809 3 30.66 83.3 -5.56 0.079 808
 810 3 30.56 83.23 -5.48 0.07 809
 811 3 30.43 83.19 -5.46 0.108 810
 812 3 30.24 83.12 -5.42 0.122 811
 813 3 30.03 83.15 -5.33 0.129 812
 814 3 29.9 83.17 -5.24 0.159 813
 815 3 41.9 83.31 -1.64 0.111 719
 816 3 41.81 83.19 -1.62 0.079 815
 817 3 41.69 83.06 -1.58 0.095 816
 818 3 41.58 82.94 -1.55 0.1 817
 819 3 41.44 82.83 -1.53 0.069 818
 820 3 41.29 82.78 -1.57 0.089 819
 821 3 41.2 82.76 -1.62 0.125 820
 822 3 41.3 83 -1.75 0.061 821
 823 3 41.32 83.05 -1.86 0.052 822
 824 3 41 82.58 -1.51 0.056 821
 825 3 40.98 82.45 -1.58 0.042 824
 826 3 40.94 82.44 -1.71 0.097 825
 827 3 40.93 82.46 -1.86 0.107 826
 828 3 40.83 82.46 -2.04 0.127 827
 829 3 40.7 82.41 -2.13 0.044 828
 830 3 43.41 82.41 0.2 0.206 703
 831 3 43.45 82.54 0.26 0.181 830
 832 3 43.44 82.69 0.44 0.147 831
 833 3 43.52 82.75 0.61 0.143 832
 834 3 43.53 82.84 0.73 0.136 833
 835 3 43.54 82.98 0.9 0.124 834
 836 3 43.64 83.09 1.01 0.141 835
 837 3 43.77 83.11 1.12 0.156 836
 838 3 43.84 83.24 1.25 0.15 837
 839 3 43.94 83.35 1.3 0.131 838
 840 3 44.06 83.43 1.36 0.177 839
 841 3 44.16 83.5 1.4 0.172 840
 842 3 44.31 83.6 1.48 0.169 841
 843 3 44.45 83.68 1.56 0.164 842
 844 3 44.61 83.76 1.61 0.187 843
 845 3 44.79 83.84 1.79 0.165 844
 846 3 44.89 83.91 1.94 0.126 845
 847 3 45.05 83.92 2.05 0.154 846
 848 3 45.15 84.01 2.16 0.164 847
 849 3 45.2 84.12 2.26 0.132 848
 850 3 45.3 84.21 2.43 0.168 849
 851 3 45.43 84.29 2.61 0.185 850
 852 3 45.52 84.32 2.75 0.178 851
 853 3 45.61 84.32 2.97 0.18 852
 854 3 45.66 84.31 3.13 0.152 853
 855 3 45.75 84.33 3.24 0.156 854
 856 3 45.82 84.28 3.4 0.14 855
 857 3 45.95 84.28 3.55 0.191 856
 858 3 46.15 84.31 3.72 0.144 857
 859 3 46.28 84.35 3.91 0.19 858
 860 3 46.36 84.36 4.09 0.153 859
 861 3 46.45 84.44 4.22 0.168 860
 862 3 46.51 84.45 4.37 0.18 861
 863 3 46.58 84.52 4.49 0.173 862
 864 3 46.55 84.66 4.66 0.149 863
 865 3 46.62 84.71 4.75 0.169 864
 866 3 46.69 84.86 4.76 0.178 865
 867 3 46.82 85.03 4.77 0.128 866
 868 3 46.91 85.17 4.84 0.147 867
 869 3 47.06 85.29 4.87 0.175 868
 870 3 47.16 85.4 4.92 0.192 869
 871 3 47.25 85.49 4.98 0.222 870
 872 3 47.36 85.62 5.01 0.213 871
 873 3 47.21 85.91 4.93 0.081 872
 874 3 47.09 86.08 4.9 0.086 873
 875 3 47.11 86.25 4.88 0.092 874
 876 3 47.21 86.38 4.81 0.087 875
 877 3 47.24 86.5 4.72 0.133 876
 878 3 47.2 86.61 4.7 0.217 877
 879 3 47.55 86.66 4.65 0.103 878
 880 3 47.67 86.78 4.77 0.088 879
 881 3 47.75 86.96 4.79 0.066 880
 882 3 47.85 87.08 4.77 0.063 881
 883 3 47.9 87.3 4.65 0.086 882
 884 3 47.85 87.45 4.58 0.094 883
 885 3 47.7 87.57 4.5 0.075 884
 886 3 46.9 86.71 4.54 0.076 878
 887 3 46.93 86.8 4.37 0.113 886
 888 3 46.94 86.82 4.2 0.14 887
 889 3 46.98 87.03 4 0.099 888
 890 3 47.55 85.66 5.2 0.174 872
 891 3 47.64 85.71 5.47 0.2 890
 892 3 47.76 85.72 5.73 0.155 891
 893 3 47.81 85.83 5.9 0.147 892
 894 3 47.87 85.93 6.08 0.116 893
 895 3 47.87 86.04 6.18 0.134 894
 896 3 47.86 86.08 6.3 0.157 895
 897 3 47.9 86.11 6.51 0.186 896
 898 3 47.96 86.09 6.7 0.188 897
 899 3 48 86.09 6.83 0.172 898
 900 3 48.05 86.14 6.92 0.159 899
 901 3 48.13 86.21 7.03 0.148 900
 902 3 48.22 86.3 7.13 0.151 901
 903 3 48.18 86.36 7.24 0.17 902
 904 3 48.27 86.44 7.36 0.17 903
 905 3 48.32 86.59 7.52 0.134 904
 906 3 48.39 86.58 7.59 0.145 905
 907 3 48.46 86.7 7.65 0.151 906
 908 3 48.48 86.76 7.79 0.155 907
 909 3 48.58 86.88 7.88 0.166 908
 910 3 48.73 87.01 7.94 0.2 909
 911 3 48.85 87.16 8.02 0.203 910
 912 3 48.99 87.33 8.09 0.164 911
 913 3 49.09 87.52 8.22 0.159 912
 914 3 49.16 87.61 8.34 0.184 913
 915 3 49.21 87.64 8.55 0.149 914
 916 3 49.17 87.63 8.85 0.12 915
 917 3 49.15 87.69 9.03 0.118 916
 918 3 49.11 87.72 9.23 0.124 917
 919 3 49.11 87.71 9.42 0.148 918
 920 3 49.02 87.78 9.65 0.121 919
 921 3 48.96 87.84 9.77 0.138 920
 922 3 48.9 87.93 9.93 0.13 921
 923 3 48.83 87.95 10.14 0.137 922
 924 3 48.81 87.99 10.28 0.153 923
 925 3 48.75 88.06 10.42 0.15 924
 926 3 48.71 88.18 10.58 0.144 925
 927 3 48.68 88.25 10.76 0.18 926
 928 3 48.61 88.33 10.91 0.185 927
 929 3 48.55 88.44 11.07 0.136 928
 930 3 48.51 88.47 11.23 0.136 929
 931 3 48.46 88.55 11.3 0.145 930
 932 3 48.41 88.64 11.5 0.154 931
 933 3 48.32 88.66 11.61 0.179 932
 934 3 48.31 88.69 11.75 0.196 933
 935 3 48.34 88.82 11.95 0.116 934
 936 3 48.27 88.86 12.1 0.129 935
 937 3 48.15 88.93 12.24 0.131 936
 938 3 48.09 89 12.36 0.133 937
 939 3 48 89.03 12.48 0.177 938
 940 3 47.97 89.1 12.65 0.141 939
 941 3 47.92 89.15 12.85 0.145 940
 942 3 47.87 89.2 13 0.127 941
 943 3 47.84 89.24 13.15 0.136 942
 944 3 47.83 89.29 13.32 0.148 943
 945 3 47.83 89.34 13.52 0.109 944
 946 3 47.8 89.46 13.68 0.125 945
 947 3 47.79 89.51 13.81 0.122 946
 948 3 47.75 89.57 13.94 0.14 947
 949 3 47.73 89.65 14.06 0.143 948
 950 3 47.7 89.75 14.17 0.159 949
 951 3 47.7 89.83 14.25 0.144 950
 952 3 47.7 89.92 14.35 0.162 951
 953 3 47.7 90.01 14.44 0.16 952
 954 3 47.63 90.14 14.65 0.152 953
 955 3 47.62 90.25 14.81 0.138 954
 956 3 47.62 90.37 14.88 0.143 955
 957 3 47.64 90.52 14.94 0.147 956
 958 3 47.68 90.69 14.99 0.164 957
 959 3 47.71 90.89 15 0.162 958
 960 3 47.7 91.11 15.02 0.146 959
 961 3 47.71 91.31 14.95 0.173 960
 962 3 47.69 91.47 14.83 0.189 961
 963 3 47.74 91.62 14.76 0.17 962
 964 3 47.72 91.81 14.62 0.164 963
 965 3 47.67 91.97 14.55 0.187 964
 966 3 47.61 92.1 14.47 0.205 965
 967 3 47.55 92.22 14.45 0.239 966
 968 3 47.51 92.35 14.35 0.259 967
 969 3 47.46 92.45 14.29 0.284 968
 970 3 47.38 92.54 14.26 0.27 969
 971 3 47.36 92.67 14.16 0.25 970
 972 3 47.36 92.8 14.21 0.197 971
 973 3 47.42 93.03 14.29 0.15 972
 974 3 47.46 93.17 14.35 0.163 973
 975 3 47.5 93.29 14.34 0.193 974
 976 3 47.49 93.45 14.3 0.198 975
 977 3 47.46 93.62 14.28 0.205 976
 978 3 47.38 93.76 14.32 0.176 977
 979 3 47.35 93.85 14.39 0.133 978
 980 3 47.31 94.07 14.38 0.127 979
 981 3 47.34 94.21 14.47 0.123 980
 982 3 47.32 94.35 14.55 0.137 981
 983 3 47.33 94.58 14.6 0.131 982
 984 3 47.34 94.73 14.65 0.128 983
 985 3 47.33 94.86 14.69 0.134 984
 986 3 47.28 94.99 14.74 0.125 985
 987 3 47.24 95.12 14.83 0.133 986
 988 3 47.18 95.24 14.91 0.177 987
 989 3 47.09 95.41 14.97 0.18 988
 990 3 46.95 95.53 14.98 0.154 989
 991 3 46.84 95.72 14.94 0.112 990
 992 3 46.81 95.85 15 0.127 991
 993 3 46.75 96 15.01 0.135 992
 994 3 46.68 96.13 15.02 0.167 993
 995 3 46.63 96.26 15.05 0.153 994
 996 3 46.58 96.4 14.94 0.128 995
 997 3 46.59 96.54 14.91 0.14 996
 998 3 46.54 96.71 14.88 0.14 997
 999 3 46.5 96.83 14.86 0.144 998
 1000 3 46.45 96.98 14.9 0.138 999
 1001 3 46.41 97.1 14.95 0.154 1000
 1002 3 46.4 97.22 15.05 0.182 1001
 1003 3 46.36 97.38 15.13 0.18 1002
 1004 3 46.29 97.55 15.16 0.196 1003
 1005 3 46.2 97.79 15.23 0.162 1004
 1006 3 46.15 97.96 15.32 0.123 1005
 1007 3 46.14 98.07 15.46 0.133 1006
 1008 3 46.14 98.14 15.61 0.11 1007
 1009 3 46.1 98.23 15.72 0.156 1008
 1010 3 46.14 98.36 15.84 0.146 1009
 1011 3 46.18 98.47 15.97 0.155 1010
 1012 3 46.22 98.61 16.05 0.188 1011
 1013 3 46.19 98.67 16.2 0.216 1012
 1014 3 46.2 98.78 16.33 0.219 1013
 1015 3 46.19 98.86 16.47 0.23 1014
 1016 3 46.22 98.93 16.58 0.218 1015
 1017 3 46.21 98.98 16.83 0.178 1016
 1018 3 46.25 99.06 16.98 0.142 1017
 1019 3 46.2 99.21 17.09 0.133 1018
 1020 3 46.13 99.36 17.23 0.132 1019
 1021 3 46.05 99.46 17.28 0.122 1020
 1022 3 46.02 99.57 17.35 0.13 1021
 1023 3 46.03 99.69 17.43 0.125 1022
 1024 3 45.96 99.85 17.5 0.15 1023
 1025 3 46.01 100.04 17.52 0.123 1024
 1026 3 46.03 100.14 17.58 0.166 1025
 1027 3 46.02 100.24 17.57 0.165 1026
 1028 3 46.04 100.44 17.59 0.154 1027
 1029 3 46.07 100.64 17.58 0.162 1028
 1030 3 46.05 100.84 17.61 0.133 1029
 1031 3 46.05 101.04 17.66 0.16 1030
 1032 3 46.09 101.14 17.69 0.138 1031
 1033 3 46.13 101.34 17.77 0.104 1032
 1034 3 46.12 101.44 17.89 0.13 1033
 1035 3 46.1 101.54 18.06 0.12 1034
 1036 3 46.01 101.64 18.23 0.101 1035
 1037 3 46.01 101.84 18.31 0.113 1036
 1038 3 45.96 101.94 18.39 0.113 1037
 1039 3 45.97 101.94 18.54 0.146 1038
 1040 3 45.89 102.04 18.69 0.184 1039
 1041 3 45.86 102.24 18.77 0.239 1040
 1042 3 45.79 102.34 18.87 0.269 1041
 1043 3 45.68 102.45 18.87 0.284 1042
 1044 3 45.62 102.55 18.99 0.305 1043
 1045 3 45.55 102.65 19.02 0.299 1044
 1046 3 45.73 102.85 18.86 0.288 1045
 1047 3 45.57 102.95 18.9 0.13 1046
 1048 3 45.45 103.05 18.96 0.129 1047
 1049 3 45.39 103.15 18.96 0.143 1048
 1050 3 45.32 103.35 18.99 0.144 1049
 1051 3 45.24 103.55 19.04 0.116 1050
 1052 3 45.13 103.75 19.14 0.122 1051
 1053 3 45.04 103.95 19.14 0.132 1052
 1054 3 44.95 104.05 19.14 0.147 1053
 1055 3 44.87 104.25 19.19 0.125 1054
 1056 3 44.79 104.35 19.27 0.105 1055
 1057 3 44.74 104.45 19.28 0.115 1056
 1058 3 44.67 104.55 19.29 0.153 1057
 1059 3 44.56 104.65 19.33 0.144 1058
 1060 3 44.52 104.75 19.35 0.14 1059
 1061 3 44.52 104.95 19.4 0.137 1060
 1062 3 44.6 105.05 19.35 0.1 1061
 1063 3 44.64 105.25 19.28 0.166 1062
 1064 3 44.7 105.45 19.26 0.207 1063
 1065 3 44.74 105.55 19.24 0.247 1064
 1066 3 44.79 105.65 19.24 0.276 1065
 1067 3 44.68 105.55 18.83 0.17 1066
 1068 3 44.63 105.55 18.6 0.164 1067
 1069 3 44.6 105.45 18.42 0.154 1068
 1070 3 44.47 105.45 18.3 0.152 1069
 1071 3 44.24 105.45 18.48 0.092 1070
 1072 3 44.18 105.45 18.64 0.088 1071
 1073 3 44.13 105.45 18.83 0.104 1072
 1074 3 44.09 105.55 18.95 0.066 1073
 1075 3 44.81 105.95 19.62 0.111 1066
 1076 3 44.81 106.05 19.7 0.154 1075
 1077 3 44.75 106.25 19.79 0.156 1076
 1078 3 44.69 106.35 19.92 0.156 1077
 1079 3 44.57 106.55 20.07 0.137 1078
 1080 3 44.49 106.65 20.22 0.122 1079
 1081 3 44.49 106.75 20.35 0.134 1080
 1082 3 44.43 106.85 20.46 0.136 1081
 1083 3 44.36 106.95 20.61 0.149 1082
 1084 3 44.28 106.95 20.82 0.167 1083
 1085 3 44.2 107.05 20.94 0.173 1084
 1086 3 44.11 107.05 21.08 0.179 1085
 1087 3 44.08 107.15 21.26 0.142 1086
 1088 3 44 107.25 21.36 0.147 1087
 1089 3 43.84 107.35 21.49 0.179 1088
 1090 3 43.73 107.35 21.56 0.236 1089
 1091 3 43.68 107.35 21.72 0.201 1090
 1092 3 43.55 107.45 21.82 0.233 1091
 1093 3 43.39 107.56 21.84 0.23 1092
 1094 3 43.19 107.56 21.6 0.081 1093
 1095 3 43.37 107.56 22.03 0.262 1093
 1096 3 43.28 107.56 22.14 0.233 1095
 1097 3 43.23 107.66 22.31 0.206 1096
 1098 3 43.18 107.76 22.5 0.162 1097
 1099 3 43.11 107.76 22.67 0.148 1098
 1100 3 43.02 107.86 22.82 0.12 1099
 1101 3 42.86 107.86 22.99 0.11 1100
 1102 3 42.73 107.86 23.08 0.176 1101
 1103 3 42.55 107.96 23.17 0.158 1102
 1104 3 42.34 107.96 23.28 0.175 1103
 1105 3 42.27 108.06 23.32 0.166 1104
 1106 3 42.12 108.16 23.34 0.162 1105
 1107 3 42.04 108.36 23.39 0.13 1106
 1108 3 41.94 108.56 23.5 0.136 1107
 1109 3 41.9 108.66 23.6 0.153 1108
 1110 3 41.87 108.76 23.63 0.207 1109
 1111 3 42.15 108.76 23.33 0.125 1110
 1112 3 42.22 108.66 23.04 0.068 1111
 1113 3 42.21 108.66 22.84 0.099 1112
 1114 3 42.25 108.76 22.67 0.118 1113
 1115 3 42.24 108.76 22.45 0.134 1114
 1116 3 42.06 108.86 23.5 0.11 1111
 1117 3 41.98 109.06 23.43 0.079 1116
 1118 3 41.68 108.86 23.87 0.107 1110
 1119 3 41.59 109.06 23.98 0.155 1118
 1120 3 41.47 109.06 24.16 0.164 1119
 1121 3 41.42 109.16 24.32 0.187 1120
 1122 3 41.39 109.36 24.45 0.165 1121
 1123 3 41.39 109.46 24.66 0.143 1122
 1124 3 41.37 109.56 24.9 0.171 1123
 1125 3 41.38 109.76 25.05 0.194 1124
 1126 3 41.4 109.96 25.17 0.173 1125
 1127 3 41.31 110.16 25.37 0.169 1126
 1128 3 41.23 110.36 25.49 0.147 1127
 1129 3 41.14 110.36 25.63 0.153 1128
 1130 3 41.1 110.46 25.78 0.141 1129
 1131 3 40.96 110.46 25.93 0.155 1130
 1132 3 40.89 110.57 26.11 0.125 1131
 1133 3 40.76 110.57 26.21 0.135 1132
 1134 3 40.67 110.67 26.3 0.131 1133
 1135 3 40.56 110.77 26.4 0.155 1134
 1136 3 40.49 110.77 26.49 0.166 1135
 1137 3 40.4 110.87 26.56 0.17 1136
 1138 3 40.35 110.97 26.67 0.195 1137
 1139 3 40.37 110.97 26.85 0.158 1138
 1140 3 40.3 111.07 26.99 0.165 1139
 1141 3 40.24 111.07 27.08 0.161 1140
 1142 3 40.22 111.17 27.26 0.155 1141
 1143 3 40.2 111.27 27.37 0.142 1142
 1144 3 40.17 111.37 27.5 0.175 1143
 1145 3 40.17 111.47 27.67 0.151 1144
 1146 3 40.19 111.47 27.84 0.161 1145
 1147 3 40.13 111.57 27.91 0.177 1146
 1148 3 40.24 111.57 28.09 0.233 1147
 1149 3 40.18 111.57 28.26 0.281 1148
 1150 3 40.22 111.57 28.46 0.281 1149
 1151 3 40.26 111.57 28.67 0.26 1150
 1152 3 40.17 111.67 28.74 0.268 1151
 1153 3 40.31 111.67 28.97 0.187 1152
 1154 3 40.48 111.87 29.11 0.193 1153
 1155 3 40.61 111.96 29.32 0.144 1154
 1156 3 40.69 112.06 29.47 0.124 1155
 1157 3 40.73 112.16 29.68 0.129 1156
 1158 3 40.76 112.26 29.83 0.111 1157
 1159 3 40.85 112.36 30.05 0.132 1158
 1160 3 40.89 112.36 30.15 0.155 1159
 1161 3 40.9 112.46 30.36 0.169 1160
 1162 3 40.9 112.66 30.51 0.138 1161
 1163 3 40.88 112.86 30.6 0.068 1162
 1164 3 40.91 112.96 30.67 0.119 1163
 1165 3 40.87 113.16 30.77 0.115 1164
 1166 3 40.8 113.36 30.84 0.135 1165
 1167 3 40.7 113.46 30.91 0.154 1166
 1168 3 40.7 113.56 31.1 0.156 1167
 1169 3 40.69 113.76 31.16 0.138 1168
 1170 3 40.66 113.96 31.23 0.113 1169
 1171 3 40.61 114.06 31.26 0.117 1170
 1172 3 40.63 114.26 31.42 0.108 1171
 1173 3 40.63 114.36 31.52 0.117 1172
 1174 3 40.55 114.46 31.62 0.122 1173
 1175 3 40.54 114.56 31.7 0.127 1174
 1176 3 40.51 114.76 31.82 0.12 1175
 1177 3 40.41 114.96 31.86 0.127 1176
 1178 3 40.38 115.06 31.9 0.125 1177
 1179 3 40.43 115.36 31.93 0.138 1178
 1180 3 40.38 115.56 31.98 0.102 1179
 1181 3 40.32 115.66 32.03 0.119 1180
 1182 3 40.24 115.76 32.07 0.076 1181
 1183 3 40.15 115.96 32.08 0.101 1182
 1184 3 40.1 116.06 32.11 0.124 1183
 1185 3 40.13 116.36 32.1 0.13 1184
 1186 3 40 116.47 32.15 0.167 1185
 1187 3 39.95 116.57 32.2 0.187 1186
 1188 3 39.88 116.67 32.3 0.246 1187
 1189 3 39.78 116.87 32.37 0.25 1188
 1190 3 39.69 116.97 32.47 0.245 1189
 1191 3 39.59 117.07 32.65 0.182 1190
 1192 3 39.5 117.17 32.72 0.154 1191
 1193 3 39.44 117.37 32.84 0.116 1192
 1194 3 39.38 117.47 32.95 0.099 1193
 1195 3 39.34 117.57 33.05 0.103 1194
 1196 3 39.32 117.67 33.12 0.107 1195
 1197 3 39.27 117.87 33.27 0.125 1196
 1198 3 39.21 118.07 33.41 0.153 1197
 1199 3 39.13 118.17 33.53 0.155 1198
 1200 3 39.05 118.37 33.67 0.1 1199
 1201 3 39.01 118.47 33.75 0.084 1200
 1202 3 38.93 118.57 33.87 0.096 1201
 1203 3 38.84 118.67 33.98 0.11 1202
 1204 3 38.77 118.77 34.09 0.124 1203
 1205 3 38.7 118.87 34.2 0.112 1204
 1206 3 38.61 118.97 34.27 0.118 1205
 1207 3 38.52 119.07 34.33 0.109 1206
 1208 3 38.41 119.27 34.39 0.107 1207
 1209 3 38.29 119.37 34.4 0.142 1208
 1210 3 38.12 119.57 34.51 0.129 1209
 1211 3 37.99 119.77 34.57 0.108 1210
 1212 3 37.93 119.87 34.59 0.112 1211
 1213 3 37.93 119.97 34.69 0.134 1212
 1214 3 37.75 120.08 34.78 0.105 1213
 1215 3 37.65 120.18 34.84 0.123 1214
 1216 3 37.61 120.28 34.93 0.146 1215
 1217 3 37.55 120.38 35 0.19 1216
 1218 3 37.47 120.58 35.11 0.193 1217
 1219 3 37.36 120.58 35.16 0.187 1218
 1220 3 37.3 120.78 35.26 0.17 1219
 1221 3 37.25 120.88 35.41 0.114 1220
 1222 3 37.16 121.08 35.55 0.133 1221
 1223 3 37.06 121.18 35.7 0.109 1222
 1224 3 37 121.18 35.8 0.14 1223
 1225 3 36.91 121.38 35.91 0.157 1224
 1226 3 36.83 121.48 36.02 0.127 1225
 1227 3 36.72 121.68 36.09 0.168 1226
 1228 3 36.61 121.88 36.2 0.159 1227
 1229 3 36.53 122.08 36.35 0.159 1228
 1230 3 36.43 122.28 36.5 0.139 1229
 1231 3 36.42 122.38 36.62 0.194 1230
 1232 3 36.4 122.48 36.73 0.201 1231
 1233 3 36.32 122.58 36.78 0.191 1232
 1234 3 36.31 122.68 36.94 0.173 1233
 1235 3 36.27 122.88 37.07 0.151 1234
 1236 3 36.17 122.98 37.2 0.138 1235
 1237 3 36.12 123.08 37.36 0.137 1236
 1238 3 36.03 123.08 37.49 0.086 1237
 1239 3 35.92 123.18 37.55 0.112 1238
 1240 3 35.87 123.28 37.7 0.14 1239
 1241 3 35.75 123.38 37.81 0.132 1240
 1242 3 35.7 123.48 37.9 0.121 1241
 1243 3 35.62 123.58 38.05 0.117 1242
 1244 3 35.51 123.68 38.14 0.111 1243
 1245 3 35.44 123.88 38.18 0.11 1244
 1246 3 35.34 123.98 38.3 0.13 1245
 1247 3 35.29 124.19 38.36 0.13 1246
 1248 3 35.2 124.49 38.48 0.171 1247
 1249 3 35.07 124.59 38.53 0.199 1248
 1250 3 35 124.79 38.64 0.208 1249
 1251 3 34.95 124.99 38.75 0.202 1250
 1252 3 34.85 125.19 38.9 0.186 1251
 1253 3 34.8 125.39 38.99 0.205 1252
 1254 3 34.78 125.59 39.19 0.198 1253
 1255 3 34.69 125.79 39.42 0.159 1254
 1256 3 34.63 125.99 39.55 0.148 1255
 1257 3 34.54 126.09 39.68 0.137 1256
 1258 3 34.49 126.09 39.86 0.115 1257
 1259 3 34.46 126.19 39.96 0.136 1258
 1260 3 34.36 126.29 40.07 0.143 1259
 1261 3 34.28 126.39 40.17 0.131 1260
 1262 3 34.2 126.49 40.23 0.138 1261
 1263 3 34.12 126.49 40.3 0.119 1262
 1264 3 34.05 126.59 40.4 0.14 1263
 1265 3 33.94 126.79 40.46 0.176 1264
 1266 3 33.9 126.99 40.54 0.211 1265
 1267 3 33.83 127.09 40.62 0.23 1266
 1268 3 33.75 127.09 40.67 0.256 1267
 1269 3 33.73 127.29 40.83 0.309 1268
 1270 3 33.66 127.49 40.93 0.326 1269
 1271 3 33.58 127.59 41.07 0.329 1270
 1272 3 33.6 127.69 41.23 0.287 1271
 1273 3 33.57 127.79 41.42 0.226 1272
 1274 3 33.53 127.79 41.55 0.166 1273
 1275 3 33.53 127.99 41.71 0.101 1274
 1276 3 33.53 127.99 41.88 0.126 1275
 1277 3 33.55 128.09 42.04 0.154 1276
 1278 3 33.51 128.19 42.17 0.165 1277
 1279 3 33.43 128.39 42.34 0.188 1278
 1280 3 33.38 128.49 42.45 0.163 1279
 1281 3 33.36 128.59 42.63 0.166 1280
 1282 3 33.32 128.69 42.76 0.157 1281
 1283 3 33.28 128.79 42.89 0.146 1282
 1284 3 33.22 128.99 42.98 0.113 1283
 1285 3 33.12 129.09 43.1 0.146 1284
 1286 3 33.04 129.19 43.22 0.118 1285
 1287 3 33.02 129.29 43.23 0.117 1286
 1288 3 32.96 129.29 43.32 0.112 1287
 1289 3 32.93 129.39 43.43 0.117 1288
 1290 3 32.89 129.49 43.43 0.152 1289
 1291 3 32.82 129.59 43.51 0.153 1290
 1292 3 32.76 129.69 43.63 0.138 1291
 1293 3 32.65 129.79 43.75 0.164 1292
 1294 3 32.58 129.8 43.88 0.156 1293
 1295 3 32.51 129.9 44.07 0.183 1294
 1296 3 32.48 130 44.19 0.222 1295
 1297 3 32.44 130.1 44.38 0.223 1296
 1298 3 32.41 130.2 44.53 0.224 1297
 1299 3 32.53 130.19 44.79 0.218 1298
 1300 3 32.63 130.59 44.89 0.155 1299
 1301 3 32.72 130.69 45.02 0.161 1300
 1302 3 32.65 130.89 45.16 0.156 1301
 1303 3 32.58 130.99 45.26 0.143 1302
 1304 3 32.52 131.29 45.34 0.178 1303
 1305 3 32.46 131.39 45.46 0.217 1304
 1306 3 32.43 131.69 45.58 0.198 1305
 1307 3 32.38 131.89 45.67 0.192 1306
 1308 3 32.38 132.09 45.72 0.176 1307
 1309 3 32.33 132.3 45.79 0.165 1308
 1310 3 32.3 132.4 45.87 0.173 1309
 1311 3 32.44 132.59 45.9 0.098 1310
 1312 3 32.39 132.59 45.99 0.163 1311
 1313 3 32.47 132.79 46.01 0.176 1312
 1314 3 32.5 132.89 46.13 0.147 1313
 1315 3 32.52 133.09 46.23 0.156 1314
 1316 3 32.61 133.09 46.32 0.142 1315
 1317 3 32.61 133.19 46.47 0.151 1316
 1318 3 32.52 133.39 46.64 0.173 1317
 1319 3 32.48 133.49 46.76 0.152 1318
 1320 3 32.4 133.59 46.89 0.158 1319
 1321 3 32.24 133.69 46.99 0.153 1320
 1322 3 32.18 133.79 47.09 0.184 1321
 1323 3 32.13 134 47.18 0.157 1322
 1324 3 32.17 134.09 47.29 0.142 1323
 1325 3 32.26 134.29 47.35 0.143 1324
 1326 3 32.39 134.39 47.41 0.152 1325
 1327 3 32.45 134.49 47.55 0.159 1326
 1328 3 32.52 134.59 47.69 0.155 1327
 1329 3 32.6 134.79 47.84 0.151 1328
 1330 3 32.71 134.79 47.92 0.129 1329
 1331 3 32.75 134.79 48.06 0.107 1330
 1332 3 32.78 134.99 48.18 0.134 1331
 1333 3 32.75 134.99 48.35 0.189 1332
 1334 3 32.73 135.19 48.47 0.165 1333
 1335 3 32.76 135.29 48.56 0.151 1334
 1336 3 32.76 135.49 48.64 0.131 1335
 1337 3 32.74 135.59 48.71 0.166 1336
 1338 3 32.73 135.69 48.82 0.157 1337
 1339 3 32.79 135.79 48.92 0.131 1338
 1340 3 32.82 135.99 49.03 0.146 1339
 1341 3 32.77 136.09 49.12 0.129 1340
 1342 3 32.78 136.19 49.23 0.125 1341
 1343 3 32.8 136.29 49.32 0.1 1342
 1344 3 32.77 136.39 49.44 0.123 1343
 1345 3 32.68 136.49 49.59 0.159 1344
 1346 3 32.65 136.59 49.76 0.151 1345
 1347 3 32.64 136.69 49.95 0.171 1346
 1348 3 32.68 136.79 50.09 0.222 1347
 1349 3 32.62 136.89 50.28 0.281 1348
 1350 3 32.46 136.99 50.48 0.278 1349
 1351 3 32.38 136.89 50.64 0.267 1350
 1352 3 32.26 136.99 50.81 0.245 1351
 1353 3 32.01 136.89 51.08 0.286 1352
 1354 3 31.98 136.99 51.25 0.311 1353
 1355 3 31.95 136.99 51.38 0.237 1354
 1356 3 31.88 137.09 51.57 0.214 1355
 1357 3 31.87 137.09 51.79 0.177 1356
 1358 3 31.92 137.19 51.98 0.149 1357
 1359 3 32.02 137.29 52.14 0.138 1358
 1360 3 32.07 137.29 52.35 0.143 1359
 1361 3 32.17 137.29 52.57 0.141 1360
 1362 3 32.24 137.19 52.77 0.169 1361
 1363 3 32.28 137.19 52.99 0.167 1362
 1364 3 32.31 137.29 53.13 0.153 1363
 1365 3 32.31 137.39 53.32 0.141 1364
 1366 3 32.26 137.39 53.56 0.215 1365
 1367 3 32.2 137.39 53.83 0.187 1366
 1368 3 32.13 137.39 54.11 0.225 1367
 1369 3 32.09 137.49 54.42 0.19 1368
 1370 3 32.05 137.49 54.64 0.205 1369
 1371 3 32.08 137.39 54.88 0.18 1370
 1372 3 32.05 137.39 55.17 0.226 1371
 1373 3 31.98 137.39 55.29 0.212 1372
 1374 3 31.92 137.39 55.53 0.168 1373
 1375 3 31.87 137.49 55.8 0.158 1374
 1376 3 31.8 137.49 56.01 0.129 1375
 1377 3 31.75 137.49 56.11 0.135 1376
 1378 3 31.65 137.59 56.23 0.144 1377
 1379 3 31.61 137.69 56.4 0.137 1378
 1380 3 31.51 137.79 56.57 0.191 1379
 1381 3 31.44 137.99 56.68 0.173 1380
 1382 3 31.44 138.09 56.82 0.167 1381
 1383 3 31.48 138.29 56.95 0.154 1382
 1384 3 31.57 138.29 57.13 0.169 1383
 1385 3 31.65 138.39 57.25 0.193 1384
 1386 3 31.85 138.59 57.47 0.253 1385
 1387 3 32.16 138.79 57.72 0.163 1386
 1388 3 32.2 138.89 57.8 0.179 1387
 1389 3 32.49 138.99 57.83 0.118 1388
 1390 3 32.71 138.88 57.89 0.045 1389
 1391 3 32.82 138.88 57.89 0.05 1390
 1392 3 32.97 138.78 57.88 0.097 1391
 1393 3 33.06 138.68 57.85 0.083 1392
 1394 3 31.83 138.49 57.61 0.182 1386
 1395 3 31.86 138.49 57.74 0.138 1394
 1396 3 31.9 138.49 58 0.17 1395
 1397 3 31.89 138.49 58.22 0.175 1396
 1398 3 31.86 138.59 58.39 0.163 1397
 1399 3 31.84 138.69 58.51 0.109 1398
 1400 3 31.8 138.69 58.62 0.112 1399
 1401 3 32.04 138.99 58.79 0.256 1400
 1402 3 32.02 138.99 58.89 0.299 1401
 1403 3 32.03 138.89 59.07 0.371 1402
 1404 3 32.04 138.99 59.23 0.388 1403
 1405 3 32.05 138.89 59.42 0.348 1404
 1406 3 32.07 138.89 59.6 0.28 1405
 1407 3 32.1 138.99 59.73 0.22 1406
 1408 3 32.1 138.89 59.97 0.201 1407
 1409 3 32.17 138.99 60.14 0.174 1408
 1410 3 32.2 138.99 60.33 0.158 1409
 1411 3 32.39 139.38 60.68 0.319 1410
 1412 3 32.21 139.48 60.77 0.131 1411
 1413 3 32.13 139.49 60.7 0.000125 1412
 1414 3 32.53 139.78 60.97 0.145 1411
 1415 3 32.56 139.88 61.09 0.138 1414
 1416 3 32.63 139.98 61.24 0.124 1415
 1417 3 32.67 140.08 61.31 0.157 1416
 1418 3 32.78 140.08 61.51 0.188 1417
 1419 3 32.88 140.08 61.74 0.229 1418
 1420 3 32.96 140.08 61.95 0.212 1419
 1421 3 33.21 139.98 62.22 0.137 1420
 1422 3 33.32 139.98 62.37 0.2 1421
 1423 3 33.45 139.98 62.62 0.208 1422
 1424 3 33.59 140.18 62.82 0.162 1423
 1425 3 33.62 140.38 62.92 0.164 1424
 1426 3 33.67 140.48 63.06 0.114 1425
 1427 3 33.75 140.57 63.11 0.138 1426
 1428 3 33.8 140.67 63.16 0.135 1427
 1429 3 33.91 140.77 63.32 0.128 1428
 1430 3 34.04 140.77 63.41 0.127 1429
 1431 3 34.12 140.87 63.55 0.119 1430
 1432 3 34.17 140.97 63.66 0.143 1431
 1433 3 34.22 141.07 63.76 0.197 1432
 1434 3 34.24 141.17 63.94 0.185 1433
 1435 3 34.19 141.17 64.22 0.147 1434
 1436 3 34.09 141.37 64.46 0.135 1435
 1437 3 34.07 141.27 64.66 0.145 1436
 1438 3 34.11 141.37 64.9 0.124 1437
 1439 3 34.09 141.37 65.06 0.125 1438
 1440 3 34.07 141.37 65.25 0.155 1439
 1441 3 34.08 141.47 65.39 0.14 1440
 1442 3 34.08 141.57 65.51 0.127 1441
 1443 3 34.19 141.67 65.71 0.183 1442
 1444 3 34.28 141.67 65.91 0.176 1443
 1445 3 34.33 141.67 66.06 0.164 1444
 1446 3 34.45 141.77 66.3 0.12 1445
 1447 3 34.55 141.87 66.49 0.128 1446
 1448 3 34.66 141.87 66.63 0.132 1447
 1449 3 34.75 141.87 66.76 0.15 1448
 1450 3 34.81 141.97 66.9 0.119 1449
 1451 3 34.92 142.07 67.04 0.14 1450
 1452 3 34.99 141.97 67.13 0.165 1451
 1453 3 35.1 142.06 67.36 0.173 1452
 1454 3 35.13 142.16 67.5 0.159 1453
 1455 3 35.18 142.16 67.69 0.152 1454
 1456 3 35.26 142.26 67.91 0.165 1455
 1457 3 35.37 142.26 68.11 0.149 1456
 1458 3 35.41 142.36 68.25 0.115 1457
 1459 3 35.48 142.46 68.38 0.115 1458
 1460 3 35.54 142.46 68.52 0.161 1459
 1461 3 35.62 142.46 68.67 0.166 1460
 1462 3 35.68 142.46 68.73 0.142 1461
 1463 3 35.74 142.56 68.82 0.149 1462
 1464 3 35.85 142.56 68.99 0.111 1463
 1465 3 36.03 142.56 69.17 0.121 1464
 1466 3 36.18 142.56 69.43 0.158 1465
 1467 3 36.25 142.56 69.63 0.152 1466
 1468 3 36.3 142.66 69.8 0.205 1467
 1469 3 36.28 142.66 69.91 0.254 1468
 1470 3 36.29 142.76 70.04 0.317 1469
 1471 3 36.23 142.76 70.19 0.319 1470
 1472 3 36.28 142.86 70.36 0.298 1471
 1473 3 36.28 142.96 70.48 0.266 1472
 1474 3 36.28 143.16 70.66 0.181 1473
 1475 3 36.4 143.36 70.74 0.171 1474
 1476 3 36.44 143.46 70.83 0.163 1475
 1477 3 36.55 143.55 70.95 0.199 1476
 1478 3 36.2 143.46 71.05 0.088 1477
 1479 3 36.09 143.46 71.14 0.102 1478
 1480 3 36 143.46 71.24 0.094 1479
 1481 3 36.77 143.65 71.07 0.15 1477
 1482 3 36.84 143.65 71.15 0.152 1481
 1483 3 36.95 143.75 71.22 0.154 1482
 1484 3 37 144.05 71.28 0.159 1483
 1485 3 37.11 144.15 71.34 0.144 1484
 1486 3 37.18 144.25 71.44 0.13 1485
 1487 3 37.22 144.45 71.59 0.153 1486
 1488 3 37.23 144.55 71.71 0.149 1487
 1489 3 37.24 144.65 71.82 0.146 1488
 1490 3 37.32 144.85 72.02 0.196 1489
 1491 3 37.35 144.95 72.19 0.221 1490
 1492 3 37.35 144.95 72.32 0.184 1491
 1493 3 37.42 145.15 72.54 0.093 1492
 1494 3 37.43 145.15 72.69 0.11 1493
 1495 3 37.5 145.25 72.84 0.104 1494
 1496 3 37.6 145.25 72.96 0.133 1495
 1497 3 37.69 145.35 73.11 0.138 1496
 1498 3 37.74 145.45 73.24 0.116 1497
 1499 3 37.75 145.45 73.47 0.12 1498
 1500 3 37.75 145.45 73.68 0.116 1499
 1501 3 37.76 145.35 73.88 0.121 1500
 1502 3 37.75 145.25 74.06 0.124 1501
 1503 3 37.71 145.25 74.26 0.183 1502
 1504 3 37.71 145.15 74.41 0.201 1503
 1505 3 37.6 145.25 74.69 0.192 1504
 1506 3 37.58 145.35 74.89 0.219 1505
 1507 3 37.55 145.35 75.01 0.205 1506
 1508 3 37.71 145.35 75.16 0.154 1507
 1509 3 37.72 145.25 75.34 0.169 1508
 1510 3 37.69 145.15 75.46 0.203 1509
 1511 3 37.67 145.05 75.59 0.22 1510
 1512 3 37.7 144.85 75.72 0.226 1511
 1513 3 37.73 144.84 75.9 0.175 1512
 1514 3 38.04 144.84 75.93 0.077 1513
 1515 3 38.13 144.84 75.96 0.086 1514
 1516 3 37.71 144.74 76.02 0.119 1513
 1517 3 37.69 144.64 76.13 0.093 1516
 1518 3 37.67 144.54 76.29 0.1 1517
 1519 3 37.64 144.54 76.45 0.087 1518
 1520 3 37.63 144.44 76.57 0.089 1519
 1521 3 37.55 144.55 76.72 0.118 1520
 1522 3 37.51 144.45 76.85 0.137 1521
 1523 3 37.43 144.45 76.98 0.114 1522
 1524 3 37.36 144.45 77.12 0.092 1523
 1525 3 37.27 144.45 77.32 0.104 1524
 1526 3 37.2 144.45 77.49 0.155 1525
 1527 3 37.15 144.35 77.62 0.217 1526
 1528 3 37.14 144.35 77.77 0.228 1527
 1529 3 37.11 144.25 77.91 0.19 1528
 1530 3 37.06 144.15 78.1 0.126 1529
 1531 3 37.05 144.15 78.24 0.095 1530
 1532 3 36.98 144.25 78.33 0.098 1531
 1533 3 36.95 144.35 78.5 0.086 1532
 1534 3 36.93 144.35 78.6 0.071 1533
 1535 3 36.9 144.35 78.71 0.088 1534
 1536 3 36.87 144.35 78.89 0.113 1535
 1537 3 36.79 144.35 79.08 0.115 1536
 1538 3 36.71 144.25 79.28 0.105 1537
 1539 3 36.58 144.35 79.44 0.127 1538
 1540 3 36.44 144.35 79.56 0.128 1539
 1541 3 36.32 144.35 79.65 0.178 1540
 1542 3 36.23 144.25 79.78 0.173 1541
 1543 3 36.29 144.25 80.02 0.128 1542
 1544 3 36.32 144.15 80.2 0.097 1543
 1545 3 36.3 144.05 80.35 0.103 1544
 1546 3 36.3 144.05 80.5 0.119 1545
 1547 3 36.28 144.05 80.68 0.117 1546
 1548 3 36.27 144.05 80.8 0.09 1547
 1549 3 36.29 144.15 80.96 0.125 1548
 1550 3 36.31 144.15 81.08 0.099 1549
 1551 3 36.35 144.25 81.18 0.093 1550
 1552 3 36.4 144.35 81.33 0.099 1551
 1553 3 36.37 144.25 81.49 0.083 1552
 1554 3 36.35 144.15 81.65 0.131 1553
 1555 3 36.34 144.15 81.83 0.146 1554
 1556 3 36.31 144.05 81.98 0.129 1555
 1557 3 36.27 144.05 82.11 0.121 1556
 1558 3 36.2 143.95 82.31 0.1 1557
 1559 3 36.17 143.95 82.5 0.134 1558
 1560 3 36.08 143.95 82.73 0.123 1559
 1561 3 36.05 143.85 82.96 0.177 1560
 1562 3 36.01 143.65 83.16 0.229 1561
 1563 3 36.02 143.55 83.34 0.213 1562
 1564 3 36.07 143.45 83.49 0.17 1563
 1565 3 36.16 143.25 83.72 0.106 1564
 1566 3 36.22 143.25 83.86 0.105 1565
 1567 3 36.33 143.15 84.03 0.116 1566
 1568 3 36.43 143.15 84.15 0.101 1567
 1569 3 36.55 143.14 84.29 0.121 1568
 1570 3 36.66 143.04 84.45 0.159 1569
 1571 3 36.77 143.04 84.6 0.174 1570
 1572 3 36.85 142.94 84.71 0.143 1571
 1573 3 36.93 142.84 84.94 0.151 1572
 1574 3 37 142.74 85.08 0.115 1573
 1575 3 37.06 142.64 85.25 0.099 1574
 1576 3 37.13 142.64 85.41 0.115 1575
 1577 3 37.17 142.54 85.49 0.14 1576
 1578 3 37.31 142.44 85.62 0.154 1577
 1579 3 37.43 142.34 85.69 0.166 1578
 1580 3 37.57 142.34 85.78 0.124 1579
 1581 3 37.67 142.34 85.99 0.08 1580
 1582 3 37.7 142.34 86.13 0.07 1581
 1583 3 37.74 142.34 86.31 0.063 1582
 1584 3 37.78 142.34 86.43 0.077 1583
 1585 3 37.85 142.44 86.45 0.106 1584
 1586 3 37.9 142.44 86.59 0.082 1585
 1587 3 37.94 142.44 86.68 0.074 1586
 1588 3 38.04 142.44 86.78 0.09 1587
 1589 3 38.08 142.33 86.85 0.065 1588
 1590 3 38.23 142.13 87.03 0.047 1589
 1591 3 38.28 142.03 87.18 0.093 1590
 1592 3 38.42 142.03 87.23 0.096 1591
 1593 3 38.55 141.93 87.24 0.121 1592
 1594 3 37.8 144.95 74.3 0.072 1504
 1595 3 37.79 144.75 74.31 0.098 1594
 1596 3 37.75 144.55 74.29 0.113 1595
 1597 3 37.78 144.45 74.25 0.031 1596
 1598 3 35.64 142.86 70.03 0.049 1471
 1599 3 35.56 142.86 69.94 0.056 1598
 1600 3 35.45 142.96 69.82 0.122 1599
 1601 3 35.34 142.96 69.81 0.083 1600
 1602 3 32.15 130.2 44.55 0.096 1298
 1603 3 32.08 130.4 44.63 0.084 1602
 1604 3 31.95 130.4 44.72 0.094 1603
 1605 3 31.84 130.5 44.8 0.09 1604
 1606 3 31.72 130.6 44.89 0.121 1605
 1607 3 31.6 130.6 44.94 0.112 1606
 1608 3 31.44 130.7 45.03 0.095 1607
 1609 3 31.34 130.8 45.09 0.073 1608
 1610 3 31.2 130.9 45.13 0.098 1609
 1611 3 31.06 131 45.17 0.16 1610
 1612 3 30.94 131 45.18 0.183 1611
 1613 3 30.92 131.3 45.31 0.108 1612
 1614 3 30.84 131.5 45.49 0.12 1613
 1615 3 30.75 131.7 45.58 0.163 1614
 1616 3 30.68 131.9 45.71 0.144 1615
 1617 3 30.6 132.1 45.84 0.141 1616
 1618 3 30.56 132.3 46.01 0.075 1617
 1619 3 30.6 132.4 46.11 0.097 1618
 1620 3 30.56 132.5 46.2 0.103 1619
 1621 3 30.56 132.6 46.32 0.114 1620
 1622 3 30.43 132.8 46.43 0.147 1621
 1623 3 30.3 132.91 46.44 0.107 1622
 1624 3 30.12 133.11 46.53 0.084 1623
 1625 3 30.12 133.21 46.65 0.079 1624
 1626 3 30.15 133.31 46.75 0.107 1625
 1627 3 30.1 133.31 46.95 0.109 1626
 1628 3 30.09 133.41 47.15 0.107 1627
 1629 3 30.03 133.51 47.36 0.119 1628
 1630 3 29.99 133.61 47.47 0.127 1629
 1631 3 30.01 133.61 47.61 0.146 1630
 1632 3 30.04 133.71 47.79 0.113 1631
 1633 3 30.03 133.81 48 0.108 1632
 1634 3 30 133.81 48.22 0.088 1633
 1635 3 29.99 133.71 48.43 0.134 1634
 1636 3 29.98 133.81 48.68 0.091 1635
 1637 3 29.92 133.91 48.81 0.063 1636
 1638 3 29.9 133.91 48.94 0.083 1637
 1639 3 29.87 134.01 49.04 0.089 1638
 1640 3 29.84 134.01 49.18 0.045 1639
 1641 3 29.81 134.11 49.35 0.058 1640
 1642 3 29.75 134.21 49.54 0.126 1641
 1643 3 29.69 134.41 49.64 0.078 1642
 1644 3 29.67 134.51 49.74 0.084 1643
 1645 3 29.61 134.61 49.94 0.094 1644
 1646 3 29.56 134.81 50.04 0.092 1645
 1647 3 29.5 134.91 50.15 0.1 1646
 1648 3 29.44 135.01 50.24 0.034 1647
 1649 3 39.95 111.27 27.23 0.05 1144
 1650 3 40.03 111.27 27.06 0.067 1649
 1651 3 40.03 111.27 26.92 0.077 1650
 1652 3 40.03 111.27 26.82 0.088 1651
 1653 3 40.01 111.17 26.71 0.076 1652
 1654 3 40.25 111.17 26.53 0.12 1138
 1655 3 40.18 111.27 26.38 0.077 1654
 1656 3 40.2 111.47 26.33 0.074 1655
 1657 3 40.26 111.57 26.34 0.087 1656
 1658 3 40.26 111.77 26.31 0.13 1657
 1659 3 40.34 111.87 26.1 0.058 1658
 1660 3 40.33 112.07 26 0.042 1659
 1661 3 40.41 112.27 25.94 0.062 1660
 1662 3 40.41 112.37 25.87 0.09 1661
 1663 3 40.48 112.57 25.9 0.068 1662
 1664 3 40.58 112.57 25.83 0.065 1663
 1665 3 40.67 112.67 25.73 0.054 1664
 1666 3 40.81 112.67 25.65 0.121 1665
 1667 3 40.85 112.77 25.53 0.135 1666
 1668 3 40.79 112.97 25.55 0.065 1667
 1669 3 40.72 112.97 25.76 0.076 1668
 1670 3 40.72 113.17 25.83 0.088 1669
 1671 3 40.72 113.27 25.83 0.102 1670
 1672 3 40.65 113.47 25.88 0.1 1671
 1673 3 40.6 113.57 25.93 0.044 1672
 1674 3 40.24 111.97 26.36 0.112 1658
 1675 3 40.22 111.97 26.5 0.073 1674
 1676 3 40.24 112.07 26.52 0.067 1675
 1677 3 43.49 107.56 21.32 0.089 1090
 1678 3 43.45 107.46 21.31 0.072 1677
 1679 3 47.68 93.71 14.09 0.112 978
 1680 3 47.78 93.79 14.06 0.12 1679
 1681 3 47.84 93.84 13.96 0.128 1680
 1682 3 48 93.85 13.88 0.109 1681
 1683 3 48.06 93.91 13.8 0.108 1682
 1684 3 39.22 75.34 -10.97 0.092 610
 1685 3 39.25 75.3 -10.86 0.064 1684
 1686 3 39.22 75.21 -10.73 0.000125 1685
 1687 3 37.1 73.53 -14.45 0.121 585
 1688 3 37.12 73.34 -14.55 0.112 1687
 1689 3 37.16 73.23 -14.67 0.128 1688
 1690 3 37.19 73.11 -14.85 0.114 1689
 1691 3 37.21 73.02 -14.95 0.096 1690
 1692 3 37.25 72.95 -15.07 0.084 1691
 1693 3 37.3 72.87 -15.17 0.161 1692
 1694 3 37.35 72.85 -15.29 0.242 1693
 1695 3 37.82 72.76 -15.27 0.282 1694
 1696 3 37.88 72.75 -15.39 0.338 1695
 1697 3 38.12 72.74 -15.42 0.295 1696
 1698 3 38.24 72.8 -15.55 0.297 1697
 1699 3 38.35 72.87 -15.65 0.237 1698
 1700 3 38.39 72.8 -15.74 0.129 1699
 1701 3 38.55 72.63 -15.73 0.062 1700
 1702 3 15.71 53.23 -16.62 0.1 366
 1703 3 15.62 53.35 -16.7 0.103 1702
 1704 3 15.54 53.39 -16.91 0.118 1703
 1705 3 15.52 53.41 -17.07 0.096 1704
 1706 3 15.48 53.39 -17.3 0.12 1705
 1707 3 15.39 53.51 -17.58 0.141 1706
 1708 3 15.3 53.71 -17.76 0.089 1707
 1709 3 15.19 53.82 -17.86 0.081 1708
 1710 3 15.1 53.96 -17.9 0.116 1709
 1711 3 15.1 54.11 -17.94 0.104 1710
 1712 3 15.04 54.3 -17.97 0.091 1711
 1713 3 15.05 54.41 -18.01 0.088 1712
 1714 3 15.02 54.61 -17.92 0.068 1713
 1715 3 14.94 54.75 -17.9 0.08 1714
 1716 3 14.9 54.89 -17.95 0.125 1715
 1717 3 14.9 55.01 -18.05 0.151 1716
 1718 3 14.87 55.05 -18.16 0.15 1717
 1719 3 14.8 55.1 -18.25 0.13 1718
 1720 3 14.66 55.15 -18.32 0.086 1719
 1721 3 14.65 55.28 -18.44 0.062 1720
 1722 3 14.61 55.35 -18.56 0.108 1721
 1723 3 14.58 55.5 -18.68 0.116 1722
 1724 3 14.54 55.66 -18.82 0.069 1723
 1725 3 14.49 55.72 -18.93 0.077 1724
 1726 3 14.48 55.82 -19 0.091 1725
 1727 3 14.42 55.95 -19.03 0.067 1726
 1728 3 17.37 48.05 -18.39 0.063 330
 1729 3 17.36 48.08 -18.55 0.099 1728
 1730 3 17.37 48.12 -18.8 0.113 1729
 1731 3 17.26 48.14 -19.01 0.096 1730
 1732 3 17.15 48.11 -19.09 0.088 1731
 1733 3 17.07 48.02 -19.22 0.091 1732
 1734 3 17 47.92 -19.27 0.12 1733
 1735 3 16.91 47.95 -19.35 0.107 1734
 1736 3 16.69 47.94 -19.32 0.082 1735
 1737 3 16.56 47.98 -19.35 0.087 1736
 1738 3 16.38 47.95 -19.33 0.11 1737
 1739 3 16.21 47.83 -19.21 0.11 1738
 1740 3 16.09 47.81 -19.21 0.12 1739
 1741 3 15.94 47.81 -19.28 0.124 1740
 1742 3 15.81 47.87 -19.46 0.082 1741
 1743 3 15.77 47.93 -19.56 0.081 1742
 1744 3 15.69 48.06 -19.65 0.15 1743
 1745 3 15.51 48.1 -19.72 0.086 1744
 1746 3 15.38 48.07 -19.77 0.125 1745
 1747 3 15.29 47.94 -19.85 0.184 1746
 1748 3 15.12 47.88 -20.17 0.128 1747
 1749 3 14.96 47.82 -20.23 0.08 1748
 1750 3 14.79 47.77 -20.32 0.127 1749
 1751 3 14.59 47.8 -20.33 0.158 1750
 1752 3 14.33 47.79 -20.3 0.118 1751
 1753 3 14.21 47.78 -20.19 0.095 1752
 1754 3 14.06 47.8 -20.15 0.138 1753
 1755 3 13.94 47.86 -20.12 0.153 1754
 1756 3 13.78 47.76 -20.13 0.103 1755
 1757 3 13.57 47.75 -20.2 0.107 1756
 1758 3 13.31 47.73 -20.27 0.074 1757
 1759 3 13.15 47.88 -20.28 0.094 1758
 1760 3 13.02 47.93 -20.25 0.125 1759
 1761 3 12.98 48 -20.43 0.088 1760
 1762 3 12.94 47.85 -20.07 0.048 1760
 1763 3 12.84 47.83 -19.97 0.077 1762
 1764 3 14.07 48.1 -20.27 0.096 1755
 1765 3 17.69 47.9 -18.08 0.106 329
 1766 3 17.82 47.9 -18 0.1 1765
 1767 3 17.96 47.78 -17.83 0.089 1766
 1768 3 18.04 47.65 -17.67 0.12 1767
 1769 3 18.15 47.46 -17.53 0.07 1768
 1770 3 18.22 47.35 -17.44 0.13 1769
 1771 3 18.25 47.27 -17.37 0.199 1770
 1772 3 18.31 47.04 -17.35 0.101 1771
 1773 3 18.44 46.85 -17.27 0.034 1772
 1774 3 18.47 46.75 -17.18 0.061 1773
 1775 3 18.53 46.71 -17.05 0.072 1774
 1776 3 18.28 47.51 -17.01 0.104 1771
 1777 3 18.36 47.61 -16.86 0.123 1776
 1778 3 17.13 44.52 -16.56 0.434 317
 1779 3 17.17 44.38 -16.42 0.386 1778
 1780 3 17.18 44.31 -16.22 0.37 1779
 1781 3 17.15 44.18 -16.03 0.359 1780
 1782 3 17.25 44.11 -15.88 0.319 1781
 1783 3 17.22 43.95 -15.73 0.311 1782
 1784 3 17.21 43.74 -15.55 0.283 1783
 1785 3 17.26 43.62 -15.4 0.273 1784
 1786 3 17.27 43.5 -15.28 0.279 1785
 1787 3 17.35 43.37 -15.13 0.286 1786
 1788 3 17.35 43.29 -14.99 0.281 1787
 1789 3 17.32 43.18 -14.83 0.281 1788
 1790 3 17.3 43.05 -14.7 0.229 1789
 1791 3 17.38 42.93 -14.63 0.249 1790
 1792 3 17.5 42.9 -14.55 0.245 1791
 1793 3 17.6 42.69 -14.5 0.2 1792
 1794 3 17.57 42.64 -14.32 0.243 1793
 1795 3 17.59 42.5 -14.2 0.243 1794
 1796 3 17.6 42.39 -14.01 0.213 1795
 1797 3 17.58 42.26 -13.9 0.206 1796
 1798 3 17.54 42.19 -13.74 0.222 1797
 1799 3 17.53 42.07 -13.62 0.198 1798
 1800 3 17.54 41.99 -13.49 0.199 1799
 1801 3 17.49 41.94 -13.31 0.186 1800
 1802 3 17.54 41.85 -13.2 0.218 1801
 1803 3 17.48 41.73 -13.14 0.231 1802
 1804 3 17.45 41.71 -12.96 0.244 1803
 1805 3 17.38 41.57 -12.82 0.237 1804
 1806 3 17.36 41.46 -12.6 0.253 1805
 1807 3 17.33 41.35 -12.47 0.278 1806
 1808 3 17.33 41.23 -12.32 0.3 1807
 1809 3 17.31 41.09 -12.16 0.321 1808
 1810 3 17.28 41.02 -12 0.336 1809
 1811 3 17.27 40.89 -11.87 0.355 1810
 1812 3 17.25 40.73 -11.66 0.339 1811
 1813 3 17.23 40.54 -11.5 0.392 1812
 1814 3 17.18 40.33 -11.3 0.42 1813
 1815 3 17.11 40.25 -11.11 0.404 1814
 1816 3 17.12 40.14 -11.01 0.45 1815
 1817 3 17.05 39.94 -10.82 0.419 1816
 1818 3 17.07 39.88 -10.7 0.472 1817
 1819 3 16.99 39.78 -10.53 0.499 1818
 1820 3 16.88 39.73 -10.36 0.494 1819
 1821 3 16.85 39.57 -10.22 0.494 1820
 1822 3 16.85 39.47 -10.07 0.502 1821
 1823 3 16.82 39.29 -9.94 0.514 1822
 1824 3 16.81 39.23 -9.78 0.506 1823
 1825 3 16.81 39.05 -9.66 0.494 1824
 1826 3 16.83 38.89 -9.53 0.453 1825
 1827 3 16.94 38.56 -9.55 0.349 1826
 1828 3 16.94 38.46 -9.46 0.303 1827
 1829 3 16.86 38.44 -9.29 0.33 1828
 1830 3 16.86 38.42 -9.11 0.349 1829
 1831 3 16.9 38.31 -8.99 0.342 1830
 1832 3 16.86 38.26 -8.83 0.308 1831
 1833 3 16.89 38.14 -8.73 0.321 1832
 1834 3 16.77 37.93 -8.55 0.314 1833
 1835 3 16.76 37.76 -8.38 0.308 1834
 1836 3 16.71 37.69 -8.24 0.298 1835
 1837 3 16.67 37.58 -8.11 0.309 1836
 1838 3 16.6 37.46 -7.92 0.309 1837
 1839 3 16.57 37.34 -7.7 0.314 1838
 1840 3 16.57 37.21 -7.57 0.339 1839
 1841 3 16.52 37.1 -7.37 0.344 1840
 1842 3 16.46 36.99 -7.2 0.339 1841
 1843 3 16.44 36.99 -7.01 0.351 1842
 1844 3 16.42 36.96 -6.8 0.365 1843
 1845 3 16.43 36.77 -6.66 0.332 1844
 1846 3 16.46 36.72 -6.5 0.327 1845
 1847 3 16.48 36.63 -6.32 0.322 1846
 1848 3 16.49 36.57 -6.19 0.311 1847
 1849 3 16.52 36.46 -6.06 0.32 1848
 1850 3 16.57 36.4 -5.85 0.339 1849
 1851 3 16.59 36.32 -5.69 0.323 1850
 1852 3 16.62 36.21 -5.53 0.354 1851
 1853 3 16.7 36.2 -5.37 0.329 1852
 1854 3 16.83 36.03 -5.28 0.37 1853
 1855 3 16.86 35.97 -5.14 0.371 1854
 1856 3 16.96 35.94 -4.98 0.35 1855
 1857 3 17.06 35.82 -4.8 0.326 1856
 1858 3 17.17 35.74 -4.62 0.278 1857
 1859 3 17.3 35.72 -4.46 0.261 1858
 1860 3 17.4 35.61 -4.33 0.265 1859
 1861 3 17.54 35.63 -4.17 0.287 1860
 1862 3 17.65 35.61 -4.03 0.323 1861
 1863 3 17.75 35.63 -3.82 0.341 1862
 1864 3 17.89 35.48 -3.71 0.374 1863
 1865 3 18.02 35.5 -3.52 0.391 1864
 1866 3 18.14 35.5 -3.39 0.431 1865
 1867 3 18.27 35.46 -3.32 0.483 1866
 1868 3 18.4 35.43 -3.19 0.505 1867
 1869 3 18.52 35.44 -3.04 0.517 1868
 1870 3 18.59 35.51 -2.83 0.556 1869
 1871 3 18.74 35.44 -2.71 0.595 1870
 1872 3 18.88 35.36 -2.59 0.599 1871
 1873 3 19.03 35.35 -2.52 0.634 1872
 1874 3 19.18 35.29 -2.41 0.632 1873
 1875 3 19.37 35.24 -2.35 0.6 1874
 1876 3 19.57 35.19 -2.31 0.595 1875
 1877 3 19.85 35.19 -2.26 0.554 1876
 1878 3 20.09 35.26 -2.36 0.53 1877
 1879 3 20.27 35.21 -2.44 0.521 1878
 1880 3 20.43 35.15 -2.45 0.498 1879
 1881 3 20.65 35.11 -2.58 0.457 1880
 1882 3 20.81 35.09 -2.49 0.453 1881
 1883 3 21.05 35.04 -2.48 0.416 1882
 1884 3 21.29 35.02 -2.55 0.404 1883
 1885 3 21.56 35.08 -2.55 0.385 1884
 1886 3 21.75 35.06 -2.5 0.399 1885
 1887 3 21.98 35.14 -2.49 0.393 1886
 1888 3 22.18 35.19 -2.53 0.381 1887
 1889 3 22.36 35.16 -2.55 0.369 1888
 1890 3 22.56 35.17 -2.6 0.373 1889
 1891 3 22.74 35.15 -2.55 0.372 1890
 1892 3 22.9 35.18 -2.64 0.367 1891
 1893 3 23.04 35.18 -2.72 0.405 1892
 1894 3 23.19 35.18 -2.72 0.469 1893
 1895 3 23.33 35.14 -2.75 0.541 1894
 1896 3 23.48 35.17 -2.83 0.593 1895
 1897 3 23.67 35.29 -2.86 0.663 1896
 1898 3 23.82 35.19 -2.77 0.739 1897
 1899 3 23.99 35.22 -2.74 0.802 1898
 1900 3 24.19 35.25 -2.8 0.858 1899
 1901 3 24.39 35.28 -2.67 0.926 1900
 1902 3 24.57 35.35 -2.68 0.983 1901
 1903 3 24.76 35.31 -2.59 1.007 1902
 1904 3 24.93 35.5 -2.62 1.047 1903
 1905 3 25.08 35.62 -2.44 1.03 1904
 1906 3 25.22 35.67 -2.4 1.017 1905
 1907 3 25.39 35.77 -2.45 0.956 1906
 1908 3 25.51 35.96 -2.4 0.867 1907
 1909 3 25.65 36.06 -2.41 0.783 1908
 1910 3 25.76 36.18 -2.38 0.672 1909
 1911 3 25.89 36.43 -2.41 0.567 1910
 1912 3 26.01 36.58 -2.44 0.518 1911
 1913 3 26.2 37.02 -2.46 0.354 1912
 1914 3 26.32 37.37 -2.49 0.282 1913
 1915 3 26.34 37.57 -2.51 0.257 1914
 1916 3 26.38 37.71 -2.51 0.257 1915
 1917 3 26.43 37.88 -2.53 0.269 1916
 1918 3 26.49 38.03 -2.54 0.262 1917
 1919 3 26.54 38.22 -2.49 0.28 1918
 1920 3 26.66 38.4 -2.47 0.3 1919
 1921 3 26.79 38.48 -2.49 0.295 1920
 1922 3 26.89 38.61 -2.5 0.338 1921
 1923 3 26.94 38.75 -2.42 0.363 1922
 1924 3 27.1 38.83 -2.46 0.409 1923
 1925 3 27.33 38.92 -2.38 0.444 1924
 1926 3 27.57 38.93 -2.18 0.444 1925
 1927 3 27.77 38.94 -2.25 0.421 1926
 1928 3 27.88 38.96 -2.28 0.411 1927
 1929 3 28.03 39.01 -2.29 0.336 1928
 1930 3 28.01 39.16 -2.29 0.346 1929
 1931 3 28.07 39.26 -2.17 0.311 1930
 1932 3 28.09 39.37 -2.14 0.263 1931
 1933 3 28.36 39.41 -2.09 0.334 1932
 1934 3 28.54 39.5 -2.03 0.343 1933
 1935 3 28.63 39.62 -1.99 0.378 1934
 1936 3 28.74 39.75 -2.05 0.405 1935
 1937 3 28.82 39.88 -2.09 0.437 1936
 1938 3 28.93 39.99 -2.2 0.46 1937
 1939 3 29.11 40.11 -2.11 0.494 1938
 1940 3 29.23 40.17 -2.11 0.526 1939
 1941 3 29.37 40.27 -2.15 0.552 1940
 1942 3 29.44 40.38 -2.24 0.545 1941
 1943 3 29.63 40.47 -2.2 0.594 1942
 1944 3 29.72 40.61 -2.3 0.606 1943
 1945 3 29.85 40.69 -2.34 0.578 1944
 1946 3 30.07 40.69 -2.45 0.525 1945
 1947 3 30.23 40.76 -2.51 0.507 1946
 1948 3 30.39 40.85 -2.57 0.45 1947
 1949 3 30.58 40.95 -2.58 0.43 1948
 1950 3 30.71 40.99 -2.64 0.45 1949
 1951 3 30.86 41.08 -2.7 0.377 1950
 1952 3 31.02 41.12 -2.72 0.365 1951
 1953 3 31.21 41.14 -2.75 0.368 1952
 1954 3 31.28 41.23 -2.81 0.35 1953
 1955 3 31.48 41.29 -2.92 0.356 1954
 1956 3 31.63 41.34 -3.01 0.37 1955
 1957 3 31.81 41.42 -3.06 0.363 1956
 1958 3 31.94 41.47 -3.13 0.399 1957
 1959 3 32.11 41.58 -3.19 0.401 1958
 1960 3 32.27 41.61 -3.28 0.396 1959
 1961 3 32.45 41.6 -3.36 0.408 1960
 1962 3 32.57 41.75 -3.38 0.486 1961
 1963 3 32.75 41.74 -3.38 0.532 1962
 1964 3 32.89 41.84 -3.38 0.508 1963
 1965 3 32.99 41.92 -3.32 0.538 1964
 1966 3 33.16 42.08 -3.53 0.487 1965
 1967 3 33.27 42.21 -3.57 0.456 1966
 1968 3 33.38 42.28 -3.61 0.458 1967
 1969 3 33.52 42.36 -3.7 0.471 1968
 1970 3 33.65 42.53 -3.74 0.481 1969
 1971 3 33.8 42.73 -3.78 0.472 1970
 1972 3 33.87 42.91 -3.78 0.449 1971
 1973 3 34 43 -3.77 0.44 1972
 1974 3 34.09 43.11 -3.82 0.466 1973
 1975 3 34.08 43.3 -3.94 0.43 1974
 1976 3 34.2 43.48 -3.9 0.415 1975
 1977 3 34.34 43.59 -3.95 0.403 1976
 1978 3 34.35 43.7 -4.06 0.395 1977
 1979 3 34.39 43.82 -4.05 0.406 1978
 1980 3 34.51 43.95 -4.1 0.425 1979
 1981 3 34.71 44.03 -4.17 0.44 1980
 1982 3 34.81 44.14 -4.12 0.458 1981
 1983 3 34.91 44.27 -4.17 0.424 1982
 1984 3 35.04 44.37 -4.34 0.441 1983
 1985 3 35.15 44.52 -4.31 0.444 1984
 1986 3 35.27 44.65 -4.39 0.428 1985
 1987 3 35.53 44.69 -4.47 0.39 1986
 1988 3 35.71 44.83 -4.53 0.425 1987
 1989 3 35.82 44.94 -4.62 0.448 1988
 1990 3 35.97 45.13 -4.7 0.43 1989
 1991 3 36.01 45.25 -4.69 0.42 1990
 1992 3 36.17 45.39 -4.73 0.389 1991
 1993 3 36.27 45.5 -4.76 0.392 1992
 1994 3 36.41 45.6 -4.84 0.427 1993
 1995 3 36.52 45.71 -4.84 0.461 1994
 1996 3 36.63 45.83 -4.86 0.529 1995
 1997 3 36.82 45.93 -4.95 0.582 1996
 1998 3 37.03 45.95 -4.96 0.574 1997
 1999 3 37.15 46.02 -4.88 0.562 1998
 2000 3 37.31 46.12 -4.91 0.557 1999
 2001 3 37.46 46.19 -4.9 0.557 2000
 2002 3 37.57 46.3 -5 0.534 2001
 2003 3 37.67 46.4 -4.95 0.491 2002
 2004 3 37.73 46.57 -4.96 0.465 2003
 2005 3 37.83 46.75 -5.02 0.409 2004
 2006 3 37.91 46.85 -4.94 0.388 2005
 2007 3 38.02 47 -4.98 0.402 2006
 2008 3 38.08 47.19 -4.95 0.378 2007
 2009 3 38.2 47.3 -4.92 0.366 2008
 2010 3 38.27 47.45 -4.94 0.332 2009
 2011 3 38.4 47.51 -4.96 0.35 2010
 2012 3 38.52 47.61 -4.94 0.387 2011
 2013 3 38.63 47.76 -4.95 0.362 2012
 2014 3 38.69 47.88 -5.02 0.37 2013
 2015 3 38.79 48.02 -5.06 0.38 2014
 2016 3 38.85 48.17 -5.1 0.352 2015
 2017 3 39.01 48.27 -5.15 0.381 2016
 2018 3 39.13 48.4 -5.22 0.356 2017
 2019 3 39.24 48.49 -5.26 0.361 2018
 2020 3 39.29 48.61 -5.42 0.357 2019
 2021 3 39.39 48.7 -5.46 0.373 2020
 2022 3 39.61 48.72 -5.49 0.366 2021
 2023 3 39.69 48.9 -5.47 0.401 2022
 2024 3 39.76 49.07 -5.57 0.444 2023
 2025 3 39.83 49.2 -5.63 0.449 2024
 2026 3 39.92 49.33 -5.68 0.444 2025
 2027 3 40.01 49.52 -5.7 0.413 2026
 2028 3 40.13 49.67 -5.68 0.422 2027
 2029 3 40.16 49.91 -5.69 0.429 2028
 2030 3 40.23 49.99 -5.78 0.451 2029
 2031 3 40.32 50.14 -5.84 0.454 2030
 2032 3 40.45 50.29 -5.86 0.469 2031
 2033 3 40.52 50.39 -5.94 0.474 2032
 2034 3 40.59 50.57 -5.92 0.514 2033
 2035 3 40.65 50.71 -5.89 0.558 2034
 2036 3 40.09 50.98 -5.21 0.125 2035
 2037 3 40.04 51.02 -5 0.163 2036
 2038 3 39.98 51.04 -4.87 0.135 2037
 2039 3 39.83 51.14 -4.73 0.112 2038
 2040 3 39.77 51.18 -4.61 0.152 2039
 2041 3 39.72 51.19 -4.51 0.168 2040
 2042 3 39.72 51.12 -4.3 0.069 2041
 2043 3 39.67 51.17 -4.18 0.041 2042
 2044 3 39.67 51.2 -4.07 0.059 2043
 2045 3 39.71 51.23 -3.96 0.044 2044
 2046 3 39.7 51.34 -3.88 0.076 2045
 2047 3 39.66 51.43 -3.84 0.087 2046
 2048 3 39.6 51.58 -3.73 0.067 2047
 2049 3 39.55 51.61 -3.58 0.069 2048
 2050 3 39.48 51.62 -3.44 0.083 2049
 2051 3 39.33 51.66 -3.45 0.124 2050
 2052 3 39.2 51.72 -3.41 0.142 2051
 2053 3 39.23 52.03 -3.4 0.128 2052
 2054 3 39.2 52.18 -3.48 0.103 2053
 2055 3 39.2 52.39 -3.48 0.078 2054
 2056 3 39.3 52.52 -3.37 0.091 2055
 2057 3 39.35 52.66 -3.36 0.098 2056
 2058 3 39.37 52.79 -3.33 0.103 2057
 2059 3 39.45 52.98 -3.31 0.111 2058
 2060 3 39.48 53.08 -3.19 0.122 2059
 2061 3 39.51 53.28 -3.17 0.135 2060
 2062 3 39.62 53.38 -3.26 0.099 2061
 2063 3 39.7 53.54 -3.33 0.094 2062
 2064 3 39.81 53.68 -3.32 0.126 2063
 2065 3 39.92 53.76 -3.37 0.138 2064
 2066 3 39.96 53.89 -3.29 0.131 2065
 2067 3 39.86 54.07 -3.11 0.083 2066
 2068 3 39.87 54.23 -3.06 0.091 2067
 2069 3 39.9 54.42 -3.09 0.106 2068
 2070 3 39.88 54.57 -3.1 0.115 2069
 2071 3 39.83 54.79 -3.09 0.105 2070
 2072 3 39.79 54.98 -3.1 0.075 2071
 2073 3 39.75 55.23 -2.96 0.136 2072
 2074 3 39.68 55.34 -2.88 0.15 2073
 2075 3 39.64 55.42 -2.76 0.166 2074
 2076 3 39.65 55.56 -2.61 0.167 2075
 2077 3 39.77 55.66 -2.47 0.086 2076
 2078 3 39.81 55.73 -2.35 0.151 2077
 2079 3 39.8 55.79 -2.25 0.181 2078
 2080 3 39.89 56 -2.46 0.053 2079
 2081 3 40.02 56.15 -2.59 0.083 2080
 2082 3 40.06 56.25 -2.74 0.137 2081
 2083 3 40.15 56.36 -2.83 0.102 2082
 2084 3 40.23 56.5 -2.88 0.107 2083
 2085 3 40.21 56.61 -3.02 0.078 2084
 2086 3 40.23 56.69 -3.11 0.063 2085
 2087 3 40.21 56.76 -3.28 0.063 2086
 2088 3 39.72 55.73 -1.96 0.062 2079
 2089 3 39.61 55.75 -1.86 0.083 2088
 2090 3 39.55 55.78 -1.78 0.072 2089
 2091 3 39.03 51.56 -3.38 0.075 2052
 2092 3 38.93 51.45 -3.36 0.107 2091
 2093 3 38.93 51.34 -3.33 0.158 2092
 2094 3 38.98 51.19 -3.2 0.089 2093
 2095 3 38.87 51.12 -3.17 0.061 2094
 2096 3 38.75 51.09 -3.1 0.066 2095
 2097 3 38.65 51.07 -3.06 0.066 2096
 2098 3 39.54 51.4 -4.65 0.11 2041
 2099 3 39.36 51.47 -4.66 0.083 2098
 2100 3 39.21 51.56 -4.6 0.067 2099
 2101 3 39.1 51.69 -4.59 0.13 2100
 2102 3 39.01 51.82 -4.59 0.13 2101
 2103 3 39.01 51.96 -4.56 0.175 2102
 2104 3 39.05 52.07 -4.48 0.148 2103
 2105 3 39.18 52.25 -4.38 0.076 2104
 2106 3 39.19 52.43 -4.3 0.097 2105
 2107 3 39.28 52.46 -4.25 0.069 2106
 2108 3 40.77 50.92 -6 0.507 2035
 2109 3 40.89 51 -6.09 0.51 2108
 2110 3 40.97 51.1 -6.09 0.467 2109
 2111 3 41.07 51.18 -6.1 0.395 2110
 2112 3 41.07 51.36 -6.08 0.401 2111
 2113 3 41.14 51.48 -6.11 0.414 2112
 2114 3 41.28 51.62 -6.16 0.435 2113
 2115 3 41.43 51.74 -6.14 0.431 2114
 2116 3 41.54 51.88 -6.16 0.432 2115
 2117 3 41.66 52.03 -6.16 0.439 2116
 2118 3 41.8 52.22 -6.16 0.464 2117
 2119 3 41.93 52.33 -6.19 0.472 2118
 2120 3 42.12 52.46 -6.22 0.441 2119
 2121 3 42.2 52.63 -6.16 0.415 2120
 2122 3 42.31 52.74 -6.13 0.401 2121
 2123 3 42.44 52.87 -6.1 0.395 2122
 2124 3 42.54 53 -6.07 0.403 2123
 2125 3 42.67 53.09 -6.02 0.387 2124
 2126 3 42.81 53.19 -6 0.324 2125
 2127 3 42.84 53.34 -5.98 0.338 2126
 2128 3 42.92 53.36 -5.89 0.323 2127
 2129 3 42.94 53.57 -5.93 0.378 2128
 2130 3 42.95 53.75 -5.77 0.313 2129
 2131 3 42.97 53.89 -5.73 0.363 2130
 2132 3 43.14 53.92 -5.94 0.384 2131
 2133 3 43.21 54.05 -5.83 0.43 2132
 2134 3 43.3 54.2 -5.88 0.526 2133
 2135 3 43.4 54.32 -5.92 0.61 2134
 2136 3 43.52 54.41 -5.97 0.689 2135
 2137 3 43.6 54.61 -5.91 0.724 2136
 2138 3 43.7 54.73 -5.93 0.761 2137
 2139 3 43.83 54.87 -6 0.762 2138
 2140 3 43.93 55.02 -5.94 0.736 2139
 2141 3 44 55.14 -6.03 0.713 2140
 2142 3 44.17 55.24 -6.19 0.72 2141
 2143 3 44.23 55.4 -6.17 0.696 2142
 2144 3 44.31 55.47 -6.17 0.657 2143
 2145 3 44.46 55.52 -5.39 0.329 2144
 2146 3 44.53 55.79 -5.1 0.18 2145
 2147 3 44.62 55.89 -4.98 0.189 2146
 2148 3 44.7 55.94 -4.91 0.179 2147
 2149 3 44.76 56.12 -4.83 0.198 2148
 2150 3 44.85 56.27 -4.76 0.216 2149
 2151 3 44.91 56.46 -4.72 0.193 2150
 2152 3 44.94 56.54 -4.62 0.203 2151
 2153 3 45.08 56.7 -4.59 0.217 2152
 2154 3 45.12 56.87 -4.62 0.242 2153
 2155 3 45.18 57 -4.59 0.277 2154
 2156 3 45.28 57.12 -4.58 0.281 2155
 2157 3 45.41 57.24 -4.55 0.276 2156
 2158 3 45.5 57.39 -4.57 0.272 2157
 2159 3 45.54 57.58 -4.53 0.194 2158
 2160 3 45.61 57.66 -4.6 0.173 2159
 2161 3 45.69 57.7 -4.45 0.156 2160
 2162 3 45.68 57.89 -4.49 0.184 2161
 2163 3 45.71 58.04 -4.4 0.177 2162
 2164 3 45.78 58.19 -4.38 0.163 2163
 2165 3 45.81 58.4 -4.33 0.138 2164
 2166 3 45.89 58.53 -4.32 0.166 2165
 2167 3 45.93 58.67 -4.27 0.191 2166
 2168 3 46.03 58.87 -4.24 0.195 2167
 2169 3 46.14 59.06 -4.22 0.22 2168
 2170 3 46.23 59.18 -4.22 0.227 2169
 2171 3 46.35 59.38 -4.17 0.228 2170
 2172 3 46.43 59.58 -4.14 0.168 2171
 2173 3 46.52 59.76 -4.05 0.114 2172
 2174 3 46.61 59.9 -3.98 0.12 2173
 2175 3 46.73 60.05 -3.91 0.178 2174
 2176 3 46.82 60.19 -3.84 0.204 2175
 2177 3 46.97 60.21 -3.76 0.191 2176
 2178 3 47.07 60.37 -3.71 0.196 2177
 2179 3 47.25 60.52 -3.74 0.206 2178
 2180 3 47.36 60.74 -3.74 0.197 2179
 2181 3 47.43 60.87 -3.7 0.198 2180
 2182 3 47.57 60.96 -3.72 0.194 2181
 2183 3 47.69 61.09 -3.71 0.206 2182
 2184 3 47.82 61.23 -3.72 0.226 2183
 2185 3 47.95 61.35 -3.74 0.217 2184
 2186 3 48.1 61.54 -3.73 0.223 2185
 2187 3 48.24 61.7 -3.75 0.191 2186
 2188 3 48.35 61.89 -3.8 0.181 2187
 2189 3 48.47 62 -3.72 0.192 2188
 2190 3 48.59 62.09 -3.75 0.225 2189
 2191 3 48.65 62.22 -3.73 0.24 2190
 2192 3 48.73 62.36 -3.76 0.254 2191
 2193 3 48.82 62.52 -3.75 0.277 2192
 2194 3 48.91 62.61 -3.77 0.294 2193
 2195 3 48.99 62.75 -3.75 0.323 2194
 2196 3 48.99 62.93 -3.76 0.368 2195
 2197 3 49.08 63.08 -3.72 0.388 2196
 2198 3 49.1 63.28 -3.71 0.36 2197
 2199 3 49.15 63.46 -3.59 0.299 2198
 2200 3 49.15 63.64 -3.47 0.263 2199
 2201 3 49.17 63.87 -3.42 0.217 2200
 2202 3 49.22 64.06 -3.39 0.21 2201
 2203 3 49.22 64.23 -3.33 0.213 2202
 2204 3 49.32 64.41 -3.31 0.22 2203
 2205 3 49.42 64.59 -3.23 0.202 2204
 2206 3 49.47 64.75 -3.19 0.192 2205
 2207 3 49.57 64.9 -3.13 0.21 2206
 2208 3 49.65 65.04 -3.12 0.219 2207
 2209 3 49.7 65.2 -3.1 0.238 2208
 2210 3 49.75 65.32 -3.03 0.25 2209
 2211 3 49.86 65.45 -2.95 0.257 2210
 2212 3 49.89 65.64 -2.98 0.26 2211
 2213 3 49.95 65.77 -2.97 0.242 2212
 2214 3 50 65.95 -2.93 0.201 2213
 2215 3 50.09 66.07 -2.94 0.209 2214
 2216 3 50.16 66.29 -2.95 0.229 2215
 2217 3 50.2 66.47 -2.96 0.222 2216
 2218 3 50.27 66.59 -2.99 0.239 2217
 2219 3 50.29 66.84 -2.94 0.213 2218
 2220 3 50.39 67.05 -2.91 0.228 2219
 2221 3 50.46 67.16 -2.88 0.303 2220
 2222 3 50.52 67.29 -2.9 0.319 2221
 2223 3 50.6 67.54 -2.95 0.297 2222
 2224 3 50.69 67.68 -2.95 0.27 2223
 2225 3 50.69 67.91 -2.97 0.261 2224
 2226 3 50.72 68.08 -2.99 0.271 2225
 2227 3 50.76 68.26 -2.93 0.264 2226
 2228 3 50.83 68.47 -2.92 0.214 2227
 2229 3 50.91 68.67 -2.94 0.192 2228
 2230 3 51 68.8 -2.98 0.193 2229
 2231 3 51 68.91 -3.04 0.2 2230
 2232 3 50.99 69.11 -3.03 0.203 2231
 2233 3 51.05 69.23 -2.99 0.215 2232
 2234 3 51.17 69.36 -2.88 0.181 2233
 2235 3 51.17 69.47 -2.78 0.212 2234
 2236 3 51.22 69.59 -2.7 0.191 2235
 2237 3 51.3 69.77 -2.68 0.21 2236
 2238 3 51.42 69.88 -2.64 0.223 2237
 2239 3 51.51 70.03 -2.54 0.215 2238
 2240 3 51.63 70.13 -2.44 0.227 2239
 2241 3 51.67 70.23 -2.31 0.224 2240
 2242 3 51.72 70.35 -2.19 0.242 2241
 2243 3 51.78 70.44 -2.09 0.23 2242
 2244 3 51.9 70.47 -1.94 0.232 2243
 2245 3 51.95 70.63 -1.87 0.26 2244
 2246 3 52.07 70.77 -1.8 0.264 2245
 2247 3 52.15 70.88 -1.65 0.256 2246
 2248 3 52.21 71.04 -1.57 0.247 2247
 2249 3 52.24 71.14 -1.42 0.228 2248
 2250 3 52.26 71.22 -1.33 0.243 2249
 2251 3 52.26 71.32 -1.18 0.28 2250
 2252 3 52.28 71.42 -1.06 0.243 2251
 2253 3 52.28 71.55 -0.94 0.241 2252
 2254 3 52.28 71.68 -0.79 0.208 2253
 2255 3 52.34 71.79 -0.7 0.189 2254
 2256 3 52.3 71.87 -0.56 0.188 2255
 2257 3 52.36 72 -0.51 0.205 2256
 2258 3 52.42 72.12 -0.42 0.215 2257
 2259 3 52.5 72.22 -0.39 0.23 2258
 2260 3 52.54 72.34 -0.3 0.291 2259
 2261 3 52.57 72.48 -0.22 0.283 2260
 2262 3 52.65 72.59 -0.09 0.237 2261
 2263 3 52.7 72.72 0 0.207 2262
 2264 3 52.8 72.87 0.06 0.204 2263
 2265 3 52.8 72.99 0.26 0.185 2264
 2266 3 52.79 73.05 0.48 0.2 2265
 2267 3 52.77 73.16 0.67 0.198 2266
 2268 3 52.77 73.28 0.84 0.21 2267
 2269 3 52.66 73.43 1 0.21 2268
 2270 3 52.6 73.6 1.07 0.224 2269
 2271 3 52.56 73.78 1.16 0.197 2270
 2272 3 52.48 73.91 1.29 0.179 2271
 2273 3 52.35 74.03 1.45 0.173 2272
 2274 3 52.3 74.2 1.55 0.183 2273
 2275 3 52.3 74.33 1.67 0.172 2274
 2276 3 52.33 74.47 1.85 0.192 2275
 2277 3 52.38 74.58 1.96 0.225 2276
 2278 3 52.41 74.64 2.17 0.307 2277
 2279 3 52.42 74.74 2.34 0.314 2278
 2280 3 52.44 74.85 2.5 0.314 2279
 2281 3 52.45 74.96 2.6 0.272 2280
 2282 3 52.42 75.07 2.76 0.317 2281
 2283 3 52.42 75.21 2.86 0.348 2282
 2284 3 52.36 75.24 3.11 0.258 2283
 2285 3 52.28 75.28 3.3 0.257 2284
 2286 3 52.2 75.31 3.62 0.167 2285
 2287 3 52.18 75.39 3.75 0.182 2286
 2288 3 52.1 75.48 3.93 0.18 2287
 2289 3 52.03 75.53 4.08 0.178 2288
 2290 3 51.98 75.52 4.23 0.218 2289
 2291 3 51.98 75.62 4.37 0.162 2290
 2292 3 52.03 75.69 4.49 0.178 2291
 2293 3 52.05 75.71 4.6 0.187 2292
 2294 3 52.03 75.8 4.74 0.167 2293
 2295 3 52.05 75.88 4.85 0.163 2294
 2296 3 52.04 75.93 4.99 0.157 2295
 2297 3 52.05 75.97 5.13 0.19 2296
 2298 3 51.99 76.03 5.26 0.146 2297
 2299 3 51.97 76.19 5.39 0.244 2298
 2300 3 51.94 76.41 5.63 0.247 2299
 2301 3 52.01 76.6 5.71 0.224 2300
 2302 3 52.04 76.72 5.79 0.271 2301
 2303 3 52.02 76.8 5.91 0.325 2302
 2304 3 52.09 76.9 6 0.373 2303
 2305 3 52.13 76.99 6.13 0.41 2304
 2306 3 52.12 77.06 6.29 0.424 2305
 2307 3 52.16 77.17 6.44 0.451 2306
 2308 3 52.16 77.33 6.56 0.439 2307
 2309 3 52.24 77.46 6.62 0.373 2308
 2310 3 52.13 77.64 6.75 0.345 2309
 2311 3 52.04 77.81 6.9 0.293 2310
 2312 3 52 77.93 6.94 0.305 2311
 2313 3 52.03 78.11 7.04 0.302 2312
 2314 3 52.05 78.28 7.07 0.275 2313
 2315 3 52 78.54 7.17 0.211 2314
 2316 3 52.02 78.69 7.3 0.199 2315
 2317 3 52.04 78.87 7.35 0.178 2316
 2318 3 52.07 79.02 7.39 0.177 2317
 2319 3 52.05 79.25 7.52 0.182 2318
 2320 3 52.04 79.51 7.59 0.176 2319
 2321 3 52.03 79.65 7.67 0.195 2320
 2322 3 52.04 79.85 7.69 0.193 2321
 2323 3 52.1 80.01 7.76 0.212 2322
 2324 3 52.13 80.12 7.87 0.2 2323
 2325 3 52.15 80.26 7.96 0.189 2324
 2326 3 52.17 80.42 8.09 0.176 2325
 2327 3 52.26 80.54 8.15 0.175 2326
 2328 3 52.34 80.66 8.2 0.165 2327
 2329 3 52.43 80.76 8.21 0.165 2328
 2330 3 52.5 80.88 8.27 0.156 2329
 2331 3 52.58 81.07 8.33 0.154 2330
 2332 3 52.63 81.21 8.4 0.149 2331
 2333 3 52.65 81.27 8.53 0.177 2332
 2334 3 52.75 81.39 8.56 0.217 2333
 2335 3 52.75 81.49 8.59 0.237 2334
 2336 3 52.86 81.59 8.65 0.233 2335
 2337 3 52.88 81.74 8.68 0.253 2336
 2338 3 52.88 81.9 8.74 0.233 2337
 2339 3 52.96 82.01 8.75 0.189 2338
 2340 3 52.95 82.24 8.77 0.154 2339
 2341 3 53.08 82.37 8.84 0.192 2340
 2342 3 53.1 82.49 8.82 0.219 2341
 2343 3 53.13 82.78 9.02 0.174 2342
 2344 3 53.18 82.9 9.12 0.215 2343
 2345 3 53.17 83.09 9.15 0.225 2344
 2346 3 53.16 83.22 9.29 0.202 2345
 2347 3 53.16 83.38 9.38 0.176 2346
 2348 3 53.16 83.56 9.47 0.104 2347
 2349 3 53.18 83.73 9.63 0.111 2348
 2350 3 53.17 83.92 9.72 0.136 2349
 2351 3 53.08 84.06 9.9 0.109 2350
 2352 3 53.04 84.16 10.02 0.125 2351
 2353 3 53.05 84.29 10.11 0.159 2352
 2354 3 53.01 84.45 10.19 0.223 2353
 2355 3 53.01 84.66 10.28 0.271 2354
 2356 3 52.97 84.74 10.34 0.253 2355
 2357 3 53.06 85.01 10.39 0.232 2356
 2358 3 53.12 85.25 10.51 0.218 2357
 2359 3 53.13 85.4 10.57 0.216 2358
 2360 3 53.17 85.61 10.59 0.231 2359
 2361 3 53.19 85.8 10.62 0.265 2360
 2362 3 53.23 85.94 10.68 0.301 2361
 2363 3 53.24 86.16 10.74 0.242 2362
 2364 3 53.24 86.36 10.87 0.216 2363
 2365 3 53.29 86.65 10.97 0.186 2364
 2366 3 53.32 86.88 11 0.226 2365
 2367 3 53.28 87.08 11.03 0.234 2366
 2368 3 53.32 87.25 11.12 0.199 2367
 2369 3 53.34 87.43 11.26 0.178 2368
 2370 3 53.29 87.57 11.36 0.217 2369
 2371 3 53.23 87.72 11.5 0.21 2370
 2372 3 53.12 87.87 11.68 0.209 2371
 2373 3 53.08 88.01 11.84 0.237 2372
 2374 3 53.02 88.14 11.99 0.231 2373
 2375 3 52.9 88.3 12.2 0.251 2374
 2376 3 52.88 88.41 12.36 0.276 2375
 2377 3 52.87 88.46 12.53 0.278 2376
 2378 3 52.81 88.58 12.64 0.285 2377
 2379 3 52.73 88.65 12.76 0.286 2378
 2380 3 52.78 88.93 12.91 0.195 2379
 2381 3 52.72 89.15 13 0.157 2380
 2382 3 52.7 89.29 13.11 0.176 2381
 2383 3 52.71 89.41 13.18 0.183 2382
 2384 3 52.71 89.56 13.29 0.265 2383
 2385 3 52.77 89.7 13.38 0.338 2384
 2386 3 52.75 89.72 13.54 0.356 2385
 2387 3 52.71 89.8 13.67 0.323 2386
 2388 3 52.65 89.89 13.84 0.31 2387
 2389 3 52.61 89.95 13.98 0.318 2388
 2390 3 52.58 90.05 14.06 0.287 2389
 2391 3 52.53 90.12 14.17 0.253 2390
 2392 3 52.43 90.16 14.33 0.211 2391
 2393 3 52.4 90.32 14.41 0.196 2392
 2394 3 52.39 90.52 14.47 0.193 2393
 2395 3 52.38 90.68 14.57 0.226 2394
 2396 3 52.31 90.85 14.66 0.22 2395
 2397 3 52.26 90.96 14.77 0.207 2396
 2398 3 52.16 91.08 14.88 0.183 2397
 2399 3 52.09 91.22 14.98 0.199 2398
 2400 3 52.05 91.35 15.08 0.204 2399
 2401 3 52.03 91.47 15.16 0.202 2400
 2402 3 51.97 91.57 15.37 0.194 2401
 2403 3 51.92 91.69 15.57 0.158 2402
 2404 3 51.87 91.77 15.77 0.174 2403
 2405 3 51.84 91.89 15.91 0.195 2404
 2406 3 51.81 92.02 16.04 0.183 2405
 2407 3 51.8 92.1 16.19 0.221 2406
 2408 3 51.8 92.21 16.33 0.244 2407
 2409 3 51.78 92.32 16.45 0.244 2408
 2410 3 51.8 92.41 16.58 0.246 2409
 2411 3 51.74 92.52 16.71 0.215 2410
 2412 3 51.78 92.64 16.83 0.21 2411
 2413 3 51.77 92.72 16.95 0.185 2412
 2414 3 51.77 92.86 17.07 0.192 2413
 2415 3 51.71 92.97 17.16 0.211 2414
 2416 3 51.77 93.06 17.41 0.184 2415
 2417 3 51.76 93.17 17.56 0.157 2416
 2418 3 51.72 93.21 17.68 0.13 2417
 2419 3 51.7 93.28 17.8 0.125 2418
 2420 3 51.71 93.32 17.9 0.15 2419
 2421 3 51.81 93.43 18.01 0.188 2420
 2422 3 51.83 93.52 18.15 0.16 2421
 2423 3 51.8 93.63 18.32 0.147 2422
 2424 3 51.8 93.71 18.46 0.159 2423
 2425 3 51.72 93.79 18.61 0.145 2424
 2426 3 51.69 93.88 18.71 0.179 2425
 2427 3 51.65 94 18.73 0.194 2426
 2428 3 51.64 94.01 18.88 0.289 2427
 2429 3 51.64 94.07 18.98 0.333 2428
 2430 3 51.54 94.12 19.04 0.375 2429
 2431 3 51.49 94.16 19.23 0.355 2430
 2432 3 51.45 94.2 19.4 0.308 2431
 2433 3 51.37 94.39 19.41 0.316 2432
 2434 3 51.37 94.49 19.54 0.239 2433
 2435 3 51.31 94.63 19.67 0.204 2434
 2436 3 51.28 94.73 19.82 0.19 2435
 2437 3 51.22 94.85 20.04 0.176 2436
 2438 3 51.16 95 20.15 0.165 2437
 2439 3 51.11 95.14 20.3 0.163 2438
 2440 3 51.04 95.25 20.55 0.141 2439
 2441 3 50.97 95.39 20.64 0.167 2440
 2442 3 50.92 95.56 20.68 0.18 2441
 2443 3 50.85 95.67 20.77 0.182 2442
 2444 3 50.88 95.8 20.94 0.194 2443
 2445 3 50.93 95.89 21 0.182 2444
 2446 3 50.96 96.03 21.09 0.196 2445
 2447 3 50.88 96.19 21.22 0.195 2446
 2448 3 50.8 96.41 21.37 0.172 2447
 2449 3 50.81 96.53 21.51 0.136 2448
 2450 3 50.8 96.62 21.63 0.137 2449
 2451 3 50.81 96.71 21.72 0.202 2450
 2452 3 50.77 96.84 21.86 0.242 2451
 2453 3 50.69 96.88 21.94 0.26 2452
 2454 3 50.65 97.03 22.02 0.243 2453
 2455 3 50.58 97.13 22.13 0.21 2454
 2456 3 50.51 97.38 22.25 0.227 2455
 2457 3 50.46 97.57 22.33 0.244 2456
 2458 3 50.4 97.71 22.44 0.264 2457
 2459 3 50.41 97.85 22.61 0.263 2458
 2460 3 50.36 97.84 22.76 0.2 2459
 2461 3 50.39 98 22.81 0.238 2460
 2462 3 50.39 98.09 22.9 0.216 2461
 2463 3 50.4 98.29 22.9 0.216 2462
 2464 3 50.35 98.41 23.03 0.239 2463
 2465 3 50.31 98.51 23.19 0.228 2464
 2466 3 50.26 98.63 23.24 0.209 2465
 2467 3 50.13 98.84 23.35 0.224 2466
 2468 3 50.07 99 23.39 0.23 2467
 2469 3 49.93 99.07 23.52 0.222 2468
 2470 3 49.9 99.16 23.7 0.219 2469
 2471 3 49.87 99.29 23.8 0.23 2470
 2472 3 49.89 99.45 23.9 0.21 2471
 2473 3 49.91 99.57 24.16 0.194 2472
 2474 3 49.89 99.72 24.31 0.261 2473
 2475 3 49.87 99.92 24.42 0.243 2474
 2476 3 49.82 100.12 24.6 0.205 2475
 2477 3 49.66 100.22 24.67 0.184 2476
 2478 3 49.52 100.32 24.73 0.164 2477
 2479 3 49.4 100.42 24.82 0.176 2478
 2480 3 49.27 100.52 24.84 0.176 2479
 2481 3 49.13 100.62 24.91 0.196 2480
 2482 3 49.02 100.62 24.88 0.168 2481
 2483 3 48.89 100.82 24.95 0.168 2482
 2484 3 48.8 100.92 24.94 0.181 2483
 2485 3 48.65 101.03 24.95 0.187 2484
 2486 3 48.47 101.13 24.98 0.175 2485
 2487 3 48.32 101.23 25.09 0.175 2486
 2488 3 48.17 101.43 25.1 0.167 2487
 2489 3 48.05 101.63 25.11 0.15 2488
 2490 3 47.85 101.93 25.17 0.232 2489
 2491 3 47.82 102.13 25.3 0.253 2490
 2492 3 47.71 102.23 25.4 0.253 2491
 2493 3 47.64 102.43 25.59 0.207 2492
 2494 3 47.55 102.53 25.69 0.209 2493
 2495 3 47.4 102.63 25.77 0.219 2494
 2496 3 47.3 102.73 25.82 0.195 2495
 2497 3 47.18 102.83 25.88 0.179 2496
 2498 3 47.05 102.93 25.86 0.164 2497
 2499 3 47.01 103.03 25.94 0.156 2498
 2500 3 46.95 103.13 26.05 0.133 2499
 2501 3 46.98 103.33 26.11 0.168 2500
 2502 3 46.93 103.43 26.2 0.171 2501
 2503 3 46.87 103.53 26.3 0.172 2502
 2504 3 46.85 103.63 26.37 0.198 2503
 2505 3 46.77 103.73 26.42 0.172 2504
 2506 3 46.67 103.93 26.45 0.204 2505
 2507 3 46.55 104.04 26.5 0.224 2506
 2508 3 46.3 104.04 26.49 0.168 2507
 2509 3 46.2 104.04 26.56 0.189 2508
 2510 3 46.16 104.04 26.65 0.277 2509
 2511 3 46.11 104.14 26.73 0.291 2510
 2512 3 46.08 104.24 26.84 0.289 2511
 2513 3 46.08 104.34 26.95 0.328 2512
 2514 3 46.02 104.34 27.07 0.394 2513
 2515 3 45.94 105.04 27.19 0.225 2514
 2516 3 45.91 105.24 27.2 0.238 2515
 2517 3 45.94 105.44 27.25 0.227 2516
 2518 3 45.96 105.64 27.34 0.197 2517
 2519 3 45.9 105.74 27.4 0.182 2518
 2520 3 45.81 105.94 27.49 0.181 2519
 2521 3 45.73 106.04 27.59 0.172 2520
 2522 3 45.65 106.14 27.69 0.165 2521
 2523 3 45.5 106.24 27.82 0.157 2522
 2524 3 45.47 106.34 27.93 0.172 2523
 2525 3 45.37 106.44 27.97 0.235 2524
 2526 3 45.3 106.64 28.01 0.254 2525
 2527 3 45.28 106.84 27.99 0.258 2526
 2528 3 45.24 107.04 27.93 0.216 2527
 2529 3 45.18 107.24 27.85 0.206 2528
 2530 3 45.1 107.44 27.77 0.176 2529
 2531 3 45.01 107.64 27.7 0.209 2530
 2532 3 44.89 107.74 27.7 0.259 2531
 2533 3 44.81 107.94 27.79 0.299 2532
 2534 3 44.72 108.04 27.85 0.306 2533
 2535 3 44.59 108.24 27.8 0.274 2534
 2536 3 44.42 108.35 27.82 0.235 2535
 2537 3 44.4 108.55 27.77 0.194 2536
 2538 3 44.37 108.85 27.68 0.16 2537
 2539 3 44.41 109.05 27.57 0.16 2538
 2540 3 44.47 109.15 27.53 0.173 2539
 2541 3 44.52 109.35 27.45 0.191 2540
 2542 3 44.47 109.45 27.45 0.169 2541
 2543 3 44.42 109.65 27.51 0.188 2542
 2544 3 44.39 109.85 27.52 0.195 2543
 2545 3 44.35 110.05 27.61 0.227 2544
 2546 3 44.34 110.35 27.7 0.2 2545
 2547 3 44.28 110.55 27.74 0.21 2546
 2548 3 44.21 110.75 27.72 0.232 2547
 2549 3 44.16 110.85 27.89 0.186 2548
 2550 3 44.14 111.05 28.05 0.176 2549
 2551 3 44.09 111.25 28.15 0.181 2550
 2552 3 44.02 111.35 28.25 0.169 2551
 2553 3 43.96 111.55 28.28 0.176 2552
 2554 3 43.93 111.65 28.21 0.133 2553
 2555 3 43.83 111.75 28.31 0.153 2554
 2556 3 43.74 112.05 28.25 0.219 2555
 2557 3 43.62 112.15 28.22 0.193 2556
 2558 3 43.5 112.35 28.12 0.222 2557
 2559 3 43.47 112.45 28.1 0.23 2558
 2560 3 43.36 112.65 28.08 0.412 2559
 2561 3 43.24 112.75 28.09 0.47 2560
 2562 3 43.19 112.95 28.12 0.511 2561
 2563 3 43.1 113.05 28.18 0.497 2562
 2564 3 42.97 113.15 28.31 0.464 2563
 2565 3 42.76 113.35 28.66 0.282 2564
 2566 3 42.67 113.55 28.83 0.249 2565
 2567 3 42.62 113.75 28.94 0.196 2566
 2568 3 42.56 113.85 28.93 0.175 2567
 2569 3 42.47 114.05 28.99 0.184 2568
 2570 3 42.41 114.26 29.05 0.207 2569
 2571 3 42.34 114.36 29.16 0.19 2570
 2572 3 42.34 114.56 29.21 0.207 2571
 2573 3 42.28 114.66 29.24 0.226 2572
 2574 3 42.19 114.86 29.31 0.196 2573
 2575 3 42.14 115.06 29.38 0.184 2574
 2576 3 42.08 115.16 29.42 0.176 2575
 2577 3 42.04 115.26 29.45 0.173 2576
 2578 3 41.99 115.46 29.5 0.171 2577
 2579 3 41.92 115.66 29.54 0.178 2578
 2580 3 41.81 115.86 29.6 0.198 2579
 2581 3 41.67 116.06 29.65 0.18 2580
 2582 3 41.59 116.16 29.68 0.174 2581
 2583 3 41.55 116.36 29.73 0.169 2582
 2584 3 41.46 116.56 29.78 0.162 2583
 2585 3 41.42 116.66 29.83 0.172 2584
 2586 3 41.25 116.86 29.94 0.174 2585
 2587 3 41.14 116.96 29.99 0.201 2586
 2588 3 41.04 117.06 30.04 0.222 2587
 2589 3 40.91 117.26 30.05 0.188 2588
 2590 3 40.77 117.46 30.03 0.161 2589
 2591 3 40.67 117.56 30.05 0.157 2590
 2592 3 40.61 117.76 30.04 0.146 2591
 2593 3 40.51 117.86 30.04 0.176 2592
 2594 3 40.41 118.06 30.01 0.198 2593
 2595 3 40.35 118.27 30.09 0.19 2594
 2596 3 40.23 118.37 30.13 0.225 2595
 2597 3 40.12 118.47 30.17 0.241 2596
 2598 3 40.08 118.57 30.23 0.263 2597
 2599 3 39.95 118.77 30.24 0.271 2598
 2600 3 39.88 118.77 30.32 0.282 2599
 2601 3 39.79 118.97 30.35 0.276 2600
 2602 3 39.69 119.07 30.43 0.266 2601
 2603 3 39.57 119.17 30.53 0.248 2602
 2604 3 39.43 119.37 30.59 0.237 2603
 2605 3 39.27 119.47 30.61 0.239 2604
 2606 3 39.09 119.67 30.62 0.198 2605
 2607 3 39.01 119.87 30.66 0.154 2606
 2608 3 38.93 120.07 30.74 0.184 2607
 2609 3 38.89 120.17 30.81 0.221 2608
 2610 3 38.88 120.37 30.94 0.23 2609
 2611 3 38.79 120.57 31.04 0.222 2610
 2612 3 38.76 120.67 31.16 0.209 2611
 2613 3 38.72 120.87 31.24 0.235 2612
 2614 3 38.54 120.97 31.35 0.206 2613
 2615 3 38.43 121.17 31.4 0.198 2614
 2616 3 38.3 121.37 31.53 0.179 2615
 2617 3 38.22 121.48 31.59 0.144 2616
 2618 3 38.14 121.58 31.63 0.156 2617
 2619 3 38.07 121.78 31.67 0.155 2618
 2620 3 37.94 121.88 31.76 0.159 2619
 2621 3 37.82 122.08 31.83 0.171 2620
 2622 3 37.63 122.28 31.93 0.194 2621
 2623 3 37.51 122.48 31.98 0.194 2622
 2624 3 37.42 122.68 32.07 0.21 2623
 2625 3 37.35 122.78 32.23 0.2 2624
 2626 3 37.25 122.88 32.33 0.186 2625
 2627 3 37.21 123.08 32.42 0.2 2626
 2628 3 37.12 123.18 32.51 0.196 2627
 2629 3 37 123.28 32.66 0.202 2628
 2630 3 36.93 123.48 32.74 0.221 2629
 2631 3 36.88 123.68 32.85 0.239 2630
 2632 3 36.88 123.78 32.92 0.274 2631
 2633 3 36.83 123.98 33.05 0.301 2632
 2634 3 36.76 124.08 33.1 0.352 2633
 2635 3 36.73 124.28 33.18 0.38 2634
 2636 3 36.6 124.48 33.24 0.376 2635
 2637 3 36.57 124.58 33.36 0.344 2636
 2638 3 36.63 124.78 33.4 0.252 2637
 2639 3 36.65 124.98 33.52 0.164 2638
 2640 3 36.54 125.18 33.62 0.19 2639
 2641 3 36.43 125.28 33.76 0.188 2640
 2642 3 36.36 125.28 33.91 0.207 2641
 2643 3 36.31 125.38 34.02 0.235 2642
 2644 3 36.62 125.08 33.98 0.06 2643
 2645 3 36.72 125.08 33.91 0.071 2644
 2646 3 36.78 124.88 33.82 0.079 2645
 2647 3 36.94 124.88 33.87 0.043 2646
 2648 3 36.12 125.48 34.14 0.184 2643
 2649 3 36.11 125.58 34.17 0.193 2648
 2650 3 35.99 125.58 34.2 0.159 2649
 2651 3 35.93 125.78 34.34 0.137 2650
 2652 3 35.85 125.89 34.43 0.129 2651
 2653 3 35.8 126.09 34.5 0.134 2652
 2654 3 35.69 126.19 34.6 0.15 2653
 2655 3 35.62 126.39 34.69 0.181 2654
 2656 3 35.52 126.49 34.79 0.205 2655
 2657 3 35.48 126.69 34.87 0.211 2656
 2658 3 35.44 126.79 34.95 0.203 2657
 2659 3 35.36 126.99 35.03 0.185 2658
 2660 3 35.26 127.29 35.09 0.174 2659
 2661 3 35.25 127.39 35.18 0.171 2660
 2662 3 35.2 127.49 35.3 0.163 2661
 2663 3 35.07 127.59 35.39 0.144 2662
 2664 3 34.96 127.69 35.48 0.156 2663
 2665 3 34.83 127.89 35.54 0.179 2664
 2666 3 34.81 127.99 35.55 0.201 2665
 2667 3 34.75 128.09 35.55 0.208 2666
 2668 3 34.66 128.29 35.54 0.208 2667
 2669 3 34.51 128.39 35.51 0.21 2668
 2670 3 34.38 128.49 35.49 0.213 2669
 2671 3 34.25 128.49 35.54 0.204 2670
 2672 3 34.15 128.69 35.56 0.228 2671
 2673 3 34.05 128.79 35.58 0.272 2672
 2674 3 34.05 128.99 35.56 0.339 2673
 2675 3 34.17 129.19 35.51 0.319 2674
 2676 3 34.12 129.29 35.46 0.438 2675
 2677 3 33.97 129.39 35.51 0.411 2676
 2678 3 33.99 129.49 35.66 0.436 2677
 2679 3 34.05 129.69 35.59 0.51 2678
 2680 3 34.11 129.99 35.55 0.532 2679
 2681 3 34.12 130.19 35.65 0.491 2680
 2682 3 34.05 130.29 35.9 0.402 2681
 2683 3 34.03 130.49 36.19 0.324 2682
 2684 3 34.01 130.59 36.4 0.268 2683
 2685 3 34 130.89 36.56 0.251 2684
 2686 3 34.01 130.99 36.67 0.241 2685
 2687 3 33.94 131.19 36.8 0.271 2686
 2688 3 33.86 131.29 36.88 0.25 2687
 2689 3 33.82 131.49 37.02 0.25 2688
 2690 3 33.73 131.59 37.04 0.226 2689
 2691 3 33.58 131.7 37.22 0.223 2690
 2692 3 33.51 131.8 37.43 0.199 2691
 2693 3 33.44 132 37.52 0.227 2692
 2694 3 33.38 132.1 37.65 0.201 2693
 2695 3 33.3 132.2 37.7 0.192 2694
 2696 3 33.26 132.3 37.84 0.182 2695
 2697 3 33.26 132.4 37.97 0.092 2696
 2698 3 33.17 132.4 37.99 0.000125 2697
 2699 3 33.29 132.6 37.82 0.19 2697
 2700 3 33.21 132.7 37.89 0.216 2699
 2701 3 33.13 132.8 37.93 0.207 2700
 2702 3 33.02 132.9 37.98 0.216 2701
 2703 3 32.93 133 38.03 0.21 2702
 2704 3 32.78 133.1 38.12 0.232 2703
 2705 3 32.76 133.3 38.22 0.234 2704
 2706 3 32.69 133.5 38.28 0.213 2705
 2707 3 32.59 133.6 38.3 0.215 2706
 2708 3 32.51 133.7 38.31 0.172 2707
 2709 3 32.46 133.8 38.34 0.168 2708
 2710 3 32.4 133.9 38.35 0.162 2709
 2711 3 32.28 134 38.43 0.212 2710
 2712 3 32.13 134.1 38.56 0.221 2711
 2713 3 31.98 134.1 38.65 0.232 2712
 2714 3 31.91 134.2 38.73 0.212 2713
 2715 3 31.81 134.3 38.75 0.216 2714
 2716 3 31.78 134.5 38.78 0.237 2715
 2717 3 31.72 134.6 38.74 0.205 2716
 2718 3 31.6 134.7 38.67 0.211 2717
 2719 3 31.56 134.9 38.61 0.184 2718
 2720 3 31.67 135.6 38.07 0.536 2719
 2721 3 31.83 135.8 37.83 0.429 2720
 2722 3 31.98 136 37.59 0.403 2721
 2723 3 32.08 136.1 37.27 0.367 2722
 2724 3 32.2 136.2 37.11 0.376 2723
 2725 3 32.26 136.2 36.93 0.378 2724
 2726 3 32.51 136 37.06 0.134 2725
 2727 3 32.69 136 36.99 0.093 2726
 2728 3 32.9 136.1 36.99 0.081 2727
 2729 3 33.07 136.1 36.95 0.119 2728
 2730 3 33.23 136.2 36.9 0.125 2729
 2731 3 33.43 136.2 36.79 0.16 2730
 2732 3 33.54 136.3 36.7 0.167 2731
 2733 3 33.67 136.2 36.62 0.145 2732
 2734 3 33.73 136.29 36.48 0.167 2733
 2735 3 33.84 136.29 36.41 0.18 2734
 2736 3 33.9 136.39 36.22 0.187 2735
 2737 3 33.98 136.39 36.11 0.222 2736
 2738 3 34.07 136.49 36.04 0.225 2737
 2739 3 34.22 136.59 36.1 0.195 2738
 2740 3 34.28 136.79 36.06 0.173 2739
 2741 3 34.39 136.89 35.96 0.187 2740
 2742 3 34.55 136.99 35.85 0.102 2741
 2743 3 34.74 136.99 35.76 0.113 2742
 2744 3 34.89 137.09 35.59 0.173 2743
 2745 3 34.98 137.09 35.46 0.208 2744
 2746 3 35.09 137.09 35.34 0.202 2745
 2747 3 35.29 137.09 35.29 0.208 2746
 2748 3 35.44 136.99 35.2 0.138 2747
 2749 3 35.61 136.99 35.09 0.119 2748
 2750 3 35.71 137.09 35.06 0.118 2749
 2751 3 35.83 137.19 35.04 0.129 2750
 2752 3 36.03 137.18 34.97 0.155 2751
 2753 3 36.17 137.18 34.89 0.144 2752
 2754 3 36.32 137.28 34.79 0.131 2753
 2755 3 36.41 137.18 34.66 0.133 2754
 2756 3 36.51 137.28 34.56 0.114 2755
 2757 3 36.61 137.48 34.44 0.12 2756
 2758 3 36.62 137.58 34.32 0.089 2757
 2759 3 36.65 137.68 34.18 0.094 2758
 2760 3 36.75 137.68 34.07 0.106 2759
 2761 3 36.86 137.78 33.99 0.111 2760
 2762 3 36.97 137.78 33.96 0.075 2761
 2763 3 37.04 137.88 33.87 0.071 2762
 2764 3 37.12 137.88 33.78 0.117 2763
 2765 3 37.1 137.98 33.69 0.173 2764
 2766 3 37.14 137.98 33.58 0.166 2765
 2767 3 37.31 137.98 33.47 0.132 2766
 2768 3 37.41 138.08 33.38 0.118 2767
 2769 3 37.48 138.08 33.23 0.11 2768
 2770 3 37.56 138.08 33.09 0.14 2769
 2771 3 37.7 138.08 32.95 0.148 2770
 2772 3 37.81 138.18 32.87 0.186 2771
 2773 3 38.09 138.08 32.71 0.148 2772
 2774 3 38.3 138.07 32.59 0.133 2773
 2775 3 38.47 138.17 32.49 0.162 2774
 2776 3 38.66 138.07 32.41 0.176 2775
 2777 3 38.76 138.07 32.17 0.112 2776
 2778 3 38.78 137.97 31.92 0.082 2777
 2779 3 38.76 137.87 31.77 0.101 2778
 2780 3 38.75 137.67 31.67 0.118 2779
 2781 3 38.68 137.57 31.56 0.071 2780
 2782 3 38.66 137.37 31.52 0.121 2781
 2783 3 38.73 137.37 31.45 0.12 2782
 2784 3 38.88 138.17 32.05 0.159 2777
 2785 3 38.95 138.27 31.97 0.164 2784
 2786 3 39 138.27 31.85 0.116 2785
 2787 3 39 138.47 31.64 0.141 2786
 2788 3 39.08 138.57 31.54 0.148 2787
 2789 3 39.26 138.67 31.44 0.127 2788
 2790 3 39.38 138.77 31.37 0.128 2789
 2791 3 39.57 138.87 31.38 0.102 2790
 2792 3 39.72 138.97 31.3 0.12 2791
 2793 3 39.95 138.97 31.2 0.157 2792
 2794 3 40.11 139.17 31.07 0.116 2793
 2795 3 40.2 139.17 30.96 0.093 2794
 2796 3 40.3 139.27 30.85 0.104 2795
 2797 3 40.39 139.36 30.72 0.119 2796
 2798 3 40.51 139.36 30.63 0.103 2797
 2799 3 40.55 139.46 30.55 0.109 2798
 2800 3 40.66 139.46 30.45 0.167 2799
 2801 3 40.74 139.46 30.35 0.203 2800
 2802 3 40.8 139.56 30.22 0.229 2801
 2803 3 40.89 139.66 30.1 0.198 2802
 2804 3 40.95 139.76 29.99 0.145 2803
 2805 3 41.01 139.86 29.83 0.126 2804
 2806 3 41.16 139.86 29.69 0.099 2805
 2807 3 41.25 139.86 29.6 0.104 2806
 2808 3 41.3 139.86 29.51 0.108 2807
 2809 3 41.38 139.96 29.42 0.122 2808
 2810 3 41.44 140.06 29.32 0.134 2809
 2811 3 41.55 140.06 29.2 0.139 2810
 2812 3 41.68 140.16 29.03 0.096 2811
 2813 3 41.88 140.16 28.85 0.118 2812
 2814 3 42.02 140.26 28.73 0.126 2813
 2815 3 42.08 140.26 28.57 0.127 2814
 2816 3 42.2 140.36 28.44 0.122 2815
 2817 3 42.34 140.36 28.32 0.114 2816
 2818 3 42.49 140.46 28.12 0.147 2817
 2819 3 42.59 140.56 28.01 0.146 2818
 2820 3 42.7 140.55 27.9 0.124 2819
 2821 3 42.79 140.75 27.77 0.157 2820
 2822 3 42.88 140.85 27.68 0.199 2821
 2823 3 43.04 140.85 27.41 0.122 2822
 2824 3 43.2 140.95 27.28 0.121 2823
 2825 3 43.36 141.05 27.13 0.108 2824
 2826 3 43.43 141.15 27.07 0.117 2825
 2827 3 43.52 141.25 26.98 0.226 2826
 2828 3 43.59 141.25 26.93 0.35 2827
 2829 3 43.6 141.45 26.93 0.388 2828
 2830 3 43.76 141.45 26.87 0.374 2829
 2831 3 43.9 141.55 26.84 0.297 2830
 2832 3 44.03 141.55 26.81 0.257 2831
 2833 3 44.43 141.55 27.08 0.134 2832
 2834 3 44.39 141.65 27.32 0.05 2833
 2835 3 35.28 137.39 35.31 0.09 2747
 2836 3 35.38 137.49 35.25 0.113 2835
 2837 3 35.46 137.69 35.2 0.107 2836
 2838 3 35.57 137.69 35.15 0.133 2837
 2839 3 35.6 137.79 35.05 0.131 2838
 2840 3 35.61 137.89 35 0.154 2839
 2841 3 35.68 137.99 34.93 0.176 2840
 2842 3 35.72 138.09 34.83 0.232 2841
 2843 3 35.73 138.09 34.67 0.307 2842
 2844 3 35.72 138.19 34.47 0.371 2843
 2845 3 36.08 138.48 34.56 0.074 2844
 2846 3 36.14 138.58 34.43 0.076 2845
 2847 3 36.23 138.68 34.32 0.096 2846
 2848 3 36.27 138.78 34.22 0.094 2847
 2849 3 36.33 138.88 34.22 0.106 2848
 2850 3 36.32 138.88 34.12 0.16 2849
 2851 3 36.36 138.98 33.97 0.187 2850
 2852 3 36.43 139.08 33.94 0.169 2851
 2853 3 36.48 139.28 33.88 0.181 2852
 2854 3 36.5 139.48 33.83 0.2 2853
 2855 3 36.44 139.68 33.73 0.151 2854
 2856 3 36.33 139.88 33.66 0.145 2855
 2857 3 36.33 140.08 33.53 0.114 2856
 2858 3 36.32 140.28 33.43 0.092 2857
 2859 3 36.34 140.48 33.39 0.127 2858
 2860 3 36.41 140.68 33.35 0.135 2859
 2861 3 36.44 140.78 33.28 0.194 2860
 2862 3 36.51 140.78 33.19 0.259 2861
 2863 3 36.5 140.48 32.8 0.081 2862
 2864 3 36.5 140.38 32.66 0.081 2863
 2865 3 36.51 140.38 32.44 0.079 2864
 2866 3 36.55 140.48 32.24 0.141 2865
 2867 3 36.63 140.48 31.97 0.084 2866
 2868 3 36.61 140.48 31.8 0.135 2867
 2869 3 36.57 140.48 31.64 0.11 2868
 2870 3 36.59 140.38 31.41 0.082 2869
 2871 3 36.64 140.28 31.26 0.081 2870
 2872 3 36.68 140.28 31.07 0.068 2871
 2873 3 36.66 140.38 30.97 0.093 2872
 2874 3 36.66 140.38 30.79 0.074 2873
 2875 3 36.68 140.48 30.62 0.069 2874
 2876 3 36.62 141.08 33.15 0.174 2862
 2877 3 36.7 141.08 33.03 0.15 2876
 2878 3 36.81 141.28 32.96 0.115 2877
 2879 3 36.89 141.38 32.9 0.128 2878
 2880 3 36.96 141.58 32.9 0.126 2879
 2881 3 37.01 141.68 32.95 0.132 2880
 2882 3 37.08 141.88 32.93 0.12 2881
 2883 3 37.1 141.98 32.86 0.188 2882
 2884 3 37.19 142.08 32.78 0.193 2883
 2885 3 37.34 142.08 32.66 0.191 2884
 2886 3 37.45 142.18 32.56 0.134 2885
 2887 3 37.59 142.18 32.43 0.094 2886
 2888 3 37.65 142.28 32.27 0.095 2887
 2889 3 37.7 142.38 32.14 0.11 2888
 2890 3 37.73 142.58 32 0.109 2889
 2891 3 37.76 142.88 31.83 0.09 2890
 2892 3 37.77 142.88 31.73 0.157 2891
 2893 3 37.8 143.08 31.59 0.135 2892
 2894 3 37.91 143.18 31.53 0.125 2893
 2895 3 38 143.28 31.41 0.105 2894
 2896 3 38.08 143.48 31.37 0.114 2895
 2897 3 38.09 143.58 31.34 0.142 2896
 2898 3 38.12 143.78 31.21 0.155 2897
 2899 3 38.26 143.98 31.06 0.102 2898
 2900 3 38.3 144.08 31.02 0.089 2899
 2901 3 38.4 144.17 30.94 0.112 2900
 2902 3 38.49 144.27 30.83 0.099 2901
 2903 3 38.59 144.37 30.81 0.109 2902
 2904 3 38.71 144.47 30.8 0.098 2903
 2905 3 38.8 144.57 30.78 0.118 2904
 2906 3 38.85 144.67 30.83 0.148 2905
 2907 3 38.85 144.87 30.78 0.161 2906
 2908 3 38.83 145.07 30.7 0.191 2907
 2909 3 38.89 145.17 30.73 0.2 2908
 2910 3 38.92 145.47 30.74 0.225 2909
 2911 3 38.99 145.57 30.75 0.256 2910
 2912 3 39.08 145.67 30.67 0.237 2911
 2913 3 39.31 145.87 30.56 0.164 2912
 2914 3 39.5 145.97 30.57 0.166 2913
 2915 3 39.62 145.97 30.54 0.201 2914
 2916 3 39.79 146.17 30.57 0.155 2915
 2917 3 39.97 146.27 30.52 0.172 2916
 2918 3 40.08 146.57 30.45 0.127 2917
 2919 3 40.11 146.67 30.39 0.142 2918
 2920 3 40.15 146.87 30.39 0.168 2919
 2921 3 40.08 147.07 30.37 0.184 2920
 2922 3 39.95 147.17 30.33 0.169 2921
 2923 3 39.91 147.27 30.27 0.162 2922
 2924 3 40 147.37 30.14 0.111 2923
 2925 3 40.06 147.47 30.14 0.096 2924
 2926 3 40.14 147.47 30.06 0.088 2925
 2927 3 40.17 147.67 30.05 0.145 2926
 2928 3 40.27 147.87 29.95 0.161 2927
 2929 3 40.35 148.07 29.98 0.182 2928
 2930 3 40.43 148.17 29.93 0.218 2929
 2931 3 40.51 148.26 29.89 0.276 2930
 2932 3 40.56 148.46 30.3 0.075 2931
 2933 3 40.56 148.56 30.41 0.097 2932
 2934 3 40.48 148.76 30.49 0.113 2933
 2935 3 40.47 148.96 30.68 0.083 2934
 2936 3 40.45 148.96 30.81 0.000125 2935
 2937 3 40.54 148.26 29.53 0.201 2931
 2938 3 40.59 148.36 29.32 0.156 2937
 2939 3 40.6 148.46 29.13 0.105 2938
 2940 3 40.56 148.67 29.01 0.137 2939
 2941 3 40.49 148.77 28.87 0.109 2940
 2942 3 40.53 148.87 28.77 0.118 2941
 2943 3 40.54 148.97 28.61 0.085 2942
 2944 3 40.57 149.07 28.5 0.079 2943
 2945 3 40.62 149.27 28.44 0.111 2944
 2946 3 40.64 149.47 28.34 0.143 2945
 2947 3 40.74 149.56 28.26 0.165 2946
 2948 3 40.76 149.76 28.2 0.126 2947
 2949 3 40.78 149.96 28.17 0.103 2948
 2950 3 40.77 150.06 28.14 0.116 2949
 2951 3 40.85 150.26 28.07 0.112 2950
 2952 3 40.9 150.46 28.01 0.115 2951
 2953 3 40.92 150.56 27.94 0.113 2952
 2954 3 40.92 150.76 27.85 0.135 2953
 2955 3 40.91 150.96 27.76 0.123 2954
 2956 3 40.96 151.16 27.69 0.143 2955
 2957 3 41.01 151.26 27.61 0.147 2956
 2958 3 41.14 151.36 27.49 0.129 2957
 2959 3 41.24 151.46 27.32 0.176 2958
 2960 3 41.35 151.56 27.29 0.191 2959
 2961 3 41.56 151.76 27.28 0.149 2960
 2962 3 41.72 151.86 27.26 0.108 2961
 2963 3 41.8 151.96 27.23 0.117 2962
 2964 3 41.87 152.06 27.12 0.078 2963
 2965 3 41.93 152.16 27.05 0.107 2964
 2966 3 42.02 152.26 27.03 0.156 2965
 2967 3 42.14 152.36 26.97 0.238 2966
 2968 3 42.24 152.46 26.88 0.286 2967
 2969 3 42.36 152.46 26.84 0.339 2968
 2970 3 42.53 152.46 26.85 0.355 2969
 2971 3 42.64 152.56 26.8 0.361 2970
 2972 3 42.79 152.56 26.74 0.343 2971
 2973 3 42.93 152.75 26.74 0.301 2972
 2974 3 42.98 152.85 26.61 0.242 2973
 2975 3 42.76 153.06 26.31 0.106 2974
 2976 3 42.47 153.06 26.13 0.118 2975
 2977 3 42.3 153.06 26.06 0.113 2976
 2978 3 42.12 153.06 26.23 0.048 2977
 2979 3 41.99 153.06 26.34 0.061 2978
 2980 3 41.81 153.06 26.37 0.082 2979
 2981 3 41.71 153.06 26.32 0.066 2980
 2982 3 42.3 153.16 25.86 0.111 2977
 2983 3 42.4 153.36 25.66 0.095 2982
 2984 3 42.51 153.46 25.58 0.069 2983
 2985 3 42.59 153.56 25.48 0.079 2984
 2986 3 42.61 153.66 25.4 0.061 2985
 2987 3 42.62 153.66 25.28 0.088 2986
 2988 3 42.58 153.66 25.17 0.099 2987
 2989 3 42.49 153.76 25.11 0.095 2988
 2990 3 42.37 153.76 25.04 0.102 2989
 2991 3 42.27 153.86 24.89 0.094 2990
 2992 3 42.13 153.86 24.8 0.031 2991
 2993 3 42.05 153.96 24.72 0.097 2992
 2994 3 41.92 153.96 24.66 0.084 2993
 2995 3 41.82 153.96 24.59 0.039 2994
 2996 3 41.67 153.86 24.4 0.089 2995
 2997 3 41.58 153.86 24.23 0.079 2996
 2998 3 41.48 153.86 24.11 0.084 2997
 2999 3 41.43 153.96 23.95 0.125 2998
 3000 3 41.4 153.96 23.79 0.07 2999
 3001 3 41.33 154.07 23.71 0.05 3000
 3002 3 41.22 154.17 23.54 0.062 3001
 3003 3 41.21 154.37 23.46 0.045 3002
 3004 3 41.09 154.37 23.3 0.058 3003
 3005 3 41.13 154.27 23.17 0.073 3004
 3006 3 41.13 154.27 23.07 0.113 3005
 3007 3 41.09 154.27 22.93 0.172 3006
 3008 3 41.12 154.47 22.83 0.142 3007
 3009 3 41.1 154.77 22.92 0.073 3008
 3010 3 43.09 153.05 26.57 0.079 2974
 3011 3 43.21 153.15 26.53 0.086 3010
 3012 3 43.35 153.15 26.54 0.093 3011
 3013 3 43.58 153.25 26.46 0.125 3012
 3014 3 43.81 153.25 26.39 0.126 3013
 3015 3 44.05 153.35 26.36 0.104 3014
 3016 3 44.22 153.35 26.37 0.082 3015
 3017 3 44.35 153.45 26.42 0.087 3016
 3018 3 44.44 153.45 26.51 0.081 3017
 3019 3 44.6 153.35 26.6 0.11 3018
 3020 3 44.8 153.34 26.63 0.171 3019
 3021 3 45.03 153.34 26.63 0.159 3020
 3022 3 45.25 153.44 26.58 0.074 3021
 3023 3 45.52 153.44 26.47 0.09 3022
 3024 3 45.66 153.54 26.37 0.114 3023
 3025 3 45.77 153.64 26.22 0.092 3024
 3026 3 45.88 153.64 26.18 0.079 3025
 3027 3 45.97 153.84 26.19 0.11 3026
 3028 3 35.75 138.19 34.24 0.309 2844
 3029 3 35.69 138.19 34.11 0.251 3028
 3030 3 35.65 138.39 34.05 0.258 3029
 3031 3 35.7 138.49 34.03 0.141 3030
 3032 3 35.61 138.49 33.94 0.000125 3031
 3033 3 32.19 136.7 36.37 0.152 2725
 3034 3 32.21 136.7 36.1 0.133 3033
 3035 3 32.21 136.7 35.91 0.121 3034
 3036 3 32.11 136.8 35.81 0.168 3035
 3037 3 32.01 136.9 35.66 0.16 3036
 3038 3 31.95 137 35.52 0.158 3037
 3039 3 31.95 137 35.34 0.177 3038
 3040 3 32 137 35.05 0.187 3039
 3041 3 32.03 137 34.78 0.179 3040
 3042 3 32.08 137.1 34.58 0.18 3041
 3043 3 32.09 137.11 34.24 0.146 3042
 3044 3 32.04 137.01 34.04 0.14 3043
 3045 3 32.06 137.01 33.77 0.202 3044
 3046 3 32.03 136.91 33.59 0.174 3045
 3047 3 31.96 136.71 33.31 0.096 3046
 3048 3 31.97 136.61 33.21 0.081 3047
 3049 3 31.9 136.61 33.15 0.086 3048
 3050 3 31.92 136.51 33.06 0.096 3049
 3051 3 31.91 136.51 32.96 0.112 3050
 3052 3 31.9 136.41 32.82 0.121 3051
 3053 3 31.86 136.31 32.69 0.117 3052
 3054 3 31.86 136.21 32.48 0.126 3053
 3055 3 31.77 136.21 32.27 0.142 3054
 3056 3 31.64 136.21 32.16 0.125 3055
 3057 3 31.61 136.31 32 0.156 3056
 3058 3 31.6 136.41 31.79 0.118 3057
 3059 3 31.53 136.41 31.56 0.112 3058
 3060 3 31.53 136.51 31.44 0.117 3059
 3061 3 31.48 136.61 31.36 0.165 3060
 3062 3 31.43 136.61 31.13 0.164 3061
 3063 3 31.4 136.61 30.92 0.168 3062
 3064 3 31.33 136.61 30.72 0.191 3063
 3065 3 31.3 136.51 30.42 0.152 3064
 3066 3 31.27 136.51 30.18 0.134 3065
 3067 3 31.23 136.61 29.97 0.132 3066
 3068 3 31.26 136.51 29.79 0.121 3067
 3069 3 31.25 136.51 29.67 0.125 3068
 3070 3 31.23 136.41 29.49 0.099 3069
 3071 3 31.19 136.51 29.31 0.095 3070
 3072 3 31.16 136.41 29.17 0.12 3071
 3073 3 31.19 136.41 28.98 0.09 3072
 3074 3 31.24 136.31 28.79 0.157 3073
 3075 3 31.24 136.31 28.54 0.18 3074
 3076 3 31.13 136.21 28.31 0.1 3075
 3077 3 31.12 136.21 28.09 0.126 3076
 3078 3 31.14 136.11 27.9 0.131 3077
 3079 3 31.18 136.21 27.74 0.141 3078
 3080 3 31.15 136.21 27.58 0.15 3079
 3081 3 31.24 136.31 27.37 0.16 3080
 3082 3 31.31 136.41 27.25 0.136 3081
 3083 3 31.36 136.41 27.12 0.101 3082
 3084 3 31.41 136.41 26.95 0.086 3083
 3085 3 31.43 136.51 26.77 0.106 3084
 3086 3 31.49 136.51 26.55 0.117 3085
 3087 3 31.48 136.61 26.38 0.163 3086
 3088 3 31.46 136.61 26.14 0.14 3087
 3089 3 31.43 136.61 26 0.113 3088
 3090 3 31.46 136.61 25.85 0.121 3089
 3091 3 31.47 136.51 25.68 0.126 3090
 3092 3 31.52 136.51 25.54 0.144 3091
 3093 3 31.57 136.41 25.36 0.113 3092
 3094 3 31.62 136.41 25.24 0.088 3093
 3095 3 31.66 136.41 25.13 0.108 3094
 3096 3 31.7 136.41 25.01 0.103 3095
 3097 3 31.76 136.41 24.87 0.12 3096
 3098 3 31.94 136.51 24.72 0.128 3097
 3099 3 32.12 136.51 24.62 0.087 3098
 3100 3 32.17 136.61 24.52 0.117 3099
 3101 3 32.24 136.61 24.36 0.081 3100
 3102 3 32.29 136.71 24.23 0.083 3101
 3103 3 32.36 136.71 24.05 0.139 3102
 3104 3 32.46 136.71 23.85 0.166 3103
 3105 3 32.43 136.81 23.69 0.195 3104
 3106 3 32.44 136.91 23.54 0.183 3105
 3107 3 32.51 136.81 23.27 0.102 3106
 3108 3 32.59 136.81 23.03 0.113 3107
 3109 3 32.63 136.81 22.91 0.087 3108
 3110 3 32.72 136.81 22.73 0.107 3109
 3111 3 32.79 136.81 22.6 0.132 3110
 3112 3 32.84 136.91 22.37 0.108 3111
 3113 3 32.88 136.91 22.23 0.133 3112
 3114 3 32.95 137.01 22.08 0.109 3113
 3115 3 33.01 137.01 22 0.14 3114
 3116 3 33.11 137.11 21.86 0.188 3115
 3117 3 33.12 137.11 21.73 0.192 3116
 3118 3 33.15 137.01 21.53 0.149 3117
 3119 3 33.2 136.91 21.35 0.131 3118
 3120 3 33.26 136.91 21.19 0.136 3119
 3121 3 33.37 136.81 21.02 0.127 3120
 3122 3 33.46 136.81 20.87 0.066 3121
 3123 3 33.6 136.81 20.73 0.112 3122
 3124 3 33.65 136.71 20.44 0.165 3123
 3125 3 33.7 136.71 20.19 0.138 3124
 3126 3 33.73 136.81 19.96 0.114 3125
 3127 3 33.73 136.81 19.75 0.128 3126
 3128 3 33.76 136.81 19.59 0.13 3127
 3129 3 33.79 136.81 19.42 0.097 3128
 3130 3 33.82 136.91 19.18 0.095 3129
 3131 3 33.9 136.81 19.04 0.106 3130
 3132 3 33.98 136.81 18.94 0.078 3131
 3133 3 34.03 136.71 18.93 0.072 3132
 3134 3 34.08 136.71 18.82 0.124 3133
 3135 3 34.13 136.61 18.68 0.084 3134
 3136 3 34.22 136.61 18.5 0.089 3135
 3137 3 34.27 136.51 18.29 0.168 3136
 3138 3 34.32 136.51 18.13 0.248 3137
 3139 3 34.39 136.41 18.05 0.299 3138
 3140 3 34.42 136.31 17.9 0.328 3139
 3141 3 34.42 136.21 17.76 0.373 3140
 3142 3 34.48 136.2 17.66 0.38 3141
 3143 3 34.47 136.11 17.44 0.375 3142
 3144 3 34.41 136.11 16.98 0.157 3143
 3145 3 34.52 136.21 16.91 0.143 3144
 3146 3 34.67 136.2 16.74 0.12 3145
 3147 3 34.78 136.2 16.6 0.112 3146
 3148 3 34.82 136.3 16.47 0.095 3147
 3149 3 34.78 136.4 16.3 0.114 3148
 3150 3 34.76 136.5 16.16 0.112 3149
 3151 3 34.74 136.5 16.01 0.149 3150
 3152 3 34.77 136.5 15.85 0.126 3151
 3153 3 34.86 136.4 15.67 0.091 3152
 3154 3 34.98 136.3 15.59 0.154 3153
 3155 3 35.08 136.2 15.48 0.122 3154
 3156 3 35.17 136.2 15.36 0.124 3155
 3157 3 35.25 136.2 15.24 0.132 3156
 3158 3 35.32 136.1 15.11 0.121 3157
 3159 3 35.43 136 15.03 0.118 3158
 3160 3 35.57 135.9 14.89 0.133 3159
 3161 3 35.65 135.8 14.74 0.207 3160
 3162 3 35.76 135.7 14.73 0.282 3161
 3163 3 35.87 135.7 14.66 0.309 3162
 3164 3 36.1 136.1 14.8 0.079 3163
 3165 3 36.2 136.3 14.81 0.128 3164
 3166 3 36.25 136.4 14.8 0.133 3165
 3167 3 36.55 136.5 14.89 0.038 3166
 3168 3 36.66 136.5 15.11 0.048 3167
 3169 3 36.71 136.4 15.21 0.059 3168
 3170 3 36.78 136.39 15.34 0.059 3169
 3171 3 36.88 136.39 15.46 0.073 3170
 3172 3 36.96 136.39 15.56 0.088 3171
 3173 3 37.01 136.39 15.68 0.09 3172
 3174 3 37.09 136.49 15.91 0.043 3173
 3175 3 35.84 135.5 14.48 0.232 3163
 3176 3 35.88 135.3 14.31 0.193 3175
 3177 3 35.9 135.3 14.11 0.159 3176
 3178 3 35.92 135.2 13.89 0.091 3177
 3179 3 35.99 135.3 13.72 0.187 3178
 3180 3 36.07 135.4 13.61 0.226 3179
 3181 3 36.14 135.5 13.56 0.253 3180
 3182 3 36.34 135.2 13.18 0.118 3181
 3183 3 36.41 135.2 12.98 0.122 3182
 3184 3 36.48 135.2 12.82 0.103 3183
 3185 3 36.52 135.1 12.7 0.116 3184
 3186 3 36.62 135 12.6 0.155 3185
 3187 3 36.71 135 12.43 0.108 3186
 3188 3 36.72 134.9 12.26 0.091 3187
 3189 3 36.73 134.8 12.15 0.056 3188
 3190 3 36.72 134.8 11.98 0.098 3189
 3191 3 36.66 134.7 11.85 0.069 3190
 3192 3 36.67 134.7 11.69 0.104 3191
 3193 3 36.59 134.7 11.47 0.11 3192
 3194 3 36.57 134.8 11.29 0.079 3193
 3195 3 36.51 134.8 11.08 0.083 3194
 3196 3 36.39 134.8 10.79 0.063 3195
 3197 3 36.31 134.7 10.62 0.076 3196
 3198 3 36.35 134.8 10.45 0.05 3197
 3199 3 36.43 134.8 10.33 0.041 3198
 3200 3 36.48 134.9 10.14 0.061 3199
 3201 3 36.49 134.9 10.04 0.141 3200
 3202 3 36.66 135 9.88 0.118 3201
 3203 3 36.81 134.8 9.73 0.094 3202
 3204 3 36.8 134.7 9.59 0.123 3203
 3205 3 36.94 134.5 9.28 0.1 3204
 3206 3 36.97 134.4 9.2 0.092 3205
 3207 3 37.01 134.3 9.09 0.103 3206
 3208 3 37.01 134.2 9.01 0.123 3207
 3209 3 37.15 134.2 8.85 0.178 3208
 3210 3 37.22 134.1 8.75 0.133 3209
 3211 3 37.3 134.1 8.68 0.111 3210
 3212 3 37.41 133.9 8.63 0.071 3211
 3213 3 37.5 134 8.59 0.022 3212
 3214 3 37.6 134 8.61 0.072 3213
 3215 3 31.53 135.5 38.18 0.462 2720
 3216 3 31.35 135.51 38.17 0.439 3215
 3217 3 31.23 135.61 38.21 0.377 3216
 3218 3 31.05 135.51 38.25 0.315 3217
 3219 3 30.9 135.61 38.24 0.238 3218
 3220 3 30.72 135.71 38.3 0.182 3219
 3221 3 30.53 135.71 38.35 0.157 3220
 3222 3 30.31 135.81 38.41 0.166 3221
 3223 3 30.16 135.81 38.46 0.139 3222
 3224 3 29.99 135.81 38.44 0.146 3223
 3225 3 29.94 135.81 38.6 0.113 3224
 3226 3 29.75 135.91 38.72 0.113 3225
 3227 3 29.6 135.91 38.75 0.122 3226
 3228 3 29.39 135.92 38.92 0.156 3227
 3229 3 29.28 135.92 39.1 0.16 3228
 3230 3 29.07 135.92 39.31 0.174 3229
 3231 3 28.96 136.02 39.36 0.171 3230
 3232 3 28.88 136.12 39.45 0.189 3231
 3233 3 28.79 136.22 39.53 0.201 3232
 3234 3 28.71 136.42 39.56 0.161 3233
 3235 3 28.64 136.52 39.56 0.158 3234
 3236 3 28.47 136.62 39.61 0.159 3235
 3237 3 28.33 136.62 39.64 0.149 3236
 3238 3 28.21 136.82 39.65 0.121 3237
 3239 3 28.03 136.82 39.66 0.133 3238
 3240 3 27.89 136.92 39.68 0.122 3239
 3241 3 27.75 136.92 39.74 0.143 3240
 3242 3 27.58 137.02 39.82 0.136 3241
 3243 3 27.43 137.02 39.94 0.13 3242
 3244 3 27.29 137.13 40.08 0.134 3243
 3245 3 27.18 137.13 40.22 0.126 3244
 3246 3 27.12 137.13 40.34 0.138 3245
 3247 3 27.06 137.23 40.46 0.148 3246
 3248 3 26.98 137.33 40.55 0.124 3247
 3249 3 26.82 137.43 40.69 0.117 3248
 3250 3 26.86 137.53 40.77 0.152 3249
 3251 3 26.81 137.73 40.89 0.154 3250
 3252 3 26.76 137.83 40.96 0.147 3251
 3253 3 26.76 138.03 41.05 0.154 3252
 3254 3 26.7 138.23 41.17 0.182 3253
 3255 3 26.67 138.33 41.26 0.166 3254
 3256 3 26.5 138.53 41.42 0.165 3255
 3257 3 26.41 138.63 41.55 0.165 3256
 3258 3 26.34 138.73 41.62 0.151 3257
 3259 3 26.3 138.83 41.72 0.15 3258
 3260 3 26.23 138.93 41.81 0.143 3259
 3261 3 26.16 139.03 41.9 0.151 3260
 3262 3 26.07 139.03 42.03 0.122 3261
 3263 3 26.01 139.13 42.12 0.152 3262
 3264 3 25.88 139.23 42.23 0.118 3263
 3265 3 25.78 139.23 42.32 0.111 3264
 3266 3 25.7 139.33 42.34 0.146 3265
 3267 3 25.55 139.43 42.38 0.152 3266
 3268 3 25.38 139.53 42.43 0.157 3267
 3269 3 25.22 139.63 42.52 0.163 3268
 3270 3 25.12 139.73 42.59 0.178 3269
 3271 3 24.92 139.84 42.64 0.214 3270
 3272 3 24.77 139.94 42.72 0.224 3271
 3273 3 24.69 140.04 42.83 0.201 3272
 3274 3 24.68 140.04 43.01 0.199 3273
 3275 3 24.67 140.14 43.19 0.19 3274
 3276 3 24.6 140.24 43.33 0.185 3275
 3277 3 24.51 140.24 43.51 0.192 3276
 3278 3 24.44 140.44 43.64 0.179 3277
 3279 3 24.34 140.54 43.74 0.146 3278
 3280 3 24.24 140.64 43.81 0.131 3279
 3281 3 24.11 140.74 43.88 0.146 3280
 3282 3 24 140.84 43.94 0.165 3281
 3283 3 23.97 140.94 44.02 0.134 3282
 3284 3 23.92 141.04 44.18 0.184 3283
 3285 3 23.85 141.14 44.33 0.157 3284
 3286 3 23.8 141.14 44.48 0.149 3285
 3287 3 23.78 141.14 44.62 0.135 3286
 3288 3 23.74 141.24 44.77 0.131 3287
 3289 3 23.69 141.24 44.88 0.135 3288
 3290 3 23.71 141.34 45.19 0.217 3289
 3291 3 23.74 141.34 45.4 0.295 3290
 3292 3 23.68 141.44 45.53 0.305 3291
 3293 3 23.61 141.44 45.78 0.266 3292
 3294 3 23.44 141.44 45.83 0.309 3293
 3295 3 23.37 141.54 45.88 0.314 3294
 3296 3 23.31 141.54 45.98 0.33 3295
 3297 3 23.13 141.44 46.12 0.298 3296
 3298 3 22.97 141.54 46.27 0.3 3297
 3299 3 22.89 141.54 46.41 0.26 3298
 3300 3 22.69 141.54 46.55 0.17 3299
 3301 3 22.58 141.55 46.75 0.152 3300
 3302 3 22.51 141.65 46.88 0.136 3301
 3303 3 22.47 141.65 47 0.107 3302
 3304 3 22.39 141.75 47.17 0.15 3303
 3305 3 22.36 141.75 47.35 0.147 3304
 3306 3 22.37 141.85 47.53 0.116 3305
 3307 3 22.37 141.85 47.74 0.112 3306
 3308 3 22.37 141.95 47.84 0.132 3307
 3309 3 22.41 142.04 48.06 0.125 3308
 3310 3 22.4 142.04 48.19 0.151 3309
 3311 3 22.19 142.15 48.31 0.224 3310
 3312 3 22.27 142.25 48.37 0.161 3311
 3313 3 22.35 142.35 48.42 0.112 3312
 3314 3 22.35 142.54 48.55 0.13 3313
 3315 3 22.39 142.64 48.62 0.11 3314
 3316 3 22.45 142.84 48.73 0.142 3315
 3317 3 22.7 143.14 48.86 0.272 3316
 3318 3 22.84 143.14 49.05 0.298 3317
 3319 3 23.2 143.34 49.16 0.037 3318
 3320 3 23.29 143.44 49.12 0.089 3319
 3321 3 23.37 143.44 49.17 0.116 3320
 3322 3 23.58 143.34 49.22 0.105 3321
 3323 3 23.75 143.44 49.22 0.139 3322
 3324 3 23.8 143.24 49.24 0.049 3323
 3325 3 23.83 143.14 49.16 0.043 3324
 3326 3 22.68 143.14 49.2 0.317 3318
 3327 3 22.66 143.24 49.32 0.313 3326
 3328 3 22.71 143.34 49.43 0.251 3327
 3329 3 22.71 143.54 49.55 0.247 3328
 3330 3 22.74 143.64 49.62 0.201 3329
 3331 3 22.8 143.74 49.76 0.183 3330
 3332 3 22.78 143.84 49.86 0.134 3331
 3333 3 22.72 143.84 50.02 0.111 3332
 3334 3 22.65 143.94 50.22 0.144 3333
 3335 3 22.63 143.94 50.39 0.131 3334
 3336 3 22.63 144.04 50.6 0.182 3335
 3337 3 22.61 144.04 50.8 0.186 3336
 3338 3 22.54 144.04 51.13 0.254 3337
 3339 3 22.34 143.94 51.16 0.087 3338
 3340 3 22.15 144.04 51.24 0.127 3339
 3341 3 22.03 144.04 51.33 0.11 3340
 3342 3 21.94 144.24 51.44 0.125 3341
 3343 3 21.83 144.35 51.51 0.128 3342
 3344 3 21.74 144.55 51.51 0.096 3343
 3345 3 21.63 144.75 51.54 0.108 3344
 3346 3 21.48 144.85 51.54 0.103 3345
 3347 3 21.17 145.25 51.43 0.276 3346
 3348 3 21.08 145.15 51.58 0.161 3347
 3349 3 20.93 145.05 51.82 0.11 3348
 3350 3 20.87 145.05 51.98 0.085 3349
 3351 3 20.63 145.05 52.11 0.152 3350
 3352 3 20.45 145.05 52.24 0.128 3351
 3353 3 20.34 145.05 52.36 0.104 3352
 3354 3 20.28 145.05 52.57 0.134 3353
 3355 3 20.19 145.15 52.67 0.132 3354
 3356 3 20.07 145.25 52.74 0.102 3355
 3357 3 19.93 145.25 52.83 0.095 3356
 3358 3 19.82 145.45 52.96 0.084 3357
 3359 3 19.66 145.36 53.05 0.075 3358
 3360 3 19.55 145.16 53.14 0.103 3359
 3361 3 19.57 145.16 53.23 0.108 3360
 3362 3 19.52 145.06 53.35 0.081 3361
 3363 3 19.34 144.96 53.56 0.177 3362
 3364 3 19.16 145.06 53.73 0.105 3363
 3365 3 19.14 145.16 53.84 0.091 3364
 3366 3 19.2 145.16 53.98 0.11 3365
 3367 3 19.23 145.36 54.01 0.077 3366
 3368 3 19.2 145.36 54.11 0.089 3367
 3369 3 19.17 145.46 54.2 0.11 3368
 3370 3 19.17 145.36 54.32 0.097 3369
 3371 3 19.2 145.36 54.42 0.000125 3370
 3372 3 19.06 145.66 54.18 0.06 3369
 3373 3 18.99 145.76 54.18 0.05 3372
 3374 3 18.87 145.76 54.25 0.068 3373
 3375 3 18.79 145.76 54.34 0.111 3374
 3376 3 18.74 145.76 54.47 0.125 3375
 3377 3 18.7 145.76 54.6 0.107 3376
 3378 3 18.62 145.96 54.8 0.072 3377
 3379 3 18.53 145.96 54.87 0.073 3378
 3380 3 18.52 146.06 55.09 0.086 3379
 3381 3 18.46 146.16 55.22 0.14 3380
 3382 3 18.41 146.16 55.48 0.118 3381
 3383 3 18.35 146.16 55.69 0.136 3382
 3384 3 18.31 146.16 55.94 0.103 3383
 3385 3 18.3 146.36 56.03 0.1 3384
 3386 3 18.32 146.46 55.96 0.094 3385
 3387 3 18.35 146.56 55.97 0.045 3386
 3388 3 19.32 144.86 53.56 0.145 3363
 3389 3 19.19 144.76 53.59 0.084 3388
 3390 3 19.07 144.76 53.63 0.088 3389
 3391 3 18.97 144.66 53.68 0.077 3390
 3392 3 18.7 144.46 53.76 0.233 3391
 3393 3 18.52 144.16 54.07 0.105 3392
 3394 3 18.46 144.16 54.21 0.093 3393
 3395 3 18.4 144.06 54.3 0.078 3394
 3396 3 18.21 144.16 54.37 0.063 3395
 3397 3 18.14 144.36 54.5 0.091 3396
 3398 3 18.07 144.46 54.63 0.08 3397
 3399 3 17.9 144.46 54.71 0.078 3398
 3400 3 17.79 144.36 54.75 0.026 3399
 3401 3 17.72 144.26 54.81 0.07 3400
 3402 3 17.67 144.26 54.94 0.067 3401
 3403 3 17.63 144.26 55.04 0.136 3402
 3404 3 17.55 144.26 55.1 0.103 3403
 3405 3 17.45 144.27 55.15 0.000125 3404
 3406 3 20.94 145.55 51.32 0.101 3347
 3407 3 20.77 145.65 51.22 0.11 3406
 3408 3 20.66 145.65 51.1 0.083 3407
 3409 3 20.58 145.75 50.99 0.073 3408
 3410 3 20.53 145.85 50.86 0.066 3409
 3411 3 20.49 145.95 50.81 0.000125 3410
 3412 3 22.6 143.84 51.49 0.104 3338
 3413 3 22.6 143.74 51.66 0.11 3412
 3414 3 22.66 143.74 51.79 0.124 3413
 3415 3 22.74 143.64 51.97 0.134 3414
 3416 3 22.79 143.64 52.13 0.162 3415
 3417 3 22.79 143.64 52.31 0.22 3416
 3418 3 22.81 143.64 52.43 0.249 3417
 3419 3 23.11 143.64 52.67 0.212 3418
 3420 3 23.14 143.64 52.81 0.283 3419
 3421 3 23.17 143.64 52.98 0.361 3420
 3422 3 23.16 143.64 53.13 0.376 3421
 3423 3 23.24 143.74 53.29 0.389 3422
 3424 3 23.24 143.74 53.5 0.363 3423
 3425 3 23.23 143.64 53.67 0.322 3424
 3426 3 23.1 143.14 53.95 0.107 3425
 3427 3 23.14 143.04 53.99 0.097 3426
 3428 3 23.14 142.74 54.06 0.085 3427
 3429 3 23.13 142.54 54.12 0.087 3428
 3430 3 23.19 142.34 54.13 0.119 3429
 3431 3 23.27 142.24 54.11 0.186 3430
 3432 3 23.51 142.23 53.97 0.101 3431
 3433 3 23.66 142.23 54.06 0.135 3432
 3434 3 23.77 142.13 54.05 0.000125 3433
 3435 3 23.05 142.04 54.19 0.098 3431
 3436 3 22.91 141.94 54.16 0.075 3435
 3437 3 22.78 141.84 54.07 0.147 3436
 3438 3 22.69 141.74 54.03 0.086 3437
 3439 3 23.42 143.94 53.6 0.113 3425
 3440 3 23.39 144.04 53.78 0.08 3439
 3441 3 23.41 144.04 53.94 0.092 3440
 3442 3 23.45 144.04 54.06 0.085 3441
 3443 3 23.51 144.03 54.21 0.064 3442
 3444 3 23.58 143.93 54.33 0.114 3443
 3445 3 23.68 143.83 54.42 0.143 3444
 3446 3 23.76 143.73 54.52 0.119 3445
 3447 3 23.77 143.53 54.62 0.081 3446
 3448 3 23.86 143.43 54.67 0.087 3447
 3449 3 23.95 143.23 54.7 0.116 3448
 3450 3 24.02 143.13 54.66 0.139 3449
 3451 3 24.1 142.93 54.52 0.127 3450
 3452 3 24.18 142.83 54.5 0.139 3451
 3453 3 23.48 143.54 52.6 0.057 3420
 3454 3 23.55 143.54 52.49 0.099 3453
 3455 3 23.59 143.44 52.41 0.148 3454
 3456 3 23.7 143.44 52.48 0.173 3455
 3457 3 23.01 143.94 49.85 0.068 3331
 3458 3 23.07 144.04 49.85 0.09 3457
 3459 3 21.77 142.35 48.32 0.134 3311
 3460 3 21.65 142.25 48.27 0.156 3459
 3461 3 21.56 142.15 48.24 0.158 3460
 3462 3 21.54 142.15 48.1 0.112 3461
 3463 3 21.52 142.15 47.92 0.087 3462
 3464 3 21.43 142.05 47.82 0.106 3463
 3465 3 21.37 141.95 47.56 0.104 3464
 3466 3 21.31 141.95 47.41 0.097 3465
 3467 3 21.26 141.95 47.26 0.103 3466
 3468 3 21.23 141.75 47.1 0.071 3467
 3469 3 21.14 141.75 46.99 0.115 3468
 3470 3 21.15 141.55 46.72 0.136 3469
 3471 3 21.14 141.55 46.6 0.101 3470
 3472 3 21.11 141.45 46.53 0.068 3471
 3473 3 21.01 141.35 46.44 0.105 3472
 3474 3 20.86 141.35 46.38 0.131 3473
 3475 3 20.74 141.45 46.26 0.139 3474
 3476 3 20.76 141.45 46.13 0.156 3475
 3477 3 20.84 141.45 46.01 0.157 3476
 3478 3 33.19 132.5 37.63 0.072 2699
 3479 3 45.98 104.24 27.16 0.164 2514
 3480 3 46.66 60.31 -3.92 0.063 2176
 3481 3 46.58 60.37 -3.98 0.073 3480
 3482 3 46.47 60.4 -4.03 0.076 3481
 3483 3 46.34 60.4 -4.15 0.077 3482
 3484 3 46.21 60.37 -4.28 0.081 3483
 3485 3 44.31 55.66 -6.72 0.393 2144
 3486 3 44.37 55.78 -6.91 0.321 3485
 3487 3 44.45 55.99 -7.04 0.298 3486
 3488 3 44.5 56.12 -7.16 0.295 3487
 3489 3 44.64 56.29 -7.21 0.274 3488
 3490 3 44.7 56.46 -7.28 0.278 3489
 3491 3 44.79 56.57 -7.37 0.293 3490
 3492 3 44.89 56.74 -7.45 0.336 3491
 3493 3 44.93 56.83 -7.56 0.323 3492
 3494 3 45.02 56.91 -7.67 0.361 3493
 3495 3 45.04 56.98 -7.8 0.343 3494
 3496 3 45.15 57.24 -7.74 0.386 3495
 3497 3 45.23 57.39 -7.73 0.377 3496
 3498 3 44.87 56.85 -8.33 0.091 3497
 3499 3 44.77 56.76 -8.46 0.118 3498
 3500 3 44.68 56.64 -8.53 0.103 3499
 3501 3 44.7 56.55 -8.61 0.109 3500
 3502 3 44.65 56.45 -8.72 0.131 3501
 3503 3 44.65 56.28 -8.82 0.122 3502
 3504 3 44.64 56.14 -8.91 0.119 3503
 3505 3 44.65 56 -9.03 0.118 3504
 3506 3 44.56 55.95 -9.19 0.113 3505
 3507 3 44.57 55.8 -9.36 0.122 3506
 3508 3 44.55 55.72 -9.52 0.13 3507
 3509 3 44.54 55.72 -9.72 0.126 3508
 3510 3 44.48 55.65 -9.88 0.097 3509
 3511 3 44.45 55.57 -10.03 0.107 3510
 3512 3 44.49 55.56 -10.17 0.142 3511
 3513 3 44.37 55.91 -10.26 0.105 3512
 3514 3 44.29 55.98 -10.43 0.072 3513
 3515 3 44.23 56.09 -10.55 0.083 3514
 3516 3 44.3 56.33 -10.58 0.111 3515
 3517 3 44.37 56.5 -10.59 0.107 3516
 3518 3 44.42 56.65 -10.61 0.134 3517
 3519 3 44.47 56.64 -10.93 0.058 3518
 3520 3 44.6 56.73 -10.46 0.048 3518
 3521 3 44.74 56.67 -10.46 0.085 3520
 3522 3 44.86 56.66 -10.5 0.000125 3521
 3523 3 44.52 55.37 -10.38 0.118 3512
 3524 3 44.17 55.33 -10.24 0.069 3523
 3525 3 44 55.29 -10.16 0.105 3524
 3526 3 43.9 55.25 -10.14 0.078 3525
 3527 3 43.69 55.12 -10.25 0.043 3526
 3528 3 43.51 55.18 -10.35 0.104 3527
 3529 3 43.36 55.08 -10.41 0.099 3528
 3530 3 43.17 54.97 -10.45 0.098 3529
 3531 3 42.95 54.91 -10.44 0.095 3530
 3532 3 42.81 54.85 -10.38 0.099 3531
 3533 3 42.64 54.84 -10.37 0.084 3532
 3534 3 42.51 54.83 -10.48 0.07 3533
 3535 3 42.4 55.06 -10.54 0.104 3534
 3536 3 42.37 55.21 -10.61 0.068 3535
 3537 3 42.33 55.27 -10.7 0.079 3536
 3538 3 42.35 55.36 -10.87 0.072 3537
 3539 3 42.31 55.5 -10.97 0.097 3538
 3540 3 42.28 55.57 -11.05 0.093 3539
 3541 3 42.25 55.72 -11.15 0.067 3540
 3542 3 42.16 55.81 -11.2 0.081 3541
 3543 3 42.21 55.97 -11.24 0.084 3542
 3544 3 42.24 56.02 -11.41 0.15 3543
 3545 3 42.31 56.06 -11.5 0.222 3544
 3546 3 42.35 56.17 -11.57 0.248 3545
 3547 3 42.31 56.34 -11.69 0.253 3546
 3548 3 42.29 56.48 -11.85 0.203 3547
 3549 3 42.36 56.59 -11.9 0.159 3548
 3550 3 42.45 56.72 -12.01 0.107 3549
 3551 3 42.46 56.9 -11.99 0.129 3550
 3552 3 42.38 57.02 -11.98 0.165 3551
 3553 3 42.5 57.18 -12.2 0.101 3552
 3554 3 42.56 57.31 -12.29 0.085 3553
 3555 3 42.6 57.43 -12.39 0.056 3554
 3556 3 42.75 57.6 -12.52 0.104 3555
 3557 3 42.81 57.73 -12.71 0.083 3556
 3558 3 42.77 57.87 -12.79 0.137 3557
 3559 3 42.71 57.93 -12.87 0.2 3558
 3560 3 42.76 57.94 -12.99 0.16 3559
 3561 3 42.91 58.03 -13 0.000125 3560
 3562 3 44.64 55.23 -10.61 0.119 3523
 3563 3 44.76 55.16 -10.77 0.11 3562
 3564 3 44.8 55.11 -10.87 0.111 3563
 3565 3 44.85 54.97 -10.98 0.115 3564
 3566 3 44.84 54.9 -11.14 0.104 3565
 3567 3 44.83 54.81 -11.26 0.114 3566
 3568 3 44.8 54.69 -11.37 0.114 3567
 3569 3 44.76 54.6 -11.48 0.141 3568
 3570 3 44.73 54.49 -11.54 0.104 3569
 3571 3 44.66 54.39 -11.6 0.087 3570
 3572 3 44.54 54.31 -11.69 0.117 3571
 3573 3 44.4 54.3 -11.81 0.118 3572
 3574 3 44.36 54.31 -11.9 0.108 3573
 3575 3 44.32 54.23 -11.95 0.116 3574
 3576 3 44.25 54.16 -12.05 0.15 3575
 3577 3 44.11 54.02 -12.2 0.111 3576
 3578 3 44.11 53.84 -12.34 0.129 3577
 3579 3 44.08 53.76 -12.49 0.123 3578
 3580 3 44.06 53.69 -12.63 0.126 3579
 3581 3 44.03 53.68 -12.88 0.096 3580
 3582 3 43.97 53.66 -13.05 0.107 3581
 3583 3 43.95 53.72 -13.29 0.156 3582
 3584 3 43.94 53.74 -13.53 0.172 3583
 3585 3 43.93 53.83 -13.63 0.159 3584
 3586 3 43.98 53.83 -13.84 0.147 3585
 3587 3 44.04 53.75 -13.98 0.129 3586
 3588 3 44.08 53.66 -14.17 0.106 3587
 3589 3 44.09 53.61 -14.32 0.095 3588
 3590 3 44.13 53.59 -14.44 0.123 3589
 3591 3 44.17 53.55 -14.62 0.139 3590
 3592 3 44.21 53.48 -14.75 0.182 3591
 3593 3 44.21 53.22 -14.65 0.096 3592
 3594 3 44.24 53.04 -14.69 0.077 3593
 3595 3 44.33 52.86 -14.74 0.084 3594
 3596 3 44.31 52.64 -14.79 0.073 3595
 3597 3 44.29 52.49 -14.82 0.088 3596
 3598 3 44.36 52.32 -14.69 0.106 3597
 3599 3 44.4 52.19 -14.61 0.109 3598
 3600 3 44.39 52 -14.49 0.071 3599
 3601 3 44.48 51.83 -14.34 0.064 3600
 3602 3 44.58 51.73 -14.32 0.074 3601
 3603 3 44.66 51.56 -14.42 0.101 3602
 3604 3 44.69 51.56 -14.53 0.139 3603
 3605 3 44.71 51.56 -14.66 0.089 3604
 3606 3 44.73 51.62 -14.75 0.069 3605
 3607 3 44.71 51.63 -14.85 0.061 3606
 3608 3 44.34 53.57 -15.06 0.159 3592
 3609 3 44.52 53.62 -15.28 0.102 3608
 3610 3 44.58 53.71 -15.41 0.108 3609
 3611 3 44.63 53.72 -15.55 0.12 3610
 3612 3 44.63 53.79 -15.67 0.105 3611
 3613 3 44.62 53.9 -15.86 0.139 3612
 3614 3 44.59 53.99 -16.02 0.096 3613
 3615 3 44.58 54.01 -16.16 0.089 3614
 3616 3 44.56 54 -16.32 0.118 3615
 3617 3 44.53 54.04 -16.45 0.19 3616
 3618 3 44.5 54.08 -16.6 0.192 3617
 3619 3 44.45 54.08 -16.72 0.249 3618
 3620 3 44.02 53.92 -16.81 0.143 3619
 3621 3 43.84 54.02 -16.75 0.073 3620
 3622 3 43.78 54.12 -16.79 0.138 3621
 3623 3 43.83 54.38 -16.44 0.077 3622
 3624 3 43.83 54.41 -16.28 0.137 3623
 3625 3 43.82 54.42 -16.03 0.103 3624
 3626 3 43.87 54.57 -15.78 0.095 3625
 3627 3 43.9 54.78 -15.69 0.09 3626
 3628 3 43.95 54.96 -15.59 0.07 3627
 3629 3 43.53 54.16 -16.94 0.106 3622
 3630 3 43.34 54.26 -16.91 0.082 3629
 3631 3 43.21 54.38 -16.87 0.124 3630
 3632 3 43.12 54.41 -16.88 0.139 3631
 3633 3 43.05 54.32 -17.04 0.103 3632
 3634 3 43.01 54.17 -17.18 0.06 3633
 3635 3 42.91 54.11 -17.28 0.086 3634
 3636 3 42.8 54.05 -17.36 0.088 3635
 3637 3 42.7 53.97 -17.49 0.101 3636
 3638 3 42.57 53.84 -17.64 0.107 3637
 3639 3 42.56 53.72 -17.79 0.118 3638
 3640 3 42.44 53.66 -17.93 0.095 3639
 3641 3 42.3 53.61 -18 0.079 3640
 3642 3 42.22 53.46 -18.01 0.109 3641
 3643 3 42.07 53.45 -17.98 0.153 3642
 3644 3 41.97 53.45 -17.94 0.107 3643
 3645 3 41.87 53.47 -17.97 0.000125 3644
 3646 3 44.6 54.26 -16.83 0.184 3619
 3647 3 44.66 54.29 -16.95 0.208 3646
 3648 3 44.61 54.36 -17.17 0.157 3647
 3649 3 44.53 54.41 -17.39 0.141 3648
 3650 3 44.49 54.4 -17.57 0.176 3649
 3651 3 44.6 54.3 -17.78 0.137 3650
 3652 3 44.57 54.31 -18.04 0.11 3651
 3653 3 44.52 54.34 -18.26 0.124 3652
 3654 3 44.53 54.36 -18.45 0.148 3653
 3655 3 44.51 54.31 -18.7 0.09 3654
 3656 3 44.43 54.32 -18.96 0.12 3655
 3657 3 44.41 54.28 -19.12 0.114 3656
 3658 3 44.38 54.22 -19.27 0.13 3657
 3659 3 44.35 54.28 -19.44 0.179 3658
 3660 3 44.35 54.24 -19.57 0.241 3659
 3661 3 44.31 54.3 -19.76 0.241 3660
 3662 3 44.31 54.29 -19.93 0.243 3661
 3663 3 44.29 54.22 -20.11 0.225 3662
 3664 3 44.26 54.22 -20.28 0.182 3663
 3665 3 44.22 54.24 -20.49 0.152 3664
 3666 3 44.12 54.32 -20.65 0.119 3665
 3667 3 43.98 54.38 -20.82 0.102 3666
 3668 3 43.88 54.41 -20.96 0.144 3667
 3669 3 43.73 54.38 -21.11 0.13 3668
 3670 3 43.58 54.4 -21.2 0.154 3669
 3671 3 43.42 54.31 -21.3 0.117 3670
 3672 3 43.27 54.24 -21.35 0.131 3671
 3673 3 43.17 54.16 -21.48 0.125 3672
 3674 3 43.03 54.15 -21.62 0.138 3673
 3675 3 42.93 54.16 -21.82 0.103 3674
 3676 3 42.9 54.17 -21.93 0.161 3675
 3677 3 42.68 54.2 -21.99 0.094 3676
 3678 3 42.57 54.18 -22.16 0.154 3677
 3679 3 42.54 54.37 -22.32 0.054 3678
 3680 3 42.53 54.42 -22.45 0.09 3679
 3681 3 42.52 54.47 -22.57 0.186 3680
 3682 3 42.46 54.59 -22.62 0.238 3681
 3683 3 42.44 54.66 -22.7 0.306 3682
 3684 3 42.31 54.69 -22.78 0.337 3683
 3685 3 42.2 54.68 -22.85 0.414 3684
 3686 3 42.26 54.91 -23.02 0.338 3685
 3687 3 41.76 54.61 -22.71 0.109 3686
 3688 3 41.66 54.61 -22.57 0.116 3687
 3689 3 41.49 54.69 -22.43 0.053 3688
 3690 3 41.38 54.75 -22.37 0.076 3689
 3691 3 41.13 54.81 -22.32 0.069 3690
 3692 3 41.99 53.91 -22.67 0.148 3685
 3693 3 41.99 53.67 -22.67 0.115 3692
 3694 3 41.92 53.5 -22.64 0.107 3693
 3695 3 41.97 53.37 -22.69 0.111 3694
 3696 3 41.97 53.32 -22.81 0.134 3695
 3697 3 41.92 53.25 -22.86 0.195 3696
 3698 3 41.86 53.18 -22.99 0.238 3697
 3699 3 41.81 53.11 -23.17 0.194 3698
 3700 3 41.68 53.03 -23.28 0.142 3699
 3701 3 41.54 52.94 -23.4 0.115 3700
 3702 3 41.44 52.85 -23.54 0.092 3701
 3703 3 41.32 52.76 -23.56 0.141 3702
 3704 3 41.26 52.66 -23.6 0.14 3703
 3705 3 41.12 52.47 -23.62 0.163 3704
 3706 3 41.04 52.29 -23.66 0.155 3705
 3707 3 40.88 52.11 -23.68 0.147 3706
 3708 3 40.75 51.96 -23.73 0.124 3707
 3709 3 40.64 51.88 -23.76 0.12 3708
 3710 3 40.45 51.83 -23.82 0.097 3709
 3711 3 40.44 51.77 -23.96 0.128 3710
 3712 3 40.41 51.76 -24.12 0.115 3711
 3713 3 40.3 51.74 -24.3 0.157 3712
 3714 3 40.18 51.76 -24.45 0.152 3713
 3715 3 40.16 51.83 -24.59 0.155 3714
 3716 3 40.16 51.84 -24.75 0.121 3715
 3717 3 40.13 51.86 -24.9 0.126 3716
 3718 3 40.14 51.93 -25.02 0.126 3717
 3719 3 40.16 52.02 -25.19 0.139 3718
 3720 3 40.18 52.1 -25.27 0.207 3719
 3721 3 40.19 52.08 -25.57 0.159 3720
 3722 3 40.17 52.01 -25.76 0.223 3721
 3723 3 40.15 52.03 -25.95 0.307 3722
 3724 3 40.15 51.99 -26.13 0.37 3723
 3725 3 40.11 52.07 -26.27 0.401 3724
 3726 3 40.04 52.02 -26.52 0.39 3725
 3727 3 40.06 52.07 -26.64 0.386 3726
 3728 3 40.01 51.98 -26.87 0.331 3727
 3729 3 39.87 52 -27.04 0.305 3728
 3730 3 39.6 51.96 -27.28 0.225 3729
 3731 3 39.46 52.04 -27.36 0.194 3730
 3732 3 39.22 52.2 -27.45 0.168 3731
 3733 3 39.16 52.29 -27.61 0.164 3732
 3734 3 39.15 52.22 -27.88 0.14 3733
 3735 3 39.15 52.11 -28.05 0.129 3734
 3736 3 39.18 52.09 -28.17 0.141 3735
 3737 3 39.37 52 -28.39 0.087 3736
 3738 3 39.41 51.99 -28.6 0.096 3737
 3739 3 39.48 52.02 -28.77 0.089 3738
 3740 3 39.49 52.09 -28.96 0.059 3739
 3741 3 39.49 52.14 -29.08 0.081 3740
 3742 3 39.53 52.13 -29.27 0.103 3741
 3743 3 39.55 52.07 -29.44 0.117 3742
 3744 3 39.47 52.08 -29.54 0.11 3743
 3745 3 39.4 52.18 -29.79 0.059 3744
 3746 3 39.36 52.26 -29.92 0.088 3745
 3747 3 39.39 52.3 -30.05 0.076 3746
 3748 3 39.47 52.24 -30.17 0.07 3747
 3749 3 39.49 52.25 -30.31 0.081 3748
 3750 3 39.61 52.21 -30.45 0.072 3749
 3751 3 39.69 52.23 -30.58 0.12 3750
 3752 3 39.68 52.24 -30.73 0.102 3751
 3753 3 39.65 52.26 -30.89 0.069 3752
 3754 3 39.7 52.23 -31.1 0.105 3753
 3755 3 39.68 52.26 -31.2 0.103 3754
 3756 3 39.69 52.21 -31.31 0.000125 3755
 3757 3 39.76 52.23 -31.47 0.077 3756
 3758 3 39.81 52.15 -31.61 0.089 3757
 3759 3 39.93 52.17 -31.73 0.088 3758
 3760 3 40 52.15 -31.86 0.061 3759
 3761 3 40.13 52.12 -31.9 0.086 3760
 3762 3 40.25 52.04 -31.96 0.099 3761
 3763 3 40.34 51.99 -32.05 0.056 3762
 3764 3 40.17 52.41 -24.97 0.088 3720
 3765 3 40.26 52.51 -25.01 0.091 3764
 3766 3 40.38 52.61 -25.11 0.106 3765
 3767 3 40.5 52.65 -25.21 0.106 3766
 3768 3 40.56 52.7 -25.37 0.057 3767
 3769 3 42.05 52.83 -22.7 0.039 3698
 3770 3 42.01 52.71 -22.64 0.071 3769
 3771 3 45.25 57.43 -7.83 0.339 3497
 3772 3 45.23 57.61 -7.85 0.341 3771
 3773 3 45.27 57.83 -7.91 0.365 3772
 3774 3 45.37 58.01 -7.9 0.375 3773
 3775 3 45.31 58.2 -7.93 0.378 3774
 3776 3 45.26 58.43 -7.92 0.322 3775
 3777 3 45.36 58.65 -7.94 0.346 3776
 3778 3 45.39 58.82 -7.97 0.342 3777
 3779 3 45.36 59.04 -7.98 0.289 3778
 3780 3 45.35 59.19 -8.01 0.297 3779
 3781 3 45.36 59.38 -7.98 0.28 3780
 3782 3 45.3 59.6 -7.89 0.264 3781
 3783 3 45.3 59.79 -7.87 0.303 3782
 3784 3 45.29 59.96 -7.88 0.273 3783
 3785 3 45.34 60.09 -7.82 0.303 3784
 3786 3 45.32 60.26 -7.85 0.302 3785
 3787 3 45.35 60.46 -7.85 0.313 3786
 3788 3 45.45 60.62 -7.81 0.312 3787
 3789 3 45.54 60.75 -7.79 0.302 3788
 3790 3 45.5 60.95 -7.81 0.339 3789
 3791 3 45.64 61.13 -7.82 0.326 3790
 3792 3 45.73 61.29 -7.83 0.325 3791
 3793 3 45.74 61.47 -7.85 0.309 3792
 3794 3 45.89 61.62 -7.99 0.295 3793
 3795 3 46 61.72 -8.05 0.318 3794
 3796 3 46.08 61.84 -8.14 0.333 3795
 3797 3 46.17 62.03 -8.2 0.317 3796
 3798 3 46.25 62.13 -8.25 0.327 3797
 3799 3 46.32 62.23 -8.34 0.315 3798
 3800 3 46.41 62.39 -8.38 0.361 3799
 3801 3 46.48 62.54 -8.42 0.4 3800
 3802 3 46.57 62.71 -8.51 0.418 3801
 3803 3 46.6 62.83 -8.54 0.442 3802
 3804 3 46.73 62.99 -8.59 0.448 3803
 3805 3 46.76 63.13 -8.68 0.466 3804
 3806 3 46.81 63.29 -8.76 0.462 3805
 3807 3 46.82 63.46 -8.81 0.487 3806
 3808 3 46.85 63.7 -8.84 0.486 3807
 3809 3 46.97 63.88 -8.83 0.517 3808
 3810 3 47.08 64.04 -8.87 0.533 3809
 3811 3 47.18 64.25 -8.88 0.51 3810
 3812 3 47.26 64.38 -8.93 0.487 3811
 3813 3 47.4 64.59 -8.92 0.47 3812
 3814 3 47.51 64.67 -8.99 0.428 3813
 3815 3 47.56 64.84 -9.01 0.394 3814
 3816 3 47.68 65.04 -9.05 0.386 3815
 3817 3 47.72 65.22 -8.99 0.37 3816
 3818 3 47.79 65.37 -9.05 0.355 3817
 3819 3 47.91 65.54 -9.06 0.353 3818
 3820 3 48 65.74 -8.93 0.33 3819
 3821 3 48.07 65.9 -8.99 0.359 3820
 3822 3 48.13 66.02 -8.97 0.398 3821
 3823 3 48.35 66.1 -8.2 0.126 3822
 3824 3 48.43 66.17 -8.06 0.086 3823
 3825 3 48.52 66.15 -7.95 0.143 3824
 3826 3 48.69 66.25 -7.96 0.111 3825
 3827 3 48.17 66.12 -9.09 0.338 3822
 3828 3 48.23 66.25 -9.11 0.302 3827
 3829 3 48.27 66.39 -9.15 0.266 3828
 3830 3 48.37 66.54 -9.16 0.291 3829
 3831 3 48.47 66.67 -9.11 0.312 3830
 3832 3 48.56 66.77 -9.1 0.287 3831
 3833 3 48.65 66.92 -9.1 0.286 3832
 3834 3 48.72 67.1 -9.09 0.331 3833
 3835 3 48.82 67.24 -9.06 0.335 3834
 3836 3 48.92 67.37 -9.03 0.351 3835
 3837 3 48.98 67.49 -8.89 0.318 3836
 3838 3 49.07 67.59 -8.88 0.291 3837
 3839 3 49.13 67.74 -8.83 0.274 3838
 3840 3 49.21 67.92 -8.75 0.283 3839
 3841 3 49.3 68.05 -8.74 0.292 3840
 3842 3 49.36 68.22 -8.76 0.286 3841
 3843 3 49.46 68.37 -8.69 0.323 3842
 3844 3 49.57 68.62 -8.66 0.299 3843
 3845 3 49.61 68.85 -8.62 0.32 3844
 3846 3 49.65 69.03 -8.63 0.335 3845
 3847 3 49.71 69.21 -8.6 0.369 3846
 3848 3 49.8 69.39 -8.54 0.389 3847
 3849 3 49.91 69.57 -8.62 0.358 3848
 3850 3 50.02 69.73 -8.68 0.354 3849
 3851 3 50.05 69.94 -8.56 0.36 3850
 3852 3 50.17 70.05 -8.61 0.369 3851
 3853 3 50.23 70.24 -8.43 0.335 3852
 3854 3 50.34 70.41 -8.46 0.36 3853
 3855 3 50.46 70.55 -8.45 0.393 3854
 3856 3 50.52 70.68 -8.48 0.384 3855
 3857 3 50.63 70.87 -8.43 0.378 3856
 3858 3 50.68 71.05 -8.4 0.358 3857
 3859 3 50.76 71.19 -8.36 0.338 3858
 3860 3 50.85 71.37 -8.27 0.314 3859
 3861 3 50.96 71.53 -8.16 0.34 3860
 3862 3 51.02 71.73 -8.11 0.367 3861
 3863 3 51.09 71.91 -8.05 0.39 3862
 3864 3 51.21 72.03 -8.04 0.426 3863
 3865 3 51.3 72.23 -8.02 0.455 3864
 3866 3 51.37 72.33 -7.92 0.486 3865
 3867 3 51.41 72.51 -7.82 0.491 3866
 3868 3 51.47 72.67 -7.82 0.47 3867
 3869 3 51.49 72.9 -7.84 0.459 3868
 3870 3 51.57 73.01 -7.87 0.474 3869
 3871 3 52.08 73.03 -8.46 0.175 3870
 3872 3 52.23 73.13 -8.51 0.177 3871
 3873 3 52.41 73.17 -8.52 0.142 3872
 3874 3 52.59 73.28 -8.51 0.181 3873
 3875 3 52.74 73.36 -8.5 0.197 3874
 3876 3 52.83 73.5 -8.48 0.183 3875
 3877 3 52.89 73.61 -8.37 0.197 3876
 3878 3 52.95 73.7 -8.32 0.217 3877
 3879 3 53.04 73.77 -8.22 0.24 3878
 3880 3 53.08 73.84 -8.1 0.276 3879
 3881 3 53.2 73.87 -7.88 0.239 3880
 3882 3 53.31 73.92 -7.7 0.223 3881
 3883 3 53.44 73.97 -7.53 0.241 3882
 3884 3 53.59 74.05 -7.34 0.244 3883
 3885 3 53.74 74.13 -7.13 0.217 3884
 3886 3 53.85 74.16 -6.94 0.245 3885
 3887 3 53.94 74.16 -6.81 0.238 3886
 3888 3 54.05 74.22 -6.62 0.231 3887
 3889 3 54.09 74.28 -6.43 0.187 3888
 3890 3 54.17 74.36 -6.26 0.16 3889
 3891 3 54.22 74.43 -6.15 0.167 3890
 3892 3 54.26 74.54 -5.97 0.152 3891
 3893 3 54.29 74.56 -5.77 0.127 3892
 3894 3 54.33 74.65 -5.72 0.151 3893
 3895 3 54.31 74.79 -5.52 0.129 3894
 3896 3 54.32 74.88 -5.43 0.131 3895
 3897 3 54.33 75.02 -5.3 0.165 3896
 3898 3 54.37 75.06 -5.18 0.174 3897
 3899 3 54.45 75.17 -5.07 0.213 3898
 3900 3 54.51 75.21 -4.94 0.228 3899
 3901 3 54.57 75.33 -4.86 0.269 3900
 3902 3 54.66 75.31 -4.64 0.169 3901
 3903 3 54.79 75.32 -4.41 0.173 3902
 3904 3 54.85 75.29 -4.2 0.163 3903
 3905 3 54.88 75.35 -4.02 0.18 3904
 3906 3 54.96 75.41 -3.84 0.158 3905
 3907 3 55.02 75.43 -3.67 0.143 3906
 3908 3 55.07 75.46 -3.48 0.151 3907
 3909 3 55.16 75.53 -3.34 0.169 3908
 3910 3 55.22 75.57 -3.26 0.16 3909
 3911 3 55.29 75.67 -3.08 0.175 3910
 3912 3 55.34 75.75 -2.97 0.173 3911
 3913 3 55.42 75.82 -2.86 0.205 3912
 3914 3 55.46 75.91 -2.66 0.21 3913
 3915 3 55.5 76.03 -2.61 0.175 3914
 3916 3 55.59 76.08 -2.5 0.216 3915
 3917 3 55.65 76.16 -2.55 0.191 3916
 3918 3 55.69 76.4 -2.38 0.187 3917
 3919 3 55.74 76.48 -2.34 0.154 3918
 3920 3 55.76 76.33 -2.29 0.03 3919
 3921 3 55.72 76.61 -2.23 0.165 3919
 3922 3 55.73 76.79 -2.19 0.159 3921
 3923 3 55.76 76.94 -2.15 0.17 3922
 3924 3 55.76 77.09 -2.15 0.143 3923
 3925 3 55.89 77.25 -2.09 0.175 3924
 3926 3 56.01 77.36 -2.07 0.189 3925
 3927 3 56.14 77.44 -2.06 0.215 3926
 3928 3 56.33 77.56 -2.07 0.211 3927
 3929 3 56.5 77.7 -2.13 0.215 3928
 3930 3 56.62 77.79 -2.13 0.158 3929
 3931 3 56.67 77.92 -2.09 0.136 3930
 3932 3 56.75 78.05 -2.05 0.173 3931
 3933 3 56.82 78.22 -2.05 0.204 3932
 3934 3 56.88 78.45 -2.05 0.226 3933
 3935 3 57 78.64 -2 0.198 3934
 3936 3 57.13 78.79 -1.92 0.214 3935
 3937 3 57.26 78.98 -1.87 0.183 3936
 3938 3 57.39 79.11 -1.86 0.171 3937
 3939 3 57.52 79.2 -1.88 0.169 3938
 3940 3 57.63 79.28 -1.88 0.157 3939
 3941 3 57.74 79.37 -1.86 0.176 3940
 3942 3 57.82 79.49 -1.92 0.161 3941
 3943 3 57.9 79.67 -1.98 0.184 3942
 3944 3 58.02 79.77 -2.07 0.196 3943
 3945 3 58.07 79.96 -2.14 0.154 3944
 3946 3 58.13 80.1 -2.2 0.136 3945
 3947 3 58.17 80.28 -2.29 0.162 3946
 3948 3 58.29 80.41 -2.29 0.212 3947
 3949 3 58.37 80.57 -2.27 0.256 3948
 3950 3 58.42 80.83 -2.26 0.196 3949
 3951 3 58.43 80.95 -2.16 0.161 3950
 3952 3 58.43 81.11 -2.1 0.178 3951
 3953 3 58.56 81.25 -2.02 0.187 3952
 3954 3 58.6 81.32 -1.87 0.167 3953
 3955 3 58.64 81.43 -1.75 0.16 3954
 3956 3 58.7 81.56 -1.67 0.181 3955
 3957 3 58.71 81.65 -1.56 0.163 3956
 3958 3 58.83 81.76 -1.45 0.124 3957
 3959 3 58.94 81.87 -1.31 0.129 3958
 3960 3 58.92 81.98 -1.24 0.143 3959
 3961 3 59.04 82.12 -1.18 0.176 3960
 3962 3 59.05 82.26 -1.22 0.218 3961
 3963 3 59.1 82.36 -1.18 0.286 3962
 3964 3 58.7 82.55 -0.96 0.127 3963
 3965 3 58.6 82.68 -0.86 0.134 3964
 3966 3 58.55 82.78 -0.76 0.128 3965
 3967 3 58.48 82.94 -0.65 0.123 3966
 3968 3 58.42 83.08 -0.51 0.15 3967
 3969 3 58.34 83.22 -0.46 0.174 3968
 3970 3 58.26 83.3 -0.48 0.195 3969
 3971 3 57.99 83.16 -0.36 0.082 3970
 3972 3 57.78 83.19 -0.32 0.093 3971
 3973 3 57.66 83.07 -0.23 0.078 3972
 3974 3 57.55 83.01 -0.12 0.08 3973
 3975 3 57.45 82.91 -0.02 0.073 3974
 3976 3 57.32 82.78 0 0.111 3975
 3977 3 57.25 82.56 0.03 0.08 3976
 3978 3 57.17 82.51 0.1 0.091 3977
 3979 3 56.96 82.49 0.16 0.114 3978
 3980 3 56.82 82.45 0.24 0.104 3979
 3981 3 56.69 82.25 0.33 0.085 3980
 3982 3 56.62 82.14 0.4 0.078 3981
 3983 3 58.3 83.57 -0.57 0.121 3970
 3984 3 58.33 83.73 -0.57 0.135 3983
 3985 3 58.33 83.94 -0.51 0.14 3984
 3986 3 58.37 84.1 -0.42 0.129 3985
 3987 3 58.41 84.2 -0.33 0.159 3986
 3988 3 58.45 84.28 -0.21 0.192 3987
 3989 3 58.5 84.41 -0.13 0.217 3988
 3990 3 58.57 84.58 -0.1 0.248 3989
 3991 3 58.64 84.62 0 0.291 3990
 3992 3 58.65 84.72 0.1 0.298 3991
 3993 3 58.87 84.81 0.17 0.275 3992
 3994 3 58.99 84.8 0.31 0.261 3993
 3995 3 59.12 84.85 0.4 0.204 3994
 3996 3 59.18 84.88 0.59 0.213 3995
 3997 3 59.28 84.84 0.88 0.17 3996
 3998 3 59.33 84.82 1.14 0.129 3997
 3999 3 59.41 84.87 1.28 0.148 3998
 4000 3 59.59 84.9 1.39 0.142 3999
 4001 3 59.65 84.9 1.5 0.162 4000
 4002 3 59.79 84.94 1.54 0.229 4001
 4003 3 59.43 84.86 1.76 0.066 4002
 4004 3 59.37 84.87 1.92 0.051 4003
 4005 3 59.46 84.9 2.06 0.094 4004
 4006 3 59.47 84.95 2.26 0.051 4005
 4007 3 60.1 85.02 1.44 0.122 4002
 4008 3 60.29 85.07 1.41 0.14 4007
 4009 3 60.42 85.09 1.34 0.121 4008
 4010 3 60.53 85.14 1.36 0.109 4009
 4011 3 60.65 85.19 1.38 0.124 4010
 4012 3 60.79 85.31 1.45 0.122 4011
 4013 3 60.91 85.39 1.55 0.137 4012
 4014 3 61.08 85.37 1.56 0.147 4013
 4015 3 61.19 85.33 1.68 0.142 4014
 4016 3 61.36 85.3 1.85 0.162 4015
 4017 3 61.45 85.25 1.97 0.154 4016
 4018 3 61.54 85.16 2.06 0.153 4017
 4019 3 61.62 85.03 2.3 0.14 4018
 4020 3 61.68 84.91 2.37 0.141 4019
 4021 3 61.71 84.74 2.53 0.134 4020
 4022 3 61.79 84.63 2.63 0.119 4021
 4023 3 61.85 84.47 2.68 0.166 4022
 4024 3 61.86 84.32 2.84 0.13 4023
 4025 3 61.88 84.2 2.96 0.182 4024
 4026 3 61.83 84.07 3.08 0.234 4025
 4027 3 61.65 83.8 2.86 0.069 4026
 4028 3 61.54 83.76 2.95 0.075 4027
 4029 3 61.49 83.57 3 0.064 4028
 4030 3 61.51 83.43 3.05 0.089 4029
 4031 3 61.85 84.03 3.35 0.197 4026
 4032 3 61.83 84.01 3.56 0.195 4031
 4033 3 62.01 84.2 3.64 0.043 4032
 4034 3 62.07 84.18 3.78 0.071 4033
 4035 3 62.19 84.14 3.83 0.000125 4034
 4036 3 61.65 83.93 3.77 0.147 4032
 4037 3 61.58 83.89 3.95 0.153 4036
 4038 3 61.48 83.86 4.19 0.111 4037
 4039 3 61.45 83.77 4.37 0.124 4038
 4040 3 61.45 83.64 4.53 0.155 4039
 4041 3 61.43 83.5 4.69 0.164 4040
 4042 3 61.44 83.39 4.85 0.179 4041
 4043 3 61.41 83.26 4.97 0.122 4042
 4044 3 61.32 83.15 5.16 0.131 4043
 4045 3 61.3 83.05 5.25 0.145 4044
 4046 3 61.32 83.06 5.48 0.134 4045
 4047 3 61.32 83.02 5.66 0.149 4046
 4048 3 61.32 82.97 5.94 0.122 4047
 4049 3 61.34 82.9 6.06 0.142 4048
 4050 3 61.34 82.84 6.18 0.154 4049
 4051 3 61.29 82.69 6.32 0.154 4050
 4052 3 61.24 82.46 6.37 0.13 4051
 4053 3 61.12 82.28 6.39 0.114 4052
 4054 3 61.04 82.11 6.4 0.11 4053
 4055 3 60.95 81.91 6.42 0.116 4054
 4056 3 60.87 81.78 6.52 0.137 4055
 4057 3 60.79 81.67 6.67 0.153 4056
 4058 3 60.72 81.54 6.8 0.148 4057
 4059 3 60.65 81.47 6.93 0.134 4058
 4060 3 60.56 81.49 7.14 0.157 4059
 4061 3 60.44 81.51 7.43 0.13 4060
 4062 3 60.41 81.53 7.55 0.129 4061
 4063 3 60.36 81.48 7.8 0.149 4062
 4064 3 60.32 81.49 7.95 0.136 4063
 4065 3 60.29 81.37 8.14 0.133 4064
 4066 3 60.28 81.3 8.3 0.135 4065
 4067 3 60.32 81.19 8.43 0.164 4066
 4068 3 60.3 81.09 8.57 0.13 4067
 4069 3 60.35 81 8.68 0.117 4068
 4070 3 60.34 80.82 8.86 0.131 4069
 4071 3 60.38 80.7 9.02 0.146 4070
 4072 3 60.41 80.53 9.15 0.145 4071
 4073 3 60.33 80.33 9.33 0.148 4072
 4074 3 60.23 80.2 9.41 0.12 4073
 4075 3 60.14 80.13 9.53 0.104 4074
 4076 3 60.01 80.07 9.61 0.13 4075
 4077 3 59.93 80.02 9.72 0.156 4076
 4078 3 59.87 80 9.99 0.19 4077
 4079 3 59.85 80.06 10.22 0.175 4078
 4080 3 59.85 80.03 10.33 0.112 4079
 4081 3 59.96 80.08 10.43 0.192 4080
 4082 3 60.03 80.19 10.49 0.226 4081
 4083 3 60.11 80.41 10.37 0.048 4082
 4084 3 60.19 80.46 10.31 0.059 4083
 4085 3 60.35 80.52 10.25 0.103 4084
 4086 3 60.54 80.43 10.2 0.111 4085
 4087 3 60.7 80.31 10.19 0.082 4086
 4088 3 60.84 80.17 10.13 0.139 4087
 4089 3 60.93 80.16 10.25 0.151 4088
 4090 3 61.04 80.23 10.36 0.115 4089
 4091 3 61.14 80.34 10.47 0.095 4090
 4092 3 61.23 80.44 10.55 0.09 4091
 4093 3 61.44 80.48 10.53 0.082 4092
 4094 3 61.58 80.5 10.56 0.057 4093
 4095 3 61.68 80.65 10.52 0.065 4094
 4096 3 61.83 80.71 10.46 0.095 4095
 4097 3 61.96 80.76 10.46 0.078 4096
 4098 3 62.1 80.81 10.41 0.123 4097
 4099 3 62.2 80.87 10.41 0.1 4098
 4100 3 62.25 81.02 10.47 0.087 4099
 4101 3 62.28 81.05 10.63 0.113 4100
 4102 3 62.37 81.08 10.75 0.101 4101
 4103 3 62.47 81.13 10.86 0.072 4102
 4104 3 62.5 81.23 10.9 0.082 4103
 4105 3 59.99 80.04 10.73 0.193 4082
 4106 3 59.99 79.97 10.9 0.176 4105
 4107 3 60.01 79.88 11.04 0.182 4106
 4108 3 60.01 79.74 11.23 0.146 4107
 4109 3 60.01 79.61 11.38 0.136 4108
 4110 3 60 79.54 11.57 0.091 4109
 4111 3 59.98 79.47 11.69 0.111 4110
 4112 3 59.93 79.38 11.78 0.082 4111
 4113 3 59.94 79.31 11.92 0.108 4112
 4114 3 59.98 79.26 12.08 0.124 4113
 4115 3 59.98 79.14 12.19 0.097 4114
 4116 3 59.93 79.04 12.3 0.131 4115
 4117 3 59.92 78.94 12.42 0.134 4116
 4118 3 59.97 78.84 12.59 0.123 4117
 4119 3 59.99 78.74 12.63 0.175 4118
 4120 3 60.1 78.66 12.71 0.262 4119
 4121 3 60.23 78.62 12.77 0.296 4120
 4122 3 60.3 78.54 12.9 0.305 4121
 4123 3 60.36 78.55 13.14 0.252 4122
 4124 3 60.38 78.51 13.31 0.215 4123
 4125 3 60.46 78.69 13.55 0.133 4124
 4126 3 60.56 78.62 13.67 0.115 4125
 4127 3 60.74 78.59 13.84 0.095 4126
 4128 3 60.79 78.55 13.93 0.101 4127
 4129 3 60.88 78.51 13.99 0.093 4128
 4130 3 60.97 78.44 14.11 0.088 4129
 4131 3 61.04 78.39 14.29 0.152 4130
 4132 3 61.03 78.37 14.47 0.179 4131
 4133 3 61.17 78.57 14.69 0.117 4132
 4134 3 61.25 78.58 14.84 0.117 4133
 4135 3 61.32 78.6 14.96 0.138 4134
 4136 3 61.39 78.56 15.11 0.12 4135
 4137 3 61.42 78.5 15.27 0.122 4136
 4138 3 61.45 78.52 15.44 0.113 4137
 4139 3 61.55 78.52 15.58 0.128 4138
 4140 3 61.68 78.48 15.73 0.117 4139
 4141 3 61.85 78.51 15.8 0.134 4140
 4142 3 61.95 78.46 15.92 0.136 4141
 4143 3 62.01 78.5 16.04 0.195 4142
 4144 3 62.07 78.42 16.17 0.239 4143
 4145 3 62.08 78.33 16.32 0.248 4144
 4146 3 62.06 78.25 16.53 0.216 4145
 4147 3 62.11 78.16 16.69 0.135 4146
 4148 3 62.12 78 16.84 0.073 4147
 4149 3 62.17 77.89 16.99 0.103 4148
 4150 3 62.22 77.87 17.14 0.098 4149
 4151 3 62.22 77.92 17.25 0.085 4150
 4152 3 62.22 77.92 17.41 0.108 4151
 4153 3 62.31 78 17.56 0.13 4152
 4154 3 62.39 78.14 17.62 0.109 4153
 4155 3 62.47 78.32 17.66 0.1 4154
 4156 3 62.47 78.41 17.73 0.098 4155
 4157 3 62.48 78.48 17.85 0.099 4156
 4158 3 62.56 78.65 17.88 0.069 4157
 4159 3 62.64 78.79 17.89 0.072 4158
 4160 3 62.66 78.91 18.01 0.107 4159
 4161 3 62.65 78.94 18.12 0.168 4160
 4162 3 62.71 79.21 17.96 0.105 4161
 4163 3 62.76 79.31 17.91 0.136 4162
 4164 3 62.9 79.42 17.89 0.123 4163
 4165 3 62.95 79.63 17.92 0.157 4164
 4166 3 63.01 79.8 17.9 0.116 4165
 4167 3 63.11 79.93 17.92 0.095 4166
 4168 3 63.17 80.16 17.97 0.089 4167
 4169 3 63.19 80.23 17.87 0.105 4168
 4170 3 63.11 80.34 17.74 0.091 4169
 4171 3 63.02 80.46 17.58 0.127 4170
 4172 3 62.93 80.62 17.45 0.108 4171
 4173 3 62.91 80.92 17.38 0.077 4172
 4174 3 62.9 81.06 17.3 0.067 4173
 4175 3 62.89 81.21 17.25 0.086 4174
 4176 3 62.88 81.39 17.21 0.113 4175
 4177 3 62.87 81.64 17.21 0.123 4176
 4178 3 62.87 81.77 17.15 0.117 4177
 4179 3 62.84 82.01 17.18 0.172 4178
 4180 3 62.71 82.22 17.23 0.167 4179
 4181 3 62.65 82.41 17.25 0.176 4180
 4182 3 62.57 82.54 17.31 0.145 4181
 4183 3 62.46 82.66 17.57 0.075 4182
 4184 3 62.4 82.74 17.67 0.111 4183
 4185 3 62.42 82.94 17.77 0.14 4184
 4186 3 62.42 83.06 17.95 0.136 4185
 4187 3 62.35 83.08 18.08 0.109 4186
 4188 3 62.37 83.18 18.2 0.061 4187
 4189 3 62.33 83.2 18.3 0.083 4188
 4190 3 62.68 78.71 18.29 0.128 4161
 4191 3 62.6 78.6 18.37 0.118 4190
 4192 3 62.48 78.55 18.48 0.085 4191
 4193 3 62.39 78.46 18.58 0.076 4192
 4194 3 62.32 78.39 18.66 0.075 4193
 4195 3 62.23 78.3 18.69 0.049 4194
 4196 3 62.19 78.21 18.71 0.096 4195
 4197 3 62.11 78.11 18.67 0.106 4196
 4198 3 61.25 82.84 5.08 0.095 4045
 4199 3 61.25 82.72 5 0.061 4198
 4200 3 61.21 82.58 4.93 0.058 4199
 4201 3 58.91 85.03 0.69 0.068 3996
 4202 3 58.88 85.12 0.76 0.072 4201
 4203 3 58.81 85.28 0.7 0.092 4202
 4204 3 58.64 85.35 0.64 0.088 4203
 4205 3 58.5 85.4 0.64 0.083 4204
 4206 3 58.44 85.57 0.66 0.086 4205
 4207 3 58.41 85.74 0.63 0.083 4206
 4208 3 58.3 85.9 0.57 0.102 4207
 4209 3 58.23 86.01 0.5 0.118 4208
 4210 3 58.18 86.17 0.48 0.128 4209
 4211 3 58.01 86.37 0.54 0.07 4210
 4212 3 57.91 86.52 0.49 0.074 4211
 4213 3 57.85 86.65 0.43 0.082 4212
 4214 3 57.79 86.75 0.45 0.092 4213
 4215 3 57.76 86.98 0.41 0.108 4214
 4216 3 57.69 87.19 0.43 0.109 4215
 4217 3 57.6 87.33 0.5 0.102 4216
 4218 3 57.5 87.47 0.49 0.042 4217
 4219 3 57.51 87.69 0.5 0.096 4218
 4220 3 57.5 87.9 0.51 0.094 4219
 4221 3 57.56 88.06 0.4 0.065 4220
 4222 3 57.58 88.15 0.34 0.069 4221
 4223 3 57.59 88.27 0.34 0.102 4222
 4224 3 59.48 82.37 -1.33 0.147 3963
 4225 3 59.59 82.47 -1.4 0.193 4224
 4226 3 59.7 82.6 -1.52 0.239 4225
 4227 3 59.83 82.64 -1.61 0.249 4226
 4228 3 59.97 82.71 -1.69 0.293 4227
 4229 3 60.11 82.81 -1.78 0.331 4228
 4230 3 60.29 82.81 -1.92 0.349 4229
 4231 3 60.5 82.82 -2.01 0.338 4230
 4232 3 60.57 82.91 -2.09 0.348 4231
 4233 3 60.71 82.95 -2.21 0.297 4232
 4234 3 60.8 83.01 -2.28 0.255 4233
 4235 3 60.88 83.04 -2.43 0.184 4234
 4236 3 61.03 83.14 -2.52 0.107 4235
 4237 3 61.19 83.31 -2.58 0.128 4236
 4238 3 61.32 83.38 -2.69 0.166 4237
 4239 3 61.42 83.43 -2.84 0.174 4238
 4240 3 61.59 83.53 -2.91 0.114 4239
 4241 3 61.77 83.59 -2.89 0.087 4240
 4242 3 61.88 83.66 -2.96 0.122 4241
 4243 3 62.06 83.64 -3.05 0.113 4242
 4244 3 62.24 83.62 -2.99 0.101 4243
 4245 3 62.33 83.75 -2.95 0.14 4244
 4246 3 62.41 83.85 -2.9 0.181 4245
 4247 3 62.5 83.99 -2.82 0.175 4246
 4248 3 62.63 84.11 -2.81 0.173 4247
 4249 3 62.77 84.28 -2.79 0.193 4248
 4250 3 62.9 84.4 -2.79 0.207 4249
 4251 3 63.01 84.51 -2.88 0.229 4250
 4252 3 63.12 84.66 -2.9 0.214 4251
 4253 3 63.26 84.86 -2.87 0.21 4252
 4254 3 63.35 85.04 -2.87 0.247 4253
 4255 3 63.49 85.22 -2.92 0.224 4254
 4256 3 63.55 85.39 -2.9 0.239 4255
 4257 3 63.72 85.55 -2.91 0.21 4256
 4258 3 63.89 85.62 -2.9 0.221 4257
 4259 3 63.96 85.79 -2.99 0.201 4258
 4260 3 63.99 85.93 -3.02 0.127 4259
 4261 3 64.09 86.01 -3.08 0.146 4260
 4262 3 64.23 86.13 -3.12 0.164 4261
 4263 3 64.33 86.14 -3.24 0.123 4262
 4264 3 64.46 86.28 -3.27 0.126 4263
 4265 3 64.6 86.34 -3.27 0.122 4264
 4266 3 64.67 86.4 -3.33 0.141 4265
 4267 3 64.87 86.45 -3.47 0.2 4266
 4268 3 65.05 86.47 -3.54 0.19 4267
 4269 3 65.23 86.54 -3.56 0.155 4268
 4270 3 65.33 86.6 -3.62 0.107 4269
 4271 3 65.48 86.66 -3.58 0.102 4270
 4272 3 65.58 86.79 -3.63 0.125 4271
 4273 3 65.68 86.87 -3.68 0.114 4272
 4274 3 65.79 86.97 -3.8 0.139 4273
 4275 3 65.88 87.03 -3.91 0.108 4274
 4276 3 65.96 87.19 -4.09 0.15 4275
 4277 3 65.98 87.27 -4.24 0.157 4276
 4278 3 66.05 87.35 -4.44 0.132 4277
 4279 3 66.12 87.42 -4.57 0.165 4278
 4280 3 66.16 87.41 -4.72 0.181 4279
 4281 3 66.19 87.41 -4.89 0.201 4280
 4282 3 66.24 87.43 -5 0.248 4281
 4283 3 66.27 87.52 -5.09 0.244 4282
 4284 3 66.26 87.6 -5.21 0.236 4283
 4285 3 66.28 87.72 -5.4 0.222 4284
 4286 3 66.34 87.79 -5.55 0.233 4285
 4287 3 66.35 87.85 -5.77 0.224 4286
 4288 3 66.38 87.85 -6.04 0.2 4287
 4289 3 66.43 87.86 -6.2 0.193 4288
 4290 3 66.43 87.84 -6.44 0.161 4289
 4291 3 66.49 87.86 -6.68 0.143 4290
 4292 3 66.57 87.92 -6.84 0.134 4291
 4293 3 66.64 87.99 -7.05 0.135 4292
 4294 3 66.67 88.04 -7.18 0.135 4293
 4295 3 66.67 88.07 -7.3 0.171 4294
 4296 3 66.79 88.12 -7.43 0.147 4295
 4297 3 66.82 88.11 -7.58 0.151 4296
 4298 3 66.9 88.17 -7.69 0.119 4297
 4299 3 66.99 88.15 -7.78 0.083 4298
 4300 3 67.07 88.24 -7.88 0.079 4299
 4301 3 67.14 88.3 -8.04 0.112 4300
 4302 3 67.26 88.29 -8.18 0.126 4301
 4303 3 67.33 88.26 -8.28 0.146 4302
 4304 3 67.41 88.3 -8.43 0.164 4303
 4305 3 67.48 88.33 -8.53 0.166 4304
 4306 3 67.51 88.41 -8.68 0.177 4305
 4307 3 67.55 88.46 -8.89 0.187 4306
 4308 3 67.6 88.51 -9.06 0.192 4307
 4309 3 67.67 88.55 -9.25 0.228 4308
 4310 3 67.66 88.67 -9.44 0.281 4309
 4311 3 67.71 88.68 -9.62 0.322 4310
 4312 3 67.74 88.78 -9.77 0.322 4311
 4313 3 67.75 88.88 -9.9 0.312 4312
 4314 3 67.77 89.01 -9.99 0.26 4313
 4315 3 67.8 89.1 -10.1 0.257 4314
 4316 3 67.81 89.12 -10.23 0.248 4315
 4317 3 67.89 89.12 -10.38 0.229 4316
 4318 3 67.92 89.21 -10.54 0.19 4317
 4319 3 67.96 89.22 -10.65 0.16 4318
 4320 3 68.12 89.4 -10.87 0.101 4319
 4321 3 68.2 89.44 -10.94 0.135 4320
 4322 3 68.22 89.43 -11.12 0.16 4321
 4323 3 68.29 89.42 -11.25 0.158 4322
 4324 3 68.38 89.43 -11.34 0.183 4323
 4325 3 68.51 89.44 -11.47 0.185 4324
 4326 3 68.68 89.44 -11.63 0.159 4325
 4327 3 68.78 89.47 -11.76 0.15 4326
 4328 3 68.97 89.44 -11.94 0.208 4327
 4329 3 69.18 89.43 -12.22 0.145 4328
 4330 3 69.38 89.48 -12.39 0.107 4329
 4331 3 69.48 89.49 -12.54 0.159 4330
 4332 3 69.61 89.52 -12.63 0.17 4331
 4333 3 69.67 89.54 -12.76 0.219 4332
 4334 3 69.77 89.53 -12.88 0.237 4333
 4335 3 69.89 89.5 -13.01 0.174 4334
 4336 3 69.95 89.45 -13.14 0.153 4335
 4337 3 70.05 89.35 -13.24 0.157 4336
 4338 3 70.12 89.3 -13.32 0.143 4337
 4339 3 70.24 89.2 -13.46 0.12 4338
 4340 3 70.35 89.14 -13.64 0.12 4339
 4341 3 70.45 89.11 -13.79 0.114 4340
 4342 3 70.51 88.99 -13.96 0.169 4341
 4343 3 70.66 88.98 -14.07 0.214 4342
 4344 3 70.74 88.97 -14.2 0.274 4343
 4345 3 70.78 89.34 -14.01 0.045 4344
 4346 3 70.87 89.44 -13.89 0.055 4345
 4347 3 70.83 88.8 -14.32 0.253 4344
 4348 3 70.79 88.63 -14.44 0.261 4347
 4349 3 70.77 88.51 -14.56 0.274 4348
 4350 3 70.83 88.44 -14.67 0.297 4349
 4351 3 70.96 88.4 -14.85 0.27 4350
 4352 3 71.08 88.41 -15.02 0.255 4351
 4353 3 71.08 88.44 -15.21 0.239 4352
 4354 3 71.13 88.48 -15.45 0.242 4353
 4355 3 71.25 88.58 -15.67 0.201 4354
 4356 3 71.44 88.65 -15.9 0.136 4355
 4357 3 71.57 88.72 -16.07 0.138 4356
 4358 3 71.72 88.76 -16.2 0.103 4357
 4359 3 71.8 88.71 -16.26 0.115 4358
 4360 3 71.98 88.77 -16.45 0.166 4359
 4361 3 72.14 88.81 -16.61 0.179 4360
 4362 3 72.3 88.84 -16.7 0.175 4361
 4363 3 72.41 88.88 -16.85 0.151 4362
 4364 3 72.51 88.9 -17.01 0.181 4363
 4365 3 72.64 88.91 -17.12 0.204 4364
 4366 3 72.69 89.02 -17.26 0.264 4365
 4367 3 73.04 89.08 -17.19 0.177 4366
 4368 3 73.37 89.03 -17.27 0.14 4367
 4369 3 73.51 88.97 -17.37 0.098 4368
 4370 3 73.58 88.96 -17.46 0.095 4369
 4371 3 73.63 88.95 -17.58 0.11 4370
 4372 3 73.71 88.91 -17.65 0.117 4371
 4373 3 73.87 88.85 -17.7 0.141 4372
 4374 3 74.01 88.78 -17.74 0.121 4373
 4375 3 74.08 88.67 -17.82 0.107 4374
 4376 3 74.23 88.56 -17.96 0.139 4375
 4377 3 74.35 88.5 -18.04 0.154 4376
 4378 3 74.43 88.43 -18.17 0.163 4377
 4379 3 74.51 88.31 -18.3 0.173 4378
 4380 3 74.58 88.2 -18.37 0.2 4379
 4381 3 74.83 88.13 -18.37 0.113 4380
 4382 3 74.87 88.19 -18.61 0.069 4381
 4383 3 74.97 88.19 -18.71 0.078 4382
 4384 3 75.1 88.19 -18.82 0.139 4383
 4385 3 75.17 88.21 -18.89 0.101 4384
 4386 3 74.99 88.05 -18.35 0.127 4381
 4387 3 75.11 87.99 -18.42 0.106 4386
 4388 3 75.26 87.94 -18.5 0.141 4387
 4389 3 75.49 87.89 -18.57 0.133 4388
 4390 3 75.61 87.86 -18.65 0.134 4389
 4391 3 75.83 87.88 -18.74 0.11 4390
 4392 3 76.1 87.94 -18.84 0.14 4391
 4393 3 76.24 87.89 -18.89 0.129 4392
 4394 3 76.4 87.87 -18.89 0.106 4393
 4395 3 76.6 87.84 -18.94 0.121 4394
 4396 3 76.77 87.85 -18.91 0.139 4395
 4397 3 76.91 87.82 -18.86 0.154 4396
 4398 3 77.05 87.83 -18.76 0.113 4397
 4399 3 77.21 87.86 -18.68 0.164 4398
 4400 3 77.37 87.85 -18.68 0.241 4399
 4401 3 77.55 87.91 -18.68 0.243 4400
 4402 3 77.69 87.88 -18.71 0.231 4401
 4403 3 77.87 87.86 -18.66 0.161 4402
 4404 3 77.99 87.83 -18.64 0.21 4403
 4405 3 78.17 87.79 -18.41 0.159 4404
 4406 3 78.26 87.81 -18.37 0.228 4405
 4407 3 78.37 87.98 -18.15 0.126 4406
 4408 3 78.53 87.99 -17.93 0.165 4407
 4409 3 78.62 88 -17.79 0.194 4408
 4410 3 78.7 87.98 -17.66 0.219 4409
 4411 3 78.96 88.17 -17.52 0.139 4410
 4412 3 79.15 88.24 -17.39 0.125 4411
 4413 3 79.28 88.3 -17.27 0.159 4412
 4414 3 79.44 88.39 -17.16 0.129 4413
 4415 3 79.62 88.49 -17.18 0.131 4414
 4416 3 79.71 88.6 -17.18 0.134 4415
 4417 3 79.85 88.75 -17.15 0.119 4416
 4418 3 79.94 88.78 -17.11 0.105 4417
 4419 3 80.09 88.82 -17.11 0.115 4418
 4420 3 80.2 88.79 -17.08 0.094 4419
 4421 3 80.32 88.83 -17.05 0.117 4420
 4422 3 80.45 88.78 -17 0.099 4421
 4423 3 80.53 88.67 -17.01 0.107 4422
 4424 3 80.61 88.64 -17.05 0.166 4423
 4425 3 80.71 88.56 -17.11 0.165 4424
 4426 3 80.87 88.56 -17.18 0.172 4425
 4427 3 80.93 88.45 -17.26 0.139 4426
 4428 3 80.96 88.28 -17.28 0.115 4427
 4429 3 81 88.2 -17.21 0.114 4428
 4430 3 81.12 88.08 -17.15 0.113 4429
 4431 3 81.14 87.9 -17.16 0.138 4430
 4432 3 81.25 87.74 -17.2 0.146 4431
 4433 3 81.34 87.62 -17.28 0.116 4432
 4434 3 81.46 87.55 -17.35 0.09 4433
 4435 3 81.53 87.47 -17.49 0.105 4434
 4436 3 81.6 87.42 -17.65 0.142 4435
 4437 3 81.69 87.36 -17.8 0.142 4436
 4438 3 81.73 87.24 -17.9 0.141 4437
 4439 3 81.76 87.22 -18.03 0.176 4438
 4440 3 81.94 87.15 -18.16 0.135 4439
 4441 3 82.08 87.06 -18.31 0.12 4440
 4442 3 82.22 86.99 -18.43 0.13 4441
 4443 3 82.38 86.87 -18.47 0.132 4442
 4444 3 82.56 86.82 -18.57 0.104 4443
 4445 3 82.65 86.65 -18.56 0.126 4444
 4446 3 82.78 86.51 -18.59 0.123 4445
 4447 3 82.81 86.36 -18.6 0.122 4446
 4448 3 82.89 86.26 -18.64 0.106 4447
 4449 3 82.99 86.16 -18.71 0.094 4448
 4450 3 83.1 86.13 -18.86 0.106 4449
 4451 3 83.16 86.07 -18.97 0.094 4450
 4452 3 83.29 85.99 -19.07 0.123 4451
 4453 3 83.32 85.87 -19.14 0.105 4452
 4454 3 83.42 85.85 -19.22 0.187 4453
 4455 3 83.47 85.76 -19.27 0.254 4454
 4456 3 83.55 85.71 -19.43 0.304 4455
 4457 3 83.61 85.68 -19.59 0.338 4456
 4458 3 83.59 85.55 -19.64 0.34 4457
 4459 3 83.57 85.44 -19.74 0.332 4458
 4460 3 83.48 85.28 -19.85 0.302 4459
 4461 3 83.6 85.31 -20.02 0.194 4460
 4462 3 83.63 85.33 -20.33 0.119 4461
 4463 3 83.72 85.35 -20.54 0.101 4462
 4464 3 83.75 85.41 -20.71 0.112 4463
 4465 3 83.88 85.5 -20.9 0.143 4464
 4466 3 83.97 85.56 -21.07 0.14 4465
 4467 3 84.07 85.55 -21.33 0.115 4466
 4468 3 84.18 85.47 -21.5 0.12 4467
 4469 3 84.31 85.41 -21.64 0.092 4468
 4470 3 84.37 85.36 -21.74 0.091 4469
 4471 3 84.49 85.36 -21.89 0.11 4470
 4472 3 84.56 85.36 -22.04 0.112 4471
 4473 3 84.61 85.33 -22.21 0.15 4472
 4474 3 84.74 85.32 -22.39 0.142 4473
 4475 3 84.83 85.29 -22.56 0.137 4474
 4476 3 84.9 85.29 -22.74 0.146 4475
 4477 3 84.96 85.15 -22.91 0.129 4476
 4478 3 84.98 85.05 -23.12 0.121 4477
 4479 3 84.99 84.98 -23.21 0.149 4478
 4480 3 84.95 84.8 -23.26 0.111 4479
 4481 3 84.99 84.69 -23.37 0.114 4480
 4482 3 85.09 84.62 -23.5 0.121 4481
 4483 3 85.15 84.47 -23.62 0.156 4482
 4484 3 85.23 84.36 -23.68 0.165 4483
 4485 3 85.25 84.29 -23.77 0.197 4484
 4486 3 85.31 84.22 -23.93 0.184 4485
 4487 3 85.29 84.25 -24.15 0.141 4486
 4488 3 85.33 84.31 -24.38 0.103 4487
 4489 3 85.42 84.41 -24.52 0.098 4488
 4490 3 85.43 84.54 -24.62 0.131 4489
 4491 3 85.47 84.58 -24.76 0.123 4490
 4492 3 85.54 84.65 -24.92 0.156 4491
 4493 3 85.64 84.66 -25.08 0.111 4492
 4494 3 85.73 84.69 -25.34 0.146 4493
 4495 3 85.84 84.65 -25.58 0.14 4494
 4496 3 85.95 84.61 -25.76 0.148 4495
 4497 3 86.07 84.61 -25.86 0.142 4496
 4498 3 86.21 84.7 -25.97 0.119 4497
 4499 3 86.19 84.71 -26.12 0.156 4498
 4500 3 86.18 84.79 -26.19 0.18 4499
 4501 3 86.48 84.79 -26.18 0.126 4500
 4502 3 86.61 84.8 -26.06 0.093 4501
 4503 3 86.37 84.77 -26.43 0.077 4501
 4504 3 86.35 84.86 -26.59 0.079 4503
 4505 3 86.28 84.91 -26.75 0.031 4504
 4506 3 86.23 84.96 -26.87 0.048 4505
 4507 3 85.93 84.86 -26.29 0.097 4500
 4508 3 85.77 84.87 -26.39 0.069 4507
 4509 3 85.65 84.9 -26.51 0.055 4508
 4510 3 85.52 84.9 -26.6 0.071 4509
 4511 3 85.4 84.93 -26.7 0.084 4510
 4512 3 85.24 84.99 -26.67 0.084 4511
 4513 3 85.12 85.07 -26.58 0.12 4512
 4514 3 78.3 88.03 -17.83 0.089 4408
 4515 3 78.2 88.03 -17.81 0.094 4514
 4516 3 72.4 89.16 -17.57 0.119 4366
 4517 3 72.29 89.27 -17.71 0.114 4516
 4518 3 72.1 89.32 -17.77 0.114 4517
 4519 3 71.97 89.37 -17.87 0.155 4518
 4520 3 71.84 89.43 -17.91 0.132 4519
 4521 3 71.63 89.55 -17.87 0.105 4520
 4522 3 71.52 89.67 -17.87 0.121 4521
 4523 3 71.42 89.77 -17.94 0.141 4522
 4524 3 71.31 89.89 -18.04 0.104 4523
 4525 3 71.25 89.97 -18.1 0.11 4524
 4526 3 71.22 90.05 -18.22 0.091 4525
 4527 3 71.16 90.13 -18.35 0.089 4526
 4528 3 71.08 90.17 -18.46 0.071 4527
 4529 3 70.95 90.23 -18.54 0.132 4528
 4530 3 70.83 90.28 -18.59 0.123 4529
 4531 3 70.77 90.44 -18.68 0.102 4530
 4532 3 70.74 90.65 -18.75 0.102 4531
 4533 3 70.76 90.84 -18.77 0.086 4532
 4534 3 70.78 90.97 -18.77 0.108 4533
 4535 3 70.68 91.17 -18.85 0.155 4534
 4536 3 70.64 91.3 -18.84 0.165 4535
 4537 3 70.62 91.42 -18.89 0.155 4536
 4538 3 70.4 91.62 -18.87 0.122 4537
 4539 3 70.33 91.71 -18.92 0.103 4538
 4540 3 70.3 91.83 -19.06 0.094 4539
 4541 3 70.3 91.97 -19.24 0.101 4540
 4542 3 70.35 92.11 -19.32 0.112 4541
 4543 3 70.38 92.27 -19.35 0.209 4542
 4544 3 70.34 92.43 -19.35 0.221 4543
 4545 3 70.45 92.59 -19.49 0.179 4544
 4546 3 70.54 92.75 -19.66 0.146 4545
 4547 3 70.66 92.84 -19.84 0.155 4546
 4548 3 70.77 92.89 -19.99 0.153 4547
 4549 3 70.89 92.92 -20.22 0.139 4548
 4550 3 70.94 92.91 -20.35 0.163 4549
 4551 3 70.92 92.89 -20.5 0.222 4550
 4552 3 70.95 92.91 -20.63 0.265 4551
 4553 3 70.78 92.95 -20.87 0.099 4552
 4554 3 70.91 93.03 -21.09 0.108 4553
 4555 3 71.01 93 -21.31 0.133 4554
 4556 3 71.08 93.01 -21.59 0.092 4555
 4557 3 71.13 93.05 -21.73 0.124 4556
 4558 3 71.2 93.16 -21.8 0.135 4557
 4559 3 71.29 93.25 -21.86 0.000125 4558
 4560 3 71.12 92.84 -20.74 0.244 4552
 4561 3 71.21 92.78 -20.86 0.225 4560
 4562 3 71.3 92.81 -20.94 0.138 4561
 4563 3 71.51 92.79 -20.96 0.113 4562
 4564 3 71.66 92.89 -21.04 0.115 4563
 4565 3 71.8 93.07 -21.23 0.089 4564
 4566 3 71.9 93.1 -21.19 0.074 4565
 4567 3 72.04 93.01 -21.15 0.07 4566
 4568 3 72.14 93.05 -21.1 0.082 4567
 4569 3 72.18 93.21 -21.08 0.093 4568
 4570 3 72.22 93.3 -21.25 0.078 4569
 4571 3 72.35 93.36 -21.41 0.116 4570
 4572 3 72.46 93.45 -21.46 0.077 4571
 4573 3 71.37 92.34 -21.01 0.05 4561
 4574 3 71.47 92.32 -21.13 0.089 4573
 4575 3 71.6 92.22 -21.2 0.056 4574
 4576 3 71.66 92.12 -21.22 0.000125 4575
 4577 3 66.35 87.07 -5.04 0.081 4282
 4578 3 66.38 86.96 -5.07 0.092 4577
 4579 3 66.4 86.79 -4.99 0.087 4578
 4580 3 66.42 86.65 -5 0.099 4579
 4581 3 66.52 86.55 -5.04 0.13 4580
 4582 3 66.76 86.56 -5.17 0.097 4581
 4583 3 66.87 86.6 -5.23 0.105 4582
 4584 3 67.05 86.54 -5.25 0.168 4583
 4585 3 67.22 86.45 -5.13 0.125 4584
 4586 3 67.33 86.34 -5.05 0.133 4585
 4587 3 67.44 86.2 -5.09 0.095 4586
 4588 3 67.59 86.18 -5.06 0.119 4587
 4589 3 67.77 86.17 -5.03 0.199 4588
 4590 3 67.89 86.16 -5.06 0.265 4589
 4591 3 68.16 86.3 -5.48 0.107 4590
 4592 3 68.3 86.28 -5.61 0.061 4591
 4593 3 68.47 86.29 -5.77 0.126 4592
 4594 3 68.61 86.25 -5.88 0.082 4593
 4595 3 68.76 86.21 -5.97 0.118 4594
 4596 3 68.89 86.17 -6.05 0.074 4595
 4597 3 68.99 86.11 -6.08 0.077 4596
 4598 3 69.05 86.03 -6.23 0.126 4597
 4599 3 69.11 85.98 -6.37 0.143 4598
 4600 3 69.21 85.89 -6.47 0.113 4599
 4601 3 67.68 85.94 -4.66 0.049 4590
 4602 3 67.75 85.9 -4.58 0.067 4601
 4603 3 67.73 85.81 -4.48 0.097 4602
 4604 3 67.72 85.83 -4.26 0.107 4603
 4605 3 67.77 85.89 -4.13 0.185 4604
 4606 3 67.88 86.03 -4.01 0.1 4605
 4607 3 54.52 75.56 -5.28 0.066 3901
 4608 3 54.55 75.64 -5.39 0.000125 4607
 4609 3 51.36 73.27 -7.56 0.362 3870
 4610 3 51.33 73.5 -7.56 0.316 4609
 4611 3 51.29 73.71 -7.5 0.265 4610
 4612 3 51.28 73.85 -7.47 0.301 4611
 4613 3 51.28 74.01 -7.53 0.296 4612
 4614 3 51.29 74.17 -7.59 0.273 4613
 4615 3 51.2 74.39 -7.59 0.297 4614
 4616 3 51.22 74.53 -7.57 0.333 4615
 4617 3 51.26 74.67 -7.52 0.383 4616
 4618 3 51.28 74.81 -7.48 0.389 4617
 4619 3 51.36 75.02 -7.48 0.385 4618
 4620 3 51.42 75.11 -7.34 0.413 4619
 4621 3 51.51 75.26 -7.36 0.413 4620
 4622 3 51.54 75.4 -7.27 0.393 4621
 4623 3 51.58 75.51 -7.16 0.384 4622
 4624 3 51.53 75.66 -7.13 0.356 4623
 4625 3 51.54 75.77 -7.18 0.343 4624
 4626 3 51.59 75.84 -6.95 0.349 4625
 4627 3 51.77 75.88 -6.89 0.344 4626
 4628 3 51.83 76.23 -6.86 0.395 4627
 4629 3 51.77 76.38 -6.68 0.371 4628
 4630 3 51.75 76.56 -6.66 0.352 4629
 4631 3 51.67 76.65 -6.52 0.302 4630
 4632 3 51.67 76.84 -6.47 0.267 4631
 4633 3 51.64 77.03 -6.47 0.272 4632
 4634 3 51.67 77.2 -6.42 0.254 4633
 4635 3 51.73 77.31 -6.36 0.248 4634
 4636 3 51.71 77.56 -6.3 0.249 4635
 4637 3 51.81 77.71 -6.28 0.264 4636
 4638 3 51.84 77.88 -6.26 0.251 4637
 4639 3 51.77 78.05 -6.18 0.296 4638
 4640 3 51.71 78.21 -6.24 0.254 4639
 4641 3 51.8 78.35 -6.19 0.261 4640
 4642 3 51.91 78.44 -6.13 0.295 4641
 4643 3 51.99 78.59 -6.14 0.274 4642
 4644 3 52.04 78.76 -6.02 0.326 4643
 4645 3 52.09 79.07 -5.87 0.287 4644
 4646 3 52.1 79.27 -5.81 0.224 4645
 4647 3 52.2 79.45 -5.77 0.252 4646
 4648 3 52.24 79.59 -5.85 0.25 4647
 4649 3 52.29 79.8 -5.87 0.26 4648
 4650 3 52.33 79.97 -5.86 0.267 4649
 4651 3 52.43 80.12 -5.8 0.267 4650
 4652 3 52.52 80.25 -5.79 0.281 4651
 4653 3 52.56 80.44 -5.79 0.288 4652
 4654 3 52.64 80.54 -5.85 0.302 4653
 4655 3 52.8 80.51 -6.09 0.111 4654
 4656 3 52.84 80.62 -6.17 0.144 4655
 4657 3 52.91 80.61 -6.36 0.169 4656
 4658 3 53.02 80.67 -6.47 0.217 4657
 4659 3 53.04 80.76 -6.62 0.259 4658
 4660 3 53.18 80.8 -6.76 0.246 4659
 4661 3 53.33 80.81 -6.85 0.224 4660
 4662 3 53.47 80.88 -6.84 0.233 4661
 4663 3 53.63 80.91 -6.93 0.202 4662
 4664 3 53.74 80.98 -6.97 0.197 4663
 4665 3 53.88 81 -7.05 0.23 4664
 4666 3 54.01 81.07 -7.19 0.225 4665
 4667 3 54.11 81.16 -7.25 0.21 4666
 4668 3 54.23 81.23 -7.39 0.192 4667
 4669 3 54.33 81.31 -7.44 0.179 4668
 4670 3 54.46 81.31 -7.58 0.206 4669
 4671 3 54.58 81.3 -7.66 0.215 4670
 4672 3 54.75 81.25 -7.78 0.212 4671
 4673 3 54.95 81.15 -7.85 0.202 4672
 4674 3 55.14 81.12 -7.94 0.219 4673
 4675 3 55.37 81.1 -7.96 0.268 4674
 4676 3 55.52 81.11 -8.01 0.281 4675
 4677 3 55.65 81.17 -8.02 0.222 4676
 4678 3 55.8 81.25 -8.02 0.201 4677
 4679 3 55.9 81.32 -8.14 0.188 4678
 4680 3 55.99 81.35 -8.26 0.199 4679
 4681 3 56.11 81.42 -8.38 0.185 4680
 4682 3 56.23 81.45 -8.5 0.168 4681
 4683 3 56.35 81.45 -8.65 0.185 4682
 4684 3 56.48 81.51 -8.78 0.223 4683
 4685 3 56.57 81.58 -8.88 0.221 4684
 4686 3 56.81 81.53 -9.03 0.253 4685
 4687 3 57.03 81.52 -9.11 0.231 4686
 4688 3 57.13 81.48 -9.15 0.229 4687
 4689 3 57.23 81.41 -9.32 0.275 4688
 4690 3 57.34 81.58 -9.42 0.318 4689
 4691 3 57.44 81.88 -9.55 0.155 4690
 4692 3 57.39 81.97 -9.6 0.178 4691
 4693 3 57.59 82.13 -9.72 0.179 4692
 4694 3 57.74 82.25 -9.83 0.175 4693
 4695 3 57.99 82.3 -9.91 0.163 4694
 4696 3 58.15 82.38 -9.96 0.141 4695
 4697 3 58.32 82.47 -10 0.165 4696
 4698 3 58.42 82.56 -9.97 0.229 4697
 4699 3 58.48 82.67 -10 0.307 4698
 4700 3 58.63 82.76 -10.05 0.383 4699
 4701 3 58.79 82.82 -10.17 0.404 4700
 4702 3 59.01 82.76 -10.14 0.366 4701
 4703 3 59.17 82.77 -10.32 0.318 4702
 4704 3 59.29 82.78 -10.51 0.279 4703
 4705 3 59.39 82.92 -10.83 0.127 4704
 4706 3 59.44 83 -10.92 0.146 4705
 4707 3 59.53 83.07 -11.02 0.136 4706
 4708 3 59.58 83.22 -11.07 0.122 4707
 4709 3 59.63 83.35 -11.1 0.116 4708
 4710 3 59.73 83.43 -11.11 0.15 4709
 4711 3 59.93 83.5 -11.23 0.21 4710
 4712 3 60.11 83.55 -11.32 0.238 4711
 4713 3 60.23 83.62 -11.39 0.211 4712
 4714 3 60.33 83.73 -11.63 0.159 4713
 4715 3 60.4 83.79 -11.83 0.125 4714
 4716 3 60.47 83.87 -11.99 0.127 4715
 4717 3 60.57 83.87 -12.19 0.119 4716
 4718 3 60.63 83.94 -12.35 0.122 4717
 4719 3 60.65 83.98 -12.47 0.128 4718
 4720 3 60.67 84.09 -12.54 0.115 4719
 4721 3 60.8 84.17 -12.68 0.131 4720
 4722 3 60.86 84.27 -12.83 0.153 4721
 4723 3 60.94 84.32 -12.9 0.175 4722
 4724 3 61.02 84.42 -13.02 0.14 4723
 4725 3 61.07 84.48 -13.11 0.126 4724
 4726 3 61.12 84.58 -13.21 0.149 4725
 4727 3 61.18 84.68 -13.33 0.165 4726
 4728 3 61.29 84.75 -13.45 0.185 4727
 4729 3 61.41 84.82 -13.55 0.174 4728
 4730 3 61.65 84.75 -13.49 0.086 4729
 4731 3 61.73 84.81 -13.52 0.078 4730
 4732 3 61.92 84.78 -13.52 0.074 4731
 4733 3 62.05 84.72 -13.52 0.077 4732
 4734 3 62.18 84.67 -13.56 0.072 4733
 4735 3 62.29 84.59 -13.6 0.084 4734
 4736 3 62.41 84.52 -13.67 0.1 4735
 4737 3 62.62 84.45 -13.81 0.11 4736
 4738 3 62.68 84.36 -13.94 0.1 4737
 4739 3 62.78 84.28 -14.03 0.055 4738
 4740 3 62.81 84.2 -14.13 0.081 4739
 4741 3 62.8 84.16 -14.27 0.071 4740
 4742 3 62.84 84.04 -14.37 0.097 4741
 4743 3 62.86 83.95 -14.47 0.112 4742
 4744 3 62.86 83.72 -14.38 0.097 4743
 4745 3 62.97 83.63 -14.34 0.092 4744
 4746 3 63.12 83.6 -14.34 0.093 4745
 4747 3 63.23 83.55 -14.43 0.097 4746
 4748 3 63.34 83.47 -14.46 0.105 4747
 4749 3 63.34 83.27 -14.61 0.076 4748
 4750 3 63.35 83.2 -14.73 0.102 4749
 4751 3 63.36 83.14 -14.99 0.113 4750
 4752 3 63.32 83.09 -15.17 0.055 4751
 4753 3 63.29 83.64 -14.22 0.07 4746
 4754 3 63.35 83.64 -14.06 0.066 4753
 4755 3 62.87 84.03 -14.65 0.096 4743
 4756 3 62.86 84.09 -14.84 0.11 4755
 4757 3 62.88 84.12 -15.03 0.133 4756
 4758 3 63.06 84.11 -14.99 0.052 4757
 4759 3 63.11 84.02 -15.07 0.073 4758
 4760 3 63.11 83.98 -15.17 0.101 4759
 4761 3 62.8 84.02 -15.2 0.111 4757
 4762 3 62.8 83.92 -15.31 0.106 4761
 4763 3 62.79 83.84 -15.48 0.128 4762
 4764 3 62.78 83.71 -15.63 0.104 4763
 4765 3 62.69 83.56 -15.74 0.092 4764
 4766 3 62.56 83.48 -15.79 0.059 4765
 4767 3 62.43 83.49 -15.72 0.088 4766
 4768 3 62.39 83.63 -15.74 0.1 4767
 4769 3 62.37 83.85 -15.74 0.063 4768
 4770 3 62.29 83.93 -15.81 0.051 4769
 4771 3 61.45 84.93 -13.82 0.18 4729
 4772 3 61.52 84.94 -13.97 0.176 4771
 4773 3 61.57 84.98 -14.13 0.135 4772
 4774 3 61.61 85.04 -14.31 0.13 4773
 4775 3 61.7 85.14 -14.41 0.173 4774
 4776 3 61.78 85.25 -14.59 0.187 4775
 4777 3 61.89 85.28 -14.7 0.196 4776
 4778 3 61.98 85.46 -14.8 0.215 4777
 4779 3 62.06 85.53 -14.87 0.243 4778
 4780 3 62.14 85.62 -14.99 0.295 4779
 4781 3 62.22 85.72 -15.11 0.302 4780
 4782 3 62.32 85.82 -15.2 0.295 4781
 4783 3 62.4 85.96 -15.31 0.249 4782
 4784 3 62.53 86.04 -15.4 0.205 4783
 4785 3 62.59 86.27 -15.42 0.128 4784
 4786 3 62.67 86.47 -15.52 0.14 4785
 4787 3 62.72 86.59 -15.62 0.159 4786
 4788 3 62.77 86.69 -15.74 0.146 4787
 4789 3 62.87 86.76 -15.88 0.149 4788
 4790 3 62.94 86.83 -15.99 0.156 4789
 4791 3 63.05 86.9 -16.11 0.174 4790
 4792 3 63.11 86.93 -16.25 0.154 4791
 4793 3 63.22 86.95 -16.43 0.133 4792
 4794 3 63.34 86.99 -16.61 0.121 4793
 4795 3 63.41 87.06 -16.77 0.132 4794
 4796 3 63.49 87.09 -16.91 0.133 4795
 4797 3 63.56 87.12 -17.11 0.133 4796
 4798 3 63.65 87.14 -17.29 0.145 4797
 4799 3 63.74 87.21 -17.43 0.169 4798
 4800 3 63.82 87.25 -17.53 0.144 4799
 4801 3 63.94 87.41 -17.65 0.127 4800
 4802 3 64 87.51 -17.78 0.125 4801
 4803 3 64.07 87.6 -17.88 0.163 4802
 4804 3 64.14 87.65 -18.05 0.146 4803
 4805 3 64.14 87.75 -18.13 0.169 4804
 4806 3 64.25 87.73 -18.48 0.207 4805
 4807 3 64.31 87.63 -18.73 0.204 4806
 4808 3 64.48 87.52 -18.95 0.133 4807
 4809 3 64.58 87.46 -19.08 0.171 4808
 4810 3 64.7 87.44 -19.24 0.205 4809
 4811 3 64.76 87.45 -19.48 0.198 4810
 4812 3 64.82 87.52 -19.66 0.17 4811
 4813 3 64.9 87.6 -19.88 0.178 4812
 4814 3 64.99 87.62 -20.05 0.183 4813
 4815 3 65.07 87.65 -20.21 0.152 4814
 4816 3 65.1 87.64 -20.5 0.175 4815
 4817 3 65.16 87.63 -20.61 0.165 4816
 4818 3 65.2 87.6 -20.77 0.165 4817
 4819 3 65.24 87.5 -20.96 0.155 4818
 4820 3 65.33 87.46 -21.06 0.179 4819
 4821 3 65.4 87.39 -21.23 0.19 4820
 4822 3 65.52 87.44 -21.41 0.201 4821
 4823 3 65.58 87.43 -21.56 0.214 4822
 4824 3 65.55 87.46 -21.77 0.161 4823
 4825 3 65.58 87.59 -21.98 0.111 4824
 4826 3 65.62 87.67 -22.08 0.118 4825
 4827 3 65.7 87.72 -22.37 0.183 4826
 4828 3 65.77 87.77 -22.56 0.163 4827
 4829 3 65.81 87.77 -22.87 0.156 4828
 4830 3 65.78 87.74 -23.06 0.197 4829
 4831 3 65.75 87.76 -23.19 0.265 4830
 4832 3 65.84 87.81 -23.35 0.277 4831
 4833 3 65.79 87.84 -23.5 0.264 4832
 4834 3 65.86 87.88 -23.61 0.234 4833
 4835 3 65.94 87.92 -23.72 0.184 4834
 4836 3 65.99 87.93 -23.82 0.143 4835
 4837 3 66.16 87.95 -24.03 0.125 4836
 4838 3 66.22 87.94 -24.22 0.135 4837
 4839 3 66.3 87.94 -24.44 0.104 4838
 4840 3 66.34 88.02 -24.69 0.149 4839
 4841 3 66.44 88.05 -24.95 0.116 4840
 4842 3 66.6 88.07 -25.13 0.113 4841
 4843 3 66.66 88.12 -25.25 0.128 4842
 4844 3 66.81 88.06 -25.45 0.095 4843
 4845 3 66.85 87.98 -25.58 0.176 4844
 4846 3 66.92 88.04 -25.88 0.173 4845
 4847 3 66.97 87.97 -26.12 0.119 4846
 4848 3 67.06 87.91 -26.2 0.112 4847
 4849 3 67.16 87.89 -26.32 0.13 4848
 4850 3 67.21 87.87 -26.45 0.128 4849
 4851 3 67.27 87.87 -26.65 0.133 4850
 4852 3 67.32 87.9 -26.8 0.136 4851
 4853 3 67.43 87.93 -26.93 0.191 4852
 4854 3 67.53 87.95 -27.07 0.236 4853
 4855 3 67.57 87.98 -27.2 0.252 4854
 4856 3 67.62 87.98 -27.36 0.229 4855
 4857 3 67.74 87.82 -27.57 0.183 4856
 4858 3 67.81 87.8 -27.76 0.17 4857
 4859 3 67.92 87.77 -28 0.132 4858
 4860 3 67.99 87.77 -28.12 0.094 4859
 4861 3 68.09 87.75 -28.33 0.15 4860
 4862 3 68.18 87.77 -28.52 0.194 4861
 4863 3 68.41 87.72 -28.76 0.126 4862
 4864 3 68.6 87.73 -28.89 0.142 4863
 4865 3 68.78 87.75 -29.03 0.141 4864
 4866 3 68.85 87.7 -29.12 0.186 4865
 4867 3 68.92 87.64 -29.19 0.165 4866
 4868 3 69.01 87.65 -29.34 0.123 4867
 4869 3 69.1 87.64 -29.45 0.133 4868
 4870 3 69.12 87.54 -29.6 0.16 4869
 4871 3 69.16 87.5 -29.76 0.173 4870
 4872 3 69.13 87.55 -30.12 0.135 4871
 4873 3 69.16 87.52 -30.25 0.135 4872
 4874 3 69.16 87.52 -30.44 0.161 4873
 4875 3 69.27 87.49 -30.61 0.204 4874
 4876 3 69.35 87.53 -30.82 0.183 4875
 4877 3 69.45 87.51 -31.04 0.163 4876
 4878 3 69.53 87.49 -31.24 0.158 4877
 4879 3 69.61 87.46 -31.47 0.094 4878
 4880 3 69.72 87.36 -31.59 0.118 4879
 4881 3 69.81 87.3 -31.76 0.108 4880
 4882 3 69.85 87.25 -31.9 0.154 4881
 4883 3 69.95 87.2 -32.08 0.179 4882
 4884 3 69.99 87.14 -32.2 0.172 4883
 4885 3 70.05 87.08 -32.34 0.182 4884
 4886 3 70.19 87.01 -32.54 0.128 4885
 4887 3 70.23 86.96 -32.73 0.169 4886
 4888 3 70.34 86.9 -32.92 0.15 4887
 4889 3 70.41 86.83 -33.09 0.133 4888
 4890 3 70.57 86.79 -33.21 0.088 4889
 4891 3 70.63 86.75 -33.38 0.113 4890
 4892 3 70.71 86.7 -33.46 0.126 4891
 4893 3 70.84 86.65 -33.57 0.152 4892
 4894 3 70.92 86.6 -33.67 0.135 4893
 4895 3 71.05 86.57 -33.72 0.114 4894
 4896 3 71.19 86.61 -33.77 0.138 4895
 4897 3 71.33 86.56 -33.85 0.189 4896
 4898 3 71.51 86.52 -33.93 0.204 4897
 4899 3 71.61 86.48 -34.04 0.205 4898
 4900 3 71.73 86.35 -34.08 0.167 4899
 4901 3 71.84 86.27 -34.16 0.167 4900
 4902 3 71.88 86.17 -34.28 0.143 4901
 4903 3 72.02 86.06 -34.31 0.146 4902
 4904 3 72.14 86.01 -34.37 0.194 4903
 4905 3 72.27 85.97 -34.44 0.21 4904
 4906 3 72.54 86.09 -34.59 0.103 4905
 4907 3 72.68 86.14 -34.67 0.068 4906
 4908 3 72.8 86.19 -34.73 0.093 4907
 4909 3 72.86 86.31 -34.84 0.157 4908
 4910 3 72.93 86.47 -34.95 0.152 4909
 4911 3 73.01 86.51 -35.04 0.145 4910
 4912 3 73.1 86.63 -35.13 0.119 4911
 4913 3 73.21 86.69 -35.21 0.134 4912
 4914 3 73.33 86.71 -35.22 0.08 4913
 4915 3 73.44 86.71 -35.27 0.079 4914
 4916 3 73.6 86.81 -35.27 0.276 4915
 4917 3 73.7 86.89 -35.4 0.357 4916
 4918 3 73.78 87.01 -35.42 0.438 4917
 4919 3 73.84 87.1 -35.54 0.488 4918
 4920 3 73.97 87.14 -35.62 0.49 4919
 4921 3 74.28 87.04 -35.61 0.413 4920
 4922 3 74.76 86.97 -35.83 0.177 4921
 4923 3 74.98 87.06 -35.95 0.156 4922
 4924 3 75.11 87.15 -35.93 0.164 4923
 4925 3 75.23 87.24 -36.01 0.186 4924
 4926 3 75.37 87.35 -36.12 0.217 4925
 4927 3 75.49 87.36 -36.23 0.262 4926
 4928 3 75.65 87.32 -36.31 0.271 4927
 4929 3 75.79 87.33 -36.42 0.283 4928
 4930 3 76.02 87.38 -36.51 0.298 4929
 4931 3 76.12 87.34 -36.67 0.261 4930
 4932 3 76.23 87.38 -36.74 0.193 4931
 4933 3 76.55 87.44 -36.82 0.114 4932
 4934 3 76.75 87.43 -36.86 0.135 4933
 4935 3 76.84 87.38 -36.86 0.146 4934
 4936 3 77.07 87.28 -36.83 0.142 4935
 4937 3 77.2 87.12 -36.78 0.157 4936
 4938 3 77.31 86.98 -36.78 0.183 4937
 4939 3 77.45 86.83 -36.62 0.201 4938
 4940 3 77.51 86.71 -36.59 0.227 4939
 4941 3 77.74 86.65 -36.59 0.143 4940
 4942 3 78.03 86.57 -36.62 0.093 4941
 4943 3 78.12 86.59 -36.7 0.068 4942
 4944 3 78.29 86.62 -36.81 0.097 4943
 4945 3 78.58 86.62 -36.95 0.069 4944
 4946 3 78.73 86.58 -36.99 0.066 4945
 4947 3 78.82 86.52 -36.97 0.039 4946
 4948 3 79.03 86.51 -36.99 0.093 4947
 4949 3 79.2 86.47 -36.97 0.137 4948
 4950 3 79.36 86.43 -37.01 0.118 4949
 4951 3 79.5 86.5 -37.07 0.058 4950
 4952 3 79.63 86.49 -37.11 0.074 4951
 4953 3 79.76 86.52 -37.09 0.112 4952
 4954 3 79.86 86.55 -37.14 0.119 4953
 4955 3 80.05 86.51 -37.25 0.097 4954
 4956 3 80.22 86.5 -37.26 0.101 4955
 4957 3 80.42 86.48 -37.36 0.102 4956
 4958 3 80.64 86.48 -37.37 0.038 4957
 4959 3 80.72 86.54 -37.31 0.062 4958
 4960 3 80.91 86.69 -37.25 0.044 4959
 4961 3 81.06 86.75 -37.24 0.131 4960
 4962 3 81.13 86.78 -37.16 0.167 4961
 4963 3 81.18 86.65 -37.03 0.223 4962
 4964 3 81.16 86.41 -36.86 0.04 4963
 4965 3 77.3 86.57 -36.43 0.136 4940
 4966 3 77.21 86.43 -36.3 0.108 4965
 4967 3 77.09 86.31 -36.25 0.136 4966
 4968 3 76.99 86.22 -36.22 0.121 4967
 4969 3 76.98 85.96 -36.11 0.118 4968
 4970 3 76.97 85.78 -36 0.113 4969
 4971 3 76.94 85.65 -36.01 0.116 4970
 4972 3 76.93 85.47 -36.07 0.103 4971
 4973 3 76.94 85.32 -36.11 0.103 4972
 4974 3 76.93 85.19 -36.16 0.131 4973
 4975 3 76.9 85.03 -36.18 0.109 4974
 4976 3 76.92 84.84 -36.23 0.109 4975
 4977 3 76.89 84.72 -36.25 0.123 4976
 4978 3 76.89 84.52 -36.22 0.135 4977
 4979 3 76.84 84.4 -36.18 0.103 4978
 4980 3 76.89 84.2 -36.13 0.1 4979
 4981 3 76.9 84.04 -36.09 0.136 4980
 4982 3 76.9 83.87 -36.11 0.147 4981
 4983 3 76.88 83.71 -36.13 0.112 4982
 4984 3 76.93 83.59 -36.06 0.116 4983
 4985 3 76.98 83.42 -36.05 0.129 4984
 4986 3 76.91 83.24 -36.03 0.125 4985
 4987 3 76.81 83.15 -36.01 0.127 4986
 4988 3 76.76 83.04 -36.02 0.156 4987
 4989 3 76.67 82.89 -35.98 0.247 4988
 4990 3 76.97 82.97 -36.39 0.08 4989
 4991 3 77.08 82.89 -36.44 0.073 4990
 4992 3 76.5 82.76 -35.88 0.249 4989
 4993 3 76.47 82.65 -35.86 0.292 4992
 4994 3 76.72 82.21 -35.76 0.079 4993
 4995 3 76.75 82.12 -35.67 0.056 4994
 4996 3 76.73 81.96 -35.63 0.121 4995
 4997 3 76.73 81.88 -35.57 0.134 4996
 4998 3 76.31 82.61 -35.98 0.228 4993
 4999 3 76.17 82.54 -36.16 0.158 4998
 5000 3 76.04 82.43 -36.23 0.099 4999
 5001 3 75.96 82.26 -36.33 0.124 5000
 5002 3 75.84 82.09 -36.41 0.129 5001
 5003 3 75.74 81.94 -36.43 0.115 5002
 5004 3 75.63 81.74 -36.53 0.129 5003
 5005 3 75.51 81.56 -36.55 0.139 5004
 5006 3 75.47 81.38 -36.61 0.175 5005
 5007 3 75.48 81.2 -36.67 0.167 5006
 5008 3 75.38 80.98 -36.8 0.198 5007
 5009 3 75.3 80.81 -36.9 0.19 5008
 5010 3 75.07 80.61 -36.99 0.156 5009
 5011 3 74.96 80.47 -36.91 0.205 5010
 5012 3 74.87 80.45 -37.03 0.205 5011
 5013 3 74.72 80.38 -36.94 0.182 5012
 5014 3 74.47 80.35 -36.88 0.211 5013
 5015 3 74.27 80.36 -36.71 0.185 5014
 5016 3 74.1 80.36 -36.44 0.136 5015
 5017 3 74.09 80.3 -36.29 0.124 5016
 5018 3 74.05 80.22 -36.06 0.087 5017
 5019 3 73.88 80.16 -36 0.11 5018
 5020 3 73.69 80.13 -35.99 0.105 5019
 5021 3 73.52 80.12 -35.98 0.108 5020
 5022 3 73.4 80.03 -35.89 0.048 5021
 5023 3 73.32 79.95 -35.78 0.075 5022
 5024 3 73.21 79.93 -35.77 0.084 5023
 5025 3 73.06 79.77 -35.76 0.094 5024
 5026 3 72.94 79.62 -35.83 0.085 5025
 5027 3 72.82 79.55 -35.82 0.099 5026
 5028 3 74.96 80.37 -37.28 0.054 5012
 5029 3 75.03 80.32 -37.42 0.098 5028
 5030 3 75.07 80.2 -37.46 0.112 5029
 5031 3 75.2 80.05 -37.48 0.057 5030
 5032 3 75.25 79.91 -37.53 0.063 5031
 5033 3 75.32 79.88 -37.64 0.058 5032
 5034 3 75.41 79.91 -37.73 0.039 5033
 5035 3 75.49 80 -37.85 0.081 5034
 5036 3 75.59 80.14 -37.93 0.023 5035
 5037 3 75.53 80.29 -37.89 0.069 5036
 5038 3 75.55 80.4 -37.93 0.051 5037
 5039 3 75.58 80.49 -38 0.054 5038
 5040 3 75.46 80.51 -38.09 0.078 5039
 5041 3 75.4 80.57 -38.19 0.062 5040
 5042 3 75.36 80.7 -38.24 0.000125 5041
 5043 3 76.82 86.37 -36.38 0.088 4968
 5044 3 76.76 86.47 -36.43 0.121 5043
 5045 3 76.71 86.56 -36.55 0.039 5044
 5046 3 76.14 86.97 -36.91 0.129 4931
 5047 3 76.24 86.92 -37.07 0.112 5046
 5048 3 76.14 86.89 -37.21 0.073 5047
 5049 3 76.11 86.95 -37.34 0.095 5048
 5050 3 76.08 86.96 -37.48 0.094 5049
 5051 3 76.07 86.98 -37.64 0.099 5050
 5052 3 76.06 86.96 -37.91 0.094 5051
 5053 3 75.99 86.94 -38.12 0.107 5052
 5054 3 75.88 86.92 -38.32 0.124 5053
 5055 3 75.88 86.84 -38.45 0.128 5054
 5056 3 75.83 86.7 -38.61 0.123 5055
 5057 3 75.77 86.69 -38.79 0.103 5056
 5058 3 75.67 86.65 -38.94 0.111 5057
 5059 3 75.61 86.66 -39.07 0.142 5058
 5060 3 75.6 86.54 -39.28 0.105 5059
 5061 3 75.62 86.43 -39.43 0.093 5060
 5062 3 75.67 86.35 -39.55 0.104 5061
 5063 3 75.72 86.22 -39.68 0.119 5062
 5064 3 75.71 86.08 -39.75 0.145 5063
 5065 3 75.7 85.94 -39.79 0.194 5064
 5066 3 75.73 85.65 -39.64 0.129 5065
 5067 3 75.65 85.47 -39.55 0.118 5066
 5068 3 75.46 85.35 -39.51 0.087 5067
 5069 3 75.36 85.27 -39.45 0.101 5068
 5070 3 75.18 85.16 -39.43 0.118 5069
 5071 3 75.13 85.19 -39.55 0.15 5070
 5072 3 75.23 85.14 -39.85 0.052 5071
 5073 3 75.23 85.04 -39.9 0.068 5072
 5074 3 75.2 84.86 -39.98 0.02 5073
 5075 3 74.94 85.31 -39.41 0.053 5071
 5076 3 74.8 85.4 -39.46 0.094 5075
 5077 3 74.71 85.46 -39.5 0.101 5076
 5078 3 74.63 85.6 -39.54 0.16 5077
 5079 3 74.59 85.75 -39.58 0.139 5078
 5080 3 74.5 85.84 -39.63 0.000125 5079
 5081 3 75.46 86.79 -38.97 0.07 5059
 5082 3 75.31 86.81 -38.83 0.145 5081
 5083 3 75.09 86.88 -38.73 0.123 5082
 5084 3 74.87 86.98 -38.76 0.119 5083
 5085 3 74.76 87.05 -38.74 0.151 5084
 5086 3 74.59 87 -38.65 0.134 5085
 5087 3 74.46 86.88 -38.59 0.077 5086
 5088 3 75.99 87.03 -38.57 0.063 5055
 5089 3 76.09 87.1 -38.66 0.083 5088
 5090 3 76.14 87.15 -38.74 0.062 5089
 5091 3 76.25 87.18 -38.8 0.116 5090
 5092 3 76.34 87.17 -38.88 0.16 5091
 5093 3 76.4 87.18 -39.04 0.118 5092
 5094 3 76.5 87.18 -39.18 0.036 5093
 5095 3 73.43 87.57 -35.89 0.139 4920
 5096 3 73.35 87.72 -36.02 0.123 5095
 5097 3 73.33 87.74 -36.12 0.087 5096
 5098 3 73.31 87.78 -36.27 0.081 5097
 5099 3 73.25 87.92 -36.47 0.118 5098
 5100 3 73.2 88 -36.65 0.125 5099
 5101 3 73.08 88.15 -36.71 0.105 5100
 5102 3 72.96 88.22 -36.7 0.087 5101
 5103 3 72.78 88.27 -36.74 0.114 5102
 5104 3 72.61 88.32 -36.72 0.126 5103
 5105 3 72.49 88.33 -36.73 0.131 5104
 5106 3 72.39 88.41 -36.86 0.125 5105
 5107 3 72.14 88.31 -36.88 0.098 5106
 5108 3 72.03 88.39 -36.94 0.116 5107
 5109 3 71.9 88.55 -36.99 0.08 5108
 5110 3 71.76 88.51 -37.02 0.089 5109
 5111 3 71.63 88.43 -37.04 0.103 5110
 5112 3 71.52 88.38 -37.02 0.12 5111
 5113 3 71.37 88.32 -37 0.076 5112
 5114 3 71.12 88.3 -36.98 0.074 5113
 5115 3 67.87 87.94 -28.5 0.057 4862
 5116 3 67.79 87.88 -28.55 0.057 5115
 5117 3 57.51 80.99 -9.31 0.179 4690
 5118 3 57.56 80.84 -9.38 0.185 5117
 5119 3 57.64 80.72 -9.44 0.195 5118
 5120 3 57.75 80.66 -9.48 0.203 5119
 5121 3 57.82 80.52 -9.54 0.175 5120
 5122 3 57.95 80.42 -9.6 0.174 5121
 5123 3 58.13 80.37 -9.73 0.169 5122
 5124 3 58.3 80.38 -9.85 0.177 5123
 5125 3 58.44 80.42 -9.98 0.165 5124
 5126 3 58.53 80.46 -10.06 0.188 5125
 5127 3 58.68 80.4 -10.17 0.164 5126
 5128 3 58.82 80.41 -10.3 0.203 5127
 5129 3 58.91 80.43 -10.39 0.218 5128
 5130 3 59.05 80.31 -10.52 0.219 5129
 5131 3 59.18 80.27 -10.64 0.24 5130
 5132 3 59.29 80.16 -10.75 0.24 5131
 5133 3 59.38 80.1 -10.85 0.235 5132
 5134 3 59.45 80 -10.97 0.172 5133
 5135 3 59.53 79.92 -11.1 0.169 5134
 5136 3 59.6 79.8 -11.27 0.169 5135
 5137 3 59.68 79.71 -11.4 0.144 5136
 5138 3 59.79 79.66 -11.46 0.13 5137
 5139 3 59.87 79.57 -11.52 0.149 5138
 5140 3 60.02 79.52 -11.65 0.187 5139
 5141 3 60.1 79.41 -11.73 0.201 5140
 5142 3 60.24 79.33 -11.8 0.174 5141
 5143 3 60.39 79.21 -11.85 0.204 5142
 5144 3 60.46 79.14 -11.96 0.257 5143
 5145 3 60.58 79.13 -11.97 0.362 5144
 5146 3 60.69 79.66 -11.85 0.085 5145
 5147 3 60.73 79.73 -11.77 0.127 5146
 5148 3 60.73 79.76 -11.64 0.171 5147
 5149 3 60.68 78.96 -11.98 0.399 5145
 5150 3 60.8 78.9 -12.17 0.293 5149
 5151 3 60.97 78.87 -12.37 0.183 5150
 5152 3 61.1 78.81 -12.43 0.136 5151
 5153 3 61.26 78.76 -12.47 0.141 5152
 5154 3 61.41 78.7 -12.56 0.11 5153
 5155 3 61.51 78.61 -12.72 0.134 5154
 5156 3 61.6 78.57 -12.87 0.172 5155
 5157 3 61.74 78.56 -12.95 0.198 5156
 5158 3 61.92 78.51 -12.98 0.16 5157
 5159 3 62.03 78.4 -13.05 0.177 5158
 5160 3 62.18 78.32 -13.12 0.129 5159
 5161 3 62.26 78.22 -13.16 0.127 5160
 5162 3 62.35 78.06 -13.18 0.097 5161
 5163 3 62.52 77.99 -13.2 0.128 5162
 5164 3 62.68 77.99 -13.2 0.131 5163
 5165 3 62.81 78.01 -13.22 0.095 5164
 5166 3 62.97 77.99 -13.21 0.091 5165
 5167 3 63.1 77.95 -13.22 0.126 5166
 5168 3 63.2 77.84 -13.29 0.19 5167
 5169 3 63.33 77.86 -13.34 0.247 5168
 5170 3 63.45 77.79 -13.36 0.266 5169
 5171 3 63.54 77.7 -13.45 0.285 5170
 5172 3 63.62 77.55 -13.44 0.314 5171
 5173 3 63.67 77.42 -13.39 0.335 5172
 5174 3 63.82 77.37 -13.3 0.248 5173
 5175 3 63.93 77.34 -13.17 0.215 5174
 5176 3 64.09 77.3 -13.19 0.233 5175
 5177 3 64.22 77.23 -13.22 0.215 5176
 5178 3 64.46 77.25 -13.25 0.192 5177
 5179 3 64.66 77.25 -13.31 0.21 5178
 5180 3 64.85 77.27 -13.38 0.199 5179
 5181 3 64.92 77.22 -13.46 0.222 5180
 5182 3 65.04 77.11 -13.46 0.234 5181
 5183 3 65.13 77.1 -13.53 0.252 5182
 5184 3 65.23 77.11 -13.71 0.21 5183
 5185 3 65.38 77.18 -13.81 0.188 5184
 5186 3 65.52 77.16 -13.82 0.136 5185
 5187 3 65.62 77.14 -13.89 0.193 5186
 5188 3 65.78 77.17 -13.97 0.17 5187
 5189 3 65.92 77.15 -14.09 0.153 5188
 5190 3 66.06 77.17 -14.17 0.155 5189
 5191 3 66.26 77.13 -14.25 0.148 5190
 5192 3 66.39 77.09 -14.33 0.127 5191
 5193 3 66.46 77.04 -14.43 0.155 5192
 5194 3 66.56 76.97 -14.49 0.18 5193
 5195 3 66.69 76.94 -14.63 0.189 5194
 5196 3 66.76 76.92 -14.73 0.185 5195
 5197 3 66.85 76.97 -14.87 0.168 5196
 5198 3 66.95 76.92 -14.98 0.187 5197
 5199 3 67.09 76.85 -15.09 0.179 5198
 5200 3 67.19 76.81 -15.25 0.195 5199
 5201 3 67.26 76.83 -15.38 0.186 5200
 5202 3 67.36 76.85 -15.53 0.171 5201
 5203 3 67.43 76.78 -15.64 0.199 5202
 5204 3 67.56 76.8 -15.81 0.179 5203
 5205 3 67.67 76.77 -15.87 0.147 5204
 5206 3 67.79 76.71 -15.95 0.146 5205
 5207 3 67.98 76.66 -16.02 0.189 5206
 5208 3 68.2 76.65 -16.02 0.162 5207
 5209 3 68.44 76.65 -16.11 0.149 5208
 5210 3 68.53 76.73 -16.13 0.146 5209
 5211 3 68.63 76.76 -16.23 0.191 5210
 5212 3 68.78 76.82 -16.27 0.204 5211
 5213 3 68.86 76.9 -16.37 0.199 5212
 5214 3 68.98 76.98 -16.46 0.194 5213
 5215 3 69.11 77.05 -16.45 0.195 5214
 5216 3 69.19 77.16 -16.49 0.214 5215
 5217 3 69.36 77.24 -16.55 0.171 5216
 5218 3 69.5 77.31 -16.65 0.158 5217
 5219 3 69.6 77.36 -16.75 0.113 5218
 5220 3 69.73 77.4 -16.77 0.107 5219
 5221 3 69.89 77.56 -16.91 0.156 5220
 5222 3 70.02 77.63 -16.96 0.153 5221
 5223 3 70.11 77.72 -17 0.146 5222
 5224 3 70.25 77.79 -17.08 0.154 5223
 5225 3 70.35 77.9 -17.12 0.122 5224
 5226 3 70.4 78 -17.17 0.135 5225
 5227 3 70.51 78.04 -17.26 0.138 5226
 5228 3 70.61 78.13 -17.35 0.139 5227
 5229 3 70.72 78.2 -17.46 0.139 5228
 5230 3 70.79 78.32 -17.55 0.167 5229
 5231 3 70.92 78.41 -17.6 0.166 5230
 5232 3 71.07 78.51 -17.69 0.198 5231
 5233 3 71.15 78.62 -17.78 0.198 5232
 5234 3 71.29 78.78 -17.88 0.181 5233
 5235 3 71.38 78.93 -17.97 0.193 5234
 5236 3 71.48 79.06 -18.04 0.178 5235
 5237 3 71.58 79.14 -18.12 0.166 5236
 5238 3 71.69 79.21 -18.16 0.168 5237
 5239 3 71.78 79.31 -18.29 0.166 5238
 5240 3 71.87 79.46 -18.36 0.164 5239
 5241 3 71.98 79.55 -18.41 0.176 5240
 5242 3 72.09 79.64 -18.5 0.173 5241
 5243 3 72.22 79.76 -18.52 0.183 5242
 5244 3 72.28 79.86 -18.63 0.189 5243
 5245 3 72.38 79.98 -18.7 0.175 5244
 5246 3 72.47 80.12 -18.77 0.169 5245
 5247 3 72.53 80.28 -18.86 0.177 5246
 5248 3 72.63 80.42 -18.88 0.121 5247
 5249 3 72.7 80.59 -18.92 0.105 5248
 5250 3 72.79 80.71 -18.95 0.145 5249
 5251 3 72.91 80.87 -18.97 0.177 5250
 5252 3 73.03 80.99 -19 0.163 5251
 5253 3 73.13 81.13 -19.07 0.142 5252
 5254 3 73.24 81.21 -19.17 0.152 5253
 5255 3 73.32 81.27 -19.24 0.174 5254
 5256 3 73.43 81.35 -19.34 0.161 5255
 5257 3 73.57 81.41 -19.49 0.186 5256
 5258 3 73.67 81.4 -19.59 0.214 5257
 5259 3 73.78 81.43 -19.68 0.203 5258
 5260 3 73.89 81.49 -19.77 0.233 5259
 5261 3 74.01 81.55 -19.88 0.244 5260
 5262 3 74.1 81.61 -19.98 0.295 5261
 5263 3 74.22 81.67 -20.03 0.317 5262
 5264 3 74.36 81.75 -20.01 0.325 5263
 5265 3 74.43 81.76 -20.1 0.377 5264
 5266 3 74.44 81.91 -20.22 0.471 5265
 5267 3 74.51 81.91 -20.31 0.526 5266
 5268 3 74.63 81.98 -20.45 0.464 5267
 5269 3 74.68 82.07 -20.53 0.392 5268
 5270 3 74.68 82.25 -20.65 0.262 5269
 5271 3 74.69 82.38 -20.76 0.195 5270
 5272 3 74.71 82.37 -20.86 0.182 5271
 5273 3 74.72 82.57 -20.93 0.15 5272
 5274 3 74.75 82.67 -21.03 0.146 5273
 5275 3 74.84 82.78 -21.14 0.173 5274
 5276 3 74.82 82.93 -21.2 0.153 5275
 5277 3 74.81 82.95 -21.3 0.167 5276
 5278 3 74.74 83.02 -21.37 0.114 5277
 5279 3 74.69 83.08 -21.54 0.087 5278
 5280 3 74.63 83.14 -21.68 0.118 5279
 5281 3 74.61 83.16 -21.88 0.141 5280
 5282 3 74.63 83.18 -22.04 0.132 5281
 5283 3 74.63 83.29 -22.18 0.12 5282
 5284 3 74.68 83.28 -22.33 0.181 5283
 5285 3 74.65 83.39 -22.43 0.234 5284
 5286 3 74.65 83.47 -22.58 0.251 5285
 5287 3 74.66 83.56 -22.74 0.252 5286
 5288 3 74.62 83.64 -22.87 0.258 5287
 5289 3 74.62 83.75 -23.01 0.254 5288
 5290 3 74.6 83.85 -23.09 0.236 5289
 5291 3 74.45 84.05 -23.07 0.063 5290
 5292 3 74.98 83.24 -21.37 0.127 5277
 5293 3 75.06 83.39 -21.45 0.156 5292
 5294 3 75.16 83.53 -21.5 0.177 5293
 5295 3 75.19 83.63 -21.58 0.207 5294
 5296 3 75.32 83.66 -21.65 0.214 5295
 5297 3 75.39 83.72 -21.76 0.233 5296
 5298 3 75.47 83.81 -21.79 0.237 5297
 5299 3 75.56 83.95 -21.82 0.263 5298
 5300 3 75.64 84.18 -21.85 0.23 5299
 5301 3 75.72 84.36 -22 0.185 5300
 5302 3 75.82 84.58 -22.22 0.124 5301
 5303 3 75.92 84.76 -22.33 0.121 5302
 5304 3 75.94 84.84 -22.46 0.089 5303
 5305 3 75.98 84.95 -22.59 0.122 5304
 5306 3 76.07 85.08 -22.69 0.121 5305
 5307 3 76.17 85.17 -22.81 0.119 5306
 5308 3 76.3 85.24 -22.9 0.092 5307
 5309 3 76.39 85.29 -23 0.117 5308
 5310 3 76.48 85.37 -23.14 0.126 5309
 5311 3 76.61 85.44 -23.3 0.118 5310
 5312 3 76.61 85.56 -23.4 0.125 5311
 5313 3 76.75 85.68 -23.52 0.148 5312
 5314 3 76.85 85.78 -23.63 0.11 5313
 5315 3 76.96 85.91 -23.73 0.151 5314
 5316 3 77.03 86.01 -23.88 0.179 5315
 5317 3 77.11 86.16 -23.93 0.193 5316
 5318 3 77.2 86.28 -24.05 0.203 5317
 5319 3 77.2 86.45 -24.15 0.188 5318
 5320 3 77.25 86.61 -24.28 0.193 5319
 5321 3 77.24 86.77 -24.34 0.199 5320
 5322 3 77.29 86.97 -24.43 0.187 5321
 5323 3 77.34 87.15 -24.51 0.176 5322
 5324 3 77.41 87.29 -24.59 0.181 5323
 5325 3 77.53 87.42 -24.69 0.147 5324
 5326 3 77.68 87.57 -24.74 0.137 5325
 5327 3 77.78 87.69 -24.84 0.196 5326
 5328 3 77.89 87.79 -24.92 0.224 5327
 5329 3 77.99 87.83 -25 0.2 5328
 5330 3 78.06 87.93 -25.1 0.205 5329
 5331 3 78.15 88.01 -25.18 0.237 5330
 5332 3 78.25 88.13 -25.27 0.257 5331
 5333 3 78.38 88.18 -25.39 0.3 5332
 5334 3 78.51 88.29 -25.37 0.336 5333
 5335 3 78.64 88.37 -25.45 0.358 5334
 5336 3 78.8 88.42 -25.51 0.329 5335
 5337 3 78.94 88.52 -25.5 0.275 5336
 5338 3 79.08 88.58 -25.5 0.219 5337
 5339 3 79.25 88.7 -25.56 0.169 5338
 5340 3 79.45 88.9 -25.68 0.127 5339
 5341 3 79.53 89.04 -25.7 0.148 5340
 5342 3 79.65 89.16 -25.75 0.111 5341
 5343 3 79.75 89.29 -25.81 0.101 5342
 5344 3 79.93 89.37 -25.89 0.123 5343
 5345 3 79.98 89.44 -25.96 0.13 5344
 5346 3 80.04 89.52 -26.1 0.1 5345
 5347 3 80.06 89.61 -26.24 0.138 5346
 5348 3 80.12 89.73 -26.32 0.18 5347
 5349 3 80.18 89.85 -26.47 0.222 5348
 5350 3 80.21 89.94 -26.59 0.227 5349
 5351 3 80.32 89.99 -26.69 0.237 5350
 5352 3 80.3 90.13 -26.86 0.198 5351
 5353 3 80.36 90.24 -26.98 0.193 5352
 5354 3 80.41 90.28 -27.13 0.152 5353
 5355 3 80.48 90.31 -27.31 0.128 5354
 5356 3 80.5 90.41 -27.35 0.168 5355
 5357 3 80.54 90.5 -27.44 0.146 5356
 5358 3 80.61 90.59 -27.53 0.131 5357
 5359 3 80.74 90.71 -27.69 0.127 5358
 5360 3 80.85 90.82 -27.77 0.142 5359
 5361 3 80.88 90.94 -27.92 0.15 5360
 5362 3 80.9 90.99 -28.09 0.139 5361
 5363 3 80.86 91.04 -28.31 0.107 5362
 5364 3 80.85 91.11 -28.41 0.139 5363
 5365 3 80.82 91.2 -28.58 0.176 5364
 5366 3 80.79 91.2 -28.7 0.179 5365
 5367 3 80.83 91.22 -28.8 0.161 5366
 5368 3 80.7 91.31 -28.87 0.197 5367
 5369 3 80.58 91.38 -28.95 0.205 5368
 5370 3 80.56 91.44 -29.05 0.218 5369
 5371 3 80.52 91.49 -29.19 0.206 5370
 5372 3 80.42 91.58 -29.27 0.159 5371
 5373 3 80.27 91.65 -29.36 0.11 5372
 5374 3 80.18 91.69 -29.48 0.141 5373
 5375 3 80.23 91.65 -29.61 0.15 5374
 5376 3 80.34 91.46 -29.69 0.054 5375
 5377 3 80.42 91.43 -29.78 0.000125 5376
 5378 3 80.1 91.81 -29.75 0.148 5375
 5379 3 80.07 91.92 -29.89 0.092 5378
 5380 3 80.1 91.97 -30.01 0.075 5379
 5381 3 80.08 92.04 -30.13 0.084 5380
 5382 3 80.08 92.16 -30.25 0.104 5381
 5383 3 80.02 92.23 -30.39 0.115 5382
 5384 3 80.01 92.39 -30.53 0.136 5383
 5385 3 79.99 92.52 -30.67 0.158 5384
 5386 3 79.98 92.55 -30.79 0.119 5385
 5387 3 80.02 92.83 -30.97 0.08 5386
 5388 3 80 92.94 -31.05 0.108 5387
 5389 3 80.08 93.04 -31.16 0.109 5388
 5390 3 80.15 93.17 -31.27 0.116 5389
 5391 3 80.12 93.35 -31.28 0.114 5390
 5392 3 80.12 93.45 -31.31 0.18 5391
 5393 3 80.14 93.63 -31.47 0.316 5392
 5394 3 80.15 93.75 -31.5 0.379 5393
 5395 3 80.24 93.87 -31.54 0.39 5394
 5396 3 80.27 94 -31.67 0.389 5395
 5397 3 80.31 94.08 -31.87 0.283 5396
 5398 3 80.31 94.15 -32 0.163 5397
 5399 3 80.25 94.03 -32.22 0.000125 5398
 5400 3 80.68 94.11 -31.94 0.109 5397
 5401 3 80.84 94.17 -31.99 0.116 5400
 5402 3 80.93 94.28 -32.09 0.103 5401
 5403 3 81.07 94.38 -32.19 0.209 5402
 5404 3 81.17 94.39 -32.24 0.296 5403
 5405 3 81.28 94.61 -32.27 0.284 5404
 5406 3 81.32 94.87 -32.21 0.058 5405
 5407 3 81.35 95.02 -32.23 0.076 5406
 5408 3 81.39 95.14 -32.19 0.1 5407
 5409 3 81.48 95.25 -32.17 0.132 5408
 5410 3 81.56 95.33 -32.17 0.198 5409
 5411 3 81.65 95.45 -32.18 0.255 5410
 5412 3 81.75 95.57 -32.21 0.248 5411
 5413 3 81.83 95.66 -32.28 0.195 5412
 5414 3 81.91 95.83 -32.29 0.112 5413
 5415 3 81.95 95.94 -32.42 0.109 5414
 5416 3 82 96.01 -32.49 0.129 5415
 5417 3 82.05 96.1 -32.61 0.097 5416
 5418 3 82.14 96.19 -32.78 0.067 5417
 5419 3 82.18 96.27 -32.89 0.092 5418
 5420 3 82.26 96.38 -33 0.131 5419
 5421 3 82.27 96.5 -33.1 0.14 5420
 5422 3 82.28 96.67 -33.17 0.094 5421
 5423 3 82.27 96.81 -33.18 0.102 5422
 5424 3 82.28 97.02 -33.15 0.096 5423
 5425 3 82.35 97.17 -33.16 0.099 5424
 5426 3 82.35 97.33 -33.21 0.128 5425
 5427 3 82.44 97.54 -33.22 0.152 5426
 5428 3 82.52 97.7 -33.18 0.174 5427
 5429 3 82.61 97.82 -33.15 0.154 5428
 5430 3 82.58 98.08 -33.1 0.139 5429
 5431 3 82.6 98.26 -33.08 0.144 5430
 5432 3 82.62 98.41 -33.07 0.187 5431
 5433 3 82.69 98.64 -33.05 0.158 5432
 5434 3 82.73 98.84 -32.99 0.161 5433
 5435 3 82.78 99.05 -33 0.147 5434
 5436 3 82.84 99.17 -33 0.243 5435
 5437 3 82.89 99.29 -33.01 0.284 5436
 5438 3 82.99 99.4 -33.08 0.309 5437
 5439 3 83.11 99.51 -33.08 0.347 5438
 5440 3 83.23 99.58 -33.11 0.3 5439
 5441 3 83.36 99.68 -33.17 0.204 5440
 5442 3 83.37 99.88 -33.35 0.093 5441
 5443 3 83.47 100.08 -33.41 0.136 5442
 5444 3 83.49 100.18 -33.48 0.102 5443
 5445 3 83.54 100.38 -33.58 0.112 5444
 5446 3 83.57 100.48 -33.64 0.143 5445
 5447 3 83.57 100.68 -33.78 0.258 5446
 5448 3 83.59 100.78 -33.84 0.331 5447
 5449 3 83.54 100.88 -33.98 0.373 5448
 5450 3 83.61 100.98 -34.06 0.396 5449
 5451 3 83.74 101.08 -34.24 0.362 5450
 5452 3 83.8 101.18 -34.34 0.338 5451
 5453 3 83.9 101.38 -34.37 0.315 5452
 5454 3 83.93 101.58 -34.41 0.298 5453
 5455 3 84 101.68 -34.43 0.272 5454
 5456 3 84 101.88 -34.45 0.247 5455
 5457 3 84.02 102.08 -34.45 0.213 5456
 5458 3 84.08 102.18 -34.49 0.196 5457
 5459 3 84.12 102.28 -34.55 0.184 5458
 5460 3 84.43 102.47 -34.57 0.115 5459
 5461 3 84.51 102.57 -34.66 0.123 5460
 5462 3 84.59 102.67 -34.68 0.152 5461
 5463 3 84.58 102.87 -34.64 0.169 5462
 5464 3 84.56 102.87 -34.52 0.188 5463
 5465 3 84.53 103.07 -34.65 0.148 5464
 5466 3 84.43 103.27 -34.75 0.108 5465
 5467 3 84.43 103.37 -34.78 0.08 5466
 5468 3 84.47 103.57 -34.77 0.123 5467
 5469 3 84.5 103.67 -34.68 0.178 5468
 5470 3 84.63 103.77 -34.57 0.153 5469
 5471 3 84.69 103.87 -34.55 0.13 5470
 5472 3 84.79 104.07 -34.54 0.122 5471
 5473 3 84.79 104.27 -34.47 0.108 5472
 5474 3 84.68 104.37 -34.44 0.172 5473
 5475 3 84.64 104.47 -34.43 0.201 5474
 5476 3 84.72 104.57 -34.49 0.133 5475
 5477 3 84.94 104.67 -34.58 0.097 5476
 5478 3 85 104.87 -34.6 0.067 5477
 5479 3 85.02 104.87 -34.66 0.062 5478
 5480 3 84.57 102.67 -34.21 0.089 5464
 5481 3 84.52 102.57 -34.02 0.092 5480
 5482 3 84.38 102.57 -33.89 0.095 5481
 5483 3 84.27 102.57 -33.73 0.085 5482
 5484 3 84.22 102.57 -33.55 0.089 5483
 5485 3 84.24 102.67 -33.41 0.059 5484
 5486 3 84.28 102.67 -33.33 0.104 5485
 5487 3 84.27 102.67 -33.07 0.167 5486
 5488 3 84.55 102.87 -33.32 0.103 5487
 5489 3 84.68 103.07 -33.46 0.077 5488
 5490 3 84.81 103.17 -33.56 0.088 5489
 5491 3 84.89 103.27 -33.68 0.08 5490
 5492 3 85.07 103.37 -33.83 0.154 5491
 5493 3 85.15 103.37 -33.98 0.17 5492
 5494 3 85.32 103.37 -33.96 0.095 5493
 5495 3 79.78 93.86 -30.94 0.116 5394
 5496 3 79.78 93.87 -30.75 0.094 5495
 5497 3 79.75 93.9 -30.52 0.103 5496
 5498 3 79.68 93.99 -30.43 0.123 5497
 5499 3 79.57 94.04 -30.33 0.112 5498
 5500 3 79.5 94.1 -30.19 0.136 5499
 5501 3 79.48 94.16 -29.96 0.078 5500
 5502 3 79.4 94.25 -29.9 0.086 5501
 5503 3 79.31 94.32 -29.79 0.131 5502
 5504 3 79.18 94.31 -29.63 0.085 5503
 5505 3 79.08 94.26 -29.46 0.103 5504
 5506 3 79.04 94.26 -29.34 0.159 5505
 5507 3 78.99 94.38 -29.19 0.15 5506
 5508 3 78.98 94.49 -28.9 0.108 5507
 5509 3 78.91 94.49 -28.72 0.094 5508
 5510 3 78.8 94.53 -28.57 0.122 5509
 5511 3 78.79 94.54 -28.4 0.094 5510
 5512 3 78.79 94.61 -28.28 0.14 5511
 5513 3 78.74 94.7 -28.26 0.178 5512
 5514 3 78.86 94.65 -27.89 0.209 5513
 5515 3 79.01 94.68 -27.63 0.088 5514
 5516 3 79.08 94.77 -27.52 0.069 5515
 5517 3 79.16 94.78 -27.33 0.122 5516
 5518 3 79.14 94.79 -27.21 0.112 5517
 5519 3 79.18 94.79 -26.94 0.07 5518
 5520 3 79.22 94.81 -26.84 0.092 5519
 5521 3 79.25 94.79 -26.7 0.122 5520
 5522 3 79.31 94.75 -26.62 0.135 5521
 5523 3 79.42 94.41 -26.58 0.108 5522
 5524 3 79.45 94.31 -26.5 0.081 5523
 5525 3 79.51 94.19 -26.5 0.089 5524
 5526 3 79.56 94.1 -26.56 0.147 5525
 5527 3 79.71 94.04 -26.7 0.212 5526
 5528 3 52.6 80.78 -5.58 0.27 4654
 5529 3 52.54 80.97 -5.42 0.188 5528
 5530 3 52.52 81.07 -5.2 0.15 5529
 5531 3 52.52 81.21 -5.07 0.16 5530
 5532 3 52.47 81.32 -4.96 0.157 5531
 5533 3 52.39 81.45 -4.82 0.161 5532
 5534 3 52.3 81.59 -4.7 0.144 5533
 5535 3 52.25 81.68 -4.55 0.15 5534
 5536 3 52.2 81.77 -4.41 0.159 5535
 5537 3 52.16 81.86 -4.31 0.188 5536
 5538 3 52.13 81.97 -4.19 0.227 5537
 5539 3 52.12 82.07 -4.06 0.224 5538
 5540 3 52.13 82.17 -3.97 0.228 5539
 5541 3 52.22 82.34 -3.89 0.221 5540
 5542 3 52.26 82.5 -3.8 0.204 5541
 5543 3 52.29 82.63 -3.74 0.209 5542
 5544 3 52.4 82.79 -3.64 0.221 5543
 5545 3 52.43 82.87 -3.52 0.231 5544
 5546 3 52.5 82.98 -3.4 0.236 5545
 5547 3 52.53 83.09 -3.27 0.256 5546
 5548 3 52.56 83.21 -3.15 0.278 5547
 5549 3 52.57 83.3 -3.02 0.303 5548
 5550 3 52.59 83.41 -2.88 0.333 5549
 5551 3 52.59 83.54 -2.73 0.359 5550
 5552 3 52.71 83.58 -2.61 0.356 5551
 5553 3 52.66 83.67 -2.43 0.367 5552
 5554 3 52.72 83.76 -2.3 0.329 5553
 5555 3 52.76 83.82 -2.11 0.282 5554
 5556 3 52.88 83.95 -1.97 0.249 5555
 5557 3 52.9 84.02 -1.8 0.226 5556
 5558 3 52.95 84.18 -1.67 0.211 5557
 5559 3 52.9 84.23 -1.51 0.223 5558
 5560 3 52.98 84.46 -1.38 0.28 5559
 5561 3 52.99 84.57 -1.26 0.266 5560
 5562 3 53.04 84.71 -1.14 0.259 5561
 5563 3 53.02 84.77 -1.02 0.271 5562
 5564 3 53.04 84.88 -0.95 0.281 5563
 5565 3 53.07 84.96 -0.79 0.242 5564
 5566 3 53.06 85.07 -0.67 0.237 5565
 5567 3 53.06 85.19 -0.55 0.213 5566
 5568 3 53.07 85.41 -0.42 0.223 5567
 5569 3 53.06 85.53 -0.29 0.21 5568
 5570 3 52.99 85.64 -0.09 0.184 5569
 5571 3 52.96 85.75 0.02 0.172 5570
 5572 3 52.91 85.88 0.17 0.169 5571
 5573 3 52.89 86.02 0.27 0.209 5572
 5574 3 52.88 86.19 0.33 0.205 5573
 5575 3 52.93 86.27 0.44 0.176 5574
 5576 3 52.97 86.37 0.6 0.173 5575
 5577 3 52.97 86.47 0.75 0.179 5576
 5578 3 53 86.51 0.94 0.174 5577
 5579 3 53.01 86.62 1.11 0.191 5578
 5580 3 53.09 86.68 1.32 0.218 5579
 5581 3 53.17 86.72 1.45 0.216 5580
 5582 3 53.19 86.78 1.64 0.18 5581
 5583 3 53.32 86.85 1.81 0.151 5582
 5584 3 53.32 86.89 2.01 0.121 5583
 5585 3 53.36 87.02 2.12 0.122 5584
 5586 3 53.41 87.13 2.21 0.136 5585
 5587 3 53.5 87.13 2.36 0.138 5586
 5588 3 53.54 87.3 2.41 0.089 5587
 5589 3 53.56 87.43 2.45 0.126 5588
 5590 3 53.6 87.47 2.6 0.155 5589
 5591 3 53.56 87.58 2.72 0.176 5590
 5592 3 53.54 87.72 2.85 0.16 5591
 5593 3 53.48 87.84 3.01 0.142 5592
 5594 3 53.47 87.88 3.11 0.162 5593
 5595 3 53.52 87.89 3.33 0.12 5594
 5596 3 53.55 87.95 3.42 0.127 5595
 5597 3 53.55 88.04 3.55 0.14 5596
 5598 3 53.54 88.08 3.71 0.188 5597
 5599 3 53.54 88.19 3.85 0.244 5598
 5600 3 53.6 88.27 3.91 0.262 5599
 5601 3 53.57 88.43 4.12 0.313 5600
 5602 3 53.56 88.58 4.21 0.298 5601
 5603 3 53.51 88.58 4.42 0.269 5602
 5604 3 53.34 88.83 4.7 0.239 5603
 5605 3 53.43 88.87 4.77 0.246 5604
 5606 3 53.42 88.89 4.96 0.321 5605
 5607 3 53.43 88.99 5.07 0.366 5606
 5608 3 53.41 89.07 5.21 0.338 5607
 5609 3 53.36 89.16 5.35 0.267 5608
 5610 3 53.36 89.1 5.55 0.174 5609
 5611 3 53.42 89.07 5.74 0.212 5610
 5612 3 53.43 89.05 6.02 0.183 5611
 5613 3 53.5 89.09 6.12 0.207 5612
 5614 3 53.56 89.02 6.35 0.194 5613
 5615 3 53.6 89.03 6.55 0.213 5614
 5616 3 53.66 89.01 6.79 0.203 5615
 5617 3 53.68 89.03 6.99 0.2 5616
 5618 3 53.75 89.05 7.11 0.229 5617
 5619 3 53.86 89.06 7.26 0.246 5618
 5620 3 53.91 89.07 7.46 0.267 5619
 5621 3 54.01 89.17 7.63 0.252 5620
 5622 3 54.07 89.23 7.73 0.241 5621
 5623 3 54.13 89.32 7.89 0.246 5622
 5624 3 54.16 89.42 8.03 0.268 5623
 5625 3 54.18 89.52 8.14 0.279 5624
 5626 3 54.19 89.6 8.28 0.294 5625
 5627 3 54.19 89.67 8.41 0.284 5626
 5628 3 54.18 89.74 8.55 0.204 5627
 5629 3 54.18 89.84 8.75 0.181 5628
 5630 3 54.13 89.88 8.92 0.157 5629
 5631 3 54.17 89.98 8.98 0.171 5630
 5632 3 54.13 90.05 9.06 0.174 5631
 5633 3 54.15 90.1 9.26 0.182 5632
 5634 3 54.24 90.22 9.35 0.186 5633
 5635 3 54.27 90.32 9.5 0.238 5634
 5636 3 54.28 90.44 9.57 0.249 5635
 5637 3 54.31 90.5 9.75 0.217 5636
 5638 3 54.26 90.58 9.9 0.197 5637
 5639 3 54.26 90.7 10.05 0.193 5638
 5640 3 54.18 90.85 10.19 0.17 5639
 5641 3 54.12 90.92 10.32 0.204 5640
 5642 3 54.04 91.05 10.46 0.169 5641
 5643 3 53.94 91.16 10.6 0.195 5642
 5644 3 53.86 91.23 10.72 0.223 5643
 5645 3 53.82 91.3 10.89 0.236 5644
 5646 3 53.73 91.35 11.04 0.25 5645
 5647 3 53.63 91.39 11.14 0.256 5646
 5648 3 53.58 91.45 11.29 0.273 5647
 5649 3 53.53 91.47 11.55 0.247 5648
 5650 3 53.49 91.53 11.79 0.196 5649
 5651 3 53.52 91.59 12.03 0.179 5650
 5652 3 53.53 91.65 12.12 0.183 5651
 5653 3 53.56 91.79 12.25 0.178 5652
 5654 3 53.53 91.94 12.39 0.205 5653
 5655 3 53.48 92.05 12.55 0.136 5654
 5656 3 53.47 92.15 12.68 0.176 5655
 5657 3 53.49 92.28 12.81 0.177 5656
 5658 3 53.47 92.44 12.88 0.179 5657
 5659 3 53.47 92.57 12.95 0.185 5658
 5660 3 53.44 92.73 12.98 0.165 5659
 5661 3 53.49 92.94 13.07 0.183 5660
 5662 3 53.55 93.15 13.05 0.191 5661
 5663 3 53.58 93.28 13.08 0.224 5662
 5664 3 53.6 93.44 13.14 0.289 5663
 5665 3 53.61 93.57 13.16 0.361 5664
 5666 3 53.69 93.74 13.11 0.37 5665
 5667 3 53.67 93.86 13.1 0.43 5666
 5668 3 53.66 94.01 13.18 0.44 5667
 5669 3 53.56 94.07 13.36 0.406 5668
 5670 3 54 94.1 12.82 0.051 5669
 5671 3 53.53 94.13 13.52 0.51 5669
 5672 3 53.42 94.2 13.84 0.424 5671
 5673 3 53.3 94.27 14.18 0.188 5672
 5674 3 53.26 94.31 14.35 0.18 5673
 5675 3 53.21 94.37 14.52 0.173 5674
 5676 3 53.21 94.45 14.67 0.171 5675
 5677 3 53.22 94.59 14.76 0.179 5676
 5678 3 53.19 94.7 14.92 0.208 5677
 5679 3 53.15 94.84 15.08 0.22 5678
 5680 3 53.14 94.99 15.19 0.249 5679
 5681 3 53.19 95.14 15.25 0.222 5680
 5682 3 53.23 95.26 15.42 0.2 5681
 5683 3 53.29 95.39 15.53 0.191 5682
 5684 3 53.33 95.49 15.64 0.214 5683
 5685 3 53.34 95.61 15.72 0.287 5684
 5686 3 53.37 95.8 15.67 0.364 5685
 5687 3 53.35 95.94 15.79 0.398 5686
 5688 3 53.37 96.13 15.77 0.457 5687
 5689 3 53.37 96.29 15.87 0.477 5688
 5690 3 53.4 96.49 15.84 0.475 5689
 5691 3 53.38 96.73 15.95 0.442 5690
 5692 3 53.36 96.93 15.96 0.393 5691
 5693 3 53.33 97.06 16.04 0.362 5692
 5694 3 53.34 97.22 16.15 0.364 5693
 5695 3 53.33 97.37 16.33 0.316 5694
 5696 3 53.31 97.52 16.45 0.302 5695
 5697 3 53.32 97.72 16.61 0.268 5696
 5698 3 53.3 97.89 16.74 0.259 5697
 5699 3 53.33 98.05 16.87 0.266 5698
 5700 3 53.24 98.16 17 0.242 5699
 5701 3 53.24 98.35 17.08 0.222 5700
 5702 3 53.2 98.44 17.2 0.224 5701
 5703 3 53.19 98.64 17.31 0.252 5702
 5704 3 53.2 98.84 17.4 0.332 5703
 5705 3 53.24 99.04 17.4 0.324 5704
 5706 3 53.31 99.27 17.35 0.257 5705
 5707 3 53.33 99.54 17.26 0.221 5706
 5708 3 53.38 99.71 17.28 0.201 5707
 5709 3 53.44 99.91 17.28 0.208 5708
 5710 3 53.43 100.11 17.3 0.196 5709
 5711 3 53.45 100.21 17.3 0.19 5710
 5712 3 53.44 100.41 17.36 0.206 5711
 5713 3 53.44 100.61 17.41 0.213 5712
 5714 3 53.36 100.81 17.47 0.204 5713
 5715 3 53.3 101.01 17.47 0.203 5714
 5716 3 53.21 101.11 17.53 0.241 5715
 5717 3 53.12 101.31 17.53 0.262 5716
 5718 3 53.06 101.41 17.56 0.261 5717
 5719 3 52.99 101.61 17.63 0.274 5718
 5720 3 52.87 101.71 17.71 0.287 5719
 5721 3 52.8 101.81 17.82 0.291 5720
 5722 3 52.75 102.01 17.91 0.262 5721
 5723 3 52.72 102.11 18.03 0.246 5722
 5724 3 52.58 102.31 18.17 0.17 5723
 5725 3 52.49 102.51 18.34 0.131 5724
 5726 3 52.46 102.51 18.44 0.137 5725
 5727 3 52.38 102.61 18.5 0.138 5726
 5728 3 52.36 102.81 18.61 0.183 5727
 5729 3 52.28 102.91 18.7 0.162 5728
 5730 3 52.26 103.11 18.79 0.177 5729
 5731 3 52.21 103.31 18.91 0.18 5730
 5732 3 52.24 103.41 19.01 0.165 5731
 5733 3 52.2 103.51 19.13 0.16 5732
 5734 3 52.18 103.61 19.14 0.174 5733
 5735 3 52.12 103.81 19.19 0.239 5734
 5736 3 52.1 104.01 19.14 0.291 5735
 5737 3 52.05 104.11 19.14 0.32 5736
 5738 3 51.98 104.21 19.16 0.345 5737
 5739 3 51.91 104.41 19.17 0.368 5738
 5740 3 51.82 104.51 19.21 0.372 5739
 5741 3 51.72 104.61 19.17 0.388 5740
 5742 3 51.59 104.71 19.17 0.359 5741
 5743 3 51.42 104.72 19.22 0.324 5742
 5744 3 51.37 104.92 19.37 0.298 5743
 5745 3 51.3 104.92 19.44 0.296 5744
 5746 3 51.25 105.02 19.57 0.277 5745
 5747 3 51.25 105.22 19.7 0.267 5746
 5748 3 51.22 105.42 19.69 0.228 5747
 5749 3 51.29 105.72 19.66 0.168 5748
 5750 3 51.18 105.92 19.7 0.175 5749
 5751 3 51.13 106.02 19.67 0.187 5750
 5752 3 51.04 106.22 19.65 0.201 5751
 5753 3 50.94 106.32 19.7 0.235 5752
 5754 3 50.81 106.42 19.77 0.266 5753
 5755 3 50.67 106.42 19.98 0.218 5754
 5756 3 50.55 106.52 20.28 0.156 5755
 5757 3 50.49 106.52 20.45 0.152 5756
 5758 3 50.49 106.72 20.57 0.151 5757
 5759 3 50.43 106.72 20.75 0.168 5758
 5760 3 50.45 106.82 20.92 0.181 5759
 5761 3 50.4 106.82 21.09 0.2 5760
 5762 3 50.36 106.92 21.25 0.208 5761
 5763 3 50.32 106.92 21.4 0.244 5762
 5764 3 50.26 107.02 21.58 0.275 5763
 5765 3 50.23 107.12 21.79 0.288 5764
 5766 3 50.23 107.22 21.95 0.287 5765
 5767 3 50.19 107.32 22.08 0.293 5766
 5768 3 50.15 107.52 22.21 0.283 5767
 5769 3 50.14 107.72 22.52 0.189 5768
 5770 3 50.08 107.82 22.69 0.138 5769
 5771 3 50.07 107.92 22.74 0.162 5770
 5772 3 50.03 108.02 22.77 0.171 5771
 5773 3 49.83 108.22 23.01 0.222 5772
 5774 3 49.76 108.32 23.22 0.234 5773
 5775 3 49.73 108.42 23.32 0.22 5774
 5776 3 49.63 108.52 23.45 0.207 5775
 5777 3 49.55 108.72 23.54 0.215 5776
 5778 3 49.45 108.82 23.65 0.202 5777
 5779 3 49.33 108.92 23.8 0.179 5778
 5780 3 49.24 108.92 23.92 0.194 5779
 5781 3 49.13 109.02 24.01 0.23 5780
 5782 3 49.02 109.02 24.1 0.212 5781
 5783 3 48.92 109.12 24.18 0.238 5782
 5784 3 48.81 109.13 24.28 0.271 5783
 5785 3 48.71 109.23 24.37 0.297 5784
 5786 3 48.64 109.33 24.45 0.299 5785
 5787 3 48.56 109.43 24.59 0.265 5786
 5788 3 48.49 109.53 24.72 0.247 5787
 5789 3 48.41 109.63 24.77 0.2 5788
 5790 3 48.35 109.73 24.86 0.185 5789
 5791 3 48.31 109.93 24.94 0.167 5790
 5792 3 48.26 110.13 25 0.162 5791
 5793 3 48.24 110.23 25.14 0.193 5792
 5794 3 48.2 110.43 25.25 0.217 5793
 5795 3 48.16 110.63 25.34 0.255 5794
 5796 3 48.2 110.73 25.51 0.282 5795
 5797 3 48.12 110.93 25.66 0.295 5796
 5798 3 48.05 111.03 25.77 0.281 5797
 5799 3 48.07 111.13 25.96 0.292 5798
 5800 3 47.97 111.23 26.1 0.278 5799
 5801 3 47.88 111.43 26.24 0.271 5800
 5802 3 47.87 111.63 26.39 0.252 5801
 5803 3 47.83 111.83 26.44 0.187 5802
 5804 3 47.86 111.93 26.6 0.18 5803
 5805 3 47.79 111.93 26.7 0.16 5804
 5806 3 47.8 112.13 26.78 0.209 5805
 5807 3 47.8 112.33 26.88 0.193 5806
 5808 3 47.74 112.63 27.03 0.205 5807
 5809 3 47.66 112.73 27.11 0.264 5808
 5810 3 47.59 112.83 27.19 0.29 5809
 5811 3 47.55 112.93 27.33 0.302 5810
 5812 3 47.46 113.03 27.52 0.306 5811
 5813 3 47.46 113.23 27.57 0.305 5812
 5814 3 47.37 113.33 27.73 0.278 5813
 5815 3 47.28 113.43 27.86 0.21 5814
 5816 3 47.22 113.53 27.97 0.212 5815
 5817 3 47.11 113.63 28.08 0.194 5816
 5818 3 47.06 113.83 28.15 0.222 5817
 5819 3 47.01 113.93 28.19 0.248 5818
 5820 3 46.96 114.03 28.33 0.251 5819
 5821 3 46.9 114.23 28.44 0.261 5820
 5822 3 46.85 114.33 28.58 0.228 5821
 5823 3 46.77 114.53 28.7 0.212 5822
 5824 3 46.68 114.63 28.84 0.18 5823
 5825 3 46.58 114.73 28.99 0.195 5824
 5826 3 46.49 114.83 29.03 0.198 5825
 5827 3 46.45 114.93 29.13 0.184 5826
 5828 3 46.41 115.03 29.18 0.199 5827
 5829 3 46.37 115.23 29.34 0.167 5828
 5830 3 46.37 115.43 29.3 0.175 5829
 5831 3 46.32 115.63 29.27 0.238 5830
 5832 3 46.24 115.64 29.37 0.323 5831
 5833 3 46.21 115.84 29.36 0.371 5832
 5834 3 45.96 115.24 29.38 0.052 5833
 5835 3 45.94 115.24 29.28 0.083 5834
 5836 3 45.97 115.14 29.14 0.078 5835
 5837 3 45.98 115.04 29.07 0.113 5836
 5838 3 46.01 114.84 29.1 0.086 5837
 5839 3 46.19 116.04 29.49 0.373 5833
 5840 3 46.14 116.14 29.58 0.35 5839
 5841 3 46.05 116.24 29.72 0.334 5840
 5842 3 45.82 116.44 29.8 0.377 5841
 5843 3 45.74 116.54 29.91 0.363 5842
 5844 3 45.69 116.74 30.04 0.358 5843
 5845 3 45.59 116.84 30.23 0.316 5844
 5846 3 45.6 116.94 30.34 0.225 5845
 5847 3 45.59 117.04 30.57 0.218 5846
 5848 3 45.51 117.24 30.72 0.21 5847
 5849 3 45.44 117.24 30.81 0.23 5848
 5850 3 45.23 117.44 30.85 0.201 5849
 5851 3 45.13 117.54 30.96 0.215 5850
 5852 3 45.08 117.54 31.08 0.222 5851
 5853 3 45.39 117.54 31.38 0.105 5852
 5854 3 45.39 117.44 31.55 0.079 5853
 5855 3 45.42 117.54 31.68 0.09 5854
 5856 3 45.44 117.64 31.83 0.114 5855
 5857 3 45.51 117.64 32.01 0.089 5856
 5858 3 45.55 117.64 32.17 0.184 5857
 5859 3 45.66 117.34 31.95 0.049 5858
 5860 3 45.48 117.84 32.54 0.107 5858
 5861 3 45.45 117.84 32.7 0.103 5860
 5862 3 45.41 117.84 32.83 0.092 5861
 5863 3 45.24 117.74 33.09 0.088 5862
 5864 3 45.21 117.64 33.21 0.061 5863
 5865 3 45.2 117.54 33.34 0.104 5864
 5866 3 45.13 117.44 33.43 0.081 5865
 5867 3 45.06 117.24 33.43 0.098 5866
 5868 3 44.92 117.24 33.5 0.131 5867
 5869 3 44.85 117.64 31.15 0.186 5852
 5870 3 44.74 117.74 31.18 0.195 5869
 5871 3 44.62 117.84 31.24 0.211 5870
 5872 3 44.53 118.04 31.33 0.227 5871
 5873 3 44.42 118.14 31.4 0.208 5872
 5874 3 44.24 118.24 31.5 0.178 5873
 5875 3 44.09 118.34 31.59 0.215 5874
 5876 3 44 118.44 31.61 0.187 5875
 5877 3 43.88 118.65 31.74 0.165 5876
 5878 3 43.78 118.75 31.76 0.213 5877
 5879 3 43.66 118.85 31.87 0.2 5878
 5880 3 43.58 118.95 31.96 0.229 5879
 5881 3 43.49 119.05 32.01 0.225 5880
 5882 3 43.4 119.25 32.05 0.209 5881
 5883 3 43.26 119.35 32.1 0.197 5882
 5884 3 43.15 119.45 32.12 0.178 5883
 5885 3 43.06 119.55 32.19 0.158 5884
 5886 3 42.98 119.65 32.2 0.186 5885
 5887 3 42.85 119.75 32.24 0.14 5886
 5888 3 42.73 119.85 32.33 0.163 5887
 5889 3 42.64 119.95 32.41 0.174 5888
 5890 3 42.51 120.05 32.53 0.203 5889
 5891 3 42.36 120.05 32.64 0.185 5890
 5892 3 42.29 120.15 32.69 0.165 5891
 5893 3 42.25 120.25 32.74 0.177 5892
 5894 3 42.15 120.35 32.83 0.178 5893
 5895 3 42 120.45 32.98 0.184 5894
 5896 3 41.89 120.55 33.11 0.193 5895
 5897 3 41.82 120.66 33.18 0.223 5896
 5898 3 41.73 120.76 33.23 0.215 5897
 5899 3 41.67 120.86 33.38 0.181 5898
 5900 3 41.6 121.06 33.52 0.182 5899
 5901 3 41.48 121.06 33.57 0.22 5900
 5902 3 41.39 121.16 33.67 0.23 5901
 5903 3 41.29 121.36 33.76 0.279 5902
 5904 3 41.21 121.46 33.85 0.311 5903
 5905 3 41.19 121.56 33.97 0.358 5904
 5906 3 41.09 121.56 34.01 0.398 5905
 5907 3 41.03 121.76 34.1 0.431 5906
 5908 3 40.93 121.86 34.17 0.449 5907
 5909 3 40.82 122.06 34.21 0.447 5908
 5910 3 40.69 122.16 34.26 0.437 5909
 5911 3 40.6 122.26 34.31 0.409 5910
 5912 3 40.47 122.36 34.42 0.363 5911
 5913 3 40.4 122.56 34.54 0.324 5912
 5914 3 40.3 122.66 34.61 0.301 5913
 5915 3 40.22 122.66 34.77 0.254 5914
 5916 3 40.14 122.86 34.85 0.229 5915
 5917 3 40.05 123.06 34.94 0.254 5916
 5918 3 40 123.26 35.04 0.257 5917
 5919 3 39.96 123.36 35.1 0.223 5918
 5920 3 39.97 123.56 35.14 0.197 5919
 5921 3 39.89 123.66 35.28 0.219 5920
 5922 3 39.85 123.86 35.37 0.231 5921
 5923 3 39.86 124.06 35.43 0.252 5922
 5924 3 39.83 124.16 35.48 0.236 5923
 5925 3 39.82 124.36 35.55 0.199 5924
 5926 3 39.83 124.56 35.67 0.212 5925
 5927 3 39.84 124.66 35.75 0.234 5926
 5928 3 39.74 124.86 35.87 0.216 5927
 5929 3 39.76 125.06 35.97 0.191 5928
 5930 3 39.69 125.16 36.09 0.172 5929
 5931 3 39.63 125.36 36.16 0.172 5930
 5932 3 39.62 125.46 36.26 0.166 5931
 5933 3 39.58 125.66 36.25 0.176 5932
 5934 3 39.53 125.76 36.33 0.203 5933
 5935 3 39.45 125.97 36.38 0.192 5934
 5936 3 39.34 126.07 36.41 0.183 5935
 5937 3 39.3 126.37 36.51 0.216 5936
 5938 3 39.24 126.57 36.58 0.22 5937
 5939 3 39.12 126.67 36.69 0.223 5938
 5940 3 39.03 126.87 36.74 0.22 5939
 5941 3 38.95 127.07 36.84 0.2 5940
 5942 3 38.88 127.27 36.93 0.211 5941
 5943 3 38.83 127.37 37.09 0.197 5942
 5944 3 38.78 127.47 37.31 0.217 5943
 5945 3 38.74 127.67 37.41 0.261 5944
 5946 3 38.75 127.87 37.49 0.277 5945
 5947 3 38.69 127.97 37.56 0.277 5946
 5948 3 38.67 128.07 37.69 0.275 5947
 5949 3 38.55 128.17 37.92 0.234 5948
 5950 3 38.39 128.37 38.1 0.191 5949
 5951 3 38.26 128.37 38.27 0.199 5950
 5952 3 38.14 128.57 38.44 0.182 5951
 5953 3 38.11 128.57 38.65 0.247 5952
 5954 3 38.09 128.87 38.83 0.26 5953
 5955 3 38.07 129.07 38.97 0.235 5954
 5956 3 38.05 129.17 39.02 0.215 5955
 5957 3 38 129.37 39.08 0.179 5956
 5958 3 37.97 129.47 39.17 0.181 5957
 5959 3 37.9 129.57 39.27 0.183 5958
 5960 3 37.83 129.57 39.36 0.158 5959
 5961 3 37.78 129.77 39.36 0.211 5960
 5962 3 37.7 129.87 39.44 0.227 5961
 5963 3 37.64 130.07 39.53 0.228 5962
 5964 3 37.57 130.17 39.67 0.228 5963
 5965 3 37.51 130.27 39.8 0.213 5964
 5966 3 37.4 130.37 39.94 0.206 5965
 5967 3 37.37 130.57 40.06 0.277 5966
 5968 3 37.3 130.67 40.17 0.307 5967
 5969 3 37.25 130.87 40.34 0.238 5968
 5970 3 37.19 131.07 40.41 0.248 5969
 5971 3 37.17 131.17 40.49 0.259 5970
 5972 3 37.11 131.37 40.56 0.31 5971
 5973 3 37.05 131.57 40.66 0.3 5972
 5974 3 36.97 131.67 40.73 0.336 5973
 5975 3 36.86 131.78 40.86 0.387 5974
 5976 3 36.85 131.98 40.93 0.374 5975
 5977 3 36.83 132.18 41 0.353 5976
 5978 3 36.84 132.38 41.14 0.321 5977
 5979 3 36.68 132.48 41.23 0.238 5978
 5980 3 36.93 132.97 41.08 0.345 5979
 5981 3 36.83 133.08 41.18 0.37 5980
 5982 3 36.84 133.28 41.28 0.344 5981
 5983 3 36.85 133.38 41.35 0.345 5982
 5984 3 36.83 133.58 41.37 0.32 5983
 5985 3 36.75 133.68 41.46 0.273 5984
 5986 3 36.63 133.78 41.58 0.286 5985
 5987 3 36.67 133.98 41.49 0.283 5986
 5988 3 36.58 133.98 41.54 0.25 5987
 5989 3 36.45 134.08 41.67 0.228 5988
 5990 3 36.34 134.28 41.72 0.214 5989
 5991 3 36.26 134.48 41.77 0.242 5990
 5992 3 36.23 134.68 41.83 0.263 5991
 5993 3 36.23 134.98 41.86 0.289 5992
 5994 3 36.28 135.18 41.93 0.273 5993
 5995 3 36.26 135.38 42.06 0.22 5994
 5996 3 36.25 135.48 42.13 0.201 5995
 5997 3 36.26 135.68 42.25 0.178 5996
 5998 3 36.14 136.08 42.48 0.346 5997
 5999 3 35.94 136.28 42.75 0.503 5998
 6000 3 35.48 136.78 43.34 0.197 5999
 6001 3 35.43 136.78 43.53 0.168 6000
 6002 3 35.34 136.78 43.61 0.192 6001
 6003 3 35.26 136.88 43.77 0.192 6002
 6004 3 35.18 136.98 43.97 0.177 6003
 6005 3 35.08 137.08 44.13 0.152 6004
 6006 3 35.05 137.08 44.26 0.143 6005
 6007 3 35 137.08 44.38 0.148 6006
 6008 3 34.92 137.18 44.52 0.155 6007
 6009 3 34.8 137.28 44.61 0.15 6008
 6010 3 34.72 137.28 44.82 0.173 6009
 6011 3 34.59 137.38 44.92 0.18 6010
 6012 3 34.49 137.48 45.05 0.191 6011
 6013 3 34.43 137.48 45.16 0.161 6012
 6014 3 34.4 137.58 45.29 0.148 6013
 6015 3 34.25 137.69 45.51 0.172 6014
 6016 3 34.14 137.79 45.73 0.196 6015
 6017 3 34.07 137.79 46.03 0.238 6016
 6018 3 34.03 137.89 46.23 0.211 6017
 6019 3 34.05 137.99 46.46 0.158 6018
 6020 3 34.01 137.99 46.71 0.17 6019
 6021 3 34.05 138.09 46.82 0.161 6020
 6022 3 34.02 138.09 46.88 0.226 6021
 6023 3 33.94 138.09 47.22 0.181 6022
 6024 3 33.92 138.09 47.35 0.182 6023
 6025 3 33.97 138.19 47.55 0.185 6024
 6026 3 33.99 138.29 47.68 0.171 6025
 6027 3 34.07 138.38 47.81 0.182 6026
 6028 3 34.05 138.48 47.97 0.169 6027
 6029 3 34.01 138.58 48.06 0.179 6028
 6030 3 33.92 138.59 48.25 0.201 6029
 6031 3 33.86 138.59 48.38 0.15 6030
 6032 3 33.82 138.59 48.5 0.22 6031
 6033 3 33.74 138.59 48.81 0.292 6032
 6034 3 33.71 138.69 48.9 0.319 6033
 6035 3 33.68 139.19 48.48 0.072 6034
 6036 3 33.77 139.29 48.56 0.106 6035
 6037 3 33.82 139.49 48.6 0.104 6036
 6038 3 33.86 139.69 48.57 0.083 6037
 6039 3 33.94 139.78 48.57 0.089 6038
 6040 3 34.05 139.78 48.45 0.047 6039
 6041 3 33.65 138.59 49.27 0.23 6034
 6042 3 33.64 138.69 49.39 0.188 6041
 6043 3 33.73 138.89 49.53 0.157 6042
 6044 3 33.73 138.99 49.67 0.182 6043
 6045 3 33.74 139.08 49.77 0.191 6044
 6046 3 33.65 139.19 49.97 0.206 6045
 6047 3 33.56 139.19 50.16 0.198 6046
 6048 3 33.58 139.19 50.38 0.176 6047
 6049 3 33.52 139.29 50.52 0.216 6048
 6050 3 33.45 139.29 50.73 0.204 6049
 6051 3 33.37 139.29 50.95 0.202 6050
 6052 3 33.26 139.29 51.15 0.153 6051
 6053 3 33.19 139.39 51.38 0.154 6052
 6054 3 33.09 139.39 51.53 0.175 6053
 6055 3 33.06 139.39 51.66 0.16 6054
 6056 3 33.01 139.49 51.82 0.175 6055
 6057 3 32.95 139.59 51.94 0.164 6056
 6058 3 32.84 139.69 52.1 0.184 6057
 6059 3 32.75 139.69 52.3 0.193 6058
 6060 3 32.68 139.69 52.47 0.166 6059
 6061 3 32.55 139.79 52.61 0.15 6060
 6062 3 32.46 139.79 52.74 0.159 6061
 6063 3 32.36 139.79 52.88 0.157 6062
 6064 3 32.31 139.79 53.02 0.17 6063
 6065 3 32.23 139.79 53.12 0.193 6064
 6066 3 32.12 139.89 53.26 0.179 6065
 6067 3 32 139.89 53.47 0.139 6066
 6068 3 31.86 139.99 53.66 0.162 6067
 6069 3 31.77 139.99 53.84 0.257 6068
 6070 3 31.7 139.99 53.97 0.315 6069
 6071 3 31.63 139.89 54.13 0.339 6070
 6072 3 31.54 139.89 54.29 0.339 6071
 6073 3 31.45 139.99 54.44 0.305 6072
 6074 3 31.33 140.09 54.62 0.276 6073
 6075 3 31.3 140.19 54.81 0.235 6074
 6076 3 31.3 140.39 54.93 0.175 6075
 6077 3 31.26 140.59 55.17 0.195 6076
 6078 3 31.18 140.69 55.33 0.158 6077
 6079 3 31.17 140.89 55.36 0.189 6078
 6080 3 31.05 140.99 55.56 0.159 6079
 6081 3 30.99 141.09 55.66 0.171 6080
 6082 3 30.94 141.19 55.82 0.149 6081
 6083 3 30.93 141.29 55.98 0.17 6082
 6084 3 30.88 141.4 56.12 0.183 6083
 6085 3 30.78 141.5 56.2 0.151 6084
 6086 3 30.72 141.5 56.3 0.17 6085
 6087 3 30.63 141.6 56.32 0.181 6086
 6088 3 30.45 141.6 56.58 0.162 6087
 6089 3 30.3 141.6 56.68 0.152 6088
 6090 3 30.14 141.6 56.78 0.179 6089
 6091 3 30.05 141.6 56.9 0.183 6090
 6092 3 29.92 141.7 57.02 0.19 6091
 6093 3 29.77 141.7 57.15 0.21 6092
 6094 3 29.61 141.8 57.24 0.184 6093
 6095 3 29.54 141.9 57.36 0.196 6094
 6096 3 29.44 141.9 57.5 0.223 6095
 6097 3 29.33 142 57.66 0.195 6096
 6098 3 29.15 142.1 57.93 0.158 6097
 6099 3 29.05 142.1 58.09 0.172 6098
 6100 3 28.91 142.2 58.23 0.173 6099
 6101 3 28.8 142.2 58.37 0.187 6100
 6102 3 28.7 142.2 58.47 0.188 6101
 6103 3 28.54 142.21 58.6 0.204 6102
 6104 3 28.38 142.21 58.74 0.216 6103
 6105 3 28.24 142.21 58.9 0.23 6104
 6106 3 28.16 142.11 59.02 0.251 6105
 6107 3 28.05 142.31 59.34 0.187 6106
 6108 3 28 142.41 59.52 0.16 6107
 6109 3 27.95 142.41 59.75 0.136 6108
 6110 3 27.88 142.51 59.86 0.152 6109
 6111 3 27.86 142.61 60.02 0.147 6110
 6112 3 27.88 142.71 60.2 0.107 6111
 6113 3 27.79 142.71 60.34 0.124 6112
 6114 3 27.75 142.81 60.43 0.149 6113
 6115 3 27.69 142.81 60.6 0.161 6114
 6116 3 27.58 143.01 60.72 0.168 6115
 6117 3 27.51 143.01 60.9 0.191 6116
 6118 3 27.44 143.11 61.05 0.188 6117
 6119 3 27.42 143.21 61.17 0.216 6118
 6120 3 27.39 143.41 61.29 0.277 6119
 6121 3 27.35 143.51 61.34 0.299 6120
 6122 3 27.28 143.81 60.82 0.085 6121
 6123 3 27.33 143.91 60.71 0.088 6122
 6124 3 27.26 144.01 60.58 0.077 6123
 6125 3 27.14 144.01 60.42 0.064 6124
 6126 3 26.97 144.01 60.34 0.085 6125
 6127 3 26.87 143.91 60.3 0.107 6126
 6128 3 26.72 143.91 60.35 0.111 6127
 6129 3 27.45 143.51 61.58 0.18 6121
 6130 3 27.56 143.81 61.73 0.092 6129
 6131 3 27.62 143.91 61.73 0.129 6130
 6132 3 27.73 143.91 61.75 0.159 6131
 6133 3 27.9 144.01 61.83 0.2 6132
 6134 3 27.94 143.91 62.16 0.15 6133
 6135 3 28.26 143.8 62.07 0.089 6134
 6136 3 27.79 143.81 62.32 0.082 6134
 6137 3 27.67 143.61 62.52 0.105 6136
 6138 3 27.61 143.61 62.73 0.104 6137
 6139 3 27.56 143.61 62.87 0.179 6138
 6140 3 27.59 143.61 63 0.232 6139
 6141 3 27.56 143.61 63.16 0.299 6140
 6142 3 27.52 143.61 63.31 0.355 6141
 6143 3 27.56 143.61 63.51 0.384 6142
 6144 3 27.55 143.61 63.69 0.372 6143
 6145 3 27.47 143.61 63.86 0.354 6144
 6146 3 27.49 143.61 64.11 0.27 6145
 6147 3 27.36 143.61 64.28 0.258 6146
 6148 3 27.28 143.61 64.45 0.211 6147
 6149 3 27.25 143.61 64.58 0.212 6148
 6150 3 27.27 143.61 64.7 0.198 6149
 6151 3 26.96 143.51 64.66 0.089 6150
 6152 3 27.46 143.51 64.92 0.134 6150
 6153 3 27.47 143.41 65.06 0.13 6152
 6154 3 27.49 143.21 65.2 0.134 6153
 6155 3 27.5 143.11 65.29 0.154 6154
 6156 3 27.45 142.91 65.37 0.165 6155
 6157 3 27.51 143.01 65.65 0.094 6156
 6158 3 27.57 143.01 65.81 0.102 6157
 6159 3 27.63 143.1 65.91 0.129 6158
 6160 3 27.68 143.2 66.06 0.119 6159
 6161 3 27.72 143.2 66.18 0.092 6160
 6162 3 27.77 143.2 66.31 0.095 6161
 6163 3 27.85 143.2 66.56 0.14 6162
 6164 3 27.94 143.3 66.75 0.107 6163
 6165 3 28.01 143.3 66.94 0.113 6164
 6166 3 28.05 143.4 67.1 0.136 6165
 6167 3 28.1 143.5 67.25 0.079 6166
 6168 3 28.17 143.6 67.3 0.082 6167
 6169 3 28.15 143.8 67.35 0.074 6168
 6170 3 28.13 143.9 67.42 0.063 6169
 6171 3 28.13 143.9 67.57 0.092 6170
 6172 3 28.14 144.1 67.77 0.096 6171
 6173 3 28.14 144.3 67.82 0.063 6172
 6174 3 28.15 144.4 67.85 0.075 6173
 6175 3 28.09 144.6 67.9 0.059 6174
 6176 3 27.24 142.71 65.13 0.107 6156
 6177 3 27.09 142.81 65.03 0.067 6176
 6178 3 28.01 144.21 61.91 0.303 6133
 6179 3 27.88 144.61 62.19 0.138 6178
 6180 3 27.81 144.61 62.31 0.112 6179
 6181 3 27.76 144.71 62.39 0.133 6180
 6182 3 27.66 144.71 62.52 0.116 6181
 6183 3 27.62 144.71 62.66 0.141 6182
 6184 3 27.57 144.81 62.81 0.141 6183
 6185 3 27.52 144.91 62.96 0.157 6184
 6186 3 27.49 145.01 63.1 0.145 6185
 6187 3 27.43 145.21 63.33 0.155 6186
 6188 3 27.44 145.31 63.47 0.164 6187
 6189 3 27.43 145.41 63.66 0.143 6188
 6190 3 27.43 145.61 63.78 0.144 6189
 6191 3 27.39 145.81 63.91 0.138 6190
 6192 3 27.3 146.01 64.02 0.142 6191
 6193 3 27.27 146.21 64.08 0.143 6192
 6194 3 27.12 146.31 64.16 0.15 6193
 6195 3 27.1 146.41 64.26 0.13 6194
 6196 3 27.04 146.51 64.35 0.13 6195
 6197 3 27.06 146.61 64.43 0.107 6196
 6198 3 27.05 146.81 64.54 0.111 6197
 6199 3 27.04 146.91 64.63 0.144 6198
 6200 3 27 147.11 64.66 0.152 6199
 6201 3 26.98 147.21 64.69 0.145 6200
 6202 3 26.9 147.21 64.77 0.143 6201
 6203 3 26.95 147.51 64.97 0.184 6202
 6204 3 26.92 147.71 65.07 0.171 6203
 6205 3 26.85 148.01 65.12 0.179 6204
 6206 3 26.76 148.11 65.26 0.141 6205
 6207 3 26.67 148.21 65.33 0.109 6206
 6208 3 26.57 148.31 65.43 0.15 6207
 6209 3 26.46 148.41 65.53 0.171 6208
 6210 3 26.35 148.61 65.6 0.118 6209
 6211 3 26.26 148.61 65.68 0.12 6210
 6212 3 26.18 148.71 65.78 0.11 6211
 6213 3 26.06 148.71 65.9 0.163 6212
 6214 3 26.1 148.81 66.08 0.206 6213
 6215 3 26.09 148.91 66.23 0.242 6214
 6216 3 26.04 148.91 66.35 0.32 6215
 6217 3 25.95 149.01 66.42 0.415 6216
 6218 3 25.82 149.01 66.55 0.405 6217
 6219 3 25.81 148.91 66.72 0.381 6218
 6220 3 25.71 148.91 66.91 0.318 6219
 6221 3 25.56 148.71 67.02 0.28 6220
 6222 3 25.51 148.71 67.12 0.216 6221
 6223 3 25.5 148.91 67.14 0.114 6222
 6224 3 25.46 149.01 67.22 0.136 6223
 6225 3 25.49 149.21 67.3 0.149 6224
 6226 3 25.42 149.32 67.37 0.231 6225
 6227 3 25.73 149.61 67.24 0.087 6226
 6228 3 25.79 149.81 67.21 0.075 6227
 6229 3 25.86 149.91 67.18 0.075 6228
 6230 3 25.91 150.11 67.2 0.066 6229
 6231 3 25.93 150.21 67.19 0.081 6230
 6232 3 26 150.31 67.27 0.08 6231
 6233 3 26.04 150.41 67.4 0.085 6232
 6234 3 26.04 150.51 67.56 0.086 6233
 6235 3 26.08 150.51 67.72 0.126 6234
 6236 3 26.15 150.41 67.86 0.115 6235
 6237 3 26.22 150.51 68.01 0.14 6236
 6238 3 26.21 150.61 68.13 0.094 6237
 6239 3 26.16 150.61 68.34 0.061 6238
 6240 3 25.14 149.22 67.54 0.174 6226
 6241 3 25.04 149.42 67.61 0.186 6240
 6242 3 25.02 149.62 67.66 0.122 6241
 6243 3 24.9 149.82 67.53 0.144 6242
 6244 3 24.73 149.92 67.41 0.093 6243
 6245 3 24.66 150.02 67.33 0.118 6244
 6246 3 24.56 150.12 67.26 0.133 6245
 6247 3 24.42 150.32 67.16 0.134 6246
 6248 3 24.33 150.52 67.1 0.139 6247
 6249 3 24.27 150.62 66.96 0.15 6248
 6250 3 24.21 150.72 66.91 0.158 6249
 6251 3 24.14 150.92 66.92 0.142 6250
 6252 3 24.11 151.12 66.94 0.125 6251
 6253 3 24.01 151.32 66.91 0.111 6252
 6254 3 23.92 151.42 66.9 0.127 6253
 6255 3 23.86 151.62 66.88 0.149 6254
 6256 3 23.81 151.72 66.88 0.154 6255
 6257 3 23.8 151.92 66.86 0.177 6256
 6258 3 23.71 152.12 67.02 0.119 6257
 6259 3 23.7 152.32 67.08 0.135 6258
 6260 3 23.68 152.42 67.14 0.142 6259
 6261 3 23.67 152.72 67.12 0.112 6260
 6262 3 23.65 152.92 67.09 0.191 6261
 6263 3 23.6 153.12 67.1 0.276 6262
 6264 3 23.57 153.22 67.03 0.343 6263
 6265 3 23.61 153.32 66.98 0.365 6264
 6266 3 23.32 153.53 66.79 0.282 6265
 6267 3 23.15 153.63 66.71 0.332 6266
 6268 3 23.04 153.73 66.62 0.345 6267
 6269 3 22.92 153.83 66.52 0.329 6268
 6270 3 22.82 153.93 66.45 0.321 6269
 6271 3 22.72 154.03 66.36 0.279 6270
 6272 3 22.5 153.93 66.14 0.178 6271
 6273 3 22.42 154.03 66.03 0.202 6272
 6274 3 22.34 154.13 66.01 0.245 6273
 6275 3 22.25 153.93 65.82 0.114 6274
 6276 3 22.2 153.83 65.74 0.104 6275
 6277 3 22.31 154.53 66.27 0.096 6274
 6278 3 22.3 154.73 66.28 0.105 6277
 6279 3 22.3 154.93 66.3 0.139 6278
 6280 3 22.27 155.03 66.38 0.155 6279
 6281 3 22.26 155.13 66.38 0.206 6280
 6282 3 22.16 155.23 66.44 0.204 6281
 6283 3 22.08 155.43 66.43 0.175 6282
 6284 3 22 155.63 66.69 0.149 6283
 6285 3 21.92 155.73 66.85 0.138 6284
 6286 3 21.82 155.83 67.01 0.17 6285
 6287 3 21.71 156.03 67.11 0.168 6286
 6288 3 21.58 156.04 67.23 0.119 6287
 6289 3 21.44 156.14 67.33 0.115 6288
 6290 3 21.35 156.14 67.49 0.104 6289
 6291 3 21.24 156.14 67.57 0.128 6290
 6292 3 21.12 156.24 67.68 0.084 6291
 6293 3 21.05 156.24 67.75 0.075 6292
 6294 3 20.99 156.44 67.78 0.068 6293
 6295 3 20.9 156.54 67.82 0.106 6294
 6296 3 20.84 156.64 67.83 0.13 6295
 6297 3 20.75 156.64 67.89 0.156 6296
 6298 3 20.69 156.74 67.88 0.156 6297
 6299 3 20.57 156.94 67.9 0.137 6298
 6300 3 20.47 157.04 67.96 0.103 6299
 6301 3 20.41 157.04 68.04 0.144 6300
 6302 3 20.37 157.14 68.14 0.155 6301
 6303 3 20.32 157.24 68.22 0.14 6302
 6304 3 20.39 157.34 68.48 0.058 6303
 6305 3 20.4 157.44 68.54 0.102 6304
 6306 3 20.54 157.44 68.63 0.068 6305
 6307 3 20.54 157.44 68.8 0.108 6306
 6308 3 20.51 157.54 69.05 0.067 6307
 6309 3 20.49 157.44 69.17 0.098 6308
 6310 3 20.46 157.44 69.34 0.095 6309
 6311 3 20.41 157.24 69.53 0.08 6310
 6312 3 20.38 157.14 69.62 0.065 6311
 6313 3 20.34 157.14 69.75 0.000125 6312
 6314 3 20.21 157.24 68.19 0.193 6303
 6315 3 20.07 157.24 68.17 0.204 6314
 6316 3 20.01 157.24 67.66 0.073 6315
 6317 3 19.98 157.24 67.57 0.077 6316
 6318 3 19.86 157.34 67.53 0.104 6317
 6319 3 19.75 157.24 67.46 0.149 6318
 6320 3 19.76 157.14 67.38 0.126 6319
 6321 3 19.56 157.25 67.31 0.1 6320
 6322 3 19.44 157.35 67.31 0.000125 6321
 6323 3 19.72 157.54 67.47 0.045 6319
 6324 3 19.67 157.74 67.46 0.065 6323
 6325 3 19.97 157.34 68.41 0.121 6315
 6326 3 19.83 157.44 68.52 0.1 6325
 6327 3 19.74 157.54 68.58 0.115 6326
 6328 3 19.65 157.54 68.65 0.136 6327
 6329 3 19.6 157.64 68.76 0.128 6328
 6330 3 19.55 157.64 68.91 0.169 6329
 6331 3 19.43 157.85 68.8 0.114 6330
 6332 3 19.33 157.95 68.78 0.127 6331
 6333 3 19.27 158.15 68.71 0.201 6332
 6334 3 19.17 158.25 68.66 0.276 6333
 6335 3 19.12 158.45 68.61 0.348 6334
 6336 3 19.06 158.55 68.57 0.366 6335
 6337 3 19.02 158.65 68.5 0.388 6336
 6338 3 18.88 158.75 68.5 0.331 6337
 6339 3 18.92 159.05 68.42 0.264 6338
 6340 3 18.85 159.15 68.32 0.259 6339
 6341 3 18.73 159.65 68.52 0.114 6340
 6342 3 18.69 159.75 68.54 0.1 6341
 6343 3 18.71 159.95 68.52 0.083 6342
 6344 3 18.69 160.05 68.56 0.105 6343
 6345 3 18.63 160.25 68.61 0.128 6344
 6346 3 18.58 160.35 68.66 0.144 6345
 6347 3 18.56 160.45 68.77 0.183 6346
 6348 3 18.72 160.45 69.01 0.124 6347
 6349 3 18.57 160.65 68.98 0.033 6348
 6350 3 18.45 160.75 68.97 0.04 6349
 6351 3 18.85 160.35 69.12 0.159 6348
 6352 3 18.7 160.45 69.34 0.095 6351
 6353 3 18.58 160.45 69.47 0.124 6352
 6354 3 18.56 160.25 69.58 0.073 6353
 6355 3 18.44 160.25 69.65 0.069 6354
 6356 3 18.32 160.35 69.67 0.087 6355
 6357 3 18.23 160.45 69.68 0.09 6356
 6358 3 18.44 160.55 68.72 0.132 6347
 6359 3 18.29 160.65 68.78 0.079 6358
 6360 3 18.18 160.65 68.82 0.12 6359
 6361 3 18.08 160.75 68.86 0.104 6360
 6362 3 18 160.85 68.89 0.147 6361
 6363 3 17.89 160.95 68.97 0.153 6362
 6364 3 17.82 161.05 68.95 0.214 6363
 6365 3 17.69 161.15 68.6 0.115 6364
 6366 3 17.58 161.16 68.49 0.117 6365
 6367 3 17.51 161.16 68.39 0.125 6366
 6368 3 17.5 161.16 68.26 0.149 6367
 6369 3 17.43 161.16 68.13 0.165 6368
 6370 3 17.31 161.26 67.94 0.182 6369
 6371 3 17.22 161.16 67.76 0.067 6370
 6372 3 17.09 161.06 67.67 0.115 6371
 6373 3 17.04 160.96 67.59 0.126 6372
 6374 3 16.91 161.06 67.57 0.053 6373
 6375 3 16.79 161.06 67.57 0.094 6374
 6376 3 17.83 160.95 69.33 0.106 6364
 6377 3 17.82 160.95 69.53 0.085 6376
 6378 3 17.83 160.85 69.75 0.048 6377
 6379 3 17.88 160.85 69.88 0.074 6378
 6380 3 17.83 160.85 70.01 0.056 6379
 6381 3 18.95 158.95 67.92 0.066 6340
 6382 3 18.97 158.95 67.74 0.078 6381
 6383 3 18.97 158.95 67.58 0.089 6382
 6384 3 18.99 158.85 67.46 0.071 6383
 6385 3 19 158.75 67.35 0.079 6384
 6386 3 19.02 158.65 67.22 0.089 6385
 6387 3 19.03 158.65 67.1 0.073 6386
 6388 3 19 158.65 66.94 0.084 6387
 6389 3 18.97 158.55 66.82 0.068 6388
 6390 3 18.99 158.45 66.66 0.059 6389
 6391 3 18.98 158.45 66.53 0.084 6390
 6392 3 18.93 158.35 66.36 0.079 6391
 6393 3 18.94 158.35 66.24 0.069 6392
 6394 3 18.86 158.35 65.95 0.124 6393
 6395 3 18.81 158.35 65.81 0.136 6394
 6396 3 18.77 158.35 65.61 0.076 6395
 6397 3 18.81 158.25 65.39 0.091 6396
 6398 3 18.83 158.15 65.22 0.081 6397
 6399 3 18.87 158.15 65.08 0.147 6398
 6400 3 18.98 158.35 64.8 0.054 6399
 6401 3 19.02 158.45 64.69 0.122 6400
 6402 3 19.06 158.45 64.55 0.119 6401
 6403 3 19.09 158.65 64.38 0.11 6402
 6404 3 19.13 158.75 64.25 0.063 6403
 6405 3 19.16 158.75 63.99 0.066 6404
 6406 3 19.2 158.75 63.88 0.089 6405
 6407 3 19.24 158.75 63.75 0.098 6406
 6408 3 19.33 158.65 63.6 0.092 6407
 6409 3 19.43 158.65 63.46 0.091 6408
 6410 3 18.71 158.05 65.07 0.106 6399
 6411 3 18.68 157.85 65.02 0.099 6410
 6412 3 18.62 157.75 64.89 0.08 6411
 6413 3 18.54 157.65 64.78 0.071 6412
 6414 3 18.45 157.65 64.73 0.095 6413
 6415 3 18.38 157.55 64.73 0.093 6414
 6416 3 18.49 158.25 68.75 0.079 6338
 6417 3 18.42 158.25 68.67 0.11 6416
 6418 3 18.26 158.15 68.51 0.074 6417
 6419 3 18.13 158.15 68.41 0.065 6418
 6420 3 18.02 158.35 68.39 0.077 6419
 6421 3 17.88 158.35 68.35 0.117 6420
 6422 3 17.83 158.45 68.33 0.085 6421
 6423 3 24.17 153.22 67 0.169 6265
 6424 3 24.32 153.02 66.86 0.074 6423
 6425 3 24.39 152.92 66.74 0.053 6424
 6426 3 24.48 152.92 66.66 0.052 6425
 6427 3 24.56 152.82 66.55 0.063 6426
 6428 3 24.72 152.82 66.39 0.049 6427
 6429 3 24.8 152.72 66.27 0.091 6428
 6430 3 24.94 152.72 66.25 0.095 6429
 6431 3 24.06 153.52 66.97 0.096 6423
 6432 3 24.09 153.62 66.91 0.000125 6431
 6433 3 23.9 151.82 66.56 0.059 6257
 6434 3 33.39 139.39 50.14 0.063 6047
 6435 3 33.29 139.49 50.25 0.075 6434
 6436 3 33.19 139.69 50.22 0.064 6435
 6437 3 33.12 139.79 50.28 0.072 6436
 6438 3 33.05 139.89 50.3 0.089 6437
 6439 3 32.98 139.99 50.42 0.048 6438
 6440 3 32.92 140.09 50.51 0.071 6439
 6441 3 32.82 140.19 50.6 0.081 6440
 6442 3 32.83 140.29 50.69 0.000125 6441
 6443 3 36.02 136.38 42.72 0.512 5999
 6444 3 36.04 136.48 42.73 0.49 6443
 6445 3 36.09 136.58 42.64 0.457 6444
 6446 3 36.13 136.78 42.62 0.38 6445
 6447 3 36.21 136.88 42.56 0.335 6446
 6448 3 36.31 136.98 42.52 0.274 6447
 6449 3 36.41 136.98 42.45 0.191 6448
 6450 3 36.61 137.08 42.44 0.138 6449
 6451 3 36.78 137.07 42.4 0.149 6450
 6452 3 36.89 137.17 42.29 0.127 6451
 6453 3 37 137.27 42.16 0.143 6452
 6454 3 37.15 137.37 42.05 0.12 6453
 6455 3 37.27 137.47 41.99 0.091 6454
 6456 3 37.32 137.47 41.88 0.13 6455
 6457 3 37.46 137.57 41.73 0.162 6456
 6458 3 37.6 137.67 41.61 0.143 6457
 6459 3 37.74 137.77 41.58 0.156 6458
 6460 3 37.9 137.87 41.49 0.131 6459
 6461 3 37.99 137.97 41.44 0.141 6460
 6462 3 38.13 138.07 41.37 0.098 6461
 6463 3 38.23 138.07 41.37 0.086 6462
 6464 3 38.39 138.17 41.3 0.139 6463
 6465 3 38.55 138.27 41.22 0.199 6464
 6466 3 38.69 138.27 41.22 0.194 6465
 6467 3 38.87 138.36 41.17 0.185 6466
 6468 3 39.02 138.46 41.09 0.201 6467
 6469 3 39.16 138.46 41.13 0.187 6468
 6470 3 39.33 138.56 41.16 0.178 6469
 6471 3 39.47 138.56 41.17 0.173 6470
 6472 3 39.67 138.66 41.2 0.187 6471
 6473 3 39.94 138.66 41.31 0.208 6472
 6474 3 40.09 138.66 41.37 0.218 6473
 6475 3 40.32 138.76 41.37 0.203 6474
 6476 3 40.5 138.86 41.35 0.208 6475
 6477 3 40.67 138.86 41.42 0.218 6476
 6478 3 40.83 138.95 41.38 0.195 6477
 6479 3 40.93 138.95 41.41 0.199 6478
 6480 3 41.13 139.05 41.5 0.199 6479
 6481 3 41.25 139.05 41.51 0.193 6480
 6482 3 41.4 139.15 41.5 0.177 6481
 6483 3 41.6 139.25 41.41 0.18 6482
 6484 3 41.72 139.25 41.4 0.191 6483
 6485 3 41.83 139.35 41.45 0.236 6484
 6486 3 41.94 139.45 41.55 0.218 6485
 6487 3 42.07 139.55 41.64 0.22 6486
 6488 3 42.24 139.65 41.71 0.146 6487
 6489 3 42.26 139.55 41.84 0.111 6488
 6490 3 42.31 139.65 41.87 0.124 6489
 6491 3 42.86 139.94 42.09 0.4 6490
 6492 3 42.79 140.04 42.1 0.256 6491
 6493 3 42.71 140.14 42.08 0.000125 6492
 6494 3 43.37 140.34 42.28 0.203 6491
 6495 3 43.55 140.34 42.33 0.229 6494
 6496 3 43.66 140.54 42.38 0.297 6495
 6497 3 43.8 140.64 42.4 0.301 6496
 6498 3 43.88 140.74 42.49 0.327 6497
 6499 3 44.02 140.84 42.57 0.363 6498
 6500 3 44.23 140.84 42.58 0.339 6499
 6501 3 44.45 141.13 42.53 0.264 6500
 6502 3 44.56 141.33 42.59 0.282 6501
 6503 3 44.7 141.33 42.64 0.317 6502
 6504 3 44.82 141.43 42.72 0.311 6503
 6505 3 44.97 141.53 42.76 0.32 6504
 6506 3 45.18 141.63 42.86 0.357 6505
 6507 3 45.31 141.83 42.92 0.385 6506
 6508 3 45.34 141.83 43.04 0.384 6507
 6509 3 45.31 142.03 43.12 0.363 6508
 6510 3 45.31 142.13 43.12 0.341 6509
 6511 3 45.02 142.43 43.11 0.133 6510
 6512 3 44.9 142.63 43.19 0.155 6511
 6513 3 44.83 142.63 43.27 0.186 6512
 6514 3 44.78 142.83 43.34 0.18 6513
 6515 3 44.74 143.03 43.31 0.155 6514
 6516 3 44.73 143.23 43.27 0.193 6515
 6517 3 44.78 143.43 43.21 0.186 6516
 6518 3 44.78 143.63 43.09 0.195 6517
 6519 3 44.72 143.73 43.01 0.212 6518
 6520 3 44.7 143.93 43 0.167 6519
 6521 3 44.73 144.03 42.88 0.144 6520
 6522 3 44.8 144.33 42.77 0.151 6521
 6523 3 44.82 144.53 42.71 0.17 6522
 6524 3 44.86 144.63 42.62 0.165 6523
 6525 3 44.98 144.93 42.54 0.213 6524
 6526 3 45.09 145.13 42.45 0.161 6525
 6527 3 45.13 145.33 42.42 0.155 6526
 6528 3 45.21 145.53 42.36 0.166 6527
 6529 3 45.32 145.73 42.27 0.157 6528
 6530 3 45.51 145.73 42.15 0.17 6529
 6531 3 45.61 145.83 42.12 0.202 6530
 6532 3 45.75 145.73 42.07 0.242 6531
 6533 3 45.88 145.83 41.89 0.186 6532
 6534 3 46.02 145.83 41.82 0.197 6533
 6535 3 46.17 145.93 41.73 0.176 6534
 6536 3 46.33 145.93 41.6 0.156 6535
 6537 3 46.43 146.03 41.47 0.134 6536
 6538 3 46.58 146.12 41.34 0.143 6537
 6539 3 46.78 146.32 41.25 0.126 6538
 6540 3 46.89 146.52 41.23 0.159 6539
 6541 3 46.92 146.62 41.13 0.151 6540
 6542 3 46.95 146.82 41.1 0.154 6541
 6543 3 47.02 147.02 41.14 0.18 6542
 6544 3 47.16 147.12 41.11 0.183 6543
 6545 3 47.28 147.32 41.1 0.205 6544
 6546 3 47.44 147.52 41.14 0.183 6545
 6547 3 47.56 147.62 41.14 0.181 6546
 6548 3 47.73 147.62 41.09 0.198 6547
 6549 3 47.77 147.82 41.05 0.194 6548
 6550 3 47.91 147.82 41.02 0.173 6549
 6551 3 48.01 147.82 40.98 0.209 6550
 6552 3 48.19 147.92 40.92 0.223 6551
 6553 3 48.42 147.92 40.84 0.266 6552
 6554 3 48.56 147.91 40.78 0.227 6553
 6555 3 48.79 147.91 40.7 0.253 6554
 6556 3 49.29 148.01 40.5 0.043 6555
 6557 3 49.39 148.01 40.45 0.057 6556
 6558 3 49.48 148.11 40.41 0.000125 6557
 6559 3 48.79 148.01 40.7 0.211 6555
 6560 3 48.91 147.41 40.55 0.089 6559
 6561 3 48.97 147.21 40.49 0.091 6560
 6562 3 49.07 147.21 40.34 0.115 6561
 6563 3 49.2 147.01 40.21 0.194 6562
 6564 3 49.21 147.01 40.09 0.24 6563
 6565 3 49.42 146.81 40.17 0.127 6564
 6566 3 49.55 146.71 40.12 0.106 6565
 6567 3 49.64 146.61 40.02 0.099 6566
 6568 3 49.72 146.51 39.89 0.121 6567
 6569 3 49.8 146.41 39.75 0.094 6568
 6570 3 49.82 146.31 39.58 0.12 6569
 6571 3 49.84 146.31 39.4 0.109 6570
 6572 3 49.86 146.31 39.22 0.129 6571
 6573 3 49.91 146.21 39.02 0.149 6572
 6574 3 49.94 146.11 38.88 0.169 6573
 6575 3 49.98 146.11 38.71 0.143 6574
 6576 3 50.07 146.01 38.52 0.113 6575
 6577 3 50.15 146.01 38.36 0.121 6576
 6578 3 50.26 146.01 38.22 0.145 6577
 6579 3 50.38 145.91 38.15 0.169 6578
 6580 3 50.49 146.01 37.99 0.133 6579
 6581 3 50.62 145.91 37.92 0.101 6580
 6582 3 50.74 145.91 37.86 0.154 6581
 6583 3 50.77 145.91 37.74 0.158 6582
 6584 3 50.84 145.81 37.72 0.197 6583
 6585 3 50.94 145.8 37.72 0.164 6584
 6586 3 50.97 145.8 37.6 0.129 6585
 6587 3 51.08 145.8 37.49 0.116 6586
 6588 3 51.1 145.7 37.36 0.107 6587
 6589 3 51.11 145.7 37.19 0.083 6588
 6590 3 51.09 145.6 37.05 0.124 6589
 6591 3 51.08 145.5 36.86 0.13 6590
 6592 3 51.06 145.4 36.76 0.147 6591
 6593 3 50.92 145.41 36.63 0.126 6592
 6594 3 50.84 145.51 36.5 0.128 6593
 6595 3 50.76 145.61 36.38 0.131 6594
 6596 3 50.71 145.61 36.21 0.124 6595
 6597 3 50.64 145.71 36.04 0.126 6596
 6598 3 50.61 145.81 35.9 0.096 6597
 6599 3 50.58 145.81 35.82 0.13 6598
 6600 3 50.6 145.91 35.73 0.153 6599
 6601 3 50.37 146.11 35.69 0.097 6600
 6602 3 50.29 146.11 35.56 0.153 6601
 6603 3 50.21 146.11 35.45 0.148 6602
 6604 3 50.18 146.01 35.22 0.123 6603
 6605 3 50.14 146.01 35.03 0.109 6604
 6606 3 50.11 146.01 34.9 0.103 6605
 6607 3 50.08 145.91 34.72 0.164 6606
 6608 3 50 145.91 34.59 0.197 6607
 6609 3 50.07 146.21 34.56 0.096 6608
 6610 3 50.12 146.41 34.56 0.104 6609
 6611 3 50.2 146.51 34.51 0.145 6610
 6612 3 50.22 146.61 34.53 0.203 6611
 6613 3 50.33 146.41 34.25 0.06 6612
 6614 3 50.49 146.41 34.09 0.071 6613
 6615 3 50.57 146.41 34 0.12 6614
 6616 3 50.68 146.51 33.95 0.117 6615
 6617 3 50.85 146.61 33.97 0.13 6616
 6618 3 51.02 146.81 34 0.084 6617
 6619 3 50.25 146.81 34.62 0.218 6612
 6620 3 50.49 146.91 34.92 0.091 6619
 6621 3 50.62 147.11 35.02 0.09 6620
 6622 3 50.74 147.21 35.08 0.105 6621
 6623 3 50.88 147.21 34.99 0.082 6622
 6624 3 51.02 147.21 34.97 0.000125 6623
 6625 3 49.94 147.01 34.37 0.08 6619
 6626 3 49.87 147.11 34.29 0.123 6625
 6627 3 49.73 147.01 34.15 0.123 6626
 6628 3 49.64 147.11 34.04 0.088 6627
 6629 3 49.54 147.21 33.89 0.043 6628
 6630 3 49.34 147.22 33.75 0.095 6629
 6631 3 49.17 147.22 33.74 0.106 6630
 6632 3 49.03 147.12 33.81 0.103 6631
 6633 3 48.89 147.02 33.83 0.088 6632
 6634 3 48.75 146.92 33.82 0.098 6633
 6635 3 48.63 146.82 33.82 0.109 6634
 6636 3 48.4 146.82 33.83 0.109 6635
 6637 3 48.21 146.72 33.84 0.12 6636
 6638 3 48.15 146.62 33.87 0.154 6637
 6639 3 47.98 146.82 33.78 0.166 6638
 6640 3 47.9 146.72 33.51 0.081 6639
 6641 3 47.81 146.62 33.41 0.065 6640
 6642 3 47.76 146.62 33.27 0.088 6641
 6643 3 47.85 146.92 34.04 0.116 6639
 6644 3 48.17 146.32 34.05 0.087 6638
 6645 3 48.11 146.32 34.14 0.093 6644
 6646 3 48 146.12 34.2 0.114 6645
 6647 3 47.81 146.12 34.18 0.052 6646
 6648 3 47.69 146.02 34.24 0.058 6647
 6649 3 47.59 145.92 34.31 0.132 6648
 6650 3 47.62 145.72 34.36 0.176 6649
 6651 3 47.63 145.62 34.37 0.13 6650
 6652 3 47.7 145.52 34.37 0.101 6651
 6653 3 49.94 145.61 34.51 0.155 6608
 6654 3 49.91 145.41 34.5 0.142 6653
 6655 3 49.83 145.41 34.43 0.103 6654
 6656 3 49.67 145.31 34.46 0.099 6655
 6657 3 49.55 145.31 34.45 0.113 6656
 6658 3 49.38 145.12 34.39 0.137 6657
 6659 3 49.28 145.02 34.32 0.119 6658
 6660 3 49.15 144.82 34.21 0.113 6659
 6661 3 49.05 144.62 34.18 0.124 6660
 6662 3 49.02 144.42 34.21 0.138 6661
 6663 3 48.93 144.32 34.18 0.145 6662
 6664 3 48.85 144.12 34.27 0.145 6663
 6665 3 48.77 143.92 34.34 0.142 6664
 6666 3 48.65 143.82 34.4 0.145 6665
 6667 3 48.61 143.62 34.42 0.14 6666
 6668 3 48.46 143.52 34.41 0.112 6667
 6669 3 48.37 143.32 34.44 0.146 6668
 6670 3 48.3 143.02 34.4 0.146 6669
 6671 3 48.19 142.82 34.35 0.155 6670
 6672 3 48.09 142.72 34.38 0.219 6671
 6673 3 48.09 142.52 34.39 0.285 6672
 6674 3 48.02 142.42 34.31 0.305 6673
 6675 3 47.83 142.22 34.14 0.165 6674
 6676 3 47.6 142.12 34.03 0.117 6675
 6677 3 47.46 142.03 33.96 0.072 6676
 6678 3 47.3 141.93 33.94 0.124 6677
 6679 3 47.2 141.83 33.95 0.132 6678
 6680 3 47.18 141.63 34.05 0.092 6679
 6681 3 47.22 141.53 34.08 0.116 6680
 6682 3 47.14 141.33 34.14 0.101 6681
 6683 3 47.05 141.13 34.15 0.114 6682
 6684 3 46.91 141.03 34.14 0.157 6683
 6685 3 46.76 140.83 34.16 0.147 6684
 6686 3 46.62 140.73 34.19 0.148 6685
 6687 3 46.52 140.63 34.26 0.139 6686
 6688 3 46.4 140.43 34.23 0.122 6687
 6689 3 46.22 140.33 34.21 0.126 6688
 6690 3 46.07 140.23 34.19 0.127 6689
 6691 3 45.94 140.03 34.17 0.132 6690
 6692 3 45.75 139.93 34.22 0.139 6691
 6693 3 45.61 139.73 34.28 0.115 6692
 6694 3 45.43 139.64 34.28 0.118 6693
 6695 3 45.27 139.54 34.32 0.132 6694
 6696 3 45.14 139.44 34.32 0.113 6695
 6697 3 45.03 139.34 34.32 0.107 6696
 6698 3 44.88 139.24 34.34 0.11 6697
 6699 3 44.74 139.14 34.33 0.127 6698
 6700 3 44.65 139.04 34.31 0.134 6699
 6701 3 44.58 138.84 34.26 0.149 6700
 6702 3 44.49 138.74 34.18 0.117 6701
 6703 3 44.44 138.54 34.14 0.121 6702
 6704 3 44.41 138.44 34.17 0.139 6703
 6705 3 44.3 138.24 34.14 0.121 6704
 6706 3 44.27 138.04 34.13 0.161 6705
 6707 3 44.21 137.94 34.01 0.226 6706
 6708 3 44.41 137.94 33.49 0.099 6707
 6709 3 44.45 137.84 33.31 0.049 6708
 6710 3 44.15 137.84 34.03 0.156 6707
 6711 3 43.76 137.94 33.98 0.085 6710
 6712 3 43.57 138.05 34.01 0.057 6711
 6713 3 43.52 138.05 33.92 0.139 6712
 6714 3 43.51 138.15 33.77 0.232 6713
 6715 3 43.56 138.15 33.47 0.155 6714
 6716 3 43.57 138.15 33.36 0.168 6715
 6717 3 43.53 138.45 33.26 0.092 6716
 6718 3 43.44 138.55 33.16 0.15 6717
 6719 3 43.38 138.65 33.1 0.12 6718
 6720 3 43.32 138.85 33 0.125 6719
 6721 3 43.29 138.95 32.89 0.121 6720
 6722 3 43.34 139.05 32.75 0.125 6721
 6723 3 43.39 139.05 32.6 0.154 6722
 6724 3 43.46 139.15 32.49 0.197 6723
 6725 3 43.54 139.25 32.34 0.216 6724
 6726 3 43.54 139.35 32.15 0.252 6725
 6727 3 43.53 139.45 32.04 0.273 6726
 6728 3 43.51 139.55 31.92 0.301 6727
 6729 3 43.47 139.75 31.84 0.338 6728
 6730 3 43.43 139.85 31.71 0.368 6729
 6731 3 43.51 140.05 31.69 0.399 6730
 6732 3 43.43 140.25 31.55 0.419 6731
 6733 3 43.38 140.25 31.44 0.388 6732
 6734 3 43.46 140.45 31.38 0.274 6733
 6735 3 43.48 140.45 31.17 0.2 6734
 6736 3 43.49 140.55 31.07 0.178 6735
 6737 3 43.49 140.75 30.96 0.075 6736
 6738 3 43.47 140.85 30.83 0.000125 6737
 6739 3 43.36 138.15 34.32 0.084 6713
 6740 3 43.31 138.15 34.58 0.062 6739
 6741 3 48.09 142.32 33.87 0.104 6674
 6742 3 48.02 142.22 33.74 0.065 6741
 6743 3 48.03 142.22 33.6 0.087 6742
 6744 3 48.06 142.12 33.47 0.094 6743
 6745 3 48.03 142.22 33.26 0.126 6744
 6746 3 47.94 142.22 33.13 0.101 6745
 6747 3 47.83 142.32 32.99 0.075 6746
 6748 3 47.85 142.32 32.77 0.074 6747
 6749 3 47.81 142.32 32.64 0.056 6748
 6750 3 47.82 142.42 32.51 0.096 6749
 6751 3 47.86 142.52 32.33 0.098 6750
 6752 3 47.85 142.52 32.18 0.083 6751
 6753 3 47.84 142.63 32.05 0.069 6752
 6754 3 47.79 142.83 31.96 0.088 6753
 6755 3 47.78 143.03 31.83 0.084 6754
 6756 3 47.79 143.23 31.75 0.088 6755
 6757 3 47.72 143.33 31.67 0.105 6756
 6758 3 47.7 143.33 31.52 0.086 6757
 6759 3 47.69 143.43 31.33 0.088 6758
 6760 3 50.49 145.71 38.42 0.07 6579
 6761 3 50.59 145.71 38.53 0.059 6760
 6762 3 50.65 145.61 38.58 0.111 6761
 6763 3 50.61 145.61 38.71 0.081 6762
 6764 3 48.8 148.11 40.71 0.211 6559
 6765 3 48.84 148.31 40.67 0.223 6764
 6766 3 48.92 148.41 40.58 0.305 6765
 6767 3 49 148.51 40.47 0.35 6766
 6768 3 49.1 148.71 40.41 0.38 6767
 6769 3 49.17 148.81 40.37 0.388 6768
 6770 3 49.37 149.01 40.26 0.364 6769
 6771 3 49.47 149.11 40.25 0.331 6770
 6772 3 49.68 149.21 40.11 0.272 6771
 6773 3 49.86 149.41 40.11 0.24 6772
 6774 3 50.01 149.51 40.01 0.22 6773
 6775 3 50.08 149.71 39.95 0.22 6774
 6776 3 50.17 150.01 39.9 0.261 6775
 6777 3 50.18 150.21 39.77 0.264 6776
 6778 3 50.29 150.41 39.7 0.273 6777
 6779 3 50.32 150.61 39.62 0.25 6778
 6780 3 50.39 150.91 39.61 0.243 6779
 6781 3 50.46 151.01 39.56 0.229 6780
 6782 3 50.54 151.21 39.5 0.263 6781
 6783 3 50.59 151.41 39.48 0.258 6782
 6784 3 50.69 151.5 39.43 0.309 6783
 6785 3 50.81 151.7 39.38 0.358 6784
 6786 3 50.84 151.8 39.36 0.359 6785
 6787 3 51.01 152 39.34 0.36 6786
 6788 3 51.1 152.1 39.23 0.306 6787
 6789 3 51.15 152.3 39.24 0.297 6788
 6790 3 51.24 152.4 39.18 0.264 6789
 6791 3 51.37 152.5 39.04 0.208 6790
 6792 3 51.56 152.7 38.97 0.152 6791
 6793 3 51.74 152.9 38.98 0.173 6792
 6794 3 51.9 153 38.96 0.176 6793
 6795 3 52.17 153.2 38.86 0.129 6794
 6796 3 52.31 153.3 38.74 0.103 6795
 6797 3 52.45 153.4 38.68 0.165 6796
 6798 3 52.6 153.4 38.64 0.196 6797
 6799 3 52.7 153.5 38.56 0.223 6798
 6800 3 52.81 153.49 38.47 0.232 6799
 6801 3 52.89 153.59 38.39 0.234 6800
 6802 3 52.83 153.69 38.23 0.163 6801
 6803 3 52.88 153.79 38.2 0.158 6802
 6804 3 52.87 153.89 38.15 0.146 6803
 6805 3 52.95 153.99 38.09 0.149 6804
 6806 3 53.05 154.19 38.05 0.133 6805
 6807 3 53.14 154.39 37.95 0.141 6806
 6808 3 53.21 154.59 37.84 0.143 6807
 6809 3 53.27 154.69 37.82 0.127 6808
 6810 3 53.38 154.79 37.73 0.117 6809
 6811 3 53.43 154.99 37.63 0.16 6810
 6812 3 53.5 155.09 37.52 0.147 6811
 6813 3 53.53 155.19 37.36 0.188 6812
 6814 3 53.6 155.39 37.24 0.183 6813
 6815 3 53.74 155.49 37.21 0.189 6814
 6816 3 53.9 155.69 37.21 0.115 6815
 6817 3 53.99 155.79 37.18 0.113 6816
 6818 3 54.06 155.89 37.1 0.147 6817
 6819 3 54.21 155.99 37.04 0.123 6818
 6820 3 54.32 156.09 36.95 0.113 6819
 6821 3 54.36 156.19 36.88 0.097 6820
 6822 3 54.43 156.29 36.79 0.105 6821
 6823 3 54.52 156.39 36.73 0.101 6822
 6824 3 54.62 156.49 36.68 0.106 6823
 6825 3 54.74 156.59 36.64 0.121 6824
 6826 3 54.87 156.69 36.65 0.144 6825
 6827 3 54.99 156.88 36.62 0.134 6826
 6828 3 55.11 156.98 36.66 0.14 6827
 6829 3 55.28 157.28 36.71 0.175 6828
 6830 3 55.42 157.58 36.73 0.138 6829
 6831 3 55.48 157.68 36.79 0.148 6830
 6832 3 55.57 157.98 36.77 0.141 6831
 6833 3 55.64 158.18 36.74 0.124 6832
 6834 3 55.75 158.38 36.65 0.092 6833
 6835 3 55.83 158.48 36.58 0.096 6834
 6836 3 55.92 158.68 36.51 0.076 6835
 6837 3 55.99 158.88 36.55 0.127 6836
 6838 3 56.1 158.98 36.52 0.133 6837
 6839 3 56.19 159.18 36.5 0.122 6838
 6840 3 56.27 159.28 36.48 0.096 6839
 6841 3 56.3 159.38 36.38 0.093 6840
 6842 3 56.39 159.58 36.31 0.128 6841
 6843 3 56.44 159.78 36.27 0.092 6842
 6844 3 56.48 159.88 36.28 0.118 6843
 6845 3 56.58 159.98 36.2 0.145 6844
 6846 3 56.63 160.08 36.1 0.218 6845
 6847 3 56.85 159.78 35.91 0.142 6846
 6848 3 57.01 159.77 35.86 0.104 6847
 6849 3 57.26 159.77 35.76 0.084 6848
 6850 3 57.37 159.77 35.73 0.122 6849
 6851 3 57.51 159.77 35.8 0.084 6850
 6852 3 57.72 159.87 35.82 0.14 6851
 6853 3 57.83 159.87 35.82 0.215 6852
 6854 3 57.94 159.97 35.71 0.23 6853
 6855 3 56.56 160.38 36.24 0.135 6846
 6856 3 56.53 160.58 36.27 0.102 6855
 6857 3 56.53 160.68 36.34 0.073 6856
 6858 3 56.54 160.88 36.31 0.098 6857
 6859 3 56.53 161.08 36.35 0.103 6858
 6860 3 56.55 161.28 36.32 0.1 6859
 6861 3 56.5 161.48 36.36 0.133 6860
 6862 3 56.47 161.68 36.35 0.158 6861
 6863 3 56.64 161.88 36.24 0.096 6862
 6864 3 56.7 162.08 36.2 0.144 6863
 6865 3 56.75 162.18 36.19 0.153 6864
 6866 3 56.83 162.08 36.49 0.066 6865
 6867 3 56.87 161.98 36.56 0.075 6866
 6868 3 57.02 161.87 36.65 0.168 6867
 6869 3 57.16 161.67 36.66 0.154 6868
 6870 3 57.24 161.47 36.66 0.08 6869
 6871 3 57.27 161.27 36.72 0.05 6870
 6872 3 56.72 162.38 35.93 0.142 6865
 6873 3 56.71 162.48 35.79 0.113 6872
 6874 3 56.76 162.68 35.71 0.134 6873
 6875 3 56.8 162.88 35.63 0.124 6874
 6876 3 56.87 163.08 35.58 0.119 6875
 6877 3 56.88 163.18 35.57 0.147 6876
 6878 3 56.91 163.38 35.55 0.129 6877
 6879 3 56.91 163.68 35.52 0.132 6878
 6880 3 56.96 163.78 35.46 0.155 6879
 6881 3 57 163.98 35.33 0.099 6880
 6882 3 57.13 164.17 35.24 0.123 6881
 6883 3 57.22 164.37 35.2 0.179 6882
 6884 3 57.23 164.47 35.19 0.213 6883
 6885 3 57.2 164.57 35.09 0.183 6884
 6886 3 57.29 164.57 34.83 0.168 6885
 6887 3 57.35 164.67 34.58 0.107 6886
 6888 3 57.36 164.77 34.39 0.096 6887
 6889 3 57.4 164.87 34.26 0.123 6888
 6890 3 57.39 165.07 34.16 0.163 6889
 6891 3 57.42 165.17 34.03 0.164 6890
 6892 3 57.34 165.37 33.97 0.132 6891
 6893 3 57.32 165.57 33.86 0.129 6892
 6894 3 57.33 165.77 33.74 0.133 6893
 6895 3 57.37 165.97 33.6 0.19 6894
 6896 3 57.38 166.07 33.54 0.21 6895
 6897 3 57.37 166.17 33.48 0.177 6896
 6898 3 57.47 166.27 33.36 0.199 6897
 6899 3 57.53 166.27 33.21 0.185 6898
 6900 3 57.61 166.37 33.15 0.167 6899
 6901 3 57.69 166.47 33.14 0.134 6900
 6902 3 57.7 166.77 33.09 0.113 6901
 6903 3 57.68 166.87 33.07 0.147 6902
 6904 3 57.52 166.97 33.26 0.115 6903
 6905 3 57.45 167.07 33.41 0.152 6904
 6906 3 57.24 167.08 33.65 0.158 6905
 6907 3 57.04 166.98 33.76 0.141 6906
 6908 3 56.77 166.98 33.92 0.127 6907
 6909 3 56.63 166.98 34.05 0.093 6908
 6910 3 56.52 166.98 34.03 0.096 6909
 6911 3 56.4 167.08 34.13 0.000125 6910
 6912 3 57.78 166.97 32.81 0.059 6903
 6913 3 57.78 166.97 32.71 0.081 6912
 6914 3 57.65 165.07 34.01 0.068 6891
 6915 3 57.88 164.97 33.95 0.06 6914
 6916 3 58.06 165.07 33.97 0.079 6915
 6917 3 58.21 164.97 33.93 0.077 6916
 6918 3 58.29 164.97 33.8 0.000125 6917
 6919 3 45.82 145.43 42.43 0.041 6532
 6920 3 45.83 145.33 42.56 0.078 6919
 6921 3 45.88 145.53 42.65 0.074 6920
 6922 3 45.85 145.53 42.79 0.083 6921
 6923 3 45.75 145.63 42.85 0.044 6922
 6924 3 45.62 145.73 42.93 0.069 6923
 6925 3 41.95 139.85 41.84 0.047 6487
 6926 3 41.91 139.95 41.89 0.089 6925
 6927 3 41.9 140.05 42.12 0.06 6926
 6928 3 42.01 140.05 42.27 0.106 6927
 6929 3 41.68 140.05 42.45 0.056 6928
 6930 3 41.5 140.05 42.53 0.073 6929
 6931 3 38.29 138.47 41.02 0.105 6465
 6932 3 38.18 138.57 41.07 0.052 6931
 6933 3 36.5 133.68 42.05 0.108 5986
 6934 3 36.53 133.68 42.16 0.165 6933
 6935 3 36.31 133.58 42.37 0.084 6934
 6936 3 36.22 133.68 42.6 0.146 6935
 6937 3 36.05 133.68 42.94 0.154 6936
 6938 3 35.93 133.68 43.21 0.094 6937
 6939 3 35.81 133.68 43.53 0.12 6938
 6940 3 35.72 133.68 43.73 0.119 6939
 6941 3 35.62 133.58 43.98 0.078 6940
 6942 3 35.63 133.58 44.11 0.076 6941
 6943 3 35.63 133.48 44.29 0.073 6942
 6944 3 35.64 133.38 44.41 0.098 6943
 6945 3 35.7 133.38 44.58 0.084 6944
 6946 3 35.69 133.28 44.72 0.083 6945
 6947 3 35.6 133.18 44.89 0.117 6946
 6948 3 35.49 133.18 44.98 0.134 6947
 6949 3 35.29 133.08 45.06 0.048 6948
 6950 3 35.44 133.18 45.07 0.121 6948
 6951 3 35.31 133.38 45.21 0.097 6950
 6952 3 35.28 133.48 45.37 0.073 6951
 6953 3 35.29 133.48 45.48 0.049 6952
 6954 3 35.25 133.38 45.61 0.082 6953
 6955 3 36.7 133.88 42.12 0.119 6934
 6956 3 36.78 133.87 42.2 0.073 6955
 6957 3 37.03 132.97 40.93 0.251 5980
 6958 3 37.09 132.87 40.84 0.102 6957
 6959 3 37.1 130.07 40.01 0.129 5968
 6960 3 36.96 129.98 39.97 0.122 6959
 6961 3 36.8 129.88 39.94 0.099 6960
 6962 3 36.63 129.88 39.98 0.101 6961
 6963 3 36.48 129.88 40.04 0.128 6962
 6964 3 36.33 129.88 40.05 0.11 6963
 6965 3 36.21 129.98 39.99 0.15 6964
 6966 3 36.16 129.88 39.79 0.114 6965
 6967 3 36.14 129.58 39.74 0.091 6966
 6968 3 36.12 129.48 39.74 0.053 6967
 6969 3 36.29 129.28 39.69 0.11 6968
 6970 3 36.44 129.18 39.54 0.102 6969
 6971 3 36.5 128.98 39.47 0.098 6970
 6972 3 36.6 128.78 39.37 0.201 6971
 6973 3 36.68 128.48 39.21 0.088 6972
 6974 3 39.46 126.77 36.45 0.086 5938
 6975 3 39.6 126.76 36.37 0.112 6974
 6976 3 39.79 126.76 36.33 0.084 6975
 6977 3 39.95 126.76 36.24 0.048 6976
 6978 3 40.05 126.76 36.11 0.098 6977
 6979 3 40.21 126.96 35.99 0.048 6978
 6980 3 40.33 127.06 35.93 0.08 6979
 6981 3 40.38 127.26 35.86 0.079 6980
 6982 3 40.5 127.26 35.81 0.099 6981
 6983 3 40.53 127.36 35.71 0.105 6982
 6984 3 40.57 127.56 35.69 0.000125 6983
 6985 3 40.31 123.16 34.4 0.101 5914
 6986 3 40.45 123.26 34.47 0.068 6985
 6987 3 34.72 44.35 -4.84 0.114 1984
 6988 3 34.58 44.3 -5.08 0.103 6987
 6989 3 34.42 44.21 -5.19 0.115 6988
 6990 3 34.3 44.1 -5.26 0.084 6989
 6991 3 34.23 44.07 -5.42 0.121 6990
 6992 3 34.15 44 -5.51 0.125 6991
 6993 3 34.05 43.94 -5.61 0.127 6992
 6994 3 33.91 43.93 -5.72 0.134 6993
 6995 3 33.79 44.01 -5.86 0.126 6994
 6996 3 33.71 44.05 -5.97 0.114 6995
 6997 3 33.65 44.11 -6.16 0.12 6996
 6998 3 33.64 44.17 -6.3 0.127 6997
 6999 3 33.65 44.3 -6.47 0.128 6998
 7000 3 33.62 44.38 -6.64 0.075 6999
 7001 3 32.88 41.59 -2.55 0.131 1965
 7002 3 32.93 41.56 -2.36 0.136 7001
 7003 3 32.94 41.53 -2.13 0.11 7002
 7004 3 32.99 41.52 -2.02 0.096 7003
 7005 3 32.97 41.46 -1.84 0.088 7004
 7006 3 32.97 41.33 -1.61 0.078 7005
 7007 3 32.93 41.26 -1.52 0.093 7006
 7008 3 32.94 41.19 -1.36 0.095 7007
 7009 3 32.96 41.1 -1.27 0.105 7008
 7010 3 33 41.08 -1.16 0.081 7009
 7011 3 33.05 41.02 -1.07 0.077 7010
 7012 3 33.11 40.94 -0.99 0.084 7011
 7013 3 33.18 40.9 -0.88 0.099 7012
 7014 3 33.26 40.96 -0.73 0.105 7013
 7015 3 33.33 40.96 -0.58 0.131 7014
 7016 3 33.51 40.91 -0.38 0.168 7015
 7017 3 33.6 40.9 -0.19 0.176 7016
 7018 3 33.71 40.92 -0.02 0.181 7017
 7019 3 33.94 41.07 -0.19 0.106 7018
 7020 3 34.02 41.12 -0.24 0.000125 7019
 7021 3 33.62 41.01 0.14 0.138 7018
 7022 3 33.6 41.1 0.31 0.109 7021
 7023 3 33.53 41.05 0.45 0.138 7022
 7024 3 33.45 40.88 0.63 0.141 7023
 7025 3 33.46 40.94 0.78 0.112 7024
 7026 3 33.46 40.89 0.96 0.139 7025
 7027 3 33.51 40.83 1.14 0.1 7026
 7028 3 33.65 40.8 1.3 0.108 7027
 7029 3 33.72 40.71 1.36 0.116 7028
 7030 3 33.91 40.54 1.31 0.082 7029
 7031 3 34.04 40.51 1.32 0.086 7030
 7032 3 34.16 40.57 1.37 0.114 7031
 7033 3 34.17 40.75 1.5 0.132 7032
 7034 3 34.17 40.87 1.65 0.104 7033
 7035 3 34.1 40.98 1.9 0.144 7034
 7036 3 34.09 41.08 1.99 0.26 7035
 7037 3 34.17 41.18 2.09 0.32 7036
 7038 3 34.23 41.22 2.23 0.353 7037
 7039 3 34.23 41.21 2.37 0.382 7038
 7040 3 33.94 41.04 2.93 0.11 7039
 7041 3 33.94 41.03 3.08 0.112 7040
 7042 3 33.97 41.04 3.29 0.067 7041
 7043 3 34.04 41.08 3.35 0.105 7042
 7044 3 34.1 41.12 3.45 0.125 7043
 7045 3 34.11 41.19 3.53 0.14 7044
 7046 3 34 41.29 3.77 0.128 7045
 7047 3 33.97 41.37 3.86 0.178 7046
 7048 3 34 41.67 3.85 0.136 7047
 7049 3 33.99 41.83 3.89 0.126 7048
 7050 3 33.95 41.85 4.05 0.077 7049
 7051 3 33.81 41.97 4.18 0.102 7050
 7052 3 33.66 42.09 4.28 0.111 7051
 7053 3 33.49 42.23 4.34 0.139 7052
 7054 3 33.31 42.31 4.44 0.137 7053
 7055 3 33.12 42.32 4.56 0.095 7054
 7056 3 33.08 42.27 4.76 0.09 7055
 7057 3 33.05 42.22 4.99 0.056 7056
 7058 3 32.95 42.21 5.1 0.081 7057
 7059 3 32.89 42.2 5.19 0.000125 7058
 7060 3 33.81 41.14 3.98 0.054 7047
 7061 3 33.68 41.05 3.96 0.059 7060
 7062 3 33.58 41 4.01 0.072 7061
 7063 3 33.46 40.99 4.02 0.092 7062
 7064 3 33.29 41.09 4.18 0.147 7063
 7065 3 33.18 41.17 4.24 0.13 7064
 7066 3 33.02 41.22 4.24 0.085 7065
 7067 3 32.91 41.16 4.2 0.072 7066
 7068 3 32.77 41.07 4.19 0.000125 7067
 7069 3 33.23 41.29 4.43 0.064 7065
 7070 3 33.17 41.49 4.56 0.075 7069
 7071 3 33.22 41.56 4.64 0.088 7070
 7072 3 33.32 41.7 4.64 0.079 7071
 7073 3 34.65 41.46 1.73 0.101 7039
 7074 3 34.7 41.59 1.65 0.116 7073
 7075 3 34.87 41.64 1.58 0.114 7074
 7076 3 35.02 41.77 1.53 0.107 7075
 7077 3 35.2 41.88 1.48 0.092 7076
 7078 3 35.37 42.02 1.45 0.083 7077
 7079 3 35.43 42.13 1.46 0.078 7078
 7080 3 35.56 42.28 1.5 0.065 7079
 7081 3 35.7 42.33 1.44 0.085 7080
 7082 3 35.77 42.43 1.42 0.07 7081
 7083 3 35.93 42.58 1.46 0.103 7082
 7084 3 35.99 42.65 1.51 0.182 7083
 7085 3 36.05 42.93 1.34 0.094 7084
 7086 3 36 43.16 1.43 0.094 7085
 7087 3 35.94 43.36 1.5 0.099 7086
 7088 3 35.99 43.53 1.44 0.114 7087
 7089 3 36.1 43.64 1.37 0.114 7088
 7090 3 36 43.74 1.27 0.052 7089
 7091 3 35.96 43.82 1.34 0.075 7090
 7092 3 36.3 43.74 1.44 0.105 7089
 7093 3 36.44 43.85 1.49 0.077 7092
 7094 3 36.5 43.99 1.55 0.049 7093
 7095 3 36.56 44.19 1.62 0.076 7094
 7096 3 36.59 44.4 1.63 0.088 7095
 7097 3 36.64 44.51 1.64 0.064 7096
 7098 3 36.61 44.64 1.77 0.103 7097
 7099 3 36.61 44.82 1.84 0.074 7098
 7100 3 36.58 44.95 1.96 0.074 7099
 7101 3 36.59 45.03 2.07 0.152 7100
 7102 3 36.68 45.15 2.02 0.157 7101
 7103 3 36.81 45.28 2.02 0.107 7102
 7104 3 36.9 45.42 2.07 0.097 7103
 7105 3 36.96 45.51 2.01 0.073 7104
 7106 3 17.37 44.74 -18.06 0.373 311
 7107 3 17.48 44.9 -18.27 0.392 7106
 7108 3 17.47 44.96 -18.44 0.401 7107
 7109 3 17.43 45 -18.62 0.412 7108
 7110 3 17.45 45.03 -18.8 0.416 7109
 7111 3 17.44 45.04 -19.02 0.4 7110
 7112 3 17.44 45.05 -19.22 0.379 7111
 7113 3 17.46 45.11 -19.36 0.372 7112
 7114 3 17.49 45.14 -19.57 0.375 7113
 7115 3 17.48 45.24 -19.8 0.328 7114
 7116 3 17.47 45.22 -19.97 0.324 7115
 7117 3 17.44 45.3 -20.13 0.294 7116
 7118 3 17.43 45.38 -20.32 0.275 7117
 7119 3 17.38 45.41 -20.49 0.229 7118
 7120 3 17.37 45.51 -20.62 0.234 7119
 7121 3 17.39 45.58 -20.77 0.256 7120
 7122 3 17.4 45.58 -20.96 0.293 7121
 7123 3 17.42 45.62 -21.13 0.217 7122
 7124 3 17.34 45.65 -21.2 0.275 7123
 7125 3 17.32 45.72 -21.32 0.279 7124
 7126 3 17.31 45.83 -21.47 0.282 7125
 7127 3 17.28 45.9 -21.59 0.294 7126
 7128 3 17.24 45.97 -21.76 0.287 7127
 7129 3 17.24 46.07 -21.92 0.27 7128
 7130 3 17.25 46.2 -22.05 0.267 7129
 7131 3 17.21 46.37 -22.18 0.264 7130
 7132 3 17.21 46.45 -22.36 0.315 7131
 7133 3 17.16 46.55 -22.52 0.33 7132
 7134 3 17.21 46.7 -22.76 0.337 7133
 7135 3 17.22 46.88 -22.94 0.334 7134
 7136 3 17.28 46.97 -23.14 0.329 7135
 7137 3 17.29 47.05 -23.27 0.331 7136
 7138 3 17.3 47.25 -23.44 0.358 7137
 7139 3 17.35 47.31 -23.62 0.313 7138
 7140 3 17.32 47.46 -23.76 0.328 7139
 7141 3 17.37 47.66 -23.97 0.32 7140
 7142 3 17.37 47.8 -24.12 0.297 7141
 7143 3 17.36 47.94 -24.29 0.3 7142
 7144 3 17.42 48.15 -24.48 0.314 7143
 7145 3 17.43 48.24 -24.62 0.305 7144
 7146 3 17.44 48.32 -24.74 0.292 7145
 7147 3 17.5 48.42 -24.91 0.269 7146
 7148 3 17.5 48.59 -25.08 0.284 7147
 7149 3 17.52 48.74 -25.24 0.297 7148
 7150 3 17.61 48.79 -25.42 0.364 7149
 7151 3 17.71 48.9 -25.59 0.333 7150
 7152 3 17.8 49.1 -25.77 0.406 7151
 7153 3 17.88 49.19 -25.96 0.4 7152
 7154 3 17.87 49.29 -26.11 0.357 7153
 7155 3 17.82 49.44 -26.21 0.312 7154
 7156 3 17.82 49.6 -26.34 0.302 7155
 7157 3 17.85 49.75 -26.51 0.289 7156
 7158 3 17.8 49.89 -26.66 0.3 7157
 7159 3 17.77 49.97 -26.78 0.305 7158
 7160 3 17.73 50.14 -26.94 0.271 7159
 7161 3 17.68 50.28 -27.04 0.299 7160
 7162 3 17.61 50.44 -27.24 0.343 7161
 7163 3 17.51 50.63 -27.41 0.297 7162
 7164 3 17.56 50.71 -27.51 0.297 7163
 7165 3 17.51 50.89 -27.73 0.28 7164
 7166 3 17.52 51.04 -27.85 0.285 7165
 7167 3 17.58 51.22 -27.94 0.286 7166
 7168 3 17.59 51.36 -28.12 0.269 7167
 7169 3 17.67 51.52 -28.29 0.275 7168
 7170 3 17.74 51.66 -28.47 0.29 7169
 7171 3 17.83 51.78 -28.63 0.318 7170
 7172 3 17.95 52 -28.94 0.316 7171
 7173 3 17.99 52.14 -29.02 0.312 7172
 7174 3 18.09 52.31 -29.03 0.303 7173
 7175 3 18.06 52.51 -29.14 0.255 7174
 7176 3 18.16 52.69 -29.17 0.22 7175
 7177 3 18.09 52.87 -29.25 0.226 7176
 7178 3 18.14 52.99 -29.3 0.23 7177
 7179 3 18.21 53.15 -29.44 0.243 7178
 7180 3 18.21 53.3 -29.39 0.225 7179
 7181 3 18.26 53.51 -29.45 0.234 7180
 7182 3 18.21 53.67 -29.48 0.218 7181
 7183 3 18.24 53.86 -29.47 0.224 7182
 7184 3 18.21 54.06 -29.51 0.224 7183
 7185 3 18.21 54.25 -29.51 0.235 7184
 7186 3 18.19 54.48 -29.52 0.24 7185
 7187 3 18.22 54.65 -29.51 0.238 7186
 7188 3 18.23 54.87 -29.52 0.251 7187
 7189 3 18.29 55.16 -29.54 0.257 7188
 7190 3 18.31 55.4 -29.57 0.241 7189
 7191 3 18.28 55.62 -29.59 0.225 7190
 7192 3 18.24 55.93 -29.72 0.261 7191
 7193 3 18.21 56.1 -29.73 0.207 7192
 7194 3 18.26 56.2 -29.77 0.197 7193
 7195 3 18.29 56.43 -29.84 0.227 7194
 7196 3 18.31 56.66 -29.87 0.205 7195
 7197 3 18.34 56.84 -29.96 0.238 7196
 7198 3 18.36 57.06 -29.99 0.272 7197
 7199 3 18.44 57.19 -30.05 0.284 7198
 7200 3 18.44 57.43 -30.05 0.267 7199
 7201 3 18.46 57.68 -30.04 0.258 7200
 7202 3 18.4 57.91 -30.04 0.23 7201
 7203 3 18.42 58.06 -30.01 0.224 7202
 7204 3 18.36 58.28 -30 0.217 7203
 7205 3 18.38 58.44 -30.04 0.268 7204
 7206 3 18.32 58.69 -30.12 0.248 7205
 7207 3 18.18 59 -30.23 0.287 7206
 7208 3 18.13 59.24 -30.32 0.289 7207
 7209 3 18.11 59.45 -30.36 0.283 7208
 7210 3 18.1 59.67 -30.45 0.282 7209
 7211 3 18.07 59.94 -30.59 0.244 7210
 7212 3 18.05 60.13 -30.62 0.269 7211
 7213 3 18.07 60.33 -30.71 0.274 7212
 7214 3 18.08 60.47 -30.75 0.271 7213
 7215 3 18.13 60.64 -30.82 0.24 7214
 7216 3 18.26 60.79 -30.91 0.222 7215
 7217 3 18.36 60.97 -30.93 0.218 7216
 7218 3 18.4 61.14 -30.98 0.229 7217
 7219 3 18.47 61.39 -31.01 0.253 7218
 7220 3 18.49 61.6 -31.05 0.265 7219
 7221 3 18.5 61.83 -31.09 0.25 7220
 7222 3 18.48 62.09 -31.2 0.291 7221
 7223 3 18.54 62.31 -31.21 0.293 7222
 7224 3 18.55 62.54 -31.24 0.268 7223
 7225 3 18.54 62.78 -31.32 0.273 7224
 7226 3 18.47 63.03 -31.39 0.259 7225
 7227 3 18.41 63.25 -31.45 0.246 7226
 7228 3 18.4 63.46 -31.49 0.268 7227
 7229 3 18.33 63.74 -31.59 0.278 7228
 7230 3 18.31 63.94 -31.67 0.32 7229
 7231 3 18.29 64.16 -31.78 0.338 7230
 7232 3 18.27 64.37 -31.83 0.376 7231
 7233 3 18.29 64.62 -31.94 0.41 7232
 7234 3 18.3 64.84 -32.03 0.39 7233
 7235 3 18.29 65.04 -32.16 0.375 7234
 7236 3 18.31 65.23 -32.19 0.329 7235
 7237 3 18.29 65.43 -32.25 0.292 7236
 7238 3 18.35 65.62 -32.34 0.266 7237
 7239 3 18.42 65.86 -32.43 0.248 7238
 7240 3 18.48 66.08 -32.48 0.224 7239
 7241 3 18.55 66.24 -32.54 0.207 7240
 7242 3 18.53 66.51 -32.58 0.207 7241
 7243 3 18.49 66.74 -32.67 0.196 7242
 7244 3 18.49 66.99 -32.74 0.188 7243
 7245 3 18.48 67.19 -32.86 0.186 7244
 7246 3 18.49 67.38 -32.91 0.177 7245
 7247 3 18.48 67.54 -33.01 0.192 7246
 7248 3 18.51 67.75 -33.12 0.2 7247
 7249 3 18.57 67.95 -33.2 0.217 7248
 7250 3 18.64 68.12 -33.3 0.274 7249
 7251 3 18.71 68.35 -33.31 0.325 7250
 7252 3 18.76 68.51 -33.32 0.366 7251
 7253 3 18.77 68.65 -33.46 0.381 7252
 7254 3 18.88 68.86 -33.52 0.357 7253
 7255 3 19.1 69.11 -33.54 0.34 7254
 7256 3 19.09 69.25 -33.62 0.328 7255
 7257 3 19.07 69.39 -33.67 0.303 7256
 7258 3 19.01 69.52 -33.76 0.293 7257
 7259 3 19.06 69.67 -33.83 0.254 7258
 7260 3 19.02 69.85 -33.9 0.23 7259
 7261 3 19.01 70.03 -33.94 0.206 7260
 7262 3 18.98 70.22 -34.02 0.186 7261
 7263 3 19.03 70.42 -34.08 0.213 7262
 7264 3 19.07 70.61 -34.13 0.215 7263
 7265 3 19.05 70.82 -34.16 0.217 7264
 7266 3 19.1 70.99 -34.22 0.213 7265
 7267 3 19.04 71.19 -34.23 0.221 7266
 7268 3 19.09 71.4 -34.33 0.208 7267
 7269 3 19.12 71.52 -34.42 0.224 7268
 7270 3 19.09 71.71 -34.5 0.194 7269
 7271 3 19.06 71.92 -34.58 0.209 7270
 7272 3 18.97 72.14 -34.73 0.229 7271
 7273 3 18.99 72.32 -34.85 0.22 7272
 7274 3 19.03 72.52 -34.99 0.224 7273
 7275 3 19.06 72.77 -35.07 0.204 7274
 7276 3 19.08 72.97 -35.13 0.207 7275
 7277 3 19.13 73.15 -35.17 0.21 7276
 7278 3 19.22 73.32 -35.26 0.226 7277
 7279 3 19.34 73.53 -35.31 0.249 7278
 7280 3 19.41 73.65 -35.36 0.238 7279
 7281 3 19.45 73.8 -35.34 0.278 7280
 7282 3 19.47 74.03 -35.46 0.318 7281
 7283 3 19.47 74.13 -35.54 0.32 7282
 7284 3 19.59 74.2 -35.54 0.337 7283
 7285 3 19.55 74.47 -35.53 0.311 7284
 7286 3 19.62 74.65 -35.71 0.316 7285
 7287 3 19.63 74.83 -35.85 0.263 7286
 7288 3 19.63 74.97 -35.96 0.219 7287
 7289 3 19.62 75.19 -35.98 0.209 7288
 7290 3 19.66 75.44 -36.12 0.242 7289
 7291 3 19.66 75.71 -36.09 0.268 7290
 7292 3 19.67 75.95 -36.21 0.298 7291
 7293 3 19.71 76.04 -36.29 0.299 7292
 7294 3 19.71 76.26 -36.34 0.234 7293
 7295 3 19.77 76.45 -36.31 0.275 7294
 7296 3 19.8 76.7 -36.32 0.269 7295
 7297 3 19.86 76.94 -36.35 0.25 7296
 7298 3 19.87 77.08 -36.49 0.232 7297
 7299 3 19.94 77.34 -36.5 0.257 7298
 7300 3 19.98 77.51 -36.57 0.277 7299
 7301 3 20.05 77.71 -36.65 0.26 7300
 7302 3 20.18 77.92 -36.82 0.307 7301
 7303 3 20.23 78.15 -36.86 0.331 7302
 7304 3 20.27 78.35 -36.98 0.357 7303
 7305 3 20.32 78.56 -36.99 0.347 7304
 7306 3 20.35 78.75 -37.03 0.342 7305
 7307 3 20.35 78.96 -37.12 0.33 7306
 7308 3 20.34 79.15 -37.05 0.349 7307
 7309 3 20.32 79.34 -37.05 0.322 7308
 7310 3 20.29 79.51 -37.04 0.298 7309
 7311 3 20.23 79.75 -37.09 0.276 7310
 7312 3 20.15 79.98 -37.2 0.246 7311
 7313 3 20.21 80.22 -37.28 0.264 7312
 7314 3 20.2 80.43 -37.31 0.253 7313
 7315 3 20.27 80.61 -37.35 0.238 7314
 7316 3 20.22 80.8 -37.39 0.236 7315
 7317 3 20.26 81.04 -37.46 0.259 7316
 7318 3 20.34 81.26 -37.47 0.262 7317
 7319 3 20.41 81.6 -37.47 0.27 7318
 7320 3 20.42 81.8 -37.46 0.252 7319
 7321 3 20.46 82.1 -37.54 0.264 7320
 7322 3 20.45 82.3 -37.54 0.269 7321
 7323 3 20.42 82.55 -37.54 0.305 7322
 7324 3 20.45 82.73 -37.57 0.307 7323
 7325 3 20.44 83 -37.56 0.336 7324
 7326 3 20.42 83.29 -37.58 0.354 7325
 7327 3 20.44 83.47 -37.61 0.324 7326
 7328 3 20.39 83.67 -37.74 0.312 7327
 7329 3 20.38 83.86 -37.76 0.278 7328
 7330 3 20.44 84.04 -37.77 0.221 7329
 7331 3 20.48 84.17 -37.84 0.21 7330
 7332 3 20.45 84.34 -37.85 0.183 7331
 7333 3 20.4 84.57 -37.89 0.188 7332
 7334 3 20.43 84.75 -37.97 0.175 7333
 7335 3 20.45 84.92 -38.06 0.185 7334
 7336 3 20.52 85.15 -38.06 0.184 7335
 7337 3 20.58 85.36 -38.17 0.21 7336
 7338 3 20.61 85.59 -38.24 0.204 7337
 7339 3 20.61 85.9 -38.36 0.216 7338
 7340 3 20.61 86.12 -38.34 0.219 7339
 7341 3 20.63 86.35 -38.37 0.233 7340
 7342 3 20.67 86.65 -38.29 0.24 7341
 7343 3 20.67 86.9 -38.32 0.232 7342
 7344 3 20.68 87.06 -38.36 0.248 7343
 7345 3 20.72 87.32 -38.4 0.234 7344
 7346 3 20.67 87.56 -38.55 0.244 7345
 7347 3 20.59 87.75 -38.63 0.229 7346
 7348 3 20.54 87.91 -38.69 0.237 7347
 7349 3 20.53 88.08 -38.82 0.218 7348
 7350 3 20.46 88.22 -38.86 0.201 7349
 7351 3 20.41 88.39 -38.82 0.175 7350
 7352 3 20.38 88.58 -38.95 0.184 7351
 7353 3 20.26 88.72 -39.03 0.175 7352
 7354 3 20.22 88.88 -38.99 0.179 7353
 7355 3 20.19 89.06 -39.03 0.16 7354
 7356 3 20.19 89.32 -39.08 0.201 7355
 7357 3 20.18 89.49 -39.12 0.179 7356
 7358 3 20.25 89.69 -39.19 0.19 7357
 7359 3 20.23 89.84 -39.26 0.183 7358
 7360 3 20.24 90 -39.33 0.195 7359
 7361 3 20.18 90.25 -39.34 0.216 7360
 7362 3 20.1 90.51 -39.4 0.201 7361
 7363 3 20.06 90.66 -39.35 0.173 7362
 7364 3 20.05 90.81 -39.36 0.152 7363
 7365 3 19.84 91.14 -39.39 0.227 7364
 7366 3 19.69 91.65 -39.53 0.393 7365
 7367 3 19.52 92.12 -39.66 0.189 7366
 7368 3 19.45 92.36 -39.71 0.245 7367
 7369 3 19.42 92.61 -39.75 0.21 7368
 7370 3 19.36 92.86 -39.81 0.199 7369
 7371 3 19.35 92.99 -39.89 0.228 7370
 7372 3 19.29 93.23 -39.92 0.251 7371
 7373 3 19.22 93.39 -39.94 0.253 7372
 7374 3 19.18 93.64 -39.95 0.279 7373
 7375 3 19.13 93.87 -40.03 0.254 7374
 7376 3 19.03 94.04 -40 0.235 7375
 7377 3 18.93 94.2 -40.04 0.241 7376
 7378 3 18.87 94.37 -40.08 0.243 7377
 7379 3 18.85 94.51 -40.16 0.258 7378
 7380 3 18.82 94.77 -40.18 0.261 7379
 7381 3 18.78 94.96 -40.25 0.296 7380
 7382 3 18.75 95.2 -40.31 0.292 7381
 7383 3 18.73 95.42 -40.46 0.284 7382
 7384 3 18.73 95.7 -40.61 0.221 7383
 7385 3 18.69 95.84 -40.73 0.215 7384
 7386 3 18.65 96.01 -40.77 0.267 7385
 7387 3 18.64 96.12 -40.87 0.306 7386
 7388 3 18.64 96.3 -40.88 0.353 7387
 7389 3 18.6 96.49 -40.94 0.404 7388
 7390 3 18.6 96.66 -41 0.41 7389
 7391 3 18.6 96.84 -41.04 0.385 7390
 7392 3 18.59 96.97 -41.16 0.347 7391
 7393 3 18.54 97.16 -41.18 0.308 7392
 7394 3 18.54 97.3 -41.28 0.298 7393
 7395 3 18.52 97.43 -41.34 0.299 7394
 7396 3 18.41 97.66 -41.42 0.266 7395
 7397 3 18.3 97.87 -41.44 0.242 7396
 7398 3 18.14 98.12 -41.44 0.224 7397
 7399 3 18.16 98.3 -41.49 0.212 7398
 7400 3 18.14 98.55 -41.49 0.22 7399
 7401 3 18.12 98.76 -41.51 0.236 7400
 7402 3 18.07 98.99 -41.53 0.212 7401
 7403 3 18.01 99.18 -41.54 0.225 7402
 7404 3 17.94 99.4 -41.51 0.241 7403
 7405 3 17.9 99.59 -41.58 0.221 7404
 7406 3 17.87 99.76 -41.6 0.241 7405
 7407 3 17.73 99.93 -41.63 0.223 7406
 7408 3 17.67 100.23 -41.61 0.235 7407
 7409 3 17.64 100.33 -41.65 0.237 7408
 7410 3 17.57 100.53 -41.64 0.237 7409
 7411 3 17.48 100.73 -41.67 0.241 7410
 7412 3 17.4 100.83 -41.68 0.227 7411
 7413 3 17.28 101.03 -41.7 0.232 7412
 7414 3 17.17 101.23 -41.72 0.219 7413
 7415 3 17.12 101.23 -41.82 0.235 7414
 7416 3 17.03 101.43 -41.87 0.241 7415
 7417 3 16.82 101.53 -41.89 0.213 7416
 7418 3 16.71 101.63 -41.92 0.222 7417
 7419 3 16.57 101.73 -41.94 0.239 7418
 7420 3 16.37 101.83 -41.95 0.249 7419
 7421 3 16.27 101.93 -41.96 0.24 7420
 7422 3 16.15 102.13 -41.96 0.229 7421
 7423 3 16.01 102.33 -41.96 0.207 7422
 7424 3 15.94 102.44 -42.02 0.227 7423
 7425 3 15.79 102.64 -42.07 0.208 7424
 7426 3 15.67 102.84 -42.1 0.202 7425
 7427 3 15.54 102.94 -42.13 0.202 7426
 7428 3 15.39 103.14 -42.19 0.207 7427
 7429 3 15.24 103.24 -42.25 0.193 7428
 7430 3 15.11 103.34 -42.28 0.235 7429
 7431 3 15 103.44 -42.3 0.278 7430
 7432 3 14.92 103.54 -42.28 0.316 7431
 7433 3 14.93 103.64 -42.36 0.398 7432
 7434 3 14.82 103.84 -42.37 0.438 7433
 7435 3 14.7 104.04 -42.39 0.42 7434
 7436 3 14.63 104.14 -42.42 0.398 7435
 7437 3 14.46 104.24 -42.43 0.308 7436
 7438 3 14.33 104.44 -42.47 0.274 7437
 7439 3 14.21 104.64 -42.44 0.243 7438
 7440 3 14.06 104.75 -42.43 0.253 7439
 7441 3 13.87 105.05 -42.41 0.215 7440
 7442 3 13.75 105.25 -42.38 0.223 7441
 7443 3 13.59 105.35 -42.4 0.221 7442
 7444 3 13.4 105.45 -42.36 0.181 7443
 7445 3 13.3 105.65 -42.38 0.18 7444
 7446 3 13.17 105.75 -42.33 0.184 7445
 7447 3 13.03 105.95 -42.35 0.196 7446
 7448 3 12.94 106.05 -42.32 0.223 7447
 7449 3 12.86 106.25 -42.3 0.245 7448
 7450 3 12.71 106.45 -42.25 0.249 7449
 7451 3 12.59 106.65 -42.25 0.247 7450
 7452 3 12.44 106.95 -42.18 0.215 7451
 7453 3 12.3 107.15 -42.16 0.185 7452
 7454 3 12.18 107.25 -42.15 0.181 7453
 7455 3 12.07 107.46 -42.07 0.184 7454
 7456 3 11.91 107.56 -42.1 0.172 7455
 7457 3 11.8 107.76 -42.15 0.187 7456
 7458 3 11.58 107.86 -42.14 0.195 7457
 7459 3 11.46 107.96 -42.18 0.199 7458
 7460 3 11.28 108.16 -42.24 0.192 7459
 7461 3 11.14 108.26 -42.31 0.176 7460
 7462 3 11.07 108.46 -42.35 0.196 7461
 7463 3 11 108.76 -42.41 0.177 7462
 7464 3 10.92 108.86 -42.41 0.171 7463
 7465 3 10.82 108.96 -42.47 0.175 7464
 7466 3 10.67 109.06 -42.5 0.166 7465
 7467 3 10.52 109.06 -42.56 0.198 7466
 7468 3 10.38 109.16 -42.63 0.217 7467
 7469 3 10.21 109.17 -42.66 0.213 7468
 7470 3 10.06 109.27 -42.8 0.216 7469
 7471 3 9.96 109.27 -42.96 0.192 7470
 7472 3 9.88 109.47 -43.04 0.171 7471
 7473 3 9.81 109.47 -43.14 0.152 7472
 7474 3 9.68 109.57 -43.37 0.145 7473
 7475 3 9.63 109.57 -43.45 0.136 7474
 7476 3 9.55 109.77 -43.54 0.169 7475
 7477 3 9.41 109.87 -43.63 0.171 7476
 7478 3 9.35 109.97 -43.73 0.175 7477
 7479 3 9.25 110.17 -43.76 0.205 7478
 7480 3 9.17 110.27 -43.79 0.219 7479
 7481 3 9.11 110.47 -43.89 0.206 7480
 7482 3 9.07 110.57 -43.97 0.197 7481
 7483 3 8.97 110.67 -44.07 0.226 7482
 7484 3 8.93 110.77 -44.18 0.201 7483
 7485 3 8.86 110.87 -44.28 0.231 7484
 7486 3 8.82 110.97 -44.34 0.207 7485
 7487 3 8.75 111.07 -44.51 0.199 7486
 7488 3 8.7 111.17 -44.67 0.177 7487
 7489 3 8.69 111.27 -44.8 0.178 7488
 7490 3 8.66 111.28 -44.97 0.166 7489
 7491 3 8.66 111.38 -45.19 0.157 7490
 7492 3 8.64 111.48 -45.33 0.155 7491
 7493 3 8.59 111.58 -45.47 0.164 7492
 7494 3 8.64 111.68 -45.64 0.187 7493
 7495 3 8.59 111.78 -45.77 0.203 7494
 7496 3 8.61 111.88 -45.9 0.215 7495
 7497 3 8.61 111.88 -46.07 0.178 7496
 7498 3 8.55 111.98 -46.12 0.202 7497
 7499 3 8.52 112.18 -46.18 0.2 7498
 7500 3 8.42 112.28 -46.27 0.185 7499
 7501 3 8.42 112.38 -46.45 0.212 7500
 7502 3 8.38 112.48 -46.58 0.18 7501
 7503 3 8.37 112.58 -46.74 0.176 7502
 7504 3 8.36 112.58 -46.9 0.183 7503
 7505 3 8.36 112.68 -47.07 0.174 7504
 7506 3 8.36 112.78 -47.25 0.208 7505
 7507 3 8.33 112.88 -47.43 0.216 7506
 7508 3 8.31 112.98 -47.58 0.216 7507
 7509 3 8.29 113.08 -47.73 0.215 7508
 7510 3 8.26 113.18 -47.91 0.228 7509
 7511 3 8.24 113.38 -48.1 0.225 7510
 7512 3 8.25 113.58 -48.27 0.224 7511
 7513 3 8.25 113.78 -48.43 0.243 7512
 7514 3 8.21 113.98 -48.64 0.21 7513
 7515 3 8.22 114.18 -48.79 0.227 7514
 7516 3 8.17 114.28 -48.99 0.248 7515
 7517 3 8.15 114.38 -49.16 0.243 7516
 7518 3 8.08 114.58 -49.31 0.196 7517
 7519 3 8.03 114.68 -49.46 0.228 7518
 7520 3 7.95 114.78 -49.63 0.233 7519
 7521 3 7.93 114.88 -49.8 0.293 7520
 7522 3 7.88 115.08 -49.91 0.231 7521
 7523 3 7.86 115.08 -50.07 0.234 7522
 7524 3 7.84 115.28 -50.2 0.197 7523
 7525 3 7.83 115.38 -50.39 0.218 7524
 7526 3 7.82 115.48 -50.58 0.233 7525
 7527 3 7.84 115.68 -50.79 0.232 7526
 7528 3 7.85 115.78 -51.01 0.223 7527
 7529 3 7.84 115.88 -51.14 0.249 7528
 7530 3 7.84 116.08 -51.32 0.22 7529
 7531 3 7.86 116.18 -51.53 0.241 7530
 7532 3 7.88 116.28 -51.67 0.25 7531
 7533 3 7.9 116.48 -51.86 0.245 7532
 7534 3 7.95 116.48 -52.05 0.224 7533
 7535 3 8.01 116.58 -52.25 0.221 7534
 7536 3 8.03 116.68 -52.42 0.243 7535
 7537 3 8.04 116.68 -52.68 0.201 7536
 7538 3 8.06 116.78 -52.78 0.203 7537
 7539 3 8.06 116.88 -52.94 0.181 7538
 7540 3 8.13 116.88 -53.15 0.187 7539
 7541 3 8.12 116.98 -53.32 0.17 7540
 7542 3 8.15 117.08 -53.48 0.19 7541
 7543 3 8.14 117.18 -53.63 0.216 7542
 7544 3 8.17 117.28 -53.84 0.183 7543
 7545 3 8.19 117.38 -54.03 0.197 7544
 7546 3 8.23 117.38 -54.25 0.185 7545
 7547 3 8.27 117.48 -54.49 0.209 7546
 7548 3 8.28 117.48 -54.69 0.204 7547
 7549 3 8.28 117.58 -54.85 0.199 7548
 7550 3 8.24 117.68 -55.1 0.186 7549
 7551 3 8.19 117.79 -55.2 0.199 7550
 7552 3 8.17 117.99 -55.34 0.244 7551
 7553 3 8.16 118.09 -55.43 0.238 7552
 7554 3 8.17 118.09 -55.68 0.315 7553
 7555 3 8.2 118.09 -55.92 0.371 7554
 7556 3 8.27 118.09 -56.14 0.415 7555
 7557 3 8.34 118.09 -56.37 0.369 7556
 7558 3 8.5 117.78 -56.8 0.241 7557
 7559 3 8.52 117.78 -57.05 0.294 7558
 7560 3 8.58 117.88 -57.27 0.282 7559
 7561 3 8.6 117.98 -57.49 0.285 7560
 7562 3 8.67 117.98 -57.68 0.279 7561
 7563 3 8.74 118.08 -57.9 0.288 7562
 7564 3 8.77 118.18 -58.12 0.293 7563
 7565 3 8.78 118.18 -58.32 0.274 7564
 7566 3 8.84 118.28 -58.59 0.253 7565
 7567 3 8.82 118.28 -58.87 0.218 7566
 7568 3 8.84 118.28 -59.1 0.229 7567
 7569 3 8.83 118.39 -59.39 0.218 7568
 7570 3 8.84 118.49 -59.55 0.198 7569
 7571 3 8.83 118.49 -59.77 0.221 7570
 7572 3 8.84 118.39 -60.08 0.234 7571
 7573 3 8.89 118.49 -60.24 0.24 7572
 7574 3 8.96 118.39 -60.44 0.26 7573
 7575 3 8.96 118.49 -60.65 0.239 7574
 7576 3 8.98 118.39 -60.72 0.231 7575
 7577 3 8.89 118.49 -60.94 0.352 7576
 7578 3 9.01 118.49 -61.11 0.467 7577
 7579 3 8.98 118.29 -61.23 0.531 7578
 7580 3 9 118.19 -61.4 0.51 7579
 7581 3 8.99 118.19 -61.6 0.476 7580
 7582 3 9.03 118.09 -61.78 0.367 7581
 7583 3 8.99 118.19 -61.92 0.301 7582
 7584 3 9.01 118.19 -62.12 0.243 7583
 7585 3 9.01 118.29 -62.23 0.226 7584
 7586 3 8.9 118.39 -62.44 0.252 7585
 7587 3 8.83 118.39 -62.62 0.23 7586
 7588 3 8.86 118.59 -62.78 0.211 7587
 7589 3 8.81 118.69 -62.99 0.2 7588
 7590 3 8.81 118.79 -63.12 0.207 7589
 7591 3 8.82 118.79 -63.32 0.195 7590
 7592 3 8.83 118.89 -63.48 0.206 7591
 7593 3 8.9 118.99 -63.62 0.211 7592
 7594 3 8.9 118.99 -63.89 0.228 7593
 7595 3 8.89 118.99 -64.12 0.223 7594
 7596 3 8.92 118.99 -64.32 0.235 7595
 7597 3 8.81 118.99 -64.55 0.242 7596
 7598 3 8.8 118.99 -64.71 0.217 7597
 7599 3 8.71 119.09 -64.85 0.218 7598
 7600 3 8.67 119.19 -65.02 0.219 7599
 7601 3 8.66 119.19 -65.16 0.226 7600
 7602 3 8.67 119.29 -65.35 0.236 7601
 7603 3 8.75 119.39 -65.54 0.283 7602
 7604 3 8.76 119.39 -65.71 0.317 7603
 7605 3 8.74 119.39 -65.88 0.362 7604
 7606 3 8.78 119.39 -66.1 0.354 7605
 7607 3 8.73 119.29 -66.29 0.367 7606
 7608 3 8.75 119.29 -66.48 0.338 7607
 7609 3 8.82 119.19 -66.69 0.334 7608
 7610 3 8.88 118.99 -66.94 0.306 7609
 7611 3 8.91 118.99 -67.23 0.293 7610
 7612 3 8.91 118.99 -67.47 0.285 7611
 7613 3 8.92 119.09 -67.73 0.269 7612
 7614 3 8.88 119.19 -67.91 0.274 7613
 7615 3 8.9 119.29 -68.06 0.281 7614
 7616 3 8.89 119.49 -68.19 0.307 7615
 7617 3 8.96 119.59 -68.35 0.308 7616
 7618 3 9.03 119.59 -68.5 0.321 7617
 7619 3 9.08 119.69 -68.69 0.307 7618
 7620 3 9.08 119.79 -68.85 0.267 7619
 7621 3 9.12 119.89 -69.05 0.262 7620
 7622 3 9.08 119.89 -69.2 0.254 7621
 7623 3 9.05 119.99 -69.34 0.276 7622
 7624 3 9.01 120.09 -69.56 0.287 7623
 7625 3 8.95 120.09 -69.71 0.288 7624
 7626 3 8.89 120.29 -69.93 0.329 7625
 7627 3 8.89 120.29 -70.09 0.366 7626
 7628 3 8.89 120.39 -70.22 0.424 7627
 7629 3 8.87 120.49 -70.36 0.487 7628
 7630 3 8.92 120.69 -70.51 0.542 7629
 7631 3 8.91 120.79 -70.62 0.538 7630
 7632 3 8.97 120.99 -70.73 0.517 7631
 7633 3 8.83 121.29 -70.8 0.474 7632
 7634 3 8.8 121.29 -71 0.447 7633
 7635 3 8.79 121.39 -71.19 0.402 7634
 7636 3 8.83 121.39 -71.41 0.351 7635
 7637 3 8.85 121.49 -71.6 0.292 7636
 7638 3 8.86 121.39 -71.88 0.268 7637
 7639 3 8.88 121.49 -72.14 0.228 7638
 7640 3 8.86 121.49 -72.38 0.24 7639
 7641 3 8.89 121.59 -72.58 0.219 7640
 7642 3 8.88 121.69 -72.73 0.23 7641
 7643 3 8.9 121.69 -72.94 0.241 7642
 7644 3 8.91 121.79 -73.07 0.247 7643
 7645 3 8.91 121.9 -73.28 0.266 7644
 7646 3 8.91 122 -73.46 0.272 7645
 7647 3 8.87 122.2 -73.66 0.373 7646
 7648 3 8.93 122.2 -73.83 0.402 7647
 7649 3 9 122.3 -73.99 0.43 7648
 7650 3 9.02 122.4 -74.13 0.445 7649
 7651 3 9 122.5 -74.31 0.395 7650
 7652 3 8.96 122.8 -74.52 0.323 7651
 7653 3 8.75 122.9 -74.91 0.244 7652
 7654 3 8.69 123 -75.12 0.252 7653
 7655 3 8.6 123 -75.36 0.222 7654
 7656 3 8.55 123 -75.55 0.18 7655
 7657 3 8.68 123.1 -75.64 0.183 7656
 7658 3 8.67 123.1 -75.86 0.236 7657
 7659 3 8.66 123.1 -76.03 0.26 7658
 7660 3 8.64 123.1 -76.27 0.266 7659
 7661 3 8.64 123.2 -76.5 0.331 7660
 7662 3 8.6 123.3 -76.69 0.284 7661
 7663 3 8.55 123.3 -76.88 0.26 7662
 7664 3 8.54 123.4 -77.06 0.204 7663
 7665 3 8.47 123.5 -77.36 0.167 7664
 7666 3 8.49 123.6 -77.57 0.186 7665
 7667 3 8.47 123.6 -77.77 0.181 7666
 7668 3 8.47 123.7 -77.93 0.184 7667
 7669 3 8.41 123.8 -78.1 0.173 7668
 7670 3 8.39 123.9 -78.31 0.158 7669
 7671 3 8.35 124 -78.43 0.201 7670
 7672 3 8.27 124.1 -78.56 0.223 7671
 7673 3 8.16 124.1 -78.69 0.234 7672
 7674 3 8.13 124.2 -78.9 0.189 7673
 7675 3 8.11 124.3 -79.14 0.208 7674
 7676 3 8.06 124.3 -79.31 0.211 7675
 7677 3 8.05 124.4 -79.45 0.217 7676
 7678 3 8.07 124.5 -79.62 0.226 7677
 7679 3 8.09 124.5 -79.79 0.205 7678
 7680 3 8.12 124.6 -79.93 0.204 7679
 7681 3 8.11 124.7 -80.09 0.262 7680
 7682 3 8.09 124.8 -80.25 0.276 7681
 7683 3 8.07 125 -80.38 0.322 7682
 7684 3 8.04 125.1 -80.53 0.379 7683
 7685 3 7.97 125.21 -80.62 0.435 7684
 7686 3 7.94 125.41 -80.73 0.464 7685
 7687 3 7.91 125.41 -80.91 0.419 7686
 7688 3 7.86 125.51 -81.08 0.325 7687
 7689 3 7.8 125.51 -81.28 0.243 7688
 7690 3 7.81 125.51 -81.5 0.236 7689
 7691 3 7.82 125.61 -81.71 0.203 7690
 7692 3 7.89 125.61 -81.87 0.199 7691
 7693 3 7.96 125.71 -82.02 0.236 7692
 7694 3 7.99 125.71 -82.19 0.262 7693
 7695 3 7.99 125.71 -82.43 0.258 7694
 7696 3 7.97 125.71 -82.6 0.267 7695
 7697 3 7.93 125.61 -82.81 0.245 7696
 7698 3 7.85 125.61 -83.04 0.209 7697
 7699 3 7.86 125.61 -83.19 0.196 7698
 7700 3 7.86 125.61 -83.34 0.213 7699
 7701 3 7.9 125.71 -83.54 0.202 7700
 7702 3 7.89 125.71 -83.76 0.241 7701
 7703 3 7.92 125.81 -83.96 0.236 7702
 7704 3 7.97 125.81 -84.09 0.226 7703
 7705 3 8.02 126.01 -84.27 0.231 7704
 7706 3 8.07 126.01 -84.5 0.231 7705
 7707 3 8.1 126.01 -84.78 0.22 7706
 7708 3 8.05 125.81 -84.96 0.236 7707
 7709 3 8.1 125.81 -85.14 0.251 7708
 7710 3 8.06 125.71 -85.33 0.233 7709
 7711 3 8.04 125.71 -85.51 0.257 7710
 7712 3 8.09 125.71 -85.72 0.236 7711
 7713 3 8.13 125.81 -85.88 0.21 7712
 7714 3 8.09 125.91 -86.03 0.204 7713
 7715 3 8.16 125.91 -86.27 0.236 7714
 7716 3 8.19 125.81 -86.5 0.236 7715
 7717 3 8.2 125.81 -86.71 0.228 7716
 7718 3 8.25 125.81 -86.96 0.243 7717
 7719 3 8.23 125.71 -87.14 0.285 7718
 7720 3 8.22 125.81 -87.27 0.341 7719
 7721 3 8.17 125.71 -87.47 0.364 7720
 7722 3 8.17 125.61 -87.6 0.324 7721
 7723 3 8.07 125.41 -87.76 0.301 7722
 7724 3 8.1 125.21 -87.95 0.239 7723
 7725 3 8.14 125.11 -88.16 0.221 7724
 7726 3 8.18 125.11 -88.39 0.212 7725
 7727 3 8.22 125.21 -88.6 0.205 7726
 7728 3 8.26 125.21 -88.78 0.214 7727
 7729 3 8.32 125.31 -88.99 0.225 7728
 7730 3 8.36 125.31 -89.16 0.21 7729
 7731 3 8.42 125.31 -89.31 0.197 7730
 7732 3 8.48 125.21 -89.42 0.205 7731
 7733 3 8.54 125.21 -89.57 0.229 7732
 7734 3 8.64 125.21 -89.72 0.284 7733
 7735 3 8.64 125.11 -89.9 0.395 7734
 7736 3 8.67 125.01 -90.02 0.492 7735
 7737 3 8.66 125.11 -90.2 0.516 7736
 7738 3 8.67 124.81 -90.26 0.564 7737
 7739 3 8.76 124.71 -90.31 0.569 7738
 7740 3 8.79 124.51 -90.38 0.513 7739
 7741 3 8.76 124.31 -90.47 0.469 7740
 7742 3 8.83 124.51 -90.65 0.473 7741
 7743 3 8.9 124.51 -90.85 0.374 7742
 7744 3 8.94 124.51 -91.05 0.271 7743
 7745 3 9.04 124.51 -91.24 0.278 7744
 7746 3 9.12 124.41 -91.51 0.237 7745
 7747 3 9.15 124.31 -91.66 0.249 7746
 7748 3 9.21 124.21 -91.93 0.262 7747
 7749 3 9.29 124.21 -92.14 0.276 7748
 7750 3 9.42 124.21 -92.33 0.244 7749
 7751 3 9.52 124.21 -92.47 0.248 7750
 7752 3 9.58 124.21 -92.6 0.26 7751
 7753 3 9.66 124.21 -92.78 0.269 7752
 7754 3 9.72 124.31 -93.03 0.204 7753
 7755 3 9.71 124.31 -93.2 0.203 7754
 7756 3 9.66 124.41 -93.38 0.216 7755
 7757 3 9.6 124.51 -93.51 0.228 7756
 7758 3 9.64 124.41 -93.69 0.236 7757
 7759 3 9.7 124.31 -93.84 0.24 7758
 7760 3 9.74 124.31 -94 0.295 7759
 7761 3 9.8 124.21 -94.18 0.337 7760
 7762 3 9.82 124.21 -94.41 0.334 7761
 7763 3 9.94 124.21 -94.6 0.308 7762
 7764 3 10.02 124.21 -94.93 0.31 7763
 7765 3 10.06 124.21 -95.19 0.264 7764
 7766 3 10.06 124.21 -95.32 0.268 7765
 7767 3 10.12 124.31 -95.52 0.26 7766
 7768 3 10.18 124.31 -95.69 0.275 7767
 7769 3 10.23 124.2 -95.89 0.276 7768
 7770 3 10.29 124.2 -96.06 0.293 7769
 7771 3 10.36 124.1 -96.14 0.353 7770
 7772 3 10.5 124.1 -96.31 0.369 7771
 7773 3 10.55 124.3 -96.5 0.376 7772
 7774 3 10.6 124.3 -96.64 0.353 7773
 7775 3 10.62 124.6 -96.86 0.243 7774
 7776 3 10.67 124.7 -97.1 0.223 7775
 7777 3 10.7 124.7 -97.28 0.207 7776
 7778 3 10.76 124.7 -97.44 0.238 7777
 7779 3 10.83 124.8 -97.66 0.321 7778
 7780 3 10.85 124.8 -97.79 0.368 7779
 7781 3 10.98 124.9 -97.9 0.431 7780
 7782 3 11.09 124.8 -97.98 0.439 7781
 7783 3 11.23 124.8 -98.1 0.429 7782
 7784 3 11.33 124.7 -98.24 0.389 7783
 7785 3 11.41 124.5 -98.43 0.354 7784
 7786 3 11.52 124.2 -98.61 0.34 7785
 7787 3 11.6 124.1 -98.83 0.329 7786
 7788 3 11.64 124 -98.96 0.34 7787
 7789 3 11.8 123.8 -99.05 0.304 7788
 7790 3 11.88 123.7 -99.2 0.262 7789
 7791 3 11.97 123.5 -99.42 0.271 7790
 7792 3 12 123.4 -99.63 0.282 7791
 7793 3 12.06 123.4 -99.8 0.31 7792
 7794 3 12.11 123.3 -100 0.323 7793
 7795 3 12.17 123.2 -100.1 0.373 7794
 7796 3 12.28 123 -100.2 0.385 7795
 7797 3 12.4 122.8 -100.3 0.36 7796
 7798 3 12.48 122.6 -100.4 0.321 7797
 7799 3 12.52 122.4 -100.6 0.28 7798
 7800 3 12.57 122.2 -100.7 0.247 7799
 7801 3 12.66 122.2 -100.8 0.201 7800
 7802 3 12.77 122.1 -101 0.196 7801
 7803 3 12.84 122 -101.2 0.17 7802
 7804 3 12.96 121.99 -101.4 0.202 7803
 7805 3 13.05 121.89 -101.7 0.198 7804
 7806 3 13.11 121.89 -101.8 0.211 7805
 7807 3 13.23 121.69 -101.9 0.236 7806
 7808 3 13.33 121.49 -102.1 0.188 7807
 7809 3 13.38 121.39 -102.2 0.18 7808
 7810 3 13.42 121.29 -102.3 0.183 7809
 7811 3 13.44 121.19 -102.4 0.189 7810
 7812 3 13.49 121.19 -102.6 0.204 7811
 7813 3 13.58 121.09 -102.7 0.238 7812
 7814 3 13.67 121.09 -102.9 0.271 7813
 7815 3 13.8 121.09 -103 0.271 7814
 7816 3 13.97 120.99 -103.1 0.24 7815
 7817 3 14.12 120.89 -103.2 0.239 7816
 7818 3 14.23 120.79 -103.3 0.229 7817
 7819 3 14.36 120.59 -103.4 0.217 7818
 7820 3 14.41 120.49 -103.5 0.212 7819
 7821 3 14.46 120.29 -103.6 0.18 7820
 7822 3 14.45 120.19 -103.7 0.164 7821
 7823 3 14.52 120.09 -103.7 0.18 7822
 7824 3 14.61 119.89 -103.6 0.175 7823
 7825 3 14.67 119.79 -103.7 0.156 7824
 7826 3 14.68 119.59 -103.8 0.199 7825
 7827 3 14.8 119.49 -104 0.184 7826
 7828 3 14.94 119.39 -104 0.211 7827
 7829 3 14.99 119.29 -104.2 0.234 7828
 7830 3 15.07 119.29 -104.4 0.289 7829
 7831 3 15.07 119.19 -104.6 0.316 7830
 7832 3 15.15 119.09 -104.7 0.374 7831
 7833 3 15.17 118.99 -104.9 0.396 7832
 7834 3 15.23 118.79 -105 0.432 7833
 7835 3 15.28 118.59 -105.1 0.41 7834
 7836 3 15.39 118.39 -105.2 0.359 7835
 7837 3 15.44 118.28 -105.3 0.36 7836
 7838 3 15.6 117.98 -105.5 0.242 7837
 7839 3 15.64 117.88 -105.7 0.266 7838
 7840 3 15.7 117.78 -105.8 0.269 7839
 7841 3 15.81 117.68 -106 0.246 7840
 7842 3 15.89 117.58 -106.2 0.222 7841
 7843 3 15.99 117.58 -106.3 0.247 7842
 7844 3 16.15 117.48 -106.5 0.284 7843
 7845 3 16.24 117.48 -106.7 0.312 7844
 7846 3 16.28 117.58 -106.9 0.292 7845
 7847 3 16.47 117.48 -107.1 0.287 7846
 7848 3 16.52 117.38 -107.3 0.286 7847
 7849 3 16.58 117.18 -107.5 0.272 7848
 7850 3 16.64 116.98 -107.6 0.257 7849
 7851 3 16.7 116.78 -107.8 0.245 7850
 7852 3 16.81 116.48 -107.9 0.28 7851
 7853 3 16.89 116.38 -108 0.347 7852
 7854 3 16.99 116.28 -108.1 0.396 7853
 7855 3 17.07 116.18 -108.1 0.433 7854
 7856 3 17.11 116.18 -108.3 0.423 7855
 7857 3 17.19 116.18 -108.4 0.409 7856
 7858 3 17.27 116.18 -108.5 0.36 7857
 7859 3 17.39 116.28 -108.7 0.278 7858
 7860 3 17.46 116.28 -108.8 0.226 7859
 7861 3 17.54 116.08 -109 0.225 7860
 7862 3 17.71 116.08 -109 0.218 7861
 7863 3 17.83 115.98 -109.1 0.199 7862
 7864 3 17.92 115.87 -109.2 0.213 7863
 7865 3 17.96 115.77 -109.4 0.214 7864
 7866 3 18.06 115.67 -109.5 0.196 7865
 7867 3 18.11 115.47 -109.6 0.229 7866
 7868 3 18.13 115.37 -109.8 0.243 7867
 7869 3 18.2 115.27 -110 0.272 7868
 7870 3 18.26 115.17 -110.1 0.319 7869
 7871 3 18.38 115.17 -110.3 0.356 7870
 7872 3 18.44 115.17 -110.4 0.368 7871
 7873 3 18.6 115.27 -110.7 0.283 7872
 7874 3 18.7 115.57 -110.8 0.207 7873
 7875 3 18.77 115.57 -111 0.219 7874
 7876 3 18.87 115.67 -111.1 0.226 7875
 7877 3 18.97 115.67 -111.3 0.208 7876
 7878 3 19.04 115.57 -111.5 0.175 7877
 7879 3 19.09 115.57 -111.7 0.209 7878
 7880 3 19.2 115.47 -111.8 0.208 7879
 7881 3 19.29 115.37 -111.9 0.223 7880
 7882 3 19.39 115.27 -112 0.229 7881
 7883 3 19.54 115.27 -112.1 0.246 7882
 7884 3 19.65 115.17 -112.3 0.221 7883
 7885 3 19.77 115.17 -112.4 0.21 7884
 7886 3 19.86 115.17 -112.6 0.207 7885
 7887 3 19.89 115.07 -112.7 0.208 7886
 7888 3 20 115.07 -112.9 0.247 7887
 7889 3 20.11 114.97 -113.2 0.24 7888
 7890 3 20.22 114.97 -113.4 0.26 7889
 7891 3 20.29 114.97 -113.7 0.222 7890
 7892 3 20.28 115.07 -114 0.242 7891
 7893 3 20.38 115.07 -114.1 0.24 7892
 7894 3 20.48 115.07 -114.3 0.22 7893
 7895 3 20.55 115.07 -114.6 0.211 7894
 7896 3 20.63 114.96 -114.7 0.19 7895
 7897 3 20.7 114.96 -114.9 0.215 7896
 7898 3 20.74 115.06 -115 0.244 7897
 7899 3 20.85 115.16 -115.3 0.273 7898
 7900 3 20.9 115.26 -115.5 0.295 7899
 7901 3 20.96 115.36 -115.7 0.318 7900
 7902 3 21.04 115.36 -116 0.295 7901
 7903 3 21.17 115.46 -116.2 0.278 7902
 7904 3 21.19 115.36 -116.4 0.281 7903
 7905 3 21.3 115.16 -116.6 0.247 7904
 7906 3 21.34 115.06 -116.7 0.194 7905
 7907 3 21.42 115.06 -116.9 0.26 7906
 7908 3 21.49 115.06 -117.1 0.23 7907
 7909 3 21.57 115.06 -117.4 0.237 7908
 7910 3 21.67 115.06 -117.6 0.223 7909
 7911 3 21.78 115.06 -117.8 0.235 7910
 7912 3 21.87 115.16 -118 0.218 7911
 7913 3 21.95 115.16 -118.3 0.236 7912
 7914 3 22.03 115.16 -118.5 0.234 7913
 7915 3 22.12 115.06 -118.6 0.21 7914
 7916 3 22.21 115.06 -118.8 0.204 7915
 7917 3 22.35 115.06 -118.9 0.217 7916
 7918 3 22.45 115.06 -119.1 0.231 7917
 7919 3 22.54 114.96 -119.2 0.213 7918
 7920 3 22.69 114.86 -119.4 0.202 7919
 7921 3 22.76 114.86 -119.5 0.211 7920
 7922 3 22.84 114.76 -119.6 0.247 7921
 7923 3 22.9 114.76 -119.8 0.293 7922
 7924 3 23.03 114.76 -119.9 0.265 7923
 7925 3 23.08 114.76 -120 0.287 7924
 7926 3 23.09 114.56 -120.2 0.376 7925
 7927 3 23.14 114.46 -120.4 0.399 7926
 7928 3 23.22 114.36 -120.5 0.476 7927
 7929 3 23.31 114.26 -120.6 0.556 7928
 7930 3 23.43 114.26 -120.9 0.579 7929
 7931 3 23.51 113.95 -120.9 0.627 7930
 7932 3 23.57 113.95 -121.1 0.578 7931
 7933 3 23.65 113.95 -121.3 0.426 7932
 7934 3 23.64 113.85 -121.5 0.423 7933
 7935 3 23.71 113.85 -121.8 0.488 7934
 7936 3 23.72 113.85 -122.1 0.351 7935
 7937 3 23.81 113.75 -122.4 0.388 7936
 7938 3 23.89 113.75 -122.7 0.315 7937
 7939 3 23.94 113.75 -122.9 0.226 7938
 7940 3 24.08 113.75 -123 0.269 7939
 7941 3 24.17 113.75 -123.2 0.24 7940
 7942 3 24.3 113.75 -123.4 0.238 7941
 7943 3 24.38 113.65 -123.6 0.254 7942
 7944 3 24.47 113.65 -123.7 0.253 7943
 7945 3 24.49 113.45 -123.8 0.251 7944
 7946 3 24.58 113.45 -124 0.204 7945
 7947 3 24.65 113.45 -124.1 0.213 7946
 7948 3 24.66 113.35 -124.2 0.239 7947
 7949 3 24.74 113.25 -124.4 0.287 7948
 7950 3 24.78 113.35 -124.6 0.273 7949
 7951 3 24.78 113.35 -124.8 0.277 7950
 7952 3 24.87 113.35 -125 0.282 7951
 7953 3 24.95 113.35 -125.2 0.255 7952
 7954 3 25.02 113.25 -125.4 0.277 7953
 7955 3 25.12 113.35 -125.7 0.224 7954
 7956 3 25.18 113.45 -125.9 0.199 7955
 7957 3 25.21 113.45 -126.1 0.174 7956
 7958 3 25.2 113.45 -126.3 0.192 7957
 7959 3 25.23 113.55 -126.5 0.187 7958
 7960 3 25.28 113.55 -126.8 0.227 7959
 7961 3 25.33 113.55 -127 0.193 7960
 7962 3 25.41 113.55 -127.2 0.184 7961
 7963 3 25.47 113.45 -127.3 0.211 7962
 7964 3 25.55 113.45 -127.5 0.196 7963
 7965 3 25.67 113.45 -127.7 0.206 7964
 7966 3 25.74 113.55 -127.9 0.2 7965
 7967 3 25.81 113.55 -128.1 0.212 7966
 7968 3 25.85 113.65 -128.3 0.231 7967
 7969 3 25.92 113.75 -128.4 0.256 7968
 7970 3 26.01 113.75 -128.6 0.271 7969
 7971 3 26.12 113.75 -128.8 0.247 7970
 7972 3 26.28 113.65 -128.9 0.213 7971
 7973 3 26.45 113.55 -129.1 0.202 7972
 7974 3 26.55 113.45 -129.2 0.202 7973
 7975 3 26.62 113.34 -129.4 0.196 7974
 7976 3 26.65 113.34 -129.6 0.21 7975
 7977 3 26.71 113.24 -129.7 0.22 7976
 7978 3 26.72 113.14 -129.8 0.288 7977
 7979 3 26.74 113.14 -130 0.313 7978
 7980 3 26.73 113.24 -130.2 0.255 7979
 7981 3 26.75 113.04 -130.2 0.274 7980
 7982 3 26.85 113.04 -130.3 0.305 7981
 7983 3 26.84 113.24 -130.6 0.339 7982
 7984 3 26.94 113.24 -130.7 0.291 7983
 7985 3 27.13 113.14 -130.8 0.287 7984
 7986 3 27.24 113.04 -130.9 0.296 7985
 7987 3 27.33 112.94 -131 0.284 7986
 7988 3 27.4 112.74 -131.1 0.27 7987
 7989 3 27.44 112.74 -131.3 0.252 7988
 7990 3 27.5 112.74 -131.5 0.201 7989
 7991 3 27.53 112.74 -131.7 0.209 7990
 7992 3 27.61 112.84 -131.8 0.242 7991
 7993 3 27.71 112.84 -131.9 0.261 7992
 7994 3 27.87 112.84 -132 0.31 7993
 7995 3 27.98 112.84 -132.1 0.334 7994
 7996 3 28.13 112.84 -132.2 0.352 7995
 7997 3 28.28 112.74 -132.3 0.336 7996
 7998 3 28.46 112.64 -132.4 0.276 7997
 7999 3 28.57 112.44 -132.5 0.219 7998
 8000 3 28.75 112.44 -132.7 0.23 7999
 8001 3 28.93 112.44 -132.8 0.233 8000
 8002 3 29.08 112.33 -132.7 0.248 8001
 8003 3 29.24 112.33 -132.8 0.255 8002
 8004 3 29.43 112.23 -132.9 0.273 8003
 8005 3 29.62 112.33 -133 0.26 8004
 8006 3 29.79 112.43 -133 0.252 8005
 8007 3 29.89 112.53 -133.2 0.258 8006
 8008 3 29.98 112.73 -133.2 0.27 8007
 8009 3 30.09 112.73 -133.4 0.262 8008
 8010 3 30.17 112.93 -133.5 0.236 8009
 8011 3 30.24 113.03 -133.6 0.218 8010
 8012 3 30.33 113.23 -133.7 0.23 8011
 8013 3 30.36 113.33 -133.8 0.254 8012
 8014 3 30.43 113.43 -134 0.265 8013
 8015 3 30.49 113.53 -134 0.297 8014
 8016 3 30.55 113.73 -134.1 0.35 8015
 8017 3 30.59 113.83 -134.2 0.355 8016
 8018 3 30.67 114.03 -134.3 0.332 8017
 8019 3 30.73 114.23 -134.3 0.305 8018
 8020 3 30.76 114.43 -134.3 0.272 8019
 8021 3 30.83 114.73 -134.3 0.281 8020
 8022 3 30.83 114.83 -134.3 0.281 8021
 8023 3 30.85 115.03 -134.4 0.266 8022
 8024 3 30.89 115.23 -134.5 0.263 8023
 8025 3 30.94 115.33 -134.6 0.25 8024
 8026 3 31.07 115.53 -134.7 0.267 8025
 8027 3 31.28 115.72 -134.6 0.245 8026
 8028 3 31.45 115.92 -134.6 0.243 8027
 8029 3 31.6 116.02 -134.6 0.238 8028
 8030 3 31.74 116.02 -134.5 0.248 8029
 8031 3 31.91 116.12 -134.5 0.277 8030
 8032 3 32.02 116.32 -134.4 0.244 8031
 8033 3 32.06 116.52 -134.4 0.256 8032
 8034 3 32.15 116.62 -134.4 0.278 8033
 8035 3 32.2 116.72 -134.3 0.266 8034
 8036 3 32.31 116.92 -134.3 0.231 8035
 8037 3 32.44 116.92 -134.3 0.243 8036
 8038 3 32.58 117.02 -134.3 0.234 8037
 8039 3 32.73 117.12 -134.3 0.268 8038
 8040 3 32.87 117.12 -134.4 0.286 8039
 8041 3 33.04 117.22 -134.4 0.319 8040
 8042 3 33.24 117.21 -134.4 0.341 8041
 8043 3 33.39 117.21 -134.5 0.396 8042
 8044 3 33.58 117.31 -134.6 0.438 8043
 8045 3 33.69 117.31 -134.7 0.468 8044
 8046 3 33.92 117.31 -134.4 0.36 8045
 8047 3 34.14 117.21 -134.4 0.316 8046
 8048 3 34.31 117.31 -134.4 0.357 8047
 8049 3 34.44 117.31 -134.4 0.417 8048
 8050 3 34.6 117.41 -134.4 0.476 8049
 8051 3 34.76 117.41 -134.5 0.543 8050
 8052 3 35.04 117.11 -134.7 0.363 8051
 8053 3 35.19 117 -134.7 0.306 8052
 8054 3 35.35 116.8 -135 0.246 8053
 8055 3 35.47 116.7 -135.1 0.261 8054
 8056 3 35.58 116.6 -135.3 0.227 8055
 8057 3 35.66 116.5 -135.6 0.171 8056
 8058 3 35.68 116.5 -135.8 0.18 8057
 8059 3 35.73 116.5 -135.9 0.202 8058
 8060 3 35.77 116.5 -136.1 0.242 8059
 8061 3 35.94 116.5 -136.3 0.245 8060
 8062 3 36.06 116.4 -136.5 0.245 8061
 8063 3 36.09 116.4 -136.7 0.228 8062
 8064 3 36.23 116.3 -136.9 0.222 8063
 8065 3 36.27 116.2 -137.1 0.214 8064
 8066 3 36.29 116.2 -137.3 0.225 8065
 8067 3 36.28 116 -137.5 0.225 8066
 8068 3 36.34 115.9 -137.8 0.21 8067
 8069 3 36.36 115.8 -137.9 0.207 8068
 8070 3 36.42 115.7 -138.1 0.205 8069
 8071 3 36.49 115.6 -138.2 0.201 8070
 8072 3 36.57 115.6 -138.4 0.241 8071
 8073 3 36.64 115.5 -138.5 0.285 8072
 8074 3 36.72 115.4 -138.6 0.34 8073
 8075 3 36.74 115.4 -138.8 0.407 8074
 8076 3 36.84 115.5 -139.1 0.42 8075
 8077 3 36.84 115.5 -139.2 0.389 8076
 8078 3 36.91 115.5 -139.4 0.329 8077
 8079 3 37.08 115.5 -139.6 0.262 8078
 8080 3 37.17 115.5 -139.7 0.204 8079
 8081 3 37.27 115.5 -139.9 0.201 8080
 8082 3 37.46 115.5 -140 0.213 8081
 8083 3 37.61 115.5 -140 0.235 8082
 8084 3 37.78 115.49 -140 0.209 8083
 8085 3 37.87 115.39 -140.1 0.217 8084
 8086 3 38.02 115.29 -140.2 0.222 8085
 8087 3 38.14 115.19 -140.4 0.237 8086
 8088 3 38.26 115.09 -140.6 0.242 8087
 8089 3 38.36 114.99 -140.7 0.245 8088
 8090 3 38.39 114.79 -140.8 0.184 8089
 8091 3 38.47 114.59 -140.8 0.169 8090
 8092 3 38.57 114.49 -140.9 0.158 8091
 8093 3 38.65 114.39 -141 0.171 8092
 8094 3 38.73 114.29 -141.1 0.184 8093
 8095 3 38.93 114.29 -141.2 0.187 8094
 8096 3 39 114.29 -141.4 0.235 8095
 8097 3 39.09 114.29 -141.5 0.202 8096
 8098 3 39.17 114.19 -141.6 0.202 8097
 8099 3 39.22 114.29 -141.8 0.218 8098
 8100 3 39.25 114.19 -141.9 0.214 8099
 8101 3 39.19 114.09 -142 0.229 8100
 8102 3 39.28 113.99 -142.1 0.203 8101
 8103 3 39.29 113.89 -142.2 0.196 8102
 8104 3 39.35 113.69 -142.2 0.24 8103
 8105 3 39.44 113.59 -142.4 0.256 8104
 8106 3 39.57 113.49 -142.6 0.285 8105
 8107 3 39.56 113.39 -142.7 0.278 8106
 8108 3 39.65 113.39 -142.9 0.28 8107
 8109 3 39.8 113.49 -143.1 0.247 8108
 8110 3 39.91 113.49 -143.3 0.293 8109
 8111 3 39.98 113.49 -143.5 0.279 8110
 8112 3 40.07 113.59 -143.7 0.249 8111
 8113 3 40.2 113.69 -143.8 0.252 8112
 8114 3 40.27 113.68 -144 0.248 8113
 8115 3 40.36 113.78 -144.1 0.268 8114
 8116 3 40.45 113.88 -144.2 0.262 8115
 8117 3 40.55 113.88 -144.4 0.247 8116
 8118 3 40.66 113.98 -144.6 0.192 8117
 8119 3 40.81 113.98 -144.7 0.191 8118
 8120 3 40.93 113.98 -144.8 0.194 8119
 8121 3 41.03 113.98 -145 0.184 8120
 8122 3 41.16 113.98 -145.1 0.181 8121
 8123 3 41.35 113.98 -145.3 0.201 8122
 8124 3 41.49 113.88 -145.5 0.211 8123
 8125 3 41.6 113.88 -145.6 0.244 8124
 8126 3 41.74 113.88 -145.8 0.272 8125
 8127 3 41.85 113.78 -146 0.293 8126
 8128 3 41.91 113.78 -146.2 0.319 8127
 8129 3 42.03 113.68 -146.3 0.363 8128
 8130 3 42.14 113.78 -146.6 0.408 8129
 8131 3 42.22 113.68 -146.7 0.398 8130
 8132 3 42.35 113.68 -146.8 0.349 8131
 8133 3 42.49 113.88 -147.1 0.276 8132
 8134 3 42.67 113.97 -147.3 0.247 8133
 8135 3 42.82 113.97 -147.4 0.248 8134
 8136 3 42.96 113.97 -147.6 0.235 8135
 8137 3 43.01 113.97 -147.7 0.233 8136
 8138 3 43.19 114.07 -147.9 0.233 8137
 8139 3 43.22 114.07 -148.1 0.195 8138
 8140 3 43.4 114.07 -148.3 0.183 8139
 8141 3 43.49 114.17 -148.4 0.233 8140
 8142 3 43.58 114.27 -148.6 0.263 8141
 8143 3 43.63 114.37 -148.8 0.263 8142
 8144 3 43.7 114.37 -148.9 0.247 8143
 8145 3 43.74 114.57 -149.1 0.229 8144
 8146 3 43.75 114.57 -149.3 0.246 8145
 8147 3 43.73 114.57 -149.6 0.24 8146
 8148 3 43.78 114.67 -149.7 0.24 8147
 8149 3 43.8 114.77 -149.9 0.24 8148
 8150 3 43.8 114.77 -150.1 0.243 8149
 8151 3 43.89 114.77 -150.3 0.236 8150
 8152 3 43.8 114.57 -150.5 0.251 8151
 8153 3 43.75 114.57 -150.7 0.28 8152
 8154 3 43.74 114.47 -150.8 0.303 8153
 8155 3 43.71 114.47 -151.1 0.359 8154
 8156 3 43.73 114.47 -151.2 0.382 8155
 8157 3 43.77 114.37 -151.4 0.433 8156
 8158 3 44.28 114.17 -151.3 0.183 8157
 8159 3 44.46 114.17 -151.4 0.173 8158
 8160 3 44.63 114.17 -151.5 0.205 8159
 8161 3 44.76 114.27 -151.5 0.214 8160
 8162 3 44.88 114.27 -151.6 0.224 8161
 8163 3 44.97 114.37 -151.6 0.261 8162
 8164 3 45.16 114.37 -151.7 0.286 8163
 8165 3 45.35 114.26 -151.6 0.328 8164
 8166 3 45.48 114.36 -151.7 0.297 8165
 8167 3 45.63 114.16 -151.9 0.293 8166
 8168 3 45.71 114.16 -152.1 0.222 8167
 8169 3 45.9 114.16 -152.1 0.243 8168
 8170 3 46.05 114.16 -152.2 0.244 8169
 8171 3 46.23 114.16 -152.3 0.219 8170
 8172 3 46.29 114.16 -152.5 0.263 8171
 8173 3 46.49 114.26 -152.6 0.252 8172
 8174 3 46.61 114.26 -152.7 0.261 8173
 8175 3 46.73 114.36 -152.8 0.271 8174
 8176 3 46.61 114.56 -153.2 0.205 8175
 8177 3 46.71 114.66 -153.4 0.202 8176
 8178 3 46.79 114.76 -153.6 0.169 8177
 8179 3 46.87 114.86 -153.8 0.189 8178
 8180 3 47 114.96 -154 0.202 8179
 8181 3 47.17 114.96 -154 0.231 8180
 8182 3 47.36 115.06 -154.2 0.214 8181
 8183 3 47.58 115.15 -154.3 0.214 8182
 8184 3 47.67 115.15 -154.4 0.217 8183
 8185 3 47.77 115.15 -154.6 0.181 8184
 8186 3 47.81 115.25 -154.6 0.182 8185
 8187 3 47.9 115.15 -154.7 0.156 8186
 8188 3 47.99 115.25 -154.7 0.18 8187
 8189 3 48.08 115.35 -154.9 0.162 8188
 8190 3 48.13 115.45 -155.1 0.197 8189
 8191 3 48.21 115.45 -155.2 0.208 8190
 8192 3 48.3 115.65 -155.3 0.225 8191
 8193 3 48.4 115.75 -155.5 0.211 8192
 8194 3 48.47 115.85 -155.7 0.213 8193
 8195 3 48.51 115.85 -156 0.195 8194
 8196 3 48.56 115.95 -156.2 0.219 8195
 8197 3 48.64 115.95 -156.4 0.241 8196
 8198 3 48.67 116.05 -156.6 0.263 8197
 8199 3 48.73 116.15 -156.8 0.261 8198
 8200 3 48.79 116.15 -157 0.25 8199
 8201 3 48.84 116.25 -157.2 0.243 8200
 8202 3 48.93 116.35 -157.4 0.178 8201
 8203 3 48.96 116.45 -157.6 0.213 8202
 8204 3 49.01 116.45 -157.9 0.216 8203
 8205 3 49.04 116.45 -158.1 0.236 8204
 8206 3 49.11 116.55 -158.3 0.236 8205
 8207 3 49.18 116.65 -158.4 0.296 8206
 8208 3 49.25 116.65 -158.5 0.345 8207
 8209 3 49.28 116.75 -158.7 0.393 8208
 8210 3 49.34 116.75 -158.8 0.47 8209
 8211 3 49.43 116.65 -158.9 0.451 8210
 8212 3 49.59 116.75 -158.9 0.456 8211
 8213 3 49.71 116.75 -159 0.495 8212
 8214 3 49.82 116.85 -159 0.541 8213
 8215 3 49.88 116.85 -159.2 0.592 8214
 8216 3 49.88 116.85 -159.4 0.663 8215
 8217 3 49.74 116.85 -159.9 0.515 8216
 8218 3 49.65 116.85 -160.1 0.482 8217
 8219 3 49.63 116.95 -160.2 0.425 8218
 8220 3 49.56 117.05 -160.4 0.391 8219
 8221 3 49.5 117.15 -160.6 0.391 8220
 8222 3 49.42 117.25 -160.8 0.393 8221
 8223 3 49.48 117.15 -161.1 0.388 8222
 8224 3 49.59 117.05 -161.4 0.341 8223
 8225 3 49.7 117.15 -161.6 0.374 8224
 8226 3 49.67 117.25 -161.7 0.412 8225
 8227 3 49.74 117.25 -162 0.459 8226
 8228 3 49.82 117.25 -162.1 0.494 8227
 8229 3 49.77 117.35 -162.3 0.532 8228
 8230 3 49.79 117.35 -162.5 0.583 8229
 8231 3 49.85 117.55 -162.6 0.595 8230
 8232 3 49.81 117.55 -162.7 0.576 8231
 8233 3 49.82 117.65 -162.9 0.623 8232
 8234 3 49.86 117.85 -162.99 0.651 8233
 8235 3 49.82 118.05 -162.89 0.642 8234
 8236 3 50.09 118.55 -162.29 0.285 8235
 8237 3 50.16 118.65 -162.29 0.371 8236
 8238 3 49.94 119.05 -161.99 0.262 8237
 8239 3 49.92 119.15 -161.79 0.207 8238
 8240 3 49.86 119.15 -161.69 0.077 8239
 8241 3 50.43 118.35 -162.29 0.273 8237
 8242 3 50.53 118.45 -162.29 0.193 8241
 8243 3 49.74 117.95 -163.19 0.579 8235
 8244 3 49.78 118.05 -163.39 0.529 8243
 8245 3 49.71 118.15 -163.49 0.502 8244
 8246 3 49.7 118.15 -163.79 0.389 8245
 8247 3 49.2 118.55 -163.59 0.109 8246
 8248 3 49.26 118.45 -163.69 0.000125 8247
 8249 3 49.69 118.25 -163.89 0.259 8246
 8250 3 49.85 118.35 -164.09 0.151 8249
 8251 3 49.95 118.45 -164.19 0.177 8250
 8252 3 50.05 118.45 -164.29 0.199 8251
 8253 3 50.15 118.55 -164.49 0.192 8252
 8254 3 50.23 118.65 -164.49 0.222 8253
 8255 3 50.28 118.75 -164.59 0.224 8254
 8256 3 50.34 118.85 -164.69 0.241 8255
 8257 3 50.45 118.95 -164.79 0.232 8256
 8258 3 50.52 119.15 -164.69 0.172 8257
 8259 3 50.62 119.35 -164.79 0.173 8258
 8260 3 50.67 119.55 -164.89 0.181 8259
 8261 3 50.72 119.85 -164.89 0.176 8260
 8262 3 50.72 120.05 -164.99 0.195 8261
 8263 3 50.78 120.15 -165.09 0.208 8262
 8264 3 50.77 120.35 -165.29 0.233 8263
 8265 3 50.78 120.45 -165.39 0.26 8264
 8266 3 50.76 120.65 -165.59 0.262 8265
 8267 3 50.79 120.85 -165.69 0.249 8266
 8268 3 50.84 121.05 -165.89 0.171 8267
 8269 3 50.85 121.15 -166.09 0.147 8268
 8270 3 50.86 121.25 -166.19 0.151 8269
 8271 3 50.87 121.35 -166.29 0.177 8270
 8272 3 50.87 121.45 -166.49 0.181 8271
 8273 3 50.88 121.55 -166.59 0.177 8272
 8274 3 50.89 121.65 -166.79 0.173 8273
 8275 3 50.91 121.85 -166.99 0.181 8274
 8276 3 50.9 121.95 -167.09 0.211 8275
 8277 3 50.86 122.15 -167.19 0.214 8276
 8278 3 50.84 122.25 -167.39 0.192 8277
 8279 3 50.82 122.45 -167.49 0.235 8278
 8280 3 50.83 122.55 -167.69 0.224 8279
 8281 3 50.78 122.65 -167.79 0.208 8280
 8282 3 50.78 122.85 -167.89 0.223 8281
 8283 3 50.8 123.05 -168.09 0.216 8282
 8284 3 50.77 123.25 -168.09 0.23 8283
 8285 3 50.75 123.45 -168.19 0.262 8284
 8286 3 50.74 123.65 -168.19 0.326 8285
 8287 3 50.72 123.75 -168.29 0.384 8286
 8288 3 50.76 123.85 -168.49 0.392 8287
 8289 3 50.73 124.05 -168.39 0.5 8288
 8290 3 50.76 124.25 -168.39 0.555 8289
 8291 3 50.8 124.35 -168.49 0.575 8290
 8292 3 50.75 124.55 -168.49 0.588 8291
 8293 3 50.79 124.75 -168.49 0.577 8292
 8294 3 50.8 124.95 -168.49 0.584 8293
 8295 3 50.77 125.05 -168.59 0.549 8294
 8296 3 50.67 125.25 -168.69 0.462 8295
 8297 3 50.66 125.35 -168.79 0.339 8296
 8298 3 50.74 125.45 -168.79 0.342 8297
 8299 3 50.72 125.55 -168.89 0.35 8298
 8300 3 50.7 125.65 -169.19 0.389 8299
 8301 3 50.76 125.75 -169.19 0.416 8300
 8302 3 50.81 125.85 -169.39 0.373 8301
 8303 3 50.8 126.05 -169.49 0.307 8302
 8304 3 50.84 126.25 -169.39 0.233 8303
 8305 3 51.02 126.65 -169.39 0.156 8304
 8306 3 50.97 126.85 -169.39 0.186 8305
 8307 3 50.91 126.95 -169.49 0.17 8306
 8308 3 50.89 127.15 -169.69 0.185 8307
 8309 3 50.93 127.35 -169.69 0.244 8308
 8310 3 51.01 127.35 -169.99 0.374 8309
 8311 3 51.01 127.35 -170.09 0.453 8310
 8312 3 51.05 127.45 -170.19 0.487 8311
 8313 3 51.05 127.65 -170.29 0.515 8312
 8314 3 51.05 127.55 -170.39 0.582 8313
 8315 3 50.96 127.65 -170.49 0.627 8314
 8316 3 51.08 127.85 -170.49 0.591 8315
 8317 3 50.96 127.85 -170.79 0.591 8316
 8318 3 50.76 127.95 -170.99 0.591 8317
 8319 3 50.92 128.15 -171.09 0.605 8318
 8320 3 50.77 128.25 -171.19 0.6 8319
 8321 3 50.85 128.45 -171.19 0.631 8320
 8322 3 50.88 129.25 -170.59 0.155 8321
 8323 3 50.78 129.35 -170.49 0.161 8322
 8324 3 50.76 129.55 -170.59 0.166 8323
 8325 3 50.81 129.75 -170.59 0.183 8324
 8326 3 50.84 130.05 -170.59 0.174 8325
 8327 3 50.86 130.25 -170.49 0.152 8326
 8328 3 50.88 130.45 -170.39 0.155 8327
 8329 3 50.93 130.65 -170.39 0.187 8328
 8330 3 50.93 130.95 -170.38 0.153 8329
 8331 3 50.92 131.05 -170.28 0.101 8330
 8332 3 50.96 131.15 -170.18 0.095 8331
 8333 3 50.95 131.45 -170.08 0.192 8332
 8334 3 50.88 131.55 -170.18 0.208 8333
 8335 3 50.73 131.65 -170.18 0.186 8334
 8336 3 50.6 131.75 -170.18 0.177 8335
 8337 3 50.51 131.95 -170.18 0.163 8336
 8338 3 50.41 132.15 -170.18 0.164 8337
 8339 3 50.3 132.25 -170.18 0.166 8338
 8340 3 50.16 132.45 -170.18 0.158 8339
 8341 3 50.04 132.55 -170.28 0.152 8340
 8342 3 49.92 132.65 -170.28 0.177 8341
 8343 3 49.81 132.96 -170.28 0.199 8342
 8344 3 49.74 133.16 -170.28 0.146 8343
 8345 3 49.66 133.36 -170.18 0.161 8344
 8346 3 49.71 133.56 -170.08 0.166 8345
 8347 3 49.76 133.76 -169.98 0.15 8346
 8348 3 49.73 133.96 -169.78 0.141 8347
 8349 3 49.79 134.05 -169.68 0.169 8348
 8350 3 49.82 134.15 -169.58 0.188 8349
 8351 3 49.77 134.25 -169.38 0.188 8350
 8352 3 49.74 134.25 -169.28 0.203 8351
 8353 3 49.69 134.46 -169.18 0.18 8352
 8354 3 49.69 134.76 -169.08 0.131 8353
 8355 3 49.76 134.85 -168.98 0.177 8354
 8356 3 49.68 135.16 -168.98 0.215 8355
 8357 3 49.61 135.36 -168.98 0.188 8356
 8358 3 49.59 135.66 -168.98 0.159 8357
 8359 3 49.55 135.76 -168.98 0.14 8358
 8360 3 49.56 135.96 -168.88 0.131 8359
 8361 3 49.62 135.96 -168.78 0.18 8360
 8362 3 49.7 136.15 -168.58 0.26 8361
 8363 3 49.72 136.35 -168.48 0.33 8362
 8364 3 49.76 136.55 -168.48 0.358 8363
 8365 3 49.69 136.75 -168.38 0.383 8364
 8366 3 49.72 136.85 -168.28 0.416 8365
 8367 3 49.68 137.05 -168.28 0.42 8366
 8368 3 49.59 137.25 -168.18 0.447 8367
 8369 3 49.15 137.56 -168.48 0.604 8368
 8370 3 49.15 137.56 -168.28 0.537 8369
 8371 3 49.1 137.56 -168.18 0.529 8370
 8372 3 49.13 137.76 -167.98 0.512 8371
 8373 3 49.06 137.86 -167.98 0.296 8372
 8374 3 49.3 138.26 -167.48 0.118 8372
 8375 3 49.29 138.46 -167.38 0.102 8374
 8376 3 49.25 138.46 -167.18 0.085 8375
 8377 3 48.58 137.86 -168.88 0.218 8369
 8378 3 48.57 138.06 -169.08 0.243 8377
 8379 3 48.55 137.96 -169.08 0.229 8378
 8380 3 48.55 138.06 -169.18 0.138 8379
 8381 3 50.93 128.35 -171.39 0.509 8321
 8382 3 50.78 127.95 -171.49 0.135 8381
 8383 3 50.68 128.05 -171.39 0.044 8382
 8384 3 50.98 128.45 -171.29 0.413 8381
 8385 3 50.86 128.65 -171.39 0.161 8384
 8386 3 51.01 128.85 -171.49 0.186 8385
 8387 3 51.11 129.05 -171.49 0.205 8386
 8388 3 51.17 129.05 -171.59 0.09 8387
 8389 3 50.84 128.25 -171.49 0.146 8384
 8390 3 50.71 128.25 -171.49 0.161 8389
 8391 3 50.59 128.15 -171.29 0.144 8390
 8392 3 51.5 125.45 -168.39 0.125 8296
 8393 3 51.54 125.64 -168.29 0.144 8392
 8394 3 51.58 125.64 -168.49 0.084 8393
 8395 3 51.62 125.74 -168.49 0.064 8394
 8396 3 47.01 114.46 -152.7 0.181 8175
 8397 3 47.21 114.56 -152.6 0.158 8396
 8398 3 47.33 114.65 -152.4 0.152 8397
 8399 3 47.5 114.65 -152.3 0.197 8398
 8400 3 47.7 114.65 -152.3 0.229 8399
 8401 3 47.88 114.65 -152.3 0.237 8400
 8402 3 48.01 114.75 -152.4 0.248 8401
 8403 3 48.23 114.75 -152.4 0.297 8402
 8404 3 48.36 114.65 -152.4 0.362 8403
 8405 3 48.47 114.55 -152.4 0.414 8404
 8406 3 48.61 114.45 -152.6 0.285 8405
 8407 3 48.68 114.25 -152.8 0.282 8406
 8408 3 48.82 114.25 -153 0.235 8407
 8409 3 48.98 114.25 -153.2 0.164 8408
 8410 3 49.16 114.15 -153.2 0.128 8409
 8411 3 49.35 114.14 -153.3 0.155 8410
 8412 3 49.45 114.14 -153.4 0.156 8411
 8413 3 49.59 114.14 -153.5 0.159 8412
 8414 3 49.77 114.14 -153.6 0.149 8413
 8415 3 49.94 114.34 -153.7 0.143 8414
 8416 3 50.08 114.34 -153.8 0.159 8415
 8417 3 50.22 114.44 -153.8 0.164 8416
 8418 3 50.37 114.34 -153.9 0.2 8417
 8419 3 50.51 114.54 -154 0.25 8418
 8420 3 50.61 114.34 -154 0.303 8419
 8421 3 50.85 113.94 -153.8 0.109 8420
 8422 3 50.94 113.94 -153.7 0.19 8421
 8423 3 51 113.84 -153.8 0.183 8422
 8424 3 51.1 113.84 -153.8 0.225 8423
 8425 3 51.21 113.54 -153.7 0.269 8424
 8426 3 51.19 113.34 -153.7 0.322 8425
 8427 3 51.28 113.24 -153.7 0.427 8426
 8428 3 51.37 113.13 -153.6 0.516 8427
 8429 3 51.5 113.13 -153.6 0.523 8428
 8430 3 51.6 113.03 -153.5 0.553 8429
 8431 3 51.77 113.03 -153.7 0.436 8430
 8432 3 52 113.13 -153.7 0.31 8431
 8433 3 52.18 113.13 -153.7 0.216 8432
 8434 3 52.3 113.23 -153.8 0.162 8433
 8435 3 52.39 113.33 -153.8 0.056 8434
 8436 3 50.5 114.54 -154.3 0.222 8420
 8437 3 50.56 114.64 -154.4 0.208 8436
 8438 3 50.61 114.74 -154.6 0.188 8437
 8439 3 50.68 114.74 -154.7 0.202 8438
 8440 3 50.71 114.74 -155.1 0.134 8439
 8441 3 50.67 114.74 -155.2 0.114 8440
 8442 3 50.66 114.84 -155.4 0.143 8441
 8443 3 50.68 114.84 -155.6 0.159 8442
 8444 3 50.69 114.84 -155.8 0.169 8443
 8445 3 50.73 114.94 -156 0.198 8444
 8446 3 50.76 115.04 -156.1 0.213 8445
 8447 3 50.78 115.04 -156.3 0.193 8446
 8448 3 50.82 115.04 -156.5 0.175 8447
 8449 3 50.83 115.14 -156.7 0.15 8448
 8450 3 50.93 115.14 -156.9 0.163 8449
 8451 3 50.94 115.04 -157.1 0.175 8450
 8452 3 50.96 115.04 -157.3 0.134 8451
 8453 3 50.99 115.04 -157.5 0.165 8452
 8454 3 50.81 114.94 -157.8 0.174 8453
 8455 3 50.76 114.84 -158 0.174 8454
 8456 3 50.76 114.84 -158.2 0.167 8455
 8457 3 50.73 114.94 -158.3 0.178 8456
 8458 3 50.76 114.94 -158.6 0.21 8457
 8459 3 50.81 114.94 -158.9 0.185 8458
 8460 3 50.84 115.04 -159.2 0.214 8459
 8461 3 50.9 115.04 -159.5 0.286 8460
 8462 3 50.96 115.14 -159.8 0.213 8461
 8463 3 51.04 115.04 -160.1 0.236 8462
 8464 3 51.09 114.84 -160.3 0.225 8463
 8465 3 51.13 114.84 -160.5 0.174 8464
 8466 3 51.12 114.84 -160.6 0.188 8465
 8467 3 51.09 114.64 -160.8 0.138 8466
 8468 3 51.08 114.64 -161 0.148 8467
 8469 3 51.12 114.54 -161.1 0.138 8468
 8470 3 51.12 114.44 -161.2 0.147 8469
 8471 3 51.18 114.34 -161.3 0.16 8470
 8472 3 51.27 114.14 -161.4 0.141 8471
 8473 3 51.28 114.04 -161.4 0.157 8472
 8474 3 51.25 113.94 -161.6 0.188 8473
 8475 3 51.17 113.94 -161.6 0.243 8474
 8476 3 51.05 113.94 -161.8 0.252 8475
 8477 3 50.93 113.84 -162 0.315 8476
 8478 3 50.84 113.84 -162.2 0.332 8477
 8479 3 50.8 113.84 -162.3 0.398 8478
 8480 3 50.74 113.74 -162.4 0.464 8479
 8481 3 50.69 113.64 -162.6 0.57 8480
 8482 3 50.63 113.44 -162.5 0.636 8481
 8483 3 50.65 113.34 -162.5 0.699 8482
 8484 3 50.71 113.24 -162.5 0.728 8483
 8485 3 50.74 113.14 -162.6 0.695 8484
 8486 3 50.83 113.04 -162.7 0.701 8485
 8487 3 50.9 113.04 -163.1 0.547 8486
 8488 3 50.83 112.94 -163.2 0.539 8487
 8489 3 50.86 113.04 -163.4 0.504 8488
 8490 3 51.24 112.84 -163.5 0.308 8489
 8491 3 51.29 112.84 -163.6 0.252 8490
 8492 3 51.28 112.84 -163.8 0.138 8491
 8493 3 50.58 113.35 -164.2 0.167 8489
 8494 3 50.63 113.25 -164.3 0.156 8493
 8495 3 50.77 113.25 -164.5 0.149 8494
 8496 3 50.9 113.25 -164.7 0.15 8495
 8497 3 50.95 113.25 -164.9 0.178 8496
 8498 3 50.94 113.35 -165.2 0.179 8497
 8499 3 51 113.45 -165.3 0.152 8498
 8500 3 51.02 113.65 -165.5 0.158 8499
 8501 3 51.1 113.74 -165.6 0.192 8500
 8502 3 51.22 113.94 -165.7 0.131 8501
 8503 3 51.26 114.04 -165.8 0.15 8502
 8504 3 51.32 114.14 -165.9 0.203 8503
 8505 3 51.34 114.24 -166 0.289 8504
 8506 3 51.38 114.44 -166 0.455 8505
 8507 3 51.39 114.64 -165.8 0.451 8506
 8508 3 51.33 114.84 -165.8 0.458 8507
 8509 3 51.88 114.64 -165.8 0.237 8508
 8510 3 51.92 114.84 -165.8 0.296 8509
 8511 3 51.98 114.94 -165.8 0.351 8510
 8512 3 52.1 114.94 -166.1 0.294 8511
 8513 3 52.12 115.14 -166.2 0.205 8512
 8514 3 51.13 115.04 -165.6 0.464 8508
 8515 3 51.04 115.15 -165.7 0.512 8514
 8516 3 50.92 115.35 -165.7 0.625 8515
 8517 3 50.9 115.45 -165.7 0.624 8516
 8518 3 50.75 115.55 -165.5 0.568 8517
 8519 3 50.69 115.45 -165.2 0.424 8518
 8520 3 50.45 115.15 -164.7 0.124 8519
 8521 3 50.72 115.65 -165.4 0.162 8519
 8522 3 50.82 115.65 -165.6 0.126 8521
 8523 3 50.73 115.65 -165.5 0.162 8521
 8524 3 50.67 115.35 -165.2 0.143 8523
 8525 3 50.85 115.45 -165.2 0.178 8524
 8526 3 50.94 115.45 -165.3 0.195 8525
 8527 3 51.03 115.45 -165.4 0.144 8526
 8528 3 51.07 115.54 -165.5 0.193 8527
 8529 3 51.14 115.54 -165.7 0.182 8528
 8530 3 51.17 115.44 -165.8 0.111 8529
 8531 3 50.75 115.75 -165.6 0.162 8523
 8532 3 51.35 115.34 -157.4 0.119 8453
 8533 3 51.43 115.54 -157.3 0.136 8532
 8534 3 51.4 115.64 -157.4 0.112 8533
 8535 3 51.37 115.84 -157.5 0.098 8534
 8536 3 51.45 115.94 -157.6 0.104 8535
 8537 3 51.46 116.14 -157.6 0.107 8536
 8538 3 51.45 116.24 -157.6 0.141 8537
 8539 3 51.48 116.34 -157.7 0.137 8538
 8540 3 51.45 116.54 -157.6 0.11 8539
 8541 3 51.4 116.64 -157.7 0.076 8540
 8542 3 48.49 114.85 -151.7 0.157 8405
 8543 3 48.54 114.95 -151.5 0.149 8542
 8544 3 48.62 115.05 -151.4 0.143 8543
 8545 3 48.65 115.15 -151.2 0.211 8544
 8546 3 48.6 115.25 -151.1 0.242 8545
 8547 3 48.67 115.35 -151.1 0.288 8546
 8548 3 48.98 115.55 -151.1 0.202 8547
 8549 3 49.06 115.64 -151.1 0.247 8548
 8550 3 49.17 115.64 -151.1 0.371 8549
 8551 3 49.26 115.74 -151.1 0.458 8550
 8552 3 49.39 115.84 -151.1 0.54 8551
 8553 3 49.54 115.84 -151.1 0.546 8552
 8554 3 49.64 115.84 -151.3 0.62 8553
 8555 3 49.69 115.94 -151.4 0.685 8554
 8556 3 49.73 116.04 -151.4 0.782 8555
 8557 3 49.74 116.44 -151 0.714 8556
 8558 3 49.81 116.64 -151.1 0.746 8557
 8559 3 50.17 116.74 -150.8 0.000125 8558
 8560 3 50.21 116.64 -150.8 0.133 8559
 8561 3 50.29 116.54 -150.9 0.156 8560
 8562 3 50.38 116.44 -151 0.068 8561
 8563 3 49.91 116.64 -151.2 0.784 8558
 8564 3 50 116.74 -151.3 0.73 8563
 8565 3 50.09 116.64 -152 0.366 8564
 8566 3 50.08 116.54 -152.2 0.075 8565
 8567 3 49.45 117.14 -151.1 0.18 8564
 8568 3 49.27 117.04 -151.2 0.095 8567
 8569 3 49.23 117.14 -151.4 0.112 8568
 8570 3 49.13 117.24 -151.4 0.096 8569
 8571 3 48.95 117.35 -151.4 0.079 8570
 8572 3 48.84 117.35 -151.5 0.102 8571
 8573 3 48.66 117.45 -151.5 0.175 8572
 8574 3 48.57 117.55 -151.5 0.19 8573
 8575 3 48.49 117.95 -151.5 0.111 8574
 8576 3 48.37 118.05 -151.5 0.102 8575
 8577 3 48.27 118.15 -151.4 0.087 8576
 8578 3 48.17 118.15 -151.3 0.112 8577
 8579 3 48.05 118.25 -151.2 0.116 8578
 8580 3 47.87 118.35 -151.1 0.143 8579
 8581 3 47.74 118.35 -151.2 0.113 8580
 8582 3 47.64 118.25 -151.1 0.000125 8581
 8583 3 48.22 115.25 -150.9 0.149 8547
 8584 3 48.1 115.25 -150.8 0.161 8583
 8585 3 47.96 115.25 -150.6 0.173 8584
 8586 3 47.82 115.25 -150.5 0.194 8585
 8587 3 47.71 115.25 -150.2 0.239 8586
 8588 3 47.58 115.25 -149.9 0.21 8587
 8589 3 47.48 115.15 -149.7 0.191 8588
 8590 3 47.3 115.05 -149.4 0.192 8589
 8591 3 47.19 115.05 -149.2 0.203 8590
 8592 3 47.07 115.05 -149 0.148 8591
 8593 3 46.96 115.05 -148.9 0.146 8592
 8594 3 46.94 114.95 -148.8 0.132 8593
 8595 3 46.83 114.85 -148.7 0.132 8594
 8596 3 46.77 114.75 -148.6 0.123 8595
 8597 3 46.65 114.76 -148.4 0.137 8596
 8598 3 46.59 114.76 -148.3 0.161 8597
 8599 3 46.52 114.66 -148.2 0.181 8598
 8600 3 46.42 114.56 -148 0.192 8599
 8601 3 46.36 114.56 -147.8 0.21 8600
 8602 3 46.35 114.46 -147.7 0.179 8601
 8603 3 46.4 114.36 -147.6 0.146 8602
 8604 3 46.34 114.26 -147.4 0.123 8603
 8605 3 46.29 114.16 -147.3 0.158 8604
 8606 3 46.28 114.16 -147.1 0.201 8605
 8607 3 46.25 114.16 -147 0.189 8606
 8608 3 46.2 114.16 -146.8 0.168 8607
 8609 3 46.16 114.26 -146.6 0.147 8608
 8610 3 46.13 114.26 -146.4 0.123 8609
 8611 3 46.19 114.36 -146.3 0.121 8610
 8612 3 46.14 114.46 -146.3 0.181 8611
 8613 3 46.12 114.56 -146.2 0.2 8612
 8614 3 46.04 114.66 -146.1 0.181 8613
 8615 3 45.96 114.66 -146 0.216 8614
 8616 3 45.95 114.76 -145.9 0.243 8615
 8617 3 45.96 114.76 -145.7 0.306 8616
 8618 3 45.95 114.76 -145.6 0.398 8617
 8619 3 45.99 114.86 -145.4 0.468 8618
 8620 3 46.06 114.86 -145.3 0.536 8619
 8621 3 46.17 114.96 -145.2 0.591 8620
 8622 3 46.26 115.05 -145.2 0.668 8621
 8623 3 46.18 115.15 -144.9 0.644 8622
 8624 3 46.15 115.15 -144.7 0.631 8623
 8625 3 46.06 115.06 -144.4 0.535 8624
 8626 3 46.06 115.16 -144.2 0.437 8625
 8627 3 46.06 115.46 -144.2 0.4 8626
 8628 3 45.98 115.46 -144 0.388 8627
 8629 3 45.99 115.66 -143.9 0.358 8628
 8630 3 46.05 115.96 -144.1 0.254 8629
 8631 3 46.32 116.15 -144.1 0.155 8630
 8632 3 46.52 116.25 -144.2 0.164 8631
 8633 3 46.59 116.25 -144.1 0.232 8632
 8634 3 46.74 116.45 -144 0.557 8633
 8635 3 46.73 116.55 -143.8 0.505 8634
 8636 3 46.6 116.75 -143.4 0.118 8635
 8637 3 46.32 116.65 -143 0.082 8635
 8638 3 46.25 116.75 -142.9 0.093 8637
 8639 3 46.12 116.75 -142.8 0.095 8638
 8640 3 43.35 114.77 -151.7 0.19 8157
 8641 3 43.27 114.88 -151.9 0.178 8640
 8642 3 43.16 114.88 -152 0.178 8641
 8643 3 43.11 114.98 -152.2 0.186 8642
 8644 3 43.04 115.08 -152.4 0.227 8643
 8645 3 42.98 115.18 -152.5 0.201 8644
 8646 3 42.94 115.28 -152.7 0.233 8645
 8647 3 42.92 115.38 -152.9 0.231 8646
 8648 3 42.85 115.38 -153.2 0.208 8647
 8649 3 42.81 115.48 -153.4 0.231 8648
 8650 3 42.74 115.48 -153.6 0.227 8649
 8651 3 42.66 115.38 -153.8 0.234 8650
 8652 3 42.59 115.38 -154 0.225 8651
 8653 3 42.49 115.38 -154.2 0.212 8652
 8654 3 42.47 115.38 -154.4 0.238 8653
 8655 3 42.43 115.38 -154.6 0.275 8654
 8656 3 42.41 115.48 -154.8 0.28 8655
 8657 3 42.19 115.58 -155 0.195 8656
 8658 3 42.15 115.58 -155.2 0.168 8657
 8659 3 42.13 115.58 -155.4 0.174 8658
 8660 3 42.09 115.58 -155.7 0.194 8659
 8661 3 42.07 115.58 -155.9 0.158 8660
 8662 3 42.05 115.58 -156 0.141 8661
 8663 3 42 115.58 -156.1 0.146 8662
 8664 3 41.93 115.49 -156.2 0.158 8663
 8665 3 41.87 115.49 -156.4 0.185 8664
 8666 3 41.81 115.39 -156.5 0.284 8665
 8667 3 41.74 115.29 -156.6 0.375 8666
 8668 3 41.62 115.29 -156.6 0.454 8667
 8669 3 41.59 115.29 -156.7 0.535 8668
 8670 3 41.71 115.39 -157.1 0.495 8669
 8671 3 41.74 115.39 -157.4 0.489 8670
 8672 3 41.52 115.39 -157.5 0.532 8671
 8673 3 41.43 115.39 -157.6 0.625 8672
 8674 3 41.35 115.49 -157.7 0.716 8673
 8675 3 41.22 115.69 -157.7 0.733 8674
 8676 3 41.12 115.79 -157.7 0.756 8675
 8677 3 40.66 116.19 -156.7 0.128 8676
 8678 3 40.53 116.19 -156.5 0.136 8677
 8679 3 40.39 116.19 -156.4 0.108 8678
 8680 3 40.26 116.19 -156.3 0.122 8679
 8681 3 40.09 116.19 -156.2 0.144 8680
 8682 3 39.93 116.3 -156.1 0.126 8681
 8683 3 39.82 116.4 -156 0.075 8682
 8684 3 39.74 116.4 -155.9 0.104 8683
 8685 3 39.63 116.4 -155.8 0.093 8684
 8686 3 39.52 116.3 -155.7 0.096 8685
 8687 3 39.47 116.4 -155.6 0.084 8686
 8688 3 39.42 116.5 -155.4 0.115 8687
 8689 3 39.32 116.4 -155.3 0.097 8688
 8690 3 39.22 116.5 -155.2 0.088 8689
 8691 3 39.18 116.7 -155.1 0.08 8690
 8692 3 39.03 116.8 -154.9 0.073 8691
 8693 3 39.03 116.9 -154.9 0.083 8692
 8694 3 39.04 117 -154.7 0.101 8693
 8695 3 39 117.1 -154.6 0.069 8694
 8696 3 39.02 117.1 -154.5 0.073 8695
 8697 3 39 117.2 -154.4 0.092 8696
 8698 3 38.97 117.2 -154.2 0.089 8697
 8699 3 38.89 117.3 -154 0.102 8698
 8700 3 38.81 117.4 -153.9 0.083 8699
 8701 3 38.78 117.5 -153.8 0.081 8700
 8702 3 38.69 117.6 -153.8 0.077 8701
 8703 3 38.6 117.7 -153.7 0.127 8702
 8704 3 41.23 115.69 -158.2 0.683 8676
 8705 3 41.05 115.79 -158.2 0.685 8704
 8706 3 41.86 115.39 -159 0.172 8705
 8707 3 41.89 115.39 -159.1 0.168 8706
 8708 3 41.91 115.39 -159.3 0.177 8707
 8709 3 41.95 115.49 -159.5 0.175 8708
 8710 3 41.86 115.49 -159.6 0.179 8709
 8711 3 41.82 115.49 -159.8 0.154 8710
 8712 3 41.8 115.59 -160 0.187 8711
 8713 3 41.8 115.59 -160.1 0.173 8712
 8714 3 41.77 115.69 -160.3 0.152 8713
 8715 3 41.75 115.69 -160.6 0.163 8714
 8716 3 41.66 115.69 -160.8 0.215 8715
 8717 3 41.64 115.69 -160.9 0.217 8716
 8718 3 41.65 115.79 -161.2 0.197 8717
 8719 3 41.56 115.89 -161.4 0.196 8718
 8720 3 41.45 115.99 -161.6 0.247 8719
 8721 3 41.37 116.09 -161.7 0.321 8720
 8722 3 41.28 116.09 -161.8 0.358 8721
 8723 3 41.28 116.69 -161.3 0.122 8722
 8724 3 41.23 116.79 -161.2 0.123 8723
 8725 3 41.13 116.89 -161 0.108 8724
 8726 3 41.01 116.99 -160.9 0.076 8725
 8727 3 40.9 117.09 -160.9 0.076 8726
 8728 3 40.76 117.09 -160.8 0.115 8727
 8729 3 40.63 117.2 -160.8 0.106 8728
 8730 3 40.56 117.2 -160.6 0.101 8729
 8731 3 40.48 117.3 -160.5 0.098 8730
 8732 3 40.44 117.3 -160.4 0.087 8731
 8733 3 41.18 115.89 -162 0.224 8722
 8734 3 41.05 115.79 -162.2 0.21 8733
 8735 3 40.89 115.7 -162.4 0.158 8734
 8736 3 40.73 115.6 -162.5 0.133 8735
 8737 3 40.61 115.5 -162.6 0.182 8736
 8738 3 40.51 115.4 -162.7 0.176 8737
 8739 3 40.38 115.4 -162.8 0.219 8738
 8740 3 40.18 115.2 -162.7 0.225 8739
 8741 3 40.06 115.1 -162.8 0.263 8740
 8742 3 39.87 114.9 -162.7 0.238 8741
 8743 3 39.7 114.9 -162.4 0.167 8742
 8744 3 39.56 114.8 -162.2 0.158 8743
 8745 3 39.42 114.7 -162.1 0.133 8744
 8746 3 39.28 114.7 -162 0.174 8745
 8747 3 39.15 114.7 -162 0.226 8746
 8748 3 39.04 114.7 -162 0.286 8747
 8749 3 38.93 114.61 -162 0.409 8748
 8750 3 38.86 114.51 -162.1 0.458 8749
 8751 3 38.78 114.51 -162.2 0.457 8750
 8752 3 38.64 114.51 -162.2 0.478 8751
 8753 3 38.51 114.31 -162.1 0.573 8752
 8754 3 38.37 114.31 -162 0.556 8753
 8755 3 38.29 114.21 -162 0.579 8754
 8756 3 38.32 113.51 -161.6 0.315 8755
 8757 3 38.24 113.41 -161.6 0.35 8756
 8758 3 38.15 113.31 -161.6 0.4 8757
 8759 3 37.9 113.41 -161.3 0.282 8758
 8760 3 37.83 113.31 -161.4 0.384 8759
 8761 3 37.63 113.31 -161.4 0.542 8760
 8762 3 37.51 113.31 -161.5 0.613 8761
 8763 3 37.38 113.21 -161.4 0.671 8762
 8764 3 37.26 113.21 -161.2 0.616 8763
 8765 3 37.17 113.11 -161 0.65 8764
 8766 3 37.06 113.11 -160.9 0.677 8765
 8767 3 36.9 113.11 -160.9 0.734 8766
 8768 3 36.78 113.12 -160.9 0.793 8767
 8769 3 36.65 113.22 -160.9 0.825 8768
 8770 3 36.53 113.32 -160.7 0.792 8769
 8771 3 36.41 113.32 -160.6 0.737 8770
 8772 3 36.59 113.52 -160.6 0.105 8771
 8773 3 36.61 113.52 -160.7 0.134 8772
 8774 3 36.59 113.52 -160.9 0.177 8773
 8775 3 36.58 113.52 -161.1 0.189 8774
 8776 3 36.53 113.42 -161.2 0.116 8775
 8777 3 36.29 112.92 -160.5 0.488 8771
 8778 3 36.05 112.32 -160.1 0.191 8777
 8779 3 35.81 112.42 -160.1 0.172 8778
 8780 3 35.63 112.42 -160.2 0.174 8779
 8781 3 35.44 112.42 -160.2 0.181 8780
 8782 3 35.26 112.42 -160.1 0.176 8781
 8783 3 35.1 112.32 -160.1 0.18 8782
 8784 3 35 112.12 -160 0.132 8783
 8785 3 34.89 112.02 -160 0.141 8784
 8786 3 34.79 111.93 -160 0.157 8785
 8787 3 34.64 111.83 -159.9 0.166 8786
 8788 3 34.48 111.83 -159.9 0.194 8787
 8789 3 34.31 111.83 -159.8 0.203 8788
 8790 3 34.21 111.93 -159.9 0.209 8789
 8791 3 34.06 111.93 -160.1 0.16 8790
 8792 3 33.84 111.83 -160.1 0.222 8791
 8793 3 33.65 111.93 -160.1 0.205 8792
 8794 3 33.39 111.83 -160.1 0.166 8793
 8795 3 33.15 111.83 -160.1 0.13 8794
 8796 3 33.04 111.93 -160.1 0.143 8795
 8797 3 32.91 112.04 -160.2 0.126 8796
 8798 3 32.75 112.04 -160.1 0.169 8797
 8799 3 32.57 112.04 -160.2 0.181 8798
 8800 3 32.41 112.04 -160.2 0.179 8799
 8801 3 32.26 112.04 -160.2 0.208 8800
 8802 3 32.02 112.14 -160.3 0.138 8801
 8803 3 31.83 112.14 -160.3 0.192 8802
 8804 3 31.63 112.14 -160.2 0.218 8803
 8805 3 31.49 112.24 -160.2 0.223 8804
 8806 3 31.35 112.24 -160.2 0.291 8805
 8807 3 31.09 112.14 -160 0.229 8806
 8808 3 30.99 112.14 -159.9 0.268 8807
 8809 3 30.94 112.25 -160 0.385 8808
 8810 3 30.78 112.25 -159.8 0.453 8809
 8811 3 31.21 112.74 -160.4 0.17 8810
 8812 3 31.13 112.84 -160.3 0.141 8811
 8813 3 30.53 112.35 -159.6 0.493 8810
 8814 3 30.38 112.35 -159.4 0.484 8813
 8815 3 30.27 112.25 -159.2 0.426 8814
 8816 3 30.31 112.05 -158.8 0.136 8815
 8817 3 30.13 112.15 -158.6 0.138 8816
 8818 3 30.22 112.35 -158.7 0.112 8817
 8819 3 30.14 112.55 -158.8 0.14 8818
 8820 3 30.07 112.65 -158.8 0.111 8819
 8821 3 30.05 112.75 -158.9 0.097 8820
 8822 3 29.93 112.15 -158.4 0.173 8817
 8823 3 29.82 112.15 -158.2 0.148 8822
 8824 3 29.67 112.15 -158.1 0.135 8823
 8825 3 29.48 112.15 -157.9 0.184 8824
 8826 3 29.38 112.15 -157.7 0.156 8825
 8827 3 29.25 112.05 -157.6 0.135 8826
 8828 3 29.09 112.05 -157.4 0.118 8827
 8829 3 28.89 111.95 -157.3 0.125 8828
 8830 3 30.9 112.35 -160.5 0.178 8809
 8831 3 30.83 112.25 -160.6 0.219 8830
 8832 3 30.75 112.25 -160.8 0.227 8831
 8833 3 36.3 113.12 -160.5 0.279 8777
 8834 3 36.5 113.12 -160.3 0.253 8833
 8835 3 36.52 113.12 -160.2 0.202 8834
 8836 3 36.7 112.92 -160 0.132 8835
 8837 3 36.75 113.12 -160.1 0.14 8836
 8838 3 38.16 113.21 -162.1 0.284 8758
 8839 3 38.08 113.21 -162.3 0.327 8838
 8840 3 37.97 113.21 -162.4 0.387 8839
 8841 3 37.86 113.31 -162.5 0.452 8840
 8842 3 37.83 113.31 -162.8 0.488 8841
 8843 3 37.79 113.41 -162.9 0.487 8842
 8844 3 37.75 113.41 -163.1 0.506 8843
 8845 3 37.64 113.61 -163.2 0.541 8844
 8846 3 37.56 113.61 -163.2 0.565 8845
 8847 3 37.55 113.81 -163.4 0.553 8846
 8848 3 37.46 113.91 -163.5 0.54 8847
 8849 3 37.35 113.91 -163.5 0.481 8848
 8850 3 37.1 114.02 -163.5 0.32 8849
 8851 3 37.07 114.02 -163.6 0.386 8850
 8852 3 37.07 114.02 -163.7 0.453 8851
 8853 3 37.04 114.12 -163.8 0.499 8852
 8854 3 36.94 114.02 -164 0.57 8853
 8855 3 36.81 114.02 -164 0.569 8854
 8856 3 36.43 113.52 -164 0.305 8855
 8857 3 36.27 113.32 -163.7 0.233 8856
 8858 3 36.16 113.22 -163.7 0.251 8857
 8859 3 35.99 113.22 -163.5 0.164 8858
 8860 3 35.84 113.12 -163.4 0.127 8859
 8861 3 35.77 113.02 -163.3 0.11 8860
 8862 3 35.58 113.02 -163.1 0.118 8861
 8863 3 35.45 113.02 -163.1 0.114 8862
 8864 3 35.33 113.12 -163.1 0.094 8863
 8865 3 35.19 113.13 -163.2 0.065 8864
 8866 3 35 113.13 -163.2 0.109 8865
 8867 3 34.88 113.13 -163.1 0.092 8866
 8868 3 38.13 114.51 -162.3 0.276 8755
 8869 3 38 114.51 -162.4 0.119 8868
 8870 3 38.53 114.51 -162.3 0.304 8752
 8871 3 38.55 114.61 -162.5 0.13 8870
 8872 3 40.58 115.99 -157.9 0.543 8705
 8873 3 40.41 116.09 -158 0.507 8872
 8874 3 40.19 116 -158 0.496 8873
 8875 3 39.84 115.9 -157.7 0.448 8874
 8876 3 39.7 116 -157.8 0.492 8875
 8877 3 39.59 115.9 -157.9 0.524 8876
 8878 3 39.73 115.8 -158.1 0.142 8877
 8879 3 39.74 115.7 -158.1 0.067 8878
 8880 3 39.72 115.8 -158.2 0.133 8878
 8881 3 39.44 115.9 -157.9 0.503 8877
 8882 3 39.35 115.6 -158.2 0.341 8881
 8883 3 39.24 115.6 -158.3 0.117 8882
 8884 3 39.14 115.6 -158.2 0.000125 8883
 8885 3 39.35 116.2 -157.4 0.263 8881
 8886 3 39.22 116.2 -157.3 0.175 8885
 8887 3 39.12 116.3 -157.2 0.137 8886
 8888 3 39.04 116.4 -157.1 0.096 8887
 8889 3 38.96 116.5 -157 0.101 8888
 8890 3 38.85 116.6 -157 0.137 8889
 8891 3 38.74 116.7 -156.9 0.112 8890
 8892 3 38.66 116.8 -156.9 0.092 8891
 8893 3 38.61 116.9 -156.8 0.106 8892
 8894 3 38.54 116.9 -156.8 0.129 8893
 8895 3 38.5 117 -156.8 0.17 8894
 8896 3 38.39 117.1 -156.7 0.254 8895
 8897 3 38.48 117.3 -156.9 0.053 8896
 8898 3 38.39 117.3 -157.2 0.107 8897
 8899 3 37.96 116.91 -156.4 0.179 8896
 8900 3 37.8 116.81 -156.2 0.099 8899
 8901 3 37.64 116.81 -156.1 0.112 8900
 8902 3 37.56 116.81 -156.1 0.161 8901
 8903 3 37.45 116.81 -156 0.223 8902
 8904 3 37.23 116.91 -155.9 0.119 8903
 8905 3 37.06 116.91 -155.8 0.072 8904
 8906 3 36.91 116.91 -155.7 0.121 8905
 8907 3 36.77 116.91 -155.7 0.146 8906
 8908 3 36.64 117.01 -155.8 0.154 8907
 8909 3 36.43 116.91 -156 0.201 8908
 8910 3 36.23 116.91 -156.1 0.128 8909
 8911 3 36.04 116.92 -156.2 0.107 8910
 8912 3 35.88 116.92 -156.2 0.061 8911
 8913 3 35.78 116.82 -156.2 0.097 8912
 8914 3 35.69 116.72 -156.1 0.096 8913
 8915 3 39.79 116.1 -157.6 0.125 8875
 8916 3 39.66 116.2 -157.6 0.166 8915
 8917 3 39.61 116.2 -157.4 0.108 8916
 8918 3 41.4 115.09 -156.1 0.138 8669
 8919 3 41.33 114.99 -156 0.15 8918
 8920 3 41.21 115.09 -155.7 0.159 8919
 8921 3 41.09 114.99 -155.6 0.169 8920
 8922 3 41.02 114.99 -155.4 0.18 8921
 8923 3 40.97 114.79 -155.3 0.127 8922
 8924 3 40.89 114.79 -155.2 0.118 8923
 8925 3 40.79 114.69 -155.1 0.118 8924
 8926 3 40.69 114.69 -154.9 0.13 8925
 8927 3 40.59 114.69 -154.7 0.138 8926
 8928 3 40.44 114.69 -154.5 0.125 8927
 8929 3 40.4 114.69 -154.4 0.147 8928
 8930 3 40.33 114.69 -154.2 0.14 8929
 8931 3 40.27 114.49 -154 0.132 8930
 8932 3 40.32 114.39 -153.8 0.149 8931
 8933 3 40.33 114.39 -153.7 0.124 8932
 8934 3 40.26 114.19 -153.6 0.118 8933
 8935 3 40.29 113.99 -153.5 0.113 8934
 8936 3 40.25 113.89 -153.3 0.143 8935
 8937 3 40.2 113.79 -153.2 0.15 8936
 8938 3 40.15 113.59 -153.1 0.16 8937
 8939 3 40.07 113.39 -153 0.147 8938
 8940 3 39.96 113.19 -152.9 0.112 8939
 8941 3 39.95 113.09 -152.8 0.139 8940
 8942 3 39.86 112.89 -152.7 0.111 8941
 8943 3 39.74 112.79 -152.5 0.125 8942
 8944 3 39.68 112.69 -152.4 0.143 8943
 8945 3 39.59 112.59 -152.3 0.099 8944
 8946 3 39.59 112.49 -152.2 0.105 8945
 8947 3 39.54 112.49 -152.1 0.115 8946
 8948 3 39.44 112.4 -152 0.119 8947
 8949 3 39.31 112.3 -151.8 0.137 8948
 8950 3 39.24 112.2 -151.7 0.144 8949
 8951 3 39.15 112.1 -151.5 0.153 8950
 8952 3 39.06 112 -151.3 0.167 8951
 8953 3 38.97 111.9 -151.2 0.146 8952
 8954 3 38.88 111.7 -151.1 0.119 8953
 8955 3 38.79 111.7 -151 0.136 8954
 8956 3 38.7 111.6 -150.8 0.137 8955
 8957 3 38.57 111.6 -150.7 0.122 8956
 8958 3 38.51 111.6 -150.6 0.13 8957
 8959 3 38.37 111.5 -150.4 0.115 8958
 8960 3 38.2 111.4 -150.4 0.113 8959
 8961 3 38.11 111.4 -150.4 0.146 8960
 8962 3 38.03 111.4 -150.2 0.095 8961
 8963 3 37.97 111.4 -150.1 0.115 8962
 8964 3 37.85 111.5 -150 0.124 8963
 8965 3 37.76 111.5 -149.9 0.167 8964
 8966 3 37.61 111.4 -149.8 0.216 8965
 8967 3 37.51 111.4 -149.7 0.238 8966
 8968 3 37.41 111.3 -149.5 0.15 8967
 8969 3 37.39 111.2 -149.3 0.127 8968
 8970 3 37.33 111.1 -149.1 0.157 8969
 8971 3 37.26 111 -149 0.198 8970
 8972 3 37.1 111.1 -148.8 0.154 8971
 8973 3 37.03 111.11 -148.6 0.168 8972
 8974 3 36.96 111.21 -148.5 0.224 8973
 8975 3 36.9 111.21 -148.4 0.292 8974
 8976 3 36.86 111.31 -148.3 0.359 8975
 8977 3 36.83 111.41 -148.2 0.437 8976
 8978 3 36.81 111.41 -148 0.498 8977
 8979 3 36.74 111.41 -147.9 0.524 8978
 8980 3 36.64 111.41 -147.8 0.498 8979
 8981 3 36.55 111.31 -147.7 0.504 8980
 8982 3 36.35 111.11 -147.6 0.585 8981
 8983 3 36.28 111.21 -147.4 0.535 8982
 8984 3 36.36 110.91 -147.2 0.518 8983
 8985 3 36.44 110.81 -147 0.551 8984
 8986 3 36.46 110.81 -146.9 0.589 8985
 8987 3 36.44 110.81 -146.7 0.55 8986
 8988 3 36.44 110.71 -146.5 0.448 8987
 8989 3 36.47 110.71 -146.3 0.389 8988
 8990 3 36.46 110.71 -146.1 0.363 8989
 8991 3 36.46 110.71 -145.8 0.29 8990
 8992 3 36.32 110.61 -145.7 0.251 8991
 8993 3 36.24 110.61 -145.5 0.223 8992
 8994 3 36.07 110.71 -145.4 0.151 8993
 8995 3 34.69 118.01 -134.1 0.256 8051
 8996 3 34.79 118.21 -134.1 0.257 8995
 8997 3 34.89 118.41 -134.1 0.318 8996
 8998 3 34.98 118.61 -134.1 0.343 8997
 8999 3 35.01 118.91 -134.2 0.309 8998
 9000 3 35 119.21 -134.2 0.246 8999
 9001 3 35.06 119.4 -134.1 0.219 9000
 9002 3 35.15 119.6 -134.1 0.183 9001
 9003 3 35.22 119.7 -134.1 0.182 9002
 9004 3 35.32 119.9 -134.1 0.203 9003
 9005 3 35.45 119.9 -134.2 0.234 9004
 9006 3 35.53 120.1 -134.2 0.2 9005
 9007 3 35.61 120.2 -134.2 0.195 9006
 9008 3 35.73 120.4 -134.2 0.182 9007
 9009 3 35.83 120.5 -134.3 0.189 9008
 9010 3 35.84 120.7 -134.3 0.18 9009
 9011 3 35.88 120.8 -134.2 0.179 9010
 9012 3 35.95 120.9 -134.2 0.214 9011
 9013 3 35.95 121.1 -134.1 0.241 9012
 9014 3 36.03 121.2 -134.1 0.221 9013
 9015 3 36.1 121.3 -134 0.208 9014
 9016 3 36.11 121.5 -133.9 0.205 9015
 9017 3 36.19 121.6 -133.8 0.238 9016
 9018 3 36.28 121.7 -133.8 0.337 9017
 9019 3 36.36 121.7 -133.7 0.443 9018
 9020 3 36.48 121.8 -133.7 0.519 9019
 9021 3 36.29 122.1 -133.5 0.189 9020
 9022 3 36.23 122.2 -133.4 0.117 9021
 9023 3 36.61 121.8 -133.7 0.571 9020
 9024 3 36.68 121.9 -133.7 0.59 9023
 9025 3 36.79 122 -133.7 0.613 9024
 9026 3 36.83 122.1 -133.7 0.597 9025
 9027 3 37.16 122.19 -133.89 0.511 9026
 9028 3 37.42 122.29 -134.09 0.419 9027
 9029 3 37.52 122.39 -134.09 0.446 9028
 9030 3 37.63 122.39 -134.29 0.481 9029
 9031 3 37.8 122.39 -134.39 0.495 9030
 9032 3 37.64 122.99 -134.79 0.269 9031
 9033 3 37.64 123.19 -134.99 0.187 9032
 9034 3 37.66 123.29 -135.09 0.179 9033
 9035 3 37.68 123.49 -135.19 0.156 9034
 9036 3 37.68 123.59 -135.29 0.161 9035
 9037 3 37.65 123.79 -135.39 0.152 9036
 9038 3 37.66 123.89 -135.49 0.202 9037
 9039 3 37.66 124.09 -135.59 0.234 9038
 9040 3 37.62 124.19 -135.79 0.23 9039
 9041 3 37.58 124.49 -135.79 0.237 9040
 9042 3 37.53 124.59 -135.89 0.234 9041
 9043 3 37.45 124.79 -135.99 0.237 9042
 9044 3 37.38 124.99 -136.09 0.216 9043
 9045 3 37.3 125.09 -136.19 0.239 9044
 9046 3 37.27 125.29 -136.29 0.266 9045
 9047 3 37.16 125.4 -136.49 0.277 9046
 9048 3 37.02 125.5 -136.49 0.23 9047
 9049 3 36.85 125.7 -136.59 0.199 9048
 9050 3 36.72 125.9 -136.59 0.24 9049
 9051 3 36.62 126 -136.69 0.241 9050
 9052 3 36.52 126 -136.79 0.226 9051
 9053 3 36.35 126.1 -136.79 0.302 9052
 9054 3 36.25 126.2 -136.89 0.324 9053
 9055 3 36.16 126.3 -136.89 0.349 9054
 9056 3 36.04 126.4 -136.79 0.361 9055
 9057 3 35.97 126.6 -136.79 0.416 9056
 9058 3 35.92 126.7 -136.79 0.479 9057
 9059 3 35.89 126.9 -136.79 0.521 9058
 9060 3 35.88 127 -136.79 0.564 9059
 9061 3 35.82 127.2 -136.79 0.627 9060
 9062 3 35.71 127.2 -136.89 0.674 9061
 9063 3 35.76 127.4 -136.89 0.689 9062
 9064 3 35.74 127.5 -136.89 0.688 9063
 9065 3 35.59 127.6 -136.79 0.695 9064
 9066 3 35.41 127.6 -136.69 0.656 9065
 9067 3 35.29 127.71 -136.69 0.675 9066
 9068 3 35.19 127.71 -136.59 0.799 9067
 9069 3 35.09 127.71 -136.59 0.885 9068
 9070 3 35.33 128.01 -137.69 0.576 9069
 9071 3 35.25 128.11 -137.89 0.643 9070
 9072 3 35.15 128.21 -137.99 0.69 9071
 9073 3 35.13 128.11 -138.19 0.657 9072
 9074 3 34.98 128.01 -138.29 0.635 9073
 9075 3 35.23 128.71 -138.49 0.336 9074
 9076 3 35.27 129.01 -138.69 0.246 9075
 9077 3 35.29 129.21 -138.89 0.235 9076
 9078 3 35.28 129.51 -138.99 0.287 9077
 9079 3 35.29 129.71 -139.09 0.247 9078
 9080 3 35.34 130.01 -139.19 0.218 9079
 9081 3 35.49 130.21 -139.29 0.233 9080
 9082 3 35.5 130.41 -139.29 0.224 9081
 9083 3 35.55 130.71 -139.39 0.224 9082
 9084 3 35.59 131.01 -139.29 0.158 9083
 9085 3 35.71 131.11 -139.39 0.203 9084
 9086 3 35.81 131.3 -139.39 0.241 9085
 9087 3 35.88 131.4 -139.49 0.198 9086
 9088 3 35.86 131.6 -139.59 0.184 9087
 9089 3 35.88 131.8 -139.69 0.193 9088
 9090 3 35.88 132 -139.99 0.31 9089
 9091 3 35.96 132.1 -140.19 0.423 9090
 9092 3 35.99 132.2 -140.09 0.546 9091
 9093 3 36.13 132.3 -140.29 0.679 9092
 9094 3 36.3 132.4 -140.49 0.698 9093
 9095 3 36.28 132.5 -140.59 0.638 9094
 9096 3 36.29 132.7 -140.59 0.573 9095
 9097 3 36.38 132.8 -140.59 0.477 9096
 9098 3 36.46 133 -140.49 0.399 9097
 9099 3 36.56 133.1 -140.39 0.36 9098
 9100 3 36.64 133.3 -140.29 0.379 9099
 9101 3 36.69 133.5 -140.29 0.449 9100
 9102 3 36.74 133.6 -140.29 0.504 9101
 9103 3 36.75 133.8 -140.19 0.474 9102
 9104 3 36.72 133.9 -140.39 0.463 9103
 9105 3 36.78 134 -140.39 0.399 9104
 9106 3 36.87 134.1 -140.39 0.331 9105
 9107 3 36.95 134.2 -140.49 0.247 9106
 9108 3 37.05 134.3 -140.49 0.186 9107
 9109 3 37.1 134.9 -140.59 0.439 9108
 9110 3 36.88 135.4 -140.29 0.114 9109
 9111 3 37.23 134.8 -140.59 0.353 9109
 9112 3 37.42 135 -140.49 0.198 9111
 9113 3 37.52 135.1 -140.39 0.172 9112
 9114 3 37.57 135.2 -140.29 0.16 9113
 9115 3 37.63 135.3 -140.19 0.15 9114
 9116 3 37.7 135.4 -140.08 0.151 9115
 9117 3 37.78 135.6 -140.08 0.151 9116
 9118 3 37.82 135.7 -140.08 0.183 9117
 9119 3 37.75 136.2 -140.08 0.307 9118
 9120 3 37.55 136.7 -139.88 0.068 9119
 9121 3 37.57 136.8 -139.78 0.158 9120
 9122 3 37.47 136.9 -139.68 0.156 9121
 9123 3 37.82 136.2 -140.18 0.262 9119
 9124 3 37.94 136.29 -140.28 0.241 9123
 9125 3 38.04 136.39 -140.38 0.221 9124
 9126 3 38.09 136.69 -140.38 0.211 9125
 9127 3 38.1 136.89 -140.38 0.181 9126
 9128 3 38.14 137.09 -140.38 0.149 9127
 9129 3 38.17 137.29 -140.58 0.216 9128
 9130 3 38.19 137.49 -140.68 0.231 9129
 9131 3 38.22 137.59 -140.88 0.247 9130
 9132 3 38.22 137.79 -141.08 0.293 9131
 9133 3 38.24 137.99 -141.18 0.276 9132
 9134 3 38.29 138.09 -141.28 0.213 9133
 9135 3 38.35 138.29 -141.48 0.17 9134
 9136 3 38.3 138.49 -141.58 0.186 9135
 9137 3 38.39 138.59 -141.68 0.221 9136
 9138 3 38.43 138.69 -141.88 0.216 9137
 9139 3 38.46 138.69 -142.08 0.155 9138
 9140 3 38.51 138.79 -142.08 0.149 9139
 9141 3 38.52 138.89 -142.28 0.196 9140
 9142 3 38.57 138.99 -142.38 0.212 9141
 9143 3 38.64 139.09 -142.58 0.218 9142
 9144 3 38.73 139.19 -142.68 0.198 9143
 9145 3 38.8 139.29 -142.78 0.253 9144
 9146 3 38.86 139.59 -142.98 0.247 9145
 9147 3 38.97 139.59 -143.18 0.219 9146
 9148 3 39.02 139.69 -143.28 0.186 9147
 9149 3 39.06 139.79 -143.48 0.204 9148
 9150 3 39.17 139.79 -143.58 0.193 9149
 9151 3 39.26 139.99 -143.58 0.172 9150
 9152 3 39.32 140.09 -143.68 0.155 9151
 9153 3 39.39 140.19 -143.78 0.178 9152
 9154 3 39.4 140.39 -143.88 0.218 9153
 9155 3 39.34 141.99 -143.68 0.926 9154
 9156 3 39.41 141.99 -143.78 0.84 9155
 9157 3 39.49 141.89 -143.78 0.799 9156
 9158 3 39.61 141.79 -143.78 0.784 9157
 9159 3 39.72 141.79 -143.88 0.657 9158
 9160 3 39.82 141.79 -143.98 0.63 9159
 9161 3 39.94 141.69 -143.98 0.559 9160
 9162 3 40.03 141.69 -144.08 0.473 9161
 9163 3 40.15 141.69 -144.08 0.403 9162
 9164 3 40.35 141.78 -143.98 0.25 9163
 9165 3 40.49 141.78 -143.98 0.222 9164
 9166 3 40.62 141.98 -143.88 0.234 9165
 9167 3 40.68 142.08 -143.98 0.199 9166
 9168 3 40.83 142.18 -143.98 0.192 9167
 9169 3 40.94 142.28 -143.98 0.158 9168
 9170 3 41.03 142.48 -143.98 0.183 9169
 9171 3 41.13 142.68 -144.08 0.17 9170
 9172 3 41.21 142.78 -144.18 0.18 9171
 9173 3 41.3 142.98 -144.18 0.209 9172
 9174 3 41.39 143.28 -144.28 0.305 9173
 9175 3 41.54 143.48 -144.48 0.295 9174
 9176 3 41.68 143.58 -144.68 0.227 9175
 9177 3 41.78 143.58 -144.88 0.231 9176
 9178 3 41.86 143.68 -144.98 0.178 9177
 9179 3 41.97 143.88 -144.98 0.182 9178
 9180 3 42.05 144.08 -145.08 0.176 9179
 9181 3 42.09 144.18 -145.08 0.178 9180
 9182 3 42.17 144.28 -145.08 0.192 9181
 9183 3 42.21 144.48 -145.08 0.171 9182
 9184 3 42.22 144.58 -145.18 0.153 9183
 9185 3 42.25 144.68 -145.28 0.172 9184
 9186 3 42.33 144.78 -145.28 0.18 9185
 9187 3 42.34 144.98 -145.28 0.177 9186
 9188 3 42.45 145.18 -145.38 0.141 9187
 9189 3 42.5 145.27 -145.28 0.141 9188
 9190 3 42.58 145.57 -145.58 0.276 9189
 9191 3 42.62 146.07 -145.88 0.435 9190
 9192 3 42.68 146.47 -146.18 0.229 9191
 9193 3 42.72 146.67 -146.28 0.222 9192
 9194 3 42.74 146.77 -146.38 0.202 9193
 9195 3 42.8 146.77 -146.58 0.254 9194
 9196 3 42.84 146.87 -146.68 0.248 9195
 9197 3 42.87 146.87 -146.78 0.198 9196
 9198 3 43.09 147.17 -146.97 0.18 9197
 9199 3 43.12 147.27 -147.17 0.152 9198
 9200 3 43.17 147.47 -147.17 0.192 9199
 9201 3 43.24 147.57 -147.27 0.195 9200
 9202 3 43.24 147.77 -147.57 0.207 9201
 9203 3 43.2 147.97 -147.77 0.217 9202
 9204 3 43.21 147.97 -147.97 0.229 9203
 9205 3 43.14 148.07 -148.07 0.161 9204
 9206 3 43.11 148.17 -148.17 0.204 9205
 9207 3 43.13 148.17 -148.27 0.252 9206
 9208 3 43.11 148.27 -148.47 0.3 9207
 9209 3 43.13 148.37 -148.57 0.34 9208
 9210 3 43.07 148.47 -148.77 0.353 9209
 9211 3 42.98 148.57 -148.77 0.484 9210
 9212 3 42.94 148.58 -148.87 0.526 9211
 9213 3 42.76 148.48 -149.07 0.473 9212
 9214 3 42.76 148.38 -149.17 0.517 9213
 9215 3 42.7 148.28 -149.27 0.546 9214
 9216 3 42.72 148.18 -149.37 0.655 9215
 9217 3 42.79 148.38 -149.57 0.706 9216
 9218 3 42.88 148.48 -149.77 0.807 9217
 9219 3 42.96 148.38 -149.87 0.937 9218
 9220 3 43 148.68 -149.97 0.878 9219
 9221 3 43.13 149.28 -150.07 0.53 9220
 9222 3 43.01 149.18 -150.37 0.432 9221
 9223 3 43.03 149.28 -150.67 0.335 9222
 9224 3 43.05 149.28 -150.97 0.232 9223
 9225 3 43.06 149.38 -151.07 0.227 9224
 9226 3 43.23 149.48 -151.27 0.137 9225
 9227 3 43.3 149.48 -151.47 0.163 9226
 9228 3 43.38 149.38 -151.67 0.166 9227
 9229 3 43.41 149.38 -151.87 0.208 9228
 9230 3 43.44 149.38 -152.07 0.214 9229
 9231 3 43.54 149.37 -152.37 0.194 9230
 9232 3 43.51 149.48 -152.57 0.153 9231
 9233 3 43.49 149.58 -152.67 0.185 9232
 9234 3 43.5 149.58 -152.87 0.171 9233
 9235 3 43.51 149.58 -153.07 0.176 9234
 9236 3 43.59 149.68 -153.37 0.118 9235
 9237 3 43.61 149.68 -153.47 0.106 9236
 9238 3 43.66 149.68 -153.67 0.204 9237
 9239 3 43.75 149.57 -153.97 0.233 9238
 9240 3 43.82 149.67 -154.17 0.209 9239
 9241 3 43.86 149.77 -154.47 0.212 9240
 9242 3 43.92 149.77 -154.67 0.233 9241
 9243 3 43.95 149.87 -154.87 0.226 9242
 9244 3 43.93 149.97 -155.07 0.24 9243
 9245 3 43.94 150.07 -155.17 0.266 9244
 9246 3 43.41 149.98 -155.27 0.154 9245
 9247 3 43.15 149.88 -155.27 0.125 9246
 9248 3 43.06 149.68 -155.27 0.177 9247
 9249 3 42.92 149.68 -155.37 0.144 9248
 9250 3 42.72 149.58 -155.37 0.125 9249
 9251 3 42.59 149.58 -155.37 0.203 9250
 9252 3 42.36 149.78 -155.37 0.149 9251
 9253 3 42.17 149.88 -155.27 0.13 9252
 9254 3 41.99 149.98 -155.37 0.259 9253
 9255 3 41.91 149.99 -155.47 0.252 9254
 9256 3 41.84 150.29 -155.57 0.183 9255
 9257 3 41.82 150.39 -155.67 0.066 9256
 9258 3 42.45 149.18 -155.47 0.147 9251
 9259 3 42.3 149.28 -155.27 0.118 9258
 9260 3 42.2 149.38 -155.27 0.137 9259
 9261 3 42.08 149.18 -155.17 0.109 9260
 9262 3 41.94 149.29 -155.27 0.158 9261
 9263 3 41.79 149.29 -155.37 0.115 9262
 9264 3 41.66 149.29 -155.47 0.103 9263
 9265 3 41.51 149.19 -155.47 0.095 9264
 9266 3 41.4 149.09 -155.37 0.083 9265
 9267 3 44.27 150.17 -155.17 0.19 9245
 9268 3 44.4 150.07 -155.27 0.161 9267
 9269 3 44.41 150.17 -155.47 0.114 9268
 9270 3 44.52 150.07 -155.57 0.194 9269
 9271 3 44.6 150.07 -155.77 0.223 9270
 9272 3 44.69 149.87 -155.87 0.201 9271
 9273 3 44.81 149.77 -155.97 0.191 9272
 9274 3 44.88 149.67 -156.07 0.277 9273
 9275 3 44.92 149.47 -156.07 0.296 9274
 9276 3 44.92 149.37 -156.17 0.307 9275
 9277 3 44.94 149.37 -156.27 0.439 9276
 9278 3 45.01 149.17 -156.37 0.455 9277
 9279 3 45.08 149.17 -156.47 0.444 9278
 9280 3 45.23 149.07 -156.57 0.47 9279
 9281 3 45.28 148.97 -156.67 0.488 9280
 9282 3 45.33 148.77 -156.77 0.51 9281
 9283 3 45.33 148.57 -156.77 0.524 9282
 9284 3 45.39 148.37 -156.87 0.565 9283
 9285 3 45.45 148.17 -156.97 0.608 9284
 9286 3 45.53 148.07 -157.07 0.611 9285
 9287 3 45.46 147.97 -157.27 0.588 9286
 9288 3 45.47 147.77 -157.27 0.654 9287
 9289 3 45.45 147.77 -157.47 0.69 9288
 9290 3 45.38 147.97 -157.67 0.8 9289
 9291 3 45.75 147.47 -157.77 0.527 9290
 9292 3 45.94 147.57 -158.07 0.542 9291
 9293 3 45.84 147.57 -158.17 0.533 9292
 9294 3 45.89 147.47 -158.37 0.585 9293
 9295 3 45.92 147.27 -158.47 0.578 9294
 9296 3 45.92 147.17 -158.47 0.56 9295
 9297 3 46.05 146.77 -158.47 0.54 9296
 9298 3 46.2 146.37 -158.37 0.479 9297
 9299 3 46.15 146.37 -158.47 0.521 9298
 9300 3 46.15 146.17 -158.57 0.402 9299
 9301 3 46.18 145.87 -158.68 0.177 9300
 9302 3 46.12 145.77 -158.78 0.189 9301
 9303 3 46.08 145.77 -158.88 0.14 9302
 9304 3 46.15 145.57 -158.98 0.137 9303
 9305 3 46.15 145.47 -159.08 0.132 9304
 9306 3 46.17 145.37 -159.28 0.186 9305
 9307 3 46.21 145.37 -159.68 0.131 9306
 9308 3 46.29 145.27 -159.78 0.143 9307
 9309 3 44.71 148.67 -157.87 0.372 9290
 9310 3 44.67 148.87 -158.17 0.481 9309
 9311 3 44.66 148.97 -158.27 0.508 9310
 9312 3 44.61 149.17 -158.17 0.269 9311
 9313 3 44.66 149.17 -158.27 0.000125 9312
 9314 3 44.83 148.67 -158.97 0.23 9311
 9315 3 44.87 148.47 -159.17 0.143 9314
 9316 3 44.88 148.37 -159.37 0.153 9315
 9317 3 44.9 148.27 -159.47 0.182 9316
 9318 3 44.87 148.17 -159.67 0.182 9317
 9319 3 44.86 147.87 -159.77 0.138 9318
 9320 3 44.84 147.67 -159.77 0.135 9319
 9321 3 44.8 147.57 -159.87 0.138 9320
 9322 3 44.71 147.47 -159.97 0.186 9321
 9323 3 44.61 147.27 -159.97 0.164 9322
 9324 3 44.48 147.28 -159.87 0.272 9323
 9325 3 44.4 147.28 -159.97 0.351 9324
 9326 3 44.24 146.88 -159.97 0.219 9325
 9327 3 44.08 146.78 -159.97 0.228 9326
 9328 3 43.95 146.78 -159.97 0.232 9327
 9329 3 43.81 146.78 -159.88 0.241 9328
 9330 3 43.67 146.88 -159.77 0.225 9329
 9331 3 43.55 147.08 -159.67 0.229 9330
 9332 3 43.49 147.18 -159.67 0.258 9331
 9333 3 43.54 147.48 -159.57 0.188 9332
 9334 3 43.53 147.58 -159.47 0.172 9333
 9335 3 43.51 147.68 -159.37 0.138 9334
 9336 3 43.42 148.08 -159.27 0.161 9335
 9337 3 43.38 148.28 -159.17 0.149 9336
 9338 3 43.4 148.38 -159.17 0.166 9337
 9339 3 43.38 148.48 -159.07 0.137 9338
 9340 3 43.38 148.68 -158.97 0.117 9339
 9341 3 43.4 148.88 -158.97 0.105 9340
 9342 3 44.4 147.78 -160.07 0.219 9325
 9343 3 44.23 147.78 -160.07 0.245 9342
 9344 3 44.08 147.78 -160.07 0.25 9343
 9345 3 43.93 147.98 -160.07 0.208 9344
 9346 3 43.81 147.88 -160.07 0.11 9345
 9347 3 42.66 145.87 -145.68 0.351 9191
 9348 3 42.7 145.97 -145.68 0.256 9347
 9349 3 42.72 145.87 -145.48 0.194 9348
 9350 3 42.75 145.87 -145.28 0.178 9349
 9351 3 42.87 145.87 -145.08 0.161 9350
 9352 3 42.89 146.07 -144.98 0.143 9351
 9353 3 43.02 146.17 -144.88 0.153 9352
 9354 3 43.11 146.17 -144.78 0.164 9353
 9355 3 43.23 146.27 -144.58 0.177 9354
 9356 3 43.33 146.27 -144.48 0.206 9355
 9357 3 43.45 146.27 -144.18 0.219 9356
 9358 3 44.05 145.96 -142.88 1.083 9357
 9359 3 44.27 145.96 -141.98 0.826 9358
 9360 3 44.36 145.96 -141.88 0.858 9359
 9361 3 44.34 145.86 -141.78 0.888 9360
 9362 3 44.56 145.96 -141.88 0.64 9361
 9363 3 44.77 145.86 -142.18 0.584 9362
 9364 3 45.22 145.36 -142.48 0.181 9363
 9365 3 45.21 145.26 -142.58 0.117 9364
 9366 3 45.13 145.76 -142.38 0.557 9363
 9367 3 45.38 145.16 -142.58 0.397 9366
 9368 3 45.44 144.96 -142.58 0.308 9367
 9369 3 45.57 144.76 -142.58 0.23 9368
 9370 3 45.69 144.66 -142.58 0.205 9369
 9371 3 44.96 146.46 -141.97 0.255 9366
 9372 3 45.03 146.56 -141.87 0.229 9371
 9373 3 45.09 146.66 -141.77 0.116 9372
 9374 3 45.25 146.66 -141.67 0.135 9373
 9375 3 45.38 146.76 -141.67 0.139 9374
 9376 3 45.48 146.96 -141.67 0.141 9375
 9377 3 45.52 147.06 -141.67 0.147 9376
 9378 3 45.6 147.16 -141.57 0.152 9377
 9379 3 45.59 147.36 -141.47 0.102 9378
 9380 3 43.91 145.96 -141.18 0.131 9362
 9381 3 44.07 145.96 -142.98 0.926 9358
 9382 3 43.86 145.97 -142.98 0.946 9381
 9383 3 43.93 145.87 -142.98 0.845 9382
 9384 3 43.84 145.77 -143.18 0.623 9383
 9385 3 43.83 145.67 -143.28 0.509 9384
 9386 3 43.84 145.57 -143.18 0.322 9385
 9387 3 39.51 141.79 -143.68 0.241 9159
 9388 3 39.39 141.89 -143.58 0.084 9387
 9389 3 39.25 142.49 -143.68 0.695 9155
 9390 3 39.11 142.09 -143.88 0.346 9389
 9391 3 39.39 143.29 -143.48 0.372 9389
 9392 3 39.35 143.39 -143.38 0.226 9391
 9393 3 39.21 143.29 -143.38 0.000125 9392
 9394 3 37.13 132.1 -140.69 0.182 9094
 9395 3 37.25 132.1 -140.69 0.168 9394
 9396 3 37.4 132.1 -140.69 0.134 9395
 9397 3 37.53 132.1 -140.69 0.123 9396
 9398 3 37.67 132.2 -140.69 0.115 9397
 9399 3 37.82 132.2 -140.59 0.113 9398
 9400 3 37.9 132.19 -140.49 0.129 9399
 9401 3 38.01 132.29 -140.39 0.113 9400
 9402 3 37.98 132.29 -140.29 0.000125 9401
 9403 3 34.85 127.61 -138.39 0.487 9074
 9404 3 34.73 127.71 -138.59 0.372 9403
 9405 3 34.51 127.81 -138.59 0.342 9404
 9406 3 34.42 127.71 -138.79 0.208 9405
 9407 3 34.28 127.91 -138.99 0.147 9406
 9408 3 34.27 127.81 -139.09 0.136 9407
 9409 3 34.27 127.81 -139.29 0.15 9408
 9410 3 34.24 127.71 -139.39 0.111 9409
 9411 3 34.21 127.71 -139.59 0.161 9410
 9412 3 34.14 127.71 -139.69 0.286 9411
 9413 3 34.03 127.81 -139.79 0.526 9412
 9414 3 34.09 127.81 -139.89 0.602 9413
 9415 3 34.04 127.71 -140.09 0.58 9414
 9416 3 34.19 127.61 -140.19 0.55 9415
 9417 3 34.16 127.51 -140.29 0.515 9416
 9418 3 34.16 127.41 -140.49 0.447 9417
 9419 3 34.14 127.21 -140.59 0.448 9418
 9420 3 34.17 127.21 -140.59 0.439 9419
 9421 3 33.7 126.82 -140.99 0.137 9420
 9422 3 33.63 126.82 -141.19 0.13 9421
 9423 3 33.5 126.72 -141.19 0.141 9422
 9424 3 33.38 126.72 -141.39 0.13 9423
 9425 3 33.28 126.62 -141.49 0.159 9424
 9426 3 33.23 126.52 -141.59 0.178 9425
 9427 3 33.2 126.42 -141.69 0.168 9426
 9428 3 33.18 126.22 -141.79 0.146 9427
 9429 3 33.2 126.12 -141.99 0.174 9428
 9430 3 33.2 125.92 -141.99 0.209 9429
 9431 3 33.15 125.72 -142.09 0.172 9430
 9432 3 33.09 125.52 -142.09 0.171 9431
 9433 3 33.08 125.32 -142.09 0.17 9432
 9434 3 33.07 125.02 -142.09 0.19 9433
 9435 3 33.06 124.92 -142.09 0.203 9434
 9436 3 32.94 124.72 -142.19 0.191 9435
 9437 3 32.8 124.62 -142.09 0.159 9436
 9438 3 32.65 124.42 -142.09 0.14 9437
 9439 3 32.58 124.22 -141.99 0.139 9438
 9440 3 32.57 124.12 -141.99 0.164 9439
 9441 3 32.48 123.92 -141.99 0.143 9440
 9442 3 32.42 123.72 -141.99 0.144 9441
 9443 3 32.37 123.42 -142 0.155 9442
 9444 3 32.31 123.32 -141.9 0.155 9443
 9445 3 32.17 123.23 -141.8 0.13 9444
 9446 3 32.03 123.03 -141.8 0.127 9445
 9447 3 31.86 122.93 -141.8 0.165 9446
 9448 3 31.76 122.83 -141.8 0.199 9447
 9449 3 31.62 122.63 -141.9 0.169 9448
 9450 3 31.52 122.43 -141.9 0.11 9449
 9451 3 31.37 122.33 -142 0.101 9450
 9452 3 31.24 122.13 -142.1 0.063 9451
 9453 3 31.23 122.03 -142.1 0.097 9452
 9454 3 31.19 121.93 -142.1 0.089 9453
 9455 3 31.22 121.63 -142.1 0.095 9454
 9456 3 31.28 121.33 -142.1 0.12 9455
 9457 3 31.27 121.23 -142.2 0.125 9456
 9458 3 31.26 120.93 -142.3 0.144 9457
 9459 3 31.21 120.73 -142.4 0.111 9458
 9460 3 31.2 120.53 -142.4 0.147 9459
 9461 3 31.15 120.33 -142.3 0.127 9460
 9462 3 31.04 120.23 -142.3 0.163 9461
 9463 3 30.92 120.23 -142.3 0.247 9462
 9464 3 30.82 120.13 -142.3 0.349 9463
 9465 3 30.63 120.63 -142 0.11 9464
 9466 3 30.51 120.63 -142 0.143 9465
 9467 3 30.4 120.73 -141.9 0.136 9466
 9468 3 30.36 120.73 -141.7 0.112 9467
 9469 3 30.28 120.74 -141.6 0.11 9468
 9470 3 30.18 120.74 -141.5 0.115 9469
 9471 3 30.09 120.64 -141.5 0.085 9470
 9472 3 29.95 120.54 -141.3 0.128 9471
 9473 3 29.79 120.44 -141.3 0.075 9472
 9474 3 30.84 119.63 -142.6 0.148 9464
 9475 3 30.78 119.53 -142.8 0.109 9474
 9476 3 30.72 119.53 -143 0.162 9475
 9477 3 30.66 119.53 -143.1 0.21 9476
 9478 3 30.62 119.73 -143.3 0.105 9477
 9479 3 34.32 126.41 -140.59 0.159 9420
 9480 3 34.76 127.51 -135.79 0.485 9069
 9481 3 34.64 127.51 -135.59 0.462 9480
 9482 3 34.47 127.41 -135.69 0.461 9481
 9483 3 34.36 127.41 -135.59 0.476 9482
 9484 3 34.19 127.61 -135.69 0.276 9483
 9485 3 34.03 127.61 -135.59 0.235 9484
 9486 3 33.95 127.71 -135.59 0.176 9485
 9487 3 33.87 127.61 -135.39 0.155 9486
 9488 3 33.69 127.61 -135.39 0.132 9487
 9489 3 33.49 127.51 -135.29 0.161 9488
 9490 3 33.44 127.61 -135.19 0.102 9489
 9491 3 33.34 127.71 -135.09 0.136 9490
 9492 3 33.3 127.81 -134.99 0.078 9491
 9493 3 34.23 126.71 -135.09 0.098 9483
 9494 3 34.17 126.61 -135.09 0.000125 9493
 9495 3 35.24 127.91 -137.19 0.139 9068
 9496 3 35.32 128.11 -137.19 0.168 9495
 9497 3 35.74 127.6 -136.19 0.074 9064
 9498 3 35.84 127.7 -136.19 0.072 9497
 9499 3 35.9 127.7 -136.29 0.073 9498
 9500 3 36.02 127.8 -136.29 0.000125 9499
 9501 3 38.13 121.89 -134.19 0.196 9031
 9502 3 38.27 121.79 -134.29 0.172 9501
 9503 3 38.4 121.69 -134.29 0.13 9502
 9504 3 38.49 121.49 -134.4 0.149 9503
 9505 3 38.58 121.49 -134.5 0.169 9504
 9506 3 38.68 121.39 -134.5 0.214 9505
 9507 3 38.74 121.19 -134.5 0.225 9506
 9508 3 38.81 120.99 -134.4 0.19 9507
 9509 3 38.92 120.88 -134.3 0.257 9508
 9510 3 39.02 120.78 -134.4 0.281 9509
 9511 3 39.11 120.68 -134.5 0.381 9510
 9512 3 39.23 120.68 -134.5 0.45 9511
 9513 3 39.36 120.48 -134.4 0.464 9512
 9514 3 39.48 120.38 -134.5 0.474 9513
 9515 3 39.57 120.28 -134.3 0.468 9514
 9516 3 39.59 120.18 -134.1 0.386 9515
 9517 3 39.56 119.88 -133.6 0.25 9516
 9518 3 39.59 119.78 -133.6 0.313 9517
 9519 3 39.66 119.68 -133.6 0.377 9518
 9520 3 39.67 119.58 -133.4 0.465 9519
 9521 3 39.67 119.58 -133.3 0.564 9520
 9522 3 39.6 119.48 -133.2 0.637 9521
 9523 3 39.67 119.38 -133.1 0.782 9522
 9524 3 39.76 119.18 -133.1 0.817 9523
 9525 3 39.88 119.08 -133.2 0.919 9524
 9526 3 40.02 118.98 -133.3 1.005 9525
 9527 3 40.06 118.88 -133.3 1.113 9526
 9528 3 40.14 118.68 -133.4 1.118 9527
 9529 3 40.03 118.48 -133.2 1.002 9528
 9530 3 40.46 118.08 -133.4 0.411 9529
 9531 3 40.56 117.88 -133.2 0.363 9530
 9532 3 40.53 117.78 -133.1 0.325 9531
 9533 3 40.48 117.58 -133.1 0.217 9532
 9534 3 40.45 117.78 -133.2 0.142 9533
 9535 3 36.26 122.7 -133.49 0.206 9026
 9536 3 36.45 123 -133.69 0.176 9535
 9537 3 36.5 123.1 -133.59 0.177 9536
 9538 3 36.62 123.3 -133.59 0.134 9537
 9539 3 36.74 123.4 -133.59 0.128 9538
 9540 3 36.78 123.6 -133.69 0.186 9539
 9541 3 36.88 123.69 -133.69 0.246 9540
 9542 3 36.95 123.79 -133.59 0.365 9541
 9543 3 37.03 123.89 -133.49 0.407 9542
 9544 3 37.07 123.99 -133.39 0.425 9543
 9545 3 37.06 124.19 -133.39 0.411 9544
 9546 3 37.06 124.29 -133.29 0.444 9545
 9547 3 37.13 124.39 -133.29 0.397 9546
 9548 3 37.2 124.49 -133.39 0.273 9547
 9549 3 37.53 124.59 -133.49 0.157 9548
 9550 3 37.65 124.69 -133.49 0.169 9549
 9551 3 37.78 124.79 -133.59 0.199 9550
 9552 3 37.87 124.79 -133.69 0.253 9551
 9553 3 37.88 125.09 -133.79 0.154 9552
 9554 3 37.92 125.29 -133.99 0.117 9553
 9555 3 37.99 125.39 -134.09 0.15 9554
 9556 3 38.01 125.59 -134.29 0.187 9555
 9557 3 37.98 125.79 -134.29 0.103 9556
 9558 3 38.08 124.49 -133.39 0.083 9552
 9559 3 38.16 124.49 -133.29 0.092 9558
 9560 3 38.27 124.39 -133.29 0.089 9559
 9561 3 38.38 124.29 -133.19 0.128 9560
 9562 3 35.95 122.7 -132.99 0.127 9535
 9563 3 35.83 122.8 -132.89 0.197 9562
 9564 3 35.76 122.8 -132.79 0.301 9563
 9565 3 35.64 122.7 -132.79 0.387 9564
 9566 3 35.56 122.8 -132.69 0.457 9565
 9567 3 35.44 122.8 -132.69 0.521 9566
 9568 3 35.34 122.8 -132.69 0.566 9567
 9569 3 35.25 122.8 -132.59 0.622 9568
 9570 3 35.17 122.9 -132.49 0.666 9569
 9571 3 35.05 122.9 -132.39 0.662 9570
 9572 3 35.39 123.2 -131.69 0.142 9571
 9573 3 35.45 123.4 -131.59 0.146 9572
 9574 3 35.57 123.4 -131.49 0.125 9573
 9575 3 35.64 123.5 -131.39 0.118 9574
 9576 3 35.68 123.6 -131.29 0.083 9575
 9577 3 35.67 123.6 -131.19 0.138 9576
 9578 3 35.7 123.6 -130.99 0.153 9577
 9579 3 35.71 123.7 -130.79 0.155 9578
 9580 3 35.77 123.8 -130.69 0.094 9579
 9581 3 34.88 123 -132.59 0.651 9571
 9582 3 34.68 123.01 -132.39 0.567 9581
 9583 3 34.51 122.51 -131.7 0.222 9582
 9584 3 34.41 122.61 -131.6 0.213 9583
 9585 3 34.3 122.51 -131.5 0.234 9584
 9586 3 34.25 122.51 -131.3 0.208 9585
 9587 3 34.13 122.51 -131.1 0.212 9586
 9588 3 33.97 122.41 -131 0.214 9587
 9589 3 33.78 122.31 -130.9 0.185 9588
 9590 3 33.65 122.41 -130.9 0.15 9589
 9591 3 33.49 122.41 -130.8 0.11 9590
 9592 3 33.31 122.31 -130.7 0.143 9591
 9593 3 33.21 122.31 -130.7 0.145 9592
 9594 3 33.09 122.41 -130.5 0.165 9593
 9595 3 32.92 122.41 -130.5 0.165 9594
 9596 3 32.77 122.51 -130.4 0.142 9595
 9597 3 32.6 122.51 -130.3 0.121 9596
 9598 3 32.52 122.61 -130.2 0.161 9597
 9599 3 32.49 122.52 -130.1 0.19 9598
 9600 3 32.4 122.62 -130 0.256 9599
 9601 3 32.32 122.72 -129.8 0.309 9600
 9602 3 32.23 122.72 -129.7 0.318 9601
 9603 3 32.23 122.42 -129.5 0.152 9602
 9604 3 32.12 122.32 -129.3 0.071 9603
 9605 3 32.05 122.32 -129.2 0.103 9604
 9606 3 32.04 122.22 -129.1 0.085 9605
 9607 3 32.07 123.02 -129.8 0.189 9602
 9608 3 31.91 123.02 -129.7 0.183 9607
 9609 3 31.69 123.02 -129.7 0.137 9608
 9610 3 31.61 123.12 -129.6 0.169 9609
 9611 3 31.47 123.22 -129.5 0.156 9610
 9612 3 31.27 123.22 -129.6 0.219 9611
 9613 3 31.14 123.22 -129.5 0.275 9612
 9614 3 31.08 123.12 -129.2 0.24 9613
 9615 3 31.04 123.02 -129.2 0.248 9614
 9616 3 30.96 122.92 -129.2 0.243 9615
 9617 3 30.98 122.62 -129.1 0.159 9616
 9618 3 30.88 122.52 -129 0.159 9617
 9619 3 30.87 122.42 -128.8 0.184 9618
 9620 3 30.91 122.32 -128.7 0.231 9619
 9621 3 31 122.22 -128.6 0.39 9620
 9622 3 30.94 122.12 -128.5 0.451 9621
 9623 3 30.95 121.92 -128.5 0.511 9622
 9624 3 30.31 122.42 -128.1 0.132 9623
 9625 3 30.14 122.43 -128.1 0.145 9624
 9626 3 30.02 122.43 -128 0.166 9625
 9627 3 29.86 122.43 -128 0.192 9626
 9628 3 29.76 122.43 -127.9 0.156 9627
 9629 3 29.7 122.43 -127.8 0.148 9628
 9630 3 29.55 122.43 -127.7 0.188 9629
 9631 3 29.38 122.23 -127.6 0.172 9630
 9632 3 29.31 122.23 -127.5 0.168 9631
 9633 3 29.16 122.13 -127.4 0.118 9632
 9634 3 29.06 122.03 -127.4 0.146 9633
 9635 3 28.88 121.93 -127.3 0.17 9634
 9636 3 28.69 121.83 -127.2 0.178 9635
 9637 3 28.56 121.73 -127.2 0.206 9636
 9638 3 28.42 121.63 -127.2 0.194 9637
 9639 3 28.24 121.53 -127.2 0.177 9638
 9640 3 28 121.64 -127.1 0.141 9639
 9641 3 27.85 121.64 -127.1 0.155 9640
 9642 3 27.69 121.74 -127.1 0.159 9641
 9643 3 27.56 121.74 -127 0.145 9642
 9644 3 27.43 121.74 -127 0.138 9643
 9645 3 27.26 121.74 -127 0.166 9644
 9646 3 27.14 121.74 -126.8 0.242 9645
 9647 3 27.09 121.74 -126.7 0.272 9646
 9648 3 27 121.84 -126.6 0.318 9647
 9649 3 26.92 121.84 -126.5 0.371 9648
 9650 3 26.81 121.84 -126.4 0.419 9649
 9651 3 26.7 121.84 -126.3 0.494 9650
 9652 3 26.67 121.94 -126.2 0.518 9651
 9653 3 26.61 121.84 -126.1 0.53 9652
 9654 3 26.56 121.74 -125.9 0.461 9653
 9655 3 26.47 121.74 -125.8 0.408 9654
 9656 3 26.33 121.74 -125.7 0.421 9655
 9657 3 26.33 121.64 -125.4 0.185 9656
 9658 3 26.24 121.54 -125.2 0.178 9657
 9659 3 26.09 121.54 -125.2 0.164 9658
 9660 3 25.96 121.35 -125.3 0.137 9659
 9661 3 25.84 121.25 -125.3 0.123 9660
 9662 3 25.72 121.15 -125.1 0.145 9661
 9663 3 25.59 121.05 -125 0.121 9662
 9664 3 25.46 121.05 -124.9 0.116 9663
 9665 3 25.49 121.05 -124.7 0.058 9664
 9666 3 26.22 121.34 -125.7 0.187 9656
 9667 3 31 121.82 -128.4 0.505 9623
 9668 3 30.96 121.72 -128.3 0.488 9667
 9669 3 31.06 121.52 -128.3 0.494 9668
 9670 3 31.12 121.22 -128.3 0.474 9669
 9671 3 31.12 121.12 -128.3 0.406 9670
 9672 3 31.13 120.92 -128.4 0.315 9671
 9673 3 31.1 120.82 -128.3 0.208 9672
 9674 3 30.58 122.82 -128.8 0.113 9620
 9675 3 30.6 123.02 -128.9 0.063 9674
 9676 3 34.68 123.21 -132.59 0.289 9582
 9677 3 34.61 123.31 -132.59 0.14 9676
 9678 3 33.41 117.51 -135.2 0.258 8045
 9679 3 33.38 117.61 -135.3 0.262 9678
 9680 3 33.32 117.51 -135.5 0.303 9679
 9681 3 33.36 117.61 -135.6 0.396 9680
 9682 3 33.33 117.61 -135.7 0.422 9681
 9683 3 33.44 117.61 -135.9 0.446 9682
 9684 3 33.54 117.61 -136 0.457 9683
 9685 3 33.61 117.61 -136.1 0.423 9684
 9686 3 33.76 117.61 -136.2 0.409 9685
 9687 3 33.87 117.51 -136.3 0.355 9686
 9688 3 34.04 117.51 -136.5 0.314 9687
 9689 3 34.09 117.51 -136.6 0.271 9688
 9690 3 34.17 117.51 -136.6 0.202 9689
 9691 3 11.48 124.4 -98.98 0.059 7788
 9692 3 11.5 124.4 -99.22 0.13 9691
 9693 3 9.13 118.49 -62.2 0.018 7586
 9694 3 19.67 91.78 -39.53 0.296 7366
 9695 3 19.69 91.85 -39.43 0.000125 9694
```
