## Supplementary material for "Automated Proofreading of Digitally Reconstructed Neural Morphology Enhances Accuracy, Scalability, and Standardization": Standardization and accuracy results: 720575940616507865.CNG.swc

```
# SWC to SWC conversion from L-Measure. Sridevi Polavaram: spolavar@gmu.edu
# Original fileName:C:\Users\Carolina\Desktop\Quality_Check\postprocessing\Bry_Final\Source_Temp1//720575940616507865.CNG.swc
#
# SWC to SWC conversion from L-Measure. Sridevi Polavaram: spolavar@gmu.edu

# Original fileName:C:\Users\vselabs\Desktop\Quality_Check\postprocessing\flywire_central_Final\Source_Temp1//720575940616507865.BH.swc

#

# SWC to SWC conversion from L-Measure. Sridevi Polavaram: spolavar@gmu.edu

# Original fileName:C:\Users\Carolina\Desktop\gaa2ct\data_autoproc\Auto swc//720575940616507865.swc.swc.CNG.swc

#

# Original file C:\Users\Carolina\Desktop\gaa2ct\data_autoproc\Temp_LMeasure\720575940616507865.swc.swc edited using StdSwc version 1.31 on 5/31/24.

# Irregularities and fixes documented in C:\Users\Carolina\Desktop\gaa2ct\data_autoproc\Temp_LMeasure\720575940616507865.swc.swc.std.  See StdSwc1.31.doc for more information.

#

# SWC to SWC conversion from L-Measure. Sridevi Polavaram: spolavar@gmu.edu

# Original fileName:C:\Users\Carolina\Desktop\gaa2ct\data_autoproc\Source_Temp1//720575940616507865.swc

#

# ORIGINAL_SOURCE 

# CREATURE 

# REGION 

# FIELD/LAYER 

# TYPE 

# CONTRIBUTOR 

# REFERENCE 

# RAW 

# EXTRAS 

# SOMA_AREA 

# SHRINKAGE_CORRECTION 

# VERSION_NUMBER 

# VERSION_DATE 

# ********************************************* 

# SCALE 1.0 1.0 1.0 

 1 1 0 0 0 2.533 -1
 2 1 0 0.18 0.06 2.509 1
 3 1 -0.02 0.37 0.17 2.491 2
 4 1 -0.11 0.57 0.08 2.473 3
 5 1 -0.39 0.66 0.07 2.386 4
 6 1 -1.07 0.8 0.39 2.255 5
 7 1 -0.93 0.97 0.36 2.24 6
 8 1 -0.58 1.15 0.31 2.24 7
 9 1 -0.6 1.36 0.22 2.19 8
 10 1 -0.78 1.44 0.07 2.041 9
 11 1 -0.75 1.58 0.14 2.03 10
 12 1 -0.56 1.83 0.3 1.961 11
 13 1 -0.69 1.87 0.42 1.791 12
 14 1 -0.85 1.98 0.47 1.65 13
 15 1 -1.05 2.04 0.45 1.55 14
 16 1 -0.93 2.25 0.48 1.457 15
 17 1 -1.1 2.34 0.49 1.344 16
 18 1 -1.2 2.45 0.46 1.236 17
 19 1 -1.2 2.56 0.49 1.154 18
 20 1 -1.26 2.7 0.56 1.005 19
 21 1 -1.32 2.81 0.55 0.864 20
 22 1 -1.53 2.85 0.51 0.776 21
 23 1 -1.54 3.03 0.56 0.62 22
 24 1 -1.67 3.16 0.52 0.545 23
 25 3 -1.83 3.33 0.61 0.435 24
 26 3 -1.86 3.56 0.63 0.407 25
 27 3 -1.91 3.75 0.6 0.394 26
 28 3 -1.86 3.94 0.57 0.356 27
 29 3 -1.92 4.14 0.56 0.296 28
 30 3 -1.95 4.36 0.57 0.314 29
 31 3 -1.93 4.58 0.55 0.315 30
 32 3 -1.89 4.77 0.5 0.31 31
 33 3 -1.85 4.97 0.49 0.337 32
 34 3 -1.85 5.19 0.5 0.288 33
 35 3 -1.72 5.36 0.55 0.308 34
 36 3 -1.72 5.55 0.56 0.3 35
 37 3 -1.72 5.77 0.6 0.281 36
 38 3 -1.67 5.96 0.63 0.261 37
 39 3 -1.75 6.16 0.68 0.271 38
 40 3 -1.72 6.35 0.76 0.283 39
 41 3 -1.55 6.61 0.84 0.286 40
 42 3 -1.61 6.82 0.85 0.252 41
 43 3 -1.54 7.08 0.85 0.306 42
 44 3 -1.53 7.3 0.88 0.276 43
 45 3 -1.49 7.56 0.83 0.263 44
 46 3 -1.51 7.84 0.87 0.265 45
 47 3 -1.49 8.13 0.85 0.278 46
 48 3 -1.47 8.33 0.9 0.287 47
 49 3 -1.49 8.56 0.92 0.307 48
 50 3 -1.52 8.79 0.96 0.296 49
 51 3 -1.53 9.04 0.99 0.258 50
 52 3 -1.5 9.24 1.04 0.261 51
 53 3 -1.43 9.53 1.07 0.222 52
 54 3 -1.46 9.74 1.07 0.216 53
 55 3 -1.48 9.99 1.09 0.224 54
 56 3 -1.48 10.3 1.12 0.231 55
 57 3 -1.51 10.52 1.13 0.232 56
 58 3 -1.49 10.77 1.13 0.238 57
 59 3 -1.53 10.99 1.07 0.257 58
 60 3 -1.63 11.25 1.05 0.243 59
 61 3 -1.65 11.48 1.09 0.254 60
 62 3 -1.81 11.76 1.16 0.268 61
 63 3 -1.88 12.01 1.22 0.287 62
 64 3 -1.8 12.21 1.21 0.304 63
 65 3 -1.76 12.39 1.22 0.252 64
 66 3 -1.73 12.64 1.25 0.242 65
 67 3 -1.64 12.89 1.3 0.267 66
 68 3 -1.72 13.12 1.26 0.241 67
 69 3 -1.59 13.27 1.25 0.209 68
 70 3 -1.59 13.41 1.34 0.257 69
 71 3 -1.54 13.54 1.43 0.197 70
 72 3 -1.54 13.63 1.36 0.21 71
 73 3 -1.55 13.86 1.37 0.253 72
 74 3 -1.6 14.06 1.34 0.244 73
 75 3 -1.64 14.33 1.35 0.225 74
 76 3 -1.73 14.5 1.37 0.185 75
 77 3 -1.87 14.67 1.35 0.182 76
 78 3 -2 14.85 1.3 0.213 77
 79 3 -2.15 15.06 1.25 0.222 78
 80 3 -2.29 15.29 1.29 0.249 79
 81 3 -2.33 15.54 1.21 0.23 80
 82 3 -2.37 15.84 1.19 0.229 81
 83 3 -2.39 16.14 1.21 0.24 82
 84 3 -2.37 16.34 1.15 0.249 83
 85 3 -2.43 16.56 1.11 0.254 84
 86 3 -2.47 16.78 1.12 0.254 85
 87 3 -2.58 17.04 1.07 0.249 86
 88 3 -2.68 17.25 0.96 0.24 87
 89 3 -2.65 17.45 0.93 0.224 88
 90 3 -2.66 17.65 0.9 0.194 89
 91 3 -2.5 17.84 0.92 0.224 90
 92 3 -2.54 17.97 0.9 0.248 91
 93 3 -2.49 18.11 0.87 0.226 92
 94 3 -2.53 18.25 0.78 0.247 93
 95 3 -2.49 18.41 0.83 0.239 94
 96 3 -2.54 18.53 0.76 0.186 95
 97 3 -2.4 18.63 0.75 0.219 96
 98 3 -2.31 18.78 0.76 0.193 97
 99 3 -2.27 18.97 0.78 0.184 98
 100 3 -2.3 19.18 0.77 0.203 99
 101 3 -2.27 19.44 0.75 0.193 100
 102 3 -2.22 19.6 0.76 0.175 101
 103 3 -2.11 19.61 0.76 0.184 102
 104 3 -2.14 20.03 0.85 0.301 103
 105 3 -2.1 20.24 0.88 0.38 104
 106 3 -2.22 20.54 0.89 0.508 105
 107 3 -2.22 20.74 0.81 0.562 106
 108 3 -2.2 20.91 0.74 0.622 107
 109 3 -2.12 21.04 0.72 0.641 108
 110 3 -2.15 21.21 0.59 0.662 109
 111 3 -2.07 21.36 0.52 0.638 110
 112 3 -2 21.52 0.41 0.58 111
 113 3 -1.99 21.69 0.34 0.512 112
 114 3 -1.86 21.8 0.27 0.373 113
 115 3 -1.76 21.9 0.22 0.284 114
 116 3 -1.63 22.08 0.24 0.218 115
 117 3 -1.57 22.19 0.21 0.202 116
 118 3 -1.53 22.28 0.15 0.179 117
 119 3 -1.51 22.41 0.17 0.182 118
 120 3 -1.5 22.65 0.11 0.186 119
 121 3 -1.37 22.76 0.05 0.202 120
 122 3 -1.26 22.93 0.01 0.203 121
 123 3 -1.2 23.12 0 0.208 122
 124 3 -1.16 23.28 -0.01 0.205 123
 125 3 -1.1 23.48 -0.09 0.225 124
 126 3 -1.07 23.68 -0.21 0.238 125
 127 3 -1.05 23.9 -0.29 0.224 126
 128 3 -1.11 24.06 -0.4 0.225 127
 129 3 -1.02 24.27 -0.5 0.208 128
 130 3 -0.97 24.46 -0.52 0.198 129
 131 3 -0.95 24.63 -0.56 0.2 130
 132 3 -0.89 24.8 -0.62 0.191 131
 133 3 -0.8 25.01 -0.65 0.192 132
 134 3 -0.69 25.19 -0.67 0.208 133
 135 3 -0.57 25.36 -0.71 0.244 134
 136 3 -0.42 25.49 -0.76 0.236 135
 137 3 -0.37 25.68 -0.82 0.258 136
 138 3 -0.31 25.82 -0.87 0.255 137
 139 3 -0.22 25.98 -0.92 0.263 138
 140 3 -0.2 26.2 -0.95 0.25 139
 141 3 -0.15 26.32 -1.01 0.239 140
 142 3 -0.11 26.52 -1.06 0.214 141
 143 3 -0.06 26.63 -1.11 0.215 142
 144 3 -0.02 26.83 -1.19 0.228 143
 145 3 -0.03 27.02 -1.19 0.26 144
 146 3 0.01 27.18 -1.2 0.276 145
 147 3 0.01 27.44 -1.24 0.296 146
 148 3 0.08 27.55 -1.34 0.318 147
 149 3 0.16 27.69 -1.41 0.33 148
 150 3 0.11 27.89 -1.48 0.296 149
 151 3 0.16 27.99 -1.58 0.28 150
 152 3 0.24 28.1 -1.61 0.232 151
 153 3 0.3 28.21 -1.72 0.224 152
 154 3 0.35 28.35 -1.74 0.242 153
 155 3 0.47 28.46 -1.76 0.233 154
 156 3 0.51 28.56 -1.81 0.238 155
 157 3 0.6 28.68 -1.87 0.253 156
 158 3 0.67 28.81 -1.92 0.266 157
 159 3 0.78 28.96 -1.97 0.26 158
 160 3 0.8 29.16 -2.05 0.258 159
 161 3 0.84 29.37 -2.1 0.243 160
 162 3 0.98 29.5 -2.14 0.235 161
 163 3 1 29.69 -2.14 0.201 162
 164 3 0.96 29.91 -2.21 0.209 163
 165 3 0.99 30.16 -2.29 0.262 164
 166 3 1.09 30.41 -2.38 0.272 165
 167 3 1.19 30.59 -2.4 0.243 166
 168 3 1.17 30.86 -2.47 0.256 167
 169 3 1.32 31.01 -2.55 0.226 168
 170 3 1.41 31.21 -2.57 0.223 169
 171 3 1.48 31.38 -2.58 0.196 170
 172 3 1.65 31.59 -2.56 0.206 171
 173 3 1.68 31.75 -2.5 0.202 172
 174 3 1.73 31.99 -2.5 0.227 173
 175 3 1.66 32.32 -2.51 0.272 174
 176 3 1.67 32.5 -2.42 0.305 175
 177 3 1.67 32.79 -2.38 0.303 176
 178 3 1.65 33.15 -2.39 0.323 177
 179 3 1.68 33.48 -2.42 0.301 178
 180 3 1.83 33.62 -2.38 0.342 179
 181 3 2.08 33.69 -2.41 0.466 180
 182 3 2.19 33.84 -2.45 0.46 181
 183 3 2.45 33.84 -2.62 0.508 182
 184 3 2.58 33.97 -2.64 0.482 183
 185 3 2.65 34.05 -2.59 0.424 184
 186 3 2.73 34.17 -2.56 0.372 185
 187 3 2.87 34.25 -2.69 0.317 186
 188 3 2.99 34.38 -2.78 0.242 187
 189 3 3.14 34.43 -2.84 0.212 188
 190 3 3.23 34.47 -2.85 0.207 189
 191 3 3.31 34.56 -2.84 0.227 190
 192 3 3.4 34.61 -2.89 0.198 191
 193 3 3.59 34.68 -2.95 0.163 192
 194 3 3.64 34.82 -3.11 0.195 193
 195 3 3.72 34.98 -3.18 0.206 194
 196 3 3.87 35.08 -3.27 0.217 195
 197 3 3.95 35.31 -3.33 0.225 196
 198 3 4.06 35.62 -3.42 0.26 197
 199 3 4.13 35.85 -3.43 0.242 198
 200 3 4.22 36.09 -3.45 0.293 199
 201 3 4.25 36.35 -3.42 0.324 200
 202 3 4.37 36.52 -3.38 0.333 201
 203 3 4.53 36.65 -3.39 0.293 202
 204 3 4.65 36.86 -3.37 0.257 203
 205 3 4.85 36.99 -3.38 0.227 204
 206 3 5 37.17 -3.4 0.2 205
 207 3 5.17 37.31 -3.44 0.19 206
 208 3 5.29 37.48 -3.46 0.178 207
 209 3 5.35 37.6 -3.48 0.175 208
 210 3 5.46 37.81 -3.5 0.187 209
 211 3 5.54 37.95 -3.56 0.168 210
 212 3 5.66 38.15 -3.52 0.151 211
 213 3 5.82 38.4 -3.56 0.18 212
 214 3 5.9 38.59 -3.53 0.168 213
 215 3 5.98 38.77 -3.51 0.194 214
 216 3 6.09 38.96 -3.51 0.2 215
 217 3 6.26 39.15 -3.54 0.211 216
 218 3 6.38 39.34 -3.51 0.171 217
 219 3 6.46 39.51 -3.53 0.153 218
 220 3 6.53 39.74 -3.6 0.181 219
 221 3 6.59 39.93 -3.58 0.216 220
 222 3 6.62 40.19 -3.53 0.23 221
 223 3 6.66 40.34 -3.54 0.234 222
 224 3 6.73 40.55 -3.52 0.261 223
 225 3 6.8 40.75 -3.62 0.316 224
 226 3 6.76 40.91 -3.63 0.323 225
 227 3 6.87 41.04 -3.52 0.278 226
 228 3 6.96 41.19 -3.45 0.249 227
 229 3 7.07 41.36 -3.41 0.218 228
 230 3 7.19 41.53 -3.38 0.186 229
 231 3 7.29 41.71 -3.39 0.194 230
 232 3 7.41 41.87 -3.43 0.157 231
 233 3 7.52 42.06 -3.43 0.161 232
 234 3 7.66 42.24 -3.43 0.153 233
 235 3 7.75 42.38 -3.36 0.093 234
 236 3 7.82 42.45 -3.41 0.11 235
 237 3 7.95 42.67 -3.43 0.141 236
 238 3 8.08 42.8 -3.41 0.13 237
 239 3 8.25 43.07 -3.4 0.137 238
 240 3 8.35 43.26 -3.39 0.131 239
 241 3 8.43 43.37 -3.33 0.134 240
 242 3 8.56 43.54 -3.34 0.168 241
 243 3 8.64 43.67 -3.32 0.155 242
 244 3 8.72 43.81 -3.31 0.132 243
 245 3 8.82 43.89 -3.32 0.116 244
 246 3 8.84 44.01 -3.25 0.084 245
 247 3 8.95 44.12 -3.25 0.137 246
 248 3 9.05 44.32 -3.27 0.176 247
 249 3 9.16 44.45 -3.23 0.178 248
 250 3 9.26 44.61 -3.23 0.179 249
 251 3 9.4 44.76 -3.2 0.186 250
 252 3 9.51 44.98 -3.2 0.187 251
 253 3 9.58 45.15 -3.2 0.179 252
 254 3 9.75 45.32 -3.2 0.167 253
 255 3 9.86 45.45 -3.25 0.156 254
 256 3 9.98 45.63 -3.26 0.179 255
 257 3 10.08 45.78 -3.24 0.181 256
 258 3 10.17 45.99 -3.23 0.183 257
 259 3 10.29 46.14 -3.25 0.165 258
 260 3 10.39 46.33 -3.24 0.201 259
 261 3 10.59 46.47 -3.27 0.226 260
 262 3 10.81 46.66 -3.25 0.241 261
 263 3 11.02 46.9 -3.27 0.249 262
 264 3 11.11 47.05 -3.22 0.221 263
 265 3 11.23 47.24 -3.21 0.2 264
 266 3 11.36 47.42 -3.2 0.164 265
 267 3 11.53 47.62 -3.15 0.167 266
 268 3 11.71 47.81 -3.08 0.166 267
 269 3 11.95 48 -3.07 0.218 268
 270 3 12.07 48.18 -3.06 0.235 269
 271 3 12.25 48.35 -3.03 0.264 270
 272 3 12.41 48.58 -3.06 0.209 271
 273 3 12.63 48.79 -3.02 0.262 272
 274 3 12.83 48.99 -3.01 0.206 273
 275 3 12.99 49.19 -3.05 0.262 274
 276 3 13.12 49.31 -3.01 0.231 275
 277 3 13.34 49.49 -3.05 0.259 276
 278 3 13.5 49.58 -3.04 0.219 277
 279 3 13.68 49.64 -3.04 0.193 278
 280 3 13.91 49.71 -3.02 0.189 279
 281 3 14.13 49.83 -3.04 0.149 280
 282 3 14.28 49.97 -3.05 0.192 281
 283 3 14.48 50.11 -3.05 0.155 282
 284 3 14.64 50.26 -3.03 0.169 283
 285 3 14.83 50.36 -3.06 0.168 284
 286 3 14.97 50.46 -3.02 0.169 285
 287 3 15.15 50.57 -3.03 0.193 286
 288 3 15.37 50.71 -3.1 0.209 287
 289 3 15.57 50.82 -3.14 0.218 288
 290 3 15.75 50.95 -3.2 0.224 289
 291 3 15.9 51.03 -3.26 0.221 290
 292 3 16.1 51.16 -3.3 0.21 291
 293 3 16.26 51.29 -3.28 0.204 292
 294 3 16.41 51.36 -3.32 0.215 293
 295 3 16.58 51.45 -3.4 0.203 294
 296 3 16.85 51.56 -3.45 0.197 295
 297 3 17.09 51.68 -3.52 0.228 296
 298 3 17.28 51.8 -3.58 0.194 297
 299 3 17.45 51.95 -3.54 0.185 298
 300 3 17.71 52.15 -3.6 0.208 299
 301 3 17.92 52.37 -3.6 0.221 300
 302 3 18.17 52.54 -3.64 0.234 301
 303 3 18.3 52.67 -3.62 0.267 302
 304 3 18.48 52.81 -3.68 0.273 303
 305 3 18.69 52.96 -3.63 0.264 304
 306 3 18.79 53.15 -3.64 0.245 305
 307 3 18.92 53.28 -3.6 0.239 306
 308 3 19.08 53.42 -3.53 0.217 307
 309 3 19.24 53.59 -3.47 0.209 308
 310 3 19.37 53.71 -3.37 0.195 309
 311 3 19.58 53.88 -3.31 0.202 310
 312 3 19.72 54.07 -3.25 0.214 311
 313 3 19.8 54.16 -3.17 0.217 312
 314 3 19.93 54.24 -3.11 0.198 313
 315 3 20.09 54.31 -3.02 0.197 314
 316 3 20.29 54.39 -2.91 0.195 315
 317 3 20.42 54.51 -2.82 0.181 316
 318 3 20.63 54.63 -2.75 0.192 317
 319 3 20.78 54.72 -2.65 0.185 318
 320 3 20.96 54.84 -2.58 0.169 319
 321 3 21.17 54.97 -2.55 0.174 320
 322 3 21.35 55.09 -2.5 0.177 321
 323 3 21.58 55.25 -2.44 0.244 322
 324 3 21.65 55.38 -2.37 0.226 323
 325 3 21.87 55.54 -2.31 0.24 324
 326 3 22.08 55.71 -2.23 0.262 325
 327 3 22.19 55.81 -2.17 0.248 326
 328 3 22.26 55.95 -2.08 0.212 327
 329 3 22.44 56.12 -2.03 0.19 328
 330 3 22.6 56.28 -2.01 0.165 329
 331 3 22.72 56.38 -1.93 0.203 330
 332 3 22.83 56.57 -1.92 0.199 331
 333 3 22.94 56.73 -1.93 0.221 332
 334 3 23.06 56.84 -1.89 0.229 333
 335 3 23.14 57.03 -1.8 0.239 334
 336 3 23.25 57.21 -1.75 0.235 335
 337 3 23.25 57.41 -1.69 0.216 336
 338 3 23.27 57.51 -1.73 0.21 337
 339 3 23.29 57.7 -1.67 0.183 338
 340 3 23.31 57.85 -1.7 0.179 339
 341 3 23.38 58.02 -1.72 0.17 340
 342 3 23.46 58.17 -1.72 0.175 341
 343 3 23.58 58.39 -1.76 0.207 342
 344 3 23.63 58.64 -1.73 0.16 343
 345 3 23.73 58.75 -1.81 0.173 344
 346 3 23.79 58.86 -1.87 0.164 345
 347 3 23.93 59.03 -2.07 0.182 346
 348 3 24.11 59.1 -2.38 0.144 347
 349 3 24.12 59.07 -2.6 0.121 348
 350 3 24.13 59.05 -2.73 0.136 349
 351 3 24.12 58.95 -2.86 0.113 350
 352 3 24.1 58.88 -2.86 0.067 351
 353 3 23.98 59.15 -2.16 0.168 347
 354 3 23.95 59.19 -2 0.186 353
 355 3 23.99 59.32 -1.92 0.172 354
 356 3 24.09 59.49 -1.85 0.184 355
 357 3 24.19 59.72 -1.82 0.224 356
 358 3 24.21 59.89 -1.71 0.238 357
 359 3 24.32 60.04 -1.67 0.211 358
 360 3 24.44 60.28 -1.7 0.202 359
 361 3 24.5 60.44 -1.67 0.186 360
 362 3 24.51 60.67 -1.69 0.184 361
 363 3 24.59 60.83 -1.7 0.181 362
 364 3 24.65 61.02 -1.73 0.182 363
 365 3 24.78 61.11 -1.72 0.154 364
 366 3 24.79 61.37 -1.7 0.179 365
 367 3 24.81 61.48 -1.67 0.168 366
 368 3 24.94 61.52 -1.65 0.183 367
 369 3 24.98 61.77 -1.61 0.196 368
 370 3 24.97 61.96 -1.64 0.206 369
 371 3 25 62.15 -1.64 0.215 370
 372 3 25 62.33 -1.71 0.193 371
 373 3 25.08 62.48 -1.74 0.182 372
 374 3 25.05 62.65 -1.8 0.176 373
 375 3 25.09 62.85 -1.83 0.2 374
 376 3 25.16 62.99 -1.87 0.189 375
 377 3 25.26 63.15 -1.88 0.174 376
 378 3 25.32 63.34 -1.85 0.188 377
 379 3 25.47 63.42 -1.79 0.187 378
 380 3 25.5 63.51 -1.73 0.17 379
 381 3 25.67 63.63 -1.54 0.193 380
 382 3 25.72 63.82 -1.52 0.211 381
 383 3 25.79 64 -1.46 0.187 382
 384 3 25.83 64.18 -1.43 0.186 383
 385 3 25.81 64.42 -1.41 0.177 384
 386 3 25.77 64.63 -1.4 0.184 385
 387 3 25.74 64.79 -1.42 0.192 386
 388 3 25.78 64.97 -1.4 0.185 387
 389 3 25.75 65.11 -1.37 0.169 388
 390 3 25.74 65.29 -1.31 0.184 389
 391 3 25.77 65.51 -1.27 0.178 390
 392 3 25.84 65.67 -1.21 0.202 391
 393 3 26.13 65.8 -1.09 0.359 392
 394 3 26.5 65.98 -0.92 0.513 393
 395 3 26.42 66.13 -0.96 0.447 394
 396 3 26.37 66.34 -1.03 0.447 395
 397 3 26.31 66.54 -1.05 0.369 396
 398 3 26.37 66.7 -1.03 0.287 397
 399 3 26.37 66.88 -1.03 0.22 398
 400 3 26.37 67.15 -1.03 0.201 399
 401 3 26.38 67.32 -1 0.189 400
 402 3 26.38 67.47 -0.96 0.159 401
 403 3 26.46 67.67 -0.93 0.195 402
 404 3 26.51 67.93 -0.94 0.181 403
 405 3 26.49 68.15 -0.96 0.182 404
 406 3 26.5 68.35 -1.01 0.176 405
 407 3 26.53 68.52 -0.99 0.18 406
 408 3 26.52 68.65 -1.02 0.177 407
 409 3 26.62 68.82 -1.02 0.211 408
 410 3 26.69 68.96 -1.05 0.2 409
 411 3 26.61 69.09 -1.11 0.193 410
 412 3 26.55 69.29 -1.13 0.175 411
 413 3 26.51 69.52 -1.11 0.198 412
 414 3 26.43 69.67 -1.14 0.188 413
 415 3 26.28 69.94 -1.12 0.177 414
 416 3 26.1 70.2 -1.1 0.202 415
 417 3 26.07 70.34 -1.14 0.234 416
 418 3 25.99 70.52 -1.22 0.204 417
 419 3 25.95 70.73 -1.25 0.185 418
 420 3 25.98 70.87 -1.31 0.184 419
 421 3 26.02 71.02 -1.34 0.171 420
 422 3 26.03 71.19 -1.4 0.145 421
 423 3 26.17 71.39 -1.43 0.191 422
 424 3 26.24 71.57 -1.42 0.213 423
 425 3 26.27 71.76 -1.4 0.215 424
 426 3 26.3 71.91 -1.41 0.183 425
 427 3 26.32 72.16 -1.36 0.186 426
 428 3 26.37 72.36 -1.3 0.226 427
 429 3 26.24 72.71 -1.3 0.219 428
 430 3 26.3 72.89 -1.39 0.187 429
 431 3 26.37 72.95 -1.43 0.19 430
 432 3 26.26 73.21 -1.49 0.219 431
 433 3 26.31 73.36 -1.6 0.203 432
 434 3 26.34 73.51 -1.63 0.209 433
 435 3 26.55 73.6 -1.71 0.198 434
 436 3 26.71 73.68 -1.75 0.243 435
 437 3 26.79 73.79 -1.78 0.248 436
 438 3 26.92 73.92 -1.73 0.265 437
 439 3 26.96 74.08 -1.6 0.28 438
 440 3 26.98 74.28 -1.47 0.263 439
 441 3 27.05 74.48 -1.31 0.254 440
 442 3 27.08 74.7 -1.21 0.28 441
 443 3 27.25 74.89 -1.13 0.296 442
 444 3 27.34 75.1 -1.1 0.248 443
 445 3 27.39 75.29 -1.16 0.223 444
 446 3 27.42 75.43 -1.21 0.192 445
 447 3 27.49 75.65 -1.3 0.187 446
 448 3 27.51 75.83 -1.35 0.176 447
 449 3 27.52 75.99 -1.42 0.158 448
 450 3 27.51 76.12 -1.48 0.158 449
 451 3 27.51 76.27 -1.52 0.195 450
 452 3 27.53 76.45 -1.59 0.191 451
 453 3 27.49 76.64 -1.6 0.179 452
 454 3 27.51 76.88 -1.58 0.178 453
 455 3 27.5 77.06 -1.44 0.174 454
 456 3 27.45 77.32 -1.37 0.177 455
 457 3 27.47 77.58 -1.32 0.218 456
 458 3 27.36 77.86 -1.3 0.18 457
 459 3 27.49 78.05 -1.41 0.191 458
 460 3 27.47 78.19 -1.52 0.159 459
 461 3 27.43 78.34 -1.63 0.159 460
 462 3 27.46 78.44 -1.58 0.151 461
 463 3 27.52 78.61 -1.72 0.163 462
 464 3 27.6 78.75 -1.76 0.173 463
 465 3 27.71 78.91 -1.88 0.2 464
 466 3 27.77 79.09 -1.96 0.23 465
 467 3 27.78 79.23 -1.97 0.237 466
 468 3 27.85 79.43 -2.03 0.231 467
 469 3 27.89 79.58 -2.06 0.2 468
 470 3 28 79.78 -2.08 0.22 469
 471 3 28.09 79.93 -2.1 0.212 470
 472 3 28.09 80.17 -2.14 0.21 471
 473 3 28.1 80.33 -2.2 0.206 472
 474 3 28.04 80.62 -2.32 0.199 473
 475 3 28.04 80.82 -2.42 0.177 474
 476 3 28.11 80.94 -2.49 0.214 475
 477 3 28.13 81.02 -2.65 0.219 476
 478 3 28.2 81.16 -2.79 0.232 477
 479 3 28.23 81.25 -2.95 0.232 478
 480 3 28.33 81.35 -3.14 0.24 479
 481 3 28.36 81.52 -3.27 0.226 480
 482 3 28.33 81.7 -3.36 0.202 481
 483 3 28.42 81.95 -3.36 0.234 482
 484 3 28.5 82.1 -3.44 0.247 483
 485 3 28.6 82.35 -3.51 0.251 484
 486 3 28.73 82.54 -3.55 0.335 485
 487 3 28.85 82.67 -3.61 0.383 486
 488 3 28.88 82.83 -3.68 0.447 487
 489 3 28.91 83 -3.8 0.465 488
 490 3 28.88 83.11 -3.91 0.459 489
 491 3 28.79 83.2 -4.03 0.425 490
 492 3 28.83 83.33 -4.14 0.38 491
 493 3 28.78 83.39 -4.25 0.308 492
 494 3 28.76 83.47 -4.32 0.242 493
 495 3 28.76 83.66 -4.43 0.217 494
 496 3 28.66 83.88 -4.62 0.209 495
 497 3 28.58 84.08 -4.76 0.222 496
 498 3 28.53 84.3 -4.91 0.237 497
 499 3 28.53 84.48 -5.04 0.243 498
 500 3 28.48 84.61 -5.14 0.215 499
 501 3 28.47 84.73 -5.25 0.215 500
 502 3 28.44 84.85 -5.36 0.177 501
 503 3 28.43 84.97 -5.48 0.18 502
 504 3 28.42 85.08 -5.59 0.169 503
 505 3 28.38 85.2 -5.71 0.148 504
 506 3 28.34 85.27 -5.85 0.161 505
 507 3 28.37 85.41 -6.01 0.16 506
 508 3 28.36 85.5 -6.16 0.147 507
 509 3 28.34 85.66 -6.39 0.166 508
 510 3 28.32 85.85 -6.42 0.198 509
 511 3 28.4 85.97 -6.46 0.173 510
 512 3 28.4 86.3 -6.43 0.222 511
 513 3 28.31 86.44 -6.49 0.204 512
 514 3 28.1 86.54 -6.54 0.205 513
 515 3 28.04 86.68 -6.52 0.187 514
 516 3 27.96 86.76 -6.59 0.174 515
 517 3 27.84 86.83 -6.71 0.161 516
 518 3 27.7 86.9 -6.79 0.146 517
 519 3 27.59 87.04 -6.9 0.17 518
 520 3 27.53 87.14 -7.02 0.156 519
 521 3 27.46 87.31 -7.08 0.215 520
 522 3 27.45 87.46 -7.22 0.192 521
 523 3 27.44 87.62 -7.26 0.176 522
 524 3 27.45 87.74 -7.31 0.161 523
 525 3 27.38 87.94 -7.4 0.191 524
 526 3 27.35 88.13 -7.47 0.192 525
 527 3 27.35 88.25 -7.52 0.173 526
 528 3 27.3 88.36 -7.62 0.191 527
 529 3 27.28 88.53 -7.69 0.221 528
 530 3 27.25 88.68 -7.79 0.217 529
 531 3 27.2 88.87 -7.82 0.184 530
 532 3 27.16 89 -7.91 0.207 531
 533 3 27.41 89.2 -7.96 0.28 532
 534 3 27.55 89.28 -8.01 0.237 533
 535 3 27.55 89.41 -8.05 0.289 534
 536 3 27.53 89.59 -8.09 0.29 535
 537 3 27.46 89.78 -8.06 0.295 536
 538 3 27.32 89.98 -8.02 0.313 537
 539 3 27.13 90.14 -8.03 0.327 538
 540 3 27.05 90.33 -8.06 0.273 539
 541 3 27.09 90.45 -8.12 0.244 540
 542 3 27.05 90.68 -8.18 0.248 541
 543 3 27.04 90.87 -8.24 0.22 542
 544 3 27.05 91.1 -8.31 0.252 543
 545 3 27.1 91.26 -8.36 0.227 544
 546 3 27.04 91.52 -8.42 0.245 545
 547 3 26.98 91.75 -8.49 0.238 546
 548 3 26.96 91.89 -8.53 0.196 547
 549 3 26.97 92.07 -8.54 0.206 548
 550 3 27.02 92.2 -8.6 0.235 549
 551 3 27.16 92.27 -8.63 0.238 550
 552 3 27.32 92.39 -8.65 0.222 551
 553 3 27.42 92.46 -8.57 0.203 552
 554 3 27.57 92.5 -8.52 0.214 553
 555 3 27.7 92.6 -8.4 0.209 554
 556 3 27.75 92.77 -8.35 0.212 555
 557 3 27.83 92.99 -8.3 0.21 556
 558 3 27.78 93.16 -8.38 0.213 557
 559 3 27.9 93.4 -8.36 0.21 558
 560 3 27.88 93.56 -8.49 0.215 559
 561 3 27.8 93.71 -8.59 0.218 560
 562 3 27.73 93.9 -8.64 0.229 561
 563 3 27.63 94.08 -8.72 0.188 562
 564 3 27.54 94.22 -8.78 0.179 563
 565 3 27.45 94.46 -8.83 0.177 564
 566 3 27.35 94.65 -8.87 0.188 565
 567 3 27.26 94.82 -8.92 0.186 566
 568 3 27.17 95.05 -8.97 0.192 567
 569 3 27.07 95.24 -9.02 0.205 568
 570 3 26.79 95.5 -9.11 0.313 569
 571 3 26.63 95.7 -9.16 0.321 570
 572 3 26.52 95.85 -9.32 0.333 571
 573 3 26.29 96 -9.47 0.327 572
 574 3 26.24 96.11 -9.62 0.329 573
 575 3 26.28 96.28 -9.73 0.345 574
 576 3 26.31 96.45 -9.79 0.292 575
 577 3 26.33 96.57 -9.86 0.247 576
 578 3 26.34 96.82 -9.86 0.268 577
 579 3 26.24 97.08 -9.88 0.242 578
 580 3 26.16 97.26 -9.95 0.227 579
 581 3 26.16 97.41 -10.05 0.234 580
 582 3 26.08 97.54 -10.18 0.253 581
 583 3 26.04 97.67 -10.31 0.259 582
 584 3 26.04 97.83 -10.39 0.263 583
 585 3 25.98 98 -10.5 0.247 584
 586 3 25.9 98.17 -10.66 0.23 585
 587 3 25.88 98.32 -10.78 0.213 586
 588 3 25.83 98.45 -10.86 0.212 587
 589 3 25.79 98.62 -10.9 0.209 588
 590 3 25.78 98.79 -10.97 0.186 589
 591 3 25.8 98.92 -11.11 0.192 590
 592 3 25.78 99.1 -11.13 0.193 591
 593 3 25.76 99.27 -11.2 0.181 592
 594 3 25.78 99.42 -11.26 0.194 593
 595 3 25.75 99.6 -11.31 0.199 594
 596 3 25.72 99.81 -11.36 0.163 595
 597 3 25.76 100.01 -11.42 0.177 596
 598 3 25.73 100.11 -11.49 0.187 597
 599 3 25.65 100.31 -11.96 0.405 598
 600 3 25.59 100.21 -12.41 0.183 599
 601 3 25.51 100.21 -12.5 0.000125 600
 602 3 25.66 100.51 -11.96 0.398 599
 603 3 25.64 100.61 -11.97 0.333 602
 604 3 25.52 100.81 -12.08 0.308 603
 605 3 25.44 101.01 -12.08 0.287 604
 606 3 25.4 101.21 -12.09 0.204 605
 607 3 25.35 101.41 -12.08 0.174 606
 608 3 25.28 101.51 -12.15 0.178 607
 609 3 25.27 101.71 -12.24 0.178 608
 610 3 25.22 101.91 -12.35 0.173 609
 611 3 25.27 102.01 -12.51 0.18 610
 612 3 25.29 102.21 -12.68 0.211 611
 613 3 25.3 102.41 -12.8 0.222 612
 614 3 25.27 102.51 -12.84 0.182 613
 615 3 25.24 102.51 -13.01 0.186 614
 616 3 25.22 102.71 -13.12 0.17 615
 617 3 25.14 102.81 -13.2 0.186 616
 618 3 25.12 103.01 -13.28 0.186 617
 619 3 25.15 103.11 -13.38 0.192 618
 620 3 25.17 103.41 -13.42 0.218 619
 621 3 25.22 103.61 -13.47 0.228 620
 622 3 25.23 103.81 -13.57 0.261 621
 623 3 25.14 104.01 -13.64 0.237 622
 624 3 25.13 104.11 -13.67 0.204 623
 625 3 25.05 104.31 -13.81 0.229 624
 626 3 24.98 104.41 -13.96 0.226 625
 627 3 24.88 104.61 -14.11 0.181 626
 628 3 24.86 104.71 -14.18 0.2 627
 629 3 24.82 104.91 -14.22 0.176 628
 630 3 24.86 105.11 -14.28 0.205 629
 631 3 24.91 105.21 -14.4 0.187 630
 632 3 24.91 105.41 -14.47 0.191 631
 633 3 24.97 105.51 -14.56 0.199 632
 634 3 25.06 105.71 -14.63 0.204 633
 635 3 25.27 105.91 -14.68 0.256 634
 636 3 25.58 106.1 -14.62 0.341 635
 637 3 25.81 106.3 -14.6 0.437 636
 638 3 26.41 106.1 -14.3 0.162 637
 639 3 26.5 106 -14.16 0.148 638
 640 3 26.5 106 -14.03 0.213 639
 641 3 26.43 106 -13.9 0.218 640
 642 3 26.42 105.9 -13.78 0.2 641
 643 3 26.43 105.8 -13.76 0.132 642
 644 3 25.78 106.4 -14.66 0.389 637
 645 3 25.74 106.4 -14.78 0.361 644
 646 3 25.77 106.4 -14.91 0.322 645
 647 3 25.7 106.4 -15.07 0.295 646
 648 3 25.6 106.6 -15.27 0.253 647
 649 3 25.59 106.7 -15.42 0.221 648
 650 3 25.66 106.9 -15.56 0.213 649
 651 3 25.74 107 -15.71 0.247 650
 652 3 25.82 107.2 -15.9 0.255 651
 653 3 25.87 107.4 -16.08 0.248 652
 654 3 25.86 107.49 -16.25 0.223 653
 655 3 25.9 107.49 -16.39 0.174 654
 656 3 26.04 107.59 -16.52 0.172 655
 657 3 26.05 107.79 -16.56 0.184 656
 658 3 26.04 107.89 -16.59 0.166 657
 659 3 26.1 107.99 -16.71 0.16 658
 660 3 26.04 108.19 -16.78 0.198 659
 661 3 26.05 108.29 -16.9 0.197 660
 662 3 25.9 108.49 -17.11 0.269 661
 663 3 25.92 108.59 -17.27 0.269 662
 664 3 25.96 108.79 -17.36 0.289 663
 665 3 26.02 109.19 -17.47 0.342 664
 666 3 26.04 109.59 -17.64 0.497 665
 667 3 26.07 109.69 -17.74 0.479 666
 668 3 26.14 109.59 -17.81 0.474 667
 669 3 26.24 109.59 -17.92 0.432 668
 670 3 26.24 109.48 -18.08 0.321 669
 671 3 26.27 109.48 -18.2 0.29 670
 672 3 26.33 109.48 -18.37 0.277 671
 673 3 26.32 109.48 -18.56 0.287 672
 674 3 26.31 109.48 -18.7 0.235 673
 675 3 26.33 109.58 -18.81 0.239 674
 676 3 26.32 109.68 -18.97 0.236 675
 677 3 26.34 109.78 -19.1 0.221 676
 678 3 26.31 109.78 -19.25 0.185 677
 679 3 26.32 109.88 -19.42 0.196 678
 680 3 26.36 109.78 -19.53 0.174 679
 681 3 26.41 109.78 -19.66 0.174 680
 682 3 26.44 109.78 -19.83 0.179 681
 683 3 26.47 109.78 -19.98 0.206 682
 684 3 26.48 109.88 -20.12 0.213 683
 685 3 26.5 109.87 -20.28 0.215 684
 686 3 26.52 109.87 -20.47 0.252 685
 687 3 26.55 109.87 -20.61 0.242 686
 688 3 26.56 109.87 -20.76 0.219 687
 689 3 26.61 109.87 -20.94 0.214 688
 690 3 26.64 109.87 -21.07 0.196 689
 691 3 26.7 109.87 -21.26 0.211 690
 692 3 26.77 109.87 -21.38 0.213 691
 693 3 26.86 109.87 -21.54 0.222 692
 694 3 26.91 109.87 -21.76 0.224 693
 695 3 26.98 109.76 -21.92 0.219 694
 696 3 27.05 109.76 -22.07 0.221 695
 697 3 27.03 109.86 -22.36 0.256 696
 698 3 27.06 109.86 -22.49 0.218 697
 699 3 27.13 109.86 -22.74 0.206 698
 700 3 27.29 109.86 -22.98 0.207 699
 701 3 27.47 109.76 -23.11 0.28 700
 702 3 27.67 109.85 -23.28 0.299 701
 703 3 27.75 109.85 -23.42 0.309 702
 704 3 27.88 109.85 -23.58 0.298 703
 705 3 28 109.85 -23.77 0.277 704
 706 3 28.11 109.75 -23.87 0.262 705
 707 3 28.19 109.75 -24.02 0.247 706
 708 3 28.34 109.74 -24.14 0.234 707
 709 3 28.53 109.74 -24.23 0.246 708
 710 3 28.73 109.64 -24.3 0.222 709
 711 3 28.84 109.64 -24.37 0.206 710
 712 3 29.11 109.74 -24.52 0.279 711
 713 3 29.22 109.63 -24.54 0.25 712
 714 3 29.31 109.53 -24.56 0.23 713
 715 3 29.4 109.43 -24.67 0.215 714
 716 3 29.53 109.33 -24.74 0.215 715
 717 3 29.65 109.23 -24.81 0.248 716
 718 3 29.78 109.23 -24.92 0.244 717
 719 3 29.97 109.13 -24.97 0.232 718
 720 3 30.19 108.92 -25.05 0.222 719
 721 3 30.36 108.92 -25.1 0.213 720
 722 3 30.53 108.92 -25.14 0.184 721
 723 3 30.67 108.82 -25.24 0.178 722
 724 3 30.88 108.82 -25.15 0.22 723
 725 3 30.93 108.72 -25.19 0.214 724
 726 3 31.08 108.61 -25.21 0.185 725
 727 3 31.25 108.51 -25.22 0.203 726
 728 3 31.45 108.31 -25.27 0.218 727
 729 3 31.61 108.31 -25.26 0.254 728
 730 3 31.82 108.21 -25.26 0.223 729
 731 3 32.09 108.1 -25.24 0.258 730
 732 3 32.28 108 -25.31 0.263 731
 733 3 32.5 108 -25.38 0.277 732
 734 3 32.65 108 -25.5 0.263 733
 735 3 32.85 108 -25.56 0.278 734
 736 3 33.17 108.09 -25.58 0.302 735
 737 3 33.37 108.09 -25.46 0.284 736
 738 3 33.51 108.09 -25.39 0.238 737
 739 3 33.71 108.09 -25.29 0.235 738
 740 3 33.94 108.09 -25.23 0.231 739
 741 3 34.11 108.08 -25.21 0.24 740
 742 3 34.29 108.08 -25.17 0.253 741
 743 3 34.5 108.08 -25.06 0.272 742
 744 3 34.69 108.08 -25.01 0.271 743
 745 3 34.92 108.08 -24.96 0.272 744
 746 3 35.1 108.08 -24.96 0.261 745
 747 3 35.28 108.07 -24.95 0.275 746
 748 3 35.49 108.17 -24.98 0.294 747
 749 3 35.66 108.17 -24.99 0.283 748
 750 3 35.85 108.17 -25.03 0.287 749
 751 3 36.06 108.07 -25.02 0.236 750
 752 3 36.24 107.96 -24.92 0.277 751
 753 3 36.45 107.96 -24.87 0.26 752
 754 3 36.57 107.96 -24.88 0.257 753
 755 3 36.8 108.06 -24.88 0.281 754
 756 3 36.94 108.16 -24.87 0.307 755
 757 3 37.1 108.16 -24.94 0.293 756
 758 3 37.31 108.35 -24.96 0.283 757
 759 3 37.5 108.35 -25.01 0.282 758
 760 3 37.68 108.55 -25.1 0.281 759
 761 3 37.83 108.65 -25.2 0.284 760
 762 3 37.94 108.65 -25.32 0.277 761
 763 3 38.12 108.74 -25.36 0.266 762
 764 3 38.27 108.84 -25.45 0.264 763
 765 3 38.39 108.94 -25.53 0.257 764
 766 3 38.53 108.94 -25.58 0.243 765
 767 3 38.65 109.04 -25.61 0.236 766
 768 3 38.75 109.04 -25.52 0.218 767
 769 3 38.95 109.14 -25.45 0.224 768
 770 3 39.05 109.14 -25.42 0.236 769
 771 3 39.14 109.34 -25.39 0.227 770
 772 3 39.27 109.33 -25.4 0.211 771
 773 3 39.46 109.43 -25.37 0.222 772
 774 3 39.59 109.53 -25.39 0.231 773
 775 3 39.75 109.63 -25.37 0.258 774
 776 3 39.91 109.73 -25.36 0.273 775
 777 3 40.09 109.93 -25.34 0.279 776
 778 3 40.25 110.02 -25.35 0.284 777
 779 3 40.41 110.12 -25.32 0.3 778
 780 3 40.57 110.12 -25.38 0.283 779
 781 3 40.75 110.12 -25.32 0.299 780
 782 3 40.88 110.12 -25.3 0.287 781
 783 3 41.03 110.02 -25.24 0.249 782
 784 3 41.23 110.02 -25.22 0.252 783
 785 3 41.38 109.91 -25.16 0.259 784
 786 3 41.57 109.91 -25.13 0.257 785
 787 3 41.81 109.91 -25.17 0.194 786
 788 3 41.93 109.81 -25.08 0.232 787
 789 3 42.03 109.81 -25.13 0.238 788
 790 3 42.27 109.81 -25.24 0.287 789
 791 3 42.45 109.9 -25.4 0.318 790
 792 3 42.58 109.9 -25.5 0.342 791
 793 3 42.81 110.1 -25.49 0.362 792
 794 3 43.04 110 -25.36 0.33 793
 795 3 43.22 109.8 -25.26 0.299 794
 796 3 43.37 109.69 -25.12 0.253 795
 797 3 43.55 109.59 -25.07 0.249 796
 798 3 43.76 109.59 -25.15 0.235 797
 799 3 43.99 109.59 -25.14 0.254 798
 800 3 44.31 109.59 -25.22 0.269 799
 801 3 44.66 109.18 -24.98 0.455 800
 802 3 44.58 108.98 -24.85 0.368 801
 803 3 44.37 108.89 -24.82 0.379 802
 804 3 44.2 108.89 -24.8 0.386 803
 805 3 43.97 108.79 -24.71 0.381 804
 806 3 43.78 108.79 -24.73 0.435 805
 807 3 43.63 108.79 -24.66 0.475 806
 808 3 43.46 108.8 -24.65 0.507 807
 809 3 43.35 108.8 -24.52 0.538 808
 810 3 43.15 108.8 -24.53 0.518 809
 811 3 42.97 108.8 -24.47 0.487 810
 812 3 42.87 108.8 -24.34 0.499 811
 813 3 42.7 108.7 -24.17 0.358 812
 814 3 42.53 108.91 -24.25 0.409 813
 815 3 42.33 108.81 -24.08 0.405 814
 816 3 42.16 108.71 -23.9 0.341 815
 817 3 41.95 108.71 -23.8 0.328 816
 818 3 41.79 108.71 -23.74 0.297 817
 819 3 41.59 108.72 -23.64 0.323 818
 820 3 41.36 108.72 -23.55 0.339 819
 821 3 41.22 108.72 -23.51 0.364 820
 822 3 41.06 108.62 -23.46 0.387 821
 823 3 40.94 108.52 -23.41 0.39 822
 824 3 40.8 108.53 -23.39 0.361 823
 825 3 40.62 108.43 -23.32 0.368 824
 826 3 40.47 108.43 -23.26 0.373 825
 827 3 40.32 108.43 -23.24 0.4 826
 828 3 40.18 108.43 -23.24 0.422 827
 829 3 40.03 108.43 -23.21 0.398 828
 830 3 39.9 108.53 -23.2 0.431 829
 831 3 39.69 108.44 -23.22 0.436 830
 832 3 39.55 108.44 -23.15 0.396 831
 833 3 39.39 108.54 -23.16 0.416 832
 834 3 39.26 108.64 -23.14 0.405 833
 835 3 39.12 108.64 -23.07 0.397 834
 836 3 39.02 108.74 -22.94 0.367 835
 837 3 38.93 108.85 -22.77 0.362 836
 838 3 38.8 108.95 -22.71 0.37 837
 839 3 38.76 109.15 -22.59 0.383 838
 840 3 38.71 109.25 -22.44 0.441 839
 841 3 38.7 109.35 -22.36 0.451 840
 842 3 38.73 109.35 -22.08 0.388 841
 843 3 38.83 109.45 -21.86 0.304 842
 844 3 38.95 109.55 -21.62 0.333 843
 845 3 39.1 109.55 -21.39 0.314 844
 846 3 39.23 109.75 -21.28 0.291 845
 847 3 39.39 109.75 -21.13 0.299 846
 848 3 39.52 109.75 -21.05 0.321 847
 849 3 39.59 109.85 -20.97 0.277 848
 850 3 39.68 109.94 -20.89 0.212 849
 851 3 39.8 110.04 -20.76 0.201 850
 852 3 39.9 109.94 -20.63 0.25 851
 853 3 39.99 110.14 -20.63 0.291 852
 854 3 40.09 110.14 -20.57 0.339 853
 855 3 40.19 110.34 -20.44 0.336 854
 856 3 40.33 110.34 -20.36 0.35 855
 857 3 40.49 110.34 -20.36 0.328 856
 858 3 40.64 110.34 -20.27 0.225 857
 859 3 40.76 110.44 -20.21 0.211 858
 860 3 40.87 110.44 -20.13 0.211 859
 861 3 40.99 110.53 -20.08 0.24 860
 862 3 41.09 110.63 -20 0.253 861
 863 3 41.21 110.73 -19.99 0.273 862
 864 3 41.39 110.83 -19.96 0.285 863
 865 3 41.49 110.83 -19.78 0.278 864
 866 3 41.65 110.93 -19.74 0.266 865
 867 3 41.75 110.93 -19.61 0.25 866
 868 3 41.92 111.03 -19.59 0.272 867
 869 3 41.98 111.03 -19.45 0.304 868
 870 3 42.12 111.13 -19.36 0.334 869
 871 3 42.26 111.03 -19.22 0.335 870
 872 3 42.42 111.12 -19.17 0.292 871
 873 3 42.51 111.12 -19.1 0.302 872
 874 3 42.7 110.72 -19.11 0.055 873
 875 3 42.65 111.22 -19 0.246 873
 876 3 42.81 111.12 -18.94 0.207 875
 877 3 42.93 111.22 -18.87 0.204 876
 878 3 43.04 111.22 -18.82 0.197 877
 879 3 43.13 111.32 -18.75 0.172 878
 880 3 43.27 111.32 -18.74 0.189 879
 881 3 43.34 111.32 -18.57 0.271 880
 882 3 43.51 111.22 -18.4 0.272 881
 883 3 43.65 111.21 -18.37 0.265 882
 884 3 43.81 111.21 -18.26 0.28 883
 885 3 43.97 111.21 -18.24 0.314 884
 886 3 44.13 111.01 -18.13 0.313 885
 887 3 44.3 110.91 -18.11 0.311 886
 888 3 44.44 110.91 -18.15 0.298 887
 889 3 44.58 110.91 -18.02 0.322 888
 890 3 44.74 110.71 -17.85 0.318 889
 891 3 45.08 110.6 -17.93 0.369 890
 892 3 45.21 110.5 -17.95 0.378 891
 893 3 45.32 110.3 -18.09 0.438 892
 894 3 45.44 110.2 -18.12 0.447 893
 895 3 45.56 110.1 -18.24 0.446 894
 896 3 45.67 109.9 -18.19 0.433 895
 897 3 45.81 109.79 -18.15 0.422 896
 898 3 45.94 109.69 -18.11 0.435 897
 899 3 46.14 109.49 -17.8 0.344 898
 900 3 46.29 109.49 -17.69 0.391 899
 901 3 46.5 109.49 -17.51 0.324 900
 902 3 46.72 109.39 -17.45 0.312 901
 903 3 46.89 109.49 -17.43 0.315 902
 904 3 47.1 109.48 -17.44 0.348 903
 905 3 47.3 109.38 -17.47 0.406 904
 906 3 47.51 109.38 -17.46 0.454 905
 907 3 47.64 109.28 -17.4 0.478 906
 908 3 47.78 109.18 -17.29 0.525 907
 909 3 47.88 109.08 -17.24 0.553 908
 910 3 48 108.98 -17.12 0.597 909
 911 3 48.14 108.88 -17.13 0.575 910
 912 3 48.24 108.87 -16.96 0.571 911
 913 3 48.35 108.97 -16.6 0.402 912
 914 3 48.59 109.17 -16.37 0.377 913
 915 3 48.86 109.17 -16.39 0.363 914
 916 3 48.99 109.07 -16.33 0.396 915
 917 3 49.24 108.97 -16.35 0.4 916
 918 3 49.44 108.97 -16.36 0.401 917
 919 3 49.66 108.86 -16.32 0.351 918
 920 3 49.86 108.86 -16.3 0.398 919
 921 3 50.07 108.76 -16.3 0.372 920
 922 3 50.29 108.66 -16.32 0.406 921
 923 3 50.45 108.56 -16.26 0.42 922
 924 3 50.59 108.45 -16.2 0.404 923
 925 3 50.7 108.35 -16.06 0.415 924
 926 3 50.83 108.25 -16.01 0.434 925
 927 3 50.94 108.25 -15.69 0.392 926
 928 3 51.16 108.15 -15.36 0.33 927
 929 3 51.27 108.15 -15.23 0.338 928
 930 3 51.37 108.15 -15.16 0.343 929
 931 3 51.59 108.15 -15.13 0.354 930
 932 3 51.82 108.15 -15.11 0.363 931
 933 3 51.96 108.05 -15.03 0.369 932
 934 3 52.14 108.04 -14.97 0.343 933
 935 3 52.34 108.04 -14.91 0.302 934
 936 3 52.42 108.14 -14.76 0.365 935
 937 3 52.5 108.24 -14.56 0.356 936
 938 3 52.57 108.24 -14.37 0.312 937
 939 3 52.64 108.14 -14.21 0.275 938
 940 3 52.76 108.04 -14.09 0.286 939
 941 3 52.9 108.04 -14 0.296 940
 942 3 53.01 107.94 -13.86 0.295 941
 943 3 53.17 107.84 -13.75 0.297 942
 944 3 53.36 107.74 -13.68 0.308 943
 945 3 53.53 107.73 -13.54 0.333 944
 946 3 53.68 107.83 -13.48 0.358 945
 947 3 53.83 107.93 -13.42 0.401 946
 948 3 53.95 108.03 -13.31 0.456 947
 949 3 54.07 108.13 -13.31 0.499 948
 950 3 54.19 108.23 -13.28 0.512 949
 951 3 54.26 108.43 -13.21 0.479 950
 952 3 54.42 108.53 -13.25 0.485 951
 953 3 54.52 108.63 -13.21 0.486 952
 954 3 54.73 108.62 -13.1 0.517 953
 955 3 54.9 108.62 -12.99 0.534 954
 956 3 55.05 108.52 -12.87 0.501 955
 957 3 55.21 108.22 -12.49 0.356 956
 958 3 55.27 108.22 -12.32 0.338 957
 959 3 55.42 108.32 -12.18 0.377 958
 960 3 55.53 108.42 -12.09 0.431 959
 961 3 55.65 108.42 -12.02 0.575 960
 962 3 55.85 108.42 -12.01 0.643 961
 963 3 55.97 108.52 -11.99 0.713 962
 964 3 56.1 108.62 -11.91 0.684 963
 965 3 56.34 108.61 -11.91 0.624 964
 966 3 56.55 108.71 -11.86 0.54 965
 967 3 56.71 108.81 -11.8 0.48 966
 968 3 56.86 108.91 -11.73 0.409 967
 969 3 57.15 109.01 -11.7 0.368 968
 970 3 57.28 109.1 -11.63 0.317 969
 971 3 57.56 109.1 -11.62 0.317 970
 972 3 57.67 109.2 -11.54 0.331 971
 973 3 57.84 109.1 -11.31 0.365 972
 974 3 58 109 -11.06 0.375 973
 975 3 58.15 109.1 -11.02 0.396 974
 976 3 58.29 109.1 -10.83 0.383 975
 977 3 58.43 109.2 -10.8 0.363 976
 978 3 58.59 109.2 -10.65 0.351 977
 979 3 58.78 109.29 -10.66 0.349 978
 980 3 58.96 109.29 -10.65 0.328 979
 981 3 59.07 109.49 -10.58 0.334 980
 982 3 59.2 109.59 -10.54 0.351 981
 983 3 59.31 109.69 -10.51 0.371 982
 984 3 59.47 109.79 -10.51 0.423 983
 985 3 59.53 109.99 -10.47 0.452 984
 986 3 59.65 109.99 -10.45 0.484 985
 987 3 59.79 110.18 -10.42 0.42 986
 988 3 59.96 110.18 -10.29 0.393 987
 989 3 60.27 110.08 -10.07 0.333 988
 990 3 60.45 110.08 -9.99 0.313 989
 991 3 60.66 110.08 -9.95 0.312 990
 992 3 60.84 110.08 -9.86 0.296 991
 993 3 61.01 110.17 -9.84 0.308 992
 994 3 61.16 110.17 -9.86 0.325 993
 995 3 61.37 110.27 -9.91 0.334 994
 996 3 61.59 110.47 -9.94 0.324 995
 997 3 61.58 110.67 -9.9 0.304 996
 998 3 61.69 110.87 -9.76 0.323 997
 999 3 61.7 110.86 -9.7 0.364 998
 1000 3 61.75 110.96 -9.54 0.411 999
 1001 3 61.9 110.96 -9.39 0.426 1000
 1002 3 62.04 111.16 -9.35 0.512 1001
 1003 3 62.1 111.16 -9.26 0.608 1002
 1004 3 62.22 111.26 -9.17 0.65 1003
 1005 3 62.28 111.35 -9.17 0.645 1004
 1006 3 62.48 111.35 -9.18 0.605 1005
 1007 3 62.42 111.45 -9.06 0.546 1006
 1008 3 62.55 111.65 -9.16 0.501 1007
 1009 3 62.58 112.35 -9.24 0.367 1008
 1010 3 62.59 112.55 -9.25 0.334 1009
 1011 3 62.55 112.65 -9.1 0.319 1010
 1012 3 62.54 112.95 -9.1 0.313 1011
 1013 3 62.51 113.15 -9.08 0.33 1012
 1014 3 62.34 113.35 -9.1 0.34 1013
 1015 3 62.24 113.46 -9.07 0.344 1014
 1016 3 62.14 113.66 -9.03 0.372 1015
 1017 3 62.06 113.76 -8.92 0.363 1016
 1018 3 61.99 113.86 -8.78 0.384 1017
 1019 3 61.9 113.86 -8.64 0.394 1018
 1020 3 61.86 113.86 -8.39 0.377 1019
 1021 3 61.88 113.86 -8.23 0.402 1020
 1022 3 61.91 113.96 -7.84 0.504 1021
 1023 3 61.84 114.06 -7.5 0.479 1022
 1024 3 61.68 114.17 -7.49 0.467 1023
 1025 3 61.56 114.37 -7.44 0.455 1024
 1026 3 61.46 114.47 -7.39 0.411 1025
 1027 3 61.28 114.47 -7.22 0.375 1026
 1028 3 61.23 114.57 -7.1 0.354 1027
 1029 3 61.17 114.77 -7.02 0.317 1028
 1030 3 61.13 114.77 -6.83 0.299 1029
 1031 3 61.09 114.87 -6.67 0.259 1030
 1032 3 60.98 114.88 -6.61 0.29 1031
 1033 3 60.54 115.08 -6.29 0.495 1032
 1034 3 60.24 115.69 -5.83 0.826 1033
 1035 3 59.7 116.59 -5.26 0.327 1034
 1036 3 59.58 116.79 -5.22 0.326 1035
 1037 3 59.51 117 -5.21 0.316 1036
 1038 3 59.48 117.1 -5.08 0.31 1037
 1039 3 59.54 117.3 -4.96 0.27 1038
 1040 3 59.39 117.3 -4.89 0.281 1039
 1041 3 59.35 117.4 -4.82 0.266 1040
 1042 3 59.43 117.6 -4.66 0.294 1041
 1043 3 59.39 117.7 -4.55 0.305 1042
 1044 3 59.36 117.9 -4.46 0.299 1043
 1045 3 59.26 118 -4.38 0.295 1044
 1046 3 59.21 118.2 -4.28 0.291 1045
 1047 3 59.11 118.3 -4.16 0.295 1046
 1048 3 59.04 118.4 -3.97 0.333 1047
 1049 3 58.98 118.51 -3.81 0.408 1048
 1050 3 58.92 118.61 -3.68 0.426 1049
 1051 3 58.94 118.61 -3.47 0.44 1050
 1052 3 59 118.51 -3.09 0.381 1051
 1053 3 59.01 118.41 -2.9 0.384 1052
 1054 3 59.05 118.41 -2.78 0.384 1053
 1055 3 59.03 118.41 -2.63 0.368 1054
 1056 3 58.9 118.41 -2.44 0.415 1055
 1057 3 58.75 118.41 -2.3 0.441 1056
 1058 3 58.67 118.61 -2.21 0.46 1057
 1059 3 58.52 118.71 -2.22 0.442 1058
 1060 3 58.32 118.92 -2.18 0.431 1059
 1061 3 58.31 119.12 -2.1 0.44 1060
 1062 3 58.36 119.42 -1.98 0.36 1061
 1063 3 58.42 119.52 -1.83 0.322 1062
 1064 3 58.43 119.62 -1.65 0.35 1063
 1065 3 58.38 119.72 -1.54 0.358 1064
 1066 3 58.35 119.82 -1.37 0.346 1065
 1067 3 58.26 119.92 -1.2 0.361 1066
 1068 3 58.17 120.02 -1.12 0.399 1067
 1069 3 58.08 120.12 -1.16 0.439 1068
 1070 3 58.02 120.32 -1.16 0.43 1069
 1071 3 58.06 120.52 -1.2 0.42 1070
 1072 3 58.27 120.72 -1.19 0.437 1071
 1073 3 58.28 120.92 -1.19 0.445 1072
 1074 3 58.33 121.02 -0.97 0.46 1073
 1075 3 58.37 121.02 -0.68 0.41 1074
 1076 3 58.39 121.02 -0.48 0.378 1075
 1077 3 58.35 121.02 -0.19 0.348 1076
 1078 3 58.31 121.02 0.03 0.343 1077
 1079 3 58.26 121.13 0.21 0.335 1078
 1080 3 58.28 121.23 0.37 0.343 1079
 1081 3 58.23 121.33 0.52 0.363 1080
 1082 3 58.18 121.43 0.72 0.344 1081
 1083 3 58.18 121.43 0.89 0.337 1082
 1084 3 58.13 121.53 1.04 0.315 1083
 1085 3 58.11 121.53 1.24 0.316 1084
 1086 3 58.02 121.63 1.4 0.316 1085
 1087 3 57.96 121.63 1.56 0.347 1086
 1088 3 57.89 121.73 1.71 0.374 1087
 1089 3 57.72 121.84 1.76 0.35 1088
 1090 3 57.69 121.94 1.86 0.374 1089
 1091 3 57.55 121.94 1.98 0.395 1090
 1092 3 57.44 121.94 2.07 0.38 1091
 1093 3 57.17 122.14 2.15 0.358 1092
 1094 3 57.03 122.14 2.24 0.361 1093
 1095 3 56.95 122.25 2.36 0.374 1094
 1096 3 56.89 122.25 2.53 0.399 1095
 1097 3 56.94 122.45 2.69 0.424 1096
 1098 3 56.91 122.55 2.8 0.47 1097
 1099 3 56.93 122.65 2.93 0.464 1098
 1100 3 57.09 122.75 3.07 0.462 1099
 1101 3 57.23 122.95 3.22 0.418 1100
 1102 3 57.28 123.15 3.31 0.432 1101
 1103 3 57.23 123.25 3.42 0.471 1102
 1104 3 57.09 123.35 3.52 0.483 1103
 1105 3 56.89 123.35 3.58 0.468 1104
 1106 3 56.76 123.45 3.65 0.498 1105
 1107 3 56.68 123.55 3.81 0.515 1106
 1108 3 56.68 123.55 3.97 0.555 1107
 1109 3 56.57 123.66 4.04 0.61 1108
 1110 3 56.58 123.76 4.24 0.652 1109
 1111 3 56.59 123.76 4.38 0.643 1110
 1112 3 56.56 123.96 4.42 0.638 1111
 1113 3 56.54 124.16 4.46 0.554 1112
 1114 3 56.64 124.36 4.49 0.463 1113
 1115 3 56.67 124.56 4.58 0.379 1114
 1116 3 56.64 124.76 4.64 0.382 1115
 1117 3 56.7 124.96 4.85 0.45 1116
 1118 3 56.62 125.06 4.96 0.492 1117
 1119 3 56.58 125.16 5.1 0.517 1118
 1120 3 56.57 125.26 5.3 0.519 1119
 1121 3 56.5 125.26 5.38 0.524 1120
 1122 3 56.45 125.26 5.63 0.522 1121
 1123 3 56.36 125.26 5.88 0.438 1122
 1124 3 56.35 125.36 6.15 0.444 1123
 1125 3 56.34 125.47 6.32 0.456 1124
 1126 3 56.32 125.47 6.46 0.512 1125
 1127 3 56.34 125.57 6.57 0.566 1126
 1128 3 56.34 125.77 6.68 0.578 1127
 1129 3 56.27 125.87 6.71 0.614 1128
 1130 3 56.45 126.07 6.89 0.579 1129
 1131 3 56.39 126.07 7.03 0.611 1130
 1132 3 56.46 126.07 7.16 0.697 1131
 1133 3 56.12 126.67 6.79 0.488 1132
 1134 3 55.96 126.77 7.07 0.582 1133
 1135 3 55.85 126.77 7.27 0.597 1134
 1136 3 55.74 126.97 7.35 0.578 1135
 1137 3 55.69 127.08 7.56 0.615 1136
 1138 3 55.72 127.28 7.59 0.591 1137
 1139 3 55.73 127.48 7.6 0.593 1138
 1140 3 55.78 127.68 7.59 0.541 1139
 1141 3 55.8 127.77 7.59 0.476 1140
 1142 3 55.95 127.97 7.63 0.452 1141
 1143 3 55.99 128.07 7.7 0.423 1142
 1144 3 56.04 128.37 7.81 0.387 1143
 1145 3 55.99 128.57 7.97 0.412 1144
 1146 3 55.92 128.78 8.11 0.414 1145
 1147 3 55.91 128.88 8.26 0.415 1146
 1148 3 55.95 128.98 8.4 0.408 1147
 1149 3 55.98 129.08 8.53 0.415 1148
 1150 3 56 129.18 8.68 0.413 1149
 1151 3 56.01 129.28 8.84 0.369 1150
 1152 3 55.94 129.58 8.95 0.4 1151
 1153 3 55.82 129.68 9.1 0.389 1152
 1154 3 55.78 129.78 9.19 0.374 1153
 1155 3 55.77 129.98 9.27 0.382 1154
 1156 3 55.69 130.18 9.39 0.387 1155
 1157 3 55.72 130.28 9.54 0.368 1156
 1158 3 55.78 130.38 9.67 0.343 1157
 1159 3 55.8 130.48 9.75 0.361 1158
 1160 3 55.76 130.78 9.83 0.331 1159
 1161 3 55.68 130.98 9.85 0.342 1160
 1162 3 55.64 131.08 9.9 0.356 1161
 1163 3 55.65 131.28 9.93 0.364 1162
 1164 3 55.73 131.48 10.05 0.364 1163
 1165 3 55.74 131.68 10.23 0.424 1164
 1166 3 55.73 131.79 10.36 0.462 1165
 1167 3 55.69 131.89 10.46 0.46 1166
 1168 3 55.69 132.09 10.67 0.448 1167
 1169 3 55.72 132.19 10.77 0.476 1168
 1170 3 55.69 132.29 10.96 0.476 1169
 1171 3 55.61 132.49 10.98 0.401 1170
 1172 3 55.61 132.59 11.21 0.416 1171
 1173 3 55.47 132.69 11.31 0.387 1172
 1174 3 55.41 132.89 11.44 0.432 1173
 1175 3 55.38 132.99 11.59 0.425 1174
 1176 3 55.35 132.99 11.69 0.424 1175
 1177 3 55.35 133.09 11.8 0.421 1176
 1178 3 55.2 133.2 11.89 0.41 1177
 1179 3 55.22 133.3 11.98 0.392 1178
 1180 3 55.24 133.5 12.11 0.388 1179
 1181 3 55.29 133.7 12.19 0.385 1180
 1182 3 55.3 133.8 12.31 0.369 1181
 1183 3 55.41 133.9 12.46 0.448 1182
 1184 3 55.48 133.9 12.59 0.474 1183
 1185 3 55.52 134.1 12.72 0.527 1184
 1186 3 55.63 134.19 12.83 0.527 1185
 1187 3 55.56 134.5 12.92 0.508 1186
 1188 3 55.5 134.8 12.98 0.423 1187
 1189 3 55.54 135 13.06 0.416 1188
 1190 3 55.56 135.2 13.09 0.425 1189
 1191 3 55.54 135.4 13.19 0.453 1190
 1192 3 55.55 135.6 13.2 0.413 1191
 1193 3 55.61 135.7 13.23 0.451 1192
 1194 3 55.63 135.9 13.21 0.445 1193
 1195 3 55.6 136.1 13.27 0.484 1194
 1196 3 55.67 136.2 13.41 0.502 1195
 1197 3 55.6 136.5 13.55 0.478 1196
 1198 3 55.6 136.6 13.64 0.44 1197
 1199 3 55.53 136.8 13.82 0.432 1198
 1200 3 55.53 137 13.91 0.425 1199
 1201 3 55.58 137.1 14.03 0.412 1200
 1202 3 55.54 137.2 14.16 0.397 1201
 1203 3 55.55 137.3 14.29 0.427 1202
 1204 3 55.55 137.5 14.46 0.478 1203
 1205 3 55.61 137.7 14.56 0.505 1204
 1206 3 55.68 137.9 14.59 0.508 1205
 1207 3 55.68 138.1 14.56 0.508 1206
 1208 3 55.21 138.41 14.84 0.117 1207
 1209 3 55.19 138.41 14.98 0.09 1208
 1210 3 55.8 138.2 14.6 0.447 1207
 1211 3 55.9 138.3 14.67 0.442 1210
 1212 3 55.91 138.5 14.77 0.433 1211
 1213 3 56 138.6 14.8 0.474 1212
 1214 3 56.02 138.8 14.83 0.543 1213
 1215 3 56.14 138.9 14.89 0.617 1214
 1216 3 56.15 139.1 14.92 0.624 1215
 1217 3 56.02 139.3 15.3 0.691 1216
 1218 3 56.03 139.5 15.48 0.63 1217
 1219 3 56.12 139.6 15.6 0.626 1218
 1220 3 56.1 139.8 15.85 0.565 1219
 1221 3 56.17 139.9 15.91 0.518 1220
 1222 3 56.27 140 15.96 0.47 1221
 1223 3 56.45 140.1 16.04 0.474 1222
 1224 3 56.55 140.2 16.01 0.514 1223
 1225 3 56.57 140.4 15.97 0.604 1224
 1226 3 56.64 140.6 15.94 0.689 1225
 1227 3 56.72 140.69 15.93 0.73 1226
 1228 3 56.84 140.79 15.88 0.742 1227
 1229 3 56.94 140.89 15.91 0.786 1228
 1230 3 57.12 140.89 15.92 0.799 1229
 1231 3 56.6 141.5 16.2 0.586 1230
 1232 3 56.67 141.7 16.22 0.551 1231
 1233 3 56.85 141.79 16.35 0.546 1232
 1234 3 56.99 141.79 16.39 0.54 1233
 1235 3 57.12 141.99 16.43 0.558 1234
 1236 3 57.21 142.19 16.48 0.545 1235
 1237 3 57.35 142.29 16.59 0.56 1236
 1238 3 57.43 142.49 16.75 0.544 1237
 1239 3 57.56 142.59 16.77 0.586 1238
 1240 3 57.65 142.69 16.83 0.563 1239
 1241 3 57.71 142.69 16.95 0.585 1240
 1242 3 57.79 142.89 17.02 0.585 1241
 1243 3 57.93 142.99 17.03 0.624 1242
 1244 3 58 142.99 17.2 0.641 1243
 1245 3 58.13 142.99 17.21 0.687 1244
 1246 3 58.22 143.08 17.22 0.79 1245
 1247 3 58.37 143.08 17.22 0.774 1246
 1248 3 58.46 143.18 17.28 0.802 1247
 1249 3 58.55 143.28 17.31 0.817 1248
 1250 3 58.68 143.38 17.33 0.863 1249
 1251 3 58.85 143.38 17.34 0.915 1250
 1252 3 58.95 143.58 17.37 0.924 1251
 1253 3 59.08 143.68 17.3 0.934 1252
 1254 3 59.11 143.68 17.67 0.916 1253
 1255 3 59.22 143.78 17.68 0.888 1254
 1256 3 59.23 144.08 17.67 0.856 1255
 1257 3 59.22 144.28 17.65 0.826 1256
 1258 3 59.14 144.68 17.61 0.769 1257
 1259 3 59.19 144.88 17.68 0.76 1258
 1260 3 59.17 145.08 17.66 0.819 1259
 1261 3 59.13 145.28 17.63 0.8 1260
 1262 3 58.95 145.68 17.63 0.745 1261
 1263 3 58.85 145.88 17.6 0.742 1262
 1264 3 58.87 146.08 17.61 0.698 1263
 1265 3 58.82 146.28 17.58 0.69 1264
 1266 3 58.73 146.58 17.61 0.641 1265
 1267 3 58.57 146.68 17.66 0.631 1266
 1268 3 58.57 146.88 17.68 0.62 1267
 1269 3 58.47 147.18 17.6 0.575 1268
 1270 3 58.57 147.38 17.66 0.57 1269
 1271 3 58.51 147.58 17.62 0.609 1270
 1272 3 58.57 147.78 17.55 0.656 1271
 1273 3 58.54 147.88 17.61 0.75 1272
 1274 3 58.56 147.98 17.56 0.779 1273
 1275 3 58.39 147.78 16.12 0.187 1274
 1276 3 58.47 147.68 15.87 0.173 1275
 1277 3 58.55 147.68 15.71 0.139 1276
 1278 3 58.58 147.58 15.55 0.162 1277
 1279 3 58.61 147.57 15.44 0.139 1278
 1280 3 58.66 147.57 15.26 0.143 1279
 1281 3 58.57 147.57 14.99 0.173 1280
 1282 3 58.5 147.67 14.82 0.148 1281
 1283 3 58.57 147.77 14.65 0.165 1282
 1284 3 58.59 147.77 14.52 0.169 1283
 1285 3 58.68 147.77 14.4 0.168 1284
 1286 3 58.75 147.77 14.31 0.173 1285
 1287 3 58.74 147.87 14.23 0.19 1286
 1288 3 58.69 148.07 14.09 0.168 1287
 1289 3 58.78 148.07 13.99 0.188 1288
 1290 3 58.87 148.17 13.9 0.196 1289
 1291 3 58.92 148.27 13.81 0.203 1290
 1292 3 59.05 148.36 13.73 0.203 1291
 1293 3 59.14 148.36 13.64 0.27 1292
 1294 3 59.31 148.36 13.62 0.303 1293
 1295 3 59.37 148.26 13.5 0.346 1294
 1296 3 59.49 148.26 13.43 0.455 1295
 1297 3 59.59 148.26 13.44 0.568 1296
 1298 3 59.75 147.96 13.51 0.726 1297
 1299 3 59.8 147.86 13.55 0.81 1298
 1300 3 59.89 147.86 13.61 0.844 1299
 1301 3 59.82 147.66 13.58 0.866 1300
 1302 3 59.76 147.46 13.57 0.88 1301
 1303 3 59.61 147.26 13.52 0.837 1302
 1304 3 59.41 147.06 13.48 0.811 1303
 1305 3 58.95 146.76 13.34 0.599 1304
 1306 3 58.78 146.67 13.33 0.436 1305
 1307 3 58.6 148.18 18.04 0.622 1274
 1308 3 58.55 148.28 18.17 0.588 1307
 1309 3 58.55 148.48 18.23 0.571 1308
 1310 3 58.62 148.58 18.24 0.576 1309
 1311 3 59.13 148.78 17.9 0.36 1310
 1312 3 59.26 148.88 17.79 0.374 1311
 1313 3 59.35 149.08 17.62 0.352 1312
 1314 3 59.49 149.27 17.54 0.372 1313
 1315 3 59.61 149.27 17.46 0.363 1314
 1316 3 59.64 149.47 17.5 0.436 1315
 1317 3 59.75 149.57 17.04 0.299 1316
 1318 3 59.81 149.67 16.82 0.286 1317
 1319 3 59.6 149.87 16.58 0.242 1318
 1320 3 59.51 149.97 16.43 0.254 1319
 1321 3 59.4 150.17 16.28 0.272 1320
 1322 3 59.28 150.27 16.14 0.266 1321
 1323 3 59.18 150.27 15.96 0.253 1322
 1324 3 59.11 150.37 15.79 0.258 1323
 1325 3 59.01 150.47 15.64 0.27 1324
 1326 3 59.02 150.57 15.41 0.242 1325
 1327 3 58.97 150.67 15.29 0.238 1326
 1328 3 58.97 150.77 15.16 0.248 1327
 1329 3 58.9 150.87 15.01 0.214 1328
 1330 3 58.96 150.97 14.86 0.248 1329
 1331 3 59.04 151.07 14.77 0.286 1330
 1332 3 59.1 151.17 14.71 0.327 1331
 1333 3 59.23 151.27 14.67 0.419 1332
 1334 3 59.64 151.46 15.13 0.193 1333
 1335 3 59.66 151.46 15.42 0.185 1334
 1336 3 59.69 151.57 15.55 0.106 1335
 1337 3 59.72 151.77 15.65 0.108 1336
 1338 3 59.71 151.87 15.75 0.102 1337
 1339 3 59.65 152.07 15.81 0.108 1338
 1340 3 59.6 152.17 15.81 0.089 1339
 1341 3 59.59 152.27 15.91 0.09 1340
 1342 3 59.62 152.27 16.05 0.125 1341
 1343 3 59.7 152.27 16.2 0.123 1342
 1344 3 59.46 152.37 16.05 0.082 1342
 1345 3 59.39 152.57 16.14 0.09 1344
 1346 3 59.33 152.57 16.23 0.136 1345
 1347 3 59.32 152.67 16.35 0.225 1346
 1348 3 59.15 152.97 16.3 0.113 1347
 1349 3 59.14 153.17 16.37 0.135 1348
 1350 3 59.12 153.37 16.51 0.081 1349
 1351 3 59.18 153.57 16.59 0.142 1350
 1352 3 59.22 153.67 16.66 0.149 1351
 1353 3 59.38 152.47 16.62 0.125 1347
 1354 3 59.42 152.37 16.8 0.118 1353
 1355 3 59.51 152.37 17.05 0.167 1354
 1356 3 59.6 152.47 17.21 0.141 1355
 1357 3 59.67 152.57 17.39 0.105 1356
 1358 3 59.01 151.17 14.3 0.278 1333
 1359 3 58.93 151.17 14.2 0.328 1358
 1360 3 58.94 151.07 14.08 0.407 1359
 1361 3 58.97 150.97 13.98 0.42 1360
 1362 3 59.1 151.06 13.84 0.464 1361
 1363 3 59.17 151.16 13.69 0.509 1362
 1364 3 59.17 151.06 13.58 0.601 1363
 1365 3 59.21 151.16 13.42 0.636 1364
 1366 3 59.16 151.36 13.31 0.615 1365
 1367 3 59.28 151.56 13.26 0.644 1366
 1368 3 59.35 151.46 13.11 0.689 1367
 1369 3 59.32 151.46 12.98 0.692 1368
 1370 3 59.23 151.46 12.85 0.673 1369
 1371 3 59.19 151.46 12.74 0.649 1370
 1372 3 59.23 152.46 12.96 0.311 1371
 1373 3 59.18 152.56 12.9 0.271 1372
 1374 3 59.21 152.76 12.82 0.257 1373
 1375 3 59.43 152.96 12.81 0.239 1374
 1376 3 59.44 153.16 12.74 0.249 1375
 1377 3 59.47 153.26 12.68 0.232 1376
 1378 3 59.53 153.46 12.61 0.2 1377
 1379 3 59.6 153.56 12.56 0.208 1378
 1380 3 59.69 153.76 12.57 0.209 1379
 1381 3 59.78 153.75 12.48 0.221 1380
 1382 3 59.89 153.85 12.43 0.236 1381
 1383 3 59.91 153.95 12.33 0.237 1382
 1384 3 59.95 154.15 12.28 0.307 1383
 1385 3 60 154.25 12.16 0.366 1384
 1386 3 59.83 154.45 11.97 0.285 1385
 1387 3 59.86 154.65 11.88 0.267 1386
 1388 3 59.85 154.85 11.81 0.248 1387
 1389 3 59.86 155.05 11.72 0.23 1388
 1390 3 60 155.15 11.67 0.276 1389
 1391 3 60.09 155.25 11.51 0.35 1390
 1392 3 60.2 155.25 11.45 0.351 1391
 1393 3 60.52 155.04 11.88 0.154 1392
 1394 3 60.63 155.04 11.97 0.228 1393
 1395 3 60.74 155.04 12.08 0.311 1394
 1396 3 60.85 155.14 12.1 0.378 1395
 1397 3 60.97 155.14 12.04 0.456 1396
 1398 3 61.09 155.14 12.04 0.501 1397
 1399 3 61.22 155.04 12.13 0.53 1398
 1400 3 61.36 155.04 12.23 0.502 1399
 1401 3 61.49 155.04 12.35 0.412 1400
 1402 3 61.59 155.23 11.76 0.13 1401
 1403 3 61.73 155.23 11.62 0.05 1402
 1404 3 61.57 155.14 12.56 0.305 1401
 1405 3 61.64 155.34 12.7 0.229 1404
 1406 3 61.71 155.34 12.83 0.187 1405
 1407 3 61.84 155.54 12.91 0.191 1406
 1408 3 62.01 155.63 12.99 0.222 1407
 1409 3 62.11 155.73 13.04 0.214 1408
 1410 3 62.22 155.73 13.09 0.168 1409
 1411 3 62.38 155.53 13.17 0.085 1410
 1412 3 62.46 155.43 13.35 0.103 1411
 1413 3 62.62 155.33 13.41 0.142 1412
 1414 3 62.77 155.23 13.45 0.119 1413
 1415 3 62.83 155.23 13.51 0.192 1414
 1416 3 62.83 155.03 13.86 0.096 1415
 1417 3 62.87 154.93 13.95 0.067 1416
 1418 3 60.17 155.35 11.12 0.337 1392
 1419 3 60.18 155.45 10.94 0.305 1418
 1420 3 60.23 155.44 10.76 0.279 1419
 1421 3 60.31 155.34 10.49 0.242 1420
 1422 3 60.4 155.24 10.36 0.273 1421
 1423 3 60.47 155.34 10.27 0.314 1422
 1424 3 60.51 155.34 10.17 0.361 1423
 1425 3 60.52 155.24 10.09 0.472 1424
 1426 3 60.56 155.74 10.1 0.316 1425
 1427 3 60.42 155.74 9.84 0.296 1426
 1428 3 60.4 155.94 9.75 0.329 1427
 1429 3 60.69 155.84 9.58 0.257 1428
 1430 3 60.77 155.93 9.41 0.284 1429
 1431 3 60.84 156.03 9.32 0.339 1430
 1432 3 60.89 156.03 9.17 0.381 1431
 1433 3 61.05 156.13 9.13 0.451 1432
 1434 3 61.1 156.13 9.04 0.53 1433
 1435 3 61.23 156.23 8.98 0.585 1434
 1436 3 61.34 156.33 8.93 0.615 1435
 1437 3 61.46 156.33 8.9 0.7 1436
 1438 3 61.51 156.42 8.8 0.762 1437
 1439 3 61.6 156.42 8.7 0.777 1438
 1440 3 60.8 157.13 8.28 0.229 1439
 1441 3 60.67 157.23 8.08 0.203 1440
 1442 3 60.67 157.43 7.95 0.184 1441
 1443 3 60.63 157.63 7.79 0.168 1442
 1444 3 60.63 157.73 7.73 0.198 1443
 1445 3 60.68 157.83 7.58 0.247 1444
 1446 3 60.68 157.93 7.4 0.259 1445
 1447 3 60.63 158.13 7.2 0.194 1446
 1448 3 60.64 158.13 7.02 0.23 1447
 1449 3 60.7 158.13 6.83 0.272 1448
 1450 3 60.75 158.23 6.65 0.313 1449
 1451 3 60.83 158.22 6.47 0.366 1450
 1452 3 60.79 158.22 6.29 0.454 1451
 1453 3 60.81 158.32 6.22 0.552 1452
 1454 3 60.88 158.42 6.13 0.619 1453
 1455 3 60.91 158.52 6.01 0.65 1454
 1456 3 60.91 158.62 5.87 0.619 1455
 1457 3 60.83 158.92 5.83 0.597 1456
 1458 3 61.02 159.02 5.71 0.543 1457
 1459 3 61 159.22 5.67 0.527 1458
 1460 3 61.17 159.42 5.61 0.43 1459
 1461 3 61.01 159.52 5.52 0.533 1460
 1462 3 60.98 159.62 5.47 0.503 1461
 1463 3 60.99 159.72 5.43 0.458 1462
 1464 3 60.87 159.92 5.37 0.445 1463
 1465 3 60.75 160.12 5.3 0.401 1464
 1466 3 60.85 160.12 5.24 0.374 1465
 1467 3 60.71 160.32 5.15 0.365 1466
 1468 3 60.6 160.52 5.07 0.405 1467
 1469 3 60.57 160.72 5.07 0.455 1468
 1470 3 60.58 160.82 5.03 0.457 1469
 1471 3 60.47 160.92 4.91 0.438 1470
 1472 3 60.41 161.12 4.87 0.444 1471
 1473 3 60.42 161.22 4.85 0.388 1472
 1474 3 60.57 161.32 4.99 0.071 1473
 1475 3 59.99 161.33 4.53 0.342 1473
 1476 3 59.95 161.63 4.42 0.297 1475
 1477 3 59.88 161.73 4.38 0.266 1476
 1478 3 59.77 161.93 4.26 0.23 1477
 1479 3 59.64 162.03 4.15 0.236 1478
 1480 3 59.52 162.13 4.04 0.23 1479
 1481 3 59.43 162.33 3.95 0.248 1480
 1482 3 59.24 162.43 3.89 0.315 1481
 1483 3 58.9 162.24 4.18 0.113 1482
 1484 3 58.73 162.34 4.24 0.103 1483
 1485 3 58.68 162.44 4.26 0.12 1484
 1486 3 58.58 162.54 4.29 0.148 1485
 1487 3 58.43 162.64 4.25 0.155 1486
 1488 3 58.14 162.54 4.23 0.074 1487
 1489 3 59.25 162.63 3.67 0.248 1482
 1490 3 59.33 163.03 3.49 0.15 1489
 1491 3 59.29 163.13 3.47 0.142 1490
 1492 3 59.35 163.23 3.43 0.115 1491
 1493 3 59.3 163.53 3.32 0.181 1492
 1494 3 59.28 163.63 3.28 0.213 1493
 1495 3 59.14 163.73 3.09 0.25 1494
 1496 3 59.1 163.83 3.08 0.266 1495
 1497 3 59.14 163.93 2.96 0.272 1496
 1498 3 59.14 163.93 2.88 0.213 1497
 1499 3 59.04 164.13 2.87 0.201 1498
 1500 3 59.07 164.23 2.75 0.234 1499
 1501 3 58.91 164.53 2.57 0.179 1500
 1502 3 58.86 164.73 2.45 0.203 1501
 1503 3 58.9 164.93 2.34 0.163 1502
 1504 3 58.91 165.03 2.19 0.226 1503
 1505 3 58.99 165.13 2.04 0.358 1504
 1506 3 58.96 165.23 2.04 0.463 1505
 1507 3 58.94 165.33 2 0.496 1506
 1508 3 58.74 165.33 1.94 0.575 1507
 1509 3 58.75 165.53 1.87 0.624 1508
 1510 3 58.68 165.53 1.72 0.666 1509
 1511 3 58.68 165.63 1.58 0.71 1510
 1512 3 58.58 165.83 1.58 0.699 1511
 1513 3 58.87 166.03 1.38 0.734 1512
 1514 3 58.91 166.23 1.32 0.762 1513
 1515 3 59.12 166.32 1.1 0.649 1514
 1516 3 59.09 166.52 1 0.58 1515
 1517 3 59.13 166.62 0.88 0.5 1516
 1518 3 59.15 166.82 0.83 0.41 1517
 1519 3 59.28 166.92 0.8 0.35 1518
 1520 3 59.36 167.12 0.72 0.345 1519
 1521 3 59.38 167.12 0.55 0.395 1520
 1522 3 59.39 167.22 0.46 0.437 1521
 1523 3 59.45 167.42 0.47 0.488 1522
 1524 3 59.51 167.42 0.37 0.483 1523
 1525 3 59.55 167.62 0.34 0.514 1524
 1526 3 59.18 167.92 0.41 0.305 1525
 1527 3 58.7 168.03 0.56 0.117 1526
 1528 3 58.57 168.03 0.5 0.09 1527
 1529 3 58.45 168.13 0.49 0.125 1528
 1530 3 58.3 168.23 0.56 0.18 1529
 1531 3 58.19 168.33 0.48 0.197 1530
 1532 3 58.02 168.33 0.49 0.182 1531
 1533 3 57.91 168.53 0.43 0.217 1532
 1534 3 57.78 168.53 0.47 0.2 1533
 1535 3 57.5 168.64 0.7 0.117 1534
 1536 3 57.42 168.74 0.72 0.124 1535
 1537 3 57.25 168.84 0.81 0.076 1536
 1538 3 57.16 168.94 0.84 0.094 1537
 1539 3 57 169.04 0.75 0.11 1538
 1540 3 56.9 169.04 0.66 0.104 1539
 1541 3 56.83 169.24 0.58 0.095 1540
 1542 3 56.77 169.34 0.41 0.104 1541
 1543 3 56.77 169.34 0.29 0.000125 1542
 1544 3 57.92 168.83 0.11 0.085 1534
 1545 3 57.79 169.03 0 0.139 1544
 1546 3 57.73 169.23 -0.01 0.129 1545
 1547 3 57.66 169.43 0 0.12 1546
 1548 3 57.58 169.63 -0.07 0.11 1547
 1549 3 57.42 169.74 -0.12 0.155 1548
 1550 3 57.32 169.94 -0.15 0.175 1549
 1551 3 57.18 170.14 -0.1 0.16 1550
 1552 3 57 170.14 0.05 0.064 1551
 1553 3 60.16 167.31 0.15 0.326 1525
 1554 3 60.33 167.31 0.1 0.371 1553
 1555 3 60.48 167.41 0.09 0.377 1554
 1556 3 60.56 167.51 -0.01 0.368 1555
 1557 3 60.62 167.6 -0.15 0.347 1556
 1558 3 60.71 167.7 -0.25 0.308 1557
 1559 3 60.8 167.7 -0.41 0.247 1558
 1560 3 60.87 167.7 -0.66 0.189 1559
 1561 3 61.01 167.8 -0.87 0.174 1560
 1562 3 61.07 167.8 -1.09 0.182 1561
 1563 3 61.12 167.8 -1.26 0.205 1562
 1564 3 61.1 167.9 -1.43 0.21 1563
 1565 3 61.18 167.99 -1.56 0.18 1564
 1566 3 61.21 168.19 -1.75 0.162 1565
 1567 3 61.25 168.19 -1.9 0.151 1566
 1568 3 61.31 168.29 -2.06 0.186 1567
 1569 3 61.42 168.29 -2.19 0.23 1568
 1570 3 61.5 168.39 -2.35 0.254 1569
 1571 3 61.61 168.49 -2.47 0.244 1570
 1572 3 61.73 168.49 -2.59 0.226 1571
 1573 3 61.83 168.58 -2.69 0.21 1572
 1574 3 61.95 168.58 -2.86 0.208 1573
 1575 3 62.02 168.58 -2.99 0.234 1574
 1576 3 62.02 168.78 -3.25 0.214 1575
 1577 3 62.07 168.88 -3.46 0.185 1576
 1578 3 62.09 168.98 -3.63 0.19 1577
 1579 3 62.07 169.18 -3.76 0.248 1578
 1580 3 62.03 169.18 -3.96 0.262 1579
 1581 3 61.89 169.28 -4.18 0.241 1580
 1582 3 61.76 169.28 -4.33 0.24 1581
 1583 3 61.67 169.38 -4.47 0.209 1582
 1584 3 61.63 169.38 -4.61 0.213 1583
 1585 3 61.55 169.48 -4.73 0.237 1584
 1586 3 61.5 169.48 -4.88 0.242 1585
 1587 3 61.49 169.58 -5.06 0.252 1586
 1588 3 61.54 169.58 -5.2 0.255 1587
 1589 3 61.46 169.58 -5.42 0.259 1588
 1590 3 61.46 169.58 -5.59 0.195 1589
 1591 3 61.39 169.68 -5.8 0.109 1590
 1592 3 61.25 169.58 -6.02 0.14 1591
 1593 3 61.16 169.58 -6.15 0.104 1592
 1594 3 60.99 169.58 -6.3 0.063 1593
 1595 3 60.85 169.58 -6.4 0.135 1594
 1596 3 60.79 169.48 -6.51 0.176 1595
 1597 3 60.7 169.48 -6.59 0.226 1596
 1598 3 60.41 169.68 -6.65 0.129 1597
 1599 3 60.23 169.69 -6.77 0.093 1598
 1600 3 60.03 169.79 -6.93 0.14 1599
 1601 3 59.91 169.79 -6.98 0.158 1600
 1602 3 59.84 169.89 -7.06 0.143 1601
 1603 3 59.78 169.89 -7.16 0.042 1602
 1604 3 60.88 169.08 -6.73 0.101 1597
 1605 3 60.81 168.88 -6.84 0.118 1604
 1606 3 60.56 168.78 -6.89 0.115 1605
 1607 3 60.42 168.78 -6.97 0.13 1606
 1608 3 60.31 168.78 -7.05 0.137 1607
 1609 3 60.18 168.78 -7.16 0.097 1608
 1610 3 60.07 168.79 -7.35 0.123 1609
 1611 3 60.08 168.78 -7.46 0.000125 1610
 1612 3 57.92 166.44 1.87 0.117 1514
 1613 3 57.85 166.54 1.82 0.138 1612
 1614 3 57.47 166.34 2.07 0.171 1613
 1615 3 57.23 166.35 2.28 0.078 1614
 1616 3 57.14 166.35 2.4 0.149 1615
 1617 3 57.07 166.45 2.49 0.169 1616
 1618 3 57.04 166.55 2.52 0.101 1617
 1619 3 57 166.75 2.59 0.115 1618
 1620 3 56.96 166.85 2.64 0.091 1619
 1621 3 56.91 167.05 2.69 0.084 1620
 1622 3 56.81 167.25 2.84 0.107 1621
 1623 3 56.73 167.25 2.94 0.11 1622
 1624 3 56.69 167.35 3.04 0.103 1623
 1625 3 56.68 167.45 3.12 0.095 1624
 1626 3 56.64 167.65 3.19 0.098 1625
 1627 3 56.54 167.76 3.33 0.117 1626
 1628 3 56.47 167.86 3.52 0.058 1627
 1629 3 56.43 167.86 3.61 0.099 1628
 1630 3 56.4 167.86 3.74 0.114 1629
 1631 3 56.35 167.96 3.92 0.103 1630
 1632 3 56.32 168.06 4.01 0.127 1631
 1633 3 56.32 168.26 4.09 0.101 1632
 1634 3 56.33 168.36 4.11 0.076 1633
 1635 3 56.25 168.46 4.15 0.064 1634
 1636 3 56.2 168.66 4.18 0.069 1635
 1637 3 56.11 168.76 4.22 0.056 1636
 1638 3 56.01 168.86 4.26 0.09 1637
 1639 3 55.95 168.96 4.35 0.074 1638
 1640 3 55.9 169.07 4.44 0.087 1639
 1641 3 55.81 169.17 4.51 0.118 1640
 1642 3 55.83 169.27 4.59 0.092 1641
 1643 3 58.61 165.03 1.28 0.142 1511
 1644 3 58.69 164.83 1.29 0.114 1643
 1645 3 61.87 156.42 8.62 0.598 1439
 1646 3 62.02 156.42 8.28 0.527 1645
 1647 3 62.08 156.62 8.19 0.48 1646
 1648 3 62.07 156.72 8.02 0.444 1647
 1649 3 62.03 156.82 7.83 0.395 1648
 1650 3 62.09 157.02 7.78 0.26 1649
 1651 3 59.87 156.04 9.75 0.135 1428
 1652 3 59.78 156.14 9.73 0.067 1651
 1653 3 60.55 154.84 9.97 0.543 1425
 1654 3 60.57 154.74 9.85 0.783 1653
 1655 3 60.84 154.73 9.83 0.917 1654
 1656 3 60.77 154.64 9.78 0.96 1655
 1657 3 59.83 155.04 8.96 0.246 1656
 1658 3 59.66 155.24 8.67 0.166 1657
 1659 3 59.53 155.24 8.53 0.152 1658
 1660 3 59.45 155.44 8.27 0.156 1659
 1661 3 59.37 155.44 8.09 0.169 1660
 1662 3 59.27 155.54 7.97 0.182 1661
 1663 3 59.13 155.64 7.76 0.164 1662
 1664 3 59.08 155.64 7.63 0.153 1663
 1665 3 59.13 155.64 7.46 0.148 1664
 1666 3 59.19 155.74 7.31 0.115 1665
 1667 3 59.17 155.74 7.17 0.118 1666
 1668 3 59.14 155.84 7.02 0.137 1667
 1669 3 59.08 156.04 6.88 0.151 1668
 1670 3 59.05 156.14 6.79 0.207 1669
 1671 3 58.93 156.34 6.68 0.263 1670
 1672 3 58.79 156.44 6.53 0.266 1671
 1673 3 58.68 156.54 6.5 0.297 1672
 1674 3 58.61 156.75 6.48 0.315 1673
 1675 3 58.52 156.85 6.43 0.238 1674
 1676 3 60.99 154.43 9.76 0.801 1656
 1677 3 61.29 154.73 9.47 0.519 1676
 1678 3 60.55 154.25 12.3 0.159 1385
 1679 3 60.63 154.24 12.25 0.000125 1678
 1680 3 59.11 150.96 12.56 0.57 1371
 1681 3 59 150.66 12.47 0.594 1680
 1682 3 59.01 150.46 12.4 0.652 1681
 1683 3 59.01 150.46 12.25 0.737 1682
 1684 3 59.1 150.26 12.19 0.786 1683
 1685 3 59.07 150.16 12.1 0.785 1684
 1686 3 59.04 150.26 11.94 0.714 1685
 1687 3 58.96 150.16 11.89 0.585 1686
 1688 3 59.02 150.16 11.7 0.484 1687
 1689 3 58.94 150.06 11.56 0.394 1688
 1690 3 58.79 149.96 11.52 0.26 1689
 1691 3 58.63 149.86 11.42 0.221 1690
 1692 3 58.5 149.76 11.25 0.236 1691
 1693 3 58.45 149.86 11.06 0.32 1692
 1694 3 58.67 149.86 11.06 0.361 1693
 1695 3 58.74 149.76 11.02 0.353 1694
 1696 3 58.8 149.76 10.88 0.457 1695
 1697 3 58.8 149.76 10.75 0.49 1696
 1698 3 58.91 149.76 10.65 0.509 1697
 1699 3 58.93 149.86 10.51 0.548 1698
 1700 3 58.9 149.96 10.33 0.569 1699
 1701 3 58.73 149.96 10.09 0.499 1700
 1702 3 58.15 149.76 9.86 0.171 1701
 1703 3 58.05 149.76 9.79 0.11 1702
 1704 3 58.88 150.05 10.09 0.313 1701
 1705 3 58.62 150.06 9.83 0.125 1704
 1706 3 59.51 149.68 18.06 0.254 1316
 1707 3 59.51 149.78 18.1 0.397 1706
 1708 3 59.36 149.88 18.15 0.425 1707
 1709 3 59.25 150.08 18.21 0.444 1708
 1710 3 59.18 150.18 18.26 0.39 1709
 1711 3 59.06 150.18 18.46 0.336 1710
 1712 3 58.98 150.28 18.62 0.23 1711
 1713 3 58.99 150.48 18.9 0.134 1712
 1714 3 59.05 150.68 19.01 0.12 1713
 1715 3 59.05 150.68 19.1 0.067 1714
 1716 3 58.33 148.69 18.57 0.396 1310
 1717 3 58.11 148.79 18.62 0.394 1716
 1718 3 57.98 148.99 18.7 0.42 1717
 1719 3 57.82 148.99 18.86 0.416 1718
 1720 3 57.61 149.2 18.94 0.408 1719
 1721 3 57.52 149.3 19.01 0.421 1720
 1722 3 57.43 149.5 19.06 0.452 1721
 1723 3 57.31 149.7 19.11 0.473 1722
 1724 3 57.27 149.8 19.21 0.486 1723
 1725 3 57.17 149.9 19.24 0.498 1724
 1726 3 57.21 150.1 19.33 0.525 1725
 1727 3 57.26 150.3 19.38 0.524 1726
 1728 3 57.31 150.4 19.49 0.53 1727
 1729 3 57.31 150.6 19.59 0.564 1728
 1730 3 57.26 150.7 19.71 0.618 1729
 1731 3 57.19 150.9 19.75 0.586 1730
 1732 3 57.24 151.1 19.85 0.622 1731
 1733 3 57.15 151.2 19.91 0.562 1732
 1734 3 57.15 151.4 19.94 0.515 1733
 1735 3 57.07 151.51 20.03 0.474 1734
 1736 3 56.98 151.61 20.14 0.446 1735
 1737 3 56.93 151.71 20.36 0.419 1736
 1738 3 56.9 151.91 20.5 0.473 1737
 1739 3 56.92 152.11 20.61 0.496 1738
 1740 3 57.03 152.21 20.66 0.56 1739
 1741 3 57.16 152.31 20.82 0.594 1740
 1742 3 57.33 152.41 21.09 0.553 1741
 1743 3 57.16 151.91 21.64 0.087 1742
 1744 3 57.11 151.81 21.7 0.112 1743
 1745 3 57.11 151.61 21.71 0.128 1744
 1746 3 57.15 151.51 21.78 0.121 1745
 1747 3 57.12 151.41 21.89 0.000125 1746
 1748 3 57.42 152.51 21.1 0.476 1742
 1749 3 57.38 152.41 21.3 0.438 1748
 1750 3 57.35 152.61 21.3 0.512 1749
 1751 3 57.34 152.71 21.47 0.523 1750
 1752 3 57.24 152.81 21.81 0.509 1751
 1753 3 57.03 152.81 22.02 0.542 1752
 1754 3 56.93 152.91 22.09 0.577 1753
 1755 3 56.88 153.01 22.2 0.589 1754
 1756 3 57.13 153.41 22.22 0.434 1755
 1757 3 57.04 153.51 22.28 0.432 1756
 1758 3 57.08 153.61 22.44 0.426 1757
 1759 3 57.11 153.81 22.53 0.42 1758
 1760 3 57.06 153.81 22.73 0.432 1759
 1761 3 57.07 153.91 22.81 0.45 1760
 1762 3 57.04 154.02 22.94 0.461 1761
 1763 3 56.96 154.12 23.11 0.499 1762
 1764 3 56.85 154.22 23.22 0.532 1763
 1765 3 56.87 154.32 23.42 0.552 1764
 1766 3 56.81 154.32 23.57 0.545 1765
 1767 3 56.78 154.42 23.69 0.534 1766
 1768 3 56.84 154.42 23.88 0.573 1767
 1769 3 56.81 154.72 24 0.555 1768
 1770 3 56.79 154.82 24.14 0.548 1769
 1771 3 56.79 154.92 24.24 0.593 1770
 1772 3 56.76 154.92 24.35 0.613 1771
 1773 3 56.67 155.02 24.48 0.607 1772
 1774 3 56.5 155.23 24.59 0.507 1773
 1775 3 56.49 155.33 24.75 0.531 1774
 1776 3 56.53 155.33 24.94 0.537 1775
 1777 3 56.4 155.53 25.03 0.529 1776
 1778 3 56.28 155.73 25.12 0.547 1777
 1779 3 56.15 155.83 25.22 0.529 1778
 1780 3 56.05 155.93 25.35 0.552 1779
 1781 3 55.94 156.03 25.41 0.57 1780
 1782 3 55.87 156.04 25.55 0.626 1781
 1783 3 55.89 156.14 25.75 0.643 1782
 1784 3 55.7 156.14 25.83 0.675 1783
 1785 3 55.76 156.24 26 0.747 1784
 1786 3 55.64 156.34 26.07 0.767 1785
 1787 3 55.62 156.44 26.18 0.857 1786
 1788 3 56.03 156.54 26.6 0.728 1787
 1789 3 56.14 156.64 26.78 0.738 1788
 1790 3 56.11 156.74 26.95 0.727 1789
 1791 3 56.11 156.94 27.02 0.703 1790
 1792 3 56.07 157.04 27.11 0.68 1791
 1793 3 55.98 157.14 27.16 0.693 1792
 1794 3 55.86 157.24 27.22 0.67 1793
 1795 3 55.72 157.14 27.42 0.618 1794
 1796 3 55.72 157.24 27.59 0.58 1795
 1797 3 55.69 157.24 27.71 0.55 1796
 1798 3 55.73 157.35 27.87 0.552 1797
 1799 3 55.71 157.45 28.01 0.552 1798
 1800 3 55.77 157.65 28.08 0.555 1799
 1801 3 55.73 157.85 28.15 0.561 1800
 1802 3 55.73 157.95 28.23 0.55 1801
 1803 3 55.72 158.15 28.33 0.519 1802
 1804 3 55.68 158.15 28.48 0.566 1803
 1805 3 55.71 158.15 28.63 0.651 1804
 1806 3 55.74 158.25 28.73 0.757 1805
 1807 3 55.7 158.25 28.9 0.826 1806
 1808 3 55.78 158.05 29.11 0.874 1807
 1809 3 55.76 158.15 29.18 0.973 1808
 1810 3 56.19 157.75 29.64 0.635 1809
 1811 3 56.16 157.75 29.78 0.693 1810
 1812 3 56.49 157.64 29.99 0.597 1811
 1813 3 56.57 157.64 30.13 0.605 1812
 1814 3 56.63 157.64 30.29 0.624 1813
 1815 3 56.75 157.74 30.44 0.694 1814
 1816 3 56.84 157.74 30.62 0.684 1815
 1817 3 56.98 157.74 30.83 0.623 1816
 1818 3 57.05 157.84 30.99 0.566 1817
 1819 3 57.22 157.64 31.16 0.383 1818
 1820 3 57.17 157.74 31.41 0.34 1819
 1821 3 57.13 157.84 31.57 0.342 1820
 1822 3 57.3 157.64 31.75 0.303 1821
 1823 3 57.48 157.54 31.85 0.354 1822
 1824 3 57.57 157.54 31.94 0.426 1823
 1825 3 57.7 157.54 32.06 0.507 1824
 1826 3 57.81 157.54 32.19 0.505 1825
 1827 3 57.88 157.54 32.37 0.513 1826
 1828 3 58.08 157.34 32.44 0.498 1827
 1829 3 58.2 157.34 32.54 0.529 1828
 1830 3 58.24 157.24 32.72 0.582 1829
 1831 3 58.3 157.14 32.83 0.603 1830
 1832 3 58.2 157.04 33.06 0.575 1831
 1833 3 58.18 157.04 33.19 0.574 1832
 1834 3 58.61 157.34 33.3 0.479 1833
 1835 3 58.78 157.33 33.41 0.532 1834
 1836 3 58.81 157.33 33.55 0.588 1835
 1837 3 58.87 157.33 33.67 0.653 1836
 1838 3 58.98 157.43 33.74 0.701 1837
 1839 3 58.91 157.63 33.89 0.772 1838
 1840 3 59.7 157.42 33.05 0.247 1839
 1841 3 59.79 157.32 32.83 0.189 1840
 1842 3 59.89 157.32 32.76 0.15 1841
 1843 3 59.94 157.22 32.63 0.13 1842
 1844 3 60.01 157.22 32.5 0.141 1843
 1845 3 59.96 157.22 32.33 0.183 1844
 1846 3 59.9 157.12 32.18 0.187 1845
 1847 3 59.84 156.82 32.21 0.154 1846
 1848 3 59.84 156.72 32.16 0.185 1847
 1849 3 59.82 156.52 32.21 0.075 1848
 1850 3 60.07 157.12 32.03 0.134 1846
 1851 3 60.13 157.12 31.9 0.144 1850
 1852 3 60.27 157.11 31.77 0.085 1851
 1853 3 60.36 157.01 31.62 0.122 1852
 1854 3 60.42 157.01 31.46 0.11 1853
 1855 3 60.47 157.01 31.34 0.105 1854
 1856 3 60.53 156.91 31.26 0.075 1855
 1857 3 60.57 156.81 31.21 0.089 1856
 1858 3 60.6 156.61 31.18 0.152 1857
 1859 3 60.62 156.51 31.02 0.143 1858
 1860 3 60.7 156.41 30.94 0.144 1859
 1861 3 58.71 157.74 34.22 0.692 1839
 1862 3 58.63 157.84 34.36 0.651 1861
 1863 3 59.32 157.53 34.49 0.28 1862
 1864 3 59.4 157.43 34.67 0.245 1863
 1865 3 59.46 157.43 34.94 0.239 1864
 1866 3 59.52 157.43 35.12 0.243 1865
 1867 3 59.58 157.43 35.28 0.248 1866
 1868 3 59.57 157.33 35.5 0.219 1867
 1869 3 59.55 157.23 35.71 0.21 1868
 1870 3 59.57 157.23 35.91 0.226 1869
 1871 3 59.53 157.14 36.05 0.247 1870
 1872 3 59.52 157.14 36.22 0.256 1871
 1873 3 59.47 157.14 36.43 0.253 1872
 1874 3 59.54 157.14 36.53 0.255 1873
 1875 3 59.66 157.14 36.66 0.375 1874
 1876 3 59.67 157.24 36.83 0.609 1875
 1877 3 59.67 157.14 36.85 0.124 1876
 1878 3 59.57 157.04 36.96 0.215 1877
 1879 3 59.49 156.94 36.88 0.08 1878
 1880 3 59.75 157.14 36.92 0.717 1876
 1881 3 59.77 157.04 37.13 0.636 1880
 1882 3 59.83 156.94 37.25 0.719 1881
 1883 3 59.82 156.64 37.41 0.689 1882
 1884 3 59.97 156.34 37.52 0.631 1883
 1885 3 60 156.14 37.6 0.641 1884
 1886 3 60.12 156.04 37.71 0.611 1885
 1887 3 60.24 155.93 37.82 0.611 1886
 1888 3 60.39 156.03 38.01 0.519 1887
 1889 3 60.49 155.93 38.12 0.511 1888
 1890 3 60.85 156.33 38.8 0.327 1889
 1891 3 60.92 156.33 39.02 0.272 1890
 1892 3 60.97 156.33 39.22 0.264 1891
 1893 3 60.97 156.33 39.39 0.26 1892
 1894 3 61.01 156.23 39.55 0.259 1893
 1895 3 61.07 156.13 39.64 0.261 1894
 1896 3 61.11 156.23 39.75 0.246 1895
 1897 3 61.22 156.33 39.83 0.233 1896
 1898 3 61.35 156.33 39.87 0.285 1897
 1899 3 61.37 156.43 39.98 0.23 1898
 1900 3 61.47 156.33 40.06 0.305 1899
 1901 3 61.57 156.33 40.16 0.413 1900
 1902 3 61.66 156.63 40.24 0.48 1901
 1903 3 61.92 156.63 40.26 0.598 1902
 1904 3 62.03 156.73 40.44 0.65 1903
 1905 3 62.15 156.72 40.39 0.665 1904
 1906 3 62.3 156.62 40.86 0.646 1905
 1907 3 62.4 156.72 41.11 0.621 1906
 1908 3 62.52 156.72 41.18 0.581 1907
 1909 3 62.65 156.72 41.33 0.641 1908
 1910 3 62.8 156.62 41.45 0.675 1909
 1911 3 62.91 156.62 41.63 0.695 1910
 1912 3 63.1 156.42 41.79 0.635 1911
 1913 3 63.22 156.32 41.89 0.658 1912
 1914 3 63.39 156.22 41.97 0.669 1913
 1915 3 63.54 156.12 42.03 0.653 1914
 1916 3 63.68 156.22 42.12 0.652 1915
 1917 3 63.82 156.01 42.24 0.675 1916
 1918 3 63.99 155.81 42.31 0.625 1917
 1919 3 64.13 155.71 42.38 0.635 1918
 1920 3 64.27 155.51 42.43 0.59 1919
 1921 3 64.41 155.41 42.49 0.612 1920
 1922 3 64.55 155.51 42.6 0.606 1921
 1923 3 64.72 155.31 42.61 0.574 1922
 1924 3 64.85 155.31 42.76 0.59 1923
 1925 3 65.01 155.31 42.86 0.595 1924
 1926 3 65.13 155.2 42.9 0.621 1925
 1927 3 65.23 155.2 43.01 0.626 1926
 1928 3 65.34 155.1 43.05 0.636 1927
 1929 3 65.53 155.3 42.81 0.373 1928
 1930 3 65.47 154.8 42.52 0.147 1929
 1931 3 65.41 154.7 42.47 0.097 1930
 1932 3 65.63 155.4 42.91 0.217 1929
 1933 3 65.77 155.3 42.95 0.181 1932
 1934 3 65.9 155.4 42.98 0.216 1933
 1935 3 66.02 155.4 43.11 0.189 1934
 1936 3 66.14 155.49 43.07 0.165 1935
 1937 3 66.32 155.49 43.02 0.204 1936
 1938 3 66.47 155.59 43.01 0.222 1937
 1939 3 66.57 155.69 43.08 0.251 1938
 1940 3 66.73 155.69 43.08 0.287 1939
 1941 3 66.59 155.99 43.3 0.174 1940
 1942 3 66.64 156.09 43.46 0.163 1941
 1943 3 66.59 156.19 43.68 0.135 1942
 1944 3 66.51 155.99 43.8 0.099 1943
 1945 3 66.58 155.79 43.86 0.259 1944
 1946 3 66.67 155.69 43.91 0.22 1945
 1947 3 67.03 155.59 43.04 0.193 1940
 1948 3 67.2 155.58 43 0.229 1947
 1949 3 67.35 155.58 42.93 0.288 1948
 1950 3 67.48 155.58 42.91 0.291 1949
 1951 3 67.6 155.58 42.88 0.316 1950
 1952 3 67.74 155.58 42.92 0.376 1951
 1953 3 67.86 155.68 42.89 0.423 1952
 1954 3 67.98 155.58 42.88 0.493 1953
 1955 3 68.1 155.48 42.93 0.524 1954
 1956 3 68.23 155.47 42.94 0.58 1955
 1957 3 68.33 155.47 42.99 0.627 1956
 1958 3 68.44 155.47 42.98 0.641 1957
 1959 3 68.33 154.77 43.23 0.373 1958
 1960 3 68.42 154.47 43.31 0.344 1959
 1961 3 68.49 154.37 43.43 0.356 1960
 1962 3 68.61 154.27 43.45 0.351 1961
 1963 3 68.84 154.17 43.45 0.349 1962
 1964 3 68.88 153.97 43.32 0.221 1963
 1965 3 68.9 153.77 43.2 0.122 1964
 1966 3 68.96 153.67 43.28 0.192 1965
 1967 3 69.02 153.57 43.25 0.185 1966
 1968 3 68.92 153.47 43.14 0.145 1967
 1969 3 68.92 153.27 42.97 0.111 1968
 1970 3 68.93 153.17 42.78 0.186 1969
 1971 3 68.91 153.17 42.65 0.18 1970
 1972 3 68.99 152.97 42.56 0.125 1971
 1973 3 69.09 152.96 42.44 0.109 1972
 1974 3 69.12 152.86 42.28 0.103 1973
 1975 3 69.13 152.76 42.15 0.111 1974
 1976 3 69.13 152.76 42.1 0.145 1975
 1977 3 69.28 152.56 42.17 0.165 1976
 1978 3 69.53 152.56 42.17 0.097 1977
 1979 3 69.71 152.36 42.15 0.122 1978
 1980 3 69.85 152.26 42.12 0.137 1979
 1981 3 70 152.05 42.15 0.083 1980
 1982 3 70.14 151.85 42.14 0.119 1981
 1983 3 70.24 151.85 42.11 0.11 1982
 1984 3 70.38 151.65 42.08 0.124 1983
 1985 3 70.47 151.75 42.02 0.128 1984
 1986 3 70.6 151.65 42 0.105 1985
 1987 3 70.68 151.45 41.92 0.111 1986
 1988 3 70.69 151.35 41.81 0.118 1987
 1989 3 70.69 151.25 41.67 0.096 1988
 1990 3 70.71 151.24 41.51 0.114 1989
 1991 3 70.71 151.34 41.37 0.129 1990
 1992 3 70.56 151.55 41.27 0.083 1991
 1993 3 69.03 152.86 41.83 0.129 1976
 1994 3 69.01 152.86 41.71 0.177 1993
 1995 3 68.69 152.86 41.47 0.091 1994
 1996 3 68.59 152.97 41.3 0.106 1995
 1997 3 68.56 153.06 41.15 0.105 1996
 1998 3 68.58 153.16 41.06 0.083 1997
 1999 3 68.52 153.26 41.08 0.098 1998
 2000 3 68.42 153.37 41.16 0.127 1999
 2001 3 68.39 153.47 41.28 0.129 2000
 2002 3 68.32 153.37 41.44 0.085 2001
 2003 3 68.26 153.37 41.57 0.103 2002
 2004 3 68.18 153.37 41.66 0.072 2003
 2005 3 69.38 153.16 41.86 0.126 1994
 2006 3 69.53 153.26 41.81 0.086 2005
 2007 3 69.69 153.16 41.86 0.12 2006
 2008 3 69.84 153.25 41.87 0.126 2007
 2009 3 69.84 153.35 41.84 0.054 2008
 2010 3 68.95 154.27 43.82 0.139 1963
 2011 3 69.04 154.07 43.93 0.096 2010
 2012 3 69.08 153.97 44.09 0.115 2011
 2013 3 68.68 156.07 42.89 0.462 1958
 2014 3 68.84 156.07 43 0.428 2013
 2015 3 68.96 155.97 43.05 0.431 2014
 2016 3 69.06 155.97 43.21 0.412 2015
 2017 3 69.18 155.77 43.58 0.291 2016
 2018 3 69.32 155.77 43.82 0.293 2017
 2019 3 69.42 155.77 43.89 0.322 2018
 2020 3 69.39 155.97 44.33 0.275 2019
 2021 3 69.47 155.97 44.49 0.319 2020
 2022 3 69.51 156.07 44.63 0.367 2021
 2023 3 69.53 156.07 44.74 0.389 2022
 2024 3 69.58 156.17 44.87 0.391 2023
 2025 3 69.62 156.37 44.97 0.375 2024
 2026 3 69.55 156.57 45.02 0.382 2025
 2027 3 69.39 156.67 45.02 0.364 2026
 2028 3 69.3 156.77 45.08 0.417 2027
 2029 3 69.16 156.97 45.02 0.44 2028
 2030 3 69.09 157.07 45.01 0.468 2029
 2031 3 68.98 157.17 44.99 0.459 2030
 2032 3 69 157.27 45.06 0.487 2031
 2033 3 69.14 157.37 45.27 0.441 2032
 2034 3 69.3 157.47 45.55 0.278 2033
 2035 3 69.24 157.57 45.7 0.21 2034
 2036 3 69.21 157.67 45.83 0.225 2035
 2037 3 69.16 157.78 45.91 0.209 2036
 2038 3 69.2 157.88 45.96 0.226 2037
 2039 3 69.22 157.88 46.18 0.172 2038
 2040 3 69.29 157.98 46.33 0.165 2039
 2041 3 69.23 158.08 46.38 0.194 2040
 2042 3 69.27 158.18 46.43 0.157 2041
 2043 3 69.61 155.66 43.64 0.246 2019
 2044 3 69.74 155.56 43.56 0.315 2043
 2045 3 69.94 155.56 43.45 0.491 2044
 2046 3 70.05 155.46 43.37 0.534 2045
 2047 3 70.17 155.46 43.37 0.555 2046
 2048 3 70.33 155.16 43.46 0.44 2047
 2049 3 70.48 154.95 43.45 0.379 2048
 2050 3 70.62 154.75 43.49 0.364 2049
 2051 3 70.72 154.65 43.46 0.478 2050
 2052 3 70.78 154.55 43.47 0.558 2051
 2053 3 70.83 154.35 43.43 0.615 2052
 2054 3 70.9 154.15 43.6 0.569 2053
 2055 3 70.97 153.95 43.64 0.581 2054
 2056 3 71.14 153.95 43.56 0.657 2055
 2057 3 71.31 153.95 43.46 0.678 2056
 2058 3 71.55 153.94 43.38 0.64 2057
 2059 3 71.64 153.84 43.35 0.662 2058
 2060 3 71.72 153.74 43.37 0.631 2059
 2061 3 71.72 153.44 43.31 0.485 2060
 2062 3 71.91 153.34 43.34 0.478 2061
 2063 3 72.05 153.24 43.32 0.468 2062
 2064 3 72.19 153.04 43.37 0.425 2063
 2065 3 72.32 152.94 43.37 0.424 2064
 2066 3 72.4 152.83 43.33 0.4 2065
 2067 3 72.26 153.04 43.42 0.127 2066
 2068 3 72.57 153.03 43.25 0.211 2066
 2069 3 72.69 153.13 43.11 0.143 2068
 2070 3 72.81 153.03 43.07 0.132 2069
 2071 3 72.94 153.03 42.96 0.124 2070
 2072 3 73.11 153.13 42.93 0.078 2071
 2073 3 73.19 152.93 42.84 0.108 2072
 2074 3 73.29 152.82 42.89 0.099 2073
 2075 3 72.61 153.13 43.23 0.211 2068
 2076 3 72.45 152.13 43.44 0.173 2075
 2077 3 72.57 152.03 43.42 0.191 2076
 2078 3 72.69 151.93 43.31 0.147 2077
 2079 3 72.77 151.83 43.32 0.165 2078
 2080 3 72.85 151.63 43.32 0.186 2079
 2081 3 72.94 151.53 43.32 0.2 2080
 2082 3 73 151.23 43.32 0.208 2081
 2083 3 73.07 151.03 43.38 0.195 2082
 2084 3 73.05 150.83 43.44 0.176 2083
 2085 3 72.96 150.63 43.43 0.127 2084
 2086 3 72.91 150.53 43.38 0.147 2085
 2087 3 72.87 150.33 43.4 0.196 2086
 2088 3 72.89 150.23 43.4 0.198 2087
 2089 3 72.83 150.03 43.43 0.166 2088
 2090 3 72.88 149.83 43.48 0.145 2089
 2091 3 72.93 149.63 43.52 0.161 2090
 2092 3 73.02 149.43 43.51 0.211 2091
 2093 3 73.04 149.23 43.43 0.186 2092
 2094 3 73.11 149.13 43.43 0.172 2093
 2095 3 73.17 149.03 43.27 0.125 2094
 2096 3 73.26 148.93 43.25 0.154 2095
 2097 3 73.33 148.73 43.18 0.187 2096
 2098 3 73.47 148.62 43.14 0.186 2097
 2099 3 73.65 148.62 43.14 0.129 2098
 2100 3 73.76 148.52 43.08 0.137 2099
 2101 3 73.9 148.42 43.14 0.118 2100
 2102 3 74.02 148.32 43.12 0.152 2101
 2103 3 74.1 148.22 43.15 0.158 2102
 2104 3 74.24 148.12 43.23 0.187 2103
 2105 3 74.32 148.02 43.33 0.173 2104
 2106 3 74.48 147.81 43.41 0.177 2105
 2107 3 74.62 147.61 43.56 0.154 2106
 2108 3 74.74 147.61 43.7 0.151 2107
 2109 3 74.86 147.51 43.81 0.155 2108
 2110 3 74.94 147.41 43.94 0.144 2109
 2111 3 74.98 147.51 44.03 0.179 2110
 2112 3 75.06 147.61 44.12 0.178 2111
 2113 3 75.1 147.41 44.24 0.235 2112
 2114 3 75.29 147.01 44.34 0.146 2113
 2115 3 75.3 146.81 44.41 0.088 2114
 2116 3 75.43 146.71 44.52 0.071 2115
 2117 3 75.53 146.51 44.65 0.143 2116
 2118 3 75.62 146.41 44.75 0.119 2117
 2119 3 75.74 146.31 44.97 0.08 2118
 2120 3 75.76 146.31 45.11 0.127 2119
 2121 3 75.83 146.11 45.25 0.154 2120
 2122 3 75.84 146.01 45.4 0.158 2121
 2123 3 75.87 146.01 45.53 0.133 2122
 2124 3 75.87 145.91 45.59 0.079 2123
 2125 3 74.92 147.51 44.41 0.081 2113
 2126 3 74.97 147.41 44.59 0.124 2125
 2127 3 74.91 147.51 44.78 0.142 2126
 2128 3 74.9 147.62 44.92 0.097 2127
 2129 3 72.09 154.44 43.39 0.208 2060
 2130 3 72.1 154.64 43.31 0.000125 2129
 2131 3 71.13 154.95 43.01 0.165 2053
 2132 3 71.31 154.84 43.02 0.079 2131
 2133 3 71.37 154.84 42.97 0.000125 2132
 2134 3 70.44 156.15 43.26 0.161 2047
 2135 3 70.4 156.25 43.16 0.074 2134
 2136 3 69.22 156.16 42.82 0.123 2016
 2137 3 65.32 154.3 43.34 0.458 1928
 2138 3 65.44 154.3 43.38 0.503 2137
 2139 3 65.66 154.1 42.85 0.178 2138
 2140 3 65.7 154.1 42.74 0.205 2139
 2141 3 65.7 154.2 42.61 0.16 2140
 2142 3 65.43 154.1 43.58 0.522 2138
 2143 3 65.57 154 43.62 0.555 2142
 2144 3 65.58 153.9 43.7 0.595 2143
 2145 3 65.59 153.7 43.79 0.61 2144
 2146 3 66.13 153.8 43.73 0.514 2145
 2147 3 66.19 153.7 43.87 0.484 2146
 2148 3 66.31 153.7 43.95 0.438 2147
 2149 3 66.41 153.7 44.07 0.329 2148
 2150 3 66.28 153.7 44.01 0.12 2149
 2151 3 66.54 153.59 44.09 0.296 2149
 2152 3 66.54 153.69 43.97 0.157 2151
 2153 3 66.66 153.59 44.1 0.296 2151
 2154 3 66.73 153.49 44.18 0.335 2153
 2155 3 66.79 153.39 44.3 0.422 2154
 2156 3 66.91 153.29 44.43 0.475 2155
 2157 3 66.97 153.39 44.55 0.518 2156
 2158 3 67.07 153.39 44.62 0.544 2157
 2159 3 66.85 154.29 44.55 0.105 2158
 2160 3 66.77 154.29 44.63 0.000125 2159
 2161 3 67.32 153.19 44.68 0.465 2158
 2162 3 67.33 153.59 44.89 0.25 2161
 2163 3 67.47 153.79 44.93 0.205 2162
 2164 3 67.54 154.09 44.82 0.157 2163
 2165 3 67.66 154.09 44.74 0.225 2164
 2166 3 67.72 154.08 44.65 0.231 2165
 2167 3 67.59 154.29 44.48 0.208 2166
 2168 3 67.66 154.28 44.38 0.09 2167
 2169 3 67.55 152.79 44.6 0.325 2161
 2170 3 67.62 152.59 44.66 0.314 2169
 2171 3 67.76 152.48 44.71 0.332 2170
 2172 3 67.87 152.38 44.8 0.331 2171
 2173 3 68.07 152.38 44.89 0.331 2172
 2174 3 68.2 152.28 44.98 0.32 2173
 2175 3 68.31 152.08 45.15 0.28 2174
 2176 3 68.4 152.08 45.24 0.285 2175
 2177 3 68.56 151.98 45.37 0.33 2176
 2178 3 68.63 151.98 45.48 0.375 2177
 2179 3 68.72 152.08 45.73 0.351 2178
 2180 3 68.84 151.98 45.89 0.517 2179
 2181 3 69.08 151.78 45.89 0.507 2180
 2182 3 69.15 151.68 45.97 0.586 2181
 2183 3 69.29 151.57 46.06 0.586 2182
 2184 3 69.36 151.37 46.06 0.514 2183
 2185 3 69.41 151.07 45.98 0.4 2184
 2186 3 69.42 150.87 46.13 0.317 2185
 2187 3 69.49 150.57 46.25 0.241 2186
 2188 3 69.47 150.37 46.5 0.127 2187
 2189 3 69.5 150.17 46.68 0.152 2188
 2190 3 69.52 150.07 46.82 0.142 2189
 2191 3 69.56 149.97 46.9 0.165 2190
 2192 3 69.56 149.87 47.01 0.203 2191
 2193 3 69.56 149.67 47.09 0.291 2192
 2194 3 69.66 149.57 47.14 0.352 2193
 2195 3 69.06 149.88 47.2 0.088 2194
 2196 3 68.96 149.98 47.23 0.103 2195
 2197 3 68.85 150.08 47.28 0.125 2196
 2198 3 68.71 150.08 47.25 0.000125 2197
 2199 3 70.11 149.57 47.19 0.253 2194
 2200 3 70.22 149.47 47.22 0.285 2199
 2201 3 70.35 149.37 47.29 0.319 2200
 2202 3 70.45 149.17 47.33 0.329 2201
 2203 3 70.6 149.07 47.39 0.325 2202
 2204 3 70.68 148.97 47.47 0.371 2203
 2205 3 70.76 148.76 47.49 0.395 2204
 2206 3 70.87 148.66 47.51 0.432 2205
 2207 3 71.14 148.56 47.53 0.381 2206
 2208 3 71.22 148.46 47.61 0.35 2207
 2209 3 71.25 148.36 47.56 0.389 2208
 2210 3 71.28 148.16 47.44 0.419 2209
 2211 3 71.54 148.26 47.51 0.474 2210
 2212 3 71.6 148.16 47.59 0.532 2211
 2213 3 71.63 148.06 47.61 0.586 2212
 2214 3 71.61 147.76 47.67 0.542 2213
 2215 3 71.57 147.56 47.87 0.531 2214
 2216 3 71.67 147.46 47.94 0.484 2215
 2217 3 71.89 147.35 47.98 0.458 2216
 2218 3 72 147.25 48.12 0.447 2217
 2219 3 72.17 147.15 48.23 0.433 2218
 2220 3 72.34 147.15 48.4 0.436 2219
 2221 3 72.47 147.05 48.59 0.481 2220
 2222 3 72.57 146.85 48.5 0.361 2221
 2223 3 72.65 146.75 48.56 0.322 2222
 2224 3 72.72 146.45 48.8 0.157 2223
 2225 3 72.78 146.35 48.92 0.205 2224
 2226 3 72.85 146.35 49.04 0.196 2225
 2227 3 72.99 146.25 49.15 0.205 2226
 2228 3 73.1 146.25 49.24 0.261 2227
 2229 3 73.25 146.25 49.31 0.278 2228
 2230 3 73.34 146.35 49.43 0.232 2229
 2231 3 73.28 146.85 49.46 0.091 2230
 2232 3 73.36 145.84 49.24 0.125 2229
 2233 3 73.4 145.64 49.28 0.086 2232
 2234 3 73.38 145.54 49.31 0.094 2233
 2235 3 72.54 147.65 49.19 0.15 2221
 2236 3 72.44 147.65 49.35 0.175 2235
 2237 3 72.36 147.66 49.53 0.167 2236
 2238 3 72.38 147.66 49.64 0.124 2237
 2239 3 72.41 147.76 49.75 0.158 2238
 2240 3 72.42 147.76 49.92 0.129 2239
 2241 3 72.49 147.76 50.05 0.13 2240
 2242 3 72.6 147.76 50.17 0.129 2241
 2243 3 69.09 151.88 45.77 0.147 2181
 2244 3 64.16 155.81 42.22 0.131 1920
 2245 3 64.06 155.91 42.3 0.139 2244
 2246 3 63.58 155.61 41.61 0.097 1915
 2247 3 63.6 155.61 41.48 0.000125 2246
 2248 3 62.28 156.72 39.55 0.11 1905
 2249 3 61.82 155.73 40.24 0.16 1901
 2250 3 61.84 155.53 40.3 0.192 2249
 2251 3 61.85 155.33 40.32 0.15 2250
 2252 3 61.81 155.13 40.36 0.112 2251
 2253 3 61.76 155.03 40.41 0.073 2252
 2254 3 61.65 155.03 40.44 0.000125 2253
 2255 3 60.41 155.73 37.95 0.228 1889
 2256 3 60.3 155.63 37.88 0.000125 2255
 2257 3 58.13 158.24 34.44 0.394 1862
 2258 3 58.25 157.94 34.3 0.156 2257
 2259 3 58.38 157.94 34.27 0.173 2258
 2260 3 58.55 157.84 34.15 0.185 2259
 2261 3 58.63 157.74 34.1 0.168 2260
 2262 3 57.71 158.55 33.96 0.088 2257
 2263 3 57.63 158.65 33.84 0.089 2262
 2264 3 57.77 156.64 33.44 0.353 1833
 2265 3 57.62 156.65 33.6 0.369 2264
 2266 3 57.58 156.65 33.75 0.316 2265
 2267 3 57.37 156.75 33.78 0.252 2266
 2268 3 57.2 156.65 33.74 0.247 2267
 2269 3 57.14 156.45 33.75 0.285 2268
 2270 3 57.08 156.35 33.82 0.246 2269
 2271 3 57.08 156.35 33.9 0.18 2270
 2272 3 57.09 156.25 33.95 0.196 2271
 2273 3 56.99 156.15 34.03 0.179 2272
 2274 3 56.97 155.95 34.15 0.196 2273
 2275 3 56.96 155.85 34.31 0.156 2274
 2276 3 56.9 155.96 34.51 0.135 2275
 2277 3 56.81 155.86 34.68 0.133 2276
 2278 3 56.74 155.96 34.79 0.151 2277
 2279 3 56.63 155.86 34.91 0.201 2278
 2280 3 56.52 155.86 35.03 0.168 2279
 2281 3 56.51 155.96 35.2 0.091 2280
 2282 3 56.43 156.06 35.33 0.128 2281
 2283 3 56.36 156.06 35.42 0.083 2282
 2284 3 56.3 156.17 35.56 0.084 2283
 2285 3 56.21 156.27 35.7 0.123 2284
 2286 3 56.07 156.27 35.76 0.186 2285
 2287 3 56.07 156.37 35.88 0.211 2286
 2288 3 56.03 156.37 36.2 0.158 2287
 2289 3 55.95 156.37 36.38 0.107 2288
 2290 3 55.86 156.37 36.48 0.08 2289
 2291 3 56.73 158.25 31.59 0.167 1821
 2292 3 56.63 158.35 31.63 0.217 2291
 2293 3 56.57 158.35 31.72 0.29 2292
 2294 3 56.52 158.35 31.92 0.265 2293
 2295 3 56.45 158.45 32.01 0.262 2294
 2296 3 56.32 158.65 32.04 0.278 2295
 2297 3 56.19 158.86 32.11 0.301 2296
 2298 3 56.17 158.96 32.25 0.315 2297
 2299 3 56.15 159.06 32.37 0.334 2298
 2300 3 56.22 159.16 32.48 0.393 2299
 2301 3 56.29 159.26 32.5 0.461 2300
 2302 3 56.35 159.55 32.5 0.553 2301
 2303 3 56.38 159.65 32.54 0.548 2302
 2304 3 56.39 159.75 32.54 0.518 2303
 2305 3 56.41 159.85 32.63 0.518 2304
 2306 3 56.31 159.96 32.86 0.435 2305
 2307 3 56.21 160.06 33.12 0.383 2306
 2308 3 56.16 160.16 33.33 0.343 2307
 2309 3 56.25 160.16 33.6 0.295 2308
 2310 3 56.34 160.26 33.88 0.166 2309
 2311 3 56.34 160.36 34 0.154 2310
 2312 3 56.37 160.46 34.21 0.201 2311
 2313 3 56.39 160.56 34.4 0.222 2312
 2314 3 56.37 160.86 34.56 0.248 2313
 2315 3 56.35 160.96 34.68 0.262 2314
 2316 3 56.45 161.16 34.7 0.208 2315
 2317 3 56.53 161.36 34.69 0.22 2316
 2318 3 56.58 161.46 34.76 0.244 2317
 2319 3 56.63 161.46 34.87 0.311 2318
 2320 3 56.62 161.56 34.93 0.356 2319
 2321 3 56.52 161.66 35.03 0.415 2320
 2322 3 56.58 161.66 35.38 0.329 2321
 2323 3 56.59 162.06 35.2 0.124 2322
 2324 3 56.51 162.26 35.2 0.135 2323
 2325 3 56.45 162.36 35.2 0.185 2324
 2326 3 56.52 161.46 35.75 0.259 2322
 2327 3 56.54 161.46 35.93 0.251 2326
 2328 3 56.61 161.36 36.11 0.223 2327
 2329 3 56.61 161.37 36.27 0.267 2328
 2330 3 56.59 161.37 36.4 0.348 2329
 2331 3 56.64 161.27 36.56 0.443 2330
 2332 3 56.67 161.27 36.67 0.529 2331
 2333 3 56.67 161.27 36.77 0.619 2332
 2334 3 56.03 161.97 36.47 0.162 2333
 2335 3 55.92 162.27 36.29 0.134 2334
 2336 3 55.94 162.47 36.1 0.076 2335
 2337 3 55.93 162.57 35.97 0.124 2336
 2338 3 55.93 162.57 35.84 0.149 2337
 2339 3 55.83 162.67 35.7 0.117 2338
 2340 3 55.72 162.77 35.56 0.116 2339
 2341 3 55.72 162.87 35.41 0.136 2340
 2342 3 55.64 162.87 35.18 0.136 2341
 2343 3 55.69 162.97 35.09 0.136 2342
 2344 3 55.69 163.07 34.97 0.098 2343
 2345 3 56.78 161.17 36.9 0.727 2333
 2346 3 57.19 161.06 37.07 0.71 2345
 2347 3 57.22 161.06 37.22 0.687 2346
 2348 3 57.28 161.06 37.3 0.688 2347
 2349 3 58.15 161.45 36.65 0.167 2348
 2350 3 58.3 161.45 36.5 0.135 2349
 2351 3 58.55 161.55 36.44 0.102 2350
 2352 3 58.67 161.45 36.5 0.117 2351
 2353 3 58.84 161.34 36.57 0.08 2352
 2354 3 58.97 161.34 36.52 0.086 2353
 2355 3 59.12 161.24 36.47 0.12 2354
 2356 3 59.3 161.24 36.5 0.095 2355
 2357 3 59.43 161.14 36.61 0.163 2356
 2358 3 59.52 161.04 36.64 0.132 2357
 2359 3 56.97 160.87 37.7 0.419 2348
 2360 3 56.96 160.77 37.89 0.332 2359
 2361 3 56.73 160.67 38.14 0.201 2360
 2362 3 56.73 160.57 38.36 0.123 2361
 2363 3 56.76 160.57 38.49 0.114 2362
 2364 3 56.8 160.47 38.61 0.133 2363
 2365 3 56.81 160.37 38.81 0.137 2364
 2366 3 56.84 160.27 38.92 0.158 2365
 2367 3 56.91 160.17 39.07 0.176 2366
 2368 3 57 160.17 39.19 0.149 2367
 2369 3 57.22 160.07 39.24 0.185 2368
 2370 3 57.32 159.97 39.31 0.143 2369
 2371 3 57.42 159.87 39.37 0.102 2370
 2372 3 57.55 159.77 39.43 0.113 2371
 2373 3 57.66 159.67 39.55 0.102 2372
 2374 3 57.81 159.66 39.63 0.111 2373
 2375 3 57.93 159.56 39.69 0.109 2374
 2376 3 58.06 159.56 39.77 0.119 2375
 2377 3 58.17 159.56 39.94 0.12 2376
 2378 3 58.25 159.46 40.16 0.126 2377
 2379 3 56.83 161.07 36.96 0.727 2345
 2380 3 57.45 160.96 36.48 0.106 2379
 2381 3 57.31 160.86 36.46 0.000125 2380
 2382 3 56.25 161.96 34.37 0.208 2321
 2383 3 56.12 162.06 34.03 0.109 2382
 2384 3 56.02 162.16 33.91 0.13 2383
 2385 3 55.95 162.16 33.81 0.114 2384
 2386 3 55.12 158.95 28.84 0.704 1809
 2387 3 54.97 158.96 28.91 0.729 2386
 2388 3 54.77 159.16 28.9 0.752 2387
 2389 3 54.73 159.16 29.02 0.776 2388
 2390 3 54.68 159.26 29.12 0.806 2389
 2391 3 54.56 159.56 29.1 0.809 2390
 2392 3 54.46 159.66 29.07 0.813 2391
 2393 3 54.67 160.06 29.08 0.78 2392
 2394 3 54.46 159.56 29.78 0.096 2393
 2395 3 54.73 160.36 28.98 0.698 2393
 2396 3 54.74 160.46 28.81 0.665 2395
 2397 3 54.78 160.76 28.66 0.589 2396
 2398 3 54.91 161.15 28.32 0.427 2397
 2399 3 54.7 161.36 28.28 0.421 2398
 2400 3 54.7 161.56 28.34 0.417 2399
 2401 3 54.66 161.66 28.36 0.409 2400
 2402 3 54.71 161.86 28.45 0.359 2401
 2403 3 54.76 162.06 28.44 0.375 2402
 2404 3 54.75 162.26 28.39 0.409 2403
 2405 3 54.71 162.46 28.2 0.396 2404
 2406 3 54.61 162.56 28.15 0.364 2405
 2407 3 54.62 162.66 28.17 0.421 2406
 2408 3 54.62 162.86 28.19 0.386 2407
 2409 3 54.52 163.06 28.49 0.385 2408
 2410 3 54.47 163.16 28.54 0.358 2409
 2411 3 54.29 163.26 28.79 0.334 2410
 2412 3 54.32 163.46 28.96 0.333 2411
 2413 3 54.34 163.66 28.99 0.351 2412
 2414 3 54.22 163.66 29 0.392 2413
 2415 3 54.29 164.06 28.86 0.392 2414
 2416 3 54.31 164.36 28.79 0.398 2415
 2417 3 54.21 164.46 28.82 0.416 2416
 2418 3 54.1 164.66 28.84 0.414 2417
 2419 3 54.09 164.86 28.88 0.442 2418
 2420 3 54.03 164.97 28.91 0.5 2419
 2421 3 54.28 164.77 29.59 0.135 2420
 2422 3 54.35 164.76 29.66 0.138 2421
 2423 3 54.33 164.87 29.86 0.161 2422
 2424 3 54.37 164.97 30.02 0.137 2423
 2425 3 54.38 164.97 30.14 0.187 2424
 2426 3 54.46 165.17 30.31 0.184 2425
 2427 3 54.46 165.27 30.42 0.216 2426
 2428 3 54.44 165.47 30.56 0.233 2427
 2429 3 54.35 165.57 30.8 0.222 2428
 2430 3 54.31 165.67 30.95 0.203 2429
 2431 3 54.31 165.77 31.13 0.163 2430
 2432 3 54.35 165.87 31.22 0.22 2431
 2433 3 54.29 165.97 31.33 0.211 2432
 2434 3 54.18 166.17 31.5 0.283 2433
 2435 3 54.16 166.27 31.62 0.328 2434
 2436 3 54.15 166.37 31.8 0.329 2435
 2437 3 54.15 166.27 31.93 0.305 2436
 2438 3 54.19 166.27 32.08 0.31 2437
 2439 3 54.28 166.37 32.16 0.34 2438
 2440 3 54.37 166.37 32.29 0.372 2439
 2441 3 54.36 166.47 32.4 0.39 2440
 2442 3 54.36 166.67 32.53 0.488 2441
 2443 3 54.39 166.67 32.62 0.576 2442
 2444 3 54.32 166.78 32.75 0.643 2443
 2445 3 54.37 166.78 32.86 0.701 2444
 2446 3 54.49 166.87 32.95 0.757 2445
 2447 3 54.63 166.97 33 0.812 2446
 2448 3 54.68 167.17 33.04 0.821 2447
 2449 3 54.72 167.17 33.16 0.804 2448
 2450 3 54.71 167.37 33.24 0.736 2449
 2451 3 54.77 167.47 33.3 0.642 2450
 2452 3 54.7 167.67 33.37 0.52 2451
 2453 3 54.38 168.38 33.36 0.209 2452
 2454 3 54.39 168.48 33.42 0.157 2453
 2455 3 54.42 168.68 33.39 0.14 2454
 2456 3 54.48 168.78 33.34 0.148 2455
 2457 3 54.57 168.88 33.24 0.141 2456
 2458 3 54.61 168.97 33.25 0.163 2457
 2459 3 54.65 169.17 33.3 0.192 2458
 2460 3 54.65 169.27 33.34 0.188 2459
 2461 3 54.76 169.47 33.32 0.179 2460
 2462 3 54.8 169.67 33.3 0.165 2461
 2463 3 54.76 169.87 33.23 0.14 2462
 2464 3 54.69 170.07 33.23 0.168 2463
 2465 3 54.64 170.27 33.2 0.21 2464
 2466 3 54.64 170.47 33.24 0.22 2465
 2467 3 54.52 170.68 33.21 0.198 2466
 2468 3 54.49 170.88 33.24 0.219 2467
 2469 3 54.44 171.08 33.39 0.195 2468
 2470 3 54.43 171.28 33.49 0.187 2469
 2471 3 54.49 171.58 33.5 0.195 2470
 2472 3 54.55 171.88 33.43 0.176 2471
 2473 3 54.51 171.98 33.48 0.172 2472
 2474 3 54.47 172.08 33.57 0.195 2473
 2475 3 54.46 172.18 33.61 0.217 2474
 2476 3 54.56 172.38 33.62 0.199 2475
 2477 3 54.59 172.58 33.7 0.257 2476
 2478 3 54.62 172.68 33.66 0.35 2477
 2479 3 54.66 172.78 33.68 0.407 2478
 2480 3 54.59 172.98 33.52 0.404 2479
 2481 3 54.45 173.18 33.44 0.385 2480
 2482 3 54.56 173.28 33.24 0.231 2481
 2483 3 54.62 173.27 33.08 0.067 2482
 2484 3 54.12 173.48 33.69 0.152 2481
 2485 3 54.04 173.68 33.71 0.152 2484
 2486 3 53.94 173.88 33.69 0.119 2485
 2487 3 53.85 173.98 33.62 0.137 2486
 2488 3 53.78 174.08 33.57 0.092 2487
 2489 3 53.76 174.18 33.46 0.085 2488
 2490 3 54.96 172.67 34.08 0.123 2479
 2491 3 55.07 172.67 34.21 0.129 2490
 2492 3 55.24 172.87 34.27 0.116 2491
 2493 3 55.31 172.77 34.39 0.112 2492
 2494 3 55.39 172.87 34.47 0.144 2493
 2495 3 55.43 172.87 34.63 0.12 2494
 2496 3 55.4 172.97 34.71 0.163 2495
 2497 3 55.56 173.07 35 0.092 2496
 2498 3 55.56 173.17 35.2 0.12 2497
 2499 3 55.5 173.27 35.21 0.14 2498
 2500 3 55.28 173.37 35.18 0.096 2499
 2501 3 55.14 173.48 35.17 0.074 2500
 2502 3 55.06 173.68 35.25 0.114 2501
 2503 3 55.11 173.68 35.41 0.096 2502
 2504 3 55.1 173.68 35.58 0.056 2503
 2505 3 55.06 173.68 35.73 0.09 2504
 2506 3 54.98 173.78 35.86 0.084 2505
 2507 3 54.9 173.78 36 0.05 2506
 2508 3 54.82 173.78 36.17 0.108 2507
 2509 3 54.72 173.78 36.29 0.108 2508
 2510 3 54.62 173.79 36.32 0.000125 2509
 2511 3 55.28 173.17 34.53 0.096 2496
 2512 3 55.2 173.37 34.57 0.089 2511
 2513 3 53.99 165.17 28.73 0.408 2420
 2514 3 54.13 165.46 28.57 0.281 2513
 2515 3 54.15 165.56 28.55 0.247 2514
 2516 3 54.23 165.76 28.58 0.203 2515
 2517 3 54.21 165.86 28.54 0.227 2516
 2518 3 54.14 165.96 28.38 0.216 2517
 2519 3 54.1 166.06 28.4 0.215 2518
 2520 3 54.05 166.26 28.51 0.262 2519
 2521 3 54.09 166.46 28.45 0.278 2520
 2522 3 54.08 166.56 28.37 0.364 2521
 2523 3 54.09 166.66 28.29 0.469 2522
 2524 3 54.13 166.86 28.24 0.517 2523
 2525 3 54.09 166.96 28.14 0.538 2524
 2526 3 54.05 167.06 28.16 0.556 2525
 2527 3 54.05 167.26 28.13 0.58 2526
 2528 3 54.09 167.46 28.05 0.481 2527
 2529 3 53.55 167.77 28.24 0.3 2528
 2530 3 53.43 167.87 28.28 0.3 2529
 2531 3 53.4 167.97 28.29 0.33 2530
 2532 3 53.38 168.27 28.27 0.353 2531
 2533 3 53.31 168.37 28.3 0.385 2532
 2534 3 53.21 168.47 28.22 0.394 2533
 2535 3 53.15 168.67 28.17 0.368 2534
 2536 3 53.02 168.77 28.21 0.333 2535
 2537 3 52.88 168.87 28.2 0.293 2536
 2538 3 52.7 169.08 28.26 0.248 2537
 2539 3 52.6 169.28 28.22 0.224 2538
 2540 3 52.5 169.38 28.27 0.235 2539
 2541 3 52.41 169.58 28.21 0.231 2540
 2542 3 52.31 169.68 28.24 0.248 2541
 2543 3 52.25 169.88 28.18 0.27 2542
 2544 3 52.22 170.08 28.21 0.287 2543
 2545 3 52.19 170.28 28.2 0.342 2544
 2546 3 52.14 170.48 28.15 0.32 2545
 2547 3 52.06 170.68 28.16 0.33 2546
 2548 3 51.9 170.88 28.23 0.335 2547
 2549 3 51.79 170.99 28.16 0.361 2548
 2550 3 51.61 171.09 28.16 0.368 2549
 2551 3 51.54 171.29 28.1 0.387 2550
 2552 3 51.58 171.49 28.04 0.397 2551
 2553 3 51.56 171.69 27.98 0.406 2552
 2554 3 51.61 171.79 27.94 0.378 2553
 2555 3 51.67 171.99 27.89 0.293 2554
 2556 3 51.65 172.09 27.89 0.315 2555
 2557 3 51.62 172.29 27.9 0.323 2556
 2558 3 51.53 172.49 27.95 0.257 2557
 2559 3 51.35 172.69 27.98 0.269 2558
 2560 3 51.27 172.79 28 0.295 2559
 2561 3 51.19 172.99 28.02 0.323 2560
 2562 3 51.15 173.09 28.04 0.361 2561
 2563 3 51.05 173.29 28.1 0.389 2562
 2564 3 50.91 173.29 28.18 0.407 2563
 2565 3 50.73 173.4 28.29 0.419 2564
 2566 3 50.57 173.4 28.38 0.46 2565
 2567 3 50.44 173.5 28.5 0.548 2566
 2568 3 50.34 173.5 28.58 0.62 2567
 2569 3 50.25 173.6 28.68 0.637 2568
 2570 3 50.23 173.8 28.79 0.703 2569
 2571 3 50.08 173.8 28.86 0.782 2570
 2572 3 49.99 173.91 28.9 0.84 2571
 2573 3 49.92 174.01 28.98 0.85 2572
 2574 3 49.8 174.11 29.05 0.908 2573
 2575 3 49.89 175.1 28.22 0.424 2574
 2576 3 49.84 175.4 28.19 0.393 2575
 2577 3 49.81 175.7 28.13 0.319 2576
 2578 3 49.74 176 27.99 0.262 2577
 2579 3 49.66 176.31 27.87 0.253 2578
 2580 3 49.53 176.51 27.81 0.22 2579
 2581 3 49.45 176.71 27.7 0.217 2580
 2582 3 49.31 176.91 27.67 0.176 2581
 2583 3 49.17 177.01 27.6 0.186 2582
 2584 3 49.05 177.21 27.57 0.215 2583
 2585 3 48.97 177.41 27.53 0.232 2584
 2586 3 48.89 177.51 27.45 0.281 2585
 2587 3 48.82 177.71 27.42 0.308 2586
 2588 3 48.68 177.81 27.4 0.349 2587
 2589 3 48.56 177.91 27.4 0.372 2588
 2590 3 48.47 178.02 27.39 0.392 2589
 2591 3 48.37 178.22 27.34 0.444 2590
 2592 3 48.27 178.32 27.28 0.491 2591
 2593 3 48.07 178.42 27.33 0.563 2592
 2594 3 47.93 178.42 27.39 0.603 2593
 2595 3 47.77 178.52 27.3 0.646 2594
 2596 3 47.65 178.62 27.33 0.682 2595
 2597 3 47.55 178.72 27.24 0.673 2596
 2598 3 47.34 178.52 27.02 0.65 2597
 2599 3 47.22 177.72 26.63 0.232 2598
 2600 3 47.45 177.62 26.42 0.000125 2599
 2601 3 47.31 178.73 27.13 0.711 2598
 2602 3 47.25 178.93 27.28 0.62 2601
 2603 3 47.2 179.33 27.38 0.461 2602
 2604 3 47.01 179.53 27.18 0.433 2603
 2605 3 46.91 179.73 27.14 0.452 2604
 2606 3 46.85 179.93 27.02 0.469 2605
 2607 3 46.78 180.13 26.91 0.452 2606
 2608 3 46.67 180.23 26.72 0.468 2607
 2609 3 46.69 180.43 26.74 0.473 2608
 2610 3 46.59 180.63 26.65 0.437 2609
 2611 3 46.51 180.83 26.48 0.368 2610
 2612 3 46.46 180.93 26.35 0.291 2611
 2613 3 46.44 181.23 26.29 0.233 2612
 2614 3 46.36 181.43 26.28 0.258 2613
 2615 3 46.41 181.63 26.29 0.203 2614
 2616 3 46.22 181.83 26.23 0.201 2615
 2617 3 46.12 182.03 26.19 0.225 2616
 2618 3 46.07 182.23 26.16 0.253 2617
 2619 3 45.97 182.34 26.06 0.3 2618
 2620 3 45.92 182.54 26.04 0.368 2619
 2621 3 45.81 182.64 26 0.434 2620
 2622 3 46.12 183.13 26.28 0.205 2621
 2623 3 46.12 183.34 26.42 0.186 2622
 2624 3 46.05 183.44 26.5 0.197 2623
 2625 3 45.99 183.54 26.63 0.239 2624
 2626 3 45.97 183.74 26.73 0.252 2625
 2627 3 45.87 183.84 26.83 0.239 2626
 2628 3 45.72 183.94 26.91 0.215 2627
 2629 3 45.58 183.94 27.15 0.124 2628
 2630 3 45.52 184.04 27.2 0.141 2629
 2631 3 45.46 184.24 27.15 0.178 2630
 2632 3 45.39 184.34 27.17 0.18 2631
 2633 3 45.45 184.54 27.12 0.231 2632
 2634 3 45.28 184.75 27.14 0.165 2633
 2635 3 45.24 184.95 27.09 0.135 2634
 2636 3 45.24 185.05 27.04 0.132 2635
 2637 3 45.22 185.25 27.07 0.157 2636
 2638 3 45.17 185.45 27.12 0.14 2637
 2639 3 45.15 185.75 27.12 0.14 2638
 2640 3 45.14 185.95 27.1 0.152 2639
 2641 3 45.12 186.05 27.07 0.182 2640
 2642 3 45.21 186.25 27.1 0.219 2641
 2643 3 45.23 186.35 27.12 0.268 2642
 2644 3 45.32 186.55 27.31 0.266 2643
 2645 3 45.38 186.75 27.32 0.286 2644
 2646 3 45.4 186.95 27.25 0.335 2645
 2647 3 45.47 186.94 27.19 0.365 2646
 2648 3 45.51 187.14 27.18 0.41 2647
 2649 3 45.54 187.24 27.1 0.496 2648
 2650 3 45.61 187.44 27.04 0.508 2649
 2651 3 45.65 187.54 27 0.586 2650
 2652 3 45.56 187.64 27 0.689 2651
 2653 3 45.15 188.05 27.27 0.446 2652
 2654 3 45.05 188.15 27.18 0.557 2653
 2655 3 45.14 188.35 27.18 0.637 2654
 2656 3 45.11 188.45 27.13 0.698 2655
 2657 3 45.22 188.55 27.08 0.694 2656
 2658 3 45.11 188.75 27.16 0.812 2657
 2659 3 45.07 188.95 27.02 0.831 2658
 2660 3 45.13 189.05 26.98 0.866 2659
 2661 3 45.18 189.15 26.89 0.843 2660
 2662 3 46.05 188.74 28.11 0.147 2661
 2663 3 46.06 188.64 28.21 0.206 2662
 2664 3 46.08 188.54 28.29 0.269 2663
 2665 3 46.18 188.44 28.38 0.326 2664
 2666 3 46.29 188.34 28.47 0.356 2665
 2667 3 46.41 188.34 28.56 0.391 2666
 2668 3 46.62 188.24 28.62 0.439 2667
 2669 3 46.77 188.14 28.7 0.456 2668
 2670 3 46.92 188.04 28.71 0.424 2669
 2671 3 47.11 187.93 28.56 0.341 2670
 2672 3 47.33 187.73 28.24 0.198 2671
 2673 3 47.46 188.03 28.1 0.112 2672
 2674 3 47.56 188.03 27.96 0.102 2673
 2675 3 47.58 188.03 27.78 0.125 2674
 2676 3 47.54 188.13 27.64 0.127 2675
 2677 3 47.63 188.12 27.46 0.145 2676
 2678 3 47.7 188.02 27.34 0.14 2677
 2679 3 47.73 188.12 27.24 0.187 2678
 2680 3 47.68 188.22 27.11 0.202 2679
 2681 3 47.79 188.22 27.02 0.175 2680
 2682 3 47.83 188.32 26.91 0.158 2681
 2683 3 47.95 188.32 26.8 0.105 2682
 2684 3 48.03 188.52 26.7 0.075 2683
 2685 3 44.91 189.35 26.27 0.525 2661
 2686 3 44.68 189.45 26.42 0.257 2685
 2687 3 46.17 187.14 26.59 0.515 2652
 2688 3 46.2 187.23 26.44 0.566 2687
 2689 3 46.25 187.23 26.25 0.596 2688
 2690 3 46.24 187.43 26.08 0.571 2689
 2691 3 46.58 187.23 26.27 0.354 2690
 2692 3 46.7 187.33 26.28 0.279 2691
 2693 3 46.8 187.33 26.17 0.237 2692
 2694 3 46.89 187.33 25.99 0.165 2693
 2695 3 47.09 187.32 25.95 0.124 2694
 2696 3 47.23 187.12 25.94 0.114 2695
 2697 3 47.38 187.12 25.82 0.135 2696
 2698 3 47.5 187.02 25.68 0.142 2697
 2699 3 47.53 187.02 25.54 0.131 2698
 2700 3 47.54 186.82 25.36 0.138 2699
 2701 3 47.63 186.72 25.27 0.135 2700
 2702 3 47.68 186.62 25.33 0.114 2701
 2703 3 47.74 186.52 25.48 0.085 2702
 2704 3 47.71 186.42 25.54 0.000125 2703
 2705 3 47.84 186.71 25.15 0.123 2701
 2706 3 47.99 186.71 25.13 0.091 2705
 2707 3 48.1 186.61 25.05 0.114 2706
 2708 3 48.11 186.51 24.93 0.158 2707
 2709 3 48.09 186.41 24.86 0.143 2708
 2710 3 48.07 186.21 24.74 0.148 2709
 2711 3 48.01 186.21 24.57 0.136 2710
 2712 3 48.05 186.31 24.43 0.126 2711
 2713 3 48.06 186.41 24.32 0.096 2712
 2714 3 47.99 186.41 24.14 0.128 2713
 2715 3 47.91 186.41 23.94 0.143 2714
 2716 3 47.83 186.41 23.73 0.158 2715
 2717 3 47.78 186.41 23.56 0.141 2716
 2718 3 47.66 186.41 23.43 0.109 2717
 2719 3 45.68 187.94 25.59 0.148 2690
 2720 3 45.57 188.14 25.59 0.155 2719
 2721 3 45.45 188.34 25.51 0.119 2720
 2722 3 45.4 188.44 25.46 0.113 2721
 2723 3 45.36 188.64 25.37 0.131 2722
 2724 3 45.32 188.74 25.3 0.177 2723
 2725 3 45.24 188.84 25.21 0.166 2724
 2726 3 45.21 188.94 25.11 0.134 2725
 2727 3 45.23 189.04 24.95 0.172 2726
 2728 3 45.22 189.14 24.79 0.181 2727
 2729 3 45.24 189.24 24.58 0.152 2728
 2730 3 45.31 189.44 24.37 0.144 2729
 2731 3 45.32 189.54 24.2 0.121 2730
 2732 3 45.34 189.73 24.03 0.183 2731
 2733 3 45.34 189.73 23.88 0.165 2732
 2734 3 45.26 189.83 23.67 0.156 2733
 2735 3 45.18 189.93 23.44 0.145 2734
 2736 3 45.1 190.03 23.24 0.095 2735
 2737 3 45.08 190.13 23.11 0.136 2736
 2738 3 45.08 190.23 22.99 0.174 2737
 2739 3 45.07 190.33 22.76 0.136 2738
 2740 3 45.02 190.43 22.59 0.142 2739
 2741 3 45.04 190.43 22.43 0.149 2740
 2742 3 45.08 190.53 22.25 0.183 2741
 2743 3 45.11 190.53 22.08 0.181 2742
 2744 3 45.15 190.73 21.88 0.145 2743
 2745 3 45.05 190.83 21.74 0.158 2744
 2746 3 45 190.93 21.64 0.148 2745
 2747 3 45.1 190.83 21.43 0.114 2746
 2748 3 45.16 190.93 21.27 0.153 2747
 2749 3 45.15 190.93 21.17 0.18 2748
 2750 3 45.38 191.12 21.02 0.122 2749
 2751 3 45.39 191.12 20.88 0.133 2750
 2752 3 45.41 191.02 20.74 0.113 2751
 2753 3 45.42 190.82 20.62 0.058 2752
 2754 3 45.5 190.82 20.53 0.062 2753
 2755 3 45.6 190.72 20.5 0.081 2754
 2756 3 45.66 190.72 20.41 0.083 2755
 2757 3 45.71 190.72 20.3 0.071 2756
 2758 3 46.57 186.83 25.97 0.089 2689
 2759 3 46.64 186.73 25.76 0.112 2758
 2760 3 46.73 186.73 25.73 0.048 2759
 2761 3 45.87 184.64 27.13 0.119 2633
 2762 3 45.98 184.74 27.16 0.103 2761
 2763 3 46.02 184.84 27.2 0.074 2762
 2764 3 46.06 185.04 27.21 0.092 2763
 2765 3 46.02 185.14 27.27 0.122 2764
 2766 3 46.09 185.24 27.32 0.101 2765
 2767 3 45.69 182.64 25.97 0.336 2621
 2768 3 45.39 182.84 26 0.322 2767
 2769 3 45.21 182.84 26.06 0.366 2768
 2770 3 45.09 183.04 26.05 0.41 2769
 2771 3 44.95 183.15 26.02 0.44 2770
 2772 3 44.82 183.25 25.97 0.417 2771
 2773 3 44.74 183.45 25.95 0.395 2772
 2774 3 44.64 183.65 25.89 0.341 2773
 2775 3 44.57 183.85 25.69 0.26 2774
 2776 3 44.51 184.05 25.44 0.238 2775
 2777 3 44.45 184.35 25.2 0.304 2776
 2778 3 44.28 184.45 25.12 0.326 2777
 2779 3 44.11 184.55 25.04 0.35 2778
 2780 3 43.95 184.65 25 0.344 2779
 2781 3 43.84 184.75 24.89 0.389 2780
 2782 3 43.74 184.95 24.83 0.415 2781
 2783 3 43.71 185.05 24.8 0.455 2782
 2784 3 43.66 185.25 24.75 0.484 2783
 2785 3 43.54 185.25 24.63 0.503 2784
 2786 3 43.48 185.35 24.59 0.564 2785
 2787 3 43.26 185.66 24.8 0.458 2786
 2788 3 43.14 185.76 24.85 0.41 2787
 2789 3 42.98 185.86 24.91 0.359 2788
 2790 3 42.68 185.86 25.27 0.202 2789
 2791 3 42.56 185.97 25.37 0.17 2790
 2792 3 42.46 186.07 25.45 0.146 2791
 2793 3 42.33 186.27 25.46 0.171 2792
 2794 3 42.32 186.47 25.56 0.151 2793
 2795 3 42.21 186.47 25.65 0.189 2794
 2796 3 42.07 186.67 25.68 0.164 2795
 2797 3 42.02 186.77 25.76 0.179 2796
 2798 3 41.99 186.97 25.83 0.202 2797
 2799 3 41.99 187.07 25.91 0.286 2798
 2800 3 42.1 187.27 25.97 0.33 2799
 2801 3 42.11 187.27 26.05 0.422 2800
 2802 3 41.97 187.37 25.97 0.475 2801
 2803 3 41.94 187.57 25.96 0.486 2802
 2804 3 41.87 187.87 25.93 0.431 2803
 2805 3 41.84 187.98 25.93 0.425 2804
 2806 3 41.81 188.28 25.82 0.344 2805
 2807 3 41.78 188.38 25.82 0.239 2806
 2808 3 41.65 188.48 25.99 0.24 2807
 2809 3 41.55 188.68 26.14 0.195 2808
 2810 3 41.44 188.88 26.29 0.251 2809
 2811 3 41.39 188.98 26.42 0.256 2810
 2812 3 41.34 189.18 26.58 0.252 2811
 2813 3 41.34 189.28 26.74 0.289 2812
 2814 3 41.52 189.38 26.69 0.582 2813
 2815 3 41.59 189.48 26.51 0.653 2814
 2816 3 41.52 189.58 26.55 0.783 2815
 2817 3 41.48 189.68 26.61 0.882 2816
 2818 3 41.31 189.88 26.47 0.857 2817
 2819 3 41.75 189.98 26.54 0.755 2818
 2820 3 41.9 189.98 26.74 0.679 2819
 2821 3 41.91 190.18 26.96 0.537 2820
 2822 3 41.9 190.38 26.98 0.45 2821
 2823 3 41.92 190.48 26.91 0.386 2822
 2824 3 41.99 190.48 27.1 0.318 2823
 2825 3 42.07 190.58 27.31 0.238 2824
 2826 3 42.19 190.68 27.38 0.247 2825
 2827 3 42.18 190.58 27.51 0.224 2826
 2828 3 42.28 190.68 27.59 0.264 2827
 2829 3 42.45 190.98 27.66 0.256 2828
 2830 3 42.56 191.07 27.74 0.227 2829
 2831 3 42.41 191.28 27.77 0.000125 2830
 2832 3 41.45 190.78 27.18 0.177 2822
 2833 3 41.28 191.09 27.33 0.1 2832
 2834 3 41.28 191.19 27.41 0.15 2833
 2835 3 41.27 191.29 27.51 0.197 2834
 2836 3 41.18 191.49 27.61 0.172 2835
 2837 3 41.14 191.59 27.76 0.168 2836
 2838 3 41.19 191.69 27.9 0.157 2837
 2839 3 41.23 191.79 27.99 0.123 2838
 2840 3 41.1 190.58 26.12 0.214 2819
 2841 3 41.07 190.68 26.33 0.13 2840
 2842 3 40.97 190.69 26.54 0.112 2841
 2843 3 40.88 190.79 26.62 0.057 2842
 2844 3 40.37 189.99 26.52 0.431 2818
 2845 3 40.3 190.09 26.49 0.404 2844
 2846 3 40.65 190.59 26.32 0.102 2845
 2847 3 40.16 190.29 26.63 0.291 2845
 2848 3 40.16 190.59 26.84 0.155 2847
 2849 3 40.15 190.8 26.87 0.183 2848
 2850 3 40.13 190.9 26.89 0.189 2849
 2851 3 40.11 191 26.93 0.131 2850
 2852 3 40.06 191.2 27 0.126 2851
 2853 3 39.99 191.4 27.01 0.147 2852
 2854 3 39.85 191.6 27.08 0.142 2853
 2855 3 39.78 191.8 27.16 0.132 2854
 2856 3 39.72 192 27.27 0.117 2855
 2857 3 39.73 192.2 27.22 0.164 2856
 2858 3 39.76 192.3 27.19 0.194 2857
 2859 3 39.78 192.5 27.28 0.237 2858
 2860 3 39.87 192.5 27.41 0.24 2859
 2861 3 39.92 192.3 27.72 0.129 2860
 2862 3 39.9 192.2 27.82 0.083 2861
 2863 3 39.83 192.2 27.95 0.076 2862
 2864 3 39.88 192.1 28.15 0.051 2863
 2865 3 39.97 192.2 28.26 0.085 2864
 2866 3 40.07 192.3 28.29 0.117 2865
 2867 3 40.19 192.5 28.35 0.076 2866
 2868 3 42.62 185.86 24.78 0.201 2789
 2869 3 42.35 185.97 24.66 0.131 2868
 2870 3 42.19 185.87 24.52 0.12 2869
 2871 3 42.11 185.97 24.56 0.116 2870
 2872 3 42 185.97 24.45 0.033 2871
 2873 3 42.03 185.87 24.34 0.085 2871
 2874 3 41.96 185.87 24.24 0.134 2873
 2875 3 41.9 185.87 24.06 0.000125 2874
 2876 3 45.59 181.84 26.08 0.12 2767
 2877 3 45.69 181.64 26.07 0.114 2876
 2878 3 45.75 181.54 26.14 0.000125 2877
 2879 3 46.62 179.83 26.36 0.126 2608
 2880 3 46.6 179.83 26.25 0.106 2879
 2881 3 47.44 178.32 26.46 0.089 2601
 2882 3 49.58 173.61 29.64 0.679 2574
 2883 3 49.45 173.71 29.78 0.616 2882
 2884 3 49.64 173.91 30.26 0.494 2883
 2885 3 49.63 174.01 30.39 0.461 2884
 2886 3 49.63 174.11 30.46 0.429 2885
 2887 3 49.99 174.41 30.71 0.277 2886
 2888 3 50.06 174.51 30.77 0.264 2887
 2889 3 50.3 174.61 30.78 0.257 2888
 2890 3 50.56 174.51 30.85 0.323 2889
 2891 3 50.74 174.5 30.93 0.416 2890
 2892 3 50.89 174.5 31.02 0.461 2891
 2893 3 51.05 174.5 31.13 0.497 2892
 2894 3 51.18 174.4 31.17 0.54 2893
 2895 3 51.4 174.3 31.11 0.553 2894
 2896 3 51.56 174.2 31.17 0.594 2895
 2897 3 51.67 174.1 31.23 0.628 2896
 2898 3 51.75 174.1 31.29 0.682 2897
 2899 3 51.88 174.19 31.25 0.725 2898
 2900 3 52.06 174.29 31.16 0.654 2899
 2901 3 52.21 173.99 31.39 0.512 2900
 2902 3 52.42 173.89 31.34 0.463 2901
 2903 3 52.53 173.79 31.36 0.41 2902
 2904 3 52.63 173.79 31.45 0.336 2903
 2905 3 52.74 173.69 31.47 0.278 2904
 2906 3 52.77 173.59 31.57 0.165 2905
 2907 3 52.91 173.59 31.7 0.118 2906
 2908 3 52.96 173.49 31.76 0.12 2907
 2909 3 53.1 173.38 31.79 0.137 2908
 2910 3 53.21 173.38 31.77 0.155 2909
 2911 3 53.3 173.38 31.68 0.196 2910
 2912 3 53.45 173.18 31.7 0.159 2911
 2913 3 53.57 172.98 31.65 0.089 2912
 2914 3 53.64 172.88 31.58 0.102 2913
 2915 3 53.69 172.78 31.44 0.082 2914
 2916 3 53.78 172.78 31.36 0.074 2915
 2917 3 53.91 172.68 31.39 0.078 2916
 2918 3 52.06 174.89 30.52 0.257 2900
 2919 3 52.17 174.99 30.42 0.208 2918
 2920 3 52.1 175.19 30.35 0.183 2919
 2921 3 51.97 175.39 30.19 0.143 2920
 2922 3 51.92 175.69 29.98 0.129 2921
 2923 3 51.89 175.79 29.86 0.109 2922
 2924 3 51.89 175.99 29.74 0.124 2923
 2925 3 51.95 176.09 29.65 0.145 2924
 2926 3 51.96 176.29 29.52 0.129 2925
 2927 3 52.01 176.39 29.46 0.125 2926
 2928 3 52.04 176.49 29.39 0.127 2927
 2929 3 52.06 176.59 29.33 0.149 2928
 2930 3 52.04 176.69 29.22 0.179 2929
 2931 3 52.11 176.89 29.12 0.18 2930
 2932 3 52.1 176.99 28.98 0.181 2931
 2933 3 52.11 177.18 28.84 0.173 2932
 2934 3 52.17 177.48 28.71 0.169 2933
 2935 3 52.18 177.58 28.56 0.149 2934
 2936 3 52.11 177.78 28.4 0.107 2935
 2937 3 52.08 177.88 28.29 0.129 2936
 2938 3 52.01 178.18 28.13 0.137 2937
 2939 3 51.96 178.28 28.04 0.127 2938
 2940 3 51.85 178.38 27.94 0.109 2939
 2941 3 51.83 178.58 27.82 0.147 2940
 2942 3 51.77 178.68 27.72 0.183 2941
 2943 3 51.72 178.88 27.63 0.175 2942
 2944 3 51.62 179.09 27.59 0.137 2943
 2945 3 51.48 179.29 27.57 0.128 2944
 2946 3 51.41 179.49 27.51 0.134 2945
 2947 3 51.31 179.69 27.4 0.15 2946
 2948 3 51.23 179.79 27.25 0.103 2947
 2949 3 51.22 179.89 27.18 0.12 2948
 2950 3 51.24 179.99 27.15 0.208 2949
 2951 3 51.25 180.19 27.11 0.307 2950
 2952 3 51.19 180.29 27.13 0.379 2951
 2953 3 51.18 180.39 27.04 0.453 2952
 2954 3 51.18 180.49 26.95 0.516 2953
 2955 3 51.03 180.69 26.83 0.479 2954
 2956 3 51.04 180.79 26.72 0.447 2955
 2957 3 51.07 180.89 26.55 0.458 2956
 2958 3 51.17 180.89 26.49 0.358 2957
 2959 3 51.07 180.89 26.18 0.41 2958
 2960 3 50.93 180.99 25.99 0.43 2959
 2961 3 50.92 180.99 25.76 0.461 2960
 2962 3 50.93 180.99 25.62 0.451 2961
 2963 3 50.9 180.99 25.47 0.438 2962
 2964 3 50.72 181.29 25.36 0.282 2963
 2965 3 50.83 181.09 25.24 0.108 2964
 2966 3 50.87 180.98 25.14 0.058 2965
 2967 3 50.94 180.98 25.01 0.114 2966
 2968 3 51 180.98 24.9 0.101 2967
 2969 3 50.59 181.59 25.22 0.143 2964
 2970 3 50.47 181.79 25.11 0.115 2969
 2971 3 50.41 181.89 24.98 0.105 2970
 2972 3 50.37 182.09 24.89 0.118 2971
 2973 3 50.41 182.19 24.75 0.11 2972
 2974 3 50.36 182.39 24.69 0.117 2973
 2975 3 50.38 182.49 24.57 0.113 2974
 2976 3 50.36 182.59 24.37 0.116 2975
 2977 3 50.3 182.69 24.28 0.122 2976
 2978 3 50.22 182.69 24.13 0.194 2977
 2979 3 50.21 182.79 24.03 0.223 2978
 2980 3 50.1 182.99 23.88 0.249 2979
 2981 3 50 183.19 23.79 0.17 2980
 2982 3 49.84 183.39 23.72 0.122 2981
 2983 3 49.7 183.49 23.62 0.099 2982
 2984 3 49.6 183.59 23.54 0.084 2983
 2985 3 49.5 183.59 23.48 0.048 2984
 2986 3 51.4 180.38 25.43 0.125 2963
 2987 3 51.58 180.18 25.59 0.103 2986
 2988 3 51.69 180.18 25.8 0.096 2987
 2989 3 51.76 180.18 25.92 0.087 2988
 2990 3 50.93 180.28 25.39 0.124 2962
 2991 3 51.07 180.18 25.39 0.119 2990
 2992 3 54.42 161.66 27.89 0.118 2401
 2993 3 54.35 161.76 27.93 0.000125 2992
 2994 3 54.18 158.67 29.48 0.124 2390
 2995 3 54.03 158.67 29.55 0.114 2994
 2996 3 53.97 158.67 29.64 0.102 2995
 2997 3 55.7 157.84 26.66 0.165 1794
 2998 3 55.55 158.04 26.63 0.154 2997
 2999 3 55.45 158.24 26.63 0.176 2998
 3000 3 55.38 158.34 26.6 0.118 2999
 3001 3 55.3 158.55 26.61 0.15 3000
 3002 3 55.33 158.64 26.63 0.124 3001
 3003 3 55.37 158.74 26.7 0.113 3002
 3004 3 55.43 158.84 26.81 0.141 3003
 3005 3 55.6 159.04 26.81 0.107 3004
 3006 3 55.61 159.24 26.84 0.119 3005
 3007 3 54.51 156.65 25.58 0.2 1787
 3008 3 54.42 156.85 25.6 0.167 3007
 3009 3 54.27 156.95 25.67 0.204 3008
 3010 3 54.14 157.05 25.69 0.214 3009
 3011 3 54.01 157.25 25.71 0.188 3010
 3012 3 53.87 157.46 25.7 0.2 3011
 3013 3 53.73 157.56 25.66 0.195 3012
 3014 3 53.59 157.56 25.62 0.153 3013
 3015 3 53.46 157.76 25.62 0.152 3014
 3016 3 53.35 157.86 25.57 0.159 3015
 3017 3 53.28 157.96 25.54 0.135 3016
 3018 3 53.2 158.16 25.59 0.154 3017
 3019 3 53.06 158.26 25.69 0.205 3018
 3020 3 52.89 158.37 25.66 0.196 3019
 3021 3 52.76 158.47 25.73 0.193 3020
 3022 3 52.62 158.57 25.72 0.197 3021
 3023 3 52.54 158.67 25.67 0.192 3022
 3024 3 52.43 158.77 25.53 0.161 3023
 3025 3 52.34 158.87 25.48 0.169 3024
 3026 3 52.19 159.07 25.44 0.204 3025
 3027 3 52 159.17 25.4 0.201 3026
 3028 3 51.88 159.27 25.37 0.211 3027
 3029 3 51.69 159.38 25.37 0.213 3028
 3030 3 51.48 159.48 25.37 0.203 3029
 3031 3 51.37 159.58 25.36 0.186 3030
 3032 3 51.26 159.68 25.36 0.16 3031
 3033 3 51.21 159.88 25.33 0.148 3032
 3034 3 51.12 159.98 25.32 0.173 3033
 3035 3 51.04 160.08 25.33 0.178 3034
 3036 3 50.97 160.18 25.3 0.21 3035
 3037 3 50.85 160.38 25.31 0.219 3036
 3038 3 50.75 160.48 25.18 0.201 3037
 3039 3 50.75 160.68 25.1 0.231 3038
 3040 3 50.68 160.88 25.03 0.19 3039
 3041 3 50.54 161.19 24.91 0.175 3040
 3042 3 50.48 161.29 24.84 0.197 3041
 3043 3 50.35 161.39 24.82 0.204 3042
 3044 3 50.23 161.59 24.81 0.233 3043
 3045 3 50.12 161.69 24.79 0.279 3044
 3046 3 50.03 161.79 24.69 0.302 3045
 3047 3 49.97 161.89 24.58 0.367 3046
 3048 3 49.87 161.99 24.56 0.418 3047
 3049 3 49.72 162.09 24.57 0.467 3048
 3050 3 49.62 162.19 24.51 0.538 3049
 3051 3 49.55 162.29 24.56 0.556 3050
 3052 3 49.46 162.5 24.58 0.593 3051
 3053 3 49.35 162.6 24.55 0.676 3052
 3054 3 49.3 162.7 24.55 0.747 3053
 3055 3 49.19 162.7 24.47 0.794 3054
 3056 3 49.16 162.8 24.49 0.837 3055
 3057 3 48.88 162.7 24.54 0.817 3056
 3058 3 48.6 162.7 24.58 0.603 3057
 3059 3 48.66 162.9 24.5 0.252 3058
 3060 3 48.8 163 24.59 0.09 3059
 3061 3 48.66 162.8 24.96 0.253 3058
 3062 3 48.83 162.8 25.61 0.102 3061
 3063 3 48.79 162.81 25.78 0.101 3062
 3064 3 48.58 162.81 25.88 0.121 3063
 3065 3 48.49 162.81 25.95 0.000125 3064
 3066 3 48.68 162.8 25.06 0.253 3061
 3067 3 48.84 163.4 25.46 0.186 3066
 3068 3 48.78 163.51 25.52 0.214 3067
 3069 3 48.68 163.71 25.55 0.223 3068
 3070 3 48.61 163.81 25.62 0.202 3069
 3071 3 48.61 164.01 25.61 0.267 3070
 3072 3 48.62 164.11 25.66 0.324 3071
 3073 3 48.59 164.21 25.76 0.387 3072
 3074 3 48.5 164.31 25.76 0.47 3073
 3075 3 48.48 164.41 25.94 0.557 3074
 3076 3 48.43 164.41 26.02 0.584 3075
 3077 3 48.28 164.61 25.89 0.649 3076
 3078 3 48.23 164.71 25.93 0.607 3077
 3079 3 47.96 164.91 25.18 0.168 3078
 3080 3 47.95 165.01 25.16 0.191 3079
 3081 3 47.94 165.11 25.06 0.16 3080
 3082 3 48.06 165.11 25.08 0.242 3081
 3083 3 48.22 165.11 25.04 0.303 3082
 3084 3 48.36 165.01 24.98 0.197 3083
 3085 3 48.42 165.11 24.97 0.000125 3084
 3086 3 48.25 164.71 26.22 0.58 3078
 3087 3 48.07 164.02 26.79 0.402 3086
 3088 3 47.7 163.82 26.55 0.106 3087
 3089 3 47.6 163.72 26.66 0.103 3088
 3090 3 47.38 163.82 26.7 0.044 3089
 3091 3 48.14 163.92 27.04 0.352 3087
 3092 3 48.32 163.42 27.13 0.108 3091
 3093 3 48.5 163.31 27.2 0.114 3092
 3094 3 48.68 163.31 27.22 0.08 3093
 3095 3 48.73 163.21 27.37 0.069 3094
 3096 3 48.79 163.21 27.49 0.136 3095
 3097 3 48.56 165.51 25.81 0.286 3086
 3098 3 48.61 165.61 25.72 0.367 3097
 3099 3 48.62 165.81 25.7 0.438 3098
 3100 3 48.61 165.91 25.74 0.525 3099
 3101 3 48.63 166.01 25.82 0.582 3100
 3102 3 48.61 166.21 25.79 0.572 3101
 3103 3 48.58 166.31 25.84 0.541 3102
 3104 3 48.61 166.41 25.72 0.595 3103
 3105 3 48.56 166.61 25.39 0.58 3104
 3106 3 48.47 166.81 25.14 0.515 3105
 3107 3 48.55 166.91 24.98 0.519 3106
 3108 3 48.56 167.11 24.91 0.493 3107
 3109 3 48.51 167.21 24.93 0.466 3108
 3110 3 48.54 167.31 24.88 0.401 3109
 3111 3 48.5 167.51 24.66 0.347 3110
 3112 3 48.37 167.61 24.45 0.298 3111
 3113 3 48.5 167.8 24.55 0.174 3112
 3114 3 48.57 168 24.56 0.195 3113
 3115 3 48.6 168.2 24.46 0.202 3114
 3116 3 48.69 168.4 24.41 0.146 3115
 3117 3 48.88 168.4 24.25 0.128 3116
 3118 3 48.98 168.5 24.14 0.181 3117
 3119 3 49.12 168.7 24 0.169 3118
 3120 3 49.15 168.7 23.89 0.158 3119
 3121 3 49.15 168.9 23.84 0.165 3120
 3122 3 49.16 169 23.73 0.173 3121
 3123 3 49.22 169.09 23.61 0.185 3122
 3124 3 49.27 169.09 23.49 0.203 3123
 3125 3 49.19 169.19 23.34 0.185 3124
 3126 3 49.28 169.19 23.15 0.201 3125
 3127 3 49.36 169.29 23 0.194 3126
 3128 3 49.49 169.39 22.84 0.196 3127
 3129 3 49.52 169.39 22.66 0.169 3128
 3130 3 49.6 169.49 22.51 0.176 3129
 3131 3 49.61 169.59 22.37 0.213 3130
 3132 3 49.59 169.79 22.24 0.207 3131
 3133 3 49.59 169.99 22.11 0.247 3132
 3134 3 49.61 170.09 21.95 0.256 3133
 3135 3 49.63 170.18 21.77 0.266 3134
 3136 3 49.71 170.28 21.61 0.292 3135
 3137 3 49.82 170.48 21.46 0.274 3136
 3138 3 49.93 170.48 21.34 0.284 3137
 3139 3 50.04 170.68 21.2 0.27 3138
 3140 3 50.14 170.78 21.06 0.246 3139
 3141 3 50.27 170.78 20.98 0.21 3140
 3142 3 50.35 170.87 20.89 0.21 3141
 3143 3 50.4 171.07 20.79 0.204 3142
 3144 3 50.43 171.17 20.67 0.223 3143
 3145 3 50.39 171.37 20.53 0.24 3144
 3146 3 50.37 171.47 20.43 0.217 3145
 3147 3 50.53 171.37 20.38 0.079 3146
 3148 3 50.55 171.47 20.27 0.051 3147
 3149 3 50.31 171.67 20.3 0.217 3146
 3150 3 50.38 171.77 20.22 0.231 3149
 3151 3 50.37 171.87 20.1 0.206 3150
 3152 3 50.37 171.97 19.96 0.143 3151
 3153 3 50.31 172.07 19.71 0.131 3152
 3154 3 50.33 172.07 19.59 0.147 3153
 3155 3 50.32 172.17 19.46 0.157 3154
 3156 3 50.36 172.27 19.33 0.182 3155
 3157 3 50.35 172.37 19.18 0.157 3156
 3158 3 50.38 172.37 19.01 0.176 3157
 3159 3 50.39 172.47 18.85 0.14 3158
 3160 3 50.34 172.57 18.74 0.147 3159
 3161 3 50.28 172.77 18.67 0.166 3160
 3162 3 50.3 172.87 18.59 0.138 3161
 3163 3 50.23 172.97 18.52 0.164 3162
 3164 3 50.27 173.07 18.4 0.174 3163
 3165 3 50.29 173.17 18.26 0.129 3164
 3166 3 50.3 173.27 18.06 0.14 3165
 3167 3 50.36 173.26 17.87 0.171 3166
 3168 3 50.33 173.36 17.72 0.199 3167
 3169 3 50.37 173.36 17.56 0.192 3168
 3170 3 50.48 173.36 17.39 0.223 3169
 3171 3 50.55 173.36 17.23 0.25 3170
 3172 3 50.47 173.46 17.05 0.244 3171
 3173 3 50.46 173.46 16.92 0.241 3172
 3174 3 50.44 173.56 16.78 0.297 3173
 3175 3 50.5 173.56 16.71 0.364 3174
 3176 3 50.52 173.66 16.64 0.418 3175
 3177 3 50.51 173.76 16.53 0.498 3176
 3178 3 50.56 173.86 16.46 0.524 3177
 3179 3 50.66 173.96 16.44 0.512 3178
 3180 3 50.34 174.56 16.88 0.147 3179
 3181 3 50.31 174.76 16.91 0.193 3180
 3182 3 50.27 175.06 16.99 0.152 3181
 3183 3 50.22 175.26 17.06 0.155 3182
 3184 3 50.24 175.36 17.06 0.135 3183
 3185 3 50.31 175.56 17.1 0.168 3184
 3186 3 50.35 175.76 17.17 0.178 3185
 3187 3 50.4 175.86 17.21 0.197 3186
 3188 3 50.48 175.96 17.33 0.156 3187
 3189 3 50.53 176.16 17.38 0.167 3188
 3190 3 50.6 176.46 17.43 0.157 3189
 3191 3 50.64 176.56 17.41 0.183 3190
 3192 3 50.71 176.76 17.41 0.201 3191
 3193 3 50.79 176.76 17.37 0.238 3192
 3194 3 51.13 176.56 17.56 0.115 3193
 3195 3 51.24 176.56 17.69 0.131 3194
 3196 3 51.34 176.35 17.78 0.144 3195
 3197 3 51.44 176.25 17.91 0.161 3196
 3198 3 51.54 176.25 18.05 0.178 3197
 3199 3 51.58 176.15 18.2 0.181 3198
 3200 3 51.48 176.16 18.31 0.061 3199
 3201 3 50.61 176.96 17.14 0.249 3193
 3202 3 50.57 177.16 17.03 0.236 3201
 3203 3 50.43 177.36 16.82 0.305 3202
 3204 3 50.37 177.46 16.74 0.36 3203
 3205 3 50.36 177.66 16.79 0.367 3204
 3206 3 50.45 177.76 16.68 0.463 3205
 3207 3 50.3 177.86 16.6 0.569 3206
 3208 3 50.71 177.66 16.04 0.138 3207
 3209 3 50.78 177.65 15.93 0.094 3208
 3210 3 50.83 177.75 15.81 0.11 3209
 3211 3 50.85 177.75 15.65 0.108 3210
 3212 3 50.86 177.75 15.49 0.117 3211
 3213 3 51.04 177.75 15.32 0.091 3212
 3214 3 51.08 177.75 15.13 0.09 3213
 3215 3 51.16 177.75 14.94 0.112 3214
 3216 3 51.25 177.65 14.82 0.109 3215
 3217 3 51.35 177.54 14.71 0.128 3216
 3218 3 51.5 177.44 14.69 0.074 3217
 3219 3 51.59 177.34 14.64 0.132 3218
 3220 3 51.67 177.34 14.54 0.147 3219
 3221 3 51.68 177.14 14.47 0.057 3220
 3222 3 51.84 177.04 14.46 0.161 3221
 3223 3 51.83 177.14 14.31 0.000125 3222
 3224 3 50.22 178.06 16.6 0.589 3207
 3225 3 50.23 178.16 16.56 0.552 3224
 3226 3 50.25 178.36 16.51 0.469 3225
 3227 3 50.14 178.56 16.7 0.486 3226
 3228 3 50.06 178.76 16.86 0.426 3227
 3229 3 49.94 178.97 16.86 0.319 3228
 3230 3 49.76 179.17 16.75 0.218 3229
 3231 3 49.83 179.27 16.78 0.205 3230
 3232 3 49.78 179.57 16.65 0.171 3231
 3233 3 49.64 179.77 16.55 0.108 3232
 3234 3 49.6 179.87 16.5 0.131 3233
 3235 3 49.62 180.07 16.42 0.104 3234
 3236 3 49.61 180.27 16.36 0.111 3235
 3237 3 49.53 180.27 16.39 0.139 3236
 3238 3 49.42 180.37 16.3 0.147 3237
 3239 3 49.37 180.57 16.32 0.098 3238
 3240 3 49.22 180.67 16.3 0.152 3239
 3241 3 49.13 180.87 16.23 0.149 3240
 3242 3 48.97 180.87 16.26 0.127 3241
 3243 3 48.91 180.97 16.39 0.127 3242
 3244 3 48.87 181.07 16.49 0.059 3243
 3245 3 49.23 180.17 16.17 0.063 3238
 3246 3 49.17 180.07 16.2 0.081 3245
 3247 3 49.09 179.97 16.19 0.065 3246
 3248 3 50.92 173.75 16.25 0.296 3179
 3249 3 51.33 173.55 16.09 0.111 3248
 3250 3 51.49 173.55 16.05 0.099 3249
 3251 3 51.63 173.45 15.96 0.122 3250
 3252 3 51.74 173.54 15.86 0.137 3251
 3253 3 51.84 173.64 15.75 0.117 3252
 3254 3 51.97 173.74 15.71 0.129 3253
 3255 3 52.11 173.84 15.63 0.08 3254
 3256 3 48.14 167.71 23.94 0.142 3112
 3257 3 48.11 167.81 23.78 0.146 3256
 3258 3 48.02 167.91 23.62 0.135 3257
 3259 3 48.71 166.51 26.1 0.113 3105
 3260 3 48.69 162.9 25.16 0.253 3066
 3261 3 48.16 162.41 23.7 0.204 3260
 3262 3 48 162.41 23.59 0.209 3261
 3263 3 47.91 162.41 23.5 0.224 3262
 3264 3 47.72 162.01 23.69 0.176 3263
 3265 3 47.64 161.81 23.7 0.202 3264
 3266 3 47.63 161.71 23.83 0.179 3265
 3267 3 47.54 161.61 23.92 0.158 3266
 3268 3 47.4 161.51 23.9 0.107 3267
 3269 3 47.26 161.41 23.89 0.09 3268
 3270 3 47.14 161.32 23.89 0.114 3269
 3271 3 47.07 161.12 23.9 0.119 3270
 3272 3 47 161.02 23.86 0.123 3271
 3273 3 46.84 160.92 23.91 0.158 3272
 3274 3 46.77 160.92 23.8 0.000125 3273
 3275 3 47.51 161.91 23.52 0.094 3265
 3276 3 47.48 161.81 23.46 0.101 3275
 3277 3 47.4 161.71 23.51 0.104 3276
 3278 3 47.24 161.51 23.52 0.107 3277
 3279 3 47.13 161.51 23.39 0.092 3278
 3280 3 47.02 161.51 23.28 0.105 3279
 3281 3 46.95 161.52 23.22 0.102 3280
 3282 3 46.8 161.42 23.25 0.056 3281
 3283 3 56.99 154.82 24.97 0.136 1776
 3284 3 56.93 154.62 24.92 0.133 3283
 3285 3 56.92 154.52 24.82 0.177 3284
 3286 3 56.84 154.32 24.74 0.174 3285
 3287 3 56.65 154.13 24.68 0.127 3286
 3288 3 56.59 154.03 24.62 0.077 3287
 3289 3 57.5 154.01 24.04 0.075 1768
 3290 3 57.41 153.92 24.08 0.057 3289
 3291 3 57.38 153.82 24.05 0.127 3290
 3292 3 57.4 153.62 24.13 0.073 3291
 3293 3 58.48 145.08 17.57 0.123 1258
 3294 3 58.35 144.98 17.52 0.117 3293
 3295 3 58.13 144.99 17.44 0.084 3294
 3296 3 58.04 144.89 17.42 0.121 3295
 3297 3 57.93 144.79 17.43 0.122 3296
 3298 3 58.59 144.38 17.62 0.067 1253
 3299 3 58.63 144.48 17.52 0.064 3298
 3300 3 59.06 144.58 17.34 0.039 3299
 3301 3 57.77 140.58 15.64 0.511 1230
 3302 3 57.61 140.88 15.24 0.344 3301
 3303 3 57.6 140.98 15.06 0.428 3302
 3304 3 57.58 140.98 14.87 0.655 3303
 3305 3 57.55 140.98 14.76 0.716 3304
 3306 3 57.97 140.98 14.47 0.676 3305
 3307 3 58.04 140.98 14.37 0.708 3306
 3308 3 58.13 141.08 14.26 0.72 3307
 3309 3 58.22 141.17 14.17 0.665 3308
 3310 3 58.21 141.27 14.02 0.629 3309
 3311 3 58.48 141.27 14.03 0.156 3310
 3312 3 57.86 141.98 13.7 0.442 3310
 3313 3 57.77 142.08 13.59 0.546 3312
 3314 3 57.78 142.18 13.54 0.568 3313
 3315 3 57.78 142.28 13.38 0.659 3314
 3316 3 57.87 142.37 13.37 0.727 3315
 3317 3 57.89 142.47 13.29 0.713 3316
 3318 3 57.87 142.87 13.31 0.621 3317
 3319 3 57.88 143.07 13.36 0.379 3318
 3320 3 56.72 141.49 14.95 0.327 3305
 3321 3 56.59 141.59 14.9 0.288 3320
 3322 3 56.5 141.59 14.85 0.219 3321
 3323 3 56.58 141.89 14.83 0.000125 3322
 3324 3 58.24 140.08 16.18 0.259 3301
 3325 3 58.36 139.98 16.18 0.325 3324
 3326 3 58.47 139.88 16.2 0.382 3325
 3327 3 58.57 139.78 16.28 0.415 3326
 3328 3 58.68 139.68 16.25 0.412 3327
 3329 3 58.72 139.48 16.3 0.361 3328
 3330 3 58.77 139.28 16.28 0.301 3329
 3331 3 58.88 139.17 16.26 0.259 3330
 3332 3 59.06 139.27 15.87 0.199 3331
 3333 3 59.17 139.17 15.81 0.199 3332
 3334 3 59.21 139.07 15.72 0.23 3333
 3335 3 59.06 138.87 15.65 0.254 3334
 3336 3 59.06 138.77 15.68 0.306 3335
 3337 3 59.07 138.57 15.7 0.387 3336
 3338 3 59.07 138.47 15.7 0.477 3337
 3339 3 59.02 138.27 15.78 0.537 3338
 3340 3 59.1 138.17 15.78 0.544 3339
 3341 3 59.17 137.97 15.66 0.541 3340
 3342 3 59.16 137.77 15.5 0.412 3341
 3343 3 59.05 137.77 15.56 0.468 3342
 3344 3 59.06 137.57 15.67 0.482 3343
 3345 3 58.84 137.47 15.79 0.512 3344
 3346 3 58.94 137.27 15.89 0.498 3345
 3347 3 58.81 137.17 16.02 0.479 3346
 3348 3 58.8 136.97 16.09 0.454 3347
 3349 3 58.73 136.98 16.03 0.391 3348
 3350 3 58.7 136.88 16.12 0.281 3349
 3351 3 58.63 136.68 16.05 0.222 3350
 3352 3 58.66 136.58 16.13 0.000125 3351
 3353 3 57.06 125.26 7.82 0.227 1132
 3354 3 57.11 125.16 7.92 0.247 3353
 3355 3 57.34 124.96 8.11 0.252 3354
 3356 3 57.45 124.76 8.3 0.268 3355
 3357 3 57.43 124.66 8.42 0.243 3356
 3358 3 57.5 124.56 8.5 0.198 3357
 3359 3 57.59 124.46 8.63 0.181 3358
 3360 3 57.56 124.46 8.73 0.219 3359
 3361 3 57.74 124.26 8.84 0.215 3360
 3362 3 57.91 124.16 8.96 0.198 3361
 3363 3 57.97 124.06 9.09 0.199 3362
 3364 3 58.04 123.96 9.24 0.256 3363
 3365 3 58.2 123.96 9.39 0.261 3364
 3366 3 58.33 123.76 9.65 0.258 3365
 3367 3 58.42 123.76 9.81 0.262 3366
 3368 3 58.57 123.66 9.96 0.263 3367
 3369 3 58.68 123.56 10.17 0.262 3368
 3370 3 58.75 123.46 10.29 0.243 3369
 3371 3 58.85 123.35 10.4 0.238 3370
 3372 3 58.97 123.35 10.52 0.236 3371
 3373 3 59.05 123.25 10.7 0.229 3372
 3374 3 59.15 123.15 10.88 0.201 3373
 3375 3 59.24 123.05 11.01 0.209 3374
 3376 3 59.42 123.05 11.2 0.191 3375
 3377 3 59.56 122.95 11.34 0.209 3376
 3378 3 59.73 122.95 11.47 0.181 3377
 3379 3 59.83 122.95 11.64 0.186 3378
 3380 3 59.94 122.95 11.8 0.197 3379
 3381 3 60.09 122.85 11.94 0.224 3380
 3382 3 60.22 122.85 12.06 0.223 3381
 3383 3 60.38 122.85 12.13 0.195 3382
 3384 3 60.48 122.84 12.19 0.226 3383
 3385 3 60.66 122.84 12.26 0.238 3384
 3386 3 60.77 122.84 12.38 0.241 3385
 3387 3 60.91 122.84 12.46 0.328 3386
 3388 3 61 122.84 12.59 0.37 3387
 3389 3 61.12 122.84 12.66 0.453 3388
 3390 3 61.42 122.34 12.74 0.249 3389
 3391 3 61.58 122.14 12.92 0.232 3390
 3392 3 61.73 122.14 13.03 0.247 3391
 3393 3 61.88 121.93 13.15 0.226 3392
 3394 3 62 121.73 13.36 0.192 3393
 3395 3 62.08 121.63 13.52 0.217 3394
 3396 3 62.2 121.53 13.62 0.255 3395
 3397 3 62.31 121.43 13.59 0.314 3396
 3398 3 62.39 121.33 13.62 0.396 3397
 3399 3 62.47 121.23 13.6 0.468 3398
 3400 3 62.6 121.23 13.56 0.522 3399
 3401 3 62.72 121.13 13.48 0.535 3400
 3402 3 62.85 121.13 13.51 0.574 3401
 3403 3 62.83 120.93 13.45 0.606 3402
 3404 3 62.87 120.73 13.4 0.647 3403
 3405 3 63.03 120.52 13.42 0.669 3404
 3406 3 63.13 120.42 13.39 0.684 3405
 3407 3 63.11 120.22 13.44 0.67 3406
 3408 3 63.23 120.12 13.39 0.676 3407
 3409 3 62.87 119.73 13.79 0.446 3408
 3410 3 62.73 119.43 14.02 0.246 3409
 3411 3 62.91 119.33 14.2 0.194 3410
 3412 3 62.81 119.23 14.14 0.000125 3411
 3413 3 63.7 120.42 12.84 0.247 3408
 3414 3 63.89 120.31 12.83 0.222 3413
 3415 3 63.94 120.11 12.75 0.211 3414
 3416 3 64.06 120.01 12.66 0.232 3415
 3417 3 64.13 119.91 12.54 0.228 3416
 3418 3 64.18 119.81 12.47 0.204 3417
 3419 3 64.29 119.71 12.5 0.17 3418
 3420 3 64.37 119.71 12.4 0.167 3419
 3421 3 64.43 119.61 12.32 0.192 3420
 3422 3 64.39 119.51 12.16 0.238 3421
 3423 3 64.41 119.41 12.05 0.26 3422
 3424 3 64.5 119.2 12.03 0.223 3423
 3425 3 64.56 119 12.01 0.214 3424
 3426 3 64.62 118.9 11.94 0.245 3425
 3427 3 64.66 118.8 11.9 0.281 3426
 3428 3 64.62 118.7 11.85 0.305 3427
 3429 3 64.61 118.6 11.74 0.358 3428
 3430 3 64.55 118.4 11.74 0.381 3429
 3431 3 64.57 118.2 11.69 0.297 3430
 3432 3 64.63 118.1 11.58 0.278 3431
 3433 3 64.54 118.1 11.37 0.324 3432
 3434 3 64.49 118 11.25 0.409 3433
 3435 3 64.43 118 11.14 0.492 3434
 3436 3 64.42 117.9 10.98 0.703 3435
 3437 3 64.43 117.7 10.93 0.726 3436
 3438 3 64.37 117.5 10.91 0.764 3437
 3439 3 64.44 117.5 10.76 0.787 3438
 3440 3 64.42 117.4 10.69 0.791 3439
 3441 3 64.61 117.2 10.59 0.753 3440
 3442 3 64.76 117.2 10.45 0.73 3441
 3443 3 65.15 116.89 10.84 0.12 3442
 3444 3 65.06 117 10.83 0.163 3443
 3445 3 64.94 117.1 10.8 0.063 3444
 3446 3 65.07 116.99 10.46 0.61 3442
 3447 3 64.87 116.9 10.32 0.401 3446
 3448 3 64.58 117 10.24 0.191 3447
 3449 3 65.87 116.69 10.74 0.218 3446
 3450 3 65.95 116.59 10.83 0.22 3449
 3451 3 66.04 116.39 10.99 0.155 3450
 3452 3 66.15 116.29 11.07 0.159 3451
 3453 3 66.22 116.18 11.06 0.15 3452
 3454 3 66.33 116.08 11.12 0.157 3453
 3455 3 66.5 115.98 11.04 0.207 3454
 3456 3 66.65 115.98 10.94 0.43 3455
 3457 3 66.75 115.88 10.92 0.505 3456
 3458 3 66.87 115.78 10.99 0.576 3457
 3459 3 66.97 115.48 11.03 0.668 3458
 3460 3 67.01 115.28 10.93 0.609 3459
 3461 3 67.14 115.17 10.82 0.509 3460
 3462 3 67.21 114.97 10.83 0.362 3461
 3463 3 67.39 114.87 10.79 0.221 3462
 3464 3 67.47 114.87 10.7 0.085 3463
 3465 3 64.59 117.9 10.87 0.171 3435
 3466 3 64.5 117.9 10.77 0.194 3465
 3467 3 64.42 118 10.68 0.186 3466
 3468 3 64.34 118 10.61 0.137 3467
 3469 3 60.93 123.24 12.92 0.309 3389
 3470 3 60.93 123.34 13.19 0.269 3469
 3471 3 61.02 123.34 13.4 0.265 3470
 3472 3 61.15 123.44 13.57 0.272 3471
 3473 3 61.27 123.54 13.73 0.28 3472
 3474 3 61.31 123.54 13.91 0.352 3473
 3475 3 61.45 123.54 14.03 0.414 3474
 3476 3 61.55 123.64 14.1 0.456 3475
 3477 3 61.17 123.55 14.48 0.277 3476
 3478 3 61.2 123.65 14.62 0.266 3477
 3479 3 61.21 123.65 14.81 0.246 3478
 3480 3 61.22 123.65 14.97 0.301 3479
 3481 3 61.32 123.75 15.09 0.346 3480
 3482 3 61.39 123.75 15.2 0.415 3481
 3483 3 61.37 123.75 15.39 0.42 3482
 3484 3 61.33 123.85 15.63 0.41 3483
 3485 3 61.19 123.85 15.79 0.471 3484
 3486 3 61.21 123.85 15.93 0.525 3485
 3487 3 61.12 124.05 16.09 0.536 3486
 3488 3 61.14 124.05 16.24 0.586 3487
 3489 3 61.21 124.15 16.42 0.62 3488
 3490 3 61.29 124.15 16.57 0.652 3489
 3491 3 61.67 124.05 16.76 0.219 3490
 3492 3 61.75 123.95 16.87 0.148 3491
 3493 3 61.22 124.25 16.69 0.779 3490
 3494 3 61.15 124.25 16.84 0.784 3493
 3495 3 61.14 124.25 17.05 0.739 3494
 3496 3 61.07 124.36 17.17 0.708 3495
 3497 3 60.51 124.86 17.06 0.466 3496
 3498 3 60.39 124.86 17.13 0.449 3497
 3499 3 60.22 125.06 17.19 0.418 3498
 3500 3 60.14 125.17 17.29 0.409 3499
 3501 3 60.01 125.67 16.9 0.169 3500
 3502 3 59.98 125.77 16.85 0.177 3501
 3503 3 59.95 125.97 16.75 0.152 3502
 3504 3 59.95 126.17 16.76 0.115 3503
 3505 3 59.98 126.36 16.78 0.136 3504
 3506 3 59.95 126.47 16.73 0.119 3505
 3507 3 60.02 126.66 16.76 0.127 3506
 3508 3 60.15 126.76 16.82 0.132 3507
 3509 3 60.22 126.86 16.81 0.123 3508
 3510 3 60.31 127.06 16.78 0.118 3509
 3511 3 60.31 127.16 16.64 0.222 3510
 3512 3 60.26 127.36 16.63 0.214 3511
 3513 3 60.1 127.56 16.56 0.147 3512
 3514 3 59.94 127.66 16.5 0.12 3513
 3515 3 59.91 127.86 16.43 0.127 3514
 3516 3 59.89 127.96 16.42 0.114 3515
 3517 3 59.78 128.17 16.37 0.114 3516
 3518 3 59.74 128.37 16.35 0.13 3517
 3519 3 59.68 128.57 16.27 0.119 3518
 3520 3 59.71 128.77 16.17 0.155 3519
 3521 3 59.73 128.87 16.12 0.209 3520
 3522 3 59.7 129.17 16.13 0.201 3521
 3523 3 59.64 129.27 16.2 0.195 3522
 3524 3 60.21 125.07 17.68 0.311 3500
 3525 3 60.11 125.07 17.77 0.351 3524
 3526 3 60.13 125.17 17.96 0.403 3525
 3527 3 60.02 125.27 18.05 0.411 3526
 3528 3 60 125.37 18.19 0.398 3527
 3529 3 59.96 125.47 18.33 0.452 3528
 3530 3 59.96 125.67 18.55 0.566 3529
 3531 3 59.91 125.67 18.68 0.578 3530
 3532 3 59.94 125.97 18.72 0.605 3531
 3533 3 59.99 126.17 18.78 0.64 3532
 3534 3 60.13 126.27 18.84 0.646 3533
 3535 3 60.35 126.37 18.9 0.624 3534
 3536 3 60.45 126.47 18.98 0.637 3535
 3537 3 60.51 126.57 18.98 0.665 3536
 3538 3 60.6 126.57 19.17 0.547 3537
 3539 3 60.46 126.27 19.71 0.328 3538
 3540 3 60.42 126.17 19.93 0.272 3539
 3541 3 60.32 126.17 20.04 0.265 3540
 3542 3 60.18 126.07 20.13 0.274 3541
 3543 3 60.12 125.98 20.31 0.286 3542
 3544 3 60.04 125.98 20.43 0.284 3543
 3545 3 59.96 125.98 20.57 0.259 3544
 3546 3 60.01 125.88 20.81 0.266 3545
 3547 3 60.04 125.68 21 0.257 3546
 3548 3 60.02 125.68 21.17 0.265 3547
 3549 3 60.04 125.68 21.31 0.245 3548
 3550 3 60.02 125.58 21.46 0.238 3549
 3551 3 60.03 125.48 21.59 0.258 3550
 3552 3 60.03 125.48 21.73 0.262 3551
 3553 3 60.04 125.28 21.86 0.254 3552
 3554 3 60.1 125.28 22.04 0.227 3553
 3555 3 60.04 125.28 22.21 0.225 3554
 3556 3 59.99 125.28 22.38 0.208 3555
 3557 3 59.98 125.28 22.51 0.238 3556
 3558 3 59.97 125.28 22.64 0.23 3557
 3559 3 59.97 125.19 22.78 0.215 3558
 3560 3 60.03 125.09 22.92 0.264 3559
 3561 3 60.06 125.09 23.07 0.252 3560
 3562 3 60.18 124.98 23.25 0.309 3561
 3563 3 60.14 125.09 23.39 0.366 3562
 3564 3 60.26 124.48 23.41 0.174 3563
 3565 3 60.17 124.39 23.5 0.201 3564
 3566 3 60.15 124.19 23.62 0.186 3565
 3567 3 60.14 124.09 23.76 0.18 3566
 3568 3 60.24 123.89 23.8 0.156 3567
 3569 3 60.18 123.79 23.85 0.149 3568
 3570 3 60.2 123.59 23.89 0.204 3569
 3571 3 60.23 123.49 24.01 0.168 3570
 3572 3 60.29 123.29 24.03 0.175 3571
 3573 3 60.32 123.19 24.14 0.169 3572
 3574 3 60.33 122.99 24.28 0.153 3573
 3575 3 60.34 122.89 24.42 0.174 3574
 3576 3 60.4 122.79 24.49 0.162 3575
 3577 3 60.49 122.69 24.52 0.197 3576
 3578 3 60.56 122.59 24.59 0.196 3577
 3579 3 60.69 122.38 24.68 0.159 3578
 3580 3 60.78 122.28 24.77 0.179 3579
 3581 3 60.88 122.18 24.87 0.187 3580
 3582 3 60.95 121.98 24.92 0.246 3581
 3583 3 61.08 121.88 24.93 0.333 3582
 3584 3 61.18 121.78 24.96 0.364 3583
 3585 3 61.15 121.58 24.92 0.44 3584
 3586 3 61.13 121.48 24.96 0.485 3585
 3587 3 61.29 121.38 25.04 0.57 3586
 3588 3 61.3 121.28 25.13 0.592 3587
 3589 3 61.35 121.18 25.18 0.627 3588
 3590 3 61.3 121.08 25.2 0.661 3589
 3591 3 61.3 120.98 25.21 0.523 3590
 3592 3 61.11 120.78 25.47 0.209 3591
 3593 3 61.28 120.58 25.57 0.227 3592
 3594 3 61.35 120.48 25.68 0.227 3593
 3595 3 61.29 120.28 25.82 0.229 3594
 3596 3 61.31 120.18 25.89 0.266 3595
 3597 3 61.22 120.08 26.06 0.206 3596
 3598 3 61.24 119.98 26.16 0.283 3597
 3599 3 61.19 119.78 26.3 0.428 3598
 3600 3 60.91 119.79 26.37 0.395 3599
 3601 3 60.93 119.79 26.56 0.374 3600
 3602 3 60.78 119.59 26.47 0.406 3601
 3603 3 60.76 119.59 26.69 0.423 3602
 3604 3 60.79 119.49 26.75 0.417 3603
 3605 3 60.87 119.29 26.83 0.372 3604
 3606 3 60.74 119.29 26.88 0.452 3605
 3607 3 60.55 119.19 27.07 0.405 3606
 3608 3 60.5 119.19 27.17 0.413 3607
 3609 3 60.66 119.09 27.38 0.42 3608
 3610 3 60.7 118.99 27.51 0.434 3609
 3611 3 60.81 118.89 27.68 0.473 3610
 3612 3 60.87 118.89 27.79 0.528 3611
 3613 3 61.03 118.99 27.86 0.584 3612
 3614 3 61.08 118.89 27.98 0.608 3613
 3615 3 61.1 118.89 28.08 0.682 3614
 3616 3 60.06 118.8 28.3 0.405 3615
 3617 3 59.91 118.8 28.47 0.351 3616
 3618 3 59.66 119.11 28.65 0.237 3617
 3619 3 59.57 119.11 28.89 0.27 3618
 3620 3 59.51 119.21 29.04 0.361 3619
 3621 3 59.39 119.21 29.14 0.406 3620
 3622 3 59.32 119.21 29.33 0.467 3621
 3623 3 59.19 119.21 29.41 0.519 3622
 3624 3 59.12 119.32 29.48 0.604 3623
 3625 3 59.05 119.32 29.6 0.585 3624
 3626 3 59.03 119.42 29.74 0.567 3625
 3627 3 59.1 119.22 30.17 0.419 3626
 3628 3 59.14 119.22 30.34 0.448 3627
 3629 3 59.13 119.22 30.51 0.497 3628
 3630 3 58.98 119.32 30.62 0.53 3629
 3631 3 58.84 119.42 30.64 0.556 3630
 3632 3 58.74 119.52 30.72 0.576 3631
 3633 3 58.59 119.62 30.66 0.561 3632
 3634 3 58.45 119.73 30.71 0.448 3633
 3635 3 58.4 119.63 30.8 0.421 3634
 3636 3 58.54 119.33 30.94 0.106 3635
 3637 3 58.68 119.32 30.84 0.167 3636
 3638 3 58.82 119.22 30.78 0.115 3637
 3639 3 61.68 119.09 28.1 0.283 3615
 3640 3 61.77 118.79 28.23 0.138 3639
 3641 3 61.84 118.69 28.33 0.115 3640
 3642 3 61.89 118.59 28.43 0.101 3641
 3643 3 61.95 118.58 28.53 0.08 3642
 3644 3 62.05 118.48 28.68 0.105 3643
 3645 3 62.13 118.48 28.83 0.073 3644
 3646 3 62.32 118.38 28.9 0.117 3645
 3647 3 62.46 118.38 29.02 0.139 3646
 3648 3 62.57 118.18 29.11 0.137 3647
 3649 3 61.73 120.88 24.96 0.095 3591
 3650 3 61.5 121.28 25.3 0.099 3587
 3651 3 61.47 121.08 25.25 0.16 3650
 3652 3 61.39 120.98 25.27 0.038 3651
 3653 3 59.86 125.49 23.61 0.256 3563
 3654 3 59.91 125.49 23.82 0.235 3653
 3655 3 59.93 125.59 24.04 0.262 3654
 3656 3 60.03 125.69 24.29 0.248 3655
 3657 3 60.08 125.69 24.45 0.228 3656
 3658 3 60.14 125.79 24.69 0.22 3657
 3659 3 60.14 125.79 24.87 0.186 3658
 3660 3 60.1 125.69 25.09 0.161 3659
 3661 3 60.13 125.69 25.29 0.18 3660
 3662 3 60.21 125.59 25.53 0.176 3661
 3663 3 60.17 125.59 25.68 0.218 3662
 3664 3 60.07 125.59 25.8 0.241 3663
 3665 3 60.04 125.6 25.97 0.201 3664
 3666 3 60.02 125.5 26.06 0.197 3665
 3667 3 59.98 125.5 26.29 0.205 3666
 3668 3 59.88 125.5 26.44 0.217 3667
 3669 3 59.93 125.5 26.59 0.201 3668
 3670 3 59.92 125.4 26.79 0.195 3669
 3671 3 59.95 125.3 26.91 0.213 3670
 3672 3 60.02 125.3 27.07 0.207 3671
 3673 3 60.05 125.2 27.2 0.197 3672
 3674 3 60.05 125.2 27.36 0.224 3673
 3675 3 59.97 125.1 27.53 0.219 3674
 3676 3 59.85 125.1 27.63 0.171 3675
 3677 3 59.87 125.1 27.76 0.183 3676
 3678 3 59.81 125 27.89 0.206 3677
 3679 3 59.58 125.21 28.09 0.147 3678
 3680 3 59.5 125.21 28.25 0.139 3679
 3681 3 59.41 125.21 28.33 0.155 3680
 3682 3 59.32 125.21 28.42 0.191 3681
 3683 3 59.23 125.21 28.52 0.246 3682
 3684 3 59.15 125.31 28.72 0.275 3683
 3685 3 59.13 125.41 28.83 0.323 3684
 3686 3 59.12 125.41 28.96 0.412 3685
 3687 3 59.12 125.41 29.12 0.492 3686
 3688 3 58.91 125.52 29.19 0.514 3687
 3689 3 58.76 125.52 29.23 0.545 3688
 3690 3 58.62 125.52 29.4 0.513 3689
 3691 3 58.48 125.52 29.52 0.529 3690
 3692 3 58.28 125.62 29.56 0.489 3691
 3693 3 58.27 125.53 29.73 0.442 3692
 3694 3 58.31 125.33 29.92 0.385 3693
 3695 3 58.3 125.33 30.15 0.352 3694
 3696 3 58.17 125.33 30.25 0.356 3695
 3697 3 58.02 125.33 30.36 0.327 3696
 3698 3 57.81 125.33 30.52 0.283 3697
 3699 3 57.78 125.33 30.7 0.27 3698
 3700 3 57.62 125.33 30.81 0.24 3699
 3701 3 57.48 125.34 31.03 0.221 3700
 3702 3 57.35 125.34 31.19 0.24 3701
 3703 3 57.21 125.34 31.44 0.236 3702
 3704 3 57.06 125.34 31.56 0.244 3703
 3705 3 56.97 125.44 31.67 0.256 3704
 3706 3 56.82 125.45 31.76 0.231 3705
 3707 3 56.65 125.45 31.9 0.215 3706
 3708 3 56.56 125.45 32.07 0.222 3707
 3709 3 56.42 125.45 32.16 0.202 3708
 3710 3 56.24 125.35 32.25 0.201 3709
 3711 3 56.16 125.35 32.43 0.2 3710
 3712 3 56.13 125.36 32.63 0.181 3711
 3713 3 56.04 125.36 32.77 0.18 3712
 3714 3 55.91 125.36 32.9 0.219 3713
 3715 3 55.8 125.36 33.03 0.21 3714
 3716 3 55.75 125.36 33.19 0.208 3715
 3717 3 55.71 125.36 33.32 0.215 3716
 3718 3 55.63 125.36 33.45 0.194 3717
 3719 3 55.54 125.36 33.56 0.219 3718
 3720 3 55.44 125.37 33.68 0.23 3719
 3721 3 55.38 125.57 33.86 0.217 3720
 3722 3 55.36 125.67 34 0.191 3721
 3723 3 55.3 125.67 34.15 0.223 3722
 3724 3 55.23 125.67 34.33 0.22 3723
 3725 3 55.09 125.67 34.45 0.197 3724
 3726 3 54.98 125.77 34.58 0.147 3725
 3727 3 54.87 125.77 34.68 0.136 3726
 3728 3 54.86 125.88 34.83 0.173 3727
 3729 3 54.85 125.78 34.92 0.172 3728
 3730 3 54.84 125.88 35.03 0.173 3729
 3731 3 54.79 125.98 35.11 0.203 3730
 3732 3 54.71 125.98 35.22 0.234 3731
 3733 3 54.44 126.08 35.38 0.19 3732
 3734 3 54.42 126.08 35.48 0.222 3733
 3735 3 54.27 126.18 35.7 0.234 3734
 3736 3 54.18 126.19 35.78 0.249 3735
 3737 3 54.08 126.19 35.84 0.263 3736
 3738 3 53.97 126.19 35.95 0.351 3737
 3739 3 53.81 126.29 35.98 0.466 3738
 3740 3 53.85 126.39 36.12 0.52 3739
 3741 3 53.77 126.49 36.19 0.574 3740
 3742 3 53.8 126.49 36.32 0.567 3741
 3743 3 53.75 126.79 36.4 0.647 3742
 3744 3 53.87 126.79 36.52 0.597 3743
 3745 3 54.63 126.78 36.79 0.147 3744
 3746 3 53.35 126.9 36.55 0.647 3744
 3747 3 53.38 127 36.66 0.634 3746
 3748 3 53.21 127.1 36.62 0.691 3747
 3749 3 53.29 127.1 36.76 0.652 3748
 3750 3 53.09 127.2 36.84 0.638 3749
 3751 3 52.65 127.2 36.96 0.521 3750
 3752 3 52.49 127.11 37.07 0.492 3751
 3753 3 52.34 126.91 37.28 0.476 3752
 3754 3 52.26 126.81 37.4 0.483 3753
 3755 3 52.17 126.81 37.45 0.561 3754
 3756 3 52.01 126.91 37.5 0.578 3755
 3757 3 51.89 126.81 37.59 0.538 3756
 3758 3 51.92 126.71 37.72 0.461 3757
 3759 3 51.64 126.82 37.73 0.43 3758
 3760 3 51.29 126.82 37.63 0.229 3759
 3761 3 51.02 126.82 37.67 0.111 3760
 3762 3 50.9 126.72 37.7 0.174 3761
 3763 3 50.74 126.72 37.64 0.163 3762
 3764 3 50.6 126.73 37.7 0.111 3763
 3765 3 50.44 126.63 37.76 0.166 3764
 3766 3 50.37 126.53 37.85 0.115 3765
 3767 3 50.3 126.53 37.81 0.097 3766
 3768 3 52.71 127.4 36.25 0.104 3748
 3769 3 52.66 127.3 36.35 0.17 3768
 3770 3 52.54 127.3 36.42 0.148 3769
 3771 3 52.58 127.3 36.53 0.000125 3770
 3772 3 59.33 125.31 29.31 0.106 3689
 3773 3 59.27 125.31 29.2 0.189 3772
 3774 3 59.19 125.31 29.08 0.228 3773
 3775 3 59.12 125.41 28.96 0.113 3774
 3776 3 60.33 127.27 18.33 0.205 3537
 3777 3 60.26 127.47 18.29 0.196 3776
 3778 3 60.26 127.67 18.2 0.18 3777
 3779 3 60.3 127.77 18.06 0.186 3778
 3780 3 60.32 127.87 18 0.22 3779
 3781 3 60.52 127.86 18.31 0.177 3780
 3782 3 60.69 127.86 18.45 0.122 3781
 3783 3 60.72 127.96 18.52 0.156 3782
 3784 3 60.72 128.16 18.48 0.144 3783
 3785 3 60.69 128.26 18.46 0.134 3784
 3786 3 60.62 128.36 18.45 0.104 3785
 3787 3 60.31 127.87 17.72 0.141 3780
 3788 3 60.56 127.96 17.69 0.076 3787
 3789 3 61.7 124.05 17.54 0.316 3496
 3790 3 61.71 124.05 17.64 0.23 3789
 3791 3 62.18 123.83 13.8 0.152 3476
 3792 3 62.31 123.93 13.78 0.195 3791
 3793 3 62.31 124.03 13.63 0.24 3792
 3794 3 62.35 124.13 13.47 0.288 3793
 3795 3 62.33 124.23 13.29 0.269 3794
 3796 3 62.47 124.23 13.12 0.223 3795
 3797 3 62.62 124.43 13.02 0.208 3796
 3798 3 62.75 124.42 12.89 0.245 3797
 3799 3 62.84 124.42 12.81 0.28 3798
 3800 3 62.87 124.52 12.73 0.321 3799
 3801 3 62.87 124.62 12.62 0.394 3800
 3802 3 62.83 124.72 12.5 0.452 3801
 3803 3 62.97 124.82 12.41 0.471 3802
 3804 3 63.19 124.92 12.35 0.476 3803
 3805 3 63.4 124.92 12.31 0.437 3804
 3806 3 63.58 125.01 12.3 0.439 3805
 3807 3 63.32 125.12 12.32 0.157 3806
 3808 3 63.34 124.92 12.28 0.14 3807
 3809 3 63.79 125.01 12.33 0.518 3806
 3810 3 63.92 125.11 12.31 0.533 3809
 3811 3 64.03 125.21 12.33 0.556 3810
 3812 3 64.08 125.41 12.34 0.533 3811
 3813 3 64.2 125.51 12.19 0.485 3812
 3814 3 64.32 125.61 12.19 0.459 3813
 3815 3 64.52 125.61 12.16 0.41 3814
 3816 3 64.72 125.5 12.16 0.315 3815
 3817 3 65.16 125.3 12.21 0.199 3816
 3818 3 65.31 125.3 12.24 0.187 3817
 3819 3 65.52 125.2 12.26 0.173 3818
 3820 3 65.69 125.09 12.36 0.167 3819
 3821 3 65.83 124.99 12.42 0.171 3820
 3822 3 65.94 124.89 12.51 0.211 3821
 3823 3 66.07 124.89 12.53 0.194 3822
 3824 3 66.22 124.89 12.58 0.155 3823
 3825 3 66.39 124.89 12.62 0.162 3824
 3826 3 66.57 124.69 12.8 0.2 3825
 3827 3 66.79 124.59 12.91 0.204 3826
 3828 3 66.92 124.48 13.07 0.155 3827
 3829 3 67.05 124.38 13.24 0.149 3828
 3830 3 67.21 124.28 13.37 0.163 3829
 3831 3 67.32 124.18 13.49 0.153 3830
 3832 3 67.45 124.18 13.54 0.179 3831
 3833 3 67.56 124.08 13.64 0.194 3832
 3834 3 67.64 123.88 13.84 0.164 3833
 3835 3 67.7 123.78 13.94 0.217 3834
 3836 3 67.73 123.68 14 0.29 3835
 3837 3 68.05 123.78 13.9 0.14 3836
 3838 3 68.19 123.78 13.92 0.126 3837
 3839 3 68.3 123.67 14.01 0.066 3838
 3840 3 68.39 123.57 14.1 0.046 3839
 3841 3 68.54 123.47 14.19 0.066 3840
 3842 3 67.51 123.48 14.31 0.206 3836
 3843 3 67.34 123.49 14.54 0.166 3842
 3844 3 67.44 123.28 14.55 0.088 3843
 3845 3 67.41 123.19 14.66 0.067 3844
 3846 3 67.43 123.19 14.79 0.138 3845
 3847 3 67.48 123.09 14.94 0.094 3846
 3848 3 67.48 122.99 15.13 0.127 3847
 3849 3 67.5 122.89 15.25 0.1 3848
 3850 3 67.53 122.69 15.34 0.105 3849
 3851 3 67.61 122.59 15.4 0.000125 3850
 3852 3 60.35 115.68 -5.78 0.764 1034
 3853 3 60.42 115.78 -5.68 0.708 3852
 3854 3 60.52 115.88 -5.51 0.638 3853
 3855 3 60.73 115.88 -5.55 0.625 3854
 3856 3 60.88 115.88 -5.46 0.573 3855
 3857 3 61.04 115.98 -5.56 0.498 3856
 3858 3 61.14 115.98 -5.58 0.397 3857
 3859 3 61.27 115.98 -5.63 0.172 3858
 3860 3 61.38 115.98 -5.56 0.097 3859
 3861 3 61.61 115.97 -5.53 0.119 3860
 3862 3 61.78 115.97 -5.52 0.108 3861
 3863 3 61.92 115.87 -5.45 0.134 3862
 3864 3 62.09 115.77 -5.35 0.155 3863
 3865 3 62.25 115.67 -5.27 0.146 3864
 3866 3 62.43 115.57 -5.13 0.142 3865
 3867 3 62.66 115.57 -5.02 0.156 3866
 3868 3 62.86 115.46 -5 0.142 3867
 3869 3 62.99 115.46 -5.02 0.153 3868
 3870 3 63.11 115.46 -5.04 0.118 3869
 3871 3 63.24 115.36 -4.98 0.16 3870
 3872 3 63.39 115.16 -4.88 0.157 3871
 3873 3 63.48 115.16 -4.87 0.136 3872
 3874 3 63.57 114.96 -4.78 0.111 3873
 3875 3 63.66 114.96 -4.8 0.1 3874
 3876 3 63.8 114.95 -4.77 0.112 3875
 3877 3 63.99 115.05 -4.65 0.138 3876
 3878 3 64.18 114.95 -4.64 0.137 3877
 3879 3 64.38 114.85 -4.62 0.142 3878
 3880 3 64.54 114.85 -4.54 0.128 3879
 3881 3 64.72 114.75 -4.45 0.116 3880
 3882 3 64.82 114.65 -4.44 0.119 3881
 3883 3 64.95 114.54 -4.41 0.119 3882
 3884 3 65.09 114.44 -4.35 0.101 3883
 3885 3 65.22 114.34 -4.31 0.141 3884
 3886 3 65.37 114.24 -4.27 0.147 3885
 3887 3 65.54 114.14 -4.24 0.109 3886
 3888 3 65.67 114.04 -4.22 0.118 3887
 3889 3 65.83 113.84 -4.15 0.155 3888
 3890 3 66.01 113.84 -4.1 0.127 3889
 3891 3 66.17 113.73 -4.02 0.164 3890
 3892 3 66.32 113.63 -4.02 0.148 3891
 3893 3 66.53 113.53 -4.02 0.15 3892
 3894 3 66.8 113.53 -3.98 0.127 3893
 3895 3 67.02 113.53 -4.01 0.136 3894
 3896 3 67.23 113.52 -4.04 0.151 3895
 3897 3 67.47 113.52 -4.04 0.166 3896
 3898 3 67.7 113.52 -3.98 0.175 3897
 3899 3 67.85 113.52 -3.93 0.171 3898
 3900 3 68.04 113.52 -3.85 0.145 3899
 3901 3 68.25 113.41 -3.74 0.166 3900
 3902 3 68.39 113.41 -3.62 0.171 3901
 3903 3 68.67 113.31 -3.57 0.175 3902
 3904 3 68.9 113.21 -3.5 0.169 3903
 3905 3 69.07 113.21 -3.47 0.148 3904
 3906 3 69.15 113.11 -3.4 0.135 3905
 3907 3 69.38 113.11 -3.36 0.176 3906
 3908 3 69.48 113 -3.22 0.182 3907
 3909 3 69.54 113 -3.07 0.187 3908
 3910 3 69.64 113 -2.89 0.181 3909
 3911 3 69.56 113.01 -2.66 0.091 3910
 3912 3 69.48 112.81 -2.56 0.107 3911
 3913 3 69.51 112.81 -2.5 0.000125 3912
 3914 3 69.76 112.9 -2.77 0.191 3910
 3915 3 69.86 112.8 -2.68 0.132 3914
 3916 3 69.96 112.8 -2.59 0.12 3915
 3917 3 70.1 112.7 -2.56 0.136 3916
 3918 3 70.21 112.6 -2.45 0.179 3917
 3919 3 70.27 112.4 -2.3 0.196 3918
 3920 3 70.37 112.3 -2.18 0.168 3919
 3921 3 70.48 112.3 -2.06 0.128 3920
 3922 3 70.6 112.1 -1.98 0.143 3921
 3923 3 70.87 112.1 -1.91 0.154 3922
 3924 3 70.98 112.09 -1.86 0.119 3923
 3925 3 71.07 112.09 -1.8 0.111 3924
 3926 3 71.34 112.09 -1.66 0.161 3925
 3927 3 71.58 111.99 -1.59 0.189 3926
 3928 3 71.76 111.89 -1.64 0.155 3927
 3929 3 71.92 111.89 -1.65 0.142 3928
 3930 3 72.11 111.78 -1.66 0.168 3929
 3931 3 72.36 111.78 -1.69 0.198 3930
 3932 3 72.64 111.78 -1.74 0.219 3931
 3933 3 73.03 111.68 -1.75 0.335 3932
 3934 3 73.51 111.37 -1.66 0.162 3933
 3935 3 73.72 111.27 -1.65 0.123 3934
 3936 3 73.84 111.27 -1.59 0.141 3935
 3937 3 73.96 111.17 -1.52 0.148 3936
 3938 3 74.08 111.27 -1.48 0.153 3937
 3939 3 74.18 111.27 -1.36 0.12 3938
 3940 3 74.35 111.16 -1.25 0.148 3939
 3941 3 74.43 111.16 -1.07 0.162 3940
 3942 3 74.54 111.16 -0.87 0.149 3941
 3943 3 74.61 111.16 -0.69 0.162 3942
 3944 3 74.76 111.06 -0.6 0.118 3943
 3945 3 74.88 111.06 -0.59 0.153 3944
 3946 3 74.97 111.16 -0.47 0.173 3945
 3947 3 75.12 110.96 -0.3 0.104 3946
 3948 3 75.17 110.96 -0.19 0.125 3947
 3949 3 75.27 110.86 -0.07 0.159 3948
 3950 3 75.33 110.76 0.11 0.181 3949
 3951 3 75.34 110.76 0.3 0.171 3950
 3952 3 75.36 110.56 0.5 0.158 3951
 3953 3 75.3 110.56 0.7 0.174 3952
 3954 3 75.22 110.56 0.87 0.169 3953
 3955 3 75.15 110.56 1.06 0.175 3954
 3956 3 75.08 110.57 1.24 0.183 3955
 3957 3 75.12 110.57 1.44 0.244 3956
 3958 3 75.17 110.57 1.61 0.339 3957
 3959 3 75.18 110.57 1.71 0.394 3958
 3960 3 75.15 110.57 1.83 0.433 3959
 3961 3 75.05 110.67 1.95 0.564 3960
 3962 3 75.04 110.67 2.05 0.628 3961
 3963 3 75.06 110.67 2.19 0.616 3962
 3964 3 75.08 110.77 2.36 0.593 3963
 3965 3 75.04 110.87 2.49 0.529 3964
 3966 3 74.75 111.07 2.57 0.509 3965
 3967 3 74.53 111.28 2.67 0.467 3966
 3968 3 74.35 111.28 2.84 0.473 3967
 3969 3 74.28 111.38 2.93 0.435 3968
 3970 3 74.23 111.58 2.88 0.438 3969
 3971 3 74.16 111.68 2.98 0.382 3970
 3972 3 74.08 111.78 3.07 0.271 3971
 3973 3 74.06 111.78 3.2 0.142 3972
 3974 3 73.16 111.67 -1.87 0.247 3933
 3975 3 73.18 111.67 -1.98 0.191 3974
 3976 3 44.89 109.18 -24.94 0.481 801
 3977 3 45.11 109.08 -24.9 0.483 3976
 3978 3 45.29 109.18 -24.89 0.476 3977
 3979 3 45.47 109.08 -24.87 0.492 3978
 3980 3 45.73 108.97 -24.84 0.515 3979
 3981 3 45.9 109.07 -24.83 0.535 3980
 3982 3 46.11 109.07 -24.75 0.557 3981
 3983 3 46.28 109.17 -24.78 0.496 3982
 3984 3 46.41 109.27 -24.78 0.44 3983
 3985 3 46.56 109.16 -25.08 0.202 3984
 3986 3 46.75 109.16 -25.08 0.208 3985
 3987 3 46.96 109.26 -25.12 0.218 3986
 3988 3 47.17 109.26 -25.09 0.208 3987
 3989 3 46.53 109.57 -24.71 0.452 3984
 3990 3 46.68 109.66 -24.74 0.472 3989
 3991 3 46.94 109.66 -24.67 0.496 3990
 3992 3 47.17 109.56 -24.49 0.464 3991
 3993 3 47.37 109.46 -24.46 0.459 3992
 3994 3 47.55 109.46 -24.39 0.43 3993
 3995 3 47.76 109.25 -24.32 0.385 3994
 3996 3 47.92 109.25 -24.32 0.429 3995
 3997 3 48.09 109.15 -24.36 0.395 3996
 3998 3 48.28 109.25 -24.47 0.454 3997
 3999 3 48.45 109.25 -24.41 0.529 3998
 4000 3 48.6 109.45 -24.49 0.508 3999
 4001 3 48.76 109.44 -24.59 0.507 4000
 4002 3 49 109.54 -24.6 0.567 4001
 4003 3 49.18 109.64 -24.62 0.533 4002
 4004 3 49.31 109.54 -24.7 0.567 4003
 4005 3 49.51 109.54 -24.73 0.538 4004
 4006 3 49.73 109.63 -24.74 0.57 4005
 4007 3 49.91 109.63 -24.77 0.576 4006
 4008 3 50.04 109.63 -24.77 0.607 4007
 4009 3 50.18 109.53 -24.45 0.674 4008
 4010 3 50.34 109.53 -24.41 0.7 4009
 4011 3 50.5 109.53 -24.27 0.672 4010
 4012 3 50.65 109.63 -24.25 0.648 4011
 4013 3 50.79 109.63 -24.22 0.593 4012
 4014 3 50.94 109.72 -24.27 0.569 4013
 4015 3 51.11 109.72 -24.33 0.521 4014
 4016 3 51.3 109.72 -24.36 0.51 4015
 4017 3 51.45 109.52 -24.36 0.495 4016
 4018 3 51.63 109.52 -24.4 0.488 4017
 4019 3 51.85 109.51 -24.48 0.53 4018
 4020 3 52.04 109.51 -24.57 0.559 4019
 4021 3 52.18 109.51 -24.53 0.62 4020
 4022 3 52.38 109.61 -24.44 0.648 4021
 4023 3 52.56 109.71 -24.42 0.671 4022
 4024 3 52.75 109.81 -24.33 0.71 4023
 4025 3 52.92 109.9 -24.26 0.681 4024
 4026 3 53.09 109.9 -24.23 0.664 4025
 4027 3 53.27 109.8 -24.1 0.618 4026
 4028 3 53.49 109.9 -24.04 0.601 4027
 4029 3 53.65 109.8 -24.09 0.6 4028
 4030 3 53.91 109.8 -24.09 0.557 4029
 4031 3 54.07 109.79 -24.19 0.544 4030
 4032 3 54.3 109.79 -24.19 0.539 4031
 4033 3 54.8 109.89 -24.09 0.657 4032
 4034 3 54.95 109.99 -24.12 0.693 4033
 4035 3 55.14 110.08 -24.16 0.728 4034
 4036 3 55.33 110.18 -24.17 0.781 4035
 4037 3 55.57 110.18 -24.17 0.796 4036
 4038 3 55.72 110.28 -24.22 0.806 4037
 4039 3 55.89 110.38 -24.28 0.794 4038
 4040 3 56.08 110.37 -24.3 0.821 4039
 4041 3 56.24 110.37 -24.35 0.81 4040
 4042 3 56.33 110.47 -24.46 0.779 4041
 4043 3 56.38 110.47 -24.61 0.773 4042
 4044 3 56.5 110.47 -24.74 0.791 4043
 4045 3 56.65 110.47 -24.78 0.795 4044
 4046 3 56.74 110.57 -24.98 0.817 4045
 4047 3 56.79 110.66 -25.14 0.79 4046
 4048 3 56.9 110.66 -25.22 0.738 4047
 4049 3 57.09 110.76 -25.19 0.715 4048
 4050 3 57.27 110.76 -25.25 0.644 4049
 4051 3 57.44 110.86 -25.26 0.617 4050
 4052 3 57.59 110.86 -25.28 0.59 4051
 4053 3 57.82 110.85 -25.28 0.552 4052
 4054 3 57.96 110.95 -25.36 0.566 4053
 4055 3 58.12 110.95 -25.41 0.586 4054
 4056 3 58.27 110.95 -25.44 0.608 4055
 4057 3 58.51 110.95 -25.54 0.62 4056
 4058 3 58.71 110.94 -25.54 0.626 4057
 4059 3 58.92 110.94 -25.48 0.585 4058
 4060 3 59.13 111.04 -25.52 0.588 4059
 4061 3 59.3 111.14 -25.65 0.549 4060
 4062 3 59.43 111.14 -25.7 0.518 4061
 4063 3 59.56 111.24 -25.85 0.541 4062
 4064 3 59.79 111.23 -25.94 0.539 4063
 4065 3 59.89 111.43 -26.01 0.541 4064
 4066 3 60.06 111.43 -26.1 0.556 4065
 4067 3 60.3 111.43 -26.04 0.616 4066
 4068 3 60.44 111.43 -26.09 0.636 4067
 4069 3 60.73 111.42 -26.13 0.621 4068
 4070 3 60.87 111.42 -26.09 0.577 4069
 4071 3 60.99 111.52 -26.17 0.563 4070
 4072 3 61.17 111.62 -26.18 0.573 4071
 4073 3 61.2 111.72 -26.24 0.583 4072
 4074 3 61.65 111.61 -26.25 0.741 4073
 4075 3 62.07 111.61 -26.15 0.708 4074
 4076 3 62.12 111.81 -26.26 0.739 4075
 4077 3 62.19 112.01 -26.22 0.767 4076
 4078 3 62.27 112.11 -26.31 0.755 4077
 4079 3 62.49 112.21 -26.26 0.813 4078
 4080 3 63.46 112.1 -26.31 1.037 4079
 4081 3 64.65 111.68 -26.14 0.438 4080
 4082 3 64.85 111.58 -26.02 0.436 4081
 4083 3 64.96 111.48 -25.92 0.418 4082
 4084 3 65.11 111.38 -25.75 0.419 4083
 4085 3 65.29 111.28 -25.72 0.421 4084
 4086 3 65.51 111.18 -25.72 0.436 4085
 4087 3 65.6 110.98 -25.72 0.473 4086
 4088 3 65.8 110.87 -25.7 0.465 4087
 4089 3 66.04 110.87 -25.67 0.462 4088
 4090 3 66.16 110.77 -25.58 0.45 4089
 4091 3 66.34 110.77 -25.56 0.454 4090
 4092 3 66.62 110.87 -25.5 0.375 4091
 4093 3 66.75 110.77 -25.44 0.366 4092
 4094 3 66.87 110.77 -25.34 0.364 4093
 4095 3 67 110.66 -25.3 0.349 4094
 4096 3 67.16 110.56 -25.23 0.359 4095
 4097 3 67.33 110.56 -25.2 0.35 4096
 4098 3 67.47 110.56 -25.15 0.361 4097
 4099 3 67.68 110.56 -25.12 0.369 4098
 4100 3 67.87 110.56 -25.19 0.395 4099
 4101 3 68.03 110.55 -25.21 0.401 4100
 4102 3 68.22 110.65 -25.28 0.436 4101
 4103 3 68.41 110.75 -25.39 0.424 4102
 4104 3 68.51 110.85 -25.53 0.44 4103
 4105 3 68.66 110.95 -25.54 0.495 4104
 4106 3 68.8 111.05 -25.58 0.569 4105
 4107 3 68.94 111.05 -25.51 0.632 4106
 4108 3 69.16 111.04 -25.33 0.645 4107
 4109 3 69.28 111.14 -25.36 0.632 4108
 4110 3 69.41 111.14 -25.4 0.681 4109
 4111 3 69.7 111.14 -25.31 0.634 4110
 4112 3 70.08 110.94 -25.07 0.528 4111
 4113 3 70.24 110.93 -25.06 0.531 4112
 4114 3 70.39 111.03 -25.09 0.563 4113
 4115 3 70.44 111.13 -25.21 0.614 4114
 4116 3 70.54 111.23 -25.19 0.7 4115
 4117 3 70.66 111.33 -25.1 0.877 4116
 4118 3 70.68 111.53 -25.06 0.968 4117
 4119 3 70.85 111.53 -25.15 1.008 4118
 4120 3 71.6 110.72 -25.74 0.153 4119
 4121 3 71.62 110.52 -25.77 0.166 4120
 4122 3 71.62 110.42 -25.8 0.206 4121
 4123 3 71.73 110.22 -25.81 0.195 4122
 4124 3 71.8 110.12 -25.87 0.173 4123
 4125 3 71.91 110.01 -25.88 0.169 4124
 4126 3 72.1 109.91 -25.87 0.17 4125
 4127 3 72.19 109.71 -25.99 0.137 4126
 4128 3 72.25 109.51 -26.07 0.133 4127
 4129 3 72.26 109.31 -26.11 0.155 4128
 4130 3 72.29 109.21 -26.16 0.194 4129
 4131 3 72.32 109.11 -26.28 0.221 4130
 4132 3 72.28 109.11 -26.47 0.165 4131
 4133 3 72.24 109.11 -26.75 0.167 4132
 4134 3 72.22 109.21 -26.89 0.183 4133
 4135 3 72.12 109.31 -27.01 0.164 4134
 4136 3 72.11 109.41 -27.2 0.163 4135
 4137 3 72.03 109.41 -27.44 0.135 4136
 4138 3 71.88 109.41 -27.64 0.172 4137
 4139 3 71.8 109.51 -27.88 0.194 4138
 4140 3 71.8 109.41 -28.14 0.134 4139
 4141 3 71.74 109.41 -28.28 0.162 4140
 4142 3 71.75 109.41 -28.45 0.245 4141
 4143 3 71.79 109.31 -28.55 0.274 4142
 4144 3 71.82 109.31 -28.73 0.293 4143
 4145 3 71.81 109.31 -28.83 0.334 4144
 4146 3 71.65 109.81 -28.93 0.163 4145
 4147 3 71.6 110.01 -29.05 0.144 4146
 4148 3 71.5 110.11 -29.16 0.114 4147
 4149 3 71.46 110.21 -29.29 0.131 4148
 4150 3 71.35 110.41 -29.43 0.175 4149
 4151 3 71.35 110.51 -29.55 0.176 4150
 4152 3 71.27 110.61 -29.66 0.245 4151
 4153 3 71.24 110.71 -29.77 0.279 4152
 4154 3 71.32 111.01 -29.81 0.203 4153
 4155 3 71.6 111.1 -29.82 0.136 4154
 4156 3 71.65 111.2 -29.89 0.113 4155
 4157 3 71.74 111.3 -29.96 0.115 4156
 4158 3 71.75 111.5 -29.99 0.092 4157
 4159 3 71.74 111.6 -30 0.109 4158
 4160 3 71.74 111.8 -29.97 0.114 4159
 4161 3 71.82 111.9 -29.92 0.128 4160
 4162 3 71.83 112.1 -29.91 0.146 4161
 4163 3 71.9 112.2 -29.96 0.123 4162
 4164 3 71.95 112.3 -29.93 0.114 4163
 4165 3 72.03 112.5 -30 0.115 4164
 4166 3 72.09 112.7 -30.06 0.132 4165
 4167 3 72.19 112.7 -30.14 0.22 4166
 4168 3 72.31 112.3 -30.18 0.068 4167
 4169 3 72.42 112.3 -30.21 0.079 4168
 4170 3 72.55 112.19 -30.24 0.098 4169
 4171 3 72.68 112.09 -30.28 0.085 4170
 4172 3 72.8 111.99 -30.35 0.091 4171
 4173 3 72.81 111.89 -30.42 0.116 4172
 4174 3 72.87 111.79 -30.48 0.086 4173
 4175 3 72.84 111.59 -30.49 0.121 4174
 4176 3 72.8 111.49 -30.51 0.166 4175
 4177 3 72.75 111.39 -30.62 0.12 4176
 4178 3 72.66 111.39 -30.75 0.033 4177
 4179 3 72.31 112.9 -30.15 0.166 4167
 4180 3 72.38 113.1 -30.21 0.127 4179
 4181 3 72.47 113.19 -30.27 0.14 4180
 4182 3 72.5 113.39 -30.25 0.135 4181
 4183 3 72.5 113.59 -30.21 0.167 4182
 4184 3 72.58 113.79 -30.22 0.166 4183
 4185 3 72.73 113.89 -30.25 0.167 4184
 4186 3 72.82 113.89 -30.35 0.151 4185
 4187 3 72.85 113.99 -30.45 0.159 4186
 4188 3 72.81 114.19 -30.5 0.142 4187
 4189 3 72.82 114.39 -30.45 0.116 4188
 4190 3 72.86 114.49 -30.43 0.087 4189
 4191 3 72.9 114.59 -30.47 0.131 4190
 4192 3 72.9 114.69 -30.49 0.177 4191
 4193 3 72.9 114.89 -30.55 0.183 4192
 4194 3 72.9 115.09 -30.61 0.172 4193
 4195 3 72.92 115.29 -30.75 0.171 4194
 4196 3 72.97 115.39 -30.87 0.172 4195
 4197 3 73.01 115.49 -30.92 0.14 4196
 4198 3 73.05 115.59 -31.03 0.166 4197
 4199 3 73.09 115.69 -31.09 0.149 4198
 4200 3 73.23 115.88 -31.19 0.156 4199
 4201 3 73.27 115.98 -31.37 0.137 4200
 4202 3 73.3 116.08 -31.53 0.159 4201
 4203 3 73.33 116.18 -31.64 0.204 4202
 4204 3 73.54 116.28 -31.85 0.172 4203
 4205 3 73.74 116.38 -31.95 0.158 4204
 4206 3 73.75 116.38 -32.1 0.173 4205
 4207 3 73.71 116.28 -32.28 0.071 4206
 4208 3 73.73 116.28 -32.37 0.08 4207
 4209 3 73.73 116.18 -32.56 0.112 4208
 4210 3 73.64 116.08 -32.75 0.151 4209
 4211 3 73.61 116.07 -32.98 0.1 4210
 4212 3 73.69 116.07 -33.18 0.101 4211
 4213 3 73.78 116.17 -33.34 0.101 4212
 4214 3 74.04 116.17 -33.46 0.107 4213
 4215 3 74.17 116.17 -33.57 0.095 4214
 4216 3 74.25 116.17 -33.75 0.105 4215
 4217 3 74.31 116.17 -33.89 0.083 4216
 4218 3 74.43 116.06 -34 0.088 4217
 4219 3 74.48 115.96 -34.12 0.114 4218
 4220 3 74.62 115.96 -34.22 0.135 4219
 4221 3 74.8 115.96 -34.3 0.129 4220
 4222 3 75.02 115.96 -34.3 0.119 4221
 4223 3 75.2 115.95 -34.3 0.154 4222
 4224 3 75.33 115.85 -34.32 0.212 4223
 4225 3 75.42 115.75 -34.26 0.25 4224
 4226 3 75.57 115.75 -34.03 0.157 4225
 4227 3 75.77 115.75 -33.92 0.148 4226
 4228 3 75.85 115.55 -33.95 0.169 4227
 4229 3 71.01 111.21 -29.82 0.076 4154
 4230 3 70.86 111.21 -29.85 0.095 4229
 4231 3 70.66 111.31 -29.99 0.109 4230
 4232 3 70.52 111.31 -30.03 0.064 4231
 4233 3 71.91 108.9 -28.91 0.212 4145
 4234 3 72 108.7 -28.96 0.193 4233
 4235 3 72.11 108.5 -29.06 0.121 4234
 4236 3 72.19 108.4 -29.17 0.107 4235
 4237 3 72.22 108.3 -29.24 0.125 4236
 4238 3 72.29 108.2 -29.29 0.141 4237
 4239 3 72.3 108 -29.35 0.146 4238
 4240 3 72.28 107.9 -29.41 0.181 4239
 4241 3 72.3 107.8 -29.5 0.269 4240
 4242 3 72.3 107.8 -29.62 0.355 4241
 4243 3 72.36 107.7 -29.61 0.456 4242
 4244 3 72.32 107.6 -29.69 0.537 4243
 4245 3 72.35 107.5 -29.7 0.645 4244
 4246 3 72.36 107.3 -29.8 0.711 4245
 4247 3 72.37 107.3 -29.93 0.753 4246
 4248 3 72.4 107.1 -29.99 0.807 4247
 4249 3 71.91 107.8 -30.85 0.149 4248
 4250 3 71.83 107.9 -30.99 0.168 4249
 4251 3 71.78 108 -30.98 0.122 4250
 4252 3 71.63 108.2 -30.94 0.099 4251
 4253 3 71.51 108.3 -30.98 0.115 4252
 4254 3 71.39 108.5 -30.99 0.092 4253
 4255 3 71.29 108.6 -31.02 0.127 4254
 4256 3 71.19 108.8 -31.03 0.111 4255
 4257 3 71.01 108.91 -31.08 0.128 4256
 4258 3 70.87 109.01 -31.19 0.155 4257
 4259 3 70.74 109.21 -31.32 0.126 4258
 4260 3 70.64 109.31 -31.45 0.095 4259
 4261 3 70.55 109.41 -31.5 0.074 4260
 4262 3 70.38 109.51 -31.54 0.102 4261
 4263 3 70.21 109.61 -31.54 0.09 4262
 4264 3 70.03 109.71 -31.6 0.1 4263
 4265 3 69.93 109.81 -31.65 0.088 4264
 4266 3 69.83 109.82 -31.64 0.04 4265
 4267 3 72.47 107 -30.04 0.692 4248
 4268 3 72.53 106.79 -30.03 0.611 4267
 4269 3 72.63 106.59 -30.01 0.54 4268
 4270 3 72.73 106.49 -30 0.494 4269
 4271 3 72.51 106.49 -30.28 0.326 4270
 4272 3 72.59 106.39 -30.64 0.221 4271
 4273 3 72.59 106.09 -30.69 0.139 4272
 4274 3 72.66 105.89 -30.77 0.153 4273
 4275 3 72.78 105.69 -30.87 0.126 4274
 4276 3 72.92 105.59 -30.96 0.194 4275
 4277 3 73 105.39 -31.08 0.255 4276
 4278 3 73.01 105.29 -31.08 0.287 4277
 4279 3 72.95 105.19 -31.24 0.371 4278
 4280 3 73.27 104.68 -30.97 0.068 4279
 4281 3 72.8 105.39 -31.67 0.194 4279
 4282 3 72.77 105.29 -31.81 0.195 4281
 4283 3 72.81 105.19 -31.98 0.176 4282
 4284 3 72.89 105.18 -32.12 0.185 4283
 4285 3 72.89 105.18 -32.32 0.177 4284
 4286 3 72.86 105.28 -32.5 0.141 4285
 4287 3 72.92 105.28 -32.65 0.185 4286
 4288 3 72.9 105.38 -32.78 0.18 4287
 4289 3 72.81 105.38 -32.95 0.175 4288
 4290 3 72.7 105.38 -33.15 0.194 4289
 4291 3 72.53 105.38 -33.43 0.138 4290
 4292 3 72.42 105.38 -33.61 0.173 4291
 4293 3 72.33 105.38 -33.77 0.207 4292
 4294 3 72.47 104.98 -33.73 0.113 4293
 4295 3 72.57 104.88 -33.72 0.102 4294
 4296 3 72.67 104.78 -33.66 0.142 4295
 4297 3 72.75 104.68 -33.58 0.16 4296
 4298 3 72.8 104.48 -33.54 0.133 4297
 4299 3 72.8 104.28 -33.47 0.109 4298
 4300 3 72.86 104.08 -33.39 0.095 4299
 4301 3 72.85 103.88 -33.37 0.112 4300
 4302 3 72.78 103.78 -33.35 0.124 4301
 4303 3 72.75 103.68 -33.25 0.139 4302
 4304 3 72.77 103.68 -33.05 0.038 4303
 4305 3 72.13 105.49 -33.89 0.146 4293
 4306 3 71.96 105.59 -33.99 0.145 4305
 4307 3 71.85 105.59 -34.08 0.157 4306
 4308 3 71.74 105.59 -34.24 0.205 4307
 4309 3 71.71 105.69 -34.35 0.267 4308
 4310 3 71.81 105.69 -34.5 0.268 4309
 4311 3 72.1 105.88 -34.38 0.104 4310
 4312 3 72.28 105.88 -34.38 0.105 4311
 4313 3 72.43 105.98 -34.28 0.106 4312
 4314 3 72.54 105.88 -34.26 0.103 4313
 4315 3 72.62 105.98 -34.22 0.058 4314
 4316 3 72.62 106.08 -34.18 0.093 4315
 4317 3 72.63 106.28 -34.1 0.054 4316
 4318 3 71.84 105.59 -34.75 0.199 4310
 4319 3 71.95 105.38 -34.93 0.21 4318
 4320 3 72 105.28 -35.04 0.252 4319
 4321 3 71.99 105.28 -35.31 0.237 4320
 4322 3 72.07 105.18 -35.51 0.133 4321
 4323 3 72.14 104.98 -35.69 0.202 4322
 4324 3 72.22 104.78 -35.78 0.148 4323
 4325 3 72.31 104.58 -35.79 0.164 4324
 4326 3 72.37 104.48 -35.88 0.217 4325
 4327 3 72.49 104.38 -35.99 0.271 4326
 4328 3 72.6 104.27 -36.12 0.303 4327
 4329 3 72.74 104.27 -36.21 0.294 4328
 4330 3 72.86 104.17 -36.34 0.265 4329
 4331 3 72.98 104.07 -36.44 0.254 4330
 4332 3 73.08 103.87 -36.48 0.244 4331
 4333 3 73.17 103.87 -36.59 0.252 4332
 4334 3 73.25 103.67 -36.71 0.245 4333
 4335 3 73.27 103.46 -36.98 0.242 4334
 4336 3 73.26 103.36 -37.18 0.251 4335
 4337 3 73.22 103.26 -37.38 0.287 4336
 4338 3 73.08 103.26 -37.69 0.16 4337
 4339 3 73.02 103.26 -37.89 0.193 4338
 4340 3 73.03 103.36 -38.08 0.183 4339
 4341 3 73.03 103.26 -38.25 0.163 4340
 4342 3 73.14 103.26 -38.36 0.147 4341
 4343 3 73.2 103.16 -38.46 0.26 4342
 4344 3 73.27 103.06 -38.51 0.322 4343
 4345 3 73.33 102.96 -38.61 0.382 4344
 4346 3 73.41 102.86 -38.68 0.348 4345
 4347 3 73.45 102.66 -38.75 0.331 4346
 4348 3 73.53 102.46 -38.79 0.291 4347
 4349 3 73.52 102.15 -38.95 0.201 4348
 4350 3 73.51 101.85 -39.12 0.176 4349
 4351 3 73.49 101.65 -39.31 0.12 4350
 4352 3 73.54 101.45 -39.44 0.115 4351
 4353 3 73.57 101.35 -39.5 0.125 4352
 4354 3 73.57 101.15 -39.66 0.173 4353
 4355 3 73.6 100.95 -39.76 0.188 4354
 4356 3 73.64 100.75 -39.83 0.171 4355
 4357 3 73.73 100.55 -39.92 0.16 4356
 4358 3 73.79 100.45 -39.95 0.132 4357
 4359 3 73.75 100.25 -40.09 0.139 4358
 4360 3 73.78 99.95 -40.24 0.155 4359
 4361 3 73.81 99.85 -40.38 0.126 4360
 4362 3 73.86 99.65 -40.49 0.127 4361
 4363 3 73.83 99.55 -40.56 0.152 4362
 4364 3 73.8 99.35 -40.7 0.157 4363
 4365 3 73.84 99.15 -40.74 0.21 4364
 4366 3 73.84 99.08 -40.77 0.229 4365
 4367 3 73.85 98.9 -41.01 0.175 4366
 4368 3 73.82 98.71 -41.21 0.107 4367
 4369 3 73.76 98.46 -41.4 0.085 4368
 4370 3 72.37 105.28 -34.85 0.141 4320
 4371 3 72.48 105.28 -34.63 0.074 4370
 4372 3 72.59 105.38 -34.57 0.069 4371
 4373 3 72.67 105.48 -34.41 0.105 4372
 4374 3 72.75 105.48 -34.23 0.132 4373
 4375 3 72.9 105.58 -34.1 0.122 4374
 4376 3 73.1 105.48 -34.14 0.057 4375
 4377 3 72.85 106.49 -30.71 0.233 4272
 4378 3 72.92 106.49 -31.03 0.078 4377
 4379 3 72.99 106.49 -31.11 0.059 4378
 4380 3 73.03 106.49 -31.22 0.06 4379
 4381 3 73.01 106.49 -31.36 0.077 4380
 4382 3 72.98 106.59 -31.48 0.046 4381
 4383 3 73.21 106.29 -29.71 0.183 4270
 4384 3 71.9 109.21 -26.95 0.052 4135
 4385 3 71.79 109.21 -26.92 0.046 4384
 4386 3 71.61 109.21 -26.94 0.066 4385
 4387 3 71.49 109.32 -26.95 0.066 4386
 4388 3 71.34 109.32 -26.95 0.076 4387
 4389 3 71.22 109.32 -26.94 0.068 4388
 4390 3 72.44 108.91 -26.07 0.119 4131
 4391 3 72.54 108.71 -26.15 0.162 4390
 4392 3 72.67 108.61 -26.21 0.155 4391
 4393 3 72.55 108.41 -26.14 0.08 4392
 4394 3 72.57 108.31 -26.05 0.096 4393
 4395 3 72.57 108.21 -25.95 0.126 4394
 4396 3 72.53 108.11 -25.83 0.078 4395
 4397 3 72.55 107.91 -25.85 0.095 4396
 4398 3 72.67 107.71 -25.72 0.083 4397
 4399 3 72.72 107.61 -25.61 0.103 4398
 4400 3 72.81 107.41 -25.54 0.125 4399
 4401 3 72.87 107.31 -25.75 0.092 4400
 4402 3 72.85 107.21 -25.88 0.11 4401
 4403 3 72.82 107.11 -25.97 0.101 4402
 4404 3 72.79 107.01 -26.06 0.051 4403
 4405 3 72.81 106.81 -26.13 0.075 4404
 4406 3 72.83 106.71 -26.09 0.146 4405
 4407 3 72.9 106.6 -26.19 0.185 4406
 4408 3 72.86 106.31 -25.86 0.13 4407
 4409 3 72.9 106.21 -25.64 0.152 4408
 4410 3 72.95 106.21 -25.48 0.205 4409
 4411 3 73.04 106.41 -25.14 0.171 4410
 4412 3 73.01 106.31 -25.03 0.143 4411
 4413 3 72.87 107.51 -25.29 0.048 4400
 4414 3 72.96 107.51 -25.06 0.107 4413
 4415 3 73.05 107.41 -24.89 0.096 4414
 4416 3 73.15 107.31 -24.77 0.103 4415
 4417 3 73.24 107.21 -24.69 0.161 4416
 4418 3 73.29 107.11 -24.53 0.135 4417
 4419 3 73.38 107.11 -24.42 0.137 4418
 4420 3 73.38 107.01 -24.32 0.146 4419
 4421 3 73.37 106.71 -24.28 0.067 4420
 4422 3 73.44 106.61 -24.18 0.081 4421
 4423 3 73.54 106.5 -24.12 0.167 4422
 4424 3 73.58 106.4 -24.09 0.17 4423
 4425 3 73.66 106.7 -23.89 0.099 4424
 4426 3 73.65 106.81 -23.68 0.154 4425
 4427 3 73.68 106.81 -23.52 0.056 4426
 4428 3 73.43 106.21 -23.99 0.075 4424
 4429 3 73.37 106.11 -23.98 0.124 4428
 4430 3 73.27 106.01 -23.97 0.12 4429
 4431 3 73.06 106.01 -24.06 0.084 4430
 4432 3 72.93 106.01 -24.1 0.081 4431
 4433 3 72.76 106.01 -24.04 0.095 4432
 4434 3 72.63 106.01 -24.03 0.13 4433
 4435 3 72.46 106.02 -24.05 0.12 4434
 4436 3 72.18 105.92 -23.95 0.1 4435
 4437 3 72.09 105.82 -23.89 0.113 4436
 4438 3 72.02 105.92 -23.79 0.118 4437
 4439 3 71.97 106.02 -23.55 0.102 4438
 4440 3 71.92 106.12 -23.43 0.088 4439
 4441 3 71.82 106.22 -23.42 0.072 4440
 4442 3 71.76 106.32 -23.5 0.08 4441
 4443 3 72.83 108.5 -26.22 0.13 4392
 4444 3 72.92 108.4 -26.27 0.114 4443
 4445 3 73.01 108.3 -26.34 0.114 4444
 4446 3 73.13 108.2 -26.36 0.108 4445
 4447 3 73.25 108.1 -26.49 0.109 4446
 4448 3 73.38 108 -26.57 0.126 4447
 4449 3 73.52 107.9 -26.54 0.181 4448
 4450 3 73.54 107.8 -26.64 0.264 4449
 4451 3 73.57 107.7 -26.73 0.3 4450
 4452 3 73.18 107.6 -27.13 0.204 4451
 4453 3 73.19 107.6 -27.27 0.2 4452
 4454 3 73.17 107.5 -27.4 0.219 4453
 4455 3 70.95 111.63 -25.04 0.992 4119
 4456 3 70.91 111.73 -24.85 0.975 4455
 4457 3 71.11 111.83 -24.95 0.937 4456
 4458 3 71.21 111.93 -24.77 0.857 4457
 4459 3 71.26 111.93 -24.57 0.785 4458
 4460 3 71.33 111.93 -24.31 0.726 4459
 4461 3 71.4 112.03 -23.92 0.643 4460
 4462 3 71.62 112.03 -23.63 0.628 4461
 4463 3 71.83 111.92 -23.44 0.63 4462
 4464 3 71.9 112.02 -23.28 0.677 4463
 4465 3 72.01 112.02 -23.17 0.718 4464
 4466 3 72.14 112.02 -22.96 0.731 4465
 4467 3 72.03 112.22 -22.74 0.733 4466
 4468 3 72.14 112.32 -22.68 0.711 4467
 4469 3 72.26 112.42 -22.71 0.617 4468
 4470 3 72.27 112.62 -22.61 0.524 4469
 4471 3 72.46 112.52 -22.51 0.536 4470
 4472 3 72.66 112.52 -22.43 0.496 4471
 4473 3 72.89 112.52 -22.41 0.456 4472
 4474 3 73.12 112.51 -22.4 0.42 4473
 4475 3 73.23 112.51 -22.39 0.386 4474
 4476 3 73.27 112.61 -22.23 0.469 4475
 4477 3 73.33 112.71 -22.05 0.496 4476
 4478 3 73.42 112.71 -21.84 0.526 4477
 4479 3 73.45 112.81 -21.75 0.527 4478
 4480 3 73.5 112.81 -21.57 0.582 4479
 4481 3 73.52 112.81 -21.37 0.631 4480
 4482 3 73.5 112.82 -21.19 0.698 4481
 4483 3 73.58 112.91 -21.07 0.772 4482
 4484 3 73.61 113.01 -20.99 0.813 4483
 4485 3 73.69 113.01 -20.84 0.835 4484
 4486 3 73.78 113.01 -20.71 0.785 4485
 4487 3 73.88 113.11 -20.67 0.714 4486
 4488 3 74.34 113.71 -21 0.44 4487
 4489 3 74.52 113.71 -20.98 0.427 4488
 4490 3 74.64 113.81 -20.85 0.451 4489
 4491 3 74.75 113.8 -20.71 0.501 4490
 4492 3 74.83 113.8 -20.55 0.56 4491
 4493 3 74.89 113.9 -20.4 0.614 4492
 4494 3 74.99 113.9 -20.37 0.7 4493
 4495 3 75 114 -20.15 0.78 4494
 4496 3 75.01 114.1 -20.09 0.783 4495
 4497 3 74.97 114.31 -19.98 0.754 4496
 4498 3 74.95 114.41 -19.89 0.697 4497
 4499 3 75.03 114.5 -19.91 0.636 4498
 4500 3 75.09 114.7 -19.93 0.558 4499
 4501 3 75.26 114.8 -19.91 0.486 4500
 4502 3 75.38 114.9 -19.82 0.47 4501
 4503 3 75.55 114.9 -19.68 0.448 4502
 4504 3 75.67 115.2 -19.57 0.406 4503
 4505 3 75.77 115.2 -19.45 0.41 4504
 4506 3 75.87 115.2 -19.33 0.442 4505
 4507 3 75.96 115.2 -19.18 0.452 4506
 4508 3 76.08 115.3 -19.07 0.459 4507
 4509 3 76.24 115.3 -18.96 0.466 4508
 4510 3 76.38 115.4 -18.85 0.509 4509
 4511 3 76.46 115.49 -18.76 0.632 4510
 4512 3 76.64 115.39 -18.67 0.678 4511
 4513 3 77.1 114.79 -18.94 0.181 4512
 4514 3 77.35 114.79 -18.96 0.124 4513
 4515 3 77.42 114.78 -19.03 0.000125 4514
 4516 3 76.62 115.69 -18.55 0.731 4512
 4517 3 76.69 115.79 -18.48 0.768 4516
 4518 3 76.26 115.3 -18.06 0.308 4517
 4519 3 76.22 115.2 -17.93 0.306 4518
 4520 3 76.05 115.2 -17.82 0.25 4519
 4521 3 75.94 115.3 -17.68 0.232 4520
 4522 3 75.81 115.51 -17.51 0.23 4521
 4523 3 75.78 115.71 -17.33 0.235 4522
 4524 3 75.78 115.81 -17.19 0.252 4523
 4525 3 75.74 116.01 -17.09 0.226 4524
 4526 3 75.63 116.21 -16.99 0.175 4525
 4527 3 75.51 116.31 -16.89 0.169 4526
 4528 3 75.39 116.51 -16.78 0.165 4527
 4529 3 75.23 116.61 -16.67 0.167 4528
 4530 3 75.06 116.62 -16.56 0.161 4529
 4531 3 75.04 116.72 -16.43 0.182 4530
 4532 3 74.98 116.82 -16.34 0.135 4531
 4533 3 74.83 116.92 -16.31 0.125 4532
 4534 3 74.77 117.02 -16.22 0.119 4533
 4535 3 74.74 117.12 -16.12 0.157 4534
 4536 3 74.7 117.22 -16.03 0.165 4535
 4537 3 74.75 117.32 -15.93 0.17 4536
 4538 3 74.83 117.32 -15.75 0.212 4537
 4539 3 74.88 117.42 -15.57 0.199 4538
 4540 3 74.82 117.42 -15.39 0.18 4539
 4541 3 74.64 117.42 -15.25 0.134 4540
 4542 3 74.56 117.53 -15.08 0.204 4541
 4543 3 74.43 117.53 -14.93 0.337 4542
 4544 3 74.04 117.83 -15.2 0.105 4543
 4545 3 73.82 117.83 -15.26 0.129 4544
 4546 3 73.7 117.93 -15.28 0.11 4545
 4547 3 73.55 117.93 -15.29 0.082 4546
 4548 3 74.56 117.33 -14.61 0.152 4543
 4549 3 74.46 117.33 -14.45 0.18 4548
 4550 3 74.37 117.23 -14.31 0.198 4549
 4551 3 74.35 117.33 -14.13 0.22 4550
 4552 3 74.24 117.33 -13.99 0.253 4551
 4553 3 74.12 117.43 -13.89 0.218 4552
 4554 3 73.95 117.64 -13.81 0.165 4553
 4555 3 73.93 117.74 -13.7 0.193 4554
 4556 3 73.95 117.84 -13.54 0.239 4555
 4557 3 73.86 117.84 -13.49 0.204 4556
 4558 3 73.83 117.94 -13.33 0.216 4557
 4559 3 73.7 117.94 -13.17 0.325 4558
 4560 3 73.66 117.94 -13.07 0.435 4559
 4561 3 73.52 118.04 -12.94 0.61 4560
 4562 3 73.45 118.24 -12.87 0.651 4561
 4563 3 73.38 118.24 -12.81 0.706 4562
 4564 3 73.2 118.35 -12.76 0.747 4563
 4565 3 73.06 118.25 -12.6 0.737 4564
 4566 3 73.07 118.25 -12.43 0.808 4565
 4567 3 72.84 119.25 -13.32 0.292 4566
 4568 3 72.63 119.15 -13.57 0.146 4567
 4569 3 72.49 119.15 -13.68 0.137 4568
 4570 3 72.36 119.15 -13.77 0.153 4569
 4571 3 72.25 119.15 -13.87 0.136 4570
 4572 3 72.18 119.15 -13.97 0.204 4571
 4573 3 72.11 119.25 -14.09 0.2 4572
 4574 3 71.95 119.35 -14.22 0.175 4573
 4575 3 71.82 119.46 -14.28 0.137 4574
 4576 3 71.7 119.36 -14.34 0.135 4575
 4577 3 71.55 119.36 -14.45 0.117 4576
 4578 3 71.38 119.36 -14.53 0.102 4577
 4579 3 71.3 119.26 -14.63 0.076 4578
 4580 3 71.23 119.26 -14.71 0.037 4579
 4581 3 73.16 118.45 -12.37 0.455 4566
 4582 3 73.27 118.75 -12.15 0.43 4581
 4583 3 73.26 118.85 -12.03 0.432 4582
 4584 3 73.83 119.04 -11.73 0.114 4583
 4585 3 73.84 119.13 -11.58 0.131 4584
 4586 3 73.91 119.23 -11.49 0.105 4585
 4587 3 74.01 119.13 -11.37 0.114 4586
 4588 3 74.13 119.03 -11.23 0.102 4587
 4589 3 74.15 119.13 -11.13 0.11 4588
 4590 3 74.22 119.23 -11.02 0.082 4589
 4591 3 72.98 118.85 -12.04 0.316 4583
 4592 3 72.95 118.85 -11.93 0.298 4591
 4593 3 73.31 117.95 -12.06 0.451 4581
 4594 3 73.02 118.25 -12.61 0.293 4593
 4595 3 72.93 118.15 -12.7 0.248 4594
 4596 3 72.78 118.15 -12.76 0.181 4595
 4597 3 72.68 118.15 -12.77 0.053 4596
 4598 3 73.45 117.45 -11.73 0.451 4593
 4599 3 73.87 117.53 -11.51 0.406 4598
 4600 3 73.99 117.53 -11.41 0.424 4599
 4601 3 74.19 117.43 -11.4 0.424 4600
 4602 3 74.3 117.23 -11.38 0.395 4601
 4603 3 74.47 117.13 -11.39 0.391 4602
 4604 3 74.42 117.23 -11.19 0.363 4603
 4605 3 74.63 117.13 -11.36 0.266 4604
 4606 3 74.66 117.13 -11.06 0.326 4605
 4607 3 74.73 117.13 -10.92 0.261 4606
 4608 3 74.83 117.03 -10.76 0.188 4607
 4609 3 74.91 117.03 -10.55 0.151 4608
 4610 3 74.95 116.93 -10.36 0.147 4609
 4611 3 75 116.73 -10.17 0.159 4610
 4612 3 75.07 116.63 -10.03 0.181 4611
 4613 3 75.21 116.53 -9.93 0.179 4612
 4614 3 75.33 116.43 -9.8 0.188 4613
 4615 3 75.45 116.43 -9.74 0.156 4614
 4616 3 75.56 116.32 -9.69 0.134 4615
 4617 3 75.66 116.22 -9.59 0.134 4616
 4618 3 75.78 116.12 -9.46 0.164 4617
 4619 3 75.97 115.92 -9.34 0.186 4618
 4620 3 76.16 115.82 -9.22 0.18 4619
 4621 3 76.29 115.72 -9.13 0.159 4620
 4622 3 76.44 115.52 -9.04 0.114 4621
 4623 3 76.54 115.42 -9.01 0.141 4622
 4624 3 76.58 115.22 -8.99 0.15 4623
 4625 3 76.67 115.02 -8.92 0.153 4624
 4626 3 76.81 114.91 -8.86 0.173 4625
 4627 3 76.88 114.71 -8.82 0.19 4626
 4628 3 76.99 114.51 -8.69 0.206 4627
 4629 3 77.08 114.41 -8.52 0.201 4628
 4630 3 77.23 114.31 -8.45 0.202 4629
 4631 3 77.33 114.11 -8.33 0.139 4630
 4632 3 77.32 113.91 -8.22 0.146 4631
 4633 3 77.26 113.81 -8.18 0.144 4632
 4634 3 77.21 113.71 -8.06 0.165 4633
 4635 3 77.07 113.52 -7.88 0.149 4634
 4636 3 76.95 113.42 -7.83 0.147 4635
 4637 3 76.85 113.32 -7.68 0.08 4636
 4638 3 76.78 113.12 -7.5 0.194 4637
 4639 3 76.77 113.02 -7.34 0.163 4638
 4640 3 76.71 112.92 -7.24 0.185 4639
 4641 3 76.72 112.82 -7.06 0.171 4640
 4642 3 76.79 112.72 -6.91 0.178 4641
 4643 3 76.87 112.62 -6.72 0.151 4642
 4644 3 76.89 112.52 -6.52 0.134 4643
 4645 3 76.92 112.52 -6.29 0.147 4644
 4646 3 76.88 112.52 -6.13 0.144 4645
 4647 3 76.79 112.52 -5.98 0.164 4646
 4648 3 76.63 112.53 -5.87 0.182 4647
 4649 3 76.49 112.53 -5.78 0.186 4648
 4650 3 76.29 112.53 -5.68 0.163 4649
 4651 3 76.1 112.63 -5.62 0.132 4650
 4652 3 75.97 112.63 -5.54 0.14 4651
 4653 3 75.85 112.64 -5.43 0.154 4652
 4654 3 75.7 112.64 -5.35 0.167 4653
 4655 3 75.47 112.54 -5.35 0.13 4654
 4656 3 75.34 112.64 -5.23 0.121 4655
 4657 3 75.26 112.64 -5.11 0.164 4656
 4658 3 75.17 112.54 -4.89 0.183 4657
 4659 3 75.06 112.55 -4.69 0.182 4658
 4660 3 74.98 112.45 -4.54 0.23 4659
 4661 3 74.86 112.45 -4.36 0.247 4660
 4662 3 74.75 112.45 -4.22 0.224 4661
 4663 3 74.59 112.25 -3.98 0.175 4662
 4664 3 74.43 112.25 -3.87 0.114 4663
 4665 3 74.36 112.16 -3.72 0.145 4664
 4666 3 74.24 112.26 -3.65 0.138 4665
 4667 3 74.08 112.26 -3.49 0.139 4666
 4668 3 73.92 112.26 -3.33 0.156 4667
 4669 3 73.78 112.16 -3.22 0.156 4668
 4670 3 73.64 112.06 -3.03 0.14 4669
 4671 3 73.54 112.07 -2.96 0.14 4670
 4672 3 73.42 112.07 -2.86 0.169 4671
 4673 3 73.38 111.97 -2.67 0.147 4672
 4674 3 73.38 111.87 -2.48 0.183 4673
 4675 3 73.3 111.77 -2.34 0.202 4674
 4676 3 73.31 111.77 -2.13 0.19 4675
 4677 3 73.48 117.15 -11.65 0.131 4598
 4678 3 73.31 117.44 -11.43 0.141 4677
 4679 3 73.3 117.54 -11.39 0.188 4678
 4680 3 73.23 117.64 -11.37 0.205 4679
 4681 3 73.11 117.84 -11.45 0.204 4680
 4682 3 73 117.94 -11.38 0.218 4681
 4683 3 72.77 118.25 -11.37 0.352 4682
 4684 3 72.62 118.15 -11.28 0.378 4683
 4685 3 72.44 118.25 -11.22 0.413 4684
 4686 3 72.25 118.25 -11.26 0.418 4685
 4687 3 72.26 118.35 -10.8 0.122 4686
 4688 3 71.89 118.25 -11.23 0.424 4687
 4689 3 71.89 118.36 -10.69 0.147 4688
 4690 3 71.84 118.36 -10.54 0.143 4689
 4691 3 71.79 118.36 -10.33 0.123 4690
 4692 3 71.73 118.26 -10.15 0.068 4691
 4693 3 71.74 118.26 -10 0.082 4692
 4694 3 71.76 118.26 -9.84 0.088 4693
 4695 3 71.68 118.26 -9.64 0.051 4694
 4696 3 71.7 118.26 -9.5 0.084 4695
 4697 3 71.83 118.26 -9.27 0.103 4696
 4698 3 71.86 118.16 -9.13 0.14 4697
 4699 3 71.91 118.26 -9.02 0.15 4698
 4700 3 71.74 118.36 -8.95 0.121 4699
 4701 3 71.68 118.46 -8.89 0.000125 4700
 4702 3 71.67 118.26 -11.31 0.184 4688
 4703 3 72.78 118.55 -11.49 0.234 4683
 4704 3 72.81 118.65 -11.56 0.172 4703
 4705 3 72.97 118.95 -11.85 0.285 4704
 4706 3 73.74 117.04 -11.89 0.156 4677
 4707 3 73.79 117.04 -12.03 0.207 4706
 4708 3 73.88 117.24 -12.24 0.203 4707
 4709 3 73.94 117.24 -12.37 0.432 4708
 4710 3 73.93 117.24 -12.52 0.515 4709
 4711 3 74.11 117.24 -12.53 0.548 4710
 4712 3 74.03 116.54 -12.4 0.132 4711
 4713 3 74.05 116.44 -12.31 0.106 4712
 4714 3 76.95 115.99 -18.54 0.83 4517
 4715 3 77.07 116.09 -18.59 0.909 4714
 4716 3 77.09 116.19 -18.58 0.947 4715
 4717 3 77.26 116.29 -18.47 0.905 4716
 4718 3 76.29 117.5 -18.69 0.193 4717
 4719 3 76.2 117.7 -18.64 0.175 4718
 4720 3 76.15 117.8 -18.59 0.181 4719
 4721 3 76.08 118 -18.6 0.269 4720
 4722 3 76.06 118.1 -18.46 0.32 4721
 4723 3 75.99 118.2 -18.44 0.442 4722
 4724 3 76.46 118 -17.95 0.194 4723
 4725 3 76.55 118.1 -17.83 0.175 4724
 4726 3 76.6 118.2 -17.69 0.204 4725
 4727 3 76.69 118.3 -17.38 0.126 4726
 4728 3 76.72 118.3 -17.21 0.196 4727
 4729 3 76.76 118.3 -17.05 0.245 4728
 4730 3 76.74 118.4 -16.9 0.287 4729
 4731 3 76.71 118.4 -16.68 0.219 4730
 4732 3 76.7 118.4 -16.48 0.224 4731
 4733 3 76.5 118.3 -16.28 0.184 4732
 4734 3 76.38 118.4 -16.19 0.17 4733
 4735 3 76.3 118.31 -16.1 0.187 4734
 4736 3 76.1 118.21 -16.03 0.177 4735
 4737 3 75.97 118.21 -15.83 0.155 4736
 4738 3 75.77 118.31 -15.82 0.219 4737
 4739 3 75.36 118.31 -16.03 0.089 4738
 4740 3 75.19 118.42 -16.08 0.125 4739
 4741 3 74.96 118.42 -16.1 0.107 4740
 4742 3 74.85 118.52 -16.16 0.103 4741
 4743 3 74.81 118.62 -16.26 0.091 4742
 4744 3 74.95 118.82 -16.31 0.084 4743
 4745 3 75.03 118.92 -16.4 0.098 4744
 4746 3 75.23 118.91 -16.42 0.131 4745
 4747 3 75.4 118.81 -16.59 0.000125 4746
 4748 3 75.7 118.31 -15.7 0.196 4738
 4749 3 75.66 118.41 -15.45 0.14 4748
 4750 3 75.63 118.41 -15.25 0.154 4749
 4751 3 75.68 118.41 -15.14 0.159 4750
 4752 3 75.74 118.51 -14.94 0.121 4751
 4753 3 75.82 118.51 -14.79 0.144 4752
 4754 3 75.83 118.62 -14.6 0.137 4753
 4755 3 75.89 118.61 -14.52 0.241 4754
 4756 3 76.12 118.61 -14.3 0.147 4755
 4757 3 76.29 118.71 -14.55 0.068 4756
 4758 3 76.35 118.71 -14.65 0.071 4757
 4759 3 76.39 118.81 -14.79 0.058 4758
 4760 3 76.33 118.81 -14.94 0.09 4759
 4761 3 75.98 118.52 -14.1 0.117 4756
 4762 3 75.93 118.32 -14.02 0.137 4761
 4763 3 75.97 118.22 -13.95 0.229 4762
 4764 3 75.87 118.22 -13.74 0.229 4763
 4765 3 76 118.22 -13.43 0.115 4764
 4766 3 75.85 118.22 -13.36 0.112 4765
 4767 3 75.71 118.22 -13.31 0.106 4766
 4768 3 75.67 118.02 -13.09 0.129 4767
 4769 3 75.51 118.32 -13.8 0.092 4764
 4770 3 75.27 118.42 -13.82 0.1 4769
 4771 3 75.1 118.42 -13.84 0.125 4770
 4772 3 75.87 118.91 -14.54 0.21 4755
 4773 3 76.19 119.01 -14.52 0.107 4772
 4774 3 76.28 119.11 -14.52 0.129 4773
 4775 3 76.47 119.31 -14.5 0.131 4774
 4776 3 76.52 119.41 -14.58 0.179 4775
 4777 3 76.52 119.61 -14.54 0.109 4776
 4778 3 76.54 119.71 -14.57 0.102 4777
 4779 3 76.48 119.91 -14.66 0.097 4778
 4780 3 76.47 120.01 -14.71 0.12 4779
 4781 3 76.42 120.31 -14.7 0.135 4780
 4782 3 76.29 120.31 -14.7 0.177 4781
 4783 3 76.3 120.51 -14.94 0.154 4782
 4784 3 76.24 120.71 -15.12 0.148 4783
 4785 3 76.26 120.81 -15.19 0.195 4784
 4786 3 75.96 120.91 -15.3 0.07 4785
 4787 3 75.81 120.91 -15.32 0.077 4786
 4788 3 75.73 121.01 -15.34 0.089 4787
 4789 3 75.63 121.01 -15.5 0.077 4788
 4790 3 75.51 121.02 -15.6 0.072 4789
 4791 3 75.37 120.92 -15.62 0.033 4790
 4792 3 75.24 120.92 -15.61 0.099 4791
 4793 3 75.59 121.12 -15.34 0.105 4788
 4794 3 75.51 121.22 -15.39 0.101 4793
 4795 3 76.36 120.91 -15.3 0.111 4785
 4796 3 76.5 121.01 -15.42 0.083 4795
 4797 3 76.5 121.01 -15.61 0.094 4796
 4798 3 76.53 120.9 -15.71 0.121 4797
 4799 3 76.54 120.9 -15.8 0.116 4798
 4800 3 76.49 120.9 -15.95 0.09 4799
 4801 3 76.43 120.9 -16.09 0.15 4800
 4802 3 76.33 120.9 -16.25 0.13 4801
 4803 3 76.29 120.9 -16.36 0.22 4802
 4804 3 76.2 120.81 -16.47 0.241 4803
 4805 3 76.14 120.81 -16.56 0.203 4804
 4806 3 76.04 120.91 -16.79 0.097 4805
 4807 3 75.98 121.01 -16.8 0.107 4806
 4808 3 76.31 121.2 -16.49 0.064 4803
 4809 3 76.21 120.21 -14.51 0.173 4782
 4810 3 76.3 120.31 -14.3 0.172 4809
 4811 3 76.49 120.51 -14.47 0.115 4810
 4812 3 76.54 120.71 -14.47 0.111 4811
 4813 3 76.66 120.81 -14.51 0.175 4812
 4814 3 76.68 120.91 -14.6 0.189 4813
 4815 3 76.75 121.01 -14.63 0.252 4814
 4816 3 77.06 120.9 -14.45 0.117 4815
 4817 3 76.21 120.21 -14.18 0.235 4810
 4818 3 76.55 120.11 -14.02 0.061 4817
 4819 3 76.65 120.01 -13.92 0.116 4818
 4820 3 76.76 120.01 -13.8 0.107 4819
 4821 3 76.74 119.21 -14.71 0.138 4776
 4822 3 76.67 119.21 -14.81 0.000125 4821
 4823 3 76.55 118 -16.26 0.105 4733
 4824 3 76.53 117.8 -16.26 0.184 4823
 4825 3 76.26 117.81 -16.2 0.101 4824
 4826 3 76.15 117.71 -16.26 0.000125 4825
 4827 3 76.74 117.9 -16.52 0.052 4824
 4828 3 76.92 118.1 -16.63 0.129 4827
 4829 3 77.07 118.1 -16.74 0.147 4828
 4830 3 77.37 118.09 -16.79 0.132 4829
 4831 3 76.92 118.6 -16.5 0.138 4732
 4832 3 76.88 118.7 -16.42 0.183 4831
 4833 3 77.04 118.8 -16.33 0.176 4832
 4834 3 77.28 118.9 -16.22 0.158 4833
 4835 3 77.44 118.99 -16.16 0.108 4834
 4836 3 77.52 118.99 -16.06 0.109 4835
 4837 3 77.47 118.99 -15.96 0.177 4836
 4838 3 77.69 119.19 -15.95 0.117 4837
 4839 3 77.8 119.19 -15.92 0.223 4838
 4840 3 77.83 119.29 -15.78 0.295 4839
 4841 3 77.94 119.29 -15.68 0.316 4840
 4842 3 77.95 119.39 -15.58 0.361 4841
 4843 3 78.1 119.49 -15.51 0.311 4842
 4844 3 78.53 119.29 -15.49 0.052 4843
 4845 3 78.6 119.29 -15.39 0.053 4844
 4846 3 78.63 119.49 -15.23 0.1 4845
 4847 3 78.15 119.69 -15.44 0.194 4843
 4848 3 78.39 119.69 -15.4 0.104 4847
 4849 3 78.53 119.79 -15.35 0.116 4848
 4850 3 78.62 119.89 -15.36 0.107 4849
 4851 3 78.63 120.09 -15.31 0.106 4850
 4852 3 78.71 120.19 -15.26 0.114 4851
 4853 3 78.85 120.18 -15.24 0.162 4852
 4854 3 78.96 120.28 -15.23 0.232 4853
 4855 3 79.31 120.08 -15.33 0.182 4854
 4856 3 79.47 120.18 -15.26 0.235 4855
 4857 3 79.64 120.18 -15.05 0.18 4856
 4858 3 79.81 120.28 -15 0.155 4857
 4859 3 79.94 120.37 -14.95 0.2 4858
 4860 3 80.24 120.37 -15.07 0.183 4859
 4861 3 80.53 120.47 -15.1 0.155 4860
 4862 3 80.74 120.47 -15.18 0.137 4861
 4863 3 81 120.46 -15.21 0.148 4862
 4864 3 81.15 120.46 -15.21 0.147 4863
 4865 3 81.29 120.56 -15.17 0.147 4864
 4866 3 81.49 120.66 -15.11 0.191 4865
 4867 3 81.66 120.66 -15.02 0.237 4866
 4868 3 81.78 120.76 -15 0.306 4867
 4869 3 81.92 120.85 -14.98 0.305 4868
 4870 3 82.04 120.95 -14.92 0.306 4869
 4871 3 82.24 120.95 -14.87 0.193 4870
 4872 3 82.39 120.85 -14.67 0.165 4871
 4873 3 82.55 120.85 -14.6 0.161 4872
 4874 3 82.71 120.85 -14.53 0.149 4873
 4875 3 82.88 120.95 -14.55 0.133 4874
 4876 3 82.98 121.15 -14.74 0.127 4875
 4877 3 83.03 121.24 -14.77 0.15 4876
 4878 3 83.06 121.44 -14.9 0.085 4877
 4879 3 83.12 121.54 -14.91 0.091 4878
 4880 3 83.2 121.74 -14.96 0.131 4879
 4881 3 83.25 121.94 -15 0.113 4880
 4882 3 83.31 122.14 -15.08 0.089 4881
 4883 3 83.28 122.24 -15.14 0.093 4882
 4884 3 83.19 122.34 -15.28 0.075 4883
 4885 3 82.99 122.44 -15.4 0.078 4884
 4886 3 82.86 122.54 -15.49 0.11 4885
 4887 3 82.79 122.74 -15.64 0.115 4886
 4888 3 82.79 122.84 -15.78 0.134 4887
 4889 3 82.88 123.04 -15.97 0.107 4888
 4890 3 82.91 123.24 -16.01 0.08 4889
 4891 3 82.88 123.34 -16.05 0.094 4890
 4892 3 82.85 123.44 -16.15 0.152 4891
 4893 3 82.78 123.54 -16.23 0.17 4892
 4894 3 82.93 123.64 -16.41 0.13 4893
 4895 3 82.91 123.74 -16.54 0.089 4894
 4896 3 82.89 123.84 -16.71 0.079 4895
 4897 3 82.87 123.94 -16.86 0.088 4896
 4898 3 82.84 123.94 -17.04 0.082 4897
 4899 3 82.77 123.84 -17.24 0.1 4898
 4900 3 82.75 123.94 -17.38 0.101 4899
 4901 3 82.7 123.84 -17.51 0.069 4900
 4902 3 82.51 123.64 -16.24 0.086 4893
 4903 3 82.43 123.65 -16.28 0.119 4902
 4904 3 82.32 123.75 -16.37 0.111 4903
 4905 3 82.27 123.85 -16.4 0.000125 4904
 4906 3 78.81 120.58 -15.1 0.104 4854
 4907 3 78.75 120.79 -15.05 0.147 4906
 4908 3 78.72 120.89 -14.92 0.168 4907
 4909 3 78.63 120.99 -14.76 0.145 4908
 4910 3 78.76 121.19 -14.58 0.035 4909
 4911 3 78.81 121.29 -14.58 0.094 4910
 4912 3 78.75 121.39 -14.43 0.064 4911
 4913 3 78.77 121.59 -14.22 0.133 4912
 4914 3 78.85 121.79 -14.07 0.111 4913
 4915 3 78.99 121.89 -13.96 0.059 4914
 4916 3 79.13 121.99 -13.84 0.073 4915
 4917 3 79.21 121.99 -13.78 0.091 4916
 4918 3 79.33 121.98 -13.67 0.129 4917
 4919 3 79.51 121.88 -13.53 0.118 4918
 4920 3 79.68 121.78 -13.45 0.103 4919
 4921 3 79.78 121.78 -13.42 0.064 4920
 4922 3 78.41 121.19 -14.77 0.107 4909
 4923 3 78.38 121.29 -14.81 0.076 4922
 4924 3 76.51 118.6 -16.57 0.088 4832
 4925 3 76.35 118.7 -16.58 0.043 4924
 4926 3 77.16 118.49 -17.04 0.07 4730
 4927 3 77.3 118.49 -17.04 0.07 4926
 4928 3 77.42 118.39 -17.13 0.049 4927
 4929 3 77.57 118.39 -17.16 0.069 4928
 4930 3 77.69 118.39 -17.26 0.054 4929
 4931 3 77.79 118.29 -17.2 0.000125 4930
 4932 3 75.56 118.5 -18.72 0.262 4723
 4933 3 75.46 118.6 -18.81 0.246 4932
 4934 3 75.25 118.71 -18.92 0.228 4933
 4935 3 75.06 118.91 -18.99 0.216 4934
 4936 3 74.9 119.01 -18.97 0.213 4935
 4937 3 74.83 119.21 -18.94 0.199 4936
 4938 3 74.72 119.31 -18.89 0.199 4937
 4939 3 74.64 119.41 -18.8 0.209 4938
 4940 3 74.5 119.51 -18.8 0.263 4939
 4941 3 74.41 119.62 -18.73 0.267 4940
 4942 3 74.28 119.72 -18.74 0.268 4941
 4943 3 74.16 119.82 -18.71 0.314 4942
 4944 3 74.01 119.82 -18.67 0.362 4943
 4945 3 73.89 119.92 -18.63 0.385 4944
 4946 3 73.95 120.42 -18.85 0.131 4945
 4947 3 73.89 120.62 -18.95 0.133 4946
 4948 3 73.87 120.82 -18.9 0.137 4947
 4949 3 73.79 121.02 -18.94 0.205 4948
 4950 3 73.7 121.12 -19.04 0.256 4949
 4951 3 73.66 121.42 -18.8 0.14 4950
 4952 3 73.55 121.62 -18.83 0.151 4951
 4953 3 73.43 121.82 -18.83 0.19 4952
 4954 3 73.35 121.93 -18.81 0.279 4953
 4955 3 72.87 121.93 -18.91 0.1 4954
 4956 3 72.69 121.93 -18.86 0.102 4955
 4957 3 72.66 121.73 -18.74 0.105 4956
 4958 3 72.82 121.63 -18.66 0.104 4957
 4959 3 72.84 121.53 -18.57 0.12 4958
 4960 3 72.68 121.33 -18.51 0.121 4959
 4961 3 72.54 121.33 -18.49 0.121 4960
 4962 3 72.35 121.24 -18.51 0.13 4961
 4963 3 72.25 121.14 -18.67 0.1 4962
 4964 3 72.1 121.14 -18.76 0.055 4963
 4965 3 71.9 121.24 -18.71 0.104 4964
 4966 3 71.77 121.34 -18.76 0.098 4965
 4967 3 71.69 121.44 -18.74 0.057 4966
 4968 3 73.68 122.12 -18.69 0.103 4954
 4969 3 73.73 122.32 -18.7 0.134 4968
 4970 3 73.78 122.42 -18.68 0.161 4969
 4971 3 73.83 122.52 -18.72 0.193 4970
 4972 3 74.21 122.42 -18.6 0.124 4971
 4973 3 74.35 122.32 -18.51 0.121 4972
 4974 3 74.51 122.22 -18.46 0.092 4973
 4975 3 74.65 122.31 -18.48 0.081 4974
 4976 3 74.81 122.31 -18.48 0.1 4975
 4977 3 74.96 122.41 -18.46 0.139 4976
 4978 3 74.98 122.51 -18.29 0.081 4977
 4979 3 73.89 122.82 -18.7 0.126 4971
 4980 3 74 122.92 -18.69 0.117 4979
 4981 3 74 123.12 -18.68 0.163 4980
 4982 3 73.99 123.22 -18.67 0.194 4981
 4983 3 73.67 123.32 -18.49 0.106 4982
 4984 3 73.64 123.32 -18.34 0.125 4983
 4985 3 73.67 123.32 -18.19 0.115 4984
 4986 3 73.68 123.33 -17.94 0.077 4985
 4987 3 73.78 123.32 -17.78 0.175 4986
 4988 3 73.52 123.43 -17.83 0.097 4987
 4989 3 73.41 123.53 -17.89 0.104 4988
 4990 3 73.25 123.63 -17.93 0.122 4989
 4991 3 73.18 123.73 -17.95 0.137 4990
 4992 3 73.07 123.73 -18.2 0.056 4991
 4993 3 72.93 123.73 -18.28 0.097 4992
 4994 3 73.99 123.12 -17.72 0.115 4987
 4995 3 74.15 123.12 -17.56 0.075 4994
 4996 3 74.31 123.12 -17.54 0.044 4995
 4997 3 74.39 122.92 -17.48 0.111 4996
 4998 3 74.51 122.92 -17.41 0.181 4997
 4999 3 74.61 122.82 -17.29 0.157 4998
 5000 3 74.77 122.62 -17.03 0.115 4999
 5001 3 74.87 122.52 -16.95 0.079 5000
 5002 3 74.98 122.32 -16.95 0.099 5001
 5003 3 75.18 122.31 -16.92 0.07 5002
 5004 3 75.31 122.31 -16.91 0.103 5003
 5005 3 75.43 122.31 -16.93 0.000125 5004
 5006 3 74.22 123.42 -18.81 0.128 4982
 5007 3 74.32 123.52 -18.81 0.142 5006
 5008 3 74.44 123.61 -18.84 0.163 5007
 5009 3 74.53 123.71 -18.88 0.168 5008
 5010 3 74.71 123.81 -18.88 0.159 5009
 5011 3 74.93 123.91 -18.89 0.13 5010
 5012 3 75.1 123.91 -18.98 0.099 5011
 5013 3 75.21 124.01 -19.05 0.128 5012
 5014 3 75.38 124 -19.1 0.157 5013
 5015 3 73.48 121.02 -19.38 0.141 4950
 5016 3 73.41 121.12 -19.54 0.104 5015
 5017 3 73.32 121.32 -19.71 0.137 5016
 5018 3 73.13 121.42 -19.81 0.058 5017
 5019 3 73.01 121.53 -19.85 0.092 5018
 5020 3 72.9 121.43 -19.87 0.138 5019
 5021 3 72.78 121.43 -19.96 0.095 5020
 5022 3 72.66 121.53 -20.08 0.076 5021
 5023 3 72.6 121.63 -20.17 0.125 5022
 5024 3 72.56 121.53 -20.3 0.071 5023
 5025 3 72.56 121.53 -20.39 0.114 5024
 5026 3 72.57 121.53 -20.48 0.145 5025
 5027 3 72.6 121.63 -20.58 0.171 5026
 5028 3 72.73 121.42 -20.78 0.126 5027
 5029 3 72.83 121.22 -20.9 0.084 5028
 5030 3 72.9 121.02 -20.96 0.082 5029
 5031 3 72.97 121.02 -20.98 0.099 5030
 5032 3 73.06 120.92 -20.94 0.124 5031
 5033 3 73.05 120.72 -20.91 0.105 5032
 5034 3 73.04 120.62 -20.9 0.000125 5033
 5035 3 72.64 121.83 -20.54 0.109 5027
 5036 3 72.68 122.03 -20.49 0.101 5035
 5037 3 72.72 122.13 -20.55 0.072 5036
 5038 3 72.7 122.23 -20.7 0.106 5037
 5039 3 72.65 122.43 -20.84 0.105 5038
 5040 3 72.69 122.32 -20.96 0.072 5039
 5041 3 72.68 122.22 -21.02 0.000125 5040
 5042 3 73.78 120.62 -19.21 0.152 4947
 5043 3 73.7 120.62 -19.43 0.072 5042
 5044 3 73.7 119.82 -18.44 0.411 4945
 5045 3 73.55 119.92 -18.43 0.44 5044
 5046 3 73.43 119.93 -18.38 0.437 5045
 5047 3 73.27 119.93 -18.37 0.391 5046
 5048 3 73.14 120.03 -18.37 0.393 5047
 5049 3 73.04 120.13 -18.39 0.451 5048
 5050 3 72.89 120.23 -18.29 0.409 5049
 5051 3 72.89 120.33 -17.98 0.415 5050
 5052 3 72.83 120.43 -17.87 0.518 5051
 5053 3 72.75 120.43 -17.78 0.585 5052
 5054 3 72.72 120.34 -17.65 0.663 5053
 5055 3 73.36 119.73 -17.49 0.108 5054
 5056 3 73.5 119.73 -17.56 0.11 5055
 5057 3 73.71 119.63 -17.56 0.048 5056
 5058 3 72.54 120.44 -17.6 0.615 5054
 5059 3 72.47 120.44 -17.43 0.558 5058
 5060 3 72.35 120.44 -17.34 0.456 5059
 5061 3 72.26 120.74 -17.29 0.337 5060
 5062 3 72.08 121.04 -17.12 0.272 5061
 5063 3 71.94 121.04 -17.04 0.265 5062
 5064 3 71.82 121.15 -16.95 0.274 5063
 5065 3 71.66 121.05 -16.96 0.328 5064
 5066 3 71.51 121.05 -16.87 0.398 5065
 5067 3 71.34 121.05 -16.86 0.411 5066
 5068 3 71.11 120.95 -16.79 0.431 5067
 5069 3 70.96 121.06 -16.8 0.471 5068
 5070 3 70.89 121.06 -16.57 0.416 5069
 5071 3 70.69 121.16 -16.78 0.35 5070
 5072 3 70.59 121.36 -16.75 0.311 5071
 5073 3 70.53 121.66 -16.7 0.194 5072
 5074 3 70.49 121.86 -16.67 0.185 5073
 5075 3 70.34 122.06 -16.57 0.167 5074
 5076 3 70.23 122.16 -16.59 0.184 5075
 5077 3 70.17 122.26 -16.55 0.183 5076
 5078 3 70.09 122.36 -16.58 0.231 5077
 5079 3 69.97 122.37 -16.7 0.174 5078
 5080 3 69.83 122.47 -16.69 0.174 5079
 5081 3 69.74 122.47 -16.77 0.17 5080
 5082 3 69.67 122.47 -17.04 0.112 5081
 5083 3 69.6 122.47 -17.13 0.162 5082
 5084 3 70.11 122.57 -16.35 0.146 5078
 5085 3 70.07 122.67 -16.28 0.152 5084
 5086 3 70.02 122.87 -16.2 0.179 5085
 5087 3 69.93 122.97 -16.15 0.18 5086
 5088 3 69.89 123.07 -16 0.104 5087
 5089 3 69.76 123.17 -15.98 0.11 5088
 5090 3 69.65 123.27 -15.99 0.112 5089
 5091 3 69.56 123.37 -15.93 0.11 5090
 5092 3 69.39 123.47 -15.93 0.132 5091
 5093 3 69.27 123.57 -15.9 0.119 5092
 5094 3 69.14 123.68 -15.86 0.102 5093
 5095 3 69.05 123.78 -15.81 0.12 5094
 5096 3 68.96 123.88 -15.86 0.167 5095
 5097 3 68.82 123.98 -15.89 0.18 5096
 5098 3 68.59 123.88 -15.95 0.13 5097
 5099 3 68.4 123.88 -15.96 0.141 5098
 5100 3 68.23 123.88 -15.94 0.149 5099
 5101 3 68.08 123.99 -15.91 0.143 5100
 5102 3 67.96 123.99 -15.9 0.129 5101
 5103 3 67.77 124.09 -15.92 0.109 5102
 5104 3 67.63 124.09 -15.88 0.141 5103
 5105 3 67.45 124.19 -15.87 0.147 5104
 5106 3 67.24 124.1 -15.76 0.149 5105
 5107 3 67.03 124.1 -15.68 0.165 5106
 5108 3 66.88 124.1 -15.67 0.218 5107
 5109 3 66.8 124.1 -15.6 0.301 5108
 5110 3 66.74 124.1 -15.51 0.392 5109
 5111 3 66.7 123.9 -15.34 0.417 5110
 5112 3 66.61 123.9 -15.11 0.471 5111
 5113 3 66.27 124.01 -15.16 0.376 5112
 5114 3 66.07 124.11 -15.16 0.325 5113
 5115 3 65.9 124.01 -15.06 0.244 5114
 5116 3 65.85 124.01 -14.95 0.207 5115
 5117 3 65.58 124.01 -14.96 0.121 5116
 5118 3 65.44 123.92 -14.9 0.078 5117
 5119 3 65.34 123.82 -14.89 0.058 5118
 5120 3 66.87 123.6 -14.76 0.128 5112
 5121 3 66.78 123.5 -14.59 0.144 5120
 5122 3 66.75 123.4 -14.46 0.122 5121
 5123 3 66.75 123.2 -14.3 0.099 5122
 5124 3 66.74 123.1 -14.22 0.000125 5123
 5125 3 69.67 123.07 -16.31 0.106 5087
 5126 3 69.49 123.17 -16.29 0.094 5125
 5127 3 69.33 123.17 -16.35 0.077 5126
 5128 3 69.15 123.17 -16.37 0.119 5127
 5129 3 69.03 123.18 -16.43 0.117 5128
 5130 3 68.89 123.18 -16.43 0.132 5129
 5131 3 68.8 123.28 -16.31 0.145 5130
 5132 3 68.77 123.28 -16.19 0.178 5131
 5133 3 68.78 123.38 -16.02 0.116 5132
 5134 3 68.83 123.38 -15.85 0.102 5133
 5135 3 68.73 123.48 -15.77 0.096 5134
 5136 3 68.63 123.48 -15.75 0.097 5135
 5137 3 68.61 123.18 -16.13 0.12 5132
 5138 3 68.51 123.18 -15.98 0.091 5137
 5139 3 68.46 123.18 -15.87 0.062 5138
 5140 3 70.36 121.06 -16.74 0.104 5072
 5141 3 70.26 121.06 -16.76 0.149 5140
 5142 3 71.04 120.96 -16.17 0.314 5070
 5143 3 70.99 120.86 -16.07 0.283 5142
 5144 3 71.08 120.56 -15.9 0.152 5143
 5145 3 72.59 120.23 -18.69 0.14 5050
 5146 3 72.38 120.24 -18.62 0.119 5145
 5147 3 72.24 120.24 -18.63 0.156 5146
 5148 3 72.02 120.24 -18.73 0.112 5147
 5149 3 71.77 120.24 -18.76 0.087 5148
 5150 3 71.6 120.24 -18.77 0.08 5149
 5151 3 71.54 120.04 -18.9 0.061 5150
 5152 3 71.4 120.04 -18.97 0.08 5151
 5153 3 71.28 119.94 -19 0.122 5152
 5154 3 71.17 120.25 -19.05 0.062 5153
 5155 3 71.19 120.35 -18.91 0.105 5154
 5156 3 71.15 120.45 -18.78 0.107 5155
 5157 3 71.09 119.75 -18.85 0.148 5153
 5158 3 70.97 119.75 -18.78 0.081 5157
 5159 3 73.1 120.23 -19.08 0.116 5049
 5160 3 73 120.33 -19.17 0.000125 5159
 5161 3 77.75 115.88 -18.35 0.73 4717
 5162 3 77.89 115.98 -18.31 0.662 5161
 5163 3 78.07 115.88 -18.18 0.579 5162
 5164 3 78.21 115.78 -18.05 0.552 5163
 5165 3 78.66 115.48 -17.74 0.399 5164
 5166 3 78.72 115.38 -17.57 0.435 5165
 5167 3 78.77 115.38 -17.34 0.487 5166
 5168 3 78.88 115.38 -17.19 0.5 5167
 5169 3 78.85 115.18 -16.99 0.494 5168
 5170 3 78.76 115.18 -16.74 0.46 5169
 5171 3 78.84 115.08 -16.61 0.411 5170
 5172 3 78.86 115.08 -16.5 0.416 5171
 5173 3 78.63 114.98 -16.29 0.426 5172
 5174 3 78.57 114.98 -16.16 0.393 5173
 5175 3 78.72 114.88 -15.98 0.41 5174
 5176 3 78.67 114.78 -15.85 0.391 5175
 5177 3 78.54 114.58 -15.69 0.395 5176
 5178 3 78.49 114.59 -15.57 0.447 5177
 5179 3 77.94 114.39 -15.78 0.086 5178
 5180 3 77.88 114.29 -15.77 0.056 5179
 5181 3 78.58 114.39 -15.32 0.439 5178
 5182 3 78.65 114.39 -15.21 0.495 5181
 5183 3 78.69 114.29 -15.1 0.539 5182
 5184 3 78.56 114.39 -14.84 0.5 5183
 5185 3 78.48 114.39 -14.69 0.529 5184
 5186 3 78.52 114.39 -14.53 0.543 5185
 5187 3 78.46 114.39 -14.42 0.564 5186
 5188 3 78.41 114.39 -14.21 0.614 5187
 5189 3 78.46 114.29 -14 0.654 5188
 5190 3 78.36 114.39 -13.93 0.722 5189
 5191 3 78.35 114.39 -13.81 0.82 5190
 5192 3 79.02 113.59 -13.61 0.466 5191
 5193 3 79.15 113.29 -13.46 0.435 5192
 5194 3 79.28 113.19 -13.31 0.456 5193
 5195 3 79.87 113.28 -13.62 0.087 5194
 5196 3 79.99 113.28 -13.7 0.076 5195
 5197 3 79.59 112.98 -13.16 0.379 5194
 5198 3 79.66 112.98 -13 0.376 5197
 5199 3 79.75 112.88 -12.84 0.402 5198
 5200 3 79.57 113.08 -12.77 0.157 5199
 5201 3 79.62 112.98 -12.63 0.102 5200
 5202 3 79.73 112.87 -12.53 0.052 5201
 5203 3 79.94 112.78 -12.77 0.271 5199
 5204 3 79.09 113.29 -12.83 0.091 5203
 5205 3 78.98 113.39 -12.74 0.118 5204
 5206 3 78.82 113.39 -12.68 0.109 5205
 5207 3 78.71 113.39 -12.5 0.104 5206
 5208 3 78.66 113.28 -12.31 0.08 5207
 5209 3 78.66 113.19 -12.19 0.106 5208
 5210 3 78.73 113.09 -12.06 0.103 5209
 5211 3 78.79 112.88 -11.98 0.088 5210
 5212 3 78.82 112.78 -11.88 0.107 5211
 5213 3 78.88 112.68 -11.77 0.064 5212
 5214 3 78.97 112.58 -11.75 0.000125 5213
 5215 3 80.06 112.68 -12.7 0.305 5203
 5216 3 80.21 112.37 -12.49 0.3 5215
 5217 3 80.49 112.17 -12.29 0.357 5216
 5218 3 80.64 111.97 -12.15 0.344 5217
 5219 3 80.79 111.87 -11.98 0.314 5218
 5220 3 80.96 111.76 -11.89 0.266 5219
 5221 3 81.1 111.76 -11.76 0.268 5220
 5222 3 81.19 111.66 -11.57 0.329 5221
 5223 3 81.23 112.06 -11.86 0.103 5222
 5224 3 81.1 112.16 -11.88 0.101 5223
 5225 3 80.92 112.26 -11.93 0.05 5224
 5226 3 80.83 112.27 -11.96 0.073 5225
 5227 3 80.69 112.37 -11.97 0.08 5226
 5228 3 81.3 111.56 -11.53 0.427 5222
 5229 3 81.38 111.56 -11.51 0.492 5228
 5230 3 81.55 112.16 -11.97 0.107 5229
 5231 3 81.58 112.36 -11.99 0.034 5230
 5232 3 81.45 111.46 -11.39 0.455 5229
 5233 3 80.8 111.77 -11.06 0.051 5232
 5234 3 80.67 111.87 -11.08 0.084 5233
 5235 3 80.56 111.97 -11.13 0.054 5234
 5236 3 80.45 111.97 -11.21 0.1 5235
 5237 3 80.33 111.97 -11.25 0.122 5236
 5238 3 80.21 112.07 -11.42 0.124 5237
 5239 3 80.15 111.97 -11.49 0.097 5238
 5240 3 80.15 112.07 -11.15 0.112 5237
 5241 3 80.18 112.17 -11.05 0.087 5240
 5242 3 80.09 112.18 -10.95 0.078 5241
 5243 3 80 112.18 -10.82 0.111 5242
 5244 3 79.93 111.98 -10.62 0.123 5243
 5245 3 79.81 111.98 -10.57 0.097 5244
 5246 3 79.67 111.98 -10.49 0.158 5245
 5247 3 79.5 111.98 -10.49 0.214 5246
 5248 3 79.27 112.18 -10.55 0.173 5247
 5249 3 78.95 112.29 -10.71 0.14 5248
 5250 3 78.76 112.29 -10.8 0.127 5249
 5251 3 78.61 112.39 -10.84 0.122 5250
 5252 3 78.49 112.49 -10.88 0.147 5251
 5253 3 78.45 112.69 -10.92 0.145 5252
 5254 3 78.28 112.89 -10.98 0.176 5253
 5255 3 78.21 112.99 -10.99 0.201 5254
 5256 3 78.25 113.19 -10.82 0.078 5255
 5257 3 78.09 113.3 -10.76 0.113 5256
 5258 3 78 113.4 -10.72 0.105 5257
 5259 3 77.9 113.5 -10.67 0.082 5258
 5260 3 77.82 113.6 -10.65 0.097 5259
 5261 3 77.64 113.7 -10.64 0.131 5260
 5262 3 77.4 113.8 -10.69 0.12 5261
 5263 3 77.27 114 -10.57 0.127 5262
 5264 3 77.22 114.11 -10.41 0.132 5263
 5265 3 77.21 114.01 -10.31 0.086 5264
 5266 3 78.08 112.99 -11.22 0.143 5255
 5267 3 78.03 113.19 -11.52 0.126 5266
 5268 3 77.99 113.29 -11.63 0.108 5267
 5269 3 81.56 111.36 -11.32 0.496 5232
 5270 3 81.72 111.26 -11.27 0.523 5269
 5271 3 82.1 111.16 -11.16 0.492 5270
 5272 3 82.27 111.15 -11.16 0.519 5271
 5273 3 82.48 111.05 -11.14 0.516 5272
 5274 3 82.5 110.95 -11.1 0.593 5273
 5275 3 82.68 110.85 -11.12 0.493 5274
 5276 3 82.28 110.35 -11.41 0.06 5275
 5277 3 83.02 111.05 -11.08 0.419 5275
 5278 3 83.44 111.54 -11.28 0.174 5277
 5279 3 83.59 111.54 -11.3 0.164 5278
 5280 3 83.74 111.64 -11.34 0.165 5279
 5281 3 83.93 111.64 -11.37 0.169 5280
 5282 3 84.16 111.63 -11.49 0.174 5281
 5283 3 84.36 111.73 -11.58 0.198 5282
 5284 3 84.52 111.73 -11.66 0.215 5283
 5285 3 84.71 111.53 -11.81 0.161 5284
 5286 3 84.65 111.63 -11.97 0.298 5285
 5287 3 84.18 111.93 -12.19 0.138 5286
 5288 3 84.1 111.93 -12.45 0.139 5287
 5289 3 83.98 111.93 -12.71 0.104 5288
 5290 3 83.94 111.93 -12.84 0.142 5289
 5291 3 83.99 112.13 -12.75 0.136 5290
 5292 3 84.05 112.23 -12.61 0.189 5291
 5293 3 84.09 112.33 -12.57 0.303 5292
 5294 3 84.3 112.43 -12.11 0.099 5293
 5295 3 84.86 111.53 -11.92 0.176 5286
 5296 3 85.25 111.22 -11.76 0.106 5295
 5297 3 85.35 111.22 -11.74 0.115 5296
 5298 3 85.46 111.12 -11.67 0.131 5297
 5299 3 85.51 111.12 -11.54 0.178 5298
 5300 3 85.61 111.12 -11.49 0.244 5299
 5301 3 85.63 111.02 -11.41 0.316 5300
 5302 3 85.59 111.42 -11.1 0.117 5301
 5303 3 85.53 111.72 -11.02 0.133 5302
 5304 3 85.46 111.92 -11.07 0.141 5303
 5305 3 85.36 112.12 -11.07 0.18 5304
 5306 3 85.35 112.32 -11.07 0.158 5305
 5307 3 85.38 112.52 -11.09 0.137 5306
 5308 3 85.51 112.72 -11.04 0.071 5307
 5309 3 85.63 112.82 -11.06 0.09 5308
 5310 3 85.75 112.92 -11.04 0.119 5309
 5311 3 85.78 113.12 -10.92 0.083 5310
 5312 3 85.78 113.22 -10.95 0.066 5311
 5313 3 85.73 113.42 -11.09 0.054 5312
 5314 3 85.76 110.72 -11.54 0.277 5301
 5315 3 86.08 110.72 -11.63 0.11 5314
 5316 3 86.27 110.61 -11.57 0.102 5315
 5317 3 86.38 110.61 -11.49 0.151 5316
 5318 3 86.55 110.61 -11.49 0.199 5317
 5319 3 86.71 110.51 -11.48 0.222 5318
 5320 3 86.74 110.61 -11.15 0.116 5319
 5321 3 86.83 110.61 -11.08 0.1 5320
 5322 3 86.99 110.71 -10.98 0.082 5321
 5323 3 87.25 110.71 -10.97 0.089 5322
 5324 3 87.39 110.8 -11 0.152 5323
 5325 3 87.46 110.9 -11.09 0.166 5324
 5326 3 87.5 110.9 -10.9 0.138 5325
 5327 3 87.54 110.9 -10.5 0.103 5326
 5328 3 87.44 110.91 -10.34 0.127 5327
 5329 3 87.44 110.91 -10.18 0.134 5328
 5330 3 87.4 110.71 -10.07 0.119 5329
 5331 3 87.37 110.71 -9.93 0.072 5330
 5332 3 87.4 110.61 -9.72 0.136 5331
 5333 3 87.44 110.51 -9.54 0.142 5332
 5334 3 87.59 110.41 -9.44 0.098 5333
 5335 3 87.66 110.21 -9.38 0.077 5334
 5336 3 87.65 110.11 -9.31 0.091 5335
 5337 3 87.69 109.91 -9.35 0.165 5336
 5338 3 87.72 109.81 -9.38 0.137 5337
 5339 3 87.28 110.51 -9.36 0.125 5333
 5340 3 87.3 110.41 -9.24 0.112 5339
 5341 3 87.37 110.41 -9 0.1 5340
 5342 3 87.33 110.41 -8.87 0.088 5341
 5343 3 87.18 110.41 -8.87 0.086 5342
 5344 3 87.02 110.42 -8.88 0.052 5343
 5345 3 87.53 110.9 -10.81 0.138 5326
 5346 3 87.41 110.9 -11.31 0.115 5345
 5347 3 87.18 110.8 -11.48 0.139 5346
 5348 3 87.09 110.91 -11.6 0.155 5347
 5349 3 87.13 110.8 -11.75 0.097 5348
 5350 3 87.55 110.9 -10.72 0.138 5345
 5351 3 86.93 110.41 -11.66 0.164 5319
 5352 3 87.09 110.3 -11.73 0.124 5351
 5353 3 87.14 110.2 -11.85 0.199 5352
 5354 3 87.2 110.1 -11.94 0.285 5353
 5355 3 87.32 110.1 -11.92 0.31 5354
 5356 3 87.46 109.8 -11.88 0.321 5355
 5357 3 87.61 109.5 -11.85 0.371 5356
 5358 3 87.74 109.3 -11.89 0.52 5357
 5359 3 87.96 109.6 -11.86 0.583 5358
 5360 3 87.99 110.3 -11.29 0.082 5359
 5361 3 87.93 110.4 -11.3 0.064 5360
 5362 3 87.99 110.4 -11.23 0.089 5361
 5363 3 88.1 110.5 -11.14 0.111 5362
 5364 3 88.16 110.5 -11.03 0.126 5363
 5365 3 88.18 110.5 -10.94 0.085 5364
 5366 3 88.09 109.59 -11.92 0.578 5359
 5367 3 88.19 109.49 -12.01 0.536 5366
 5368 3 88.25 109.29 -12.07 0.456 5367
 5369 3 88.43 109.19 -11.15 0.125 5368
 5370 3 88.55 109.09 -10.95 0.085 5369
 5371 3 88.55 109.09 -10.79 0.092 5370
 5372 3 88.52 109.09 -10.66 0.142 5371
 5373 3 88.61 108.99 -10.57 0.152 5372
 5374 3 88.83 109.09 -10.53 0.137 5373
 5375 3 89 109.09 -10.47 0.06 5374
 5376 3 89.08 109.19 -10.41 0.027 5375
 5377 3 89.1 109.19 -10.32 0.102 5376
 5378 3 89.3 109.19 -10.09 0.071 5377
 5379 3 89.45 109.19 -10.03 0.048 5378
 5380 3 89.61 109.09 -10.03 0.068 5379
 5381 3 89.76 108.98 -9.94 0.094 5380
 5382 3 89.9 108.98 -9.86 0.066 5381
 5383 3 89.99 108.98 -9.81 0.103 5382
 5384 3 90.1 108.88 -9.82 0.075 5383
 5385 3 90.2 108.78 -9.78 0.096 5384
 5386 3 90.3 108.58 -9.77 0.093 5385
 5387 3 90.39 108.58 -9.8 0.091 5386
 5388 3 90.47 108.38 -9.77 0.143 5387
 5389 3 90.59 108.38 -9.69 0.155 5388
 5390 3 90.81 108.48 -9.57 0.12 5389
 5391 3 90.8 108.58 -9.39 0.123 5390
 5392 3 90.91 108.68 -9.23 0.095 5391
 5393 3 91.01 108.78 -9.08 0.093 5392
 5394 3 91.13 108.77 -9.01 0.053 5393
 5395 3 88.82 109.39 -10.47 0.097 5377
 5396 3 88.78 109.59 -10.46 0.103 5395
 5397 3 88.84 109.69 -10.52 0.089 5396
 5398 3 88.87 109.79 -10.53 0.087 5397
 5399 3 88.67 109.69 -10.58 0.089 5398
 5400 3 88.56 109.69 -10.59 0.133 5399
 5401 3 88.97 109.89 -10.5 0.079 5398
 5402 3 89.05 109.99 -10.51 0.2 5401
 5403 3 88.9 110.39 -10.65 0.08 5402
 5404 3 88.9 110.49 -10.76 0.111 5403
 5405 3 88.89 110.49 -10.87 0.000125 5404
 5406 3 89.39 109.69 -10.4 0.082 5402
 5407 3 89.53 109.69 -10.36 0.093 5406
 5408 3 89.61 109.59 -10.33 0.095 5407
 5409 3 89.75 109.48 -10.22 0.097 5408
 5410 3 89.84 109.38 -10.32 0.091 5409
 5411 3 89.92 109.38 -10.44 0.107 5410
 5412 3 89.91 109.38 -10.56 0.047 5411
 5413 3 88.08 109.19 -12.65 0.24 5368
 5414 3 88.04 109.09 -12.81 0.135 5413
 5415 3 88.07 108.89 -13.02 0.128 5414
 5416 3 88.15 108.89 -13.12 0.107 5415
 5417 3 88.15 108.89 -13.28 0.122 5416
 5418 3 88.06 108.79 -13.31 0.106 5417
 5419 3 84.91 111.53 -11.91 0.176 5295
 5420 3 85.09 111.62 -12.16 0.055 5419
 5421 3 85.08 111.62 -12.27 0.109 5420
 5422 3 85.1 111.52 -12.4 0.116 5421
 5423 3 84.96 111.43 -11.91 0.176 5419
 5424 3 84.7 111.73 -12.15 0.113 5423
 5425 3 84.74 111.63 -12.39 0.11 5424
 5426 3 84.74 111.63 -12.53 0.125 5425
 5427 3 84.81 111.52 -12.66 0.11 5426
 5428 3 84.79 111.42 -12.78 0.126 5427
 5429 3 84.78 111.42 -13 0.123 5428
 5430 3 84.77 111.32 -13.11 0.091 5429
 5431 3 84.9 111.22 -13.12 0.08 5430
 5432 3 85.09 111.12 -13.06 0.119 5431
 5433 3 85.24 111.12 -13.09 0.158 5432
 5434 3 85.24 111.12 -13.29 0.173 5433
 5435 3 85.18 110.82 -13.23 0.116 5434
 5436 3 85.22 110.72 -13.14 0.151 5435
 5437 3 85.33 110.62 -13.02 0.121 5436
 5438 3 85.22 110.42 -13 0.099 5437
 5439 3 85.23 110.32 -13.02 0.081 5438
 5440 3 85.1 110.22 -13 0.099 5439
 5441 3 85.05 110.12 -13 0.000125 5440
 5442 3 85.52 110.72 -12.88 0.079 5437
 5443 3 85.62 110.72 -12.8 0.086 5442
 5444 3 85.17 111.23 -13.53 0.142 5434
 5445 3 85.06 111.33 -13.79 0.116 5444
 5446 3 84.93 111.43 -13.95 0.133 5445
 5447 3 84.8 111.53 -14.04 0.09 5446
 5448 3 84.76 111.63 -14.13 0.141 5447
 5449 3 84.68 111.73 -14.19 0.198 5448
 5450 3 84.67 111.83 -14.18 0.23 5449
 5451 3 84.7 112.03 -14.1 0.112 5450
 5452 3 84.75 112.13 -13.98 0.125 5451
 5453 3 84.57 112.23 -13.92 0.19 5452
 5454 3 84.37 112.33 -13.9 0.129 5453
 5455 3 84.43 112.63 -13.91 0.075 5454
 5456 3 84.53 112.73 -13.85 0.055 5455
 5457 3 84.54 112.93 -13.79 0.099 5456
 5458 3 84.19 112.34 -13.71 0.083 5454
 5459 3 84.02 112.44 -13.67 0.105 5458
 5460 3 83.92 112.44 -13.57 0.104 5459
 5461 3 83.82 112.44 -13.55 0.066 5460
 5462 3 85.05 111.93 -14.32 0.086 5450
 5463 3 85.07 111.93 -14.44 0.08 5462
 5464 3 85.07 111.83 -14.56 0.101 5463
 5465 3 85.14 111.62 -14.63 0.109 5464
 5466 3 85.23 111.52 -14.68 0.106 5465
 5467 3 85.31 111.42 -14.72 0.085 5466
 5468 3 85.15 111.32 -12.84 0.056 5433
 5469 3 85.08 111.32 -12.74 0.091 5468
 5470 3 83.07 110.75 -10.99 0.333 5277
 5471 3 83.2 110.55 -10.96 0.308 5470
 5472 3 83.42 110.64 -10.94 0.293 5471
 5473 3 83.57 110.44 -10.9 0.253 5472
 5474 3 83.71 110.34 -10.85 0.254 5473
 5475 3 83.9 110.24 -10.78 0.296 5474
 5476 3 84.06 110.14 -10.7 0.265 5475
 5477 3 84.19 110.04 -10.61 0.286 5476
 5478 3 84.3 109.84 -10.52 0.321 5477
 5479 3 84.43 109.64 -10.44 0.369 5478
 5480 3 84.46 109.54 -10.33 0.406 5479
 5481 3 84.88 109.83 -10.86 0.111 5480
 5482 3 85.03 109.83 -10.99 0.181 5481
 5483 3 85.27 110.03 -10.91 0.106 5482
 5484 3 85.39 110.02 -10.91 0.057 5483
 5485 3 85.13 109.73 -11.16 0.155 5482
 5486 3 85.13 109.33 -11.34 0.134 5485
 5487 3 85.14 109.22 -11.37 0.109 5486
 5488 3 85.19 109.12 -11.41 0.000125 5487
 5489 3 85.14 109.63 -11.22 0.155 5485
 5490 3 84.83 110.23 -11.02 0.112 5489
 5491 3 84.95 110.33 -11.07 0.102 5490
 5492 3 85.11 110.33 -11.06 0.114 5491
 5493 3 85.25 110.33 -10.89 0.1 5492
 5494 3 85.29 110.43 -10.79 0.056 5493
 5495 3 84.5 109.44 -10.15 0.288 5480
 5496 3 84.15 109.14 -10.43 0.129 5495
 5497 3 84.08 109.14 -10.51 0.158 5496
 5498 3 83.93 109.04 -10.57 0.196 5497
 5499 3 83.94 108.94 -10.55 0.244 5498
 5500 3 84.14 108.44 -10.43 0.18 5499
 5501 3 84.27 108.24 -10.37 0.118 5500
 5502 3 84.35 108.04 -10.39 0.175 5501
 5503 3 84.43 107.84 -10.36 0.187 5502
 5504 3 84.5 107.73 -10.35 0.202 5503
 5505 3 84.52 107.53 -10.35 0.221 5504
 5506 3 84.58 107.43 -10.38 0.22 5505
 5507 3 84.6 107.23 -10.38 0.175 5506
 5508 3 84.72 107.03 -10.44 0.195 5507
 5509 3 84.79 106.93 -10.46 0.213 5508
 5510 3 84.85 106.83 -10.68 0.187 5509
 5511 3 84.87 106.73 -10.73 0.189 5510
 5512 3 84.87 106.63 -10.77 0.241 5511
 5513 3 85.08 106.43 -10.67 0.128 5512
 5514 3 85.14 106.23 -10.61 0.135 5513
 5515 3 85.14 106.13 -10.61 0.127 5514
 5516 3 85.07 106.03 -10.58 0.125 5515
 5517 3 85.03 105.93 -10.61 0.193 5516
 5518 3 84.97 105.83 -10.66 0.282 5517
 5519 3 84.73 105.73 -10.44 0.25 5518
 5520 3 84.34 105.84 -10.39 0.171 5519
 5521 3 84.08 105.84 -10.5 0.105 5520
 5522 3 83.94 105.94 -10.69 0.07 5521
 5523 3 83.86 106.04 -10.74 0.076 5522
 5524 3 83.77 106.14 -10.69 0.096 5523
 5525 3 83.6 106.14 -10.61 0.107 5524
 5526 3 83.47 106.24 -10.6 0.078 5525
 5527 3 84.99 105.53 -10.32 0.16 5519
 5528 3 84.89 105.43 -10.31 0.159 5527
 5529 3 84.85 105.23 -10.28 0.182 5528
 5530 3 84.83 105.03 -10.17 0.151 5529
 5531 3 84.75 104.83 -10.21 0.154 5530
 5532 3 84.66 104.63 -10.25 0.113 5531
 5533 3 84.58 104.53 -10.27 0.139 5532
 5534 3 84.6 104.33 -10.35 0.161 5533
 5535 3 84.54 104.23 -10.55 0.166 5534
 5536 3 84.6 104.13 -10.63 0.268 5535
 5537 3 84.6 104.03 -10.7 0.314 5536
 5538 3 84.6 103.93 -10.77 0.342 5537
 5539 3 84.66 103.73 -10.78 0.37 5538
 5540 3 84.77 103.63 -10.81 0.39 5539
 5541 3 84.88 103.43 -10.86 0.387 5540
 5542 3 85.23 103.53 -10.41 0.171 5541
 5543 3 85.29 103.53 -10.32 0.194 5542
 5544 3 85.55 103.62 -10.3 0.077 5543
 5545 3 85.77 103.62 -10.27 0.096 5544
 5546 3 85.99 103.52 -10.22 0.079 5545
 5547 3 86.14 103.52 -10.13 0.11 5546
 5548 3 86.24 103.42 -10.06 0.138 5547
 5549 3 86.36 103.32 -10.03 0.104 5548
 5550 3 86.46 103.12 -10.04 0.109 5549
 5551 3 84.88 103.33 -11.01 0.302 5541
 5552 3 84.88 103.23 -11.1 0.149 5551
 5553 3 84.77 102.93 -11.09 0.111 5552
 5554 3 84.81 102.83 -11.02 0.126 5553
 5555 3 84.91 102.73 -10.96 0.163 5554
 5556 3 84.91 102.43 -11.05 0.18 5555
 5557 3 84.83 102.33 -11.09 0.219 5556
 5558 3 85.25 102.43 -10.85 0.087 5557
 5559 3 85.37 102.32 -10.71 0.085 5558
 5560 3 85.39 102.32 -10.6 0.105 5559
 5561 3 85.39 102.23 -10.44 0.096 5560
 5562 3 84.74 102.13 -11.24 0.139 5557
 5563 3 84.72 102.03 -11.39 0.089 5562
 5564 3 84.59 101.83 -11.43 0.12 5563
 5565 3 84.54 101.63 -11.53 0.113 5564
 5566 3 84.48 101.63 -11.62 0.172 5565
 5567 3 84.38 101.53 -11.65 0.18 5566
 5568 3 84.21 101.43 -11.65 0.152 5567
 5569 3 84.09 101.33 -11.59 0.175 5568
 5570 3 84.11 101.03 -11.5 0.181 5569
 5571 3 84.32 100.93 -11.46 0.223 5570
 5572 3 84.62 100.83 -11.45 0.234 5571
 5573 3 84.82 100.83 -11.45 0.201 5572
 5574 3 84.95 100.73 -11.51 0.171 5573
 5575 3 85.19 100.72 -11.46 0.069 5574
 5576 3 85.28 100.62 -11.4 0.062 5575
 5577 3 84.96 100.53 -11.6 0.099 5574
 5578 3 85.01 100.42 -11.66 0.125 5577
 5579 3 85.04 100.32 -11.7 0.112 5578
 5580 3 85.04 100.22 -11.89 0.238 5579
 5581 3 85.11 100.12 -11.99 0.268 5580
 5582 3 85.1 100.02 -12.03 0.31 5581
 5583 3 85.02 100.22 -12.45 0.1 5582
 5584 3 85.02 100.22 -12.59 0.000125 5583
 5585 3 84.91 99.73 -11.77 0.169 5582
 5586 3 84.84 99.53 -11.78 0.19 5585
 5587 3 84.93 99.33 -11.76 0.134 5586
 5588 3 84.91 99.23 -11.74 0.109 5587
 5589 3 84.9 99.13 -11.9 0.124 5588
 5590 3 84.94 99.01 -12.03 0.168 5589
 5591 3 84.93 98.92 -12.12 0.242 5590
 5592 3 84.96 98.58 -12.05 0.19 5591
 5593 3 85.11 98.33 -12.06 0.183 5592
 5594 3 85.17 98.18 -12.15 0.179 5593
 5595 3 85.15 98.03 -12.21 0.189 5594
 5596 3 85.13 97.89 -12.29 0.236 5595
 5597 3 85.08 97.82 -12.36 0.272 5596
 5598 3 85.6 97.66 -12.48 0.101 5597
 5599 3 85.62 97.53 -12.52 0.075 5598
 5600 3 85.62 97.38 -12.57 0.1 5599
 5601 3 85.62 97.22 -12.64 0.107 5600
 5602 3 85.69 97 -12.66 0.105 5601
 5603 3 85.66 96.86 -12.56 0.083 5602
 5604 3 85.69 96.64 -12.54 0.065 5603
 5605 3 85.76 96.48 -12.63 0.096 5604
 5606 3 85.72 96.27 -12.71 0.132 5605
 5607 3 85.64 96.14 -12.72 0.084 5606
 5608 3 84.68 97.65 -12.35 0.125 5597
 5609 3 84.58 97.58 -12.21 0.178 5608
 5610 3 84.53 97.49 -11.97 0.163 5609
 5611 3 84.48 97.37 -11.72 0.128 5610
 5612 3 84.4 97.29 -11.6 0.143 5611
 5613 3 84.26 97.25 -11.45 0.178 5612
 5614 3 84 97.22 -11.44 0.115 5613
 5615 3 83.85 97.18 -11.36 0.104 5614
 5616 3 83.77 97.1 -11.3 0.113 5615
 5617 3 83.76 97.03 -11.15 0.089 5616
 5618 3 83.76 97 -11.03 0.103 5617
 5619 3 83.67 96.9 -10.93 0.084 5618
 5620 3 84.83 99.22 -12.47 0.084 5591
 5621 3 84.79 99.12 -12.59 0.109 5620
 5622 3 85.16 105.73 -11.03 0.14 5518
 5623 3 85.17 105.63 -11.09 0.076 5622
 5624 3 85.11 105.63 -11.2 0.113 5623
 5625 3 85.21 105.72 -11.32 0.088 5624
 5626 3 85.21 105.92 -11.38 0.112 5625
 5627 3 85.17 106.02 -11.46 0.137 5626
 5628 3 85.1 106.12 -11.59 0.075 5627
 5629 3 84.54 106.73 -10.97 0.13 5512
 5630 3 84.37 106.83 -10.91 0.107 5629
 5631 3 84.37 106.93 -11 0.086 5630
 5632 3 84.34 107.03 -11.07 0.000125 5631
 5633 3 84.88 106.83 -10.35 0.133 5509
 5634 3 85.03 106.73 -10.33 0.114 5633
 5635 3 85.24 106.63 -10.22 0.101 5634
 5636 3 85.38 106.63 -10.21 0.086 5635
 5637 3 85.44 106.53 -10.15 0.129 5636
 5638 3 85.49 106.53 -10.01 0.126 5637
 5639 3 85.51 106.53 -9.78 0.138 5638
 5640 3 85.59 106.73 -9.68 0.147 5639
 5641 3 85.39 106.93 -9.64 0.111 5640
 5642 3 85.34 107.03 -9.59 0.072 5641
 5643 3 83.48 109.24 -10.91 0.11 5499
 5644 3 83.36 109.34 -10.97 0.132 5643
 5645 3 83.21 109.34 -11.07 0.072 5644
 5646 3 83.12 109.45 -11.1 0.098 5645
 5647 3 83.02 109.55 -11.12 0.143 5646
 5648 3 82.91 109.55 -11.24 0.122 5647
 5649 3 82.84 109.75 -11.23 0.068 5648
 5650 3 84.52 109.44 -9.96 0.319 5495
 5651 3 84.55 109.34 -9.77 0.347 5650
 5652 3 84.75 109.34 -9.46 0.334 5651
 5653 3 84.8 109.23 -9.39 0.362 5652
 5654 3 84.98 109.03 -9.4 0.28 5653
 5655 3 85.15 108.83 -9.38 0.242 5654
 5656 3 85.05 108.93 -9.12 0.084 5655
 5657 3 84.94 108.93 -9.03 0.094 5656
 5658 3 84.94 108.94 -8.92 0.09 5657
 5659 3 85.08 109.03 -8.81 0.138 5658
 5660 3 85.13 109.13 -8.73 0.183 5659
 5661 3 85.19 109.23 -8.65 0.258 5660
 5662 3 85.29 109.43 -8.88 0.104 5661
 5663 3 85.34 109.63 -8.88 0.138 5662
 5664 3 85.19 109.73 -8.91 0.098 5663
 5665 3 85.13 109.04 -8.28 0.136 5661
 5666 3 85.12 109.14 -8.12 0.142 5665
 5667 3 84.96 109.14 -8.01 0.111 5666
 5668 3 84.83 109.14 -7.87 0.082 5667
 5669 3 84.69 109.24 -7.8 0.092 5668
 5670 3 84.59 109.34 -7.71 0.082 5669
 5671 3 84.55 109.44 -7.67 0.096 5670
 5672 3 84.48 109.54 -7.62 0.073 5671
 5673 3 84.43 109.64 -7.5 0.123 5672
 5674 3 84.39 109.75 -7.32 0.106 5673
 5675 3 84.47 109.65 -7.13 0.17 5674
 5676 3 84.42 109.65 -7.02 0.144 5675
 5677 3 84.31 109.65 -6.94 0.078 5676
 5678 3 84.24 109.65 -6.8 0.077 5677
 5679 3 84.28 109.65 -6.71 0.079 5678
 5680 3 84.14 109.65 -6.52 0.074 5679
 5681 3 84.09 109.65 -6.39 0.114 5680
 5682 3 84.01 109.55 -6.41 0.117 5681
 5683 3 84.58 109.65 -6.79 0.087 5679
 5684 3 84.69 109.64 -6.82 0.046 5683
 5685 3 85.29 108.63 -9.4 0.251 5655
 5686 3 85.39 108.53 -9.31 0.279 5685
 5687 3 85.67 108.53 -9.23 0.325 5686
 5688 3 85.82 108.33 -9.07 0.367 5687
 5689 3 85.94 108.22 -9.09 0.449 5688
 5690 3 85.94 108.13 -8.94 0.509 5689
 5691 3 86 107.93 -8.86 0.562 5690
 5692 3 86.08 107.82 -8.84 0.613 5691
 5693 3 86.18 107.72 -8.84 0.626 5692
 5694 3 85.39 107.33 -9.47 0.066 5693
 5695 3 85.22 107.33 -9.57 0.101 5694
 5696 3 85.09 107.33 -9.65 0.117 5695
 5697 3 84.99 107.43 -9.71 0.136 5696
 5698 3 84.85 107.53 -9.78 0.096 5697
 5699 3 84.69 107.63 -9.78 0.095 5698
 5700 3 84.6 107.64 -9.81 0.075 5699
 5701 3 84.45 107.74 -9.87 0.066 5700
 5702 3 84.31 107.74 -9.87 0.091 5701
 5703 3 84.21 107.84 -9.91 0.114 5702
 5704 3 84.17 108.04 -10.08 0.137 5703
 5705 3 84.05 108.14 -10.2 0.127 5704
 5706 3 83.87 108.14 -10.31 0.102 5705
 5707 3 83.72 108.24 -10.29 0.098 5706
 5708 3 83.65 108.44 -10.4 0.1 5707
 5709 3 83.63 108.44 -10.51 0.113 5708
 5710 3 86.47 107.72 -8.74 0.492 5693
 5711 3 86.87 107.72 -8.96 0.33 5710
 5712 3 87.06 107.61 -8.97 0.301 5711
 5713 3 87.11 107.51 -8.88 0.329 5712
 5714 3 87.25 107.41 -8.76 0.362 5713
 5715 3 87.41 107.41 -8.65 0.393 5714
 5716 3 87.53 107.31 -8.62 0.437 5715
 5717 3 87.69 107.31 -8.58 0.482 5716
 5718 3 87.69 107.11 -8.36 0.373 5717
 5719 3 87.76 107.01 -8.28 0.349 5718
 5720 3 87.77 106.91 -8.31 0.386 5719
 5721 3 87.7 106.81 -8.41 0.389 5720
 5722 3 87.09 106.41 -8.8 0.092 5721
 5723 3 87 106.32 -8.75 0.056 5722
 5724 3 87.91 106.91 -8.2 0.188 5721
 5725 3 88.25 106.91 -7.95 0.185 5724
 5726 3 88.41 106.71 -7.76 0.208 5725
 5727 3 88.52 106.6 -7.62 0.238 5726
 5728 3 88.54 106.5 -7.46 0.292 5727
 5729 3 88.48 106.51 -7.32 0.339 5728
 5730 3 88.03 106.71 -7.26 0.131 5729
 5731 3 87.89 106.61 -6.95 0.125 5730
 5732 3 87.82 106.61 -6.8 0.138 5731
 5733 3 87.88 106.61 -6.71 0.187 5732
 5734 3 87.97 106.81 -6.82 0.227 5733
 5735 3 88.02 106.91 -6.87 0.317 5734
 5736 3 88.06 107.01 -6.89 0.379 5735
 5737 3 88.13 107.21 -6.92 0.441 5736
 5738 3 88.22 107.31 -6.92 0.467 5737
 5739 3 88.31 107.51 -6.9 0.417 5738
 5740 3 88.46 107.61 -6.87 0.355 5739
 5741 3 88.27 107.61 -6.8 0.000125 5740
 5742 3 88.15 107.21 -6.35 0.162 5738
 5743 3 88.12 107.21 -6.25 0.176 5742
 5744 3 87.96 107.31 -6.19 0.165 5743
 5745 3 87.93 107.42 -6.1 0.128 5744
 5746 3 88.14 107.41 -6.02 0.119 5745
 5747 3 88.27 107.41 -6.02 0.000125 5746
 5748 3 88.7 106.3 -7.21 0.278 5729
 5749 3 88.84 106.2 -7.07 0.292 5748
 5750 3 89 106.1 -7.02 0.287 5749
 5751 3 89.17 105.8 -7.2 0.084 5750
 5752 3 89.29 105.7 -7.22 0.132 5751
 5753 3 89.37 105.5 -7.31 0.118 5752
 5754 3 89.45 105.5 -7.47 0.116 5753
 5755 3 89.54 105.49 -7.63 0.125 5754
 5756 3 89.46 105.39 -7.81 0.146 5755
 5757 3 89.44 105.29 -7.89 0.188 5756
 5758 3 89.67 105.19 -7.9 0.117 5757
 5759 3 89.91 105.19 -7.96 0.161 5758
 5760 3 90.05 105.19 -7.97 0.163 5759
 5761 3 90.2 105.19 -8.17 0.112 5760
 5762 3 90.23 105.19 -8.28 0.099 5761
 5763 3 90.21 105.19 -8.38 0.112 5762
 5764 3 90.23 105.19 -8.48 0.119 5763
 5765 3 90.27 105.38 -8.65 0.143 5764
 5766 3 90.25 105.48 -8.43 0.114 5765
 5767 3 90.35 105.48 -8.39 0.063 5766
 5768 3 90.37 105.18 -8.81 0.144 5765
 5769 3 90.42 105.18 -8.94 0.13 5768
 5770 3 90.44 105.18 -9.13 0.086 5769
 5771 3 90.46 105.18 -9.26 0.099 5770
 5772 3 90.45 105.28 -9.41 0.081 5771
 5773 3 90.52 105.28 -9.54 0.073 5772
 5774 3 90.65 105.38 -9.64 0.122 5773
 5775 3 90.81 105.38 -9.73 0.109 5774
 5776 3 90.94 105.37 -9.76 0.131 5775
 5777 3 91.1 105.37 -9.88 0.105 5776
 5778 3 91.27 105.47 -10.01 0.122 5777
 5779 3 91.42 105.57 -10.12 0.108 5778
 5780 3 91.47 105.67 -10.19 0.15 5779
 5781 3 91.31 105.77 -10.39 0.087 5780
 5782 3 91.25 105.77 -10.5 0.098 5781
 5783 3 91.11 105.87 -10.68 0.114 5782
 5784 3 91.01 106.07 -10.86 0.097 5783
 5785 3 90.97 106.17 -10.91 0.138 5784
 5786 3 90.9 106.37 -10.91 0.146 5785
 5787 3 90.75 106.47 -10.95 0.081 5786
 5788 3 90.7 106.57 -11.15 0.086 5787
 5789 3 90.74 106.67 -11.3 0.13 5788
 5790 3 90.74 106.77 -11.4 0.129 5789
 5791 3 90.77 106.87 -11.51 0.099 5790
 5792 3 90.74 106.97 -11.63 0.133 5791
 5793 3 90.68 107.07 -11.86 0.094 5792
 5794 3 90.66 107.17 -12.06 0.09 5793
 5795 3 90.55 107.17 -12.16 0.094 5794
 5796 3 90.42 107.17 -12.21 0.069 5795
 5797 3 90.3 107.37 -12.19 0.101 5796
 5798 3 90.19 107.47 -12.2 0.073 5797
 5799 3 90.09 107.57 -12.32 0.117 5798
 5800 3 89.92 107.67 -12.45 0.085 5799
 5801 3 89.86 107.77 -12.6 0.099 5800
 5802 3 89.84 107.87 -12.79 0.094 5801
 5803 3 89.88 107.87 -12.93 0.099 5802
 5804 3 89.9 107.77 -13.09 0.092 5803
 5805 3 89.85 107.77 -13.23 0.082 5804
 5806 3 89.81 107.87 -13.32 0.097 5805
 5807 3 89.84 107.97 -13.49 0.098 5806
 5808 3 89.58 107.97 -13.58 0.117 5807
 5809 3 89.52 108.07 -13.61 0.162 5808
 5810 3 89.29 108.18 -13.53 0.093 5809
 5811 3 89.2 108.08 -13.65 0.076 5810
 5812 3 89.1 108.08 -13.78 0.088 5811
 5813 3 89.51 108.27 -13.83 0.164 5809
 5814 3 89.44 108.37 -14 0.000125 5813
 5815 3 89.17 105.4 -8.01 0.133 5757
 5816 3 89.02 105.4 -8.16 0.098 5815
 5817 3 88.86 105.3 -8.23 0.076 5816
 5818 3 88.7 105.3 -8.19 0.076 5817
 5819 3 89.09 106 -6.76 0.281 5750
 5820 3 89.27 106.1 -6.65 0.311 5819
 5821 3 89.49 105.9 -6.52 0.252 5820
 5822 3 89.64 105.8 -6.39 0.226 5821
 5823 3 89.75 105.7 -6.27 0.238 5822
 5824 3 89.91 105.5 -6.18 0.256 5823
 5825 3 90.05 105.39 -6.12 0.253 5824
 5826 3 90.09 105.29 -6.06 0.288 5825
 5827 3 90.11 105.19 -6.04 0.382 5826
 5828 3 90.19 105.09 -5.96 0.428 5827
 5829 3 90.33 104.99 -5.92 0.466 5828
 5830 3 90.64 105.09 -5.82 0.471 5829
 5831 3 90.74 105.09 -5.78 0.525 5830
 5832 3 90.92 104.79 -5.95 0.472 5831
 5833 3 91.03 104.69 -5.95 0.492 5832
 5834 3 91.06 104.49 -5.85 0.56 5833
 5835 3 91.24 104.48 -5.74 0.57 5834
 5836 3 91.37 104.48 -5.57 0.621 5835
 5837 3 91.44 104.38 -5.38 0.624 5836
 5838 3 91.61 104.28 -5.3 0.642 5837
 5839 3 91.77 104.28 -5.24 0.63 5838
 5840 3 91.91 103.98 -5.25 0.618 5839
 5841 3 92 103.88 -5.21 0.57 5840
 5842 3 92.09 103.78 -5.39 0.594 5841
 5843 3 92.21 103.57 -5.78 0.537 5842
 5844 3 92.1 103.38 -5.75 0.48 5843
 5845 3 92.34 103.77 -6.23 0.032 5844
 5846 3 92.23 103.77 -6.29 0.095 5845
 5847 3 92.13 103.18 -5.62 0.461 5844
 5848 3 92.21 103.08 -5.5 0.499 5847
 5849 3 92.24 102.98 -5.39 0.505 5848
 5850 3 92.29 102.98 -5.31 0.56 5849
 5851 3 92.36 103.28 -4.98 0.477 5850
 5852 3 92.31 103.28 -4.86 0.515 5851
 5853 3 92.38 103.18 -4.62 0.515 5852
 5854 3 92.39 103.18 -4.5 0.571 5853
 5855 3 92.37 103.28 -4.39 0.513 5854
 5856 3 92.4 103.28 -4.21 0.36 5855
 5857 3 92.57 103.08 -4.04 0.308 5856
 5858 3 92.63 103.18 -3.92 0.266 5857
 5859 3 92.54 103.48 -3.84 0.086 5858
 5860 3 92.58 103.58 -3.75 0.1 5859
 5861 3 92.56 103.78 -3.75 0.066 5860
 5862 3 92.81 102.57 -4.35 0.317 5855
 5863 3 92.75 102.47 -4.29 0.208 5862
 5864 3 93.06 102.17 -4.27 0.184 5863
 5865 3 93.08 101.97 -4.3 0.125 5864
 5866 3 92.19 102.58 -4.35 0.101 5862
 5867 3 92.12 102.58 -4.47 0.11 5866
 5868 3 92.31 102.47 -5.52 0.323 5850
 5869 3 92.32 102.27 -5.53 0.264 5868
 5870 3 92.6 102.07 -5.55 0.201 5869
 5871 3 92.72 101.87 -5.59 0.199 5870
 5872 3 92.95 101.77 -5.61 0.162 5871
 5873 3 93.06 101.77 -5.62 0.149 5872
 5874 3 93.17 101.67 -5.62 0.15 5873
 5875 3 93.28 101.56 -5.63 0.151 5874
 5876 3 93.44 101.46 -5.62 0.153 5875
 5877 3 93.59 101.36 -5.58 0.176 5876
 5878 3 93.64 101.26 -5.49 0.144 5877
 5879 3 93.74 101.06 -5.59 0.158 5878
 5880 3 93.82 101.06 -5.65 0.147 5879
 5881 3 93.94 100.96 -5.61 0.19 5880
 5882 3 94.05 100.86 -5.6 0.235 5881
 5883 3 94.12 100.96 -5.24 0.091 5882
 5884 3 94.1 100.86 -5.18 0.059 5883
 5885 3 94.09 100.76 -5.71 0.253 5882
 5886 3 94.26 100.95 -5.79 0.144 5885
 5887 3 93.95 100.36 -5.68 0.209 5885
 5888 3 93.88 100.26 -5.68 0.299 5887
 5889 3 93.89 100.06 -5.71 0.302 5888
 5890 3 94 99.86 -5.78 0.36 5889
 5891 3 93.96 99.76 -5.76 0.425 5890
 5892 3 93.98 99.56 -5.82 0.459 5891
 5893 3 93.7 99.96 -6.28 0.094 5892
 5894 3 93.44 99.96 -6.31 0.154 5893
 5895 3 93.16 99.96 -6.34 0.134 5894
 5896 3 93.02 99.86 -6.36 0.106 5895
 5897 3 92.95 99.77 -6.34 0.053 5896
 5898 3 94.07 99.36 -5.77 0.451 5892
 5899 3 94.23 99.25 -5.79 0.401 5898
 5900 3 94.46 99.15 -5.73 0.34 5899
 5901 3 94.73 99.25 -5.79 0.26 5900
 5902 3 94.95 99.25 -5.81 0.245 5901
 5903 3 95.22 99.15 -5.84 0.226 5902
 5904 3 95.46 99.02 -5.89 0.166 5903
 5905 3 95.56 98.87 -5.96 0.204 5904
 5906 3 95.63 98.72 -6.05 0.234 5905
 5907 3 95.68 98.62 -6.06 0.278 5906
 5908 3 95.49 98.39 -6.19 0.218 5907
 5909 3 95.37 98.2 -6.24 0.168 5908
 5910 3 95.2 98.1 -6.24 0.152 5909
 5911 3 95.03 98.06 -6.26 0.171 5910
 5912 3 94.87 98.03 -6.23 0.23 5911
 5913 3 94.76 97.98 -6.25 0.303 5912
 5914 3 94.75 97.61 -6.19 0.254 5913
 5915 3 94.66 97.5 -6.15 0.297 5914
 5916 3 94.59 97.42 -6.09 0.371 5915
 5917 3 94.14 97.92 -6.25 0.097 5916
 5918 3 93.99 98.09 -6.39 0.084 5917
 5919 3 93.94 98.17 -6.38 0.12 5918
 5920 3 93.87 98.34 -6.47 0.115 5919
 5921 3 93.82 98.46 -6.56 0.115 5920
 5922 3 93.67 98.52 -6.63 0.069 5921
 5923 3 94.67 97.26 -6.16 0.278 5916
 5924 3 94.96 97.36 -5.77 0.088 5923
 5925 3 94.99 97.45 -5.7 0.125 5924
 5926 3 94.69 97.45 -5.46 0.106 5925
 5927 3 94.61 97.61 -5.38 0.08 5926
 5928 3 94.75 97.12 -6.2 0.311 5923
 5929 3 95.21 96.94 -6.28 0.143 5928
 5930 3 95.36 96.94 -6.36 0.145 5929
 5931 3 95.55 96.88 -6.41 0.166 5930
 5932 3 95.72 96.86 -6.45 0.196 5931
 5933 3 95.87 96.83 -6.49 0.173 5932
 5934 3 96 96.76 -6.52 0.174 5933
 5935 3 96.12 96.58 -6.5 0.159 5934
 5936 3 96.19 96.44 -6.45 0.163 5935
 5937 3 96.34 96.34 -6.44 0.138 5936
 5938 3 96.42 96.3 -6.31 0.066 5937
 5939 3 94.36 96.85 -6.37 0.153 5928
 5940 3 94.2 96.74 -6.39 0.131 5939
 5941 3 94.09 96.65 -6.39 0.129 5940
 5942 3 93.97 96.62 -6.43 0.147 5941
 5943 3 93.86 96.84 -6.54 0.064 5942
 5944 3 93.88 96.94 -6.57 0.08 5943
 5945 3 93.87 97.08 -6.62 0.108 5944
 5946 3 93.89 97.22 -6.69 0.088 5945
 5947 3 93.91 97.35 -6.74 0.085 5946
 5948 3 94.02 97.46 -6.76 0.071 5947
 5949 3 94.11 97.62 -6.74 0.101 5948
 5950 3 94.13 97.78 -6.73 0.109 5949
 5951 3 94.16 97.92 -6.84 0.159 5950
 5952 3 94.15 98.04 -6.87 0.145 5951
 5953 3 94.19 98.17 -6.98 0.103 5952
 5954 3 94.18 98.26 -6.92 0.138 5953
 5955 3 94.05 98.39 -6.93 0.194 5954
 5956 3 93.96 98.48 -7.09 0.172 5955
 5957 3 93.81 98.54 -7.02 0.145 5956
 5958 3 93.64 98.6 -6.89 0.108 5957
 5959 3 93.6 98.71 -6.83 0.094 5958
 5960 3 94.44 98.21 -6.94 0.063 5954
 5961 3 94.53 98.21 -6.87 0.000125 5960
 5962 3 93.97 96.44 -6.44 0.139 5942
 5963 3 93.91 96.35 -6.51 0.12 5962
 5964 3 93.85 96.23 -6.53 0.128 5963
 5965 3 93.82 96.05 -6.68 0.134 5964
 5966 3 93.71 95.97 -6.75 0.149 5965
 5967 3 93.61 95.84 -6.72 0.175 5966
 5968 3 93.57 95.75 -6.68 0.221 5967
 5969 3 93.92 95.52 -6.76 0.11 5968
 5970 3 94.07 95.45 -6.77 0.133 5969
 5971 3 94.28 95.37 -6.7 0.125 5970
 5972 3 94.43 95.24 -6.67 0.124 5971
 5973 3 94.6 95.18 -6.64 0.098 5972
 5974 3 94.72 95.1 -6.61 0.113 5973
 5975 3 94.83 94.98 -6.53 0.12 5974
 5976 3 94.91 94.85 -6.48 0.124 5975
 5977 3 94.95 94.68 -6.4 0.102 5976
 5978 3 95.01 94.59 -6.4 0.132 5977
 5979 3 95.14 94.47 -6.37 0.121 5978
 5980 3 95.22 94.37 -6.36 0.119 5979
 5981 3 95.39 94.28 -6.35 0.091 5980
 5982 3 95.49 94.19 -6.37 0.114 5981
 5983 3 95.66 94.15 -6.39 0.119 5982
 5984 3 95.75 94.04 -6.37 0.144 5983
 5985 3 95.8 93.94 -6.42 0.068 5984
 5986 3 95.85 93.92 -6.53 0.000125 5985
 5987 3 93.41 95.86 -6.7 0.169 5968
 5988 3 93.19 95.8 -6.66 0.241 5987
 5989 3 93.15 95.49 -6.63 0.167 5988
 5990 3 93.18 95.28 -6.63 0.205 5989
 5991 3 93.2 95.14 -6.57 0.241 5990
 5992 3 93.26 94.89 -6.5 0.176 5991
 5993 3 93.35 94.7 -6.36 0.129 5992
 5994 3 93.52 94.56 -6.29 0.089 5993
 5995 3 93.64 94.44 -6.21 0.072 5994
 5996 3 93.7 94.21 -6.13 0.117 5995
 5997 3 93.65 94.09 -6.12 0.171 5996
 5998 3 93.65 93.99 -6.26 0.254 5997
 5999 3 93.63 93.89 -6.16 0.362 5998
 6000 3 93.62 93.75 -6.08 0.353 5999
 6001 3 93.62 93.65 -6.05 0.281 6000
 6002 3 93.01 93.87 -6.26 0.096 6001
 6003 3 92.93 93.95 -6.28 0.105 6002
 6004 3 92.65 93.92 -6.29 0.115 6003
 6005 3 92.51 93.89 -6.21 0.068 6004
 6006 3 92.43 93.85 -6.13 0.094 6005
 6007 3 92.26 93.88 -6.14 0.1 6006
 6008 3 92.18 93.9 -6.08 0.11 6007
 6009 3 92.09 93.97 -6.09 0.109 6008
 6010 3 92.04 94.06 -6.04 0.192 6009
 6011 3 91.95 93.94 -5.82 0.107 6010
 6012 3 91.86 93.89 -5.72 0.086 6011
 6013 3 91.77 93.83 -5.63 0.156 6012
 6014 3 91.61 93.8 -5.53 0.243 6013
 6015 3 91.3 93.85 -5.51 0.186 6014
 6016 3 90.98 93.9 -5.5 0.113 6015
 6017 3 90.84 94.03 -5.41 0.115 6016
 6018 3 90.76 94.18 -5.34 0.111 6017
 6019 3 90.64 94.31 -5.27 0.104 6018
 6020 3 90.56 94.45 -5.23 0.121 6019
 6021 3 90.52 94.63 -5.25 0.142 6020
 6022 3 90.58 94.8 -5.33 0.12 6021
 6023 3 90.57 94.93 -5.39 0.122 6022
 6024 3 90.53 95.05 -5.44 0.124 6023
 6025 3 90.44 95.14 -5.53 0.114 6024
 6026 3 90.35 95.27 -5.63 0.068 6025
 6027 3 90.29 95.37 -5.68 0.073 6026
 6028 3 90.24 95.48 -5.76 0.12 6027
 6029 3 90.2 95.62 -5.82 0.144 6028
 6030 3 90.21 95.73 -5.93 0.134 6029
 6031 3 90.19 95.84 -6.01 0.109 6030
 6032 3 91.99 94.33 -6.31 0.101 6010
 6033 3 91.92 94.44 -6.4 0.107 6032
 6034 3 91.78 94.57 -6.54 0.103 6033
 6035 3 91.67 94.66 -6.62 0.046 6034
 6036 3 91.58 94.72 -6.71 0.117 6035
 6037 3 91.14 94.88 -6.83 0.098 6036
 6038 3 90.99 94.85 -6.89 0.072 6037
 6039 3 90.89 94.82 -6.87 0.078 6038
 6040 3 90.71 94.76 -6.87 0.114 6039
 6041 3 90.63 94.76 -6.79 0.103 6040
 6042 3 90.43 94.55 -6.73 0.101 6041
 6043 3 90.18 94.4 -6.7 0.118 6042
 6044 3 90.01 94.28 -6.67 0.106 6043
 6045 3 89.85 94.24 -6.56 0.144 6044
 6046 3 89.83 94.2 -6.41 0.169 6045
 6047 3 89.95 94.13 -6.26 0.116 6046
 6048 3 92.49 93.83 -6.04 0.064 6006
 6049 3 92.54 93.74 -5.95 0.057 6048
 6050 3 92.54 93.7 -5.81 0.069 6049
 6051 3 92.57 93.58 -5.74 0.067 6050
 6052 3 92.62 93.48 -5.78 0.000125 6051
 6053 3 94.15 93.63 -5.76 0.118 6000
 6054 3 94.15 93.45 -5.71 0.131 6053
 6055 3 94.08 93.34 -5.62 0.13 6054
 6056 3 94.1 93.22 -5.61 0.093 6055
 6057 3 94.06 93.14 -5.64 0.103 6056
 6058 3 93.94 92.93 -5.76 0.105 6057
 6059 3 93.94 92.74 -5.74 0.115 6058
 6060 3 94.06 92.71 -5.73 0.000125 6059
 6061 3 93.01 96.16 -6.73 0.131 5988
 6062 3 92.8 96.19 -6.82 0.116 6061
 6063 3 92.64 96.29 -6.87 0.169 6062
 6064 3 92.48 96.36 -6.97 0.183 6063
 6065 3 92.3 96.48 -7 0.165 6064
 6066 3 92.15 96.55 -7.04 0.127 6065
 6067 3 91.97 96.67 -7.07 0.151 6066
 6068 3 92.08 96.82 -7.03 0.09 6067
 6069 3 94.64 98.32 -6.29 0.185 5913
 6070 3 94.48 98.23 -6.06 0.111 6069
 6071 3 94.32 98.19 -6.04 0.128 6070
 6072 3 94.17 98.22 -5.93 0.099 6071
 6073 3 94.09 98.31 -5.76 0.114 6072
 6074 3 94.01 98.39 -5.66 0.12 6073
 6075 3 93.99 98.33 -5.5 0.109 6074
 6076 3 94.04 98.23 -5.34 0.085 6075
 6077 3 94.15 98.15 -5.27 0.09 6076
 6078 3 94.29 98.1 -5.28 0.109 6077
 6079 3 94.36 98.16 -5.24 0.122 6078
 6080 3 94.5 98.27 -5.18 0.083 6079
 6081 3 94.64 98.2 -5.17 0.081 6080
 6082 3 94.76 98.19 -5.1 0.065 6081
 6083 3 96.02 98.69 -5.83 0.159 5907
 6084 3 96.4 98.47 -5.95 0.099 6083
 6085 3 96.52 98.42 -6.04 0.124 6084
 6086 3 96.7 98.32 -6.07 0.129 6085
 6087 3 96.89 98.26 -6.06 0.092 6086
 6088 3 96.95 98.13 -6.04 0.143 6087
 6089 3 96.9 97.96 -6.1 0.159 6088
 6090 3 96.8 97.8 -6.21 0.105 6089
 6091 3 96.77 97.68 -6.17 0.106 6090
 6092 3 96.73 97.56 -6.18 0.085 6091
 6093 3 96.58 97.48 -6.21 0.1 6092
 6094 3 96.59 97.31 -6.24 0.096 6093
 6095 3 96.68 97.19 -6.05 0.145 6094
 6096 3 96.77 97 -5.92 0.112 6095
 6097 3 96.8 96.87 -5.75 0.107 6096
 6098 3 96.76 96.85 -5.64 0.146 6097
 6099 3 96.69 96.76 -5.55 0.183 6098
 6100 3 96.62 96.47 -5.51 0.11 6099
 6101 3 96.58 96.35 -5.51 0.121 6100
 6102 3 96.57 96.13 -5.48 0.142 6101
 6103 3 96.69 95.89 -5.44 0.112 6102
 6104 3 96.81 95.75 -5.3 0.1 6103
 6105 3 96.95 95.68 -5.23 0.07 6104
 6106 3 97.07 95.62 -5.24 0.065 6105
 6107 3 96.55 97.3 -6.43 0.075 6094
 6108 3 96.46 97.41 -6.47 0.144 6107
 6109 3 96.37 97.52 -6.43 0.137 6108
 6110 3 96.28 97.63 -6.27 0.079 6109
 6111 3 96.13 97.78 -6.28 0.073 6110
 6112 3 96.01 97.9 -6.23 0.096 6111
 6113 3 97.15 98.24 -6.01 0.073 6088
 6114 3 94.41 98.88 -5.43 0.092 5900
 6115 3 94.34 98.75 -5.32 0.105 6114
 6116 3 94.48 98.76 -5.21 0.058 6115
 6117 3 94.53 98.69 -5.13 0.121 6116
 6118 3 94.7 98.67 -5.07 0.068 6117
 6119 3 94.2 98.68 -5.34 0.09 6115
 6120 3 94.13 98.67 -5.45 0.000125 6119
 6121 3 92.4 102.97 -6.26 0.125 5847
 6122 3 92.49 102.97 -6.34 0.129 6121
 6123 3 92.55 102.97 -6.47 0.128 6122
 6124 3 92.65 102.97 -6.59 0.146 6123
 6125 3 92.77 102.97 -6.69 0.155 6124
 6126 3 92.9 102.86 -6.79 0.162 6125
 6127 3 93.02 102.76 -6.9 0.182 6126
 6128 3 93.11 102.76 -6.98 0.227 6127
 6129 3 93.38 102.56 -6.93 0.131 6128
 6130 3 93.5 102.56 -7 0.129 6129
 6131 3 93.58 102.46 -7.04 0.15 6130
 6132 3 93.71 102.36 -7.09 0.148 6131
 6133 3 93.98 102.35 -7.13 0.122 6132
 6134 3 94.14 102.35 -7.18 0.157 6133
 6135 3 94.27 102.45 -7.27 0.214 6134
 6136 3 94.03 102.95 -7.11 0.116 6135
 6137 3 93.9 103.05 -7.07 0.142 6136
 6138 3 93.8 103.36 -7.04 0.184 6137
 6139 3 93.76 103.56 -6.97 0.137 6138
 6140 3 93.74 103.76 -6.85 0.156 6139
 6141 3 93.68 103.96 -6.8 0.219 6140
 6142 3 93.7 104.06 -6.74 0.289 6141
 6143 3 93.64 104.26 -6.29 0.127 6142
 6144 3 93.66 104.36 -6.16 0.154 6143
 6145 3 93.58 104.56 -6.16 0.179 6144
 6146 3 93.54 104.66 -6.21 0.084 6145
 6147 3 93.51 104.86 -6.24 0.065 6146
 6148 3 93.47 104.86 -6.32 0.106 6147
 6149 3 93.38 104.96 -6.37 0.062 6148
 6150 3 93.62 104.66 -5.88 0.145 6145
 6151 3 93.42 104.56 -5.75 0.114 6150
 6152 3 93.28 104.46 -5.61 0.096 6151
 6153 3 93.59 104.86 -5.89 0.117 6150
 6154 3 93.58 104.96 -5.95 0.108 6153
 6155 3 93.7 105.16 -6.04 0.098 6154
 6156 3 93.67 105.26 -6.13 0.086 6155
 6157 3 93.68 105.46 -6.18 0.133 6156
 6158 3 93.66 105.56 -6.24 0.118 6157
 6159 3 93.52 105.76 -6.2 0.104 6158
 6160 3 93.44 105.86 -6.11 0.064 6159
 6161 3 93.75 104.26 -7.21 0.086 6142
 6162 3 93.67 104.26 -7.43 0.105 6161
 6163 3 93.55 104.16 -7.52 0.096 6162
 6164 3 93.36 104.26 -7.56 0.078 6163
 6165 3 93.13 104.26 -7.67 0.091 6164
 6166 3 93.04 104.36 -7.72 0.106 6165
 6167 3 92.9 104.36 -7.79 0.168 6166
 6168 3 93 104.56 -7.77 0.127 6167
 6169 3 92.89 104.66 -7.73 0.098 6168
 6170 3 92.7 104.76 -7.7 0.092 6169
 6171 3 92.55 104.97 -7.68 0.066 6170
 6172 3 92.48 105.07 -7.7 0.073 6171
 6173 3 94.54 102.25 -7.41 0.122 6135
 6174 3 94.52 101.95 -7.43 0.085 6173
 6175 3 94.54 101.85 -7.36 0.066 6174
 6176 3 94.66 102.24 -7.56 0.083 6173
 6177 3 94.72 102.24 -7.67 0.123 6176
 6178 3 94.83 102.24 -7.78 0.164 6177
 6179 3 94.89 102.24 -7.89 0.211 6178
 6180 3 95.21 102.04 -7.95 0.141 6179
 6181 3 95.41 101.94 -7.97 0.201 6180
 6182 3 95.55 101.93 -7.97 0.178 6181
 6183 3 95.84 101.73 -7.92 0.132 6182
 6184 3 96 101.63 -7.92 0.192 6183
 6185 3 95.96 101.33 -7.72 0.144 6184
 6186 3 95.74 101.23 -7.56 0.172 6185
 6187 3 95.63 101.14 -7.51 0.226 6186
 6188 3 95.66 101.14 -7.26 0.11 6187
 6189 3 95.64 101.24 -7.08 0.078 6188
 6190 3 95.81 101.14 -6.99 0.129 6189
 6191 3 95.87 101.24 -6.82 0.131 6190
 6192 3 95.89 101.24 -6.65 0.117 6191
 6193 3 95.95 101.14 -6.46 0.091 6192
 6194 3 95.95 101.14 -6.27 0.145 6193
 6195 3 95.96 101.04 -6.17 0.165 6194
 6196 3 96.03 100.84 -6.09 0.191 6195
 6197 3 96.09 100.94 -5.9 0.129 6196
 6198 3 96.28 100.94 -5.78 0.066 6197
 6199 3 96.39 100.83 -5.72 0.062 6198
 6200 3 96.56 100.83 -5.69 0.121 6199
 6201 3 96.76 100.83 -5.65 0.131 6200
 6202 3 96.87 100.73 -5.6 0.04 6201
 6203 3 96.22 100.74 -5.91 0.063 6197
 6204 3 96.14 100.44 -6.15 0.145 6196
 6205 3 96.27 100.23 -6.15 0.119 6204
 6206 3 96.35 100.13 -6.15 0.173 6205
 6207 3 96.4 99.93 -6.1 0.177 6206
 6208 3 96.42 99.73 -5.92 0.095 6207
 6209 3 96.4 99.53 -5.9 0.078 6208
 6210 3 96.31 99.43 -5.89 0.098 6209
 6211 3 96.27 99.33 -5.9 0.000125 6210
 6212 3 95.33 101.14 -7.74 0.095 6187
 6213 3 95.22 101.04 -7.89 0.113 6212
 6214 3 95.13 101.04 -8 0.117 6213
 6215 3 95.1 100.94 -8.16 0.118 6214
 6216 3 95.01 100.84 -8.26 0.173 6215
 6217 3 95.29 100.64 -8.24 0.082 6216
 6218 3 95.4 100.63 -8.35 0.081 6217
 6219 3 95.52 100.53 -8.46 0.08 6218
 6220 3 95.58 100.43 -8.59 0.113 6219
 6221 3 95.68 100.43 -8.71 0.131 6220
 6222 3 95.76 100.43 -8.77 0.000125 6221
 6223 3 94.83 100.94 -8.45 0.122 6216
 6224 3 94.73 101.04 -8.59 0.112 6223
 6225 3 96.18 101.63 -8.03 0.136 6184
 6226 3 96.33 101.53 -8.07 0.095 6225
 6227 3 96.55 101.52 -8.12 0.136 6226
 6228 3 96.71 101.42 -8.06 0.15 6227
 6229 3 96.84 101.42 -8.04 0.137 6228
 6230 3 97 101.32 -8.13 0.144 6229
 6231 3 97.09 101.32 -8.19 0.127 6230
 6232 3 97.28 101.32 -8.24 0.101 6231
 6233 3 97.42 101.22 -8.32 0.102 6232
 6234 3 97.55 101.21 -8.34 0.124 6233
 6235 3 97.63 101.01 -8.4 0.16 6234
 6236 3 97.72 101.01 -8.47 0.172 6235
 6237 3 97.82 100.91 -8.51 0.169 6236
 6238 3 97.77 100.71 -8.63 0.174 6237
 6239 3 97.87 100.61 -8.69 0.182 6238
 6240 3 98.04 100.51 -8.68 0.203 6239
 6241 3 98.18 100.41 -8.73 0.191 6240
 6242 3 98.43 100.3 -8.76 0.206 6241
 6243 3 98.64 100.1 -8.73 0.186 6242
 6244 3 98.75 99.9 -8.7 0.184 6243
 6245 3 98.83 99.8 -8.73 0.187 6244
 6246 3 98.9 99.6 -8.45 0.142 6245
 6247 3 98.99 99.5 -8.33 0.116 6246
 6248 3 99.04 99.4 -8.19 0.154 6247
 6249 3 99.16 99.3 -8.09 0.158 6248
 6250 3 99.28 99.2 -8.03 0.208 6249
 6251 3 99.4 99.1 -7.95 0.207 6250
 6252 3 99.48 99 -7.79 0.184 6251
 6253 3 99.65 98.9 -7.76 0.172 6252
 6254 3 99.81 98.76 -7.81 0.143 6253
 6255 3 99.94 98.67 -7.85 0.155 6254
 6256 3 100.11 98.6 -7.89 0.175 6255
 6257 3 100.33 98.52 -7.88 0.181 6256
 6258 3 100.47 98.44 -7.94 0.191 6257
 6259 3 100.55 98.3 -7.96 0.258 6258
 6260 3 100.57 98.19 -8 0.316 6259
 6261 3 100.59 98.02 -7.99 0.326 6260
 6262 3 100.71 97.8 -7.98 0.3 6261
 6263 3 100.82 97.57 -8.01 0.268 6262
 6264 3 100.89 97.44 -8.07 0.259 6263
 6265 3 101.06 97.35 -8.13 0.23 6264
 6266 3 100.93 97.25 -8.4 0.144 6265
 6267 3 100.83 97.21 -8.57 0.113 6266
 6268 3 100.85 97.22 -8.77 0.078 6267
 6269 3 100.82 97.12 -8.88 0.102 6268
 6270 3 100.79 97.06 -9.02 0.109 6269
 6271 3 100.75 97.03 -9.19 0.097 6270
 6272 3 100.66 97.08 -9.42 0.11 6271
 6273 3 100.67 97.12 -9.58 0.071 6272
 6274 3 101.36 97.35 -7.98 0.125 6265
 6275 3 101.56 97.33 -7.96 0.082 6274
 6276 3 101.66 97.34 -8.03 0.125 6275
 6277 3 101.76 97.41 -8.06 0.206 6276
 6278 3 101.96 97.22 -8.05 0.129 6277
 6279 3 102.16 97.08 -8.05 0.132 6278
 6280 3 102.26 97.01 -8.07 0.099 6279
 6281 3 102.36 96.95 -8.16 0.128 6280
 6282 3 102.46 96.83 -8.27 0.177 6281
 6283 3 102.56 96.78 -8.29 0.172 6282
 6284 3 102.76 96.73 -8.05 0.057 6283
 6285 3 102.76 96.66 -8 0.066 6284
 6286 3 102.76 96.65 -8.56 0.129 6283
 6287 3 102.86 96.58 -8.75 0.088 6286
 6288 3 103.06 96.51 -8.9 0.063 6287
 6289 3 103.16 96.46 -8.97 0.102 6288
 6290 3 103.35 96.39 -8.9 0.14 6289
 6291 3 103.35 96.33 -8.99 0.107 6290
 6292 3 103.45 96.15 -8.92 0.116 6291
 6293 3 103.55 96.03 -8.82 0.123 6292
 6294 3 103.55 95.96 -8.56 0.133 6293
 6295 3 103.55 95.9 -8.38 0.159 6294
 6296 3 103.65 95.78 -8.23 0.104 6295
 6297 3 103.65 95.72 -8.08 0.155 6296
 6298 3 103.64 95.43 -8.11 0.159 6297
 6299 3 103.64 95.2 -8.19 0.148 6298
 6300 3 103.74 95.01 -8.19 0.107 6299
 6301 3 104.04 94.88 -8.18 0.097 6300
 6302 3 104.14 94.8 -8.21 0.103 6301
 6303 3 104.24 94.74 -8.29 0.1 6302
 6304 3 104.44 94.7 -8.4 0.114 6303
 6305 3 104.64 94.67 -8.43 0.063 6304
 6306 3 104.74 94.54 -8.39 0.158 6305
 6307 3 104.53 94.43 -8.23 0.143 6306
 6308 3 104.73 94.35 -7.96 0.071 6307
 6309 3 104.83 94.21 -7.86 0.088 6308
 6310 3 104.83 94.11 -7.74 0.073 6309
 6311 3 104.83 94.05 -7.62 0.069 6310
 6312 3 104.53 94.36 -8.28 0.075 6307
 6313 3 104.53 94.36 -8.41 0.106 6312
 6314 3 104.53 94.31 -8.5 0.069 6313
 6315 3 104.53 94.25 -8.61 0.000125 6314
 6316 3 101.57 97.69 -8.07 0.119 6277
 6317 3 101.47 97.74 -7.97 0.074 6316
 6318 3 101.37 97.81 -7.95 0.000125 6317
 6319 3 99.02 99.7 -8.92 0.067 6245
 6320 3 99.12 99.6 -8.85 0.092 6319
 6321 3 99.28 99.6 -8.89 0.062 6320
 6322 3 94.59 102.34 -8.19 0.165 6179
 6323 3 94.43 102.45 -7.95 0.071 6322
 6324 3 94.34 102.55 -7.89 0.097 6323
 6325 3 94.69 102.14 -8.39 0.039 6322
 6326 3 94.73 102.04 -8.4 0.088 6325
 6327 3 92.83 102.96 -7.19 0.11 6128
 6328 3 92.72 103.06 -7.23 0.101 6327
 6329 3 92.63 103.27 -7.35 0.094 6328
 6330 3 92.55 103.37 -7.42 0.075 6329
 6331 3 92.45 103.47 -7.62 0.125 6330
 6332 3 92.39 103.47 -7.75 0.131 6331
 6333 3 92.44 104.18 -4.65 0.191 5842
 6334 3 92.6 104.07 -4.65 0.166 6333
 6335 3 92.77 103.97 -4.67 0.149 6334
 6336 3 92.85 103.77 -4.65 0.148 6335
 6337 3 90.47 104.09 -5.63 0.226 5834
 6338 3 90.36 103.99 -5.68 0.22 6337
 6339 3 90.49 103.79 -5.46 0.155 6338
 6340 3 88.02 106.91 -8.1 0.188 5724
 6341 3 87.7 106.51 -8.76 0.17 6340
 6342 3 87.99 106.51 -8.91 0.136 6341
 6343 3 88.16 106.6 -8.98 0.1 6342
 6344 3 88.26 106.7 -9.03 0.117 6343
 6345 3 88.58 106.9 -9.09 0.101 6344
 6346 3 88.68 106.9 -9.07 0.08 6345
 6347 3 88.77 107 -9.03 0.097 6346
 6348 3 88.84 107.1 -9.04 0.126 6347
 6349 3 88.91 107.2 -9.03 0.149 6348
 6350 3 89 107.4 -9.01 0.17 6349
 6351 3 88.94 107.6 -9.04 0.171 6350
 6352 3 89.07 107.59 -9.13 0.094 6351
 6353 3 89.12 107.79 -9.19 0.08 6352
 6354 3 89.09 107.89 -9.23 0.105 6353
 6355 3 89.03 108.09 -9.29 0.077 6354
 6356 3 89.01 108.19 -9.33 0.099 6355
 6357 3 89.01 108.29 -9.31 0.09 6356
 6358 3 88.99 108.39 -9.34 0.089 6357
 6359 3 88.9 108.4 -9.38 0.062 6358
 6360 3 88.85 108.5 -9.36 0.065 6359
 6361 3 88.78 108.6 -9.28 0.061 6360
 6362 3 88.72 108.7 -9.22 0.098 6361
 6363 3 88.69 108.9 -9.09 0.125 6362
 6364 3 88.66 109 -9.12 0.165 6363
 6365 3 88.74 109.1 -9.29 0.077 6364
 6366 3 88.84 109.2 -9.43 0.000125 6365
 6367 3 88.85 107.8 -8.91 0.201 6351
 6368 3 88.95 107.9 -8.73 0.166 6367
 6369 3 88.94 107.9 -8.46 0.082 6368
 6370 3 88.83 107.8 -8.27 0.105 6369
 6371 3 88.76 107.8 -8.15 0.098 6370
 6372 3 88.74 107.8 -8.04 0.065 6371
 6373 3 88.79 108.1 -8.83 0.122 6368
 6374 3 88.76 108.2 -8.84 0.153 6373
 6375 3 88.53 108.4 -8.96 0.098 6374
 6376 3 88.38 108.5 -8.97 0.112 6375
 6377 3 88.25 108.6 -8.95 0.073 6376
 6378 3 88.9 107.2 -8.87 0.057 6349
 6379 3 89.1 107.1 -8.79 0.102 6378
 6380 3 89.23 106.99 -8.82 0.087 6379
 6381 3 89.25 106.89 -8.87 0.09 6380
 6382 3 89.21 106.79 -8.98 0.11 6381
 6383 3 89.21 106.69 -9.05 0.113 6382
 6384 3 89.32 106.69 -9.17 0.095 6383
 6385 3 89.22 106.69 -9.24 0.106 6384
 6386 3 89.1 106.79 -9.33 0.133 6385
 6387 3 89.09 106.69 -9.56 0.089 6386
 6388 3 89.04 106.79 -9.72 0.14 6387
 6389 3 89.06 106.79 -9.9 0.096 6388
 6390 3 89.07 106.89 -10.02 0.09 6389
 6391 3 89.03 106.99 -10.09 0.084 6390
 6392 3 87.62 106.21 -8.5 0.158 6341
 6393 3 87.52 106.11 -8.45 0.116 6392
 6394 3 87.46 105.91 -8.4 0.183 6393
 6395 3 87.42 105.81 -8.36 0.18 6394
 6396 3 87.51 105.71 -8.11 0.155 6395
 6397 3 87.48 105.61 -8.01 0.208 6396
 6398 3 87.43 105.41 -7.93 0.224 6397
 6399 3 87.44 105.41 -7.73 0.199 6398
 6400 3 87.42 105.22 -7.61 0.137 6399
 6401 3 87.43 105.02 -7.63 0.113 6400
 6402 3 87.55 104.91 -7.58 0.14 6401
 6403 3 87.63 104.81 -7.45 0.127 6402
 6404 3 87.66 104.71 -7.31 0.104 6403
 6405 3 87.57 104.52 -7.18 0.133 6404
 6406 3 87.49 104.52 -7.07 0.198 6405
 6407 3 87.44 104.42 -6.97 0.313 6406
 6408 3 87.27 104.82 -6.81 0.143 6407
 6409 3 87.25 105.02 -6.67 0.137 6408
 6410 3 87.23 105.12 -6.49 0.103 6409
 6411 3 87.32 105.22 -6.35 0.088 6410
 6412 3 87.4 105.32 -6.25 0.083 6411
 6413 3 87.53 104.02 -6.97 0.209 6407
 6414 3 87.26 104.02 -7.03 0.148 6413
 6415 3 87.23 103.92 -6.97 0.165 6414
 6416 3 87.21 103.72 -6.97 0.2 6415
 6417 3 87.18 103.52 -6.93 0.22 6416
 6418 3 87.19 103.32 -6.93 0.251 6417
 6419 3 87.19 103.22 -7.05 0.277 6418
 6420 3 87.22 103.12 -7.04 0.282 6419
 6421 3 87.3 102.92 -7.09 0.234 6420
 6422 3 87.34 102.82 -7.16 0.223 6421
 6423 3 87.41 102.72 -7.16 0.269 6422
 6424 3 87.57 102.62 -7.2 0.307 6423
 6425 3 87.92 102.71 -7.44 0.071 6424
 6426 3 87.99 102.61 -7.49 0.053 6425
 6427 3 87.98 102.61 -7.66 0.079 6426
 6428 3 88.03 102.61 -7.76 0.114 6427
 6429 3 87.91 102.51 -7.94 0.115 6428
 6430 3 87.89 102.51 -8.05 0.043 6429
 6431 3 87.49 102.42 -7.02 0.222 6424
 6432 3 87.46 102.32 -6.83 0.157 6431
 6433 3 87.52 102.12 -6.72 0.169 6432
 6434 3 87.59 102.02 -6.61 0.209 6433
 6435 3 88.05 102.01 -6.73 0.077 6434
 6436 3 88.17 101.91 -6.75 0.099 6435
 6437 3 87.38 101.82 -6.49 0.126 6434
 6438 3 87.34 101.72 -6.29 0.125 6437
 6439 3 87.25 101.62 -6.17 0.142 6438
 6440 3 87.17 101.52 -6.03 0.151 6439
 6441 3 87.12 101.42 -5.91 0.186 6440
 6442 3 86.97 101.43 -5.77 0.163 6441
 6443 3 86.81 101.33 -5.59 0.186 6442
 6444 3 86.73 101.23 -5.45 0.179 6443
 6445 3 86.68 101.13 -5.34 0.213 6444
 6446 3 86.76 100.93 -5.14 0.173 6445
 6447 3 86.76 100.73 -4.94 0.12 6446
 6448 3 86.63 100.73 -4.87 0.152 6447
 6449 3 86.54 100.63 -4.79 0.153 6448
 6450 3 86.51 100.53 -4.69 0.095 6449
 6451 3 86.45 100.33 -4.58 0.135 6450
 6452 3 86.43 100.24 -4.48 0.166 6451
 6453 3 86.43 100.14 -4.41 0.212 6452
 6454 3 86.22 100.14 -4.24 0.086 6453
 6455 3 86.2 100.04 -4.12 0.083 6454
 6456 3 86.2 99.84 -4.11 0.104 6455
 6457 3 86.23 99.74 -4.12 0.121 6456
 6458 3 86.15 99.64 -4.04 0.123 6457
 6459 3 86.66 99.93 -4.51 0.104 6453
 6460 3 86.75 99.83 -4.43 0.134 6459
 6461 3 87.21 104.02 -7.19 0.089 6414
 6462 3 87.29 104.02 -7.35 0.156 6461
 6463 3 87.29 105.71 -8.58 0.13 6395
 6464 3 87.02 105.92 -8.6 0.083 6463
 6465 3 88.05 107.8 -8.88 0.167 5717
 6466 3 88.02 108.01 -8.91 0.207 6465
 6467 3 87.73 108.31 -9.01 0.044 6466
 6468 3 87.65 108.31 -8.97 0.084 6467
 6469 3 87.56 108.41 -8.88 0.085 6468
 6470 3 87.5 108.51 -8.77 0.104 6469
 6471 3 87.44 108.61 -8.76 0.118 6470
 6472 3 87.43 108.81 -8.81 0.117 6471
 6473 3 87.46 108.91 -8.86 0.079 6472
 6474 3 87.48 109.01 -8.91 0.059 6473
 6475 3 87.46 109.11 -9.05 0.112 6474
 6476 3 87.52 109.21 -9.1 0.057 6475
 6477 3 84.68 109.94 -9.24 0.11 5653
 6478 3 84.66 110.14 -9.34 0.108 6477
 6479 3 84.71 110.24 -9.39 0.119 6478
 6480 3 84.88 110.33 -9.48 0.089 6479
 6481 3 84.98 110.33 -9.37 0.142 6480
 6482 3 85.11 110.53 -9.28 0.143 6481
 6483 3 85.15 110.73 -9.24 0.093 6482
 6484 3 85.11 110.83 -9.16 0.132 6483
 6485 3 85.03 110.93 -9.07 0.114 6484
 6486 3 84.91 111.04 -8.97 0.105 6485
 6487 3 84.8 111.04 -8.89 0.114 6486
 6488 3 84.7 110.94 -8.79 0.15 6487
 6489 3 84.56 110.64 -8.79 0.128 6488
 6490 3 84.5 110.44 -8.95 0.079 6489
 6491 3 84.62 110.24 -9.33 0.103 6479
 6492 3 84.57 110.34 -9.21 0.141 6491
 6493 3 84.41 110.54 -9.15 0.099 6492
 6494 3 84.27 110.54 -9.08 0.091 6493
 6495 3 84.18 110.64 -8.99 0.102 6494
 6496 3 84.14 110.64 -8.86 0.095 6495
 6497 3 78.13 114.9 -13.63 0.594 5191
 6498 3 78.22 114.9 -13.48 0.552 6497
 6499 3 78.6 114.99 -13.33 0.487 6498
 6500 3 78.74 115.09 -13.26 0.532 6499
 6501 3 78.72 115.19 -13.18 0.594 6500
 6502 3 78.63 115.29 -13.1 0.657 6501
 6503 3 78.53 115.49 -13.04 0.608 6502
 6504 3 78.17 115.3 -12.78 0.127 6503
 6505 3 78.18 115.3 -12.65 0.109 6504
 6506 3 78.09 115.4 -12.52 0.073 6505
 6507 3 78.67 115.59 -12.98 0.63 6503
 6508 3 78.65 115.89 -13.01 0.509 6507
 6509 3 78.83 116.39 -13.31 0.349 6508
 6510 3 78.45 116.39 -13.06 0.108 6509
 6511 3 78.34 116.5 -12.85 0.121 6510
 6512 3 78.24 116.6 -12.68 0.092 6511
 6513 3 79.1 116.39 -13.42 0.359 6509
 6514 3 78.93 116.69 -13.55 0.315 6513
 6515 3 78.51 116.79 -13.78 0.08 6514
 6516 3 78.4 116.69 -13.84 0.087 6515
 6517 3 78.31 116.59 -13.9 0.078 6516
 6518 3 78.24 116.59 -14.09 0.059 6517
 6519 3 79.13 116.69 -13.6 0.173 6514
 6520 3 78.53 116.99 -13.44 0.091 6519
 6521 3 78.43 116.99 -13.39 0.000125 6520
 6522 3 79.33 116.68 -13.64 0.193 6519
 6523 3 79.7 116.78 -13.7 0.162 6522
 6524 3 79.82 116.88 -13.65 0.173 6523
 6525 3 80 116.98 -13.64 0.185 6524
 6526 3 80.17 116.88 -13.64 0.184 6525
 6527 3 80.34 116.77 -13.68 0.122 6526
 6528 3 80.43 116.77 -13.73 0.191 6527
 6529 3 80.23 117.07 -13.85 0.16 6528
 6530 3 80.19 117.18 -13.9 0.000125 6529
 6531 3 80.63 116.47 -13.58 0.106 6528
 6532 3 80.71 116.47 -13.48 0.136 6531
 6533 3 80.42 116.68 -13.21 0.085 6532
 6534 3 80.38 116.78 -13.05 0.086 6533
 6535 3 80.38 116.88 -12.93 0.05 6534
 6536 3 80.95 116.37 -13.59 0.129 6532
 6537 3 81.16 116.27 -13.71 0.113 6536
 6538 3 81.27 116.26 -13.76 0.184 6537
 6539 3 81.23 116.36 -14.08 0.116 6538
 6540 3 81.28 116.36 -14.2 0.083 6539
 6541 3 81.31 116.26 -14.31 0.124 6540
 6542 3 81.38 116.16 -14.39 0.111 6541
 6543 3 81.53 116.06 -14.23 0.115 6542
 6544 3 81.61 115.86 -14.2 0.135 6543
 6545 3 81.78 115.66 -14.01 0.123 6544
 6546 3 81.89 115.46 -13.85 0.084 6545
 6547 3 81.91 115.36 -13.78 0.119 6546
 6548 3 81.98 115.26 -13.66 0.132 6547
 6549 3 82.08 115.26 -13.41 0.087 6548
 6550 3 82.17 115.16 -13.37 0.075 6549
 6551 3 82.3 115.06 -13.29 0.121 6550
 6552 3 82.37 114.96 -13.24 0.095 6551
 6553 3 80.17 117.08 -13.42 0.138 6526
 6554 3 80.24 117.28 -13.28 0.147 6553
 6555 3 80.49 117.37 -13.26 0.141 6554
 6556 3 80.63 117.47 -13.25 0.208 6555
 6557 3 80.75 117.57 -13.24 0.217 6556
 6558 3 80.87 117.57 -13.23 0.278 6557
 6559 3 80.88 117.87 -12.95 0.063 6558
 6560 3 80.82 118.07 -12.92 0.088 6559
 6561 3 80.91 118.17 -12.92 0.122 6560
 6562 3 80.95 118.37 -12.92 0.068 6561
 6563 3 80.92 118.47 -13.01 0.084 6562
 6564 3 80.91 118.67 -13.04 0.115 6563
 6565 3 80.91 118.87 -13.05 0.109 6564
 6566 3 80.95 119.07 -13.03 0.102 6565
 6567 3 80.91 119.17 -12.99 0.000125 6566
 6568 3 81.25 117.27 -13.39 0.119 6558
 6569 3 81.51 117.26 -13.28 0.147 6568
 6570 3 81.64 117.26 -13.21 0.16 6569
 6571 3 81.79 117.16 -13.33 0.169 6570
 6572 3 81.94 117.16 -13.47 0.21 6571
 6573 3 82.07 117.16 -13.5 0.232 6572
 6574 3 82.27 117.16 -13.22 0.131 6573
 6575 3 82.34 117.06 -13.1 0.116 6574
 6576 3 82.44 116.95 -12.94 0.103 6575
 6577 3 82.42 116.85 -12.85 0.116 6576
 6578 3 82.44 116.85 -12.66 0.114 6577
 6579 3 82.5 116.75 -12.53 0.108 6578
 6580 3 82.5 116.65 -12.38 0.108 6579
 6581 3 82.57 116.65 -12.24 0.084 6580
 6582 3 82.64 116.65 -12.1 0.094 6581
 6583 3 82.76 116.55 -12.07 0.07 6582
 6584 3 82.86 116.45 -11.96 0.086 6583
 6585 3 82.97 116.44 -11.81 0.08 6584
 6586 3 82.99 116.35 -11.65 0.05 6585
 6587 3 82.11 117.16 -13.69 0.273 6573
 6588 3 82.2 117.16 -13.76 0.29 6587
 6589 3 82.33 117.05 -13.73 0.244 6588
 6590 3 82.42 116.85 -13.67 0.21 6589
 6591 3 82.47 116.75 -13.69 0.172 6590
 6592 3 82.36 116.45 -13.67 0.068 6591
 6593 3 82.33 116.36 -13.61 0.123 6592
 6594 3 82.35 116.26 -13.51 0.126 6593
 6595 3 82.33 116.06 -13.5 0.056 6594
 6596 3 82.15 117.56 -13.99 0.121 6588
 6597 3 81.84 117.76 -14.02 0.08 6596
 6598 3 81.75 117.86 -14.17 0.08 6597
 6599 3 81.78 117.96 -14.3 0.095 6598
 6600 3 81.92 118.26 -14.38 0.134 6599
 6601 3 81.99 118.36 -14.44 0.112 6600
 6602 3 82.02 118.56 -14.53 0.049 6601
 6603 3 82.01 118.66 -14.57 0.096 6602
 6604 3 81.93 118.76 -14.58 0.166 6603
 6605 3 81.83 118.86 -14.53 0.199 6604
 6606 3 81.6 118.86 -14.61 0.047 6605
 6607 3 81.5 118.86 -14.65 0.06 6606
 6608 3 81.34 118.86 -14.7 0.08 6607
 6609 3 81.23 118.86 -14.76 0.074 6608
 6610 3 81.09 118.86 -14.89 0.061 6609
 6611 3 80.97 118.76 -14.99 0.102 6610
 6612 3 80.86 118.86 -15.06 0.118 6611
 6613 3 80.76 118.87 -15.19 0.138 6612
 6614 3 80.67 118.87 -15.32 0.085 6613
 6615 3 82.18 118.75 -14.71 0.153 6604
 6616 3 82.33 118.75 -14.65 0.086 6615
 6617 3 82.42 118.75 -14.6 0.049 6616
 6618 3 82.48 117.65 -14.04 0.094 6596
 6619 3 82.6 117.65 -14.19 0.094 6618
 6620 3 82.78 117.75 -14.3 0.135 6619
 6621 3 82.87 117.75 -14.38 0.169 6620
 6622 3 80.13 117.38 -13.12 0.07 6554
 6623 3 80.12 117.38 -13.01 0.131 6622
 6624 3 80.02 117.38 -12.95 0.2 6623
 6625 3 80 117.78 -12.91 0.091 6624
 6626 3 79.93 117.88 -12.8 0.085 6625
 6627 3 79.86 117.98 -12.79 0.111 6626
 6628 3 79.83 118.18 -12.82 0.098 6627
 6629 3 79.84 118.28 -12.81 0.072 6628
 6630 3 79.82 118.38 -12.76 0.099 6629
 6631 3 79.68 118.48 -12.73 0.215 6630
 6632 3 79.51 118.59 -12.62 0.099 6631
 6633 3 79.5 116.08 -13.36 0.119 6513
 6634 3 79.73 116.08 -13.39 0.148 6633
 6635 3 79.9 115.98 -13.43 0.138 6634
 6636 3 80.15 115.98 -13.39 0.125 6635
 6637 3 80.41 115.97 -13.34 0.105 6636
 6638 3 80.59 115.87 -13.3 0.085 6637
 6639 3 80.76 115.87 -13.18 0.073 6638
 6640 3 80.89 115.87 -13.17 0.065 6639
 6641 3 81.06 115.87 -13.22 0.09 6640
 6642 3 81.21 115.97 -13.21 0.113 6641
 6643 3 81.34 115.77 -13.23 0.122 6642
 6644 3 81.42 115.67 -13.19 0.093 6643
 6645 3 81.58 115.76 -13.19 0.091 6644
 6646 3 81.69 115.66 -13.21 0.142 6645
 6647 3 81.04 116.17 -13.23 0.124 6642
 6648 3 80.94 116.17 -13.22 0.078 6647
 6649 3 78.67 115.29 -12.49 0.307 6508
 6650 3 78.84 115.18 -11.97 0.132 6649
 6651 3 78.92 115.28 -11.88 0.122 6650
 6652 3 79.01 115.38 -11.73 0.137 6651
 6653 3 79.04 115.38 -11.59 0.17 6652
 6654 3 78.79 115.09 -11.48 0.149 6653
 6655 3 78.51 114.99 -11.53 0.105 6654
 6656 3 78.3 114.89 -11.45 0.088 6655
 6657 3 78.14 114.89 -11.4 0.077 6656
 6658 3 77.96 114.89 -11.45 0.118 6657
 6659 3 77.85 115 -11.4 0.109 6658
 6660 3 77.76 115.1 -11.34 0.1 6659
 6661 3 77.55 115.1 -11.4 0.097 6660
 6662 3 77.44 115.2 -11.36 0.105 6661
 6663 3 77.33 115.1 -11.3 0.077 6662
 6664 3 77.22 115.2 -11.21 0.141 6663
 6665 3 77.2 115.3 -11.17 0.162 6664
 6666 3 77.28 115.5 -11.14 0.152 6665
 6667 3 77.46 115.6 -11.18 0.082 6666
 6668 3 77.48 115.7 -11.21 0.063 6667
 6669 3 77.53 115.8 -11.3 0.093 6668
 6670 3 77.53 116 -11.35 0.088 6669
 6671 3 77.56 116.1 -11.39 0.095 6670
 6672 3 77.6 116.2 -11.43 0.141 6671
 6673 3 77.43 116.4 -11.57 0.125 6672
 6674 3 77.24 116.5 -11.6 0.055 6673
 6675 3 77.82 116.3 -11.38 0.084 6672
 6676 3 78.01 116.39 -11.41 0.077 6675
 6677 3 78.15 116.39 -11.46 0.08 6676
 6678 3 78.35 116.49 -11.44 0.084 6677
 6679 3 78.46 116.39 -11.5 0.094 6678
 6680 3 79.41 115.58 -11.41 0.202 6653
 6681 3 79.49 115.68 -11.31 0.276 6680
 6682 3 79.61 115.28 -11.39 0.093 6681
 6683 3 79.5 115.88 -11.32 0.173 6681
 6684 3 79.5 115.58 -11.12 0.148 6683
 6685 3 79.57 115.48 -11.05 0.128 6684
 6686 3 79.79 115.38 -11.02 0.092 6685
 6687 3 79.95 115.38 -11.06 0.084 6686
 6688 3 79.55 115.98 -11.36 0.256 6683
 6689 3 80.03 116.28 -11.29 0.137 6688
 6690 3 80.18 116.27 -11.21 0.147 6689
 6691 3 80.33 116.37 -11.19 0.158 6690
 6692 3 80.42 116.47 -11.15 0.212 6691
 6693 3 80.23 116.57 -11 0.211 6692
 6694 3 80.16 116.87 -11.12 0.155 6693
 6695 3 80.09 116.98 -11.11 0.177 6694
 6696 3 80.24 117.07 -11.06 0.108 6695
 6697 3 80.3 117.27 -11.09 0.106 6696
 6698 3 80.38 117.37 -11.14 0.127 6697
 6699 3 80.57 117.37 -11.18 0.078 6698
 6700 3 80.7 117.47 -11.14 0.084 6699
 6701 3 80.19 116.38 -10.81 0.126 6693
 6702 3 80.15 116.18 -10.61 0.158 6701
 6703 3 80.17 116.18 -10.47 0.203 6702
 6704 3 80.2 116.08 -10.35 0.235 6703
 6705 3 80.5 115.97 -10.24 0.189 6704
 6706 3 80.83 116.07 -10.45 0.117 6705
 6707 3 80.94 116.07 -10.46 0.106 6706
 6708 3 81.16 116.17 -10.52 0.088 6707
 6709 3 81.32 116.27 -10.57 0.123 6708
 6710 3 81.45 116.26 -10.57 0.122 6709
 6711 3 81.66 116.36 -10.48 0.083 6710
 6712 3 81.8 116.56 -10.57 0.089 6711
 6713 3 81.95 116.76 -10.6 0.051 6712
 6714 3 82.09 116.76 -10.66 0.067 6713
 6715 3 79.94 116.08 -10.27 0.155 6704
 6716 3 79.87 116.18 -10.08 0.123 6715
 6717 3 79.81 116.18 -9.97 0.123 6716
 6718 3 79.68 115.98 -9.85 0.122 6717
 6719 3 79.59 115.78 -9.81 0.141 6718
 6720 3 79.53 115.59 -9.77 0.112 6719
 6721 3 79.49 115.49 -9.66 0.138 6720
 6722 3 79.39 115.39 -9.51 0.148 6721
 6723 3 79.44 115.39 -9.33 0.182 6722
 6724 3 79.63 115.19 -9.2 0.121 6723
 6725 3 79.78 115.08 -9.17 0.076 6724
 6726 3 79.86 114.98 -9.15 0.164 6725
 6727 3 79.9 114.78 -8.93 0.13 6726
 6728 3 79.73 114.59 -8.85 0.216 6727
 6729 3 79.77 114.39 -8.65 0.098 6728
 6730 3 79.89 114.39 -8.49 0.092 6729
 6731 3 80.01 114.29 -8.4 0.052 6730
 6732 3 80.14 114.28 -8.32 0.082 6731
 6733 3 80.23 114.28 -8.19 0.079 6732
 6734 3 80.25 114.38 -8.04 0.094 6733
 6735 3 80.22 114.48 -7.9 0.092 6734
 6736 3 80.17 114.59 -7.74 0.096 6735
 6737 3 80.06 114.69 -7.68 0.098 6736
 6738 3 79.92 114.69 -7.59 0.121 6737
 6739 3 79.76 114.79 -7.55 0.073 6738
 6740 3 79.35 114.79 -8.98 0.107 6728
 6741 3 79.17 114.69 -8.95 0.082 6740
 6742 3 79.01 114.69 -8.99 0.1 6741
 6743 3 78.9 114.59 -8.98 0.108 6742
 6744 3 79.85 115.08 -9.38 0.067 6726
 6745 3 79.95 114.98 -9.49 0.114 6744
 6746 3 80.07 114.88 -9.54 0.121 6745
 6747 3 80.38 114.88 -9.53 0.081 6746
 6748 3 80.49 114.88 -9.55 0.038 6747
 6749 3 80.63 114.78 -9.52 0.156 6748
 6750 3 80.93 114.87 -9.6 0.071 6749
 6751 3 81.06 114.87 -9.48 0.066 6750
 6752 3 81.18 114.87 -9.4 0.067 6751
 6753 3 79.31 116.28 -11.64 0.056 6688
 6754 3 79.22 116.28 -11.58 0.12 6753
 6755 3 79.14 116.38 -11.51 0.105 6754
 6756 3 79.13 116.38 -11.41 0.054 6755
 6757 3 77.61 115.1 -13.48 0.262 6498
 6758 3 77.25 115.3 -13.53 0.146 6757
 6759 3 77.04 115.41 -13.52 0.137 6758
 6760 3 76.83 115.41 -13.53 0.152 6759
 6761 3 76.63 115.51 -13.52 0.142 6760
 6762 3 76.45 115.51 -13.52 0.17 6761
 6763 3 76.27 115.61 -13.56 0.186 6762
 6764 3 76.04 115.62 -13.5 0.178 6763
 6765 3 75.87 115.62 -13.38 0.139 6764
 6766 3 75.7 115.72 -13.34 0.157 6765
 6767 3 75.57 115.72 -13.36 0.186 6766
 6768 3 75.5 115.82 -13.42 0.164 6767
 6769 3 75.5 115.92 -13.34 0.276 6768
 6770 3 75.62 116.32 -13.06 0.135 6769
 6771 3 75.73 116.42 -13.07 0.155 6770
 6772 3 75.84 116.52 -13.06 0.164 6771
 6773 3 75.93 116.52 -13.01 0.166 6772
 6774 3 76 116.62 -13.02 0.219 6773
 6775 3 76.56 116.51 -12.86 0.141 6774
 6776 3 76.67 116.51 -12.82 0.115 6775
 6777 3 76.83 116.51 -12.87 0.036 6776
 6778 3 76.96 116.51 -12.94 0.092 6777
 6779 3 77.06 116.41 -13.02 0.087 6778
 6780 3 77.15 116.41 -13.09 0.041 6779
 6781 3 75.6 116.92 -12.84 0.159 6774
 6782 3 75.48 117.02 -12.78 0.233 6781
 6783 3 75.43 117.13 -12.74 0.3 6782
 6784 3 75.29 117.23 -12.77 0.408 6783
 6785 3 75.02 117.33 -12.58 0.618 6784
 6786 3 75.13 117.43 -12.53 0.617 6785
 6787 3 75.25 117.33 -12.33 0.56 6786
 6788 3 75.31 117.13 -12 0.164 6787
 6789 3 75.49 117.83 -12.55 0.253 6787
 6790 3 75.41 117.93 -12.55 0.000125 6789
 6791 3 74.24 117.24 -12.58 0.599 6785
 6792 3 73.62 116.64 -12.82 0.173 6791
 6793 3 73.56 116.54 -12.91 0.186 6792
 6794 3 73.47 116.44 -12.98 0.126 6793
 6795 3 73.42 116.44 -13.08 0.047 6794
 6796 3 75.12 115.83 -13.43 0.15 6769
 6797 3 74.88 115.73 -13.43 0.153 6796
 6798 3 74.62 115.73 -13.33 0.098 6797
 6799 3 74.52 115.73 -13.21 0.154 6798
 6800 3 74.59 115.63 -13.07 0.119 6799
 6801 3 74.54 115.63 -12.97 0.118 6800
 6802 3 74.63 115.63 -12.9 0.154 6801
 6803 3 74.86 115.53 -12.77 0.107 6802
 6804 3 74.88 115.43 -12.61 0.123 6803
 6805 3 74.96 115.43 -12.45 0.16 6804
 6806 3 75.1 115.33 -12.3 0.154 6805
 6807 3 75.26 115.23 -12.06 0.127 6806
 6808 3 75.3 115.12 -11.85 0.095 6807
 6809 3 75.24 115.12 -11.73 0.062 6808
 6810 3 75.23 115.02 -11.68 0.093 6809
 6811 3 75.15 114.82 -11.63 0.159 6810
 6812 3 75.05 114.72 -11.54 0.141 6811
 6813 3 74.97 114.62 -11.39 0.096 6812
 6814 3 75 114.52 -11.25 0.129 6813
 6815 3 75.05 114.42 -11.16 0.187 6814
 6816 3 75.17 114.42 -11.1 0.139 6815
 6817 3 75.3 114.22 -11.07 0.13 6816
 6818 3 75.45 114.22 -10.98 0.078 6817
 6819 3 75.56 114.22 -10.91 0.072 6818
 6820 3 75.68 114.12 -10.87 0.084 6819
 6821 3 75.72 114.02 -10.73 0.143 6820
 6822 3 75.74 114.02 -10.53 0.111 6821
 6823 3 75.78 114.02 -10.4 0.118 6822
 6824 3 75.84 113.82 -10.34 0.107 6823
 6825 3 75.73 113.72 -10.3 0.106 6824
 6826 3 75.67 113.52 -10.15 0.149 6825
 6827 3 75.68 113.52 -10.01 0.2 6826
 6828 3 76.01 113.42 -9.84 0.099 6827
 6829 3 76.14 113.32 -9.68 0.089 6828
 6830 3 76.2 113.22 -9.56 0.088 6829
 6831 3 75.43 113.72 -10.03 0.118 6827
 6832 3 75.32 113.63 -9.94 0.074 6831
 6833 3 75.24 113.63 -9.85 0.088 6832
 6834 3 75.18 113.53 -9.77 0.196 6833
 6835 3 75.15 113.53 -9.67 0.266 6834
 6836 3 75.13 113.83 -9.67 0.095 6835
 6837 3 75.03 113.93 -9.56 0.000125 6836
 6838 3 75.17 113.33 -9.57 0.336 6835
 6839 3 74.81 113.43 -9.43 0.099 6838
 6840 3 74.78 113.43 -9.23 0.118 6839
 6841 3 75.69 113.02 -9.4 0.134 6838
 6842 3 75.84 113.02 -9.33 0.127 6841
 6843 3 75.97 112.92 -9.1 0.071 6842
 6844 3 76.12 112.92 -9.03 0.106 6843
 6845 3 76.23 112.82 -8.92 0.054 6844
 6846 3 74.28 115.83 -13.25 0.143 6799
 6847 3 74.11 115.64 -13.03 0.11 6846
 6848 3 73.97 115.64 -12.93 0.093 6847
 6849 3 73.85 115.54 -12.82 0.101 6848
 6850 3 73.88 115.34 -12.85 0.17 6849
 6851 3 73.71 115.24 -12.62 0.088 6850
 6852 3 73.73 115.14 -12.56 0.114 6851
 6853 3 73.75 115.04 -12.51 0.075 6852
 6854 3 74.4 115.93 -13.45 0.138 6846
 6855 3 74.38 115.93 -13.56 0.191 6854
 6856 3 74.18 116.13 -13.7 0.128 6855
 6857 3 74.14 116.23 -13.79 0.131 6856
 6858 3 74.04 116.33 -13.84 0.14 6857
 6859 3 74.07 116.53 -13.95 0.101 6858
 6860 3 73.97 116.74 -13.98 0.137 6859
 6861 3 73.97 116.94 -13.91 0.121 6860
 6862 3 73.88 117.04 -13.94 0.114 6861
 6863 3 73.77 117.14 -14.01 0.121 6862
 6864 3 73.62 117.14 -14.09 0.138 6863
 6865 3 73.49 117.24 -14.16 0.124 6864
 6866 3 73.21 117.24 -14.22 0.102 6865
 6867 3 73 117.24 -14.22 0.072 6866
 6868 3 72.84 117.25 -14.25 0.046 6867
 6869 3 72.71 117.25 -14.32 0.116 6868
 6870 3 72.58 117.25 -14.27 0.171 6869
 6871 3 72.45 117.35 -14.31 0.21 6870
 6872 3 72.3 117.35 -14.37 0.122 6871
 6873 3 74.85 115.93 -13.32 0.114 6797
 6874 3 74.77 115.83 -13.16 0.119 6873
 6875 3 74.73 115.73 -13.02 0.059 6874
 6876 3 74.82 115.73 -12.77 0.075 6875
 6877 3 74.81 115.73 -12.58 0.098 6876
 6878 3 74.75 115.73 -12.43 0.114 6877
 6879 3 74.56 115.73 -12.37 0.136 6878
 6880 3 74.37 115.84 -12.38 0.114 6879
 6881 3 79.43 113.88 -15.34 0.171 5183
 6882 3 79.65 113.88 -15.32 0.141 6881
 6883 3 79.8 113.77 -15.3 0.146 6882
 6884 3 79.93 113.67 -15.3 0.15 6883
 6885 3 80.06 113.67 -15.29 0.197 6884
 6886 3 80.2 113.67 -15.23 0.225 6885
 6887 3 80.35 113.37 -15.23 0.158 6886
 6888 3 80.45 113.27 -15.18 0.141 6887
 6889 3 80.62 113.17 -15.15 0.129 6888
 6890 3 80.76 113.07 -15.09 0.139 6889
 6891 3 80.88 112.96 -15.12 0.149 6890
 6892 3 80.93 112.76 -15.13 0.178 6891
 6893 3 80.95 112.66 -15.16 0.184 6892
 6894 3 81.03 112.46 -15.24 0.161 6893
 6895 3 81.06 112.26 -15.26 0.18 6894
 6896 3 81.14 112.06 -15.28 0.186 6895
 6897 3 81.19 111.86 -15.26 0.254 6896
 6898 3 81.28 111.66 -15.15 0.248 6897
 6899 3 81.28 111.46 -15.09 0.273 6898
 6900 3 81.42 111.26 -14.97 0.266 6899
 6901 3 81.53 111.16 -14.76 0.236 6900
 6902 3 81.48 111.06 -14.63 0.227 6901
 6903 3 81.4 111.06 -14.47 0.354 6902
 6904 3 81.25 111.06 -14.35 0.407 6903
 6905 3 80.99 111.17 -14.32 0.446 6904
 6906 3 80.69 111.47 -14.39 0.33 6905
 6907 3 80.55 111.77 -14.52 0.239 6906
 6908 3 80.32 112.07 -14.67 0.112 6907
 6909 3 80.21 112.17 -14.75 0.087 6908
 6910 3 80.09 112.17 -14.8 0.088 6909
 6911 3 80 112.37 -14.83 0.105 6910
 6912 3 79.85 112.37 -14.89 0.123 6911
 6913 3 79.69 112.58 -14.99 0.107 6912
 6914 3 79.55 112.58 -15.07 0.147 6913
 6915 3 79.39 112.78 -15.13 0.152 6914
 6916 3 79.24 112.98 -15.22 0.1 6915
 6917 3 79.12 112.98 -15.3 0.116 6916
 6918 3 78.95 113.08 -15.29 0.09 6917
 6919 3 78.8 113.18 -15.32 0.131 6918
 6920 3 78.59 113.29 -15.42 0.099 6919
 6921 3 78.46 113.49 -15.53 0.067 6920
 6922 3 78.37 113.49 -15.6 0.086 6921
 6923 3 78.16 113.59 -15.66 0.101 6922
 6924 3 78.07 113.59 -15.76 0.074 6923
 6925 3 81.2 110.56 -14.1 0.117 6905
 6926 3 81.1 110.47 -14.05 0.143 6925
 6927 3 81.01 110.37 -14.07 0.136 6926
 6928 3 80.79 110.27 -14.1 0.194 6927
 6929 3 80.67 110.17 -14.02 0.18 6928
 6930 3 80.51 110.17 -13.96 0.186 6929
 6931 3 80.37 109.97 -14.06 0.204 6930
 6932 3 80.33 109.77 -14.13 0.268 6931
 6933 3 80.28 109.97 -14.49 0.116 6932
 6934 3 80.22 110.07 -14.57 0.109 6933
 6935 3 80.14 110.17 -14.7 0.105 6934
 6936 3 80.01 110.17 -14.87 0.08 6935
 6937 3 79.95 110.27 -15.01 0.076 6936
 6938 3 79.97 110.37 -15.14 0.066 6937
 6939 3 79.9 110.47 -15.23 0.082 6938
 6940 3 79.85 110.47 -15.31 0.132 6939
 6941 3 80 110.57 -15.5 0.108 6940
 6942 3 80.17 110.67 -15.59 0.07 6941
 6943 3 80.21 110.77 -15.6 0.065 6942
 6944 3 80.05 110.87 -15.64 0.091 6943
 6945 3 79.88 110.97 -15.66 0.092 6944
 6946 3 79.89 110.97 -15.84 0.095 6945
 6947 3 79.65 110.28 -15.22 0.067 6940
 6948 3 79.51 110.18 -15.19 0.081 6947
 6949 3 79.34 110.08 -15.17 0.085 6948
 6950 3 79.27 109.98 -15.21 0.129 6949
 6951 3 79.19 109.88 -15.27 0.107 6950
 6952 3 78.98 109.88 -15.27 0.077 6951
 6953 3 80.29 109.57 -14 0.265 6932
 6954 3 80.35 109.37 -13.98 0.238 6953
 6955 3 80.42 109.17 -14.1 0.244 6954
 6956 3 80.46 109.07 -14.25 0.326 6955
 6957 3 80.52 109.07 -14.46 0.384 6956
 6958 3 80.61 108.97 -14.62 0.413 6957
 6959 3 80.61 108.77 -14.73 0.43 6958
 6960 3 80.61 108.67 -14.79 0.342 6959
 6961 3 80.72 108.47 -14.77 0.165 6960
 6962 3 80.75 108.17 -14.69 0.145 6961
 6963 3 80.67 108.17 -14.75 0.197 6962
 6964 3 80.22 108.47 -14.86 0.095 6963
 6965 3 80.09 108.57 -14.98 0.114 6964
 6966 3 79.98 108.57 -15.12 0.03 6965
 6967 3 80.73 107.77 -14.87 0.116 6963
 6968 3 80.67 107.67 -14.89 0.126 6967
 6969 3 80.58 107.57 -14.98 0.159 6968
 6970 3 80.52 107.37 -15.1 0.168 6969
 6971 3 80.38 107.37 -15.14 0.204 6970
 6972 3 80.36 107.17 -15.32 0.209 6971
 6973 3 80.37 107.07 -15.31 0.205 6972
 6974 3 80.3 106.97 -15.54 0.179 6973
 6975 3 80.19 106.77 -15.63 0.219 6974
 6976 3 80.05 106.67 -15.77 0.2 6975
 6977 3 79.96 106.57 -15.95 0.192 6976
 6978 3 79.9 106.57 -16.16 0.203 6977
 6979 3 79.83 106.57 -16.28 0.244 6978
 6980 3 79.55 106.57 -16.36 0.207 6979
 6981 3 79.42 106.47 -16.38 0.207 6980
 6982 3 79.27 106.67 -16.78 0.07 6981
 6983 3 79.21 106.77 -16.87 0.000125 6982
 6984 3 79.32 106.27 -16.37 0.173 6981
 6985 3 79.27 106.08 -16.36 0.174 6984
 6986 3 79.24 105.88 -16.45 0.129 6985
 6987 3 79.23 105.68 -16.39 0.145 6986
 6988 3 79.16 105.58 -16.3 0.147 6987
 6989 3 79.21 105.38 -16.39 0.226 6988
 6990 3 79.22 105.18 -16.45 0.277 6989
 6991 3 79.26 104.97 -16.43 0.305 6990
 6992 3 79.19 104.78 -16.52 0.304 6991
 6993 3 79.15 104.68 -16.51 0.334 6992
 6994 3 79.29 104.38 -16.27 0.214 6993
 6995 3 79.22 104.28 -16.14 0.306 6994
 6996 3 79.23 104.08 -16.01 0.381 6995
 6997 3 79.16 104.08 -15.94 0.407 6996
 6998 3 79.08 103.98 -16.56 0.104 6997
 6999 3 79.08 103.98 -15.77 0.425 6997
 7000 3 79.07 103.88 -15.68 0.454 6999
 7001 3 79.62 103.37 -15.38 0.161 7000
 7002 3 79.7 103.17 -15.22 0.157 7001
 7003 3 79.81 103.07 -15.1 0.143 7002
 7004 3 79.92 102.87 -14.98 0.171 7003
 7005 3 79.94 102.77 -14.89 0.224 7004
 7006 3 79.91 102.57 -14.77 0.189 7005
 7007 3 80.02 102.47 -14.73 0.123 7006
 7008 3 80.14 102.37 -14.7 0.185 7007
 7009 3 80.22 102.47 -14.32 0.117 7008
 7010 3 80.35 102.47 -14.15 0.113 7009
 7011 3 80.48 102.47 -14.03 0.099 7010
 7012 3 80.58 102.47 -13.9 0.089 7011
 7013 3 80.69 102.47 -13.76 0.061 7012
 7014 3 80.84 102.47 -13.72 0.082 7013
 7015 3 80.91 102.57 -13.62 0.086 7014
 7016 3 80.98 102.67 -13.54 0.087 7015
 7017 3 81.06 102.77 -13.34 0.107 7016
 7018 3 80.99 102.87 -13.2 0.072 7017
 7019 3 80.87 103.07 -13.26 0.085 7018
 7020 3 80.8 103.17 -13.28 0.108 7019
 7021 3 80.71 103.27 -13.25 0.088 7020
 7022 3 80.51 103.37 -13.32 0.084 7021
 7023 3 80.36 103.37 -13.31 0.087 7022
 7024 3 80.26 103.48 -13.28 0.066 7023
 7025 3 80.14 103.58 -13.35 0.1 7024
 7026 3 80.01 103.68 -13.39 0.134 7025
 7027 3 79.9 103.78 -13.44 0.138 7026
 7028 3 79.71 103.98 -13.42 0.135 7027
 7029 3 79.51 103.98 -13.4 0.11 7028
 7030 3 79.36 104.08 -13.33 0.061 7029
 7031 3 79.34 104.18 -13.29 0.071 7030
 7032 3 80.23 102.27 -14.87 0.169 7008
 7033 3 80.25 102.17 -14.92 0.186 7032
 7034 3 80.11 102.07 -15.04 0.095 7033
 7035 3 78.65 104.18 -15.54 0.158 7000
 7036 3 78.56 104.39 -15.43 0.082 7035
 7037 3 78.75 104.98 -16.96 0.11 6993
 7038 3 78.63 105.08 -17.13 0.149 7037
 7039 3 78.55 105.18 -17.2 0.098 7038
 7040 3 78.42 105.28 -17.28 0.106 7039
 7041 3 78.27 105.38 -17.31 0.096 7040
 7042 3 78.15 105.48 -17.35 0.1 7041
 7043 3 78.05 105.68 -17.44 0.134 7042
 7044 3 77.98 105.78 -17.5 0.144 7043
 7045 3 77.88 105.89 -17.43 0.125 7044
 7046 3 77.78 105.99 -17.39 0.12 7045
 7047 3 77.69 105.99 -17.34 0.11 7046
 7048 3 77.66 106.09 -17.21 0.076 7047
 7049 3 77.6 106.19 -17.15 0.092 7048
 7050 3 77.53 106.29 -17.09 0.133 7049
 7051 3 77.52 106.49 -16.96 0.083 7050
 7052 3 77.47 106.69 -16.85 0.108 7051
 7053 3 77.37 106.79 -16.79 0.11 7052
 7054 3 77.28 106.79 -16.66 0.000125 7053
 7055 3 80.28 106.47 -16.28 0.108 6979
 7056 3 80.49 106.46 -16.25 0.132 7055
 7057 3 80.67 106.36 -16.16 0.12 7056
 7058 3 80.81 106.36 -16.12 0.166 7057
 7059 3 80.94 106.16 -16.09 0.133 7058
 7060 3 81.16 106.06 -16.1 0.142 7059
 7061 3 81.32 106.06 -16.06 0.114 7060
 7062 3 81.45 105.96 -15.99 0.108 7061
 7063 3 81.59 105.95 -15.9 0.102 7062
 7064 3 81.57 105.85 -15.78 0.121 7063
 7065 3 81.59 105.95 -15.65 0.105 7064
 7066 3 81.56 106.06 -15.48 0.134 7065
 7067 3 81.65 106.06 -15.35 0.167 7066
 7068 3 81.73 106.15 -15.34 0.229 7067
 7069 3 81.83 105.85 -15.22 0.122 7068
 7070 3 81.92 105.75 -15.19 0.086 7069
 7071 3 81.97 105.55 -15.16 0.184 7070
 7072 3 82.12 105.35 -15.11 0.304 7071
 7073 3 82.22 105.25 -15.11 0.389 7072
 7074 3 82.28 105.15 -15.11 0.447 7073
 7075 3 82.38 105.05 -15.06 0.448 7074
 7076 3 82.58 104.95 -15.05 0.409 7075
 7077 3 82.67 104.85 -14.97 0.368 7076
 7078 3 82.81 104.75 -14.97 0.308 7077
 7079 3 82.81 104.65 -14.81 0.238 7078
 7080 3 82.8 104.55 -14.56 0.119 7079
 7081 3 82.86 104.45 -14.49 0.045 7080
 7082 3 81.7 106.45 -15.39 0.145 7068
 7083 3 81.72 106.65 -15.39 0.095 7082
 7084 3 80.6 110.17 -13.71 0.118 6930
 7085 3 80.66 110.27 -13.52 0.143 7084
 7086 3 80.43 110.27 -13.36 0.109 7085
 7087 3 80.39 110.47 -13.3 0.099 7086
 7088 3 80.46 110.57 -13.16 0.085 7087
 7089 3 80.87 110.27 -13.41 0.096 7085
 7090 3 80.98 110.07 -13.38 0.05 7089
 7091 3 81.07 109.97 -13.28 0.046 7090
 7092 3 80.35 113.87 -15.14 0.188 6886
 7093 3 80.42 114.07 -14.97 0.158 7092
 7094 3 80.43 114.27 -14.85 0.19 7093
 7095 3 80.68 114.27 -14.91 0.196 7094
 7096 3 80.81 114.17 -14.86 0.293 7095
 7097 3 80.94 114.16 -14.78 0.344 7096
 7098 3 81.12 114.26 -14.77 0.416 7097
 7099 3 81.3 114.26 -14.72 0.46 7098
 7100 3 81.5 114.26 -14.63 0.472 7099
 7101 3 81.69 114.26 -14.61 0.465 7100
 7102 3 81.82 114.16 -14.55 0.432 7101
 7103 3 81.95 114.16 -14.56 0.333 7102
 7104 3 82.1 114.15 -14.57 0.252 7103
 7105 3 82.22 114.05 -14.5 0.149 7104
 7106 3 82.3 113.95 -14.53 0.146 7105
 7107 3 82.38 113.75 -14.59 0.071 7106
 7108 3 78.82 114.98 -15.16 0.115 5182
 7109 3 78.59 115.29 -14.96 0.124 7108
 7110 3 78.48 115.39 -14.9 0.114 7109
 7111 3 78.4 115.49 -14.82 0.107 7110
 7112 3 78.32 115.59 -14.73 0.129 7111
 7113 3 78.32 115.79 -14.65 0.197 7112
 7114 3 78.04 115.89 -14.64 0.103 7113
 7115 3 77.98 115.89 -14.51 0.123 7114
 7116 3 77.86 116 -14.44 0.13 7115
 7117 3 77.69 116.1 -14.48 0.072 7116
 7118 3 77.66 116.2 -14.41 0.091 7117
 7119 3 78.7 115.79 -14.41 0.122 7113
 7120 3 78.84 115.89 -14.42 0.152 7119
 7121 3 79.12 115.68 -14.36 0.099 7120
 7122 3 79.29 115.58 -14.38 0.128 7121
 7123 3 79.45 115.38 -14.37 0.131 7122
 7124 3 79.48 115.28 -14.33 0.097 7123
 7125 3 79.48 114.98 -14.23 0.118 7124
 7126 3 79.5 114.88 -14.15 0.105 7125
 7127 3 79.58 114.68 -14.07 0.086 7126
 7128 3 79.61 114.58 -14.06 0.07 7127
 7129 3 79.17 114.88 -15.21 0.101 7108
 7130 3 79.27 114.88 -15.26 0.095 7129
 7131 3 79.34 114.88 -15.32 0.101 7130
 7132 3 79.49 114.78 -15.45 0.076 7131
 7133 3 75.85 116.9 -19.19 0.083 4716
 7134 3 75.73 117 -19.29 0.098 7133
 7135 3 75.62 117.1 -19.36 0.062 7134
 7136 3 75.48 117.3 -19.5 0.072 7135
 7137 3 75.45 117.5 -19.52 0.1 7136
 7138 3 75.53 117.6 -19.54 0.1 7137
 7139 3 75.61 117.7 -19.59 0.074 7138
 7140 3 75.66 117.9 -19.62 0.099 7139
 7141 3 75.95 114.3 -19.62 0.092 4503
 7142 3 76.05 114.2 -19.49 0.04 7141
 7143 3 73.56 112.72 -20.25 0.429 4487
 7144 3 73.64 112.82 -20.18 0.298 7143
 7145 3 63.4 112.2 -26.38 1.019 4080
 7146 3 63.26 112.4 -26.4 1.021 7145
 7147 3 63.15 112.6 -26.48 0.969 7146
 7148 3 63.1 112.7 -26.54 0.919 7147
 7149 3 63.22 112.9 -26.61 0.862 7148
 7150 3 63.29 113 -26.68 0.797 7149
 7151 3 63.19 113.1 -26.68 0.756 7150
 7152 3 63.23 113.3 -26.74 0.686 7151
 7153 3 63.28 113.4 -26.73 0.621 7152
 7154 3 63.43 113.49 -26.79 0.55 7153
 7155 3 63.59 113.59 -26.69 0.47 7154
 7156 3 63.78 113.69 -26.63 0.486 7155
 7157 3 63.9 113.89 -26.55 0.517 7156
 7158 3 63.94 114.09 -26.52 0.553 7157
 7159 3 64.15 114.19 -26.42 0.568 7158
 7160 3 64.2 114.39 -26.5 0.602 7159
 7161 3 64.26 114.59 -26.4 0.621 7160
 7162 3 64.4 114.69 -26.37 0.587 7161
 7163 3 64.45 114.89 -26.26 0.604 7162
 7164 3 64.46 114.99 -26.28 0.601 7163
 7165 3 64.48 115.19 -26.18 0.605 7164
 7166 3 64.47 115.39 -26.18 0.589 7165
 7167 3 64.51 115.59 -26.14 0.587 7166
 7168 3 64.53 115.79 -26.14 0.57 7167
 7169 3 64.55 115.99 -26.14 0.584 7168
 7170 3 64.48 116.19 -26.09 0.625 7169
 7171 3 64.46 116.39 -26.05 0.607 7170
 7172 3 64.49 116.59 -26.04 0.575 7171
 7173 3 64.44 116.69 -26.03 0.558 7172
 7174 3 64.51 116.89 -26.05 0.575 7173
 7175 3 64.5 116.99 -26.15 0.574 7174
 7176 3 64.5 117.19 -26.22 0.582 7175
 7177 3 64.56 117.29 -26.33 0.566 7176
 7178 3 64.6 117.48 -26.53 0.57 7177
 7179 3 64.53 117.58 -26.6 0.514 7178
 7180 3 64.77 117.78 -26.75 0.472 7179
 7181 3 64.6 117.98 -26.69 0.516 7180
 7182 3 64.5 118.18 -26.81 0.514 7181
 7183 3 64.49 118.28 -26.65 0.556 7182
 7184 3 64.27 118.48 -27.4 0.049 7183
 7185 3 64.57 118.38 -26.66 0.54 7183
 7186 3 64.66 118.58 -26.52 0.477 7185
 7187 3 64.56 118.68 -26.62 0.513 7186
 7188 3 64.4 118.89 -26.61 0.508 7187
 7189 3 64.44 119.09 -26.58 0.509 7188
 7190 3 64.48 119.29 -26.61 0.534 7189
 7191 3 64.37 119.39 -26.65 0.557 7190
 7192 3 64.36 119.59 -26.65 0.535 7191
 7193 3 64.29 119.79 -26.71 0.522 7192
 7194 3 64.35 119.99 -26.74 0.532 7193
 7195 3 64.28 120.19 -26.66 0.538 7194
 7196 3 64.25 120.39 -26.58 0.589 7195
 7197 3 64.29 120.59 -26.38 0.617 7196
 7198 3 64.25 120.79 -26.33 0.662 7197
 7199 3 64.22 120.89 -26.34 0.722 7198
 7200 3 64.13 121.09 -26.31 0.76 7199
 7201 3 64.62 121.59 -25.7 0.066 7200
 7202 3 64.68 121.59 -25.57 0.152 7201
 7203 3 64.77 121.49 -25.39 0.107 7202
 7204 3 64.77 121.49 -25.21 0.1 7203
 7205 3 64.81 121.49 -25.01 0.072 7204
 7206 3 64.87 121.49 -24.88 0.07 7205
 7207 3 64.87 121.39 -24.76 0.078 7206
 7208 3 64.94 121.29 -24.62 0.088 7207
 7209 3 64.97 121.39 -24.52 0.103 7208
 7210 3 64.92 121.49 -24.45 0.145 7209
 7211 3 64.89 121.59 -24.39 0.238 7210
 7212 3 64.78 121.39 -24.08 0.096 7211
 7213 3 64.79 121.49 -23.98 0.111 7212
 7214 3 64.74 121.39 -23.87 0.154 7213
 7215 3 64.82 121.19 -23.78 0.097 7214
 7216 3 64.9 121.09 -23.68 0.054 7215
 7217 3 64.92 120.99 -23.49 0.11 7216
 7218 3 64.96 120.89 -23.42 0.181 7217
 7219 3 64.95 120.49 -23.48 0.154 7218
 7220 3 64.94 120.29 -23.47 0.223 7219
 7221 3 64.94 120.19 -23.47 0.194 7220
 7222 3 65.06 119.99 -23.45 0.137 7221
 7223 3 65.13 119.79 -23.39 0.128 7222
 7224 3 65.17 119.69 -23.43 0.07 7223
 7225 3 65.15 119.59 -23.41 0.088 7224
 7226 3 65.09 119.59 -23.19 0.094 7223
 7227 3 65.04 119.39 -23.13 0.047 7226
 7228 3 65.06 119.09 -23.07 0.092 7227
 7229 3 65.08 118.99 -23 0.074 7228
 7230 3 65.13 118.89 -22.86 0.102 7229
 7231 3 65.04 118.79 -22.77 0.122 7230
 7232 3 64.99 118.69 -22.71 0.134 7231
 7233 3 64.75 118.6 -22.79 0.077 7232
 7234 3 64.67 118.5 -22.82 0.066 7233
 7235 3 64.69 118.4 -22.93 0.048 7234
 7236 3 64.76 118.29 -22.97 0.098 7235
 7237 3 65.06 118.59 -22.57 0.071 7232
 7238 3 65.13 118.49 -22.43 0.092 7237
 7239 3 64.78 121.19 -23.27 0.155 7218
 7240 3 64.68 121.39 -23.23 0.112 7239
 7241 3 64.6 121.4 -23.15 0.108 7240
 7242 3 64.46 121.4 -23.06 0.083 7241
 7243 3 64.31 121.6 -23.01 0.102 7242
 7244 3 64.22 121.7 -22.96 0.104 7243
 7245 3 64.09 121.8 -22.92 0.141 7244
 7246 3 64.03 122 -22.94 0.14 7245
 7247 3 63.94 122.2 -23.12 0.06 7246
 7248 3 63.82 122.2 -23.18 0.082 7247
 7249 3 63.67 122.4 -23.35 0.142 7248
 7250 3 63.66 122.6 -23.43 0.000125 7249
 7251 3 63.89 122 -22.78 0.075 7246
 7252 3 63.78 122.01 -22.67 0.063 7251
 7253 3 63.69 122.11 -22.6 0.093 7252
 7254 3 63.59 122.11 -22.49 0.092 7253
 7255 3 63.54 122.31 -22.4 0.092 7254
 7256 3 63.49 122.41 -22.34 0.089 7255
 7257 3 63.36 122.41 -22.26 0.081 7256
 7258 3 63.23 122.61 -22.14 0.103 7257
 7259 3 63.16 122.71 -22.06 0.161 7258
 7260 3 63.12 122.81 -22.12 0.211 7259
 7261 3 63.14 123.01 -22.04 0.24 7260
 7262 3 63.03 123.11 -22.09 0.265 7261
 7263 3 62.9 123.22 -22.27 0.209 7262
 7264 3 62.93 123.52 -22.23 0.12 7263
 7265 3 62.87 123.62 -22.3 0.09 7264
 7266 3 62.75 123.72 -22.32 0.142 7265
 7267 3 62.67 123.82 -22.36 0.126 7266
 7268 3 63.06 123.32 -21.66 0.095 7262
 7269 3 63.03 123.42 -21.54 0.108 7268
 7270 3 62.96 123.42 -21.44 0.118 7269
 7271 3 62.99 123.42 -21.2 0.104 7270
 7272 3 63.05 123.42 -21.03 0.097 7271
 7273 3 63.03 123.32 -20.85 0.082 7272
 7274 3 62.98 123.22 -20.73 0.106 7273
 7275 3 63.01 123.12 -20.62 0.105 7274
 7276 3 63.03 123.12 -20.46 0.094 7275
 7277 3 63.02 123.22 -20.3 0.116 7276
 7278 3 63.01 123.32 -20.19 0.086 7277
 7279 3 63 123.42 -20.01 0.128 7278
 7280 3 62.88 123.42 -19.88 0.123 7279
 7281 3 62.8 123.52 -19.78 0.131 7280
 7282 3 62.57 123.63 -19.7 0.109 7281
 7283 3 62.47 123.73 -19.65 0.113 7282
 7284 3 62.45 123.93 -19.57 0.069 7283
 7285 3 62.43 124.03 -19.55 0.131 7284
 7286 3 62.27 124.13 -19.29 0.089 7285
 7287 3 62.21 124.23 -19.17 0.109 7286
 7288 3 62.11 124.23 -19.04 0.132 7287
 7289 3 62.07 124.33 -18.91 0.137 7288
 7290 3 61.98 124.44 -18.84 0.126 7289
 7291 3 61.76 124.44 -18.72 0.126 7290
 7292 3 61.69 124.64 -18.8 0.104 7291
 7293 3 61.6 124.64 -18.77 0.000125 7292
 7294 3 62.42 124.13 -19.9 0.095 7285
 7295 3 62.33 124.03 -20 0.107 7294
 7296 3 63.07 123.32 -20.04 0.017 7279
 7297 3 64.88 121.99 -24.57 0.114 7211
 7298 3 64.9 122.19 -24.44 0.169 7297
 7299 3 64.82 122.29 -24.38 0.209 7298
 7300 3 64.56 122.39 -24.35 0.000125 7299
 7301 3 64.16 121.29 -26.34 0.762 7200
 7302 3 64.01 121.39 -26.42 0.792 7301
 7303 3 64.13 121.59 -26.5 0.759 7302
 7304 3 64.02 121.69 -26.52 0.735 7303
 7305 3 64 121.89 -26.61 0.725 7304
 7306 3 64 121.99 -26.71 0.707 7305
 7307 3 64.04 122.19 -26.73 0.663 7306
 7308 3 64.09 122.39 -26.73 0.674 7307
 7309 3 64.3 122.99 -26.54 0.807 7308
 7310 3 64.49 123.49 -25.96 0.079 7309
 7311 3 64.39 123.49 -25.83 0.097 7310
 7312 3 64.15 123.39 -25.79 0.082 7311
 7313 3 64.05 123.29 -25.67 0.148 7312
 7314 3 64.03 123.09 -25.5 0.127 7313
 7315 3 63.9 123.2 -25.31 0.083 7314
 7316 3 63.91 123.2 -25.21 0.075 7315
 7317 3 63.82 123.2 -25.16 0.071 7316
 7318 3 63.71 123.3 -25.07 0.081 7317
 7319 3 63.66 123.3 -24.91 0.148 7318
 7320 3 63.55 123.3 -24.8 0.192 7319
 7321 3 63.66 122.9 -24.72 0.07 7320
 7322 3 63.75 122.8 -24.61 0.107 7321
 7323 3 63.83 122.8 -24.56 0.091 7322
 7324 3 63.97 122.8 -24.48 0.113 7323
 7325 3 63.3 123.3 -24.76 0.131 7320
 7326 3 63.2 123.3 -24.64 0.155 7325
 7327 3 63.04 123.51 -24.61 0.113 7326
 7328 3 62.8 123.41 -24.61 0.119 7327
 7329 3 62.63 123.41 -24.56 0.119 7328
 7330 3 62.44 123.31 -24.41 0.119 7329
 7331 3 62.45 123.31 -24.13 0.052 7330
 7332 3 62.53 123.41 -24.03 0.079 7331
 7333 3 62.62 123.51 -24.04 0.071 7332
 7334 3 62.66 123.51 -23.91 0.039 7333
 7335 3 64.69 123.39 -25.74 0.108 7311
 7336 3 64.86 123.38 -25.71 0.128 7335
 7337 3 64.92 123.38 -25.6 0.187 7336
 7338 3 65.16 123.18 -25.77 0.121 7337
 7339 3 65.35 123.18 -25.73 0.139 7338
 7340 3 65.49 122.98 -25.73 0.119 7339
 7341 3 65.53 122.88 -25.75 0.146 7340
 7342 3 65.68 122.88 -25.52 0.08 7341
 7343 3 65.77 122.78 -25.45 0.099 7342
 7344 3 65.66 122.58 -25.45 0.076 7343
 7345 3 65.7 122.48 -25.33 0.077 7344
 7346 3 65.64 122.38 -25.28 0.124 7345
 7347 3 65.7 122.08 -25.12 0.084 7346
 7348 3 65.68 121.88 -25.02 0.093 7347
 7349 3 64.88 123.49 -25.51 0.284 7337
 7350 3 64.6 123.79 -25.62 0.081 7349
 7351 3 64.51 123.89 -25.63 0.068 7350
 7352 3 64.42 123.99 -25.59 0.096 7351
 7353 3 64.27 123.99 -25.56 0.147 7352
 7354 3 64.23 124.09 -25.65 0.066 7353
 7355 3 64.15 124.19 -25.67 0.059 7354
 7356 3 64.26 122.99 -26.6 0.772 7309
 7357 3 64.07 123.09 -26.76 0.702 7356
 7358 3 63.9 123.29 -26.78 0.648 7357
 7359 3 63.83 123.39 -26.89 0.606 7358
 7360 3 63.72 123.59 -26.96 0.57 7359
 7361 3 63.6 123.69 -27.13 0.532 7360
 7362 3 63.54 123.89 -27.25 0.512 7361
 7363 3 63.44 124.09 -27.38 0.488 7362
 7364 3 63.44 124.29 -27.56 0.479 7363
 7365 3 63.47 124.49 -27.76 0.535 7364
 7366 3 64 125.09 -27.98 0.116 7365
 7367 3 64.14 125.18 -27.92 0.124 7366
 7368 3 64.2 125.28 -27.8 0.051 7367
 7369 3 63.42 124.59 -27.83 0.509 7365
 7370 3 63.37 124.79 -27.94 0.489 7369
 7371 3 63.31 124.89 -28.05 0.453 7370
 7372 3 63.25 125.09 -28.12 0.449 7371
 7373 3 63.25 125.39 -28.15 0.45 7372
 7374 3 63.2 125.49 -28.24 0.446 7373
 7375 3 63.16 125.69 -28.29 0.399 7374
 7376 3 63.05 125.89 -28.35 0.396 7375
 7377 3 63 125.99 -28.4 0.39 7376
 7378 3 62.92 126.19 -28.52 0.391 7377
 7379 3 62.86 126.39 -28.61 0.368 7378
 7380 3 62.82 126.49 -28.67 0.407 7379
 7381 3 62.77 126.59 -28.78 0.429 7380
 7382 3 62.69 126.8 -28.85 0.456 7381
 7383 3 62.56 127 -28.89 0.524 7382
 7384 3 62.49 127.2 -28.99 0.588 7383
 7385 3 62.58 127.4 -29.08 0.64 7384
 7386 3 62.39 127.6 -28.99 0.711 7385
 7387 3 62.28 127.7 -29.03 0.741 7386
 7388 3 62.26 127.9 -29.07 0.773 7387
 7389 3 62.2 128 -29.2 0.787 7388
 7390 3 62.15 128.2 -29.37 0.821 7389
 7391 3 62.1 128.4 -29.47 0.829 7390
 7392 3 62.01 128.5 -29.52 0.804 7391
 7393 3 61.9 128.6 -29.64 0.765 7392
 7394 3 61.88 128.8 -29.65 0.741 7393
 7395 3 61.73 129 -29.56 0.702 7394
 7396 3 61.61 129.1 -29.56 0.653 7395
 7397 3 61.57 129.3 -29.69 0.644 7396
 7398 3 61.45 129.5 -29.78 0.601 7397
 7399 3 61.43 129.6 -29.87 0.572 7398
 7400 3 61.4 129.8 -29.98 0.534 7399
 7401 3 61.47 130 -30.15 0.496 7400
 7402 3 61.44 130 -30.32 0.494 7401
 7403 3 61.4 130.1 -30.42 0.487 7402
 7404 3 61.39 130.3 -30.55 0.474 7403
 7405 3 61.28 130.4 -30.69 0.44 7404
 7406 3 61.18 130.5 -30.82 0.404 7405
 7407 3 61.08 130.6 -30.93 0.389 7406
 7408 3 61.08 130.9 -30.99 0.384 7407
 7409 3 61.04 131.1 -31.09 0.35 7408
 7410 3 61.03 131.2 -31.16 0.387 7409
 7411 3 60.96 131.4 -31.23 0.394 7410
 7412 3 60.95 131.6 -31.29 0.424 7411
 7413 3 60.91 131.7 -31.61 0.548 7412
 7414 3 61 131.9 -31.93 0.562 7413
 7415 3 60.94 132 -32.1 0.528 7414
 7416 3 60.81 132.1 -32.11 0.542 7415
 7417 3 60.77 132.2 -32.18 0.571 7416
 7418 3 60.75 132.4 -32.22 0.601 7417
 7419 3 60.6 132.4 -32.2 0.601 7418
 7420 3 60.46 132.51 -32.31 0.599 7419
 7421 3 60.37 132.71 -32.41 0.554 7420
 7422 3 60.28 132.81 -32.4 0.522 7421
 7423 3 60.18 132.91 -32.37 0.493 7422
 7424 3 60.17 133.11 -32.42 0.463 7423
 7425 3 60.11 133.31 -32.42 0.453 7424
 7426 3 60.08 133.41 -32.52 0.441 7425
 7427 3 60.02 133.61 -32.57 0.448 7426
 7428 3 60.02 133.81 -32.7 0.474 7427
 7429 3 60.04 134.01 -32.8 0.468 7428
 7430 3 60.06 134.21 -32.79 0.473 7429
 7431 3 59.93 134.31 -32.98 0.507 7430
 7432 3 59.88 134.51 -33.08 0.543 7431
 7433 3 59.9 134.61 -33.12 0.599 7432
 7434 3 59.76 134.71 -33.26 0.663 7433
 7435 3 59.71 134.91 -33.39 0.71 7434
 7436 3 59.64 135.01 -33.54 0.746 7435
 7437 3 59.62 135.11 -33.69 0.789 7436
 7438 3 59.33 135.21 -34.02 0.868 7437
 7439 3 58.61 135.21 -34.99 0.264 7438
 7440 3 58.53 135.32 -35.07 0.328 7439
 7441 3 58.44 135.42 -35.18 0.371 7440
 7442 3 58.45 135.32 -35.38 0.35 7441
 7443 3 58.49 135.21 -35.52 0.36 7442
 7444 3 58.17 134.82 -35.48 0.2 7443
 7445 3 58.1 134.62 -35.4 0.000125 7444
 7446 3 58.92 135.31 -35.8 0.196 7443
 7447 3 58.98 135.31 -35.96 0.222 7446
 7448 3 59.02 135.31 -36.18 0.275 7447
 7449 3 59 135.31 -36.33 0.319 7448
 7450 3 59.02 135.31 -36.48 0.368 7449
 7451 3 59.04 135.31 -36.61 0.36 7450
 7452 3 59.4 135.7 -36.48 0.144 7451
 7453 3 59.48 135.8 -36.49 0.052 7452
 7454 3 58.93 135.51 -36.66 0.244 7451
 7455 3 58.43 135.71 -36.97 0.077 7454
 7456 3 58.32 135.81 -37.08 0.08 7455
 7457 3 58.19 135.71 -37.11 0.066 7456
 7458 3 58.09 135.71 -37.2 0.000125 7457
 7459 3 59.03 134.8 -36.78 0.204 7454
 7460 3 59.06 134.8 -36.91 0.254 7459
 7461 3 58.96 134.7 -37.08 0.235 7460
 7462 3 58.95 134.7 -37.22 0.216 7461
 7463 3 58.92 134.6 -37.42 0.182 7462
 7464 3 58.86 134.5 -37.6 0.166 7463
 7465 3 58.84 134.5 -37.79 0.213 7464
 7466 3 58.76 134.4 -38.01 0.272 7465
 7467 3 58.73 134.4 -38.17 0.24 7466
 7468 3 58.79 134.3 -38.41 0.107 7467
 7469 3 58.83 134.3 -38.57 0.107 7468
 7470 3 58.82 134.4 -38.76 0.174 7469
 7471 3 58.88 134.4 -38.85 0.261 7470
 7472 3 58.95 134.3 -39.06 0.448 7471
 7473 3 58.97 134.3 -39.23 0.473 7472
 7474 3 59.02 134.3 -39.41 0.454 7473
 7475 3 59.11 134.29 -39.55 0.417 7474
 7476 3 58.86 134.2 -39.7 0.274 7475
 7477 3 58.61 133.9 -39.84 0.262 7476
 7478 3 58.49 133.9 -39.95 0.296 7477
 7479 3 58.39 133.8 -39.97 0.32 7478
 7480 3 58.19 133.9 -39.93 0.278 7479
 7481 3 58.13 134.3 -40.17 0.099 7480
 7482 3 57.98 134.3 -40.27 0.093 7481
 7483 3 58.6 133.5 -40.2 0.16 7479
 7484 3 58.73 133.4 -40.28 0.136 7483
 7485 3 58.84 133.29 -40.37 0.122 7484
 7486 3 58.92 133.09 -40.51 0.165 7485
 7487 3 58.98 132.99 -40.64 0.168 7486
 7488 3 59.07 132.89 -40.72 0.161 7487
 7489 3 59.16 132.79 -40.85 0.198 7488
 7490 3 59.2 132.69 -41.02 0.157 7489
 7491 3 59.17 132.59 -41.15 0.1 7490
 7492 3 59.22 132.39 -41.26 0.173 7491
 7493 3 59.23 132.39 -41.45 0.153 7492
 7494 3 59.29 132.39 -41.61 0.145 7493
 7495 3 59.33 132.29 -41.75 0.154 7494
 7496 3 59.4 132.28 -41.91 0.173 7495
 7497 3 59.5 132.18 -42.07 0.153 7496
 7498 3 59.65 132.08 -42.22 0.135 7497
 7499 3 59.77 132.08 -42.29 0.127 7498
 7500 3 59.91 131.98 -42.45 0.134 7499
 7501 3 60 131.88 -42.54 0.132 7500
 7502 3 60.02 131.78 -42.63 0.149 7501
 7503 3 60.07 131.57 -42.67 0.157 7502
 7504 3 60.1 131.37 -42.76 0.145 7503
 7505 3 60.18 131.17 -42.88 0.111 7504
 7506 3 60.28 131.07 -43.04 0.115 7505
 7507 3 60.36 130.87 -43.18 0.151 7506
 7508 3 60.46 130.77 -43.3 0.222 7507
 7509 3 60.62 130.77 -43.44 0.295 7508
 7510 3 60.75 130.67 -43.5 0.363 7509
 7511 3 60.77 130.56 -43.58 0.368 7510
 7512 3 60.95 130.56 -43.74 0.382 7511
 7513 3 61.02 130.46 -43.84 0.347 7512
 7514 3 61.52 130.46 -43.47 0.113 7513
 7515 3 61.6 130.46 -43.29 0.126 7514
 7516 3 61.68 130.36 -43.14 0.127 7515
 7517 3 61.7 130.26 -42.97 0.114 7516
 7518 3 61.72 130.36 -42.8 0.087 7517
 7519 3 60.77 130.36 -44.24 0.122 7513
 7520 3 60.76 130.26 -44.45 0.105 7519
 7521 3 60.73 130.26 -44.68 0.147 7520
 7522 3 60.61 130.26 -44.87 0.141 7521
 7523 3 60.52 130.16 -44.99 0.178 7522
 7524 3 60.46 130.16 -45.11 0.197 7523
 7525 3 60.48 130.36 -45.27 0.115 7524
 7526 3 60.58 130.46 -45.41 0.139 7525
 7527 3 60.55 130.46 -45.53 0.134 7526
 7528 3 60.51 130.56 -45.71 0.125 7527
 7529 3 60.47 130.66 -45.87 0.168 7528
 7530 3 60.46 130.66 -46.04 0.244 7529
 7531 3 60.5 130.86 -46.23 0.227 7530
 7532 3 60.56 130.86 -46.42 0.198 7531
 7533 3 60.57 130.96 -46.49 0.211 7532
 7534 3 60.58 130.96 -46.68 0.203 7533
 7535 3 60.56 131.06 -46.76 0.223 7534
 7536 3 60.76 131.15 -46.65 0.147 7535
 7537 3 60.83 131.15 -46.53 0.000125 7536
 7538 3 60.24 130.86 -47.01 0.16 7535
 7539 3 60.18 130.86 -47.19 0.154 7538
 7540 3 60.09 130.76 -47.37 0.171 7539
 7541 3 59.96 130.56 -47.49 0.15 7540
 7542 3 59.91 130.46 -47.56 0.139 7541
 7543 3 59.86 130.36 -47.65 0.139 7542
 7544 3 59.84 130.26 -47.73 0.156 7543
 7545 3 59.71 130.06 -47.7 0.155 7544
 7546 3 59.71 129.86 -47.66 0.144 7545
 7547 3 59.55 129.76 -47.59 0.148 7546
 7548 3 59.48 129.66 -47.57 0.169 7547
 7549 3 59.28 129.67 -47.54 0.161 7548
 7550 3 59.08 129.57 -47.49 0.164 7549
 7551 3 58.96 129.57 -47.44 0.205 7550
 7552 3 58.84 129.47 -47.4 0.25 7551
 7553 3 58.74 129.47 -47.43 0.297 7552
 7554 3 58.68 129.17 -47.15 0.176 7553
 7555 3 58.56 129.07 -47.14 0.196 7554
 7556 3 58.36 128.88 -47.2 0.138 7555
 7557 3 58.23 128.88 -47.13 0.101 7556
 7558 3 58.1 128.78 -47.07 0.165 7557
 7559 3 58.08 128.78 -46.98 0.28 7558
 7560 3 57.72 128.78 -46.92 0.13 7559
 7561 3 57.56 128.79 -46.82 0.095 7560
 7562 3 57.38 128.79 -46.68 0.105 7561
 7563 3 57.17 128.79 -46.61 0.156 7562
 7564 3 56.93 128.79 -46.51 0.127 7563
 7565 3 56.72 128.79 -46.47 0.133 7564
 7566 3 56.65 128.7 -46.34 0.171 7565
 7567 3 56.49 128.7 -46.21 0.124 7566
 7568 3 56.36 128.7 -46.1 0.153 7567
 7569 3 56.24 128.7 -45.99 0.202 7568
 7570 3 56.05 129 -46.11 0.092 7569
 7571 3 55.9 129 -46.1 0.081 7570
 7572 3 55.78 129 -46.04 0.107 7571
 7573 3 55.68 129.11 -46 0.069 7572
 7574 3 55.54 129.21 -46.03 0.093 7573
 7575 3 55.37 129.21 -46.14 0.114 7574
 7576 3 55.23 129.21 -46.26 0.112 7575
 7577 3 56.37 128.5 -45.79 0.106 7569
 7578 3 56.4 128.3 -45.69 0.074 7577
 7579 3 56.32 128.2 -45.61 0.103 7578
 7580 3 58.6 129.77 -47.18 0.098 7553
 7581 3 58.46 129.97 -47.33 0.144 7580
 7582 3 58.2 130.08 -47.37 0.111 7581
 7583 3 58.04 130.18 -47.4 0.097 7582
 7584 3 57.92 130.28 -47.54 0.062 7583
 7585 3 57.86 130.48 -47.67 0.112 7584
 7586 3 57.77 130.58 -47.81 0.086 7585
 7587 3 60.13 130.76 -46.03 0.091 7530
 7588 3 60.04 130.86 -46.06 0.062 7587
 7589 3 59.9 130.86 -46.09 0.058 7588
 7590 3 59.81 130.87 -46.01 0.065 7589
 7591 3 59.65 130.87 -45.97 0.086 7590
 7592 3 59.57 130.87 -45.88 0.069 7591
 7593 3 59.68 134.49 -39.49 0.145 7475
 7594 3 59.56 134.59 -39.76 0.091 7593
 7595 3 59.58 134.69 -40.01 0.136 7594
 7596 3 59.67 134.79 -40.18 0.107 7595
 7597 3 59.77 134.89 -40.24 0.103 7596
 7598 3 59.9 134.98 -40.2 0.125 7597
 7599 3 59.99 135.08 -40.15 0.209 7598
 7600 3 59.96 135.09 -39.86 0.097 7599
 7601 3 59.98 135.09 -39.68 0.111 7600
 7602 3 60.17 135.18 -40.54 0.051 7599
 7603 3 60.17 135.28 -40.62 0.104 7602
 7604 3 60.12 135.38 -40.7 0.157 7603
 7605 3 59.83 135.28 -40.72 0.111 7604
 7606 3 59.73 135.28 -40.73 0.17 7605
 7607 3 59.63 135.29 -40.8 0.224 7606
 7608 3 59.6 135.08 -41.09 0.129 7607
 7609 3 59.49 134.99 -41.21 0.081 7608
 7610 3 59.41 135.49 -40.53 0.078 7607
 7611 3 59.3 135.59 -40.58 0.086 7610
 7612 3 59.22 135.69 -40.52 0.058 7611
 7613 3 59.09 135.69 -40.48 0.051 7612
 7614 3 59 135.79 -40.48 0.109 7613
 7615 3 58.9 135.99 -40.59 0.163 7614
 7616 3 58.78 136.09 -40.62 0.191 7615
 7617 3 58.83 136.39 -40.66 0.097 7616
 7618 3 58.84 136.49 -40.64 0.117 7617
 7619 3 58.72 136.69 -40.64 0.079 7618
 7620 3 58.63 136.8 -40.61 0.092 7619
 7621 3 58.59 136.9 -40.67 0.092 7620
 7622 3 58.54 137 -40.77 0.116 7621
 7623 3 58.35 137 -40.79 0.128 7622
 7624 3 58.25 137.1 -40.81 0.098 7623
 7625 3 58.2 137.3 -40.79 0.121 7624
 7626 3 58.18 137.5 -40.77 0.111 7625
 7627 3 58.13 137.7 -40.92 0.12 7626
 7628 3 58.11 137.9 -41.09 0.085 7627
 7629 3 58.07 138.1 -41.25 0.155 7628
 7630 3 58 138.2 -41.38 0.102 7629
 7631 3 57.84 138.4 -41.46 0.083 7630
 7632 3 57.74 138.5 -41.46 0.114 7631
 7633 3 57.61 138.5 -41.47 0.114 7632
 7634 3 57.54 138.6 -41.41 0.086 7633
 7635 3 57.48 138.8 -41.34 0.08 7634
 7636 3 57.5 138.9 -41.29 0.1 7635
 7637 3 57.51 139 -41.23 0.136 7636
 7638 3 57.6 139.1 -41.14 0.098 7637
 7639 3 57.59 139.2 -41.17 0.124 7638
 7640 3 57.6 139.4 -41.11 0.125 7639
 7641 3 57.55 139.41 -41.04 0.065 7640
 7642 3 57.49 139.51 -40.98 0.086 7641
 7643 3 57.34 139.61 -40.9 0.104 7642
 7644 3 57.35 139.71 -40.89 0.094 7643
 7645 3 57.25 139.91 -40.82 0.074 7644
 7646 3 57.15 139.91 -40.72 0.093 7645
 7647 3 57.05 140.01 -40.62 0.08 7646
 7648 3 57.07 140.21 -40.51 0.095 7647
 7649 3 57.13 140.21 -40.31 0.106 7648
 7650 3 56.93 140.21 -40.08 0.102 7649
 7651 3 56.83 140.42 -40.01 0.102 7650
 7652 3 60.35 135.48 -40.83 0.137 7604
 7653 3 60.52 135.58 -40.91 0.096 7652
 7654 3 60.67 135.57 -41.02 0.077 7653
 7655 3 60.75 135.67 -41.04 0.117 7654
 7656 3 60.77 135.87 -41 0.111 7655
 7657 3 60.76 135.97 -41.06 0.107 7656
 7658 3 60.56 136.08 -41.05 0.094 7657
 7659 3 59.26 135.51 -33.67 0.923 7438
 7660 3 59.24 135.71 -33.6 0.9 7659
 7661 3 59.16 135.81 -33.62 0.872 7660
 7662 3 59.17 136.01 -33.65 0.81 7661
 7663 3 59.12 136.11 -33.7 0.747 7662
 7664 3 59.02 136.32 -33.79 0.678 7663
 7665 3 58.93 136.52 -33.81 0.639 7664
 7666 3 58.83 136.72 -33.9 0.542 7665
 7667 3 58.72 136.82 -34 0.495 7666
 7668 3 58.73 136.92 -34.12 0.462 7667
 7669 3 58.58 137.12 -34.21 0.477 7668
 7670 3 58.44 137.42 -34.3 0.509 7669
 7671 3 58.33 137.62 -34.41 0.561 7670
 7672 3 58.32 137.82 -34.51 0.575 7671
 7673 3 58.21 138.02 -34.56 0.591 7672
 7674 3 58.18 138.22 -34.66 0.59 7673
 7675 3 58.03 138.32 -34.82 0.663 7674
 7676 3 57.85 138.42 -35.01 0.685 7675
 7677 3 57.82 138.52 -35.1 0.669 7676
 7678 3 57.68 138.52 -35.26 0.65 7677
 7679 3 57.57 138.62 -35.45 0.645 7678
 7680 3 57.41 138.62 -35.53 0.648 7679
 7681 3 57.24 138.73 -35.71 0.634 7680
 7682 3 57.16 138.83 -35.86 0.598 7681
 7683 3 57.06 138.93 -36.03 0.57 7682
 7684 3 57.05 139.03 -36.16 0.539 7683
 7685 3 57.11 139.13 -36.22 0.527 7684
 7686 3 57.15 139.32 -36.33 0.564 7685
 7687 3 57.04 139.43 -36.32 0.6 7686
 7688 3 56.94 139.63 -36.46 0.639 7687
 7689 3 56.9 139.83 -36.4 0.663 7688
 7690 3 56.79 140.03 -36.49 0.746 7689
 7691 3 56.78 140.13 -36.5 0.799 7690
 7692 3 56.72 140.33 -36.61 0.865 7691
 7693 3 56.68 140.43 -36.66 0.866 7692
 7694 3 56.71 140.63 -36.82 0.83 7693
 7695 3 56.72 140.73 -36.86 0.789 7694
 7696 3 56.82 140.93 -36.94 0.767 7695
 7697 3 56.89 141.03 -36.96 0.734 7696
 7698 3 56.97 141.12 -36.98 0.701 7697
 7699 3 57.15 141.22 -36.96 0.692 7698
 7700 3 57.37 141.42 -37.03 0.636 7699
 7701 3 57.35 141.52 -37.05 0.678 7700
 7702 3 57.27 141.72 -37 0.66 7701
 7703 3 57.23 141.82 -37.08 0.64 7702
 7704 3 57.21 142.02 -37.12 0.618 7703
 7705 3 57.2 142.12 -37.18 0.595 7704
 7706 3 57.08 142.32 -37.25 0.56 7705
 7707 3 57.09 142.42 -37.34 0.53 7706
 7708 3 56.96 142.62 -37.52 0.543 7707
 7709 3 56.91 142.72 -37.58 0.522 7708
 7710 3 56.88 142.92 -37.7 0.553 7709
 7711 3 56.8 143.12 -37.76 0.519 7710
 7712 3 56.92 143.22 -37.8 0.531 7711
 7713 3 57 143.62 -38.6 0.199 7712
 7714 3 57.14 143.72 -38.71 0.18 7713
 7715 3 57.22 143.72 -38.83 0.202 7714
 7716 3 57.25 143.72 -38.94 0.205 7715
 7717 3 57.16 143.72 -39.06 0.169 7716
 7718 3 57.01 143.62 -39.13 0.168 7717
 7719 3 56.88 143.52 -39.12 0.052 7718
 7720 3 56.87 143.32 -37.84 0.475 7712
 7721 3 56.85 143.52 -38.06 0.464 7720
 7722 3 56.93 143.62 -38.01 0.475 7721
 7723 3 57.04 143.72 -37.92 0.443 7722
 7724 3 57.13 143.92 -37.87 0.426 7723
 7725 3 57.2 144.12 -38.04 0.445 7724
 7726 3 57.14 144.32 -38.06 0.472 7725
 7727 3 57.19 144.42 -38.03 0.463 7726
 7728 3 57.4 144.62 -38.03 0.494 7727
 7729 3 57.51 144.72 -37.95 0.497 7728
 7730 3 57.64 144.91 -37.92 0.52 7729
 7731 3 57.69 145.11 -37.98 0.56 7730
 7732 3 57.69 145.31 -38.06 0.576 7731
 7733 3 57.55 145.51 -38.24 0.621 7732
 7734 3 57.51 145.61 -38.31 0.64 7733
 7735 3 57.4 145.82 -38.36 0.689 7734
 7736 3 57.28 145.92 -38.43 0.677 7735
 7737 3 57.32 146.12 -38.5 0.664 7736
 7738 3 57.1 146.12 -38.46 0.707 7737
 7739 3 57.15 146.32 -38.38 0.705 7738
 7740 3 57.2 146.62 -38.57 0.789 7739
 7741 3 57.25 146.72 -38.56 0.782 7740
 7742 3 57.37 146.92 -38.66 0.79 7741
 7743 3 57.45 147.11 -38.65 0.8 7742
 7744 3 57.44 147.31 -38.71 0.796 7743
 7745 3 57.43 147.41 -38.66 0.758 7744
 7746 3 57.31 147.62 -38.67 0.758 7745
 7747 3 57.27 147.82 -38.67 0.771 7746
 7748 3 57.27 148.02 -38.75 0.758 7747
 7749 3 57.06 148.42 -38.88 0.792 7748
 7750 3 56.68 149.12 -39.3 0.292 7749
 7751 3 56.64 149.42 -39.38 0.277 7750
 7752 3 56.58 149.52 -39.44 0.316 7751
 7753 3 56.61 149.62 -39.53 0.311 7752
 7754 3 56.56 149.72 -39.59 0.265 7753
 7755 3 56.59 149.92 -39.67 0.277 7754
 7756 3 56.63 150.02 -39.74 0.282 7755
 7757 3 56.72 150.12 -39.84 0.29 7756
 7758 3 56.71 150.32 -39.94 0.304 7757
 7759 3 56.66 150.42 -40.08 0.303 7758
 7760 3 56.67 150.52 -40.16 0.371 7759
 7761 3 56.58 150.62 -40.21 0.426 7760
 7762 3 56.53 150.82 -40.24 0.461 7761
 7763 3 55.99 150.62 -39.96 0.1 7762
 7764 3 55.89 150.63 -39.89 0.000125 7763
 7765 3 56.54 150.92 -40.32 0.408 7762
 7766 3 56.61 151.02 -40.51 0.392 7765
 7767 3 56.59 151.12 -40.78 0.31 7766
 7768 3 56.41 151.32 -40.91 0.243 7767
 7769 3 56.3 151.42 -41.08 0.222 7768
 7770 3 56.35 151.62 -41.14 0.256 7769
 7771 3 56.41 151.72 -41.13 0.317 7770
 7772 3 56.34 151.82 -40.97 0.367 7771
 7773 3 56.27 152.02 -41.06 0.375 7772
 7774 3 56.12 152.22 -41.04 0.349 7773
 7775 3 56.06 152.32 -41.12 0.348 7774
 7776 3 55.86 152.42 -41.32 0.339 7775
 7777 3 55.83 152.62 -41.52 0.298 7776
 7778 3 55.79 152.82 -41.68 0.3 7777
 7779 3 55.67 152.92 -41.84 0.346 7778
 7780 3 55.42 152.62 -42.2 0.093 7779
 7781 3 55.37 152.52 -42.31 0.15 7780
 7782 3 55.29 152.52 -42.47 0.163 7781
 7783 3 55.2 152.62 -42.75 0.096 7782
 7784 3 55.14 152.62 -42.96 0.087 7783
 7785 3 55.04 152.72 -43.23 0.137 7784
 7786 3 54.98 152.82 -43.42 0.122 7785
 7787 3 54.97 152.82 -43.66 0.145 7786
 7788 3 54.95 152.92 -43.8 0.159 7787
 7789 3 54.9 153.02 -44 0.158 7788
 7790 3 54.89 153.12 -44.16 0.131 7789
 7791 3 54.88 153.22 -44.35 0.125 7790
 7792 3 54.9 153.32 -44.49 0.114 7791
 7793 3 54.89 153.42 -44.7 0.109 7792
 7794 3 54.94 153.42 -44.84 0.129 7793
 7795 3 54.99 153.42 -45.03 0.117 7794
 7796 3 55.07 153.42 -45.16 0.123 7795
 7797 3 55.07 153.42 -45.26 0.132 7796
 7798 3 54.99 153.32 -45.38 0.223 7797
 7799 3 54.8 153.22 -45.66 0.193 7798
 7800 3 54.74 153.22 -45.84 0.172 7799
 7801 3 54.7 153.12 -45.97 0.217 7800
 7802 3 54.74 153.22 -46.23 0.145 7801
 7803 3 54.62 153.12 -46.4 0.134 7802
 7804 3 54.45 153.02 -46.49 0.123 7803
 7805 3 54.33 152.92 -46.62 0.14 7804
 7806 3 54.23 152.82 -46.72 0.125 7805
 7807 3 54.16 152.72 -46.83 0.113 7806
 7808 3 54.12 152.72 -46.92 0.114 7807
 7809 3 54 152.62 -47.12 0.115 7808
 7810 3 53.92 152.62 -47.24 0.131 7809
 7811 3 53.8 152.62 -47.38 0.12 7810
 7812 3 53.77 152.52 -47.57 0.129 7811
 7813 3 53.74 152.52 -47.75 0.137 7812
 7814 3 53.77 152.52 -47.98 0.15 7813
 7815 3 53.77 152.42 -48.19 0.133 7814
 7816 3 53.74 152.42 -48.34 0.152 7815
 7817 3 53.71 152.22 -48.51 0.143 7816
 7818 3 53.71 152.22 -48.61 0.166 7817
 7819 3 53.69 152.12 -48.73 0.16 7818
 7820 3 53.79 152.12 -48.88 0.161 7819
 7821 3 53.84 152.12 -49.02 0.145 7820
 7822 3 53.87 152.01 -49.2 0.129 7821
 7823 3 53.76 151.91 -49.37 0.174 7822
 7824 3 53.73 151.81 -49.6 0.167 7823
 7825 3 53.79 151.81 -49.78 0.218 7824
 7826 3 53.77 151.91 -49.9 0.272 7825
 7827 3 53.78 152.01 -49.96 0.321 7826
 7828 3 53.98 152.01 -50.11 0.364 7827
 7829 3 54.07 152.11 -50.29 0.424 7828
 7830 3 54.15 152.11 -50.37 0.478 7829
 7831 3 54.29 152.11 -50.55 0.44 7830
 7832 3 54.46 152.2 -50.65 0.38 7831
 7833 3 54.45 152.3 -50.81 0.281 7832
 7834 3 54.48 152.2 -51.02 0.162 7833
 7835 3 54.47 152.1 -51.16 0.089 7834
 7836 3 54.45 151.9 -51.26 0.125 7835
 7837 3 54.34 151.8 -51.34 0.16 7836
 7838 3 54.26 151.8 -51.47 0.191 7837
 7839 3 54.16 151.8 -51.56 0.252 7838
 7840 3 54.01 151.7 -51.65 0.258 7839
 7841 3 53.86 151.61 -51.67 0.25 7840
 7842 3 53.52 151.71 -51.55 0.168 7841
 7843 3 53.36 151.81 -51.64 0.194 7842
 7844 3 53.09 151.71 -51.57 0.081 7843
 7845 3 52.89 151.72 -51.61 0.083 7844
 7846 3 52.71 151.82 -51.67 0.047 7845
 7847 3 52.62 151.92 -51.76 0.095 7846
 7848 3 54.04 151.6 -52.03 0.114 7841
 7849 3 54.08 151.5 -52.18 0.139 7848
 7850 3 53.99 151.4 -52.24 0.119 7849
 7851 3 53.9 151.3 -52.23 0.099 7850
 7852 3 53.77 151.2 -52.22 0.089 7851
 7853 3 53.65 151.01 -52.26 0.124 7852
 7854 3 53.61 151.01 -52.36 0.19 7853
 7855 3 53.27 150.71 -52.18 0.124 7854
 7856 3 53.18 150.51 -52.11 0.078 7855
 7857 3 53.14 150.41 -52.12 0.117 7856
 7858 3 53.03 150.31 -52.05 0.206 7857
 7859 3 52.85 150.32 -51.78 0.089 7858
 7860 3 52.78 150.32 -51.67 0.077 7859
 7861 3 53.77 151.4 -52.6 0.077 7854
 7862 3 53.85 151.6 -52.59 0.077 7861
 7863 3 53.86 151.7 -52.62 0.088 7862
 7864 3 55.69 153.12 -41.81 0.288 7779
 7865 3 55.66 153.32 -41.75 0.241 7864
 7866 3 55.59 153.42 -41.82 0.189 7865
 7867 3 55.41 153.52 -41.8 0.221 7866
 7868 3 55.39 153.62 -41.79 0.185 7867
 7869 3 55.3 153.83 -41.85 0.177 7868
 7870 3 55.18 153.93 -41.9 0.182 7869
 7871 3 55.12 154.13 -42.08 0.187 7870
 7872 3 55.1 154.33 -42.17 0.181 7871
 7873 3 55 154.53 -42.13 0.225 7872
 7874 3 54.9 154.73 -42.21 0.27 7873
 7875 3 54.78 154.83 -42.26 0.353 7874
 7876 3 54.66 154.93 -42.27 0.39 7875
 7877 3 54.54 154.83 -42.36 0.392 7876
 7878 3 54.45 154.83 -42.44 0.441 7877
 7879 3 54.38 155.03 -42.58 0.486 7878
 7880 3 54.29 155.13 -42.67 0.584 7879
 7881 3 54.22 155.23 -42.79 0.606 7880
 7882 3 54.76 155.43 -43.42 0.022 7881
 7883 3 54.18 155.13 -42.88 0.55 7881
 7884 3 54.04 155.13 -43.06 0.512 7883
 7885 3 54.17 155.53 -43.58 0.169 7884
 7886 3 54.05 155.53 -43.72 0.166 7885
 7887 3 53.88 155.53 -43.85 0.166 7886
 7888 3 53.8 155.63 -43.98 0.139 7887
 7889 3 53.73 155.63 -44.17 0.121 7888
 7890 3 53.63 155.73 -44.32 0.151 7889
 7891 3 53.54 155.83 -44.51 0.169 7890
 7892 3 53.46 155.93 -44.68 0.177 7891
 7893 3 53.4 156.03 -44.83 0.191 7892
 7894 3 53.28 156.13 -44.98 0.222 7893
 7895 3 53.23 156.23 -45.08 0.229 7894
 7896 3 53.14 156.33 -45.23 0.253 7895
 7897 3 53.05 156.44 -45.26 0.268 7896
 7898 3 52.92 156.54 -45.36 0.31 7897
 7899 3 52.72 156.54 -45.45 0.318 7898
 7900 3 52.54 156.54 -45.55 0.313 7899
 7901 3 52.4 156.54 -45.57 0.31 7900
 7902 3 52.26 156.54 -45.63 0.346 7901
 7903 3 52.23 157.04 -46 0.133 7902
 7904 3 52.17 157.14 -46.06 0.111 7903
 7905 3 52 157.24 -46.19 0.144 7904
 7906 3 51.94 157.24 -46.31 0.166 7905
 7907 3 51.82 157.44 -46.36 0.139 7906
 7908 3 51.73 157.54 -46.41 0.17 7907
 7909 3 51.68 157.74 -46.43 0.201 7908
 7910 3 51.71 157.84 -46.53 0.284 7909
 7911 3 51.66 157.94 -46.57 0.315 7910
 7912 3 51.75 158.04 -46.74 0.187 7911
 7913 3 51.67 158.24 -46.8 0.161 7912
 7914 3 51.56 158.34 -46.9 0.168 7913
 7915 3 51.6 158.34 -46.71 0.318 7914
 7916 3 51.94 158.24 -46.28 0.173 7915
 7917 3 51.98 158.14 -46.23 0.000125 7916
 7918 3 51.55 158.35 -46.57 0.33 7915
 7919 3 51.35 157.95 -45.84 0.196 7918
 7920 3 51.42 157.95 -45.76 0.213 7919
 7921 3 51.4 158.25 -45.91 0.052 7920
 7922 3 51.31 158.35 -45.93 0.027 7921
 7923 3 51.53 158.25 -46.52 0.33 7918
 7924 3 51.43 158.05 -46.25 0.27 7923
 7925 3 51.43 157.95 -46.33 0.203 7924
 7926 3 51.51 158.25 -46.47 0.33 7923
 7927 3 51.63 158.54 -46.72 0.157 7926
 7928 3 51.75 158.74 -46.86 0.116 7927
 7929 3 51.78 158.84 -46.96 0.136 7928
 7930 3 51.79 158.94 -47.05 0.135 7929
 7931 3 51.84 159.14 -47.02 0.11 7930
 7932 3 51.81 159.24 -47.1 0.106 7931
 7933 3 51.81 159.34 -47.04 0.033 7932
 7934 3 51.46 158.15 -46.37 0.33 7926
 7935 3 51.33 158.55 -47.04 0.241 7934
 7936 3 51.13 158.55 -47.13 0.257 7935
 7937 3 51.05 158.65 -47.22 0.333 7936
 7938 3 51.02 158.75 -47.22 0.364 7937
 7939 3 50.8 158.75 -47.32 0.363 7938
 7940 3 50.78 158.95 -47.57 0.434 7939
 7941 3 50.68 158.95 -47.69 0.399 7940
 7942 3 50.52 158.85 -48.02 0.295 7941
 7943 3 50.51 158.85 -48.25 0.294 7942
 7944 3 50.55 158.95 -48.58 0.236 7943
 7945 3 50.45 158.95 -48.66 0.288 7944
 7946 3 50.46 159.05 -48.81 0.264 7945
 7947 3 50.53 159.15 -49.04 0.247 7946
 7948 3 50.48 159.35 -49.17 0.207 7947
 7949 3 50.37 159.45 -49.29 0.211 7948
 7950 3 50.36 159.55 -49.39 0.27 7949
 7951 3 50.27 159.55 -49.49 0.344 7950
 7952 3 50.49 159.65 -49.62 0.349 7951
 7953 3 50.49 159.75 -49.76 0.362 7952
 7954 3 50.53 159.74 -49.93 0.394 7953
 7955 3 50.53 159.84 -50.09 0.402 7954
 7956 3 50.55 159.84 -50.25 0.384 7955
 7957 3 50.42 160.04 -50.34 0.317 7956
 7958 3 50.45 160.24 -50.39 0.275 7957
 7959 3 50.3 160.24 -50.65 0.161 7958
 7960 3 50.31 160.34 -50.78 0.2 7959
 7961 3 50.22 160.44 -50.98 0.231 7960
 7962 3 50.11 160.44 -51.14 0.252 7961
 7963 3 50.25 160.74 -51.47 0.187 7962
 7964 3 50.33 160.74 -51.63 0.177 7963
 7965 3 50.38 160.84 -51.76 0.207 7964
 7966 3 50.39 160.94 -51.87 0.256 7965
 7967 3 50.5 161.04 -52 0.299 7966
 7968 3 50.51 161.14 -52.09 0.317 7967
 7969 3 50.44 161.24 -52.25 0.219 7968
 7970 3 50.36 161.34 -52.4 0.198 7969
 7971 3 50.23 161.44 -52.45 0.215 7970
 7972 3 50.17 161.44 -52.57 0.303 7971
 7973 3 49.96 161.54 -52.72 0.44 7972
 7974 3 49.9 161.64 -52.82 0.495 7973
 7975 3 49.76 161.64 -52.94 0.539 7974
 7976 3 49.65 161.84 -52.97 0.564 7975
 7977 3 49.53 161.94 -53.1 0.567 7976
 7978 3 49.45 162.04 -53.18 0.552 7977
 7979 3 49.54 162.34 -53.38 0.43 7978
 7980 3 49.68 162.54 -53.59 0.343 7979
 7981 3 49.66 162.74 -53.83 0.233 7980
 7982 3 49.58 162.74 -54.02 0.176 7981
 7983 3 49.5 162.84 -54.12 0.192 7982
 7984 3 49.43 162.94 -54.23 0.177 7983
 7985 3 49.34 162.94 -54.36 0.21 7984
 7986 3 49.24 163.04 -54.46 0.257 7985
 7987 3 49.08 163.04 -54.53 0.305 7986
 7988 3 48.96 163.14 -54.66 0.317 7987
 7989 3 48.96 163.34 -54.71 0.321 7988
 7990 3 48.93 163.44 -54.88 0.343 7989
 7991 3 48.9 163.64 -54.93 0.406 7990
 7992 3 48.9 163.84 -54.98 0.443 7991
 7993 3 48.88 164.04 -55.01 0.474 7992
 7994 3 48.87 164.04 -55.16 0.44 7993
 7995 3 48.81 164.24 -55.21 0.401 7994
 7996 3 48.85 164.44 -55.31 0.356 7995
 7997 3 48.96 164.54 -55.4 0.344 7996
 7998 3 48.93 164.54 -55.55 0.356 7997
 7999 3 48.96 164.74 -55.55 0.287 7998
 8000 3 48.96 164.94 -55.59 0.237 7999
 8001 3 49.03 165.04 -55.63 0.221 8000
 8002 3 48.98 165.24 -55.68 0.254 8001
 8003 3 48.95 165.44 -55.66 0.213 8002
 8004 3 49.05 165.54 -55.73 0.218 8003
 8005 3 49.06 165.74 -55.81 0.242 8004
 8006 3 49.11 165.94 -55.85 0.237 8005
 8007 3 49.12 166.14 -55.85 0.245 8006
 8008 3 49.12 166.24 -55.87 0.213 8007
 8009 3 49.13 166.44 -55.78 0.175 8008
 8010 3 49.12 166.54 -55.78 0.244 8009
 8011 3 49.09 166.74 -55.88 0.307 8010
 8012 3 49.06 166.84 -55.84 0.391 8011
 8013 3 49.05 167.04 -55.74 0.442 8012
 8014 3 48.95 167.14 -55.73 0.533 8013
 8015 3 48.78 167.14 -55.88 0.534 8014
 8016 3 48.84 167.34 -55.82 0.598 8015
 8017 3 48.86 167.54 -55.68 0.634 8016
 8018 3 48.98 167.64 -55.47 0.643 8017
 8019 3 49.77 167.73 -55.36 0.138 8018
 8020 3 49.97 167.73 -55.36 0.111 8019
 8021 3 50.04 167.83 -55.29 0.147 8020
 8022 3 50.11 167.93 -55.14 0.111 8021
 8023 3 50.21 168.03 -55.04 0.11 8022
 8024 3 50.28 168.23 -54.93 0.166 8023
 8025 3 50.34 168.43 -54.85 0.165 8024
 8026 3 50.42 168.63 -54.8 0.152 8025
 8027 3 50.52 168.73 -54.72 0.206 8026
 8028 3 50.56 168.83 -54.64 0.22 8027
 8029 3 50.62 169.03 -54.58 0.257 8028
 8030 3 50.68 169.13 -54.48 0.283 8029
 8031 3 50.74 169.33 -54.7 0.195 8030
 8032 3 50.72 169.53 -54.71 0.206 8031
 8033 3 50.66 169.73 -54.77 0.155 8032
 8034 3 50.61 169.83 -54.74 0.178 8033
 8035 3 50.7 169.93 -54.79 0.205 8034
 8036 3 50.56 170.13 -54.9 0.245 8035
 8037 3 50.64 170.33 -54.85 0.171 8036
 8038 3 50.53 170.53 -54.86 0.14 8037
 8039 3 50.38 170.63 -54.88 0.207 8038
 8040 3 50.24 170.73 -54.87 0.213 8039
 8041 3 50.17 171.03 -54.96 0.166 8040
 8042 3 50.11 171.23 -54.99 0.172 8041
 8043 3 50.11 171.43 -54.95 0.162 8042
 8044 3 50.04 171.63 -55.01 0.145 8043
 8045 3 49.96 171.83 -55.01 0.15 8044
 8046 3 49.96 172.03 -55.02 0.087 8045
 8047 3 49.95 172.13 -55.07 0.069 8046
 8048 3 49.98 172.33 -55.05 0.132 8047
 8049 3 50.06 172.43 -55.08 0.202 8048
 8050 3 49.98 172.53 -55.13 0.256 8049
 8051 3 49.9 172.63 -55.21 0.301 8050
 8052 3 49.4 172.54 -55.31 0.142 8051
 8053 3 49.24 172.54 -55.42 0.141 8052
 8054 3 49.01 172.54 -55.46 0.091 8053
 8055 3 48.86 172.54 -55.54 0.058 8054
 8056 3 48.68 172.44 -55.54 0.06 8055
 8057 3 48.56 172.45 -55.64 0.000125 8056
 8058 3 50.09 172.83 -55.27 0.211 8051
 8059 3 50.19 172.93 -55.33 0.152 8058
 8060 3 50.35 173.23 -55.32 0.161 8059
 8061 3 50.3 173.33 -55.33 0.182 8060
 8062 3 50.21 173.53 -55.46 0.148 8061
 8063 3 50.07 173.63 -55.62 0.119 8062
 8064 3 50.04 173.83 -55.81 0.121 8063
 8065 3 50.05 173.93 -55.86 0.152 8064
 8066 3 50.02 174.13 -55.88 0.189 8065
 8067 3 50 174.33 -55.89 0.246 8066
 8068 3 49.95 174.43 -55.89 0.29 8067
 8069 3 49.95 174.53 -55.99 0.37 8068
 8070 3 50.19 174.83 -55.54 0.134 8069
 8071 3 50.28 174.93 -55.43 0.116 8070
 8072 3 50.36 175.03 -55.29 0.103 8071
 8073 3 50.4 175.13 -55.18 0.116 8072
 8074 3 50.4 175.23 -55.04 0.136 8073
 8075 3 50.3 175.33 -54.93 0.148 8074
 8076 3 50.19 175.43 -54.84 0.13 8075
 8077 3 50.16 175.63 -54.74 0.156 8076
 8078 3 50.12 175.73 -54.65 0.184 8077
 8079 3 50.03 175.83 -54.62 0.158 8078
 8080 3 49.91 175.94 -54.57 0.168 8079
 8081 3 49.82 176.14 -54.57 0.184 8080
 8082 3 49.75 176.24 -54.58 0.141 8081
 8083 3 49.62 176.44 -54.61 0.189 8082
 8084 3 49.48 176.54 -54.68 0.214 8083
 8085 3 49.26 176.64 -54.76 0.242 8084
 8086 3 49.16 176.74 -54.79 0.303 8085
 8087 3 49.04 176.84 -54.79 0.387 8086
 8088 3 48.92 176.84 -54.79 0.441 8087
 8089 3 48.93 176.94 -54.83 0.533 8088
 8090 3 48.8 177.05 -54.9 0.616 8089
 8091 3 48.76 177.15 -54.95 0.668 8090
 8092 3 48.41 177.15 -55.03 0.653 8091
 8093 3 48.27 177.25 -55.14 0.674 8092
 8094 3 48.12 177.25 -55.16 0.657 8093
 8095 3 47.89 177.25 -55.17 0.515 8094
 8096 3 47.63 177.16 -55.08 0.403 8095
 8097 3 47.56 177.36 -55.09 0.308 8096
 8098 3 47.48 177.56 -55.19 0.189 8097
 8099 3 47.41 177.66 -55.19 0.000125 8098
 8100 3 48.81 178.14 -55.17 0.161 8094
 8101 3 48.84 178.24 -55.06 0.129 8100
 8102 3 48.83 178.45 -54.94 0.152 8101
 8103 3 48.81 178.65 -54.9 0.156 8102
 8104 3 48.67 178.75 -54.85 0.143 8103
 8105 3 48.53 179.05 -54.79 0.114 8104
 8106 3 48.44 179.05 -54.75 0.15 8105
 8107 3 48.37 179.25 -54.71 0.14 8106
 8108 3 48.34 179.45 -54.71 0.142 8107
 8109 3 48.25 179.55 -54.73 0.163 8108
 8110 3 48.2 179.75 -54.81 0.213 8109
 8111 3 48.21 179.85 -54.88 0.198 8110
 8112 3 48.21 180.15 -54.83 0.15 8111
 8113 3 48.24 180.35 -54.84 0.206 8112
 8114 3 48.28 180.55 -54.86 0.209 8113
 8115 3 48.23 180.65 -54.9 0.19 8114
 8116 3 48.28 180.85 -54.91 0.174 8115
 8117 3 48.25 181.05 -54.95 0.151 8116
 8118 3 48.15 181.15 -54.97 0.129 8117
 8119 3 47.99 181.25 -54.99 0.128 8118
 8120 3 47.95 181.45 -55.02 0.181 8119
 8121 3 47.9 181.65 -55.04 0.202 8120
 8122 3 47.95 181.85 -55.04 0.164 8121
 8123 3 47.91 181.95 -55.08 0.129 8122
 8124 3 47.94 182.15 -55.08 0.114 8123
 8125 3 47.93 182.35 -55.17 0.103 8124
 8126 3 47.83 182.45 -55.18 0.161 8125
 8127 3 47.79 182.55 -55.27 0.14 8126
 8128 3 47.7 182.66 -55.26 0.144 8127
 8129 3 47.59 182.76 -55.28 0.152 8128
 8130 3 47.44 182.76 -55.33 0.15 8129
 8131 3 47.28 182.86 -55.38 0.113 8130
 8132 3 47.13 182.96 -55.42 0.113 8131
 8133 3 47.04 183.16 -55.47 0.11 8132
 8134 3 46.93 183.16 -55.47 0.124 8133
 8135 3 46.82 183.36 -55.54 0.133 8134
 8136 3 46.74 183.56 -55.59 0.161 8135
 8137 3 46.81 183.76 -55.58 0.149 8136
 8138 3 46.87 183.86 -55.58 0.135 8137
 8139 3 46.94 184.06 -55.58 0.119 8138
 8140 3 46.98 184.16 -55.63 0.089 8139
 8141 3 46.99 184.26 -55.74 0.103 8140
 8142 3 46.99 184.36 -55.87 0.109 8141
 8143 3 46.98 184.56 -55.91 0.098 8142
 8144 3 46.93 184.66 -55.98 0.069 8143
 8145 3 46.86 184.86 -56.04 0.097 8144
 8146 3 46.83 184.96 -56.1 0.149 8145
 8147 3 46.69 185.16 -56.2 0.121 8146
 8148 3 46.53 185.26 -56.33 0.125 8147
 8149 3 46.48 185.36 -56.45 0.185 8148
 8150 3 46.5 185.56 -56.53 0.178 8149
 8151 3 46.5 185.66 -56.59 0.168 8150
 8152 3 46.4 185.86 -56.58 0.124 8151
 8153 3 46.38 185.96 -56.73 0.133 8152
 8154 3 46.3 186.06 -56.84 0.175 8153
 8155 3 46.27 186.16 -56.97 0.247 8154
 8156 3 46.57 186.46 -56.83 0.109 8155
 8157 3 46.63 186.56 -56.87 0.049 8156
 8158 3 46.63 186.66 -56.89 0.077 8157
 8159 3 46.74 186.76 -56.91 0.000125 8158
 8160 3 46.07 186.07 -57.16 0.223 8155
 8161 3 46.05 186.06 -57.34 0.192 8160
 8162 3 45.94 186.07 -57.29 0.182 8161
 8163 3 45.87 186.17 -57.45 0.17 8162
 8164 3 45.77 186.17 -57.58 0.102 8163
 8165 3 45.69 186.27 -57.67 0.098 8164
 8166 3 45.55 186.27 -57.75 0.134 8165
 8167 3 45.41 186.17 -57.79 0.169 8166
 8168 3 45.27 186.27 -57.83 0.179 8167
 8169 3 45.1 186.27 -57.92 0.216 8168
 8170 3 44.85 186.07 -57.88 0.197 8169
 8171 3 44.68 186.08 -58.02 0.097 8170
 8172 3 44.6 186.08 -58.11 0.084 8171
 8173 3 44.51 186.08 -58.2 0.151 8172
 8174 3 44.47 185.98 -58.28 0.183 8173
 8175 3 44.51 185.78 -58.34 0.12 8174
 8176 3 44.61 185.67 -58.51 0.13 8175
 8177 3 44.66 185.47 -58.61 0.07 8176
 8178 3 44.6 185.37 -58.73 0.067 8177
 8179 3 44.57 185.17 -58.72 0.072 8178
 8180 3 44.51 185.07 -58.69 0.084 8179
 8181 3 44.46 184.98 -58.74 0.049 8180
 8182 3 44.78 185.98 -57.63 0.074 8170
 8183 3 44.67 185.98 -57.54 0.073 8182
 8184 3 49.84 174.53 -56.51 0.158 8069
 8185 3 49.83 174.53 -56.73 0.122 8184
 8186 3 49.83 174.53 -56.9 0.124 8185
 8187 3 49.85 174.63 -57.08 0.117 8186
 8188 3 49.8 174.53 -57.22 0.164 8187
 8189 3 49.85 174.63 -57.39 0.162 8188
 8190 3 49.86 174.63 -57.57 0.173 8189
 8191 3 49.84 174.53 -57.82 0.181 8190
 8192 3 49.73 174.53 -57.97 0.138 8191
 8193 3 49.66 174.43 -58.1 0.08 8192
 8194 3 49.62 174.33 -58.27 0.113 8193
 8195 3 49.64 174.23 -58.4 0.137 8194
 8196 3 49.68 174.12 -58.54 0.111 8195
 8197 3 49.69 174.02 -58.61 0.112 8196
 8198 3 49.69 173.92 -58.72 0.137 8197
 8199 3 49.7 173.82 -58.83 0.189 8198
 8200 3 49.63 173.72 -59.02 0.165 8199
 8201 3 49.64 173.62 -59.2 0.151 8200
 8202 3 49.64 173.32 -59.34 0.163 8201
 8203 3 49.59 173.22 -59.41 0.247 8202
 8204 3 49.53 173.12 -59.5 0.255 8203
 8205 3 49.42 173.12 -59.67 0.203 8204
 8206 3 49.31 173.02 -59.88 0.155 8205
 8207 3 49.27 172.82 -59.99 0.163 8206
 8208 3 49.33 172.72 -60.2 0.064 8207
 8209 3 50.71 168.93 -54.07 0.076 8030
 8210 3 50.86 168.83 -53.88 0.103 8209
 8211 3 50.97 168.73 -53.78 0.088 8210
 8212 3 51.08 168.83 -53.69 0.103 8211
 8213 3 51.16 168.73 -53.55 0.102 8212
 8214 3 51.24 168.73 -53.38 0.149 8213
 8215 3 51.31 168.83 -53.3 0.156 8214
 8216 3 51.41 169.03 -53.22 0.098 8215
 8217 3 51.42 169.13 -53.15 0.117 8216
 8218 3 51.31 169.13 -53.01 0.118 8217
 8219 3 51.21 169.23 -52.93 0.09 8218
 8220 3 51.21 169.33 -52.83 0.071 8219
 8221 3 51.04 169.33 -52.75 0.113 8220
 8222 3 50.99 169.43 -52.67 0.151 8221
 8223 3 51.06 169.63 -52.5 0.087 8222
 8224 3 51.14 169.63 -52.39 0.065 8223
 8225 3 51.22 169.53 -52.26 0.081 8224
 8226 3 51.22 169.53 -52.12 0.101 8225
 8227 3 51.18 169.53 -51.97 0.124 8226
 8228 3 51.13 169.53 -51.85 0.156 8227
 8229 3 51.05 169.53 -51.72 0.134 8228
 8230 3 50.92 169.54 -51.63 0.081 8229
 8231 3 48.74 167.74 -55.42 0.539 8018
 8232 3 48.75 167.84 -55.49 0.526 8231
 8233 3 48.6 167.95 -55.39 0.507 8232
 8234 3 48.71 168.04 -55.41 0.457 8233
 8235 3 48.59 168.15 -55.27 0.456 8234
 8236 3 48.51 168.25 -55.13 0.479 8235
 8237 3 48.46 168.45 -54.85 0.497 8236
 8238 3 48.57 168.55 -54.82 0.461 8237
 8239 3 48.55 168.65 -55 0.533 8238
 8240 3 48.55 168.75 -55.03 0.599 8239
 8241 3 48.62 168.95 -55.04 0.627 8240
 8242 3 47.91 169.05 -54.97 0.334 8241
 8243 3 48.08 169.35 -55 0.253 8242
 8244 3 48.07 169.45 -54.93 0.204 8243
 8245 3 48.07 169.65 -54.85 0.181 8244
 8246 3 48.01 169.85 -54.78 0.141 8245
 8247 3 48 169.95 -54.72 0.149 8246
 8248 3 47.93 170.15 -54.65 0.135 8247
 8249 3 47.93 170.25 -54.56 0.169 8248
 8250 3 47.92 170.45 -54.54 0.224 8249
 8251 3 47.84 170.56 -54.58 0.256 8250
 8252 3 47.83 170.76 -54.68 0.27 8251
 8253 3 47.69 170.76 -54.63 0.351 8252
 8254 3 47.38 170.76 -54.16 0.189 8253
 8255 3 47.33 170.76 -54.05 0.234 8254
 8256 3 47.28 170.86 -53.96 0.212 8255
 8257 3 47.22 171.06 -53.96 0.169 8256
 8258 3 47.23 171.26 -53.96 0.175 8257
 8259 3 47.19 171.46 -53.97 0.171 8258
 8260 3 47.14 171.76 -54.05 0.164 8259
 8261 3 47.05 171.97 -54.05 0.172 8260
 8262 3 46.84 172.07 -54.08 0.198 8261
 8263 3 46.68 172.17 -54.08 0.204 8262
 8264 3 46.52 172.27 -54.11 0.164 8263
 8265 3 46.26 172.37 -54.22 0.165 8264
 8266 3 46.12 172.47 -54.37 0.135 8265
 8267 3 45.98 172.47 -54.53 0.129 8266
 8268 3 45.83 172.47 -54.67 0.127 8267
 8269 3 45.83 172.47 -54.79 0.186 8268
 8270 3 45.77 172.57 -54.97 0.298 8269
 8271 3 45.48 172.28 -55.28 0.143 8270
 8272 3 45.38 172.28 -55.44 0.123 8271
 8273 3 45.31 172.48 -55.6 0.119 8272
 8274 3 45.31 172.58 -55.76 0.09 8273
 8275 3 45.31 172.68 -55.84 0.107 8274
 8276 3 45.33 172.78 -55.95 0.116 8275
 8277 3 45.28 172.88 -56.07 0.112 8276
 8278 3 45.27 172.98 -56.19 0.055 8277
 8279 3 45.22 172.98 -56.3 0.051 8278
 8280 3 45.26 173.17 -56.38 0.108 8279
 8281 3 45.22 173.17 -56.46 0.104 8280
 8282 3 45.22 173.27 -56.6 0.166 8281
 8283 3 45.29 173.27 -56.75 0.193 8282
 8284 3 45.34 173.27 -56.93 0.22 8283
 8285 3 45.25 173.27 -57.15 0.257 8284
 8286 3 45.28 173.37 -57.3 0.263 8285
 8287 3 45.22 173.37 -57.43 0.282 8286
 8288 3 45.12 173.47 -57.55 0.308 8287
 8289 3 45.02 173.57 -57.72 0.36 8288
 8290 3 44.87 173.47 -57.88 0.367 8289
 8291 3 44.71 173.47 -57.94 0.364 8290
 8292 3 44.54 173.48 -58.04 0.274 8291
 8293 3 44.42 173.48 -58.09 0.214 8292
 8294 3 44.33 173.58 -58.25 0.163 8293
 8295 3 44.3 173.98 -58.42 0.137 8294
 8296 3 44.31 174.18 -58.49 0.109 8295
 8297 3 44.36 174.28 -58.55 0.128 8296
 8298 3 44.41 174.48 -58.56 0.143 8297
 8299 3 44.41 174.58 -58.59 0.136 8298
 8300 3 44.36 174.68 -58.67 0.114 8299
 8301 3 44.33 174.78 -58.73 0.113 8300
 8302 3 44.28 174.88 -58.84 0.156 8301
 8303 3 44.36 175.08 -58.87 0.162 8302
 8304 3 44.48 175.17 -58.98 0.216 8303
 8305 3 44.52 175.27 -59.06 0.277 8304
 8306 3 44.51 175.47 -59.14 0.328 8305
 8307 3 44.43 175.57 -59.18 0.353 8306
 8308 3 44.55 175.77 -59.2 0.326 8307
 8309 3 44.64 175.87 -59.27 0.336 8308
 8310 3 44.7 175.97 -59.27 0.402 8309
 8311 3 45.44 175.86 -59.06 0.087 8310
 8312 3 45.52 175.76 -58.97 0.092 8311
 8313 3 45.59 175.66 -58.88 0.08 8312
 8314 3 45.74 175.76 -58.74 0.082 8313
 8315 3 45.84 175.66 -58.57 0.063 8314
 8316 3 45.84 175.66 -58.47 0.084 8315
 8317 3 44.58 176.17 -59.37 0.282 8310
 8318 3 44.46 176.17 -59.54 0.294 8317
 8319 3 44.44 176.27 -59.71 0.266 8318
 8320 3 44.39 176.27 -59.96 0.218 8319
 8321 3 44.45 176.27 -60.35 0.136 8320
 8322 3 44.45 176.37 -60.52 0.144 8321
 8323 3 44.41 176.47 -60.71 0.159 8322
 8324 3 44.33 176.57 -60.9 0.162 8323
 8325 3 44.22 176.67 -61.02 0.157 8324
 8326 3 44.06 176.77 -61.08 0.174 8325
 8327 3 43.95 176.77 -61.1 0.239 8326
 8328 3 43.81 176.87 -61.09 0.271 8327
 8329 3 43.68 176.97 -61.04 0.248 8328
 8330 3 43.71 177.27 -60.95 0.198 8329
 8331 3 43.65 177.48 -60.92 0.23 8330
 8332 3 43.52 177.48 -60.97 0.262 8331
 8333 3 43.66 177.68 -60.65 0.154 8332
 8334 3 43.61 177.68 -60.54 0.194 8333
 8335 3 43.47 177.58 -60.23 0.221 8334
 8336 3 43.36 177.28 -60.38 0.048 8335
 8337 3 43.32 177.18 -60.42 0.089 8336
 8338 3 43.53 177.78 -60.04 0.175 8335
 8339 3 43.46 177.78 -59.84 0.155 8338
 8340 3 43.46 177.98 -59.69 0.155 8339
 8341 3 43.47 178.08 -59.62 0.151 8340
 8342 3 43.53 178.28 -59.61 0.106 8341
 8343 3 43.59 178.48 -59.64 0.125 8342
 8344 3 43.55 178.68 -59.7 0.098 8343
 8345 3 43.56 178.78 -59.79 0.129 8344
 8346 3 43.61 178.98 -59.81 0.11 8345
 8347 3 43.64 179.18 -59.94 0.151 8346
 8348 3 43.73 179.28 -60.03 0.145 8347
 8349 3 43.77 179.38 -60.18 0.176 8348
 8350 3 43.82 179.58 -60.27 0.192 8349
 8351 3 43.75 179.68 -60.44 0.157 8350
 8352 3 43.69 179.68 -60.61 0.16 8351
 8353 3 43.65 179.78 -60.74 0.129 8352
 8354 3 43.58 179.98 -60.9 0.118 8353
 8355 3 43.48 179.98 -61 0.126 8354
 8356 3 43.39 180.08 -61.1 0.1 8355
 8357 3 43.23 180.08 -61.17 0.151 8356
 8358 3 43.09 180.18 -61.37 0.136 8357
 8359 3 43.1 180.28 -61.44 0.08 8358
 8360 3 43.03 180.38 -61.49 0.103 8359
 8361 3 42.92 180.58 -61.57 0.139 8360
 8362 3 42.77 180.68 -61.61 0.106 8361
 8363 3 42.71 180.78 -61.74 0.1 8362
 8364 3 42.69 180.78 -61.96 0.253 8363
 8365 3 42.56 181.08 -62.14 0.12 8364
 8366 3 42.56 181.18 -62.2 0.09 8365
 8367 3 42.54 181.28 -62.34 0.119 8366
 8368 3 42.46 181.38 -62.41 0.145 8367
 8369 3 42.32 181.48 -62.46 0.192 8368
 8370 3 42.15 181.68 -62.54 0.188 8369
 8371 3 42 181.69 -62.47 0.276 8370
 8372 3 41.94 181.79 -62.48 0.361 8371
 8373 3 41.81 181.89 -62.49 0.439 8372
 8374 3 41.68 181.89 -62.43 0.501 8373
 8375 3 41.56 181.99 -62.39 0.509 8374
 8376 3 41.41 182.09 -62.48 0.5 8375
 8377 3 41.32 182.19 -62.46 0.424 8376
 8378 3 41.1 182.2 -62.39 0.336 8377
 8379 3 40.94 182.1 -62.33 0.27 8378
 8380 3 40.83 182.3 -62.42 0.226 8379
 8381 3 40.74 182.5 -62.66 0.000125 8380
 8382 3 43.32 177.48 -61.4 0.091 8332
 8383 3 43.22 177.38 -61.52 0.071 8382
 8384 3 43.11 177.48 -61.61 0.086 8383
 8385 3 42.96 177.48 -61.79 0.134 8384
 8386 3 42.86 177.58 -61.94 0.084 8385
 8387 3 42.87 177.58 -62.06 0.117 8386
 8388 3 42.75 177.48 -62.22 0.091 8387
 8389 3 42.68 177.38 -62.38 0.094 8388
 8390 3 42.57 177.48 -62.52 0.108 8389
 8391 3 42.49 177.48 -62.72 0.119 8390
 8392 3 42.37 177.48 -63.01 0.087 8391
 8393 3 42.36 177.48 -63.24 0.12 8392
 8394 3 42.3 177.58 -63.31 0.213 8393
 8395 3 42.21 177.28 -63.39 0.167 8394
 8396 3 42.19 177.18 -63.43 0.22 8395
 8397 3 42.14 176.98 -63.46 0.258 8396
 8398 3 42.34 176.68 -63.32 0.08 8397
 8399 3 42.37 176.58 -63.31 0.084 8398
 8400 3 42.56 176.38 -63.27 0.161 8399
 8401 3 42.88 176.37 -63.31 0.058 8400
 8402 3 43.02 176.37 -63.49 0.104 8401
 8403 3 43.14 176.37 -63.63 0.124 8402
 8404 3 43.2 176.37 -63.78 0.195 8403
 8405 3 43.23 176.27 -63.91 0.231 8404
 8406 3 43.33 175.87 -63.97 0.07 8405
 8407 3 43.37 175.67 -63.89 0.136 8406
 8408 3 43.44 175.67 -63.87 0.206 8407
 8409 3 43.27 175.37 -63.68 0.112 8408
 8410 3 43.62 175.77 -64.02 0.149 8408
 8411 3 43.79 175.76 -64.12 0.084 8410
 8412 3 44.01 175.86 -64.21 0.098 8411
 8413 3 44.14 175.86 -64.24 0.081 8412
 8414 3 44.24 175.86 -64.32 0.09 8413
 8415 3 44.36 175.86 -64.38 0.075 8414
 8416 3 44.43 175.76 -64.45 0.124 8415
 8417 3 44.58 175.75 -64.46 0.124 8416
 8418 3 44.74 175.75 -64.55 0.115 8417
 8419 3 44.87 175.85 -64.69 0.069 8418
 8420 3 47.66 170.96 -55.25 0.094 8253
 8421 3 47.6 171.06 -55.37 0.137 8420
 8422 3 47.58 171.16 -55.49 0.106 8421
 8423 3 47.56 171.15 -55.67 0.145 8422
 8424 3 47.55 171.25 -55.79 0.14 8423
 8425 3 47.52 171.25 -55.94 0.146 8424
 8426 3 47.35 171.26 -55.96 0.115 8425
 8427 3 49.26 168.94 -55.04 0.337 8241
 8428 3 49.43 168.94 -55.02 0.305 8427
 8429 3 49.5 169.04 -54.93 0.288 8428
 8430 3 49.63 169.14 -54.83 0.184 8429
 8431 3 49.71 169.14 -54.88 0.146 8430
 8432 3 49.72 169.44 -55 0.042 8431
 8433 3 48.55 164.44 -55.8 0.12 7998
 8434 3 48.38 164.55 -55.84 0.166 8433
 8435 3 48.21 164.65 -55.92 0.153 8434
 8436 3 48.06 164.75 -55.97 0.167 8435
 8437 3 47.94 164.85 -55.96 0.172 8436
 8438 3 47.74 164.95 -56.05 0.188 8437
 8439 3 47.58 164.95 -56.11 0.184 8438
 8440 3 47.46 165.15 -56.28 0.12 8439
 8441 3 47.34 165.25 -56.37 0.097 8440
 8442 3 47.21 165.26 -56.5 0.123 8441
 8443 3 47.1 165.26 -56.62 0.21 8442
 8444 3 47.03 165.16 -56.71 0.252 8443
 8445 3 46.78 165.16 -56.28 0.112 8444
 8446 3 46.65 165.16 -56.17 0.146 8445
 8447 3 46.56 165.16 -56.08 0.208 8446
 8448 3 46.6 165.06 -55.84 0.087 8447
 8449 3 46.65 164.96 -55.72 0.039 8448
 8450 3 46.35 165.26 -56.2 0.148 8447
 8451 3 46.19 165.37 -56.29 0.064 8450
 8452 3 46.05 165.47 -56.3 0.086 8451
 8453 3 46.96 165.06 -56.86 0.185 8444
 8454 3 46.95 164.96 -57.03 0.132 8453
 8455 3 46.83 164.96 -57.16 0.103 8454
 8456 3 46.76 164.86 -57.3 0.078 8455
 8457 3 46.58 164.86 -57.42 0.106 8456
 8458 3 46.39 164.86 -57.48 0.146 8457
 8459 3 46.22 164.86 -57.52 0.158 8458
 8460 3 46.07 164.76 -57.58 0.164 8459
 8461 3 45.88 164.66 -57.67 0.14 8460
 8462 3 45.77 164.46 -57.82 0.098 8461
 8463 3 45.67 164.37 -57.89 0.119 8462
 8464 3 49.65 159.66 -49.36 0.256 7951
 8465 3 49.37 159.56 -49.2 0.157 8464
 8466 3 49.23 159.66 -49.14 0.182 8465
 8467 3 49.04 159.36 -48.96 0.064 8466
 8468 3 49.02 159.16 -48.92 0.088 8467
 8469 3 48.96 159.06 -48.84 0.066 8468
 8470 3 48.92 158.96 -48.85 0.076 8469
 8471 3 48.87 158.86 -48.91 0.15 8470
 8472 3 48.75 158.86 -49 0.113 8471
 8473 3 48.71 158.76 -49.11 0.000125 8472
 8474 3 49.09 158.66 -48.9 0.096 8471
 8475 3 49.01 158.56 -48.88 0.106 8474
 8476 3 49 158.46 -48.81 0.081 8475
 8477 3 48.98 158.36 -48.72 0.072 8476
 8478 3 51.38 158.05 -46.17 0.33 7934
 8479 3 52.01 156.15 -45.44 0.152 7902
 8480 3 51.84 156.05 -45.42 0.142 8479
 8481 3 51.8 155.85 -45.46 0.146 8480
 8482 3 51.74 155.65 -45.48 0.14 8481
 8483 3 51.66 155.55 -45.52 0.17 8482
 8484 3 51.56 155.45 -45.58 0.227 8483
 8485 3 51.43 155.35 -45.68 0.355 8484
 8486 3 51.36 155.35 -45.78 0.474 8485
 8487 3 51.31 155.25 -45.88 0.568 8486
 8488 3 51.2 155.15 -45.99 0.569 8487
 8489 3 51.06 155.15 -46.08 0.501 8488
 8490 3 50.83 155.25 -46.32 0.441 8489
 8491 3 50.73 155.45 -46.45 0.359 8490
 8492 3 50.58 155.56 -46.57 0.189 8491
 8493 3 50.52 155.56 -46.72 0.201 8492
 8494 3 50.34 155.56 -46.68 0.135 8493
 8495 3 50.13 155.56 -46.66 0.105 8494
 8496 3 49.97 155.46 -46.67 0.098 8495
 8497 3 49.8 155.46 -46.63 0.107 8496
 8498 3 49.68 155.46 -46.68 0.083 8497
 8499 3 49.55 155.36 -46.61 0.048 8498
 8500 3 49.48 155.27 -46.6 0.104 8499
 8501 3 49.64 155.06 -46.55 0.071 8500
 8502 3 49.27 155.27 -46.68 0.149 8500
 8503 3 48.96 155.27 -46.74 0.084 8502
 8504 3 48.87 155.27 -46.85 0.073 8503
 8505 3 48.73 155.37 -46.88 0.078 8504
 8506 3 48.53 155.37 -46.98 0.073 8505
 8507 3 50.62 155.75 -47.03 0.131 8493
 8508 3 50.59 155.85 -47.23 0.077 8507
 8509 3 51.03 154.65 -46.23 0.088 8491
 8510 3 51.02 154.45 -46.21 0.117 8509
 8511 3 51.05 154.25 -46.06 0.165 8510
 8512 3 51.01 154.15 -46 0.214 8511
 8513 3 51.03 154.05 -45.92 0.231 8512
 8514 3 51.04 153.85 -45.82 0.214 8513
 8515 3 51.01 153.65 -45.86 0.112 8514
 8516 3 50.9 153.45 -45.89 0.105 8515
 8517 3 50.78 153.36 -45.91 0.1 8516
 8518 3 50.71 153.26 -45.91 0.108 8517
 8519 3 50.7 153.16 -45.93 0.101 8518
 8520 3 50.65 152.96 -45.93 0.115 8519
 8521 3 50.6 152.76 -45.81 0.063 8520
 8522 3 50.59 152.66 -45.75 0.08 8521
 8523 3 50.63 152.46 -45.71 0.074 8522
 8524 3 50.69 152.36 -45.72 0.131 8523
 8525 3 50.64 152.26 -45.69 0.101 8524
 8526 3 50.66 152.06 -45.67 0.11 8525
 8527 3 50.79 152.66 -45.78 0.06 8524
 8528 3 50.77 152.76 -45.77 0.033 8527
 8529 3 53.5 154.44 -42.48 0.15 7884
 8530 3 53.41 154.24 -42.5 0.177 8529
 8531 3 53.38 154.04 -42.61 0.178 8530
 8532 3 53.22 154.04 -42.84 0.115 8531
 8533 3 53.02 153.94 -42.95 0.097 8532
 8534 3 52.93 153.84 -43.06 0.112 8533
 8535 3 52.81 153.74 -43.12 0.107 8534
 8536 3 52.69 153.65 -43.24 0.082 8535
 8537 3 52.49 153.65 -43.34 0.074 8536
 8538 3 52.34 153.55 -43.4 0.06 8537
 8539 3 52.24 153.45 -43.5 0.091 8538
 8540 3 52.09 153.35 -43.57 0.09 8539
 8541 3 51.91 153.35 -43.61 0.134 8540
 8542 3 51.79 153.15 -43.62 0.148 8541
 8543 3 54.17 155.83 -42.26 0.22 7883
 8544 3 54.33 156.03 -42.27 0.229 8543
 8545 3 54.41 156.13 -42.27 0.275 8544
 8546 3 54.49 156.33 -42.33 0.303 8545
 8547 3 54.53 156.43 -42.41 0.314 8546
 8548 3 54.54 156.53 -42.36 0.37 8547
 8549 3 54.69 156.73 -41.67 0.136 8548
 8550 3 54.69 156.73 -41.48 0.128 8549
 8551 3 54.7 156.83 -41.22 0.078 8550
 8552 3 54.68 156.83 -41.07 0.14 8551
 8553 3 54.75 156.83 -40.9 0.095 8552
 8554 3 54.8 156.73 -40.74 0.161 8553
 8555 3 54.92 156.73 -40.59 0.147 8554
 8556 3 54.95 156.73 -40.45 0.159 8555
 8557 3 55.03 156.63 -40.34 0.127 8556
 8558 3 55.04 156.43 -40.17 0.131 8557
 8559 3 55.03 156.43 -40.06 0.219 8558
 8560 3 55.05 156.53 -39.94 0.304 8559
 8561 3 55.06 156.53 -39.78 0.389 8560
 8562 3 55.08 156.73 -39.62 0.458 8561
 8563 3 55.12 156.73 -39.48 0.502 8562
 8564 3 55.7 156.53 -39.56 0.106 8563
 8565 3 55.84 156.63 -39.49 0.09 8564
 8566 3 55.95 156.63 -39.4 0.094 8565
 8567 3 56.12 156.63 -39.37 0.082 8566
 8568 3 56.21 156.63 -39.22 0.076 8567
 8569 3 56.32 156.52 -39.15 0.061 8568
 8570 3 54.95 156.74 -39.29 0.483 8563
 8571 3 54.95 156.64 -39.12 0.458 8570
 8572 3 55.02 156.64 -38.94 0.427 8571
 8573 3 54.91 156.54 -38.85 0.434 8572
 8574 3 54.97 156.54 -38.64 0.422 8573
 8575 3 54.95 156.64 -38.49 0.398 8574
 8576 3 55.01 156.84 -38.37 0.368 8575
 8577 3 54.97 156.74 -38.24 0.327 8576
 8578 3 54.83 156.34 -38.12 0.165 8577
 8579 3 54.84 156.14 -37.98 0.15 8578
 8580 3 54.72 155.94 -37.95 0.077 8579
 8581 3 54.68 155.84 -37.95 0.111 8580
 8582 3 54.6 155.75 -37.91 0.09 8581
 8583 3 54.53 155.55 -37.89 0.121 8582
 8584 3 54.46 155.45 -37.89 0.118 8583
 8585 3 54.47 155.25 -37.88 0.108 8584
 8586 3 54.41 155.05 -37.82 0.118 8585
 8587 3 54.36 154.95 -37.72 0.087 8586
 8588 3 54.26 154.85 -37.6 0.136 8587
 8589 3 54.17 154.65 -37.39 0.093 8588
 8590 3 54.07 154.55 -37.24 0.088 8589
 8591 3 53.96 154.45 -37.16 0.054 8590
 8592 3 53.88 154.35 -37.07 0.115 8591
 8593 3 53.77 154.16 -36.95 0.087 8592
 8594 3 53.63 154.06 -36.93 0.113 8593
 8595 3 53.49 153.96 -36.91 0.083 8594
 8596 3 53.42 153.76 -36.9 0.108 8595
 8597 3 53.35 153.66 -36.93 0.142 8596
 8598 3 54.55 156.73 -42.45 0.241 8548
 8599 3 54.57 156.93 -42.52 0.198 8598
 8600 3 54.57 157.13 -42.62 0.199 8599
 8601 3 54.59 157.23 -42.71 0.225 8600
 8602 3 54.73 157.53 -42.68 0.152 8601
 8603 3 54.79 157.63 -42.73 0.164 8602
 8604 3 54.8 157.73 -42.8 0.168 8603
 8605 3 54.86 157.93 -42.83 0.158 8604
 8606 3 54.82 158.13 -42.9 0.151 8605
 8607 3 54.88 158.33 -42.91 0.126 8606
 8608 3 54.93 158.53 -42.89 0.118 8607
 8609 3 54.94 158.73 -42.89 0.154 8608
 8610 3 54.88 158.93 -42.88 0.175 8609
 8611 3 54.8 159.03 -42.82 0.221 8610
 8612 3 54.86 159.23 -42.85 0.193 8611
 8613 3 54.8 159.53 -42.93 0.168 8612
 8614 3 54.79 159.63 -43.01 0.234 8613
 8615 3 54.75 159.73 -43.14 0.284 8614
 8616 3 54.7 159.83 -43.26 0.296 8615
 8617 3 54.8 160.13 -43.18 0.185 8616
 8618 3 54.81 160.23 -43.17 0.178 8617
 8619 3 54.76 160.43 -43.2 0.216 8618
 8620 3 54.73 160.63 -43.24 0.29 8619
 8621 3 54.75 160.63 -43.32 0.342 8620
 8622 3 54.76 160.83 -43.4 0.419 8621
 8623 3 54.67 160.93 -43.47 0.453 8622
 8624 3 54.54 161.03 -43.41 0.495 8623
 8625 3 54.61 161.13 -43.37 0.561 8624
 8626 3 55.62 161.52 -43.17 0.223 8625
 8627 3 55.71 161.62 -43.24 0.217 8626
 8628 3 55.86 161.62 -43.3 0.247 8627
 8629 3 55.82 162.02 -43.22 0.174 8628
 8630 3 55.85 162.12 -43.15 0.223 8629
 8631 3 55.91 162.21 -43.2 0.171 8630
 8632 3 55.91 162.31 -43.22 0.173 8631
 8633 3 55.9 162.52 -43.16 0.093 8632
 8634 3 56.01 162.61 -43.19 0.178 8633
 8635 3 56.07 162.71 -43.22 0.177 8634
 8636 3 56.01 163.01 -43.15 0.158 8635
 8637 3 55.89 163.12 -43.04 0.135 8636
 8638 3 55.84 163.22 -43.01 0.161 8637
 8639 3 55.92 163.42 -42.93 0.12 8638
 8640 3 56 163.52 -42.82 0.167 8639
 8641 3 56.25 163.61 -42.75 0.126 8640
 8642 3 56.37 163.71 -42.74 0.168 8641
 8643 3 56.47 163.91 -42.64 0.213 8642
 8644 3 56.55 164.01 -42.62 0.238 8643
 8645 3 56.41 164.31 -42.36 0.186 8644
 8646 3 56.41 164.41 -42.33 0.209 8645
 8647 3 56.48 164.61 -42.33 0.262 8646
 8648 3 56.42 164.81 -42.09 0.169 8647
 8649 3 56.39 165.01 -42.07 0.124 8648
 8650 3 56.37 165.21 -42 0.161 8649
 8651 3 56.43 165.31 -41.97 0.156 8650
 8652 3 56.52 165.51 -41.8 0.149 8651
 8653 3 56.59 165.61 -41.77 0.144 8652
 8654 3 56.75 165.61 -41.72 0.144 8653
 8655 3 56.85 165.71 -41.62 0.136 8654
 8656 3 56.98 165.71 -41.6 0.14 8655
 8657 3 57.17 165.81 -41.6 0.113 8656
 8658 3 57.26 165.91 -41.63 0.112 8657
 8659 3 57.38 166.01 -41.62 0.141 8658
 8660 3 57.48 166.11 -41.51 0.165 8659
 8661 3 57.58 166.2 -41.44 0.174 8660
 8662 3 57.67 166.2 -41.31 0.162 8661
 8663 3 57.81 166.4 -41.2 0.173 8662
 8664 3 57.89 166.5 -41.11 0.162 8663
 8665 3 57.97 166.6 -40.93 0.095 8664
 8666 3 58.07 166.6 -40.88 0.139 8665
 8667 3 58.17 166.7 -40.89 0.186 8666
 8668 3 58.15 166.9 -40.68 0.161 8667
 8669 3 58.29 167.1 -40.66 0.175 8668
 8670 3 58.44 167.2 -40.62 0.144 8669
 8671 3 58.53 167.3 -40.53 0.166 8670
 8672 3 58.61 167.4 -40.48 0.154 8671
 8673 3 58.71 167.5 -40.39 0.181 8672
 8674 3 58.83 167.6 -40.34 0.198 8673
 8675 3 59.05 167.59 -40.16 0.102 8674
 8676 3 59.2 167.59 -40.04 0.154 8675
 8677 3 59.38 167.69 -39.94 0.133 8676
 8678 3 59.4 167.69 -39.88 0.177 8677
 8679 3 59.41 167.69 -39.74 0.132 8678
 8680 3 59.67 167.59 -39.41 0.102 8679
 8681 3 59.79 167.59 -39.33 0.096 8680
 8682 3 59.93 167.69 -39.25 0.102 8681
 8683 3 60.09 167.69 -39.12 0.11 8682
 8684 3 60.23 167.69 -39.04 0.128 8683
 8685 3 60.38 167.59 -38.84 0.128 8684
 8686 3 60.51 167.59 -38.69 0.1 8685
 8687 3 60.64 167.58 -38.63 0.082 8686
 8688 3 60.77 167.48 -38.55 0.075 8687
 8689 3 60.88 167.48 -38.43 0.217 8688
 8690 3 61.16 167.78 -38.06 0.094 8689
 8691 3 61.3 167.78 -37.95 0.109 8690
 8692 3 61.38 167.78 -37.78 0.103 8691
 8693 3 61.41 167.78 -37.59 0.09 8692
 8694 3 61.47 167.78 -37.33 0.114 8693
 8695 3 61.48 167.88 -37.18 0.101 8694
 8696 3 61.47 167.88 -37.04 0.164 8695
 8697 3 61.01 167.28 -38.31 0.171 8689
 8698 3 61.08 167.18 -38.24 0.000125 8697
 8699 3 60.76 167.18 -38.82 0.045 8697
 8700 3 60.73 167.08 -38.91 0.069 8699
 8701 3 60.65 166.98 -38.97 0.088 8700
 8702 3 60.56 166.78 -38.93 0.088 8701
 8703 3 59.15 167.49 -39.91 0.049 8676
 8704 3 59.03 167.4 -39.92 0.054 8703
 8705 3 59 167.2 -39.91 0.072 8704
 8706 3 58.92 167.1 -39.91 0.083 8705
 8707 3 58.85 167.1 -40.05 0.094 8706
 8708 3 58.83 167 -40.16 0.091 8707
 8709 3 58.78 166.9 -40.26 0.077 8708
 8710 3 58.59 167.9 -40.39 0.154 8674
 8711 3 58.57 168 -40.4 0.199 8710
 8712 3 58.67 168.1 -40.34 0.227 8711
 8713 3 58.72 168.2 -40.25 0.199 8712
 8714 3 58.74 168.3 -39.93 0.098 8713
 8715 3 58.8 168.5 -39.81 0.131 8714
 8716 3 58.83 168.6 -39.64 0.103 8715
 8717 3 58.87 168.8 -39.52 0.12 8716
 8718 3 58.91 168.9 -39.36 0.111 8717
 8719 3 58.97 169.1 -39.23 0.165 8718
 8720 3 59.01 169.2 -39.1 0.141 8719
 8721 3 59.02 169.4 -38.96 0.206 8720
 8722 3 58.95 169.6 -38.83 0.259 8721
 8723 3 59 169.8 -38.77 0.291 8722
 8724 3 59.06 169.9 -38.69 0.292 8723
 8725 3 59.37 169.9 -38.52 0.229 8724
 8726 3 59.51 169.9 -38.44 0.222 8725
 8727 3 59.74 169.99 -38.35 0.271 8726
 8728 3 59.92 169.99 -38.39 0.304 8727
 8729 3 60.11 169.89 -38.33 0.235 8728
 8730 3 60.16 170.09 -38.37 0.255 8729
 8731 3 60.24 169.99 -38.31 0.307 8730
 8732 3 60.33 169.99 -38.21 0.301 8731
 8733 3 60.48 169.89 -38.2 0.283 8732
 8734 3 60.49 169.99 -38.11 0.251 8733
 8735 3 60.67 170.09 -38.16 0.251 8734
 8736 3 60.83 170.08 -38.17 0.208 8735
 8737 3 60.93 170.18 -38.1 0.206 8736
 8738 3 61.12 170.08 -38.03 0.194 8737
 8739 3 61.24 170.28 -37.94 0.168 8738
 8740 3 61.28 170.38 -37.84 0.156 8739
 8741 3 61.37 170.48 -37.68 0.194 8740
 8742 3 61.43 170.48 -37.54 0.208 8741
 8743 3 61.49 170.68 -37.37 0.167 8742
 8744 3 61.43 170.78 -37.21 0.135 8743
 8745 3 61.31 170.88 -37.06 0.133 8744
 8746 3 61.31 170.98 -36.91 0.109 8745
 8747 3 61.33 171.08 -36.75 0.123 8746
 8748 3 61.37 171.08 -36.54 0.109 8747
 8749 3 61.4 171.18 -36.38 0.105 8748
 8750 3 61.4 171.19 -36.2 0.102 8749
 8751 3 61.43 171.29 -36.05 0.126 8750
 8752 3 61.53 171.39 -35.9 0.16 8751
 8753 3 61.64 171.58 -35.7 0.178 8752
 8754 3 61.71 171.58 -35.58 0.198 8753
 8755 3 61.75 171.69 -35.34 0.198 8754
 8756 3 61.85 171.88 -35.23 0.195 8755
 8757 3 61.97 172.18 -35.17 0.184 8756
 8758 3 61.99 172.38 -35.1 0.151 8757
 8759 3 62.05 172.58 -35 0.129 8758
 8760 3 62.08 172.68 -34.84 0.144 8759
 8761 3 62.03 172.68 -34.64 0.086 8760
 8762 3 62.03 172.69 -34.5 0.054 8761
 8763 3 61.99 172.69 -34.39 0.054 8762
 8764 3 58.78 170.2 -38.96 0.104 8724
 8765 3 58.74 170.4 -38.96 0.123 8764
 8766 3 58.64 170.6 -38.93 0.106 8765
 8767 3 58.57 170.6 -38.93 0.115 8766
 8768 3 58.41 170.61 -38.91 0.063 8767
 8769 3 58.23 170.81 -38.85 0.104 8768
 8770 3 58.16 171.01 -38.76 0.109 8769
 8771 3 58.1 171.11 -38.68 0.085 8770
 8772 3 58.06 171.31 -38.61 0.081 8771
 8773 3 57.94 171.41 -38.41 0.084 8772
 8774 3 57.84 171.51 -38.35 0.097 8773
 8775 3 57.83 171.71 -38.3 0.103 8774
 8776 3 57.76 171.81 -38.26 0.092 8775
 8777 3 57.78 172.01 -38.26 0.115 8776
 8778 3 57.78 172.11 -38.28 0.159 8777
 8779 3 58.32 166.7 -41.15 0.126 8667
 8780 3 56.58 164.41 -42.59 0.167 8647
 8781 3 56.73 164.21 -42.67 0.102 8780
 8782 3 57 164.11 -42.62 0.061 8781
 8783 3 57.21 164.1 -42.66 0.052 8782
 8784 3 57.38 164 -42.75 0.124 8783
 8785 3 55.99 161.41 -43.34 0.195 8628
 8786 3 55.99 161.11 -43.3 0.116 8785
 8787 3 55.97 160.91 -43.3 0.033 8786
 8788 3 56.08 160.81 -43.35 0.072 8787
 8789 3 56.24 160.71 -43.26 0.122 8788
 8790 3 56.38 160.61 -43.09 0.16 8789
 8791 3 56.48 160.61 -43.02 0.094 8790
 8792 3 55.93 161.61 -43.64 0.079 8785
 8793 3 55.88 161.61 -43.73 0.077 8792
 8794 3 55.76 161.61 -43.85 0.097 8793
 8795 3 54.52 161.23 -43.41 0.687 8625
 8796 3 54.45 161.73 -42.76 0.128 8795
 8797 3 54.48 161.83 -42.63 0.141 8796
 8798 3 54.46 162.03 -42.55 0.232 8797
 8799 3 54.33 162.03 -42.47 0.288 8798
 8800 3 54.55 162.03 -42.38 0.138 8799
 8801 3 54.8 161.83 -42.26 0.066 8800
 8802 3 54.81 161.73 -42.25 0.043 8801
 8803 3 53.85 162.24 -42.48 0.125 8799
 8804 3 53.79 162.34 -42.35 0.194 8803
 8805 3 53.72 162.44 -42.24 0.218 8804
 8806 3 53.68 162.64 -42.11 0.203 8805
 8807 3 53.68 162.74 -41.99 0.147 8806
 8808 3 53.65 162.94 -41.9 0.121 8807
 8809 3 53.66 163.14 -41.86 0.106 8808
 8810 3 53.69 163.24 -41.85 0.112 8809
 8811 3 53.8 163.44 -41.84 0.136 8810
 8812 3 53.87 163.54 -41.75 0.153 8811
 8813 3 53.95 163.64 -41.66 0.117 8812
 8814 3 54.02 163.74 -41.53 0.145 8813
 8815 3 53.98 163.84 -41.43 0.173 8814
 8816 3 54.19 163.94 -41.27 0.149 8815
 8817 3 54.22 163.94 -41.09 0.17 8816
 8818 3 54.21 164.04 -40.94 0.146 8817
 8819 3 54.15 164.04 -40.71 0.165 8818
 8820 3 54.13 164.04 -40.55 0.192 8819
 8821 3 54.05 164.04 -40.46 0.216 8820
 8822 3 54.01 164.04 -40.33 0.265 8821
 8823 3 53.71 164.55 -40.52 0.148 8822
 8824 3 53.66 164.75 -40.58 0.13 8823
 8825 3 53.7 164.95 -40.63 0.11 8824
 8826 3 53.68 165.05 -40.7 0.12 8825
 8827 3 53.57 165.15 -40.78 0.221 8826
 8828 3 53.51 165.25 -40.78 0.217 8827
 8829 3 53.39 165.45 -40.64 0.197 8828
 8830 3 53.31 165.55 -40.5 0.212 8829
 8831 3 53.07 165.45 -40.28 0.188 8830
 8832 3 52.98 165.55 -40.24 0.209 8831
 8833 3 52.82 165.75 -40.33 0.106 8832
 8834 3 52.88 165.95 -40.4 0.073 8833
 8835 3 52.96 166.05 -40.45 0.106 8834
 8836 3 52.95 166.15 -40.48 0.151 8835
 8837 3 52.97 166.45 -40.46 0.176 8836
 8838 3 52.85 166.65 -40.26 0.128 8837
 8839 3 52.76 166.66 -40.07 0.086 8838
 8840 3 52.68 166.56 -39.88 0.08 8839
 8841 3 52.62 166.56 -39.67 0.142 8840
 8842 3 52.47 166.66 -39.49 0.132 8841
 8843 3 52.37 166.66 -39.36 0.108 8842
 8844 3 52.3 166.66 -39.21 0.147 8843
 8845 3 52.31 167.06 -38.99 0.11 8844
 8846 3 52.34 167.26 -38.96 0.094 8845
 8847 3 52.33 167.46 -38.98 0.107 8846
 8848 3 52.25 167.56 -39 0.084 8847
 8849 3 52.29 167.66 -39.07 0.137 8848
 8850 3 52.66 167.66 -39.17 0.089 8849
 8851 3 52.71 167.56 -39.19 0.000125 8850
 8852 3 52.28 167.86 -39.16 0.167 8849
 8853 3 52.23 167.96 -39.19 0.181 8852
 8854 3 52.31 168.06 -38.95 0.164 8853
 8855 3 52.28 168.07 -38.77 0.15 8854
 8856 3 52.26 168.07 -38.62 0.14 8855
 8857 3 52.18 168.07 -38.47 0.081 8856
 8858 3 52.08 167.97 -38.35 0.102 8857
 8859 3 52.03 168.07 -38.21 0.073 8858
 8860 3 52.05 167.87 -39.48 0.077 8853
 8861 3 51.98 167.87 -39.55 0.076 8860
 8862 3 51.9 167.87 -39.65 0.083 8861
 8863 3 54.08 163.94 -40.16 0.14 8822
 8864 3 54.11 163.94 -40.03 0.112 8863
 8865 3 54.1 164.04 -39.89 0.134 8864
 8866 3 54.14 163.84 -39.63 0.193 8865
 8867 3 54.07 163.85 -39.44 0.362 8866
 8868 3 54.02 163.95 -39.32 0.475 8867
 8869 3 54.02 163.95 -39.19 0.542 8868
 8870 3 53.91 164.55 -39.35 0.124 8869
 8871 3 54.04 163.65 -38.94 0.5 8869
 8872 3 54.22 163.55 -38.73 0.432 8871
 8873 3 54.16 163.65 -38.64 0.289 8872
 8874 3 54.46 161.23 -43.43 0.503 8795
 8875 3 54.08 160.83 -44.17 0.082 8874
 8876 3 54.09 160.93 -44.31 0.11 8875
 8877 3 54.06 160.83 -44.45 0.087 8876
 8878 3 54.1 160.83 -44.57 0.089 8877
 8879 3 54.4 161.23 -43.44 0.503 8874
 8880 3 55.13 161.42 -43.72 0.164 8879
 8881 3 55.25 161.42 -43.68 0.047 8880
 8882 3 54.28 161.13 -43.47 0.503 8879
 8883 3 54.53 161.12 -44.24 0.156 8882
 8884 3 54.62 161.22 -44.37 0.129 8883
 8885 3 54.73 161.32 -44.52 0.078 8884
 8886 3 54.91 161.42 -44.58 0.108 8885
 8887 3 54.05 161.13 -43.53 0.503 8882
 8888 3 53.94 161.13 -43.62 0.382 8887
 8889 3 54.44 157.23 -42.96 0.165 8601
 8890 3 54.38 157.23 -43.08 0.253 8889
 8891 3 53.99 157.23 -42.91 0.185 8890
 8892 3 53.87 157.34 -42.94 0.223 8891
 8893 3 53.68 157.34 -43.05 0.176 8892
 8894 3 53.64 157.54 -43.21 0.115 8893
 8895 3 53.55 157.64 -43.45 0.101 8894
 8896 3 53.48 157.74 -43.61 0.063 8895
 8897 3 53.56 157.84 -43.7 0.056 8896
 8898 3 53.53 157.94 -43.82 0.118 8897
 8899 3 53.54 157.94 -44 0.139 8898
 8900 3 53.5 158.03 -44.14 0.16 8899
 8901 3 53.44 158.24 -44.1 0.13 8900
 8902 3 53.48 158.44 -44.12 0.08 8901
 8903 3 53.45 158.74 -44.16 0.109 8902
 8904 3 53.34 158.84 -44.36 0.156 8903
 8905 3 53.29 158.94 -44.56 0.097 8904
 8906 3 53.35 158.83 -44.73 0.062 8905
 8907 3 53.32 158.83 -44.9 0.056 8906
 8908 3 53.32 158.83 -45.08 0.092 8907
 8909 3 53.25 158.83 -45.23 0.000125 8908
 8910 3 53.13 159.04 -45.02 0.096 8908
 8911 3 53.05 159.14 -45.07 0.063 8910
 8912 3 54.52 157.13 -43.29 0.233 8890
 8913 3 54.49 157.23 -43.47 0.257 8912
 8914 3 54.5 157.23 -43.67 0.232 8913
 8915 3 54.48 157.23 -43.85 0.221 8914
 8916 3 54.48 157.33 -44.01 0.237 8915
 8917 3 54.49 157.43 -44.11 0.296 8916
 8918 3 54.46 157.53 -44.23 0.381 8917
 8919 3 54.49 157.62 -44.31 0.462 8918
 8920 3 54.46 157.62 -44.44 0.5 8919
 8921 3 54.54 157.82 -44.55 0.537 8920
 8922 3 54.6 157.92 -44.59 0.577 8921
 8923 3 54.55 158.12 -44.69 0.584 8922
 8924 3 54.49 158.22 -44.74 0.634 8923
 8925 3 54.52 158.42 -44.79 0.62 8924
 8926 3 54.56 158.52 -45.03 0.546 8925
 8927 3 54.55 158.62 -45.16 0.426 8926
 8928 3 54.51 158.82 -45.19 0.312 8927
 8929 3 54.72 159.22 -45.05 0.084 8928
 8930 3 54.71 159.42 -45.04 0.109 8929
 8931 3 54.61 159.52 -45 0.139 8930
 8932 3 54.58 159.72 -45.01 0.136 8931
 8933 3 54.42 159.82 -45.13 0.113 8932
 8934 3 54.29 160.02 -45.3 0.125 8933
 8935 3 54.32 160.12 -45.44 0.132 8934
 8936 3 54.3 160.22 -45.62 0.064 8935
 8937 3 54.94 157.72 -45.3 0.181 8924
 8938 3 54.87 157.72 -45.5 0.118 8937
 8939 3 54.92 157.72 -45.73 0.108 8938
 8940 3 54.93 157.82 -45.84 0.092 8939
 8941 3 54.94 157.81 -45.93 0.13 8940
 8942 3 55.01 157.91 -46.04 0.107 8941
 8943 3 55.02 157.91 -46.18 0.148 8942
 8944 3 55.01 158.01 -46.3 0.168 8943
 8945 3 55.07 158.01 -46.41 0.158 8944
 8946 3 55.18 158.01 -46.4 0.122 8945
 8947 3 55.24 158.01 -46.54 0.098 8946
 8948 3 55.32 158.01 -46.71 0.151 8947
 8949 3 55.4 157.81 -46.88 0.162 8948
 8950 3 55.44 157.81 -47.01 0.115 8949
 8951 3 55.51 157.71 -47.14 0.107 8950
 8952 3 55.66 157.6 -47.2 0.144 8951
 8953 3 55.76 157.5 -47.27 0.098 8952
 8954 3 55.95 157.4 -47.38 0.063 8953
 8955 3 56.04 157.4 -47.44 0.106 8954
 8956 3 56.06 157.4 -47.63 0.09 8955
 8957 3 56.14 157.5 -47.77 0.124 8956
 8958 3 56.06 157.4 -47.96 0.081 8957
 8959 3 56.11 157.3 -48.13 0.134 8958
 8960 3 56.18 157.4 -48.19 0.194 8959
 8961 3 56.26 157.29 -48.27 0.224 8960
 8962 3 56.12 157.19 -48.49 0.157 8961
 8963 3 56.07 157.09 -48.61 0.145 8962
 8964 3 56 156.9 -48.68 0.127 8963
 8965 3 55.85 156.7 -48.69 0.065 8964
 8966 3 56.84 149.92 -39.19 0.092 7753
 8967 3 56.86 150.02 -39.13 0.042 8966
 8968 3 57.05 148.52 -38.74 0.598 7749
 8969 3 57.06 148.62 -38.61 0.49 8968
 8970 3 56.99 148.72 -38.58 0.386 8969
 8971 3 57.01 148.82 -38.45 0.327 8970
 8972 3 57.02 148.92 -38.42 0.276 8971
 8973 3 57.14 149.12 -38.3 0.297 8972
 8974 3 57.19 149.22 -38.28 0.318 8973
 8975 3 57.38 149.42 -38.27 0.339 8974
 8976 3 57.39 149.62 -38.32 0.365 8975
 8977 3 57.38 149.82 -38.45 0.417 8976
 8978 3 57.38 150.12 -38.42 0.401 8977
 8979 3 57.52 150.02 -38.24 0.396 8978
 8980 3 57.55 150.21 -38.37 0.412 8979
 8981 3 57.57 150.31 -38.39 0.355 8980
 8982 3 57.5 150.52 -38.22 0.401 8981
 8983 3 57.51 150.62 -38.1 0.365 8982
 8984 3 57.49 150.72 -37.97 0.363 8983
 8985 3 57.5 150.92 -37.82 0.394 8984
 8986 3 57.55 151.02 -37.65 0.397 8985
 8987 3 57.65 151.02 -37.43 0.358 8986
 8988 3 57.74 151.12 -37.26 0.327 8987
 8989 3 57.8 151.22 -37.1 0.309 8988
 8990 3 57.72 151.52 -36.94 0.343 8989
 8991 3 57.48 152.02 -36.98 0.081 8990
 8992 3 57.4 152.12 -37.02 0.073 8991
 8993 3 57.26 152.32 -37.13 0.092 8992
 8994 3 57.2 152.42 -37.25 0.105 8993
 8995 3 57.15 152.42 -37.35 0.000125 8994
 8996 3 57.71 151.72 -36.8 0.348 8990
 8997 3 57.65 152.12 -36.62 0.447 8996
 8998 3 57.31 152.82 -36.37 0.108 8997
 8999 3 57.24 153.02 -36.29 0.146 8998
 9000 3 57.17 153.13 -36.22 0.139 8999
 9001 3 57.11 153.23 -36.14 0.145 9000
 9002 3 57.22 153.43 -36.05 0.118 9001
 9003 3 57.25 153.63 -36.04 0.133 9002
 9004 3 57.27 153.83 -35.97 0.16 9003
 9005 3 57.21 154.03 -36.01 0.18 9004
 9006 3 57.07 154.13 -35.98 0.168 9005
 9007 3 57.02 154.33 -35.98 0.172 9006
 9008 3 56.93 154.53 -36 0.106 9007
 9009 3 56.85 154.63 -36.03 0.102 9008
 9010 3 56.8 154.73 -36.04 0.173 9009
 9011 3 56.76 154.93 -36.05 0.209 9010
 9012 3 56.67 155.03 -36.14 0.215 9011
 9013 3 56.65 155.13 -36.18 0.213 9012
 9014 3 56.3 155.24 -36 0.129 9013
 9015 3 56.21 155.24 -35.84 0.21 9014
 9016 3 56.08 155.24 -35.72 0.278 9015
 9017 3 55.96 155.24 -35.65 0.338 9016
 9018 3 55.85 155.24 -35.6 0.321 9017
 9019 3 55.71 155.74 -35.8 0.096 9018
 9020 3 55.77 155.84 -35.82 0.000125 9019
 9021 3 57.6 152.12 -36.47 0.442 8997
 9022 3 57.77 152.12 -36.36 0.424 9021
 9023 3 57.86 152.22 -36.19 0.412 9022
 9024 3 57.91 152.12 -35.98 0.414 9023
 9025 3 57.95 152.22 -35.82 0.519 9024
 9026 3 57.94 152.32 -35.69 0.556 9025
 9027 3 57.79 152.12 -35.51 0.608 9026
 9028 3 57.97 152.12 -35.24 0.696 9027
 9029 3 58.58 151.92 -34.44 0.1 9028
 9030 3 58.68 151.82 -34.33 0.113 9029
 9031 3 58.88 151.82 -34.2 0.096 9030
 9032 3 59 151.81 -34.11 0.092 9031
 9033 3 59.14 151.81 -34.15 0.16 9032
 9034 3 59.23 151.71 -34.11 0.181 9033
 9035 3 59.35 151.71 -34.04 0.2 9034
 9036 3 59.42 151.51 -34.27 0.084 9035
 9037 3 59.43 151.31 -34.41 0.149 9036
 9038 3 59.32 151.21 -34.63 0.113 9037
 9039 3 59.21 151.31 -34.83 0.075 9038
 9040 3 59.01 151.31 -34.91 0.086 9039
 9041 3 58.91 151.21 -34.96 0.085 9040
 9042 3 59.44 151.71 -33.89 0.199 9035
 9043 3 59.48 151.71 -33.77 0.18 9042
 9044 3 59.49 151.71 -33.66 0.239 9043
 9045 3 59.54 151.81 -33.6 0.299 9044
 9046 3 59.91 152.01 -33.66 0.101 9045
 9047 3 59.99 152.01 -33.61 0.107 9046
 9048 3 60.12 152.01 -33.57 0.14 9047
 9049 3 60.23 152.11 -33.47 0.149 9048
 9050 3 60.35 152.1 -33.37 0.106 9049
 9051 3 60.42 152.3 -33.29 0.158 9050
 9052 3 60.47 152.4 -33.24 0.22 9051
 9053 3 60.55 152.4 -33.06 0.279 9052
 9054 3 60.64 152.4 -32.96 0.313 9053
 9055 3 60.84 152.5 -32.93 0.294 9054
 9056 3 60.97 152.6 -32.88 0.275 9055
 9057 3 61.12 152.6 -32.82 0.28 9056
 9058 3 61.27 152.7 -32.75 0.254 9057
 9059 3 61.44 152.7 -32.65 0.257 9058
 9060 3 61.66 152.69 -32.67 0.255 9059
 9061 3 61.8 152.79 -32.61 0.243 9060
 9062 3 61.95 152.89 -32.53 0.195 9061
 9063 3 62.06 153.09 -32.49 0.129 9062
 9064 3 62.18 153.19 -32.36 0.136 9063
 9065 3 62.29 153.19 -32.27 0.131 9064
 9066 3 62.35 153.19 -32.19 0.108 9065
 9067 3 62.55 153.29 -32.21 0.072 9066
 9068 3 62.72 153.39 -32.14 0.079 9067
 9069 3 62.9 153.38 -32.04 0.11 9068
 9070 3 63.07 153.48 -31.95 0.11 9069
 9071 3 63.24 153.58 -31.88 0.071 9070
 9072 3 63.34 153.58 -31.79 0.07 9071
 9073 3 63.5 153.58 -31.67 0.093 9072
 9074 3 63.61 153.58 -31.6 0.111 9073
 9075 3 63.85 153.68 -31.49 0.188 9074
 9076 3 63.94 153.78 -31.34 0.197 9075
 9077 3 64.01 153.88 -31.33 0.294 9076
 9078 3 64.23 153.47 -31.04 0.107 9077
 9079 3 64.35 153.47 -30.9 0.13 9078
 9080 3 64.44 153.57 -30.78 0.117 9079
 9081 3 64.46 153.57 -30.67 0.109 9080
 9082 3 64.41 153.57 -30.56 0.087 9081
 9083 3 63.98 154.28 -31.51 0.172 9077
 9084 3 64.16 154.27 -31.32 0.062 9083
 9085 3 64.23 154.17 -31.19 0.064 9084
 9086 3 64.27 154.07 -31.08 0.116 9085
 9087 3 64.38 153.97 -30.89 0.082 9086
 9088 3 64.48 153.97 -30.85 0.088 9087
 9089 3 63.9 154.38 -31.61 0.2 9083
 9090 3 63.83 154.48 -31.55 0.064 9089
 9091 3 63.82 154.68 -31.53 0.092 9090
 9092 3 63.79 154.48 -31.7 0.118 9089
 9093 3 63.67 154.58 -31.82 0.087 9092
 9094 3 63.72 154.68 -31.96 0.055 9093
 9095 3 63.74 154.48 -31.74 0.118 9092
 9096 3 64.18 154.57 -31.62 0.049 9095
 9097 3 64.24 154.57 -31.7 0.037 9096
 9098 3 63.69 154.48 -31.79 0.118 9095
 9099 3 62.38 153.29 -31.98 0.104 9066
 9100 3 62.42 153.29 -31.79 0.113 9099
 9101 3 62.47 153.29 -31.59 0.116 9100
 9102 3 62.5 153.29 -31.43 0.154 9101
 9103 3 62.58 153.29 -31.31 0.18 9102
 9104 3 62.78 153.29 -31.13 0.159 9103
 9105 3 62.85 153.29 -30.99 0.165 9104
 9106 3 62.9 153.39 -30.84 0.209 9105
 9107 3 62.95 153.59 -30.68 0.215 9106
 9108 3 63.08 153.79 -30.43 0.189 9107
 9109 3 63.21 153.79 -30.23 0.188 9108
 9110 3 63.44 153.89 -29.96 0.163 9109
 9111 3 63.59 153.89 -29.73 0.147 9110
 9112 3 63.74 153.98 -29.6 0.147 9111
 9113 3 63.87 154.18 -29.49 0.109 9112
 9114 3 63.97 154.28 -29.41 0.114 9113
 9115 3 64.08 154.38 -29.35 0.136 9114
 9116 3 64.01 154.48 -29.17 0.132 9115
 9117 3 64.08 154.58 -29.08 0.159 9116
 9118 3 64.15 154.68 -28.92 0.186 9117
 9119 3 64.24 154.68 -28.71 0.199 9118
 9120 3 64.32 154.68 -28.5 0.208 9119
 9121 3 64.4 154.68 -28.38 0.18 9120
 9122 3 64.52 154.78 -28.25 0.177 9121
 9123 3 64.53 154.78 -28.07 0.231 9122
 9124 3 64.56 154.78 -27.96 0.305 9123
 9125 3 64.68 154.88 -27.86 0.402 9124
 9126 3 64.73 154.98 -27.75 0.479 9125
 9127 3 64.75 155.08 -27.65 0.5 9126
 9128 3 64.87 155.08 -27.56 0.502 9127
 9129 3 65.08 155.08 -27.42 0.45 9128
 9130 3 65.18 155.08 -27.34 0.371 9129
 9131 3 64.85 155.58 -27.28 0.148 9130
 9132 3 64.76 155.58 -27.24 0.213 9131
 9133 3 64.47 155.48 -27.37 0.122 9132
 9134 3 64.35 155.49 -27.37 0.085 9133
 9135 3 64.22 154.38 -29.49 0.098 9115
 9136 3 64.26 154.58 -29.52 0.000125 9135
 9137 3 59.4 151.71 -33.41 0.128 9045
 9138 3 59.4 151.91 -33.45 0.074 9137
 9139 3 57.91 152.22 -35.14 0.66 9028
 9140 3 57.86 152.42 -35.03 0.612 9139
 9141 3 57.81 152.52 -34.91 0.52 9140
 9142 3 57.81 152.62 -34.75 0.462 9141
 9143 3 57.81 152.62 -34.63 0.364 9142
 9144 3 57.86 152.72 -34.52 0.281 9143
 9145 3 57.85 152.83 -34.37 0.288 9144
 9146 3 57.68 152.93 -34.23 0.331 9145
 9147 3 57.55 153.13 -34.14 0.393 9146
 9148 3 57.49 153.13 -34.05 0.484 9147
 9149 3 57.44 153.23 -33.87 0.532 9148
 9150 3 57.38 153.23 -33.7 0.548 9149
 9151 3 57.46 153.13 -33.48 0.585 9150
 9152 3 57.91 153.53 -33.02 0.795 9151
 9153 3 57.77 153.23 -32.95 0.781 9152
 9154 3 57.5 152.13 -33.03 0.11 9153
 9155 3 57.44 152.03 -33.02 0.134 9154
 9156 3 57.37 151.83 -33.02 0.125 9155
 9157 3 57.24 151.64 -33.02 0.132 9156
 9158 3 57.17 151.54 -33.03 0.181 9157
 9159 3 57.04 151.44 -33.04 0.224 9158
 9160 3 57.09 151.34 -33.05 0.261 9159
 9161 3 57.31 151.04 -32.89 0.084 9160
 9162 3 57.34 150.94 -32.88 0.114 9161
 9163 3 57.39 150.83 -32.85 0.103 9162
 9164 3 57.5 150.53 -32.83 0.114 9163
 9165 3 57.47 150.43 -32.9 0.131 9164
 9166 3 57.53 150.23 -32.94 0.131 9165
 9167 3 57.52 150.13 -33.05 0.184 9166
 9168 3 57.56 150.03 -33.02 0.22 9167
 9169 3 57.64 149.93 -32.99 0.263 9168
 9170 3 57.69 149.83 -32.98 0.177 9169
 9171 3 57.74 149.73 -32.95 0.219 9170
 9172 3 57.74 149.53 -32.92 0.271 9171
 9173 3 57.82 149.43 -32.97 0.32 9172
 9174 3 57.92 149.33 -33.02 0.394 9173
 9175 3 58 149.23 -33.03 0.408 9174
 9176 3 58.09 149.13 -33.01 0.395 9175
 9177 3 58.13 148.93 -32.92 0.354 9176
 9178 3 58.18 148.83 -32.84 0.266 9177
 9179 3 58.17 148.73 -32.88 0.222 9178
 9180 3 58.21 148.53 -32.7 0.153 9179
 9181 3 58.27 148.43 -32.54 0.122 9180
 9182 3 58.31 148.23 -32.49 0.145 9181
 9183 3 58.23 148.13 -32.47 0.175 9182
 9184 3 58.21 148.03 -32.42 0.202 9183
 9185 3 58.34 147.83 -32.55 0.129 9184
 9186 3 58.4 147.63 -32.54 0.159 9185
 9187 3 58.39 147.53 -32.53 0.156 9186
 9188 3 58.31 147.33 -32.47 0.152 9187
 9189 3 58.02 147.33 -32.58 0.102 9188
 9190 3 57.71 147.33 -32.61 0.126 9189
 9191 3 57.5 147.33 -32.52 0.11 9190
 9192 3 57.33 147.24 -32.36 0.046 9191
 9193 3 58.44 147.13 -32.27 0.158 9188
 9194 3 58.47 147.13 -32.17 0.195 9193
 9195 3 58.58 146.92 -32.29 0.103 9194
 9196 3 58.58 146.73 -32.19 0.115 9195
 9197 3 58.55 146.53 -32.14 0.152 9196
 9198 3 58.61 146.43 -32.08 0.149 9197
 9199 3 58.58 146.23 -32 0.203 9198
 9200 3 58.5 146.03 -31.91 0.183 9199
 9201 3 58.43 145.93 -31.95 0.184 9200
 9202 3 58.2 145.83 -31.89 0.148 9201
 9203 3 58.09 145.73 -31.9 0.187 9202
 9204 3 57.79 145.73 -31.93 0.155 9203
 9205 3 57.62 145.74 -31.89 0.155 9204
 9206 3 57.35 145.54 -31.83 0.14 9205
 9207 3 57.16 145.54 -31.78 0.12 9206
 9208 3 57.05 145.44 -31.71 0.179 9207
 9209 3 56.92 145.44 -31.62 0.222 9208
 9210 3 57.12 145.24 -31.6 0.058 9209
 9211 3 57.17 145.04 -31.5 0.113 9210
 9212 3 57.26 144.94 -31.41 0.146 9211
 9213 3 56.85 145.44 -31.56 0.16 9209
 9214 3 56.81 145.94 -31.74 0.058 9213
 9215 3 56.75 146.04 -31.81 0.06 9214
 9216 3 56.68 146.14 -31.82 0.077 9215
 9217 3 56.66 146.35 -31.81 0.075 9216
 9218 3 56.57 146.55 -31.81 0.09 9217
 9219 3 56.55 146.75 -31.77 0.102 9218
 9220 3 56.52 146.85 -31.72 0.139 9219
 9221 3 56.46 147.05 -31.64 0.162 9220
 9222 3 56.51 147.25 -31.58 0.103 9221
 9223 3 56.49 147.45 -31.57 0.098 9222
 9224 3 56.44 147.55 -31.54 0.112 9223
 9225 3 56.33 147.55 -31.41 0.148 9224
 9226 3 56.47 147.75 -31.24 0.086 9225
 9227 3 56.52 147.85 -31.13 0.105 9226
 9228 3 56.56 147.95 -31.01 0.062 9227
 9229 3 56.75 145.35 -31.5 0.161 9213
 9230 3 56.56 145.15 -31.24 0.144 9229
 9231 3 56.49 145.05 -31.12 0.162 9230
 9232 3 56.36 145.05 -31 0.193 9231
 9233 3 56.39 144.95 -30.81 0.178 9232
 9234 3 56.54 144.85 -30.54 0.113 9233
 9235 3 56.47 144.75 -30.4 0.136 9234
 9236 3 56.44 144.65 -30.25 0.15 9235
 9237 3 56.39 144.65 -30.1 0.114 9236
 9238 3 56.28 144.65 -29.99 0.105 9237
 9239 3 56.17 144.66 -29.88 0.139 9238
 9240 3 56.19 144.66 -29.7 0.139 9239
 9241 3 56.23 144.56 -29.58 0.141 9240
 9242 3 56.31 144.66 -29.24 0.112 9241
 9243 3 56.4 144.66 -29.09 0.153 9242
 9244 3 56.46 144.66 -28.94 0.128 9243
 9245 3 56.54 144.56 -28.83 0.133 9244
 9246 3 56.61 144.56 -28.64 0.156 9245
 9247 3 56.71 144.46 -28.46 0.151 9246
 9248 3 56.8 144.46 -28.31 0.173 9247
 9249 3 56.88 144.46 -28.16 0.162 9248
 9250 3 56.9 144.36 -27.95 0.176 9249
 9251 3 56.9 144.26 -27.81 0.123 9250
 9252 3 56.98 144.26 -27.61 0.09 9251
 9253 3 57.06 144.26 -27.5 0.124 9252
 9254 3 57.17 144.35 -27.5 0.164 9253
 9255 3 57.35 144.35 -27.44 0.149 9254
 9256 3 57.53 144.35 -27.39 0.128 9255
 9257 3 57.75 144.25 -27.49 0.095 9256
 9258 3 57.94 144.25 -27.59 0.089 9257
 9259 3 58.04 144.25 -27.68 0.134 9258
 9260 3 58.21 144.14 -27.65 0.145 9259
 9261 3 58.43 144.14 -27.7 0.137 9260
 9262 3 58.7 144.14 -27.76 0.13 9261
 9263 3 58.89 144.24 -27.88 0.153 9262
 9264 3 58.89 144.34 -28.08 0.113 9263
 9265 3 58.95 144.43 -28.26 0.129 9264
 9266 3 59.03 144.63 -28.4 0.079 9265
 9267 3 59.1 144.73 -28.59 0.097 9266
 9268 3 59.23 144.73 -28.69 0.076 9267
 9269 3 59.3 144.83 -28.85 0.071 9268
 9270 3 59.4 144.83 -28.96 0.085 9269
 9271 3 59.58 144.93 -29.05 0.1 9270
 9272 3 59.7 144.92 -29.14 0.099 9271
 9273 3 59.88 144.92 -29.26 0.123 9272
 9274 3 60.04 144.92 -29.37 0.103 9273
 9275 3 60.3 144.92 -29.36 0.113 9274
 9276 3 60.52 144.92 -29.4 0.073 9275
 9277 3 59.07 144.04 -27.76 0.032 9263
 9278 3 59.17 144.03 -27.77 0.059 9277
 9279 3 59.31 143.93 -27.72 0.079 9278
 9280 3 56.03 144.96 -30.06 0.047 9239
 9281 3 56 145.06 -30.18 0.000125 9280
 9282 3 55.93 144.96 -30.28 0.125 9281
 9283 3 55.84 144.96 -30.36 0.064 9282
 9284 3 56.09 144.95 -30.72 0.078 9233
 9285 3 56.01 144.96 -30.67 0.068 9284
 9286 3 55.92 145.06 -30.63 0.058 9285
 9287 3 55.8 145.16 -30.66 0.05 9286
 9288 3 55.72 145.16 -30.72 0.055 9287
 9289 3 55.61 145.26 -30.67 0.083 9288
 9290 3 55.56 145.26 -30.41 0.112 9289
 9291 3 55.61 145.26 -30.23 0.123 9290
 9292 3 55.57 145.26 -30.07 0.122 9291
 9293 3 55.46 145.26 -29.97 0.093 9292
 9294 3 55.25 145.27 -29.91 0.055 9293
 9295 3 55.16 145.07 -29.83 0.084 9294
 9296 3 55.1 144.97 -29.71 0.101 9295
 9297 3 55.17 144.87 -29.56 0.105 9296
 9298 3 58.17 145.53 -32.05 0.144 9203
 9299 3 58.15 145.43 -32.28 0.061 9298
 9300 3 58.18 145.33 -32.37 0.115 9299
 9301 3 58.25 145.23 -32.42 0.113 9300
 9302 3 58.35 145.13 -32.47 0.103 9301
 9303 3 58.43 145.13 -32.49 0.088 9302
 9304 3 58.5 145.02 -32.48 0.1 9303
 9305 3 58.6 144.92 -32.52 0.136 9304
 9306 3 58.87 144.92 -32.52 0.094 9305
 9307 3 59.04 144.92 -32.46 0.088 9306
 9308 3 59.15 144.72 -32.36 0.08 9307
 9309 3 59.2 144.62 -32.26 0.079 9308
 9310 3 59.42 144.52 -32.22 0.058 9309
 9311 3 59.55 144.42 -32.2 0.131 9310
 9312 3 59.7 144.41 -32.1 0.18 9311
 9313 3 59.55 144.32 -31.75 0.095 9312
 9314 3 59.49 144.22 -31.66 0.078 9313
 9315 3 59.42 144.12 -31.55 0.092 9314
 9316 3 59.33 143.92 -31.44 0.168 9315
 9317 3 59.21 143.72 -31.24 0.129 9316
 9318 3 59.09 143.62 -31.11 0.111 9317
 9319 3 58.89 143.73 -31.08 0.124 9318
 9320 3 58.74 143.73 -31.06 0.089 9319
 9321 3 60.05 144.41 -32.36 0.114 9312
 9322 3 60.1 144.31 -32.49 0.114 9321
 9323 3 60.16 144.21 -32.64 0.066 9322
 9324 3 60.23 144.11 -32.76 0.08 9323
 9325 3 60.23 143.91 -32.95 0.091 9324
 9326 3 60.23 143.81 -32.97 0.09 9325
 9327 3 58.47 145.93 -32.08 0.109 9201
 9328 3 58.5 145.93 -32.22 0.1 9327
 9329 3 58.03 148.13 -32.17 0.109 9184
 9330 3 57.89 148.13 -32.1 0.084 9329
 9331 3 57.66 148.03 -32.01 0.103 9330
 9332 3 57.54 147.94 -31.98 0.09 9331
 9333 3 57.32 147.84 -31.98 0.08 9332
 9334 3 57.14 147.74 -31.95 0.116 9333
 9335 3 56.98 147.74 -31.89 0.102 9334
 9336 3 56.85 147.84 -31.8 0.036 9335
 9337 3 57.23 149.84 -33.2 0.117 9169
 9338 3 57.02 149.74 -33.29 0.144 9337
 9339 3 56.88 149.64 -33.31 0.164 9338
 9340 3 56.68 149.54 -33.33 0.142 9339
 9341 3 56.55 149.54 -33.48 0.157 9340
 9342 3 56.42 149.54 -33.68 0.119 9341
 9343 3 56.36 149.44 -33.76 0.122 9342
 9344 3 56.24 149.44 -33.84 0.102 9343
 9345 3 56.22 149.34 -33.92 0.155 9344
 9346 3 56.16 149.24 -34 0.127 9345
 9347 3 56.11 149.14 -34.06 0.123 9346
 9348 3 56.15 149.04 -34.16 0.189 9347
 9349 3 56.12 148.94 -34.24 0.21 9348
 9350 3 56.1 148.74 -34.28 0.282 9349
 9351 3 56.15 148.34 -34.15 0.274 9350
 9352 3 56.1 148.14 -34.13 0.231 9351
 9353 3 56 148.04 -34.18 0.226 9352
 9354 3 56 148.04 -34.54 0.055 9353
 9355 3 55.87 147.94 -34.64 0.127 9354
 9356 3 55.75 147.84 -34.71 0.154 9355
 9357 3 55.53 147.95 -34.77 0.102 9356
 9358 3 55.4 147.95 -34.8 0.058 9357
 9359 3 55.2 148.05 -34.86 0.076 9358
 9360 3 55.12 148.25 -34.84 0.085 9359
 9361 3 55.03 148.35 -34.89 0.073 9360
 9362 3 55.02 148.45 -34.99 0.123 9361
 9363 3 54.9 148.45 -35.1 0.139 9362
 9364 3 54.85 148.55 -35.24 0.185 9363
 9365 3 54.56 148.55 -35.42 0.148 9364
 9366 3 54.41 148.55 -35.49 0.161 9365
 9367 3 54.37 148.76 -35.5 0.108 9366
 9368 3 54.28 149.06 -35.44 0.107 9367
 9369 3 54.22 149.16 -35.45 0.087 9368
 9370 3 54.15 149.36 -35.42 0.057 9369
 9371 3 54.09 149.46 -35.45 0.064 9370
 9372 3 53.99 149.56 -35.52 0.064 9371
 9373 3 55 148.65 -35.14 0.112 9364
 9374 3 55.01 148.85 -35.03 0.000125 9373
 9375 3 55.89 147.64 -34.76 0.125 9356
 9376 3 55.85 147.54 -34.86 0.1 9375
 9377 3 55.76 147.54 -35.02 0.134 9376
 9378 3 55.74 147.44 -35.13 0.114 9377
 9379 3 55.74 147.34 -35.29 0.05 9378
 9380 3 55.74 147.34 -35.37 0.054 9379
 9381 3 55.97 147.94 -34.02 0.24 9353
 9382 3 55.94 147.74 -33.97 0.333 9381
 9383 3 55.91 147.65 -33.97 0.421 9382
 9384 3 55.84 147.55 -33.94 0.479 9383
 9385 3 55.76 147.35 -33.96 0.544 9384
 9386 3 55.69 147.25 -34.07 0.532 9385
 9387 3 55.63 147.15 -34.02 0.49 9386
 9388 3 55.58 146.95 -34 0.43 9387
 9389 3 55.23 146.95 -33.37 0.088 9388
 9390 3 55.81 149.14 -34.62 0.091 9350
 9391 3 55.69 149.24 -34.73 0.097 9390
 9392 3 55.56 149.45 -34.84 0.143 9391
 9393 3 55.52 149.55 -34.88 0.087 9392
 9394 3 57.83 153.23 -32.82 0.714 9153
 9395 3 57.93 153.33 -32.57 0.523 9394
 9396 3 57.86 153.33 -32.47 0.428 9395
 9397 3 57.89 153.33 -32.38 0.31 9396
 9398 3 57.78 153.33 -32.26 0.242 9397
 9399 3 57.89 153.23 -32.01 0.25 9398
 9400 3 58.25 153.23 -31.67 0.109 9399
 9401 3 58.35 153.13 -31.72 0.000125 9400
 9402 3 57.86 153.23 -31.76 0.205 9399
 9403 3 58.07 153.13 -31.55 0.285 9402
 9404 3 57.94 152.93 -31.53 0.321 9403
 9405 3 57.78 152.94 -31.5 0.402 9404
 9406 3 57.71 152.84 -31.42 0.406 9405
 9407 3 57.62 152.64 -31.43 0.435 9406
 9408 3 57.43 152.54 -31.33 0.437 9407
 9409 3 57.34 152.44 -31.25 0.415 9408
 9410 3 57.3 152.34 -31.17 0.414 9409
 9411 3 57.29 152.24 -31.07 0.347 9410
 9412 3 57.31 152.14 -30.94 0.281 9411
 9413 3 57.3 151.94 -30.84 0.175 9412
 9414 3 57.25 151.84 -30.7 0.152 9413
 9415 3 57.13 151.74 -30.6 0.152 9414
 9416 3 57.04 151.65 -30.53 0.169 9415
 9417 3 56.92 151.55 -30.47 0.177 9416
 9418 3 56.77 151.45 -30.36 0.224 9417
 9419 3 56.6 151.25 -30.3 0.211 9418
 9420 3 56.51 151.05 -30.18 0.282 9419
 9421 3 56.38 150.95 -30.1 0.249 9420
 9422 3 56.25 150.96 -30 0.246 9421
 9423 3 56.15 150.86 -29.87 0.205 9422
 9424 3 56.1 150.76 -29.76 0.174 9423
 9425 3 55.96 150.66 -29.55 0.195 9424
 9426 3 55.87 150.56 -29.39 0.198 9425
 9427 3 55.82 150.56 -29.2 0.227 9426
 9428 3 55.71 150.46 -29 0.235 9427
 9429 3 55.53 150.47 -28.72 0.28 9428
 9430 3 55.64 150.57 -28.71 0.196 9429
 9431 3 55.78 150.66 -28.6 0.135 9430
 9432 3 56 150.66 -28.5 0.146 9431
 9433 3 56.18 150.66 -28.43 0.18 9432
 9434 3 56.22 150.66 -28.33 0.144 9433
 9435 3 56.33 150.76 -28.28 0.113 9434
 9436 3 56.42 150.86 -28.19 0.103 9435
 9437 3 56.67 150.96 -28.03 0.162 9436
 9438 3 57.05 150.96 -27.57 0.347 9437
 9439 3 56.98 150.86 -27.54 0.248 9438
 9440 3 56.85 150.96 -27.52 0.000125 9439
 9441 3 57.29 151.05 -27.48 0.334 9438
 9442 3 57.45 151.05 -27.51 0.343 9441
 9443 3 57.36 151.45 -27.52 0.137 9442
 9444 3 57.53 151.65 -27.56 0.076 9443
 9445 3 57.8 150.75 -27.75 0.274 9442
 9446 3 57.9 150.75 -27.77 0.357 9445
 9447 3 58.06 150.75 -27.75 0.413 9446
 9448 3 58.14 150.64 -27.74 0.5 9447
 9449 3 58.28 150.54 -27.74 0.521 9448
 9450 3 58.39 150.44 -27.73 0.505 9449
 9451 3 58.48 150.44 -27.66 0.469 9450
 9452 3 58.21 149.74 -27.44 0.129 9451
 9453 3 58.89 150.94 -27.94 0.049 9451
 9454 3 55.35 150.47 -28.37 0.118 9429
 9455 3 55.24 150.47 -28.23 0.168 9454
 9456 3 55.14 150.47 -28.12 0.205 9455
 9457 3 55.07 150.37 -27.97 0.154 9456
 9458 3 54.98 150.38 -27.84 0.146 9457
 9459 3 54.91 150.38 -27.71 0.156 9458
 9460 3 54.81 150.38 -27.58 0.145 9459
 9461 3 54.76 150.38 -27.43 0.157 9460
 9462 3 54.64 150.48 -27.32 0.113 9461
 9463 3 54.47 150.48 -27.22 0.169 9462
 9464 3 54.29 150.38 -27.16 0.188 9463
 9465 3 54.26 150.48 -27.07 0.22 9464
 9466 3 54.2 150.29 -26.85 0.139 9465
 9467 3 54.14 150.19 -26.73 0.156 9466
 9468 3 54.02 150.09 -26.54 0.151 9467
 9469 3 53.93 149.99 -26.43 0.164 9468
 9470 3 53.85 149.79 -26.41 0.182 9469
 9471 3 53.74 149.69 -26.4 0.221 9470
 9472 3 53.49 149.89 -26.65 0.042 9471
 9473 3 53.54 149.89 -26.81 0.049 9472
 9474 3 53.43 149.99 -26.92 0.07 9473
 9475 3 53.39 149.99 -27.07 0.061 9474
 9476 3 53.28 149.99 -27.13 0.111 9475
 9477 3 53.27 149.99 -27.21 0.179 9476
 9478 3 53.23 149.99 -27.37 0.159 9477
 9479 3 53.02 150.2 -27.49 0.098 9478
 9480 3 52.88 150.2 -27.44 0.135 9479
 9481 3 53.42 150.09 -27.46 0.094 9478
 9482 3 53.52 150.09 -27.69 0.078 9481
 9483 3 53.56 150.19 -27.82 0.045 9482
 9484 3 53.48 149.69 -26.43 0.163 9471
 9485 3 53.31 149.6 -26.49 0.162 9484
 9486 3 53.17 149.5 -26.53 0.17 9485
 9487 3 53.06 149.3 -26.54 0.228 9486
 9488 3 52.93 149.2 -26.21 0.076 9487
 9489 3 52.95 149.2 -26.08 0.089 9488
 9490 3 52.91 149.3 -25.91 0.098 9489
 9491 3 52.89 149.3 -25.75 0.103 9490
 9492 3 52.91 149.2 -25.67 0.122 9491
 9493 3 53.04 149.1 -25.58 0.066 9492
 9494 3 53.06 149.1 -25.45 0.113 9493
 9495 3 52.99 149.1 -25.31 0.123 9494
 9496 3 52.97 149.1 -25.1 0.132 9495
 9497 3 52.79 149.21 -24.9 0.082 9496
 9498 3 52.69 149.21 -24.76 0.11 9497
 9499 3 52.61 149.31 -24.74 0.102 9498
 9500 3 52.57 149.41 -24.71 0.12 9499
 9501 3 52.73 149.3 -25.59 0.033 9492
 9502 3 52.68 149.4 -25.55 0.08 9501
 9503 3 52.59 149.51 -25.53 0.083 9502
 9504 3 52.9 149.3 -26.6 0.195 9487
 9505 3 52.79 149.3 -26.71 0.172 9504
 9506 3 52.62 149.4 -26.73 0.16 9505
 9507 3 52.49 149.4 -26.76 0.181 9506
 9508 3 52.33 149.4 -26.79 0.188 9507
 9509 3 52.19 149.31 -26.83 0.175 9508
 9510 3 52.08 149.31 -26.91 0.17 9509
 9511 3 51.96 149.31 -26.91 0.133 9510
 9512 3 51.8 149.21 -26.91 0.119 9511
 9513 3 51.59 149.21 -26.94 0.11 9512
 9514 3 51.38 149.11 -26.91 0.12 9513
 9515 3 51.24 149.01 -26.94 0.112 9514
 9516 3 51.07 149.02 -27.01 0.097 9515
 9517 3 50.94 149.02 -26.98 0.128 9516
 9518 3 50.81 149.02 -27.11 0.196 9517
 9519 3 50.7 148.92 -27.06 0.238 9518
 9520 3 50.62 148.92 -27 0.254 9519
 9521 3 50.53 148.92 -27.12 0.343 9520
 9522 3 50.36 148.72 -27.12 0.445 9521
 9523 3 50.2 148.62 -27.02 0.481 9522
 9524 3 49.98 148.63 -27.04 0.438 9523
 9525 3 49.86 148.63 -27.14 0.437 9524
 9526 3 49.79 148.43 -27.14 0.394 9525
 9527 3 49.75 148.13 -27.06 0.348 9526
 9528 3 49.81 147.93 -27.01 0.349 9527
 9529 3 49.81 147.73 -27.03 0.38 9528
 9530 3 49.74 147.63 -27.04 0.373 9529
 9531 3 49.64 147.43 -27.07 0.332 9530
 9532 3 49.54 147.33 -27.05 0.24 9531
 9533 3 49.45 147.23 -27.08 0.175 9532
 9534 3 49.4 147.03 -27.06 0.122 9533
 9535 3 49.37 146.83 -27.09 0.15 9534
 9536 3 49.45 146.73 -27.11 0.09 9535
 9537 3 49.43 146.53 -27.07 0.091 9536
 9538 3 49.31 146.53 -27.07 0.047 9537
 9539 3 54.09 150.19 -26.31 0.092 9469
 9540 3 54.17 150.19 -26.24 0.166 9539
 9541 3 54.12 150.39 -26.21 0.233 9540
 9542 3 54.01 150.59 -26.19 0.155 9541
 9543 3 54.05 150.69 -26.25 0.058 9542
 9544 3 53.98 150.89 -26.21 0.096 9543
 9545 3 54.23 150.78 -27.19 0.1 9465
 9546 3 54.17 150.99 -27.19 0.094 9545
 9547 3 54.02 151.09 -27.19 0.078 9546
 9548 3 53.89 151.09 -27.17 0.081 9547
 9549 3 53.82 151.19 -27.14 0.091 9548
 9550 3 53.82 151.39 -27.19 0.147 9549
 9551 3 53.85 151.49 -27.26 0.17 9550
 9552 3 53.51 151.59 -27.16 0.09 9551
 9553 3 53.31 151.59 -27.05 0.086 9552
 9554 3 53.15 151.7 -27.02 0.092 9553
 9555 3 53 151.7 -26.97 0.096 9554
 9556 3 52.76 151.7 -26.87 0.097 9555
 9557 3 52.59 151.7 -26.79 0.127 9556
 9558 3 52.38 151.7 -26.69 0.094 9557
 9559 3 52.26 151.61 -26.59 0.112 9558
 9560 3 52.13 151.71 -26.5 0.124 9559
 9561 3 51.98 151.71 -26.44 0.101 9560
 9562 3 51.9 151.81 -26.37 0.066 9561
 9563 3 51.76 151.91 -26.37 0.054 9562
 9564 3 51.72 152.01 -26.34 0.094 9563
 9565 3 51.72 152.11 -26.32 0.133 9564
 9566 3 51.8 152.21 -26.26 0.064 9565
 9567 3 51.89 152.31 -26.24 0.09 9566
 9568 3 51.91 152.41 -26.09 0.102 9567
 9569 3 52.65 151.5 -26.96 0.092 9556
 9570 3 52.65 151.3 -27 0.066 9569
 9571 3 52.55 151.2 -27.08 0.062 9570
 9572 3 52.49 151.1 -27.13 0.112 9571
 9573 3 52.46 151 -27.17 0.106 9572
 9574 3 54.15 151.49 -27.23 0.154 9551
 9575 3 54.26 151.58 -27.14 0.232 9574
 9576 3 54.17 151.89 -26.87 0.066 9575
 9577 3 54.15 151.99 -26.75 0.083 9576
 9578 3 54.14 151.99 -26.55 0.106 9577
 9579 3 54.23 151.99 -26.37 0.137 9578
 9580 3 54.34 151.99 -26.28 0.187 9579
 9581 3 54.12 151.79 -26.13 0.107 9580
 9582 3 53.94 151.79 -26 0.104 9581
 9583 3 53.8 151.79 -25.9 0.085 9582
 9584 3 53.71 151.79 -25.75 0.063 9583
 9585 3 54.42 151.38 -27.28 0.112 9575
 9586 3 54.45 151.58 -27.36 0.104 9585
 9587 3 54.53 151.68 -27.49 0.126 9586
 9588 3 54.63 151.68 -27.58 0.125 9587
 9589 3 54.79 151.78 -27.72 0.038 9588
 9590 3 54.9 151.78 -27.77 0.114 9589
 9591 3 55.05 151.77 -27.77 0.119 9590
 9592 3 58.33 153.13 -31.35 0.101 9403
 9593 3 58.36 153.13 -31.2 0.103 9592
 9594 3 58.2 153.23 -31.17 0.037 9593
 9595 3 58.01 153.13 -31.08 0.059 9594
 9596 3 57.9 153.14 -30.99 0.073 9595
 9597 3 57.81 153.24 -30.92 0.068 9596
 9598 3 57.78 153.24 -30.83 0.061 9597
 9599 3 57.69 153.34 -30.85 0.12 9598
 9600 3 57.59 153.44 -30.79 0.066 9599
 9601 3 57.51 153.54 -30.84 0.117 9600
 9602 3 57.37 153.64 -30.91 0.037 9601
 9603 3 57.31 153.74 -30.88 0.085 9602
 9604 3 57.18 153.84 -30.89 0.07 9603
 9605 3 57.06 153.94 -30.93 0.059 9604
 9606 3 56.97 154.05 -30.99 0.101 9605
 9607 3 56.85 154.15 -31.12 0.109 9606
 9608 3 56.79 154.25 -31.29 0.108 9607
 9609 3 56.72 154.25 -31.39 0.000125 9608
 9610 3 58.51 154.13 -32.55 0.292 9152
 9611 3 58.68 154.32 -32.32 0.28 9610
 9612 3 58.77 154.42 -32.25 0.316 9611
 9613 3 59 154.52 -32.14 0.326 9612
 9614 3 59.03 154.62 -32.03 0.363 9613
 9615 3 59.26 154.62 -31.82 0.265 9614
 9616 3 59.36 154.62 -31.6 0.206 9615
 9617 3 59.47 154.72 -31.44 0.173 9616
 9618 3 59.46 154.92 -31.31 0.183 9617
 9619 3 59.51 154.92 -31.21 0.188 9618
 9620 3 59.56 155.12 -31.15 0.198 9619
 9621 3 59.68 155.32 -31.11 0.205 9620
 9622 3 59.68 155.52 -31.05 0.152 9621
 9623 3 59.81 155.72 -31.05 0.173 9622
 9624 3 59.85 155.72 -30.98 0.175 9623
 9625 3 59.86 155.92 -31.03 0.135 9624
 9626 3 59.88 156.12 -31 0.181 9625
 9627 3 59.83 156.22 -30.94 0.22 9626
 9628 3 59.78 156.32 -30.86 0.318 9627
 9629 3 59.86 156.42 -30.79 0.411 9628
 9630 3 59.85 156.52 -30.76 0.477 9629
 9631 3 59.89 156.72 -30.75 0.491 9630
 9632 3 59.91 156.82 -30.67 0.474 9631
 9633 3 59.85 156.92 -30.49 0.474 9632
 9634 3 59.94 157.02 -30.35 0.476 9633
 9635 3 60 157.12 -30.15 0.482 9634
 9636 3 60.63 156.61 -29.86 0.084 9635
 9637 3 60.71 156.51 -29.79 0.118 9636
 9638 3 60.78 156.31 -29.67 0.09 9637
 9639 3 60.92 156.11 -29.48 0.15 9638
 9640 3 60.93 156.01 -29.27 0.091 9639
 9641 3 60.84 156.11 -29.1 0.142 9640
 9642 3 60.75 156.12 -29.02 0.208 9641
 9643 3 60.99 155.91 -28.98 0.144 9642
 9644 3 61.08 155.81 -28.87 0.143 9643
 9645 3 61.11 156.01 -28.73 0.125 9644
 9646 3 61.03 156.21 -28.72 0.112 9645
 9647 3 61 156.31 -28.73 0.144 9646
 9648 3 60.87 156.42 -28.54 0.1 9647
 9649 3 60.81 156.52 -28.38 0.115 9648
 9650 3 60.74 156.52 -28.19 0.114 9649
 9651 3 60.64 156.52 -28.07 0.1 9650
 9652 3 60.55 156.52 -27.91 0.053 9651
 9653 3 60.47 156.42 -27.79 0.097 9652
 9654 3 60.4 156.42 -27.71 0.108 9653
 9655 3 60.27 156.42 -27.66 0.085 9654
 9656 3 60.16 156.33 -27.53 0.091 9655
 9657 3 60.14 156.33 -27.37 0.083 9656
 9658 3 60.11 156.33 -27.21 0.069 9657
 9659 3 61.12 156.41 -28.9 0.058 9647
 9660 3 61.18 156.61 -28.97 0.099 9659
 9661 3 61.05 155.61 -28.99 0.041 9644
 9662 3 61.08 155.41 -29.01 0.093 9661
 9663 3 61.13 155.31 -28.93 0.06 9662
 9664 3 61.17 155.21 -28.84 0.095 9663
 9665 3 61.22 155.01 -28.75 0.135 9664
 9666 3 61.29 155.01 -28.59 0.077 9665
 9667 3 61.26 154.91 -28.48 0.041 9666
 9668 3 61.26 154.81 -28.4 0.076 9667
 9669 3 61.24 154.71 -28.23 0.087 9668
 9670 3 61.17 154.51 -28.12 0.082 9669
 9671 3 61.14 154.41 -28.04 0.15 9670
 9672 3 61.09 154.32 -28.03 0.303 9671
 9673 3 60.95 154.12 -28.03 0.114 9672
 9674 3 60.79 154.02 -27.9 0.14 9673
 9675 3 60.56 153.92 -27.8 0.101 9674
 9676 3 60.35 153.92 -27.81 0.122 9675
 9677 3 60.18 153.82 -27.81 0.101 9676
 9678 3 60.03 153.83 -27.9 0.136 9677
 9679 3 59.94 153.83 -27.94 0.124 9678
 9680 3 61.44 154.21 -27.53 0.092 9672
 9681 3 61.55 154.11 -27.45 0.115 9680
 9682 3 61.64 154.21 -27.39 0.000125 9681
 9683 3 59.8 157.22 -29.89 0.214 9635
 9684 3 59.6 157.42 -29.55 0.198 9683
 9685 3 59.57 157.63 -29.36 0.208 9684
 9686 3 59.56 157.73 -29.31 0.259 9685
 9687 3 59.5 157.93 -29.13 0.229 9686
 9688 3 59.46 158.13 -28.96 0.238 9687
 9689 3 59.41 158.33 -28.9 0.247 9688
 9690 3 59.4 158.43 -28.8 0.25 9689
 9691 3 59.39 158.63 -28.68 0.258 9690
 9692 3 59.39 158.83 -28.6 0.234 9691
 9693 3 59.45 159.03 -28.53 0.23 9692
 9694 3 59.43 159.13 -28.43 0.218 9693
 9695 3 59.4 159.33 -28.37 0.226 9694
 9696 3 59.41 159.53 -28.31 0.23 9695
 9697 3 59.44 159.63 -28.2 0.229 9696
 9698 3 59.41 159.83 -28.19 0.248 9697
 9699 3 59.43 159.93 -28.11 0.28 9698
 9700 3 59.29 160.13 -28.02 0.345 9699
 9701 3 59.04 160.14 -27.87 0.213 9700
 9702 3 58.9 160.34 -27.84 0.161 9701
 9703 3 58.79 160.44 -27.76 0.187 9702
 9704 3 58.68 160.54 -27.7 0.241 9703
 9705 3 58.64 160.74 -27.64 0.252 9704
 9706 3 58.66 160.94 -27.52 0.191 9705
 9707 3 58.6 161.04 -27.39 0.174 9706
 9708 3 58.6 161.14 -27.27 0.212 9707
 9709 3 58.55 161.34 -27.26 0.245 9708
 9710 3 58.52 161.54 -27.26 0.291 9709
 9711 3 58.47 161.54 -27.73 0.089 9710
 9712 3 58.53 161.74 -27.84 0.066 9711
 9713 3 58.6 161.84 -27.9 0.068 9712
 9714 3 58.62 161.94 -27.95 0.08 9713
 9715 3 58.62 162.14 -27.97 0.094 9714
 9716 3 58.65 162.24 -28 0.077 9715
 9717 3 58.59 162.44 -28.11 0.125 9716
 9718 3 58.53 162.64 -28.23 0.112 9717
 9719 3 58.49 162.74 -28.35 0.000125 9718
 9720 3 58.61 161.54 -26.98 0.259 9710
 9721 3 58.63 161.64 -26.86 0.318 9720
 9722 3 58.64 161.84 -26.79 0.338 9721
 9723 3 58.7 161.94 -26.77 0.449 9722
 9724 3 58.69 162.14 -26.73 0.47 9723
 9725 3 58.78 162.24 -26.64 0.456 9724
 9726 3 58.88 162.34 -26.51 0.426 9725
 9727 3 58.95 162.44 -26.42 0.395 9726
 9728 3 59.17 162.54 -26.3 0.334 9727
 9729 3 59.54 162.64 -26.26 0.256 9728
 9730 3 59.78 162.73 -26.18 0.187 9729
 9731 3 60.02 162.93 -26.18 0.136 9730
 9732 3 60.13 163.03 -26.13 0.206 9731
 9733 3 60.28 163.03 -26.01 0.309 9732
 9734 3 60.39 163.13 -26.03 0.38 9733
 9735 3 60.49 163.13 -26.04 0.405 9734
 9736 3 60.69 163.13 -25.74 0.373 9735
 9737 3 60.89 163.03 -25.73 0.377 9736
 9738 3 61.01 163.12 -25.68 0.383 9737
 9739 3 61.18 163.12 -25.58 0.319 9738
 9740 3 61.31 163.22 -25.52 0.208 9739
 9741 3 61.4 163.32 -25.43 0.149 9740
 9742 3 61.49 163.32 -25.33 0.093 9741
 9743 3 61.55 163.42 -25.26 0.092 9742
 9744 3 61.64 163.52 -25.23 0.143 9743
 9745 3 61.71 163.52 -25.1 0.194 9744
 9746 3 61.72 163.62 -25.02 0.261 9745
 9747 3 61.8 163.62 -24.9 0.339 9746
 9748 3 61.86 163.72 -24.8 0.369 9747
 9749 3 61.97 163.72 -24.64 0.394 9748
 9750 3 62.07 163.82 -24.52 0.382 9749
 9751 3 62.14 163.92 -24.39 0.312 9750
 9752 3 62.16 164.02 -24.25 0.222 9751
 9753 3 62.16 163.92 -24.03 0.228 9752
 9754 3 62.2 163.92 -23.77 0.21 9753
 9755 3 62.25 164.02 -23.65 0.199 9754
 9756 3 62.11 164.12 -23.47 0.194 9755
 9757 3 62.04 164.22 -23.35 0.18 9756
 9758 3 61.98 164.32 -23.26 0.224 9757
 9759 3 62.16 164.22 -23.01 0.143 9758
 9760 3 62.25 164.12 -22.79 0.129 9759
 9761 3 62.29 164.02 -22.6 0.173 9760
 9762 3 62.36 164.12 -22.46 0.208 9761
 9763 3 62.25 164.22 -22.23 0.068 9762
 9764 3 62.26 164.22 -22.11 0.000125 9763
 9765 3 62.48 164.02 -22.48 0.104 9762
 9766 3 61.88 164.33 -22.28 0.099 9765
 9767 3 61.73 164.43 -22.19 0.114 9766
 9768 3 61.61 164.63 -22.09 0.073 9767
 9769 3 61.47 164.63 -21.97 0.051 9768
 9770 3 62.59 164.02 -22.43 0.105 9765
 9771 3 62.68 163.92 -22.33 0.13 9770
 9772 3 62.81 163.92 -22.27 0.131 9771
 9773 3 62.91 163.92 -22.15 0.172 9772
 9774 3 63.13 163.92 -21.94 0.172 9773
 9775 3 63.23 163.92 -21.78 0.163 9774
 9776 3 63.27 163.82 -21.56 0.113 9775
 9777 3 63.29 163.72 -21.4 0.146 9776
 9778 3 63.35 163.62 -21.3 0.168 9777
 9779 3 63.14 163.62 -21.07 0.124 9778
 9780 3 63.12 163.52 -20.92 0.185 9779
 9781 3 63.07 163.52 -20.76 0.195 9780
 9782 3 63.09 163.62 -20.52 0.18 9781
 9783 3 63 163.52 -20.27 0.158 9782
 9784 3 63 163.62 -20.1 0.157 9783
 9785 3 63.07 163.52 -19.85 0.204 9784
 9786 3 63.11 163.52 -19.68 0.234 9785
 9787 3 63.19 163.52 -19.51 0.22 9786
 9788 3 63.36 163.52 -19.33 0.156 9787
 9789 3 63.48 163.62 -19.15 0.112 9788
 9790 3 63.6 163.62 -19.07 0.093 9789
 9791 3 63.71 163.62 -19.05 0.096 9790
 9792 3 63.8 163.72 -19.02 0.103 9791
 9793 3 63.94 163.72 -18.95 0.137 9792
 9794 3 64.08 163.72 -18.8 0.128 9793
 9795 3 64.21 163.72 -18.58 0.183 9794
 9796 3 64.31 163.72 -18.38 0.188 9795
 9797 3 64.43 163.72 -18.21 0.159 9796
 9798 3 64.48 163.62 -18.01 0.154 9797
 9799 3 64.51 163.62 -17.82 0.156 9798
 9800 3 64.43 163.52 -17.58 0.133 9799
 9801 3 64.6 163.42 -17.36 0.144 9800
 9802 3 64.74 163.42 -17.17 0.193 9801
 9803 3 64.81 163.42 -16.98 0.249 9802
 9804 3 64.92 163.42 -16.86 0.254 9803
 9805 3 64.99 163.32 -16.74 0.248 9804
 9806 3 64.86 163.02 -16.76 0.103 9805
 9807 3 64.92 163.02 -16.7 0.000125 9806
 9808 3 65.08 163.52 -16.59 0.214 9805
 9809 3 65.16 163.51 -16.49 0.173 9808
 9810 3 65.35 163.51 -16.4 0.1 9809
 9811 3 65.52 163.51 -16.41 0.136 9810
 9812 3 65.68 163.61 -16.36 0.18 9811
 9813 3 65.74 163.61 -16.23 0.161 9812
 9814 3 65.82 163.31 -16.12 0.115 9813
 9815 3 65.86 163.21 -16.04 0.152 9814
 9816 3 65.97 163.21 -15.93 0.193 9815
 9817 3 66.11 163.11 -15.9 0.15 9816
 9818 3 66.26 163.01 -15.81 0.166 9817
 9819 3 66.35 162.81 -15.7 0.204 9818
 9820 3 66.44 162.71 -15.62 0.183 9819
 9821 3 66.53 162.5 -15.58 0.149 9820
 9822 3 66.6 162.4 -15.51 0.175 9821
 9823 3 66.78 162.4 -15.36 0.203 9822
 9824 3 66.92 162.3 -15.3 0.221 9823
 9825 3 67.03 162.3 -15.29 0.25 9824
 9826 3 67.31 162.4 -15.56 0.184 9825
 9827 3 67.38 162.3 -15.67 0.272 9826
 9828 3 67.42 162.2 -15.81 0.461 9827
 9829 3 67.37 162.19 -16.05 0.502 9828
 9830 3 67.4 162.19 -16.22 0.539 9829
 9831 3 66.85 162.4 -16.56 0.094 9830
 9832 3 66.75 162.5 -16.6 0.000125 9831
 9833 3 67.59 162.19 -16.34 0.511 9830
 9834 3 67.64 162.19 -16.48 0.457 9833
 9835 3 67.77 162.19 -16.67 0.377 9834
 9836 3 67.81 162.09 -16.78 0.325 9835
 9837 3 67.83 161.99 -16.89 0.206 9836
 9838 3 67.67 161.89 -16.9 0.000125 9837
 9839 3 67.77 162.49 -15.19 0.09 9828
 9840 3 67.87 162.49 -15.06 0.107 9839
 9841 3 67.96 162.39 -14.91 0.139 9840
 9842 3 68 162.39 -14.77 0.167 9841
 9843 3 67.86 162.19 -14.62 0.103 9842
 9844 3 67.75 162.1 -14.61 0.14 9843
 9845 3 67.5 162.2 -14.69 0.085 9844
 9846 3 68.22 162.49 -14.86 0.094 9842
 9847 3 68.32 162.69 -14.84 0.069 9846
 9848 3 63.49 163.52 -21.25 0.176 9778
 9849 3 63.81 163.61 -21.37 0.067 9848
 9850 3 63.95 163.61 -21.42 0.104 9849
 9851 3 64.07 163.61 -21.52 0.157 9850
 9852 3 64.15 163.71 -21.61 0.13 9851
 9853 3 64.35 163.81 -21.71 0.093 9852
 9854 3 64.43 163.8 -21.84 0.079 9853
 9855 3 64.44 163.7 -21.97 0.064 9854
 9856 3 64.53 163.8 -22.05 0.072 9855
 9857 3 64.7 163.8 -22.08 0.136 9856
 9858 3 64.79 163.7 -22.15 0.216 9857
 9859 3 65.01 164.1 -22.27 0.099 9858
 9860 3 65.11 164.1 -22.39 0.072 9859
 9861 3 65.24 164.19 -22.47 0.079 9860
 9862 3 65.37 164.19 -22.53 0.118 9861
 9863 3 65.45 164.09 -22.7 0.134 9862
 9864 3 65.53 164.09 -22.72 0.157 9863
 9865 3 65.7 163.99 -22.73 0.14 9864
 9866 3 65.85 163.89 -22.62 0.096 9865
 9867 3 66.02 163.69 -22.41 0.084 9866
 9868 3 66.14 163.69 -22.4 0.000125 9867
 9869 3 63.46 163.42 -21.1 0.11 9848
 9870 3 63.52 163.32 -21.03 0.000125 9869
 9871 3 61.84 164.62 -23.34 0.14 9758
 9872 3 61.75 164.72 -23.4 0.133 9871
 9873 3 61.7 164.83 -23.41 0.14 9872
 9874 3 61.67 165.03 -23.38 0.19 9873
 9875 3 61.61 165.13 -23.33 0.147 9874
 9876 3 61.53 165.33 -23.35 0.109 9875
 9877 3 61.45 165.53 -23.42 0.165 9876
 9878 3 61.42 165.73 -23.51 0.202 9877
 9879 3 61.26 165.83 -23.67 0.117 9878
 9880 3 61.19 166.03 -23.62 0.154 9879
 9881 3 61.06 166.23 -23.57 0.152 9880
 9882 3 61.03 166.33 -23.55 0.166 9881
 9883 3 61 166.43 -23.55 0.143 9882
 9884 3 60.96 166.73 -23.54 0.123 9883
 9885 3 60.91 166.83 -23.58 0.112 9884
 9886 3 60.83 167.03 -23.57 0.167 9885
 9887 3 60.8 167.33 -23.55 0.157 9886
 9888 3 60.75 167.53 -23.56 0.18 9887
 9889 3 60.79 167.73 -23.58 0.239 9888
 9890 3 60.72 167.93 -23.6 0.231 9889
 9891 3 60.61 168.04 -23.64 0.171 9890
 9892 3 60.43 168.24 -23.64 0.153 9891
 9893 3 60.28 168.34 -23.62 0.135 9892
 9894 3 60.28 168.54 -23.58 0.111 9893
 9895 3 60.27 168.64 -23.62 0.119 9894
 9896 3 60.25 168.84 -23.7 0.167 9895
 9897 3 60.29 169.04 -23.7 0.158 9896
 9898 3 60.25 169.14 -23.72 0.131 9897
 9899 3 60.2 169.34 -23.79 0.107 9898
 9900 3 60.16 169.44 -23.85 0.117 9899
 9901 3 60.08 169.64 -23.86 0.075 9900
 9902 3 60.16 169.74 -23.9 0.055 9901
 9903 3 60.38 163.53 -26.48 0.162 9735
 9904 3 60.37 163.63 -26.52 0.147 9903
 9905 3 60.41 163.73 -26.64 0.147 9904
 9906 3 60.41 163.93 -26.67 0.11 9905
 9907 3 60.4 164.03 -26.69 0.151 9906
 9908 3 60.35 164.23 -26.64 0.18 9907
 9909 3 60.31 164.43 -26.66 0.171 9908
 9910 3 60.44 164.73 -26.66 0.136 9909
 9911 3 60.51 164.83 -26.72 0.128 9910
 9912 3 60.59 165.03 -26.71 0.12 9911
 9913 3 60.67 165.12 -26.73 0.141 9912
 9914 3 60.74 165.32 -26.74 0.205 9913
 9915 3 60.74 165.42 -26.78 0.23 9914
 9916 3 60.72 165.62 -26.81 0.257 9915
 9917 3 60.7 165.72 -26.82 0.286 9916
 9918 3 60.73 165.92 -26.86 0.268 9917
 9919 3 60.69 165.82 -27.41 0.091 9918
 9920 3 60.59 165.82 -27.64 0.097 9919
 9921 3 60.52 165.72 -27.74 0.165 9920
 9922 3 60.43 165.52 -27.79 0.119 9921
 9923 3 60.37 165.52 -27.98 0.097 9922
 9924 3 60.38 165.42 -28.15 0.083 9923
 9925 3 60.42 165.42 -28.29 0.08 9924
 9926 3 60.44 165.32 -28.43 0.098 9925
 9927 3 60.48 165.32 -28.58 0.074 9926
 9928 3 60.51 165.22 -28.69 0.104 9927
 9929 3 60.5 164.92 -28.86 0.087 9928
 9930 3 60.55 164.92 -28.98 0.065 9929
 9931 3 60.7 164.92 -29.08 0.075 9930
 9932 3 60.82 164.81 -29.22 0.096 9931
 9933 3 60.9 164.61 -29.3 0.119 9932
 9934 3 60.91 164.61 -29.41 0.166 9933
 9935 3 60.88 164.51 -29.5 0.158 9934
 9936 3 60.88 164.31 -29.6 0.117 9935
 9937 3 60.92 164.11 -29.67 0.071 9936
 9938 3 60.93 164.11 -29.74 0.065 9937
 9939 3 60.91 164.11 -29.88 0.093 9938
 9940 3 60.91 164.01 -30.03 0.122 9939
 9941 3 60.98 164.01 -30.13 0.11 9940
 9942 3 60.62 166.22 -26.66 0.108 9918
 9943 3 60.57 166.43 -26.65 0.154 9942
 9944 3 60.54 166.63 -26.72 0.156 9943
 9945 3 60.48 166.83 -26.73 0.168 9944
 9946 3 60.45 167.03 -26.72 0.192 9945
 9947 3 60.4 167.13 -26.65 0.225 9946
 9948 3 60.38 167.23 -26.56 0.29 9947
 9949 3 60.32 167.33 -26.4 0.227 9948
 9950 3 60.38 167.53 -26.45 0.222 9949
 9951 3 60.55 167.73 -26.49 0.176 9950
 9952 3 60.65 167.93 -26.4 0.154 9951
 9953 3 60.77 167.93 -26.19 0.107 9952
 9954 3 60.87 167.92 -26.02 0.102 9953
 9955 3 60.69 168.12 -26.48 0.124 9952
 9956 3 60.83 168.22 -26.45 0.108 9955
 9957 3 60.9 168.42 -26.54 0.107 9956
 9958 3 60.92 168.62 -26.57 0.125 9957
 9959 3 60.89 168.82 -26.59 0.141 9958
 9960 3 60.87 168.92 -26.55 0.125 9959
 9961 3 60.86 169.12 -26.54 0.146 9960
 9962 3 60.86 169.32 -26.54 0.193 9961
 9963 3 60.77 169.42 -26.5 0.265 9962
 9964 3 60.71 169.52 -26.55 0.362 9963
 9965 3 60.73 169.62 -26.55 0.46 9964
 9966 3 60.46 169.63 -26.65 0.423 9965
 9967 3 60.28 169.73 -26.7 0.479 9966
 9968 3 60.14 169.73 -26.64 0.537 9967
 9969 3 60.02 169.93 -26.61 0.604 9968
 9970 3 59.92 170.03 -26.65 0.645 9969
 9971 3 59.92 170.23 -26.73 0.663 9970
 9972 3 59.76 170.33 -26.73 0.68 9971
 9973 3 59.6 170.34 -26.69 0.673 9972
 9974 3 59.42 170.24 -26.78 0.655 9973
 9975 3 61.47 169.92 -26.33 0.149 9965
 9976 3 61.66 170.02 -26.34 0.137 9975
 9977 3 61.86 170.11 -26.29 0.14 9976
 9978 3 62.06 170.11 -26.13 0.158 9977
 9979 3 62.11 169.91 -26.03 0.066 9978
 9980 3 62.1 169.81 -25.98 0.055 9979
 9981 3 62.12 169.71 -25.94 0.039 9980
 9982 3 62.21 169.71 -25.85 0.066 9981
 9983 3 62.31 169.61 -25.77 0.105 9982
 9984 3 62.48 169.61 -25.76 0.164 9983
 9985 3 62.6 169.61 -25.69 0.221 9984
 9986 3 62.62 169.31 -25.55 0.197 9985
 9987 3 62.41 169.01 -25.52 0.073 9986
 9988 3 62.32 168.91 -25.49 0.052 9987
 9989 3 62.88 169.41 -25.63 0.048 9986
 9990 3 63.02 169.51 -25.64 0.099 9989
 9991 3 63.24 169.4 -25.61 0.107 9990
 9992 3 63.36 169.4 -25.59 0.096 9991
 9993 3 63.53 169.4 -25.5 0.085 9992
 9994 3 63.69 169.5 -25.47 0.081 9993
 9995 3 63.86 169.5 -25.44 0.12 9994
 9996 3 64.03 169.7 -25.48 0.107 9995
 9997 3 64.14 169.79 -25.5 0.116 9996
 9998 3 64.23 169.89 -25.47 0.163 9997
 9999 3 64.46 169.79 -25.45 0.105 9998
 10000 3 64.53 169.89 -25.45 0.071 9999
 10001 3 64.68 169.99 -25.41 0.098 10000
 10002 3 64.14 170.09 -25.48 0.125 9998
 10003 3 64.06 170.2 -25.36 0.088 10002
 10004 3 64.01 170.4 -25.39 0.000125 10003
 10005 3 60.69 167.32 -26.94 0.057 9948
 10006 3 60.74 167.42 -27.03 0.129 10005
 10007 3 60.72 167.42 -27.35 0.094 10006
 10008 3 60.76 167.32 -27.46 0.051 10007
 10009 3 60.73 167.32 -27.59 0.067 10008
 10010 3 60.74 167.22 -27.72 0.099 10009
 10011 3 60.72 167.12 -27.81 0.092 10010
 10012 3 60.68 167.02 -27.92 0.000125 10011
 10013 3 60.77 167.82 -27.06 0.084 10006
 10014 3 60.82 167.92 -27.06 0.083 10013
 10015 3 60.09 164.23 -26.91 0.146 9909
 10016 3 59.97 164.33 -26.99 0.142 10015
 10017 3 59.79 164.33 -27.06 0.128 10016
 10018 3 59.61 164.33 -27.16 0.071 10017
 10019 3 59.54 164.33 -27.23 0.000125 10018
 10020 3 58.95 161.44 -26.87 0.066 9721
 10021 3 59.06 161.34 -26.88 0.032 10020
 10022 3 59.85 160.43 -28.05 0.221 9700
 10023 3 60.04 160.53 -28.05 0.178 10022
 10024 3 60.22 160.72 -28.08 0.217 10023
 10025 3 60.44 160.72 -28.27 0.148 10024
 10026 3 60.59 160.82 -28.39 0.128 10025
 10027 3 60.71 160.92 -28.46 0.17 10026
 10028 3 60.94 161.12 -28.61 0.168 10027
 10029 3 61.04 161.31 -28.69 0.162 10028
 10030 3 61.09 161.41 -28.79 0.177 10029
 10031 3 61.18 161.51 -28.89 0.211 10030
 10032 3 61.24 161.61 -28.99 0.259 10031
 10033 3 61.1 161.61 -29.27 0.151 10032
 10034 3 61 161.81 -29.39 0.139 10033
 10035 3 60.82 161.91 -29.56 0.15 10034
 10036 3 60.64 161.81 -29.71 0.101 10035
 10037 3 60.57 161.81 -29.84 0.108 10036
 10038 3 60.46 161.72 -29.99 0.077 10037
 10039 3 60.28 161.72 -30.06 0.08 10038
 10040 3 60.19 161.72 -30.13 0.088 10039
 10041 3 60.07 161.72 -30.24 0.111 10040
 10042 3 59.94 161.92 -30.33 0.082 10041
 10043 3 60.76 162.11 -29.6 0.132 10035
 10044 3 60.65 162.31 -29.59 0.114 10043
 10045 3 60.6 162.51 -29.68 0.094 10044
 10046 3 60.52 162.62 -29.78 0.108 10045
 10047 3 60.3 162.62 -29.79 0.111 10046
 10048 3 60.2 162.62 -29.68 0.068 10047
 10049 3 60.1 162.62 -29.71 0.035 10048
 10050 3 60.27 162.52 -29.98 0.078 10047
 10051 3 60.15 162.32 -30.06 0.116 10050
 10052 3 61.6 161.81 -28.87 0.122 10032
 10053 3 61.77 161.81 -28.87 0.16 10052
 10054 3 61.85 161.91 -28.88 0.184 10053
 10055 3 61.98 162 -28.89 0.248 10054
 10056 3 61.82 162.41 -28.72 0.132 10055
 10057 3 61.76 162.51 -28.63 0.093 10056
 10058 3 61.68 162.51 -28.49 0.071 10057
 10059 3 61.62 162.61 -28.32 0.11 10058
 10060 3 61.59 162.71 -28.22 0.124 10059
 10061 3 61.47 162.81 -28.14 0.094 10060
 10062 3 61.38 162.91 -28.11 0.111 10061
 10063 3 61.22 163.01 -28.11 0.12 10062
 10064 3 61.12 163.12 -28.11 0.143 10063
 10065 3 60.97 163.22 -28.28 0.098 10064
 10066 3 60.92 163.42 -28.35 0.112 10065
 10067 3 60.81 163.52 -28.49 0.078 10066
 10068 3 60.69 163.62 -28.47 0.114 10067
 10069 3 60.56 163.62 -28.4 0.072 10068
 10070 3 60.43 163.62 -28.35 0.082 10069
 10071 3 60.35 163.72 -28.31 0.099 10070
 10072 3 60.23 163.82 -28.33 0.071 10071
 10073 3 60.12 163.92 -28.28 0.068 10072
 10074 3 60.01 164.03 -28.25 0.092 10073
 10075 3 59.93 164.13 -28.22 0.089 10074
 10076 3 59.82 164.23 -28.2 0.119 10075
 10077 3 59.7 164.23 -28.23 0.179 10076
 10078 3 59.61 164.33 -28.18 0.162 10077
 10079 3 59.6 164.53 -28.21 0.128 10078
 10080 3 59.47 164.73 -28.3 0.078 10079
 10081 3 59.3 164.73 -28.39 0.099 10080
 10082 3 59.15 164.73 -28.49 0.087 10081
 10083 3 58.93 164.94 -28.49 0.128 10082
 10084 3 58.69 164.84 -28.47 0.132 10083
 10085 3 58.56 164.94 -28.21 0.151 10084
 10086 3 58.51 164.94 -28.01 0.123 10085
 10087 3 58.57 164.94 -27.71 0.084 10086
 10088 3 58.6 164.94 -27.55 0.1 10087
 10089 3 58.56 164.94 -27.38 0.106 10088
 10090 3 58.56 164.84 -27.28 0.000125 10089
 10091 3 62.45 161.8 -29.14 0.177 10055
 10092 3 62.66 161.9 -29.23 0.196 10091
 10093 3 62.85 161.99 -29.35 0.144 10092
 10094 3 62.97 162.09 -29.43 0.155 10093
 10095 3 63.14 162.19 -29.5 0.135 10094
 10096 3 63.31 162.29 -29.47 0.12 10095
 10097 3 63.47 162.49 -29.51 0.142 10096
 10098 3 63.64 162.59 -29.58 0.127 10097
 10099 3 63.76 162.68 -29.62 0.154 10098
 10100 3 63.9 162.78 -29.68 0.206 10099
 10101 3 64.06 162.88 -29.63 0.227 10100
 10102 3 64.35 162.68 -29.48 0.183 10101
 10103 3 64.46 162.78 -29.4 0.188 10102
 10104 3 64.51 162.68 -29.19 0.174 10103
 10105 3 64.61 162.68 -28.99 0.202 10104
 10106 3 64.69 162.68 -28.87 0.264 10105
 10107 3 64.61 162.58 -28.57 0.201 10106
 10108 3 64.59 162.48 -28.39 0.191 10107
 10109 3 64.62 162.48 -28.21 0.137 10108
 10110 3 64.6 162.48 -28.07 0.147 10109
 10111 3 64.53 162.48 -27.79 0.197 10110
 10112 3 64.56 162.58 -27.57 0.167 10111
 10113 3 64.59 162.68 -27.36 0.119 10112
 10114 3 64.7 162.68 -27.18 0.112 10113
 10115 3 64.77 162.78 -26.98 0.12 10114
 10116 3 64.84 162.78 -26.78 0.12 10115
 10117 3 64.89 162.78 -26.65 0.18 10116
 10118 3 65.01 162.58 -26.43 0.158 10117
 10119 3 65.02 162.58 -26.28 0.157 10118
 10120 3 64.97 162.38 -26.16 0.085 10119
 10121 3 65.02 162.28 -25.97 0.157 10120
 10122 3 65.12 162.18 -25.84 0.197 10121
 10123 3 65.15 162.08 -25.67 0.163 10122
 10124 3 65.16 161.98 -25.45 0.13 10123
 10125 3 65.15 161.89 -25.36 0.145 10124
 10126 3 65.14 161.79 -25.26 0.142 10125
 10127 3 65.03 161.49 -25.18 0.186 10126
 10128 3 65.03 161.39 -25.04 0.202 10127
 10129 3 65.16 161.19 -24.88 0.186 10128
 10130 3 65.2 161.19 -24.74 0.241 10129
 10131 3 65.25 161.09 -24.67 0.295 10130
 10132 3 65.32 161.09 -24.58 0.318 10131
 10133 3 64.82 160.79 -24.56 0.134 10132
 10134 3 64.64 160.69 -24.44 0.107 10133
 10135 3 64.51 160.69 -24.36 0.121 10134
 10136 3 64.38 160.7 -24.3 0.037 10135
 10137 3 65.44 160.88 -24.55 0.167 10132
 10138 3 65.71 160.68 -24.46 0.146 10137
 10139 3 65.88 160.58 -24.39 0.116 10138
 10140 3 65.89 160.48 -24.33 0.109 10139
 10141 3 65.89 160.38 -24.27 0.168 10140
 10142 3 65.95 160.28 -24.11 0.161 10141
 10143 3 66.02 160.18 -23.96 0.157 10142
 10144 3 66.13 160.08 -23.89 0.175 10143
 10145 3 66.2 160.08 -23.76 0.176 10144
 10146 3 66.31 159.98 -23.57 0.169 10145
 10147 3 66.43 159.88 -23.4 0.154 10146
 10148 3 66.59 159.78 -23.29 0.128 10147
 10149 3 66.63 159.78 -23.15 0.162 10148
 10150 3 66.64 159.58 -23 0.23 10149
 10151 3 66.6 159.48 -22.91 0.27 10150
 10152 3 66.52 159.38 -22.83 0.315 10151
 10153 3 66.47 159.38 -22.75 0.366 10152
 10154 3 66.5 159.28 -22.6 0.424 10153
 10155 3 66.5 159.18 -22.52 0.447 10154
 10156 3 66.43 159.08 -22.35 0.518 10155
 10157 3 66.43 158.98 -22.24 0.534 10156
 10158 3 66.51 158.98 -22.09 0.539 10157
 10159 3 66.71 158.88 -21.97 0.451 10158
 10160 3 66.78 158.88 -21.79 0.356 10159
 10161 3 66.62 159.28 -21.38 0.067 10160
 10162 3 66.56 159.38 -21.28 0.055 10161
 10163 3 66.96 158.98 -21.66 0.144 10160
 10164 3 67.02 159.08 -21.62 0.000125 10163
 10165 3 65.5 160.88 -24.54 0.167 10137
 10166 3 65.45 161.29 -24.32 0.084 10165
 10167 3 65.52 161.29 -24.13 0.123 10166
 10168 3 65.61 161.39 -23.97 0.084 10167
 10169 3 65.73 161.48 -23.9 0.061 10168
 10170 3 65.86 161.58 -23.85 0.106 10169
 10171 3 65.96 161.68 -23.81 0.118 10170
 10172 3 65.77 161.68 -23.61 0.099 10171
 10173 3 65.65 161.69 -23.48 0.029 10172
 10174 3 65.57 160.78 -24.53 0.167 10165
 10175 3 64.99 163.07 -29.21 0.092 10106
 10176 3 65.01 163.17 -29.26 0.139 10175
 10177 3 65.03 163.37 -29.19 0.163 10176
 10178 3 65.06 163.57 -29.12 0.157 10177
 10179 3 65.08 163.67 -29.02 0.173 10178
 10180 3 65.16 163.77 -29.2 0.048 10179
 10181 3 65.26 163.87 -29.24 0.096 10180
 10182 3 65.31 163.77 -29.34 0.109 10181
 10183 3 65.38 163.67 -29.46 0.063 10182
 10184 3 65.46 163.57 -29.53 0.101 10183
 10185 3 65.05 163.77 -28.74 0.103 10179
 10186 3 65.1 163.87 -28.57 0.076 10185
 10187 3 65.14 164.08 -28.37 0.107 10186
 10188 3 65.19 164.18 -28.25 0.162 10187
 10189 3 65.36 164.17 -28.11 0.161 10188
 10190 3 65.4 164.27 -28.04 0.137 10189
 10191 3 65.39 164.37 -27.92 0.137 10190
 10192 3 65.48 164.47 -27.82 0.108 10191
 10193 3 65.57 164.57 -27.79 0.087 10192
 10194 3 65.61 164.77 -27.79 0.122 10193
 10195 3 65.65 164.97 -27.77 0.09 10194
 10196 3 65.74 165.07 -27.78 0.095 10195
 10197 3 65.78 165.17 -27.68 0.000125 10196
 10198 3 60.73 160.52 -28.61 0.109 10027
 10199 3 59.77 157.72 -29.67 0.084 9686
 10200 3 59.87 157.72 -29.71 0.000125 10199
 10201 3 59.7 157.22 -29.77 0.214 9683
 10202 3 60.69 157.11 -30.29 0.102 10201
 10203 3 60.88 157.21 -30.27 0.102 10202
 10204 3 61.02 157.31 -30.23 0.085 10203
 10205 3 61.16 157.31 -30.18 0.119 10204
 10206 3 61.12 157.51 -30.39 0.117 10205
 10207 3 61.08 157.61 -30.39 0.117 10206
 10208 3 61.34 157.6 -30.42 0.062 10206
 10209 3 61.44 157.8 -30.48 0.071 10208
 10210 3 61.58 157.8 -30.46 0.052 10209
 10211 3 61.38 157.31 -30 0.12 10205
 10212 3 61.57 157.2 -29.83 0.137 10211
 10213 3 61.69 157.1 -29.67 0.125 10212
 10214 3 61.71 157.1 -29.53 0.11 10213
 10215 3 61.83 157.4 -29.5 0.09 10214
 10216 3 61.81 157.5 -29.37 0.097 10215
 10217 3 61.89 157.5 -29.3 0.088 10216
 10218 3 61.94 157.5 -29.21 0.078 10217
 10219 3 61.95 157.6 -29.14 0.154 10218
 10220 3 62.24 157.6 -29.39 0.122 10219
 10221 3 62.53 157.8 -29.55 0.121 10220
 10222 3 62.67 157.79 -29.56 0.088 10221
 10223 3 62.84 157.69 -29.51 0.046 10222
 10224 3 62.93 157.69 -29.54 0.122 10223
 10225 3 63.04 157.79 -29.58 0.106 10224
 10226 3 63.14 157.89 -29.54 0.133 10225
 10227 3 63.21 157.99 -29.58 0.103 10226
 10228 3 63.21 158.09 -29.76 0.073 10227
 10229 3 63.3 158.19 -29.88 0.095 10228
 10230 3 63.36 158.39 -29.89 0.078 10229
 10231 3 63.48 158.49 -29.87 0.109 10230
 10232 3 63.57 158.59 -29.88 0.085 10231
 10233 3 63.63 158.68 -29.98 0.106 10232
 10234 3 63.75 158.88 -30.07 0.107 10233
 10235 3 63.9 158.98 -30.11 0.14 10234
 10236 3 64.01 159.18 -30.1 0.134 10235
 10237 3 64.07 159.28 -30.13 0.136 10236
 10238 3 64.1 159.48 -30.2 0.103 10237
 10239 3 64.14 159.68 -30.26 0.089 10238
 10240 3 64.23 159.88 -30.37 0.117 10239
 10241 3 64.15 159.88 -30.54 0.117 10240
 10242 3 64.14 159.88 -30.75 0.101 10241
 10243 3 64.1 159.88 -30.93 0.123 10242
 10244 3 64.02 159.88 -31.11 0.154 10243
 10245 3 63.92 159.88 -31.26 0.225 10244
 10246 3 63.82 159.98 -31.44 0.253 10245
 10247 3 61.91 157.6 -28.9 0.167 10219
 10248 3 61.84 157.61 -28.62 0.098 10247
 10249 3 61.93 157.71 -28.47 0.099 10248
 10250 3 61.94 157.71 -28.3 0.088 10249
 10251 3 61.61 157.11 -29.41 0.068 10214
 10252 3 61.56 157.11 -29.32 0.06 10251
 10253 3 61.57 157.21 -29.19 0.039 10252
 10254 3 61.47 157.21 -29.08 0.062 10253
 10255 3 61.36 157.31 -29 0.059 10254
 10256 3 61.31 157.41 -28.94 0.077 10255
 10257 3 61.27 157.51 -28.94 0.065 10256
 10258 3 58.63 155.03 -32.02 0.151 9614
 10259 3 58.51 155.13 -31.97 0.143 10258
 10260 3 58.38 155.23 -31.96 0.152 10259
 10261 3 58.28 155.33 -31.93 0.143 10260
 10262 3 58.14 155.53 -31.87 0.161 10261
 10263 3 58 155.23 -31.58 0.126 10262
 10264 3 58.2 155.23 -31.4 0.078 10263
 10265 3 58.29 155.23 -31.35 0.078 10264
 10266 3 58.08 155.73 -31.93 0.157 10262
 10267 3 58.15 155.73 -31.74 0.073 10266
 10268 3 58.23 155.73 -31.62 0.085 10267
 10269 3 58.39 155.73 -31.56 0.085 10268
 10270 3 57.71 151.42 -35.3 0.123 9027
 10271 3 57.55 151.22 -35.33 0.091 10270
 10272 3 57.44 151.13 -35.4 0.093 10271
 10273 3 57.37 151.03 -35.42 0.137 10272
 10274 3 57.29 150.73 -35.43 0.1 10273
 10275 3 57.25 150.63 -35.47 0.000125 10274
 10276 3 57.73 138.32 -35.94 0.085 7679
 10277 3 57.89 138.22 -35.95 0.102 10276
 10278 3 58.03 138.12 -35.97 0.11 10277
 10279 3 58.18 138.02 -35.97 0.142 10278
 10280 3 58.27 137.92 -35.95 0.113 10279
 10281 3 58.44 137.81 -35.95 0.12 10280
 10282 3 58.55 137.61 -35.88 0.116 10281
 10283 3 58.76 137.61 -35.77 0.106 10282
 10284 3 58.9 137.61 -35.76 0.111 10283
 10285 3 59.04 137.61 -35.73 0.138 10284
 10286 3 59.18 137.51 -35.71 0.097 10285
 10287 3 59.28 137.41 -35.7 0.127 10286
 10288 3 59.41 137.4 -35.75 0.158 10287
 10289 3 59.51 137.4 -35.54 0.118 10288
 10290 3 59.62 137.4 -35.39 0.175 10289
 10291 3 59.72 137.5 -35.26 0.187 10290
 10292 3 59.73 137.5 -35.01 0.191 10291
 10293 3 59.73 137.5 -34.74 0.182 10292
 10294 3 59.66 137.61 -34.55 0.165 10293
 10295 3 59.59 137.61 -34.4 0.155 10294
 10296 3 59.44 137.71 -34.3 0.153 10295
 10297 3 59.36 137.71 -34.21 0.239 10296
 10298 3 59.22 138.01 -34.17 0.205 10297
 10299 3 59.18 138.11 -34.13 0.227 10298
 10300 3 59.12 138.11 -34.07 0.22 10299
 10301 3 59.03 138.31 -34.03 0.23 10300
 10302 3 58.85 138.42 -34.04 0.235 10301
 10303 3 58.91 138.62 -33.94 0.246 10302
 10304 3 58.63 138.82 -34.17 0.157 10303
 10305 3 58.54 139.02 -34.23 0.149 10304
 10306 3 58.47 139.12 -34.24 0.14 10305
 10307 3 58.37 139.32 -34.26 0.157 10306
 10308 3 58.27 139.42 -34.24 0.162 10307
 10309 3 58.15 139.52 -34.16 0.153 10308
 10310 3 57.93 139.52 -34.12 0.174 10309
 10311 3 57.75 139.53 -34.06 0.19 10310
 10312 3 57.68 139.53 -33.92 0.191 10311
 10313 3 57.74 139.63 -33.82 0.139 10312
 10314 3 57.76 139.83 -33.72 0.156 10313
 10315 3 57.79 140.03 -33.52 0.141 10314
 10316 3 57.75 140.23 -33.43 0.118 10315
 10317 3 57.65 140.33 -33.39 0.158 10316
 10318 3 57.62 140.53 -33.44 0.176 10317
 10319 3 57.63 140.63 -33.5 0.161 10318
 10320 3 57.67 140.83 -33.62 0.18 10319
 10321 3 57.64 141.03 -33.65 0.202 10320
 10322 3 57.49 141.23 -33.8 0.212 10321
 10323 3 57.43 141.43 -33.87 0.228 10322
 10324 3 57.38 141.53 -33.86 0.286 10323
 10325 3 57.45 141.63 -33.84 0.415 10324
 10326 3 57.52 141.73 -33.86 0.468 10325
 10327 3 57.63 141.83 -33.94 0.503 10326
 10328 3 57.35 141.83 -34.59 0.127 10327
 10329 3 57.22 141.73 -34.68 0.141 10328
 10330 3 57.15 141.83 -34.79 0.19 10329
 10331 3 57.13 141.83 -34.9 0.231 10330
 10332 3 57.07 141.83 -35.05 0.253 10331
 10333 3 57.03 141.83 -35.14 0.315 10332
 10334 3 57.11 141.83 -35.21 0.313 10333
 10335 3 57.55 142.03 -34.1 0.401 10327
 10336 3 57.51 142.23 -34.22 0.34 10335
 10337 3 57.56 142.33 -34.41 0.294 10336
 10338 3 57.58 142.43 -34.48 0.243 10337
 10339 3 57.68 142.53 -34.55 0.118 10338
 10340 3 59.06 138.81 -33.78 0.214 10303
 10341 3 59.06 138.92 -33.69 0.266 10340
 10342 3 59.03 139.12 -33.71 0.287 10341
 10343 3 59.1 139.12 -33.49 0.221 10342
 10344 3 58.97 139.12 -33.26 0.208 10343
 10345 3 58.83 139.12 -33.19 0.244 10344
 10346 3 58.77 139.22 -33.11 0.31 10345
 10347 3 58.77 139.32 -33.01 0.3 10346
 10348 3 58.78 139.42 -32.89 0.323 10347
 10349 3 58.67 139.52 -32.8 0.332 10348
 10350 3 58.55 139.52 -32.73 0.37 10349
 10351 3 58.52 139.52 -32.54 0.389 10350
 10352 3 58.49 139.63 -32.4 0.413 10351
 10353 3 58.39 139.73 -32.33 0.462 10352
 10354 3 58.42 139.83 -32.21 0.482 10353
 10355 3 58.39 139.93 -32.09 0.49 10354
 10356 3 58.35 139.93 -31.98 0.513 10355
 10357 3 58.41 140.03 -31.8 0.466 10356
 10358 3 58.38 140.23 -31.78 0.404 10357
 10359 3 58.31 140.33 -31.76 0.344 10358
 10360 3 58.2 140.43 -31.76 0.289 10359
 10361 3 58.07 140.43 -31.71 0.198 10360
 10362 3 57.99 140.53 -31.58 0.156 10361
 10363 3 57.86 140.43 -31.39 0.1 10362
 10364 3 58.98 139.21 -33.98 0.068 10342
 10365 3 58.98 139.41 -34.06 0.078 10364
 10366 3 58.95 139.61 -34.15 0.103 10365
 10367 3 58.87 139.62 -34.23 0.071 10366
 10368 3 58.72 139.62 -34.31 0.1 10367
 10369 3 58.62 139.72 -34.37 0.119 10368
 10370 3 58.5 139.82 -34.47 0.109 10369
 10371 3 59.49 137.31 -34.15 0.128 10297
 10372 3 59.55 137.21 -34.06 0.118 10371
 10373 3 59.65 137.01 -34.03 0.094 10372
 10374 3 59.79 136.91 -33.9 0.113 10373
 10375 3 60 137.3 -34.71 0.056 10293
 10376 3 60.83 132.5 -33.42 0.169 7418
 10377 3 60.81 132.4 -33.63 0.203 10376
 10378 3 60.9 132.3 -33.75 0.312 10377
 10379 3 61.4 132.29 -33.43 0.08 10378
 10380 3 61.54 132.29 -33.38 0.109 10379
 10381 3 61.72 132.29 -33.34 0.133 10380
 10382 3 61.88 132.19 -33.2 0.107 10381
 10383 3 61.97 132.19 -33.09 0.124 10382
 10384 3 62.18 132.19 -33.11 0.11 10383
 10385 3 62.33 132.18 -33.13 0.135 10384
 10386 3 62.53 132.18 -33.11 0.136 10385
 10387 3 62.73 132.08 -33.2 0.105 10386
 10388 3 62.87 132.08 -33.29 0.125 10387
 10389 3 63.04 132.08 -33.44 0.121 10388
 10390 3 63.15 131.88 -33.47 0.142 10389
 10391 3 63.2 131.67 -33.64 0.291 10390
 10392 3 63.22 131.57 -33.65 0.355 10391
 10393 3 63.29 131.47 -33.69 0.347 10392
 10394 3 63.34 131.27 -33.77 0.31 10393
 10395 3 63.45 131.17 -33.76 0.271 10394
 10396 3 63.89 131.07 -33.66 0.125 10395
 10397 3 64.06 131.07 -33.61 0.142 10396
 10398 3 64.27 131.06 -33.56 0.172 10397
 10399 3 64.2 131.16 -33.93 0.101 10398
 10400 3 64.15 131.16 -34.16 0.108 10399
 10401 3 64.14 131.26 -34.31 0.139 10400
 10402 3 64.17 131.36 -34.42 0.151 10401
 10403 3 63.94 131.46 -34.52 0.122 10402
 10404 3 63.8 131.77 -34.58 0.103 10403
 10405 3 63.76 131.87 -34.63 0.107 10404
 10406 3 63.52 131.87 -34.79 0.097 10405
 10407 3 63.46 131.97 -34.91 0.094 10406
 10408 3 63.34 132.07 -35.06 0.074 10407
 10409 3 63.22 132.07 -35.27 0.071 10408
 10410 3 63.13 132.17 -35.46 0.08 10409
 10411 3 63.06 132.17 -35.58 0.073 10410
 10412 3 63.01 132.27 -35.69 0.109 10411
 10413 3 62.99 132.37 -35.82 0.128 10412
 10414 3 63.21 132.47 -35.83 0.07 10413
 10415 3 63.31 132.47 -35.91 0.051 10414
 10416 3 63.36 132.47 -36.04 0.111 10415
 10417 3 63.44 132.56 -36.13 0.126 10416
 10418 3 62.76 132.37 -35.93 0.096 10413
 10419 3 62.55 132.47 -36.02 0.087 10418
 10420 3 62.47 132.47 -36.14 0.089 10419
 10421 3 62.36 132.57 -36.26 0.079 10420
 10422 3 62.32 132.57 -36.39 0.105 10421
 10423 3 62.24 132.67 -36.52 0.057 10422
 10424 3 62.16 132.67 -36.61 0.071 10423
 10425 3 62.12 132.67 -36.72 0.13 10424
 10426 3 62.07 132.67 -36.86 0.176 10425
 10427 3 61.86 132.78 -36.78 0.047 10426
 10428 3 61.75 132.78 -36.85 0.063 10427
 10429 3 62.11 132.67 -37.1 0.131 10426
 10430 3 62.18 132.87 -37.18 0.063 10429
 10431 3 62.12 132.97 -37.22 0.077 10430
 10432 3 63.91 132.06 -34.53 0.076 10405
 10433 3 64.03 132.26 -34.45 0.097 10432
 10434 3 64.13 132.36 -34.33 0.049 10433
 10435 3 64.06 132.56 -34.16 0.09 10434
 10436 3 64.08 132.56 -34.04 0.115 10435
 10437 3 64.06 132.57 -33.93 0.137 10436
 10438 3 64.23 132.46 -33.7 0.107 10437
 10439 3 64.26 132.36 -33.57 0.101 10438
 10440 3 64.31 132.36 -33.41 0.112 10439
 10441 3 64.4 132.26 -33.23 0.112 10440
 10442 3 64.47 132.26 -33.11 0.113 10441
 10443 3 64.55 132.16 -32.97 0.115 10442
 10444 3 64.64 132.16 -32.93 0.081 10443
 10445 3 64.73 132.16 -32.81 0.092 10444
 10446 3 64.87 132.16 -32.68 0.093 10445
 10447 3 64.92 132.16 -32.54 0.084 10446
 10448 3 64.95 132.16 -32.35 0.112 10447
 10449 3 64.94 132.26 -32.24 0.091 10448
 10450 3 64.83 132.26 -32.12 0.095 10449
 10451 3 64.83 132.26 -31.95 0.063 10450
 10452 3 64.89 132.16 -31.79 0.1 10451
 10453 3 64.99 132.16 -31.65 0.12 10452
 10454 3 65.16 132.16 -31.43 0.1 10453
 10455 3 65.29 132.16 -31.39 0.12 10454
 10456 3 65.34 132.06 -31.37 0.1 10455
 10457 3 65.43 131.86 -31.35 0.057 10456
 10458 3 65.59 131.76 -31.3 0.069 10457
 10459 3 65.76 131.56 -31.28 0.058 10458
 10460 3 65.86 131.56 -31.28 0.101 10459
 10461 3 65.91 131.56 -31.15 0.088 10460
 10462 3 65.91 131.56 -31.03 0.136 10461
 10463 3 64.08 132.46 -34.56 0.066 10433
 10464 3 64.45 131.36 -34.32 0.085 10402
 10465 3 64.6 131.46 -34.28 0.041 10464
 10466 3 64.46 130.86 -33.38 0.086 10398
 10467 3 64.58 130.86 -33.31 0.043 10466
 10468 3 64.68 130.76 -33.22 0.068 10467
 10469 3 64.79 130.66 -33.14 0.099 10468
 10470 3 64.88 130.56 -33.06 0.152 10469
 10471 3 64.95 130.46 -33.01 0.191 10470
 10472 3 64.94 130.26 -33.01 0.15 10471
 10473 3 64.89 129.96 -32.93 0.078 10472
 10474 3 64.97 129.86 -32.88 0.072 10473
 10475 3 65.05 129.76 -32.8 0.057 10474
 10476 3 65.12 129.66 -32.79 0.086 10475
 10477 3 65.23 129.56 -32.7 0.153 10476
 10478 3 65.33 129.46 -32.69 0.139 10477
 10479 3 65.41 129.36 -32.64 0.111 10478
 10480 3 65.45 129.16 -32.54 0.095 10479
 10481 3 65.3 130.36 -33.04 0.048 10472
 10482 3 65.41 130.36 -33.01 0.000125 10481
 10483 3 65.52 130.25 -33.01 0.068 10482
 10484 3 60.66 132.1 -34.19 0.158 10378
 10485 3 60.49 132.1 -34.3 0.131 10484
 10486 3 60.42 132 -34.44 0.124 10485
 10487 3 60.31 132 -34.52 0.127 10486
 10488 3 60.19 131.9 -34.66 0.168 10487
 10489 3 60.11 131.8 -34.76 0.184 10488
 10490 3 59.98 131.7 -34.81 0.228 10489
 10491 3 59.79 131.7 -34.84 0.21 10490
 10492 3 59.71 131.6 -34.91 0.19 10491
 10493 3 64.22 122.99 -26.65 0.772 7356
 10494 3 65.12 123.88 -26.41 0.27 10493
 10495 3 65.22 123.98 -26.52 0.272 10494
 10496 3 65.17 124.18 -26.54 0.228 10495
 10497 3 65.21 124.28 -26.53 0.254 10496
 10498 3 65.35 124.28 -26.45 0.304 10497
 10499 3 65.34 124.48 -26.66 0.289 10498
 10500 3 65.38 124.68 -26.78 0.263 10499
 10501 3 65.39 124.88 -26.84 0.227 10500
 10502 3 65.4 124.98 -26.92 0.274 10501
 10503 3 65.47 124.77 -27.27 0.163 10502
 10504 3 65.63 124.77 -27.35 0.122 10503
 10505 3 65.76 124.67 -27.46 0.089 10504
 10506 3 65.88 124.67 -27.56 0.097 10505
 10507 3 66.06 124.67 -27.64 0.062 10506
 10508 3 66.18 124.57 -27.69 0.059 10507
 10509 3 66.28 124.46 -27.69 0.085 10508
 10510 3 66.36 124.26 -27.68 0.089 10509
 10511 3 66.3 124.16 -27.61 0.126 10510
 10512 3 66.31 124.06 -27.53 0.096 10511
 10513 3 66.28 123.97 -27.43 0.1 10512
 10514 3 66.17 123.87 -27.27 0.081 10513
 10515 3 66.06 123.87 -27.28 0.09 10514
 10516 3 65.95 123.67 -27.14 0.082 10515
 10517 3 65.52 125.28 -26.69 0.167 10502
 10518 3 65.57 125.37 -26.61 0.233 10517
 10519 3 65.62 125.37 -26.49 0.29 10518
 10520 3 65.66 125.47 -26.35 0.316 10519
 10521 3 65.61 125.38 -25.96 0.068 10520
 10522 3 65.63 125.28 -25.81 0.078 10521
 10523 3 65.54 125.68 -26.36 0.238 10520
 10524 3 66.07 125.07 -26.18 0.135 10523
 10525 3 66.15 124.87 -26.14 0.121 10524
 10526 3 66.23 124.77 -26.09 0.118 10525
 10527 3 66.32 124.57 -26.03 0.13 10526
 10528 3 66.41 124.37 -25.92 0.164 10527
 10529 3 66.41 124.27 -25.8 0.194 10528
 10530 3 66.58 124.17 -25.84 0.126 10529
 10531 3 66.62 123.97 -25.75 0.145 10530
 10532 3 66.58 123.87 -25.66 0.195 10531
 10533 3 66.6 123.67 -25.61 0.192 10532
 10534 3 66.69 123.47 -25.52 0.135 10533
 10535 3 66.74 123.27 -25.45 0.123 10534
 10536 3 66.79 123.07 -25.4 0.148 10535
 10537 3 66.87 122.87 -25.29 0.158 10536
 10538 3 66.98 122.77 -25.28 0.165 10537
 10539 3 67.07 122.56 -25.27 0.172 10538
 10540 3 67.23 122.46 -25.22 0.158 10539
 10541 3 67.35 122.36 -25.23 0.206 10540
 10542 3 67.15 122.16 -25.1 0.104 10541
 10543 3 67.09 122.07 -25.1 0.000125 10542
 10544 3 67.56 122.36 -25.22 0.158 10541
 10545 3 67.75 122.26 -25.33 0.13 10544
 10546 3 67.98 122.16 -25.4 0.133 10545
 10547 3 68.1 122.05 -25.43 0.108 10546
 10548 3 68.17 121.95 -25.49 0.1 10547
 10549 3 68.29 121.85 -25.5 0.096 10548
 10550 3 68.43 121.75 -25.55 0.119 10549
 10551 3 68.57 121.75 -25.53 0.116 10550
 10552 3 68.76 121.65 -25.56 0.163 10551
 10553 3 68.93 121.55 -25.58 0.193 10552
 10554 3 69.12 121.44 -25.65 0.193 10553
 10555 3 69.26 121.34 -25.7 0.173 10554
 10556 3 69.48 121.24 -25.86 0.113 10555
 10557 3 69.58 121.14 -25.83 0.108 10556
 10558 3 69.72 121.14 -25.87 0.141 10557
 10559 3 69.86 121.04 -25.91 0.133 10558
 10560 3 69.97 120.93 -25.95 0.128 10559
 10561 3 70.03 120.93 -26.01 0.15 10560
 10562 3 70.12 120.83 -26.1 0.163 10561
 10563 3 70.21 120.73 -26.19 0.171 10562
 10564 3 70.34 120.53 -26.32 0.134 10563
 10565 3 70.48 120.43 -26.4 0.118 10564
 10566 3 70.57 120.43 -26.51 0.102 10565
 10567 3 70.65 120.33 -26.59 0.122 10566
 10568 3 70.73 120.22 -26.56 0.191 10567
 10569 3 70.8 120.12 -26.67 0.294 10568
 10570 3 70.89 120.02 -26.69 0.358 10569
 10571 3 71.05 120.02 -26.69 0.49 10570
 10572 3 71.06 120.32 -26.29 0.185 10571
 10573 3 71.03 120.32 -26.18 0.000125 10572
 10574 3 71.05 119.72 -26.91 0.479 10571
 10575 3 71.23 119.72 -26.98 0.496 10574
 10576 3 71.34 119.52 -26.93 0.491 10575
 10577 3 71.44 119.42 -26.86 0.428 10576
 10578 3 71.41 119.22 -26.93 0.265 10577
 10579 3 67.5 122.36 -24.98 0.09 10544
 10580 3 67.41 122.26 -24.87 0.081 10579
 10581 3 67.33 122.16 -24.8 0.08 10580
 10582 3 67.3 122.06 -24.71 0.175 10581
 10583 3 67.37 121.96 -24.55 0.121 10582
 10584 3 67.32 121.96 -24.45 0.066 10583
 10585 3 67.37 121.87 -24.26 0.127 10584
 10586 3 67.42 121.76 -24.23 0.106 10585
 10587 3 65.41 125.88 -26.37 0.238 10523
 10588 3 65.37 126.08 -26.41 0.277 10587
 10589 3 65.24 126.18 -26.46 0.304 10588
 10590 3 65.42 126.18 -26.21 0.119 10589
 10591 3 65.45 126.28 -26.12 0.118 10590
 10592 3 65.4 126.38 -26.06 0.138 10591
 10593 3 65.51 126.48 -26.01 0.161 10592
 10594 3 65.51 126.58 -25.95 0.202 10593
 10595 3 65.48 126.78 -25.87 0.235 10594
 10596 3 65.41 126.98 -25.83 0.256 10595
 10597 3 65.38 127.08 -25.76 0.301 10596
 10598 3 65.47 127.18 -25.57 0.206 10597
 10599 3 65.47 127.38 -25.46 0.164 10598
 10600 3 65.44 127.48 -25.37 0.142 10599
 10601 3 65.4 127.58 -25.28 0.163 10600
 10602 3 65.36 127.68 -25.12 0.181 10601
 10603 3 65.25 127.78 -25.06 0.22 10602
 10604 3 65.2 127.78 -24.93 0.323 10603
 10605 3 65.05 127.79 -24.86 0.412 10604
 10606 3 65.04 127.79 -24.72 0.509 10605
 10607 3 64.98 127.69 -24.6 0.576 10606
 10608 3 64.95 127.69 -24.49 0.65 10607
 10609 3 64.87 127.69 -24.38 0.688 10608
 10610 3 64.8 127.69 -24.25 0.657 10609
 10611 3 65.74 126.88 -24.09 0.161 10610
 10612 3 65.88 126.78 -24.07 0.154 10611
 10613 3 66.09 126.78 -24.03 0.111 10612
 10614 3 66.21 126.58 -23.97 0.135 10613
 10615 3 66.29 126.48 -23.88 0.152 10614
 10616 3 66.32 126.38 -23.82 0.191 10615
 10617 3 66.62 126.47 -23.66 0.113 10616
 10618 3 66.71 126.37 -23.53 0.117 10617
 10619 3 66.92 126.37 -23.49 0.111 10618
 10620 3 67.05 126.27 -23.43 0.134 10619
 10621 3 67.19 126.17 -23.39 0.182 10620
 10622 3 67.29 126.07 -23.3 0.195 10621
 10623 3 67.26 125.77 -23.38 0.117 10622
 10624 3 67.36 125.57 -23.38 0.126 10623
 10625 3 67.42 125.57 -23.43 0.125 10624
 10626 3 67.53 126.07 -23.15 0.124 10622
 10627 3 67.62 126.07 -23.09 0.124 10626
 10628 3 67.75 125.97 -23.02 0.154 10627
 10629 3 67.84 125.87 -22.9 0.186 10628
 10630 3 67.99 125.76 -22.83 0.227 10629
 10631 3 68.09 125.66 -22.8 0.23 10630
 10632 3 68.17 125.56 -22.64 0.202 10631
 10633 3 68.22 125.66 -22.37 0.182 10632
 10634 3 68.28 125.66 -22.27 0.226 10633
 10635 3 68.29 125.76 -22.07 0.252 10634
 10636 3 68.32 125.66 -21.85 0.249 10635
 10637 3 68.23 125.57 -21.67 0.284 10636
 10638 3 68.13 125.57 -21.57 0.313 10637
 10639 3 67.65 125.37 -21.72 0.082 10638
 10640 3 67.5 125.37 -21.74 0.109 10639
 10641 3 67.37 125.37 -21.72 0.123 10640
 10642 3 67.23 125.38 -21.76 0.156 10641
 10643 3 67.12 125.28 -21.82 0.194 10642
 10644 3 66.98 125.28 -21.85 0.192 10643
 10645 3 66.86 125.28 -21.75 0.11 10644
 10646 3 66.76 125.08 -21.74 0.121 10645
 10647 3 66.68 125.08 -21.67 0.072 10646
 10648 3 66.49 124.98 -21.66 0.136 10647
 10649 3 66.34 124.88 -21.69 0.128 10648
 10650 3 66.87 125.08 -22.02 0.144 10644
 10651 3 66.81 125.08 -22.22 0.141 10650
 10652 3 66.96 124.98 -22.37 0.078 10651
 10653 3 67.04 124.77 -22.42 0.108 10652
 10654 3 67.11 124.67 -22.48 0.114 10653
 10655 3 66.71 125.18 -22.32 0.095 10651
 10656 3 66.64 125.28 -22.48 0.09 10655
 10657 3 66.5 125.38 -22.59 0.106 10656
 10658 3 66.4 125.38 -22.71 0.119 10657
 10659 3 66.31 125.58 -22.77 0.107 10658
 10660 3 66.15 125.68 -22.75 0.118 10659
 10661 3 65.99 125.78 -22.78 0.078 10660
 10662 3 65.89 125.88 -22.82 0.084 10661
 10663 3 65.76 125.99 -22.86 0.092 10662
 10664 3 65.69 126.09 -22.82 0.049 10663
 10665 3 68.22 125.77 -21.53 0.221 10638
 10666 3 68.6 125.96 -21.35 0.14 10665
 10667 3 68.76 125.86 -21.28 0.092 10666
 10668 3 68.97 126.06 -21.17 0.096 10667
 10669 3 69.01 126.16 -21.12 0.108 10668
 10670 3 68.92 126.16 -21.06 0.087 10669
 10671 3 68.86 126.26 -20.98 0.09 10670
 10672 3 68.72 126.46 -20.95 0.091 10671
 10673 3 68.65 126.56 -20.85 0.095 10672
 10674 3 68.61 126.77 -20.77 0.091 10673
 10675 3 69.22 126.06 -20.98 0.107 10669
 10676 3 68.25 125.87 -21.52 0.221 10665
 10677 3 67.9 126.17 -21.54 0.102 10676
 10678 3 67.78 126.17 -21.56 0.123 10677
 10679 3 67.58 126.17 -21.55 0.115 10678
 10680 3 67.32 126.27 -21.57 0.085 10679
 10681 3 67.18 126.38 -21.58 0.094 10680
 10682 3 67.09 126.48 -21.61 0.131 10681
 10683 3 67 126.58 -21.6 0.133 10682
 10684 3 66.9 126.68 -21.64 0.125 10683
 10685 3 66.73 126.68 -21.68 0.081 10684
 10686 3 66.58 126.68 -21.74 0.082 10685
 10687 3 66.36 126.78 -21.76 0.065 10686
 10688 3 66.23 126.78 -21.79 0.054 10687
 10689 3 66.17 126.89 -21.85 0.049 10688
 10690 3 66.04 126.89 -21.88 0.09 10689
 10691 3 65.87 126.89 -21.95 0.119 10690
 10692 3 65.7 126.79 -21.98 0.15 10691
 10693 3 65.89 126.69 -22.35 0.065 10692
 10694 3 66.01 126.68 -22.4 0.058 10693
 10695 3 66.13 126.58 -22.43 0.099 10694
 10696 3 66.25 126.58 -22.48 0.027 10695
 10697 3 66.37 126.68 -22.52 0.034 10696
 10698 3 68.27 125.87 -21.51 0.221 10676
 10699 3 68.04 125.37 -21.43 0.206 10698
 10700 3 68.29 125.57 -21.29 0.074 10699
 10701 3 68.42 125.57 -21.2 0.107 10700
 10702 3 68.59 125.66 -21.17 0.057 10701
 10703 3 68.67 125.66 -21.07 0.058 10702
 10704 3 68.76 125.66 -21.01 0.059 10703
 10705 3 68.92 125.66 -20.96 0.077 10704
 10706 3 69 125.56 -20.83 0.128 10705
 10707 3 68.99 125.46 -20.72 0.118 10706
 10708 3 68.89 125.36 -20.58 0.067 10707
 10709 3 69.06 125.36 -20.53 0.074 10708
 10710 3 69.11 125.36 -20.45 0.145 10709
 10711 3 69.18 125.26 -20.35 0.109 10710
 10712 3 69.16 125.16 -20.28 0.000125 10711
 10713 3 67.98 125.27 -21.39 0.149 10699
 10714 3 67.85 125.17 -21.33 0.129 10713
 10715 3 67.91 125.07 -21.16 0.195 10714
 10716 3 67.97 124.87 -21 0.222 10715
 10717 3 68.1 124.67 -20.86 0.184 10716
 10718 3 68.38 124.77 -20.73 0.078 10717
 10719 3 68.46 124.77 -20.59 0.102 10718
 10720 3 68.6 124.67 -20.49 0.093 10719
 10721 3 68.77 124.56 -20.33 0.162 10720
 10722 3 68.78 124.37 -20.23 0.096 10721
 10723 3 68.9 124.26 -20.11 0.055 10722
 10724 3 69.08 124.16 -19.96 0.147 10723
 10725 3 69.15 124.06 -19.83 0.171 10724
 10726 3 69.21 123.96 -19.57 0.087 10725
 10727 3 69.28 123.96 -19.45 0.088 10726
 10728 3 69.38 123.96 -19.3 0.093 10727
 10729 3 69.48 123.96 -19.2 0.08 10728
 10730 3 69.61 123.96 -19.01 0.122 10729
 10731 3 69.71 123.96 -18.85 0.024 10730
 10732 3 69.83 123.96 -18.78 0.128 10731
 10733 3 69.5 124.06 -18.76 0.084 10732
 10734 3 69.31 124.16 -20 0.098 10725
 10735 3 69.52 124.06 -20.04 0.109 10734
 10736 3 69.73 124.06 -20.02 0.093 10735
 10737 3 69.87 123.96 -20.01 0.062 10736
 10738 3 70 123.85 -19.95 0.089 10737
 10739 3 70.14 123.85 -19.88 0.104 10738
 10740 3 70.22 124.05 -19.92 0.046 10739
 10741 3 67.96 124.47 -20.83 0.174 10717
 10742 3 67.9 124.37 -20.77 0.173 10741
 10743 3 68.01 124.17 -20.64 0.122 10742
 10744 3 68.08 124.07 -20.56 0.152 10743
 10745 3 68.05 123.97 -20.45 0.191 10744
 10746 3 68.1 123.87 -20.3 0.205 10745
 10747 3 68.08 123.77 -20.17 0.249 10746
 10748 3 68.11 123.77 -20.06 0.318 10747
 10749 3 68.1 123.67 -19.94 0.377 10748
 10750 3 68.16 123.67 -19.76 0.416 10749
 10751 3 68.1 123.77 -19.62 0.481 10750
 10752 3 67.99 123.68 -19.51 0.506 10751
 10753 3 67.78 123.68 -19.45 0.452 10752
 10754 3 67.32 123.68 -19.6 0.176 10753
 10755 3 67.21 123.58 -19.54 0.124 10754
 10756 3 67.88 123.58 -19.24 0.427 10753
 10757 3 67.82 123.58 -19.09 0.402 10756
 10758 3 67.73 123.58 -19.01 0.372 10757
 10759 3 67.69 123.48 -18.97 0.444 10758
 10760 3 67.72 123.18 -18.91 0.501 10759
 10761 3 67.68 123.08 -18.86 0.526 10760
 10762 3 67.68 122.98 -18.72 0.448 10761
 10763 3 67.63 122.88 -18.64 0.286 10762
 10764 3 67.57 122.78 -18.69 0.085 10763
 10765 3 68.41 125.46 -22.79 0.148 10632
 10766 3 68.51 125.46 -22.8 0.216 10765
 10767 3 68.72 125.56 -22.88 0.17 10766
 10768 3 68.83 125.46 -22.91 0.251 10767
 10769 3 69 125.35 -22.85 0.335 10768
 10770 3 69.35 125.25 -22.67 0.14 10769
 10771 3 69.54 125.35 -22.67 0.129 10770
 10772 3 69.65 125.25 -22.59 0.067 10771
 10773 3 69.88 125.15 -22.52 0.122 10772
 10774 3 70.06 125.15 -22.48 0.134 10773
 10775 3 70.2 125.14 -22.4 0.139 10774
 10776 3 70.28 125.14 -22.28 0.183 10775
 10777 3 70.35 125.14 -22.12 0.226 10776
 10778 3 70.38 125.14 -21.83 0.107 10777
 10779 3 70.38 125.24 -21.66 0.081 10778
 10780 3 70.46 125.24 -21.56 0.121 10779
 10781 3 70.51 125.14 -21.34 0.068 10780
 10782 3 70.52 125.24 -21.2 0.067 10781
 10783 3 70.6 125.24 -20.96 0.119 10782
 10784 3 70.7 125.14 -20.78 0.11 10783
 10785 3 70.73 125.14 -20.69 0.16 10784
 10786 3 70.74 125.25 -20.43 0.106 10785
 10787 3 70.78 125.35 -20.31 0.068 10786
 10788 3 70.85 125.44 -20.33 0.124 10787
 10789 3 70.9 125.54 -20.41 0.091 10788
 10790 3 70.9 125.64 -20.37 0.107 10789
 10791 3 70.88 125.84 -20.29 0.124 10790
 10792 3 70.9 125.94 -20.23 0.089 10791
 10793 3 70.85 126.04 -20.29 0.134 10792
 10794 3 70.79 126.24 -20.46 0.12 10793
 10795 3 70.79 126.44 -20.53 0.122 10794
 10796 3 70.63 126.55 -20.6 0.119 10795
 10797 3 70.52 126.75 -20.54 0.082 10796
 10798 3 69.16 125.05 -22.46 0.04 10769
 10799 3 69.28 124.85 -22.47 0.079 10798
 10800 3 64.42 127.99 -24.33 0.552 10610
 10801 3 63.76 128.4 -24.55 0.233 10800
 10802 3 63.62 128.4 -24.5 0.243 10801
 10803 3 63.41 128.6 -24.48 0.191 10802
 10804 3 63.31 128.7 -24.46 0.185 10803
 10805 3 63.19 128.81 -24.44 0.199 10804
 10806 3 63.12 128.91 -24.37 0.263 10805
 10807 3 63.03 129.01 -24.33 0.353 10806
 10808 3 62.89 129.01 -24.32 0.448 10807
 10809 3 62.77 129.11 -24.36 0.53 10808
 10810 3 62.65 129.11 -24.39 0.582 10809
 10811 3 62.53 129.11 -24.31 0.617 10810
 10812 3 62.41 129.21 -24.37 0.687 10811
 10813 3 62.34 128.32 -23.93 0.333 10812
 10814 3 62.2 128.42 -23.9 0.416 10813
 10815 3 62.09 128.32 -23.84 0.449 10814
 10816 3 61.92 128.52 -23.83 0.425 10815
 10817 3 61.78 128.62 -23.92 0.361 10816
 10818 3 62.33 129.61 -24.46 0.566 10812
 10819 3 62.25 129.71 -24.6 0.443 10818
 10820 3 62.19 129.91 -24.61 0.348 10819
 10821 3 62.42 130.21 -25.24 0.148 10820
 10822 3 62.61 130.31 -25.39 0.136 10821
 10823 3 62.71 130.41 -25.48 0.157 10822
 10824 3 62.91 130.5 -25.6 0.162 10823
 10825 3 63.09 130.6 -25.62 0.16 10824
 10826 3 63.27 130.6 -25.64 0.134 10825
 10827 3 63.47 130.5 -25.56 0.088 10826
 10828 3 63.56 130.6 -25.59 0.165 10827
 10829 3 63.42 130.8 -25.73 0.069 10828
 10830 3 63.41 131 -25.74 0.085 10829
 10831 3 63.36 131.1 -25.77 0.087 10830
 10832 3 63.32 131.3 -25.83 0.119 10831
 10833 3 63.25 131.5 -25.89 0.146 10832
 10834 3 63.29 131.6 -26 0.135 10833
 10835 3 63.15 131.6 -26.03 0.07 10834
 10836 3 63.1 131.5 -26.16 0.056 10835
 10837 3 63.05 131.7 -26.07 0.072 10835
 10838 3 62.95 131.8 -26.19 0.107 10837
 10839 3 62.9 131.9 -26.36 0.073 10838
 10840 3 62.86 131.9 -26.5 0.075 10839
 10841 3 62.84 131.9 -26.63 0.068 10840
 10842 3 62.79 131.9 -26.76 0.000125 10841
 10843 3 63.76 130.5 -25.51 0.155 10828
 10844 3 63.88 130.5 -25.44 0.182 10843
 10845 3 64.01 130.29 -25.24 0.175 10844
 10846 3 64.32 130.19 -25.32 0.224 10845
 10847 3 64.26 129.99 -25.44 0.16 10846
 10848 3 64.4 129.89 -25.52 0.23 10847
 10849 3 64.48 129.89 -25.58 0.279 10848
 10850 3 64.86 129.79 -25.23 0.09 10849
 10851 3 64.98 129.69 -25.16 0.106 10850
 10852 3 65.13 129.68 -25.09 0.072 10851
 10853 3 65.21 129.68 -25.04 0.069 10852
 10854 3 65.41 129.68 -24.96 0.123 10853
 10855 3 65.48 129.68 -24.88 0.135 10854
 10856 3 65.66 129.78 -24.76 0.084 10855
 10857 3 65.73 129.68 -24.59 0.092 10856
 10858 3 65.84 129.68 -24.56 0.136 10857
 10859 3 65.76 129.48 -24.52 0.106 10858
 10860 3 65.72 129.28 -24.43 0.083 10859
 10861 3 65.69 129.18 -24.36 0.14 10860
 10862 3 65.64 129.08 -24.31 0.165 10861
 10863 3 65.64 128.98 -24.19 0.112 10862
 10864 3 65.67 128.88 -24.06 0.078 10863
 10865 3 64.52 129.79 -25.75 0.223 10849
 10866 3 64.34 129.99 -26.15 0.11 10865
 10867 3 64.36 129.99 -26.27 0.136 10866
 10868 3 64.24 129.89 -26.43 0.098 10867
 10869 3 64.14 129.79 -26.55 0.109 10868
 10870 3 64.07 129.69 -26.66 0.171 10869
 10871 3 64.02 129.59 -26.44 0.098 10870
 10872 3 64.86 129.69 -25.62 0.067 10865
 10873 3 65.02 129.68 -25.71 0.08 10872
 10874 3 65.16 129.68 -25.77 0.074 10873
 10875 3 65.32 129.58 -25.73 0.113 10874
 10876 3 65.43 129.58 -25.76 0.116 10875
 10877 3 65.52 129.48 -25.92 0.137 10876
 10878 3 65.68 129.68 -26.03 0.137 10877
 10879 3 65.75 129.88 -26.03 0.073 10878
 10880 3 65.82 129.97 -26.02 0.081 10879
 10881 3 66.04 130.07 -26.11 0.113 10880
 10882 3 66.22 129.97 -26.16 0.154 10881
 10883 3 66.43 129.97 -26.21 0.094 10882
 10884 3 66.66 130.07 -26.24 0.09 10883
 10885 3 66.8 130.06 -26.2 0.106 10884
 10886 3 64.72 130.49 -25.21 0.156 10846
 10887 3 64.89 130.59 -25.25 0.135 10886
 10888 3 65.03 130.68 -25.39 0.17 10887
 10889 3 65.25 130.68 -25.5 0.163 10888
 10890 3 65.45 130.58 -25.59 0.134 10889
 10891 3 65.54 130.58 -25.45 0.148 10890
 10892 3 65.66 130.58 -25.39 0.233 10891
 10893 3 65.69 130.38 -25.4 0.126 10892
 10894 3 65.7 130.28 -25.3 0.000125 10893
 10895 3 65.89 130.88 -25.41 0.098 10892
 10896 3 65.96 130.98 -25.41 0.073 10895
 10897 3 65.43 130.68 -25.93 0.151 10890
 10898 3 65.38 130.68 -26.1 0.145 10897
 10899 3 65.43 130.68 -26.25 0.089 10898
 10900 3 65.32 130.68 -26.37 0.079 10899
 10901 3 65.21 130.78 -26.52 0.08 10900
 10902 3 65.11 130.88 -26.69 0.092 10901
 10903 3 65.03 130.98 -26.73 0.056 10902
 10904 3 65.03 131.08 -26.84 0.114 10903
 10905 3 64.99 131.18 -26.95 0.139 10904
 10906 3 64.78 131.28 -27.02 0.104 10905
 10907 3 64.67 131.38 -27.07 0.107 10906
 10908 3 64.43 131.48 -27.04 0.097 10907
 10909 3 64.29 131.59 -26.99 0.121 10908
 10910 3 64.2 131.69 -26.98 0.106 10909
 10911 3 64.13 131.89 -27 0.028 10910
 10912 3 63.74 130.2 -24.9 0.077 10845
 10913 3 63.64 130.2 -24.84 0.067 10912
 10914 3 63.56 130.2 -24.75 0.055 10913
 10915 3 63.47 130.2 -24.65 0.09 10914
 10916 3 63.35 130.2 -24.56 0.11 10915
 10917 3 63.27 130.4 -24.53 0.103 10916
 10918 3 63.16 130.61 -24.59 0.066 10917
 10919 3 63.08 130.71 -24.51 0.094 10918
 10920 3 63.05 130.81 -24.47 0.086 10919
 10921 3 63.15 130.91 -24.37 0.091 10920
 10922 3 62.32 129.82 -23.73 0.111 10818
 10923 3 62.17 129.92 -23.64 0.14 10922
 10924 3 62.03 129.92 -23.57 0.137 10923
 10925 3 61.96 130.02 -23.53 0.164 10924
 10926 3 61.85 130.02 -23.47 0.237 10925
 10927 3 62 129.82 -23.13 0.091 10926
 10928 3 62.15 129.72 -23.08 0.146 10927
 10929 3 62.01 129.62 -22.88 0.08 10928
 10930 3 62.03 129.52 -22.79 0.155 10929
 10931 3 62.06 129.42 -22.65 0.164 10930
 10932 3 62.33 129.42 -22.36 0.058 10931
 10933 3 62.38 129.42 -22.27 0.089 10932
 10934 3 62.45 129.42 -22.14 0.146 10933
 10935 3 62.56 129.42 -21.94 0.15 10934
 10936 3 62.65 129.42 -21.87 0.261 10935
 10937 3 62.85 129.12 -21.92 0.117 10936
 10938 3 62.96 128.92 -21.79 0.089 10937
 10939 3 63.06 128.72 -21.76 0.08 10938
 10940 3 63.21 128.71 -21.74 0.067 10939
 10941 3 63.28 128.81 -21.63 0.117 10940
 10942 3 61.65 130.22 -23.66 0.162 10926
 10943 3 61.64 130.32 -23.75 0.208 10942
 10944 3 61.87 130.42 -23.99 0.083 10943
 10945 3 61.86 130.42 -24.13 0.079 10944
 10946 3 61.79 130.52 -24.27 0.089 10945
 10947 3 61.69 130.52 -24.4 0.085 10946
 10948 3 61.54 130.42 -24.5 0.056 10947
 10949 3 61.4 130.52 -24.53 0.101 10948
 10950 3 61.35 130.43 -23.66 0.083 10943
 10951 3 61.24 130.53 -23.64 0.097 10950
 10952 3 61.12 130.53 -23.63 0.109 10951
 10953 3 60.95 130.53 -23.58 0.118 10952
 10954 3 60.83 130.43 -23.6 0.159 10953
 10955 3 60.68 130.63 -23.67 0.165 10954
 10956 3 60.59 130.73 -23.69 0.133 10955
 10957 3 60.48 130.73 -23.6 0.134 10956
 10958 3 60.36 130.84 -23.57 0.148 10957
 10959 3 60.29 130.94 -23.58 0.113 10958
 10960 3 60.21 131.04 -23.57 0.13 10959
 10961 3 59.96 131.24 -23.63 0.128 10960
 10962 3 59.83 131.34 -23.66 0.14 10961
 10963 3 59.71 131.54 -23.71 0.123 10962
 10964 3 59.56 131.64 -23.81 0.168 10963
 10965 3 59.39 131.74 -23.81 0.14 10964
 10966 3 59.23 131.95 -23.79 0.103 10965
 10967 3 59.07 131.95 -23.75 0.14 10966
 10968 3 59 132.05 -23.7 0.154 10967
 10969 3 58.87 132.15 -23.66 0.144 10968
 10970 3 58.78 132.25 -23.61 0.126 10969
 10971 3 58.64 132.25 -23.55 0.11 10970
 10972 3 58.45 132.35 -23.54 0.138 10971
 10973 3 58.26 132.46 -23.56 0.135 10972
 10974 3 58.09 132.46 -23.51 0.187 10973
 10975 3 57.89 132.56 -23.51 0.173 10974
 10976 3 57.67 132.56 -23.56 0.116 10975
 10977 3 57.48 132.66 -23.57 0.106 10976
 10978 3 57.28 132.77 -23.59 0.091 10977
 10979 3 57.15 132.97 -23.57 0.116 10978
 10980 3 57.08 132.97 -23.6 0.099 10979
 10981 3 56.95 133.07 -23.65 0.089 10980
 10982 3 56.86 133.17 -23.7 0.102 10981
 10983 3 56.78 133.27 -23.77 0.129 10982
 10984 3 56.71 133.37 -23.84 0.192 10983
 10985 3 56.65 133.47 -23.77 0.202 10984
 10986 3 56.78 133.57 -23.51 0.169 10985
 10987 3 56.89 133.57 -23.32 0.125 10986
 10988 3 57.04 133.47 -23.28 0.068 10987
 10989 3 57.12 133.27 -23.32 0.079 10988
 10990 3 57.21 133.17 -23.23 0.108 10989
 10991 3 57.27 133.17 -23.1 0.119 10990
 10992 3 57.25 133.17 -22.93 0.087 10991
 10993 3 57.35 133.17 -22.83 0.126 10992
 10994 3 56.51 133.57 -23.91 0.162 10985
 10995 3 56.37 133.67 -23.95 0.217 10994
 10996 3 56.24 133.67 -23.96 0.268 10995
 10997 3 56.1 133.68 -23.9 0.257 10996
 10998 3 56.03 133.78 -24.01 0.329 10997
 10999 3 55.91 133.78 -24.07 0.324 10998
 11000 3 55.84 133.88 -24.08 0.36 10999
 11001 3 55.79 134.08 -24.1 0.349 11000
 11002 3 55.64 134.18 -24.23 0.39 11001
 11003 3 55.58 134.18 -24.36 0.379 11002
 11004 3 55.49 134.28 -24.45 0.331 11003
 11005 3 55.38 134.38 -24.46 0.328 11004
 11006 3 55.2 134.38 -24.44 0.315 11005
 11007 3 55.04 134.48 -24.57 0.269 11006
 11008 3 54.81 134.69 -24.56 0.191 11007
 11009 3 54.79 135.09 -24.4 0.115 11008
 11010 3 54.66 135.19 -24.38 0.095 11009
 11011 3 54.6 135.29 -24.42 0.074 11010
 11012 3 54.47 135.39 -24.39 0.114 11011
 11013 3 54.21 135.49 -24.39 0.12 11012
 11014 3 54.03 135.5 -24.33 0.08 11013
 11015 3 53.89 135.6 -24.35 0.124 11014
 11016 3 53.78 135.6 -24.32 0.099 11015
 11017 3 53.61 135.6 -24.25 0.104 11016
 11018 3 53.41 135.5 -24.18 0.091 11017
 11019 3 53.26 135.5 -24.13 0.119 11018
 11020 3 53.18 135.6 -24.06 0.144 11019
 11021 3 53.11 135.81 -24.04 0.151 11020
 11022 3 53.03 136.01 -24.09 0.058 11021
 11023 3 52.98 136.01 -24.14 0.052 11022
 11024 3 52.9 136.11 -24.17 0.096 11023
 11025 3 52.79 136.21 -24.22 0.097 11024
 11026 3 52.68 136.31 -24.23 0.046 11025
 11027 3 52.59 136.31 -24.23 0.071 11026
 11028 3 52.5 136.41 -24.28 0.112 11027
 11029 3 52.37 136.41 -24.21 0.106 11028
 11030 3 52.16 136.51 -24.18 0.109 11029
 11031 3 51.98 136.42 -24.13 0.084 11030
 11032 3 51.84 136.42 -24.01 0.07 11031
 11033 3 51.71 136.52 -23.96 0.079 11032
 11034 3 51.56 136.62 -23.95 0.115 11033
 11035 3 51.47 136.72 -24 0.127 11034
 11036 3 51.37 136.82 -24.03 0.085 11035
 11037 3 51.21 136.92 -24 0.000125 11036
 11038 3 54.61 134.59 -24.68 0.201 11008
 11039 3 54.48 134.69 -24.71 0.248 11038
 11040 3 54.42 134.79 -24.79 0.283 11039
 11041 3 54.3 134.79 -24.79 0.338 11040
 11042 3 54.09 134.79 -24.75 0.354 11041
 11043 3 53.98 134.89 -24.78 0.374 11042
 11044 3 53.92 134.99 -24.87 0.366 11043
 11045 3 53.83 135.2 -24.96 0.378 11044
 11046 3 53.77 135.3 -25.05 0.371 11045
 11047 3 53.74 135.5 -25.1 0.341 11046
 11048 3 53.64 135.6 -25.06 0.328 11047
 11049 3 53.53 135.7 -25.11 0.249 11048
 11050 3 53.38 135.9 -25.13 0.193 11049
 11051 3 53.25 136 -25.12 0.152 11050
 11052 3 53.05 136.1 -25.1 0.126 11051
 11053 3 52.95 136.2 -25.08 0.109 11052
 11054 3 52.84 136.2 -25.03 0.097 11053
 11055 3 52.69 136.31 -24.94 0.11 11054
 11056 3 52.55 136.41 -24.93 0.128 11055
 11057 3 52.34 136.51 -24.93 0.109 11056
 11058 3 52.21 136.61 -24.88 0.107 11057
 11059 3 52.13 136.81 -24.89 0.123 11058
 11060 3 52.06 136.91 -24.88 0.145 11059
 11061 3 52.04 137.11 -24.86 0.181 11060
 11062 3 52.07 137.31 -24.79 0.181 11061
 11063 3 52.09 137.41 -24.75 0.217 11062
 11064 3 52.07 137.51 -24.69 0.229 11063
 11065 3 51.72 137.62 -24.76 0.081 11064
 11066 3 51.62 137.72 -24.72 0.094 11065
 11067 3 51.54 137.72 -24.66 0.085 11066
 11068 3 51.44 137.82 -24.65 0.143 11067
 11069 3 51.36 138.02 -24.61 0.172 11068
 11070 3 51.25 138.12 -24.59 0.186 11069
 11071 3 51.06 138.32 -24.67 0.161 11070
 11072 3 50.95 138.52 -24.67 0.168 11071
 11073 3 50.83 138.73 -24.62 0.129 11072
 11074 3 50.74 138.83 -24.59 0.124 11073
 11075 3 50.69 138.93 -24.54 0.22 11074
 11076 3 50.57 139.13 -24.53 0.212 11075
 11077 3 50.52 139.43 -24.62 0.107 11076
 11078 3 50.41 139.53 -24.68 0.197 11077
 11079 3 50.26 139.73 -24.87 0.102 11078
 11080 3 50.14 139.93 -24.97 0.177 11079
 11081 3 50.07 139.83 -25.07 0.222 11080
 11082 3 49.89 140.23 -25.07 0.137 11081
 11083 3 49.76 140.33 -25.11 0.125 11082
 11084 3 49.64 140.44 -25.22 0.082 11083
 11085 3 49.63 140.43 -25.33 0.104 11084
 11086 3 49.52 140.54 -25.43 0.083 11085
 11087 3 49.48 140.64 -25.47 0.088 11086
 11088 3 49.43 140.74 -25.59 0.157 11087
 11089 3 49.44 140.84 -25.73 0.175 11088
 11090 3 49.34 140.94 -25.82 0.148 11089
 11091 3 49.46 140.83 -25.98 0.06 11090
 11092 3 49.47 140.73 -26.08 0.071 11091
 11093 3 49.11 141.04 -25.9 0.109 11090
 11094 3 49.01 141.24 -26 0.09 11093
 11095 3 48.93 141.34 -26.08 0.103 11094
 11096 3 48.8 141.44 -26.13 0.117 11095
 11097 3 48.7 141.54 -26.09 0.107 11096
 11098 3 48.57 141.54 -26.05 0.091 11097
 11099 3 48.46 141.74 -26.02 0.079 11098
 11100 3 48.31 141.75 -25.96 0.078 11099
 11101 3 48.14 141.95 -26.01 0.081 11100
 11102 3 47.95 141.95 -26.05 0.117 11101
 11103 3 47.82 142.15 -26.06 0.107 11102
 11104 3 47.79 142.25 -26.06 0.094 11103
 11105 3 47.78 142.35 -26.04 0.065 11104
 11106 3 50.02 139.53 -25.23 0.077 11081
 11107 3 49.82 139.33 -25.3 0.091 11106
 11108 3 49.89 139.13 -25.34 0.089 11107
 11109 3 50 139.03 -25.38 0.049 11108
 11110 3 50.06 138.93 -25.46 0.075 11109
 11111 3 52.02 137.61 -24.72 0.019 11064
 11112 3 60.45 130.94 -23.34 0.145 10960
 11113 3 60.62 130.83 -23.29 0.188 11112
 11114 3 60.72 130.63 -23.16 0.136 11113
 11115 3 60.78 130.63 -23.3 0.096 11114
 11116 3 60.85 130.53 -23.39 0.087 11115
 11117 3 60.71 131.13 -23.47 0.085 11113
 11118 3 64.82 126.38 -26.81 0.073 10589
 11119 3 64.69 126.58 -26.85 0.109 11118
 11120 3 64.55 126.68 -26.92 0.091 11119
 11121 3 64.46 126.88 -26.97 0.129 11120
 11122 3 64.36 126.99 -27.07 0.071 11121
 11123 3 64.25 127.19 -27.2 0.068 11122
 11124 3 64.11 127.19 -27.27 0.045 11123
 11125 3 64.03 127.19 -27.36 0.093 11124
 11126 3 63.9 127.29 -27.41 0.154 11125
 11127 3 63.8 127.39 -27.44 0.136 11126
 11128 3 63.7 127.49 -27.41 0.133 11127
 11129 3 63.6 127.59 -27.35 0.169 11128
 11130 3 63.9 127.69 -27.34 0.12 11129
 11131 3 64.02 127.79 -27.3 0.093 11130
 11132 3 64.16 127.69 -27.29 0.109 11131
 11133 3 64.16 127.59 -27.17 0.101 11132
 11134 3 64.22 127.49 -27.04 0.104 11133
 11135 3 64.23 127.29 -26.91 0.073 11134
 11136 3 64.21 127.19 -26.78 0.075 11135
 11137 3 64.23 127.09 -26.73 0.072 11136
 11138 3 64.27 126.99 -26.68 0.000125 11137
 11139 3 64.17 127.99 -27.35 0.081 11132
 11140 3 64.09 127.99 -27.34 0.114 11139
 11141 3 64.16 128.09 -27.41 0.141 11140
 11142 3 64.24 128.38 -27.61 0.081 11141
 11143 3 64.22 128.48 -27.69 0.102 11142
 11144 3 64.21 128.58 -27.78 0.078 11143
 11145 3 64.19 128.68 -27.78 0.099 11144
 11146 3 64.25 128.88 -27.77 0.104 11145
 11147 3 64.31 129.08 -27.75 0.098 11146
 11148 3 64.35 129.18 -27.68 0.103 11147
 11149 3 64.36 129.48 -27.65 0.099 11148
 11150 3 64.34 129.58 -27.65 0.082 11149
 11151 3 65.53 124.08 -26.03 0.056 10498
 11152 3 65.62 124.18 -25.96 0.039 11151
 11153 3 47.95 109.15 -24.62 0.166 3997
 11154 3 47.68 109.25 -24.82 0.187 11153
 11155 3 47.55 109.25 -24.9 0.193 11154
 11156 3 47.37 109.26 -25 0.196 11155
 11157 3 47.3 109.26 -24.87 0.000125 11156
 11158 3 28.07 86.06 -6.45 0.065 510
```
