## Supplementary material for "Automated Proofreading of Digitally Reconstructed Neural Morphology Enhances Accuracy, Scalability, and Standardization": Standardization and accuracy results: 720575940616511813.CNG.swc

```
# SWC to SWC conversion from L-Measure. Sridevi Polavaram: spolavar@gmu.edu
# Original fileName:C:\Users\Carolina\Desktop\Quality_Check\postprocessing\Bry_Final\Source_Temp1//720575940616511813.CNG.swc
#
# SWC to SWC conversion from L-Measure. Sridevi Polavaram: spolavar@gmu.edu

# Original fileName:C:\Users\vselabs\Desktop\Quality_Check\postprocessing\flywire_central_Final\Source_Temp1//720575940616511813.BH.swc

#

# SWC to SWC conversion from L-Measure. Sridevi Polavaram: spolavar@gmu.edu

# Original fileName:C:\Users\Carolina\Desktop\gaa2ct\data_autoproc\Auto swc//720575940616511813.swc.swc.CNG.swc

#

# Original file C:\Users\Carolina\Desktop\gaa2ct\data_autoproc\Temp_LMeasure\720575940616511813.swc.swc edited using StdSwc version 1.31 on 5/31/24.

# Irregularities and fixes documented in C:\Users\Carolina\Desktop\gaa2ct\data_autoproc\Temp_LMeasure\720575940616511813.swc.swc.std.  See StdSwc1.31.doc for more information.

#

# SWC to SWC conversion from L-Measure. Sridevi Polavaram: spolavar@gmu.edu

# Original fileName:C:\Users\Carolina\Desktop\gaa2ct\data_autoproc\Source_Temp1//720575940616511813.swc

#

# ORIGINAL_SOURCE 

# CREATURE 

# REGION 

# FIELD/LAYER 

# TYPE 

# CONTRIBUTOR 

# REFERENCE 

# RAW 

# EXTRAS 

# SOMA_AREA 

# SHRINKAGE_CORRECTION 

# VERSION_NUMBER 

# VERSION_DATE 

# ********************************************* 

# SCALE 1.0 1.0 1.0 

 1 1 0 0 0 2.716 -1
 2 1 0.12 0.11 -0.06 2.638 1
 3 1 -0.42 0.3 0.12 2.686 2
 4 1 -0.41 0.5 0.13 2.591 3
 5 1 -0.24 0.63 0.02 2.561 4
 6 1 -0.23 0.72 -0.01 2.467 5
 7 1 -0.22 0.91 0.02 2.391 6
 8 1 -0.43 1.06 0.05 2.379 7
 9 1 -0.54 1.25 0.09 2.331 8
 10 1 -0.25 1.33 0 2.217 9
 11 1 -0.54 1.44 -0.05 2.127 10
 12 1 -0.66 1.63 0.08 2.003 11
 13 1 -0.62 1.65 -0.16 1.955 12
 14 1 -0.71 1.87 0 1.868 13
 15 1 -0.67 2.01 0.05 1.744 14
 16 1 -0.94 2.16 0.1 1.616 15
 17 1 -0.92 2.3 0 1.524 16
 18 1 -0.91 2.36 -0.07 1.462 17
 19 1 -0.78 2.37 -0.2 1.406 18
 20 1 -0.77 2.47 -0.28 1.298 19
 21 1 -0.76 2.58 -0.37 1.163 20
 22 1 -0.81 2.7 -0.37 1.109 21
 23 1 -0.74 2.84 -0.43 0.987 22
 24 1 -0.68 2.84 -0.58 0.737 23
 25 1 -0.65 2.94 -0.53 0.616 24
 26 1 -0.66 3.08 -0.55 0.542 25
 27 1 -0.61 3.23 -0.61 0.281 26
 28 1 -0.55 3.26 -0.69 0.156 27
 29 1 -0.42 3.34 -0.83 0.156 28
 30 3 -0.42 3.56 -0.86 0.231 29
 31 3 -0.49 3.76 -0.83 0.357 30
 32 3 -0.28 3.89 -0.94 0.391 31
 33 3 -0.19 4.05 -0.98 0.36 32
 34 3 -0.16 4.21 -1.02 0.326 33
 35 3 -0.07 4.38 -1.1 0.268 34
 36 3 -0.03 4.5 -1.21 0.206 35
 37 3 0.09 4.63 -1.18 0.228 36
 38 3 0.1 4.73 -1.14 0.224 37
 39 3 0.11 4.95 -1.21 0.204 38
 40 3 0.13 5.17 -1.18 0.157 39
 41 3 0.13 5.35 -1.17 0.173 40
 42 3 0.23 5.45 -1.15 0.185 41
 43 3 0.36 5.58 -1.19 0.189 42
 44 3 0.4 5.73 -1.16 0.174 43
 45 3 0.52 6.26 -0.89 0.385 44
 46 3 0.65 6.27 -0.97 0.319 45
 47 3 0.71 6.44 -1.01 0.291 46
 48 3 0.72 6.64 -1.08 0.325 47
 49 3 0.78 6.83 -1.15 0.316 48
 50 3 0.72 7.06 -1.24 0.298 49
 51 3 0.68 7.21 -1.34 0.224 50
 52 3 0.67 7.37 -1.42 0.202 51
 53 3 0.6 7.52 -1.55 0.149 52
 54 3 0.45 7.94 -1.69 0.199 53
 55 3 0.37 8.11 -1.81 0.179 54
 56 3 0.35 8.24 -1.96 0.203 55
 57 3 0.35 8.46 -2.07 0.187 56
 58 3 0.3 8.73 -2.24 0.203 57
 59 3 0.32 8.86 -2.36 0.188 58
 60 3 0.3 9.07 -2.48 0.187 59
 61 3 0.31 9.24 -2.6 0.183 60
 62 3 0.35 9.41 -2.71 0.208 61
 63 3 0.38 9.59 -2.79 0.2 62
 64 3 0.43 9.74 -2.92 0.19 63
 65 3 0.55 9.98 -3 0.215 64
 66 3 0.75 10.31 -3.16 0.313 65
 67 3 0.86 10.59 -3.22 0.353 66
 68 3 0.91 10.87 -3.29 0.37 67
 69 3 0.89 11.03 -3.3 0.346 68
 70 3 0.84 11.18 -3.22 0.361 69
 71 3 0.75 11.3 -3.18 0.304 70
 72 3 0.69 11.4 -3.13 0.258 71
 73 3 0.59 11.52 -3.08 0.228 72
 74 3 0.51 11.68 -3.05 0.205 73
 75 3 0.37 11.81 -2.97 0.203 74
 76 3 0.28 11.99 -2.95 0.208 75
 77 3 0.27 12.35 -2.76 0.329 76
 78 3 0.23 12.59 -2.7 0.463 77
 79 3 0.18 12.73 -2.73 0.533 78
 80 3 0.25 12.87 -2.83 0.588 79
 81 3 0.19 13.03 -2.91 0.514 80
 82 3 0.25 13.22 -2.93 0.437 81
 83 3 0.18 13.36 -3 0.36 82
 84 3 0.14 13.51 -3.01 0.291 83
 85 3 0.12 13.77 -3.03 0.209 84
 86 3 0.12 14.01 -3.07 0.214 85
 87 3 0.1 14.26 -3.11 0.23 86
 88 3 0 14.48 -3.03 0.365 87
 89 3 -0.08 14.83 -2.89 0.393 88
 90 3 0.02 15.01 -2.83 0.388 89
 91 3 0.15 15.15 -2.78 0.287 90
 92 3 0.36 15.37 -2.77 0.243 91
 93 3 0.52 15.49 -2.82 0.273 92
 94 3 0.69 15.67 -2.93 0.331 93
 95 3 0.78 15.76 -2.94 0.342 94
 96 3 0.89 15.99 -3.03 0.327 95
 97 3 0.97 16.17 -3.01 0.218 96
 98 3 1.01 16.32 -2.94 0.183 97
 99 3 1.05 16.51 -2.92 0.169 98
 100 3 1.14 16.61 -2.88 0.135 99
 101 3 1.2 16.78 -2.9 0.161 100
 102 3 1.2 17 -2.72 0.233 101
 103 3 1.18 17.11 -2.54 0.258 102
 104 3 1.18 17.22 -2.48 0.26 103
 105 3 1.23 17.38 -2.46 0.262 104
 106 3 1.24 17.53 -2.37 0.248 105
 107 3 1.36 17.63 -2.36 0.235 106
 108 3 1.4 17.79 -2.26 0.227 107
 109 3 1.42 17.93 -2.18 0.199 108
 110 3 1.43 18.04 -2.09 0.204 109
 111 3 1.51 18.24 -2.07 0.204 110
 112 3 1.62 18.44 -1.93 0.239 111
 113 3 1.74 18.59 -1.89 0.199 112
 114 3 1.83 18.81 -1.84 0.201 113
 115 3 1.97 18.99 -1.91 0.244 114
 116 3 2.11 19.15 -1.88 0.244 115
 117 3 2.21 19.39 -1.88 0.229 116
 118 3 2.23 19.51 -1.81 0.2 117
 119 3 2.26 19.55 -1.67 0.179 118
 120 3 2.24 19.66 -1.66 0.16 119
 121 3 2.31 19.77 -1.6 0.182 120
 122 3 2.35 19.93 -1.53 0.233 121
 123 3 2.41 20.14 -1.54 0.264 122
 124 3 2.47 20.28 -1.47 0.306 123
 125 3 2.48 20.47 -1.43 0.316 124
 126 3 2.52 20.7 -1.4 0.292 125
 127 3 2.52 20.93 -1.37 0.28 126
 128 3 2.54 21.1 -1.31 0.272 127
 129 3 2.48 21.31 -1.29 0.234 128
 130 3 2.41 21.57 -1.27 0.219 129
 131 3 2.37 21.73 -1.22 0.201 130
 132 3 2.32 21.98 -1.14 0.23 131
 133 3 2.24 22.2 -1.05 0.236 132
 134 3 2.11 22.44 -1.02 0.201 133
 135 3 2.17 22.54 -0.91 0.215 134
 136 3 2.2 22.66 -0.83 0.19 135
 137 3 2.21 22.79 -0.83 0.203 136
 138 3 2.2 22.97 -0.76 0.19 137
 139 3 2.31 23.16 -0.77 0.196 138
 140 3 2.35 23.32 -0.65 0.198 139
 141 3 2.44 23.47 -0.62 0.214 140
 142 3 2.48 23.64 -0.58 0.242 141
 143 3 2.43 23.84 -0.54 0.264 142
 144 3 2.39 24 -0.52 0.265 143
 145 3 2.31 24.21 -0.55 0.244 144
 146 3 2.31 24.38 -0.55 0.238 145
 147 3 2.16 24.66 -0.65 0.271 146
 148 3 2.15 24.96 -0.69 0.32 147
 149 3 2.14 25.28 -0.7 0.267 148
 150 3 2.05 25.53 -0.65 0.235 149
 151 3 2.01 25.79 -0.62 0.249 150
 152 3 1.94 25.98 -0.53 0.258 151
 153 3 1.89 26.25 -0.54 0.234 152
 154 3 1.85 26.41 -0.5 0.207 153
 155 3 1.83 26.55 -0.49 0.224 154
 156 3 1.99 26.53 -0.21 0.171 155
 157 3 1.92 26.61 -0.09 0.24 156
 158 3 1.78 26.78 -0.03 0.202 157
 159 3 1.65 26.81 -0.01 0.29 158
 160 3 1.52 26.96 -0.01 0.207 159
 161 3 1.39 27.12 -0.04 0.115 160
 162 3 1.26 27.23 -0.12 0.052 161
 163 3 1.99 26.28 0.03 0.138 157
 164 3 1.99 26.24 0.16 0.243 163
 165 3 1.62 25.91 -0.09 0.188 164
 166 3 1.52 25.78 -0.11 0.153 165
 167 3 1.5 25.58 -0.1 0.128 166
 168 3 2.01 25.66 0 0.078 164
 169 3 2.05 25.55 -0.03 0.107 168
 170 3 2.05 25.41 -0.09 0.165 169
 171 3 2.06 25.25 -0.13 0.163 170
 172 3 2.1 25.08 -0.05 0.117 171
 173 3 1.76 26.74 -0.51 0.168 155
 174 3 1.67 26.91 -0.51 0.18 173
 175 3 1.67 27.09 -0.53 0.205 174
 176 3 1.66 27.25 -0.49 0.202 175
 177 3 1.68 27.39 -0.49 0.214 176
 178 3 1.71 27.55 -0.47 0.223 177
 179 3 1.67 27.71 -0.43 0.233 178
 180 3 1.72 27.83 -0.36 0.218 179
 181 3 1.68 27.99 -0.32 0.231 180
 182 3 1.65 28.17 -0.29 0.207 181
 183 3 1.59 28.32 -0.3 0.212 182
 184 3 1.61 28.5 -0.25 0.236 183
 185 3 1.52 28.68 -0.29 0.222 184
 186 3 1.48 28.82 -0.28 0.202 185
 187 3 1.38 29 -0.27 0.184 186
 188 3 1.24 29.15 -0.25 0.224 187
 189 3 1.18 29.31 -0.24 0.25 188
 190 3 1.06 29.5 -0.14 0.196 189
 191 3 0.97 29.68 -0.08 0.188 190
 192 3 1.02 29.82 -0.03 0.174 191
 193 3 0.95 29.99 0.01 0.186 192
 194 3 0.86 30.21 0.06 0.211 193
 195 3 0.81 30.43 0.04 0.204 194
 196 3 0.69 30.57 0.09 0.203 195
 197 3 0.58 30.8 0.1 0.178 196
 198 3 0.5 30.92 0.15 0.163 197
 199 3 0.4 31.12 0.18 0.194 198
 200 3 0.3 31.26 0.21 0.174 199
 201 3 0.2 31.43 0.28 0.174 200
 202 3 0.07 31.5 0.36 0.146 201
 203 3 -0.05 31.56 0.48 0.172 202
 204 3 -0.11 31.68 0.5 0.153 203
 205 3 -0.2 31.8 0.51 0.142 204
 206 3 -0.29 31.84 0.55 0.147 205
 207 3 -0.39 31.95 0.58 0.187 206
 208 3 -0.58 32.06 0.65 0.207 207
 209 3 -0.68 32.19 0.68 0.213 208
 210 3 -0.86 32.38 0.66 0.257 209
 211 3 -0.96 32.43 0.73 0.232 210
 212 3 -1.06 32.51 0.83 0.216 211
 213 3 -1.21 32.62 0.83 0.192 212
 214 3 -1.34 32.72 0.84 0.16 213
 215 3 -1.55 32.81 0.89 0.183 214
 216 3 -1.63 32.99 0.87 0.167 215
 217 3 -1.71 33.15 0.86 0.198 216
 218 3 -1.87 33.28 0.91 0.2 217
 219 3 -2 33.42 0.91 0.192 218
 220 3 -2.14 33.6 0.95 0.196 219
 221 3 -2.26 33.73 0.94 0.215 220
 222 3 -2.41 33.9 0.94 0.23 221
 223 3 -2.64 34.01 0.98 0.207 222
 224 3 -2.8 34.05 1.03 0.197 223
 225 3 -2.99 34.14 1.1 0.2 224
 226 3 -3.14 34.23 1.16 0.197 225
 227 3 -3.3 34.44 1.22 0.237 226
 228 3 -3.44 34.6 1.3 0.223 227
 229 3 -3.63 34.77 1.36 0.224 228
 230 3 -3.73 34.91 1.43 0.191 229
 231 3 -3.88 35.07 1.54 0.215 230
 232 3 -4.03 35.2 1.6 0.228 231
 233 3 -4.17 35.34 1.58 0.231 232
 234 3 -4.32 35.4 1.57 0.226 233
 235 3 -4.47 35.54 1.51 0.189 234
 236 3 -4.59 35.56 1.54 0.22 235
 237 3 -4.73 35.71 1.58 0.199 236
 238 3 -4.8 35.9 1.57 0.197 237
 239 3 -5.02 35.96 1.66 0.225 238
 240 3 -5.13 36.06 1.73 0.196 239
 241 3 -5.3 36.14 1.82 0.182 240
 242 3 -5.39 36.24 1.84 0.191 241
 243 3 -5.51 36.34 1.9 0.157 242
 244 3 -5.66 36.43 2.02 0.208 243
 245 3 -5.72 36.51 2.03 0.201 244
 246 3 -5.88 36.5 2.09 0.201 245
 247 3 -5.96 36.65 2.09 0.21 246
 248 3 -6.12 36.75 2.14 0.22 247
 249 3 -6.21 36.94 2.09 0.219 248
 250 3 -6.27 37.05 2.07 0.177 249
 251 3 -6.4 37.05 2.07 0.171 250
 252 3 -6.55 37.09 2.19 0.169 251
 253 3 -6.6 37.19 2.11 0.211 252
 254 3 -6.7 37.32 2.08 0.21 253
 255 3 -6.91 37.46 2.15 0.213 254
 256 3 -7.02 37.58 2.19 0.208 255
 257 3 -7.15 37.78 2.25 0.231 256
 258 3 -7.25 37.95 2.23 0.208 257
 259 3 -7.32 38 2.34 0.237 258
 260 3 -7.42 38.08 2.42 0.226 259
 261 3 -7.55 38.17 2.41 0.215 260
 262 3 -7.71 38.33 2.43 0.253 261
 263 3 -7.87 38.44 2.46 0.249 262
 264 3 -7.99 38.56 2.54 0.28 263
 265 3 -8.1 38.73 2.57 0.273 264
 266 3 -8.16 38.83 2.66 0.226 265
 267 3 -8.27 39.01 2.68 0.238 266
 268 3 -8.36 39.17 2.68 0.176 267
 269 3 -8.48 39.3 2.74 0.205 268
 270 3 -8.61 39.39 2.74 0.207 269
 271 3 -8.7 39.56 2.73 0.201 270
 272 3 -8.83 39.75 2.72 0.206 271
 273 3 -8.94 39.93 2.73 0.215 272
 274 3 -9.07 40.12 2.75 0.231 273
 275 3 -9.15 40.33 2.78 0.252 274
 276 3 -9.31 40.44 2.92 0.275 275
 277 3 -9.43 40.55 2.95 0.255 276
 278 3 -9.6 40.72 2.92 0.246 277
 279 3 -9.69 40.83 2.95 0.258 278
 280 3 -9.85 40.93 2.97 0.259 279
 281 3 -9.97 41.01 2.96 0.271 280
 282 3 -10.12 41.11 2.99 0.269 281
 283 3 -10.23 41.24 2.96 0.258 282
 284 3 -10.4 41.41 2.93 0.237 283
 285 3 -10.55 41.55 2.92 0.281 284
 286 3 -10.66 41.68 2.9 0.27 285
 287 3 -10.83 41.83 2.98 0.217 286
 288 3 -10.98 41.97 3.11 0.28 287
 289 3 -11.15 42.13 3.17 0.304 288
 290 3 -11.33 42.28 3.23 0.302 289
 291 3 -11.49 42.44 3.25 0.259 290
 292 3 -11.55 42.59 3.22 0.219 291
 293 3 -11.7 42.76 3.36 0.231 292
 294 3 -11.84 42.92 3.31 0.255 293
 295 3 -11.97 42.99 3.36 0.246 294
 296 3 -12.14 43.1 3.38 0.227 295
 297 3 -12.3 43.23 3.35 0.215 296
 298 3 -12.44 43.37 3.38 0.195 297
 299 3 -12.59 43.48 3.39 0.204 298
 300 3 -12.8 43.58 3.4 0.199 299
 301 3 -12.87 43.67 3.4 0.193 300
 302 3 -13.05 43.8 3.46 0.19 301
 303 3 -13.16 43.95 3.57 0.152 302
 304 3 -13.28 44.07 3.55 0.142 303
 305 3 -13.46 44.12 3.52 0.16 304
 306 3 -13.53 44.3 3.47 0.165 305
 307 3 -13.68 44.39 3.44 0.177 306
 308 3 -13.75 44.44 3.51 0.186 307
 309 3 -13.89 44.54 3.58 0.175 308
 310 3 -13.99 44.68 3.67 0.17 309
 311 3 -14.13 44.78 3.75 0.18 310
 312 3 -14.25 44.9 3.79 0.167 311
 313 3 -14.35 45.07 3.78 0.199 312
 314 3 -14.47 45.17 3.79 0.155 313
 315 3 -14.58 45.36 3.87 0.172 314
 316 3 -14.69 45.45 3.84 0.169 315
 317 3 -14.81 45.58 3.87 0.168 316
 318 3 -14.95 45.71 3.92 0.187 317
 319 3 -15.07 45.85 3.97 0.176 318
 320 3 -15.21 46 3.98 0.182 319
 321 3 -15.3 46.12 4.04 0.168 320
 322 3 -15.43 46.24 4.03 0.159 321
 323 3 -15.57 46.4 3.97 0.182 322
 324 3 -15.73 46.49 3.96 0.191 323
 325 3 -15.84 46.63 4 0.187 324
 326 3 -15.98 46.72 3.98 0.19 325
 327 3 -16.11 46.84 3.92 0.201 326
 328 3 -16.26 46.95 4.01 0.203 327
 329 3 -16.39 47.05 4.07 0.217 328
 330 3 -16.53 47.17 4.06 0.216 329
 331 3 -16.65 47.25 4.14 0.222 330
 332 3 -16.76 47.35 4.19 0.216 331
 333 3 -16.92 47.45 4.19 0.218 332
 334 3 -17.08 47.53 4.21 0.227 333
 335 3 -17.19 47.65 4.21 0.218 334
 336 3 -17.26 47.78 4.21 0.187 335
 337 3 -17.39 47.97 4.2 0.187 336
 338 3 -17.45 48.17 4.15 0.193 337
 339 3 -17.57 48.24 4.14 0.174 338
 340 3 -17.77 48.34 4.25 0.209 339
 341 3 -17.91 48.51 4.31 0.237 340
 342 3 -18.02 48.6 4.35 0.273 341
 343 3 -18.17 48.69 4.35 0.297 342
 344 3 -18.3 48.81 4.37 0.285 343
 345 3 -18.43 48.91 4.41 0.281 344
 346 3 -18.57 49.02 4.42 0.263 345
 347 3 -18.69 49.15 4.47 0.265 346
 348 3 -18.8 49.31 4.48 0.264 347
 349 3 -18.91 49.44 4.48 0.232 348
 350 3 -18.99 49.53 4.49 0.201 349
 351 3 -19.11 49.59 4.62 0.225 350
 352 3 -19.25 49.62 4.64 0.205 351
 353 3 -19.34 49.76 4.61 0.245 352
 354 3 -19.48 49.86 4.63 0.219 353
 355 3 -19.59 49.98 4.65 0.225 354
 356 3 -19.75 50.1 4.68 0.209 355
 357 3 -19.88 50.22 4.73 0.184 356
 358 3 -20.05 50.33 4.79 0.203 357
 359 3 -20.21 50.44 4.82 0.17 358
 360 3 -20.35 50.53 4.84 0.185 359
 361 3 -20.46 50.63 4.87 0.188 360
 362 3 -20.68 50.74 5.03 0.208 361
 363 3 -20.81 50.82 5.05 0.23 362
 364 3 -20.97 50.86 5.08 0.255 363
 365 3 -21.12 50.95 5.16 0.258 364
 366 3 -21.3 51.01 5.28 0.294 365
 367 3 -21.43 51.08 5.31 0.291 366
 368 3 -21.53 51.25 5.32 0.26 367
 369 3 -21.64 51.34 5.32 0.239 368
 370 3 -21.78 51.38 5.43 0.251 369
 371 3 -21.92 51.48 5.44 0.243 370
 372 3 -22.06 51.53 5.58 0.259 371
 373 3 -22.27 51.58 5.73 0.281 372
 374 3 -22.39 51.67 5.74 0.243 373
 375 3 -22.52 51.77 5.8 0.218 374
 376 3 -22.67 51.91 5.86 0.203 375
 377 3 -22.84 52.06 5.92 0.228 376
 378 3 -22.9 52.17 6.02 0.21 377
 379 3 -23 52.31 6.07 0.197 378
 380 3 -23.16 52.4 6.19 0.204 379
 381 3 -23.26 52.52 6.27 0.204 380
 382 3 -23.41 52.67 6.37 0.23 381
 383 3 -23.51 52.86 6.4 0.221 382
 384 3 -23.62 52.99 6.44 0.183 383
 385 3 -23.74 53.14 6.61 0.179 384
 386 3 -23.82 53.29 6.64 0.228 385
 387 3 -23.97 53.49 6.75 0.242 386
 388 3 -24.13 53.66 6.82 0.26 387
 389 3 -24.26 53.85 6.88 0.228 388
 390 3 -24.38 53.97 6.93 0.199 389
 391 3 -24.47 54.13 6.99 0.189 390
 392 3 -24.57 54.28 7.03 0.188 391
 393 3 -24.75 54.42 7.12 0.193 392
 394 3 -24.82 54.56 7.22 0.209 393
 395 3 -24.96 54.75 7.35 0.232 394
 396 3 -25.06 54.95 7.44 0.214 395
 397 3 -25.07 55.1 7.51 0.199 396
 398 3 -25.2 55.26 7.58 0.215 397
 399 3 -25.3 55.41 7.65 0.205 398
 400 3 -25.44 55.46 7.75 0.227 399
 401 3 -25.52 55.57 7.86 0.232 400
 402 3 -25.69 55.66 8 0.224 401
 403 3 -25.78 55.82 8.14 0.236 402
 404 3 -25.9 56 8.27 0.241 403
 405 3 -26.01 56.21 8.41 0.216 404
 406 3 -26.08 56.34 8.51 0.194 405
 407 3 -26.16 56.53 8.54 0.223 406
 408 3 -26.25 56.63 8.6 0.224 407
 409 3 -26.33 56.84 8.63 0.195 408
 410 3 -26.46 57.06 8.77 0.183 409
 411 3 -26.59 57.2 8.89 0.197 410
 412 3 -26.72 57.38 8.94 0.234 411
 413 3 -26.87 57.47 9.06 0.224 412
 414 3 -26.99 57.66 9.17 0.201 413
 415 3 -27.07 57.77 9.32 0.195 414
 416 3 -27.2 57.86 9.43 0.191 415
 417 3 -27.27 57.96 9.49 0.175 416
 418 3 -27.36 58.06 9.56 0.176 417
 419 3 -27.47 58.06 9.68 0.164 418
 420 3 -27.6 58.14 9.8 0.166 419
 421 3 -27.77 58.16 9.96 0.199 420
 422 3 -27.9 58.27 10.07 0.19 421
 423 3 -28.01 58.41 10.19 0.228 422
 424 3 -28.15 58.48 10.26 0.233 423
 425 3 -28.26 58.6 10.34 0.276 424
 426 3 -28.38 58.69 10.39 0.29 425
 427 3 -28.48 58.79 10.5 0.277 426
 428 3 -28.61 58.93 10.55 0.27 427
 429 3 -28.73 58.98 10.64 0.291 428
 430 3 -28.84 59.05 10.78 0.294 429
 431 3 -28.95 59.2 10.91 0.285 430
 432 3 -29.04 59.3 11.04 0.235 431
 433 3 -29.16 59.41 11.2 0.196 432
 434 3 -29.3 59.52 11.31 0.197 433
 435 3 -29.42 59.59 11.43 0.198 434
 436 3 -29.55 59.64 11.57 0.176 435
 437 3 -29.66 59.73 11.67 0.172 436
 438 3 -29.82 59.8 11.75 0.185 437
 439 3 -29.96 59.87 11.84 0.172 438
 440 3 -30.15 60 11.9 0.193 439
 441 3 -30.32 60.06 12 0.216 440
 442 3 -30.49 60.17 12.08 0.247 441
 443 3 -30.68 60.27 12.15 0.199 442
 444 3 -30.9 60.34 12.22 0.177 443
 445 3 -31.02 60.46 12.28 0.179 444
 446 3 -31.17 60.55 12.34 0.218 445
 447 3 -31.31 60.57 12.56 0.198 446
 448 3 -31.39 60.66 12.58 0.191 447
 449 3 -31.51 60.74 12.58 0.181 448
 450 3 -31.62 60.75 12.74 0.184 449
 451 3 -31.8 60.85 12.83 0.2 450
 452 3 -31.89 60.86 12.98 0.208 451
 453 3 -32.06 60.89 13.07 0.2 452
 454 3 -32.26 60.9 13.2 0.164 453
 455 3 -32.44 60.88 13.29 0.169 454
 456 3 -32.61 60.88 13.34 0.207 455
 457 3 -32.79 60.95 13.44 0.204 456
 458 3 -32.91 61.01 13.48 0.214 457
 459 3 -33.04 61.09 13.47 0.19 458
 460 3 -33.24 61.18 13.58 0.222 459
 461 3 -33.36 61.28 13.68 0.193 460
 462 3 -33.49 61.39 13.83 0.234 461
 463 3 -33.53 61.49 13.98 0.26 462
 464 3 -33.59 61.56 14.25 0.284 463
 465 3 -33.69 61.6 14.41 0.245 464
 466 3 -33.8 61.71 14.56 0.253 465
 467 3 -33.9 61.76 14.87 0.246 466
 468 3 -34.03 61.87 15.09 0.263 467
 469 3 -34.11 61.99 15.32 0.265 468
 470 3 -34.21 62.06 15.45 0.289 469
 471 3 -34.31 62.15 15.54 0.255 470
 472 3 -34.42 62.26 15.69 0.241 471
 473 3 -34.57 62.28 15.81 0.237 472
 474 3 -34.68 62.32 15.97 0.248 473
 475 3 -34.81 62.32 16.13 0.281 474
 476 3 -34.93 62.36 16.28 0.241 475
 477 3 -35.03 62.43 16.46 0.227 476
 478 3 -35.13 62.5 16.56 0.197 477
 479 3 -35.23 62.57 16.69 0.181 478
 480 3 -35.32 62.64 16.87 0.177 479
 481 3 -35.36 62.69 17.09 0.165 480
 482 3 -35.46 62.78 17.19 0.213 481
 483 3 -35.52 62.91 17.38 0.205 482
 484 3 -35.57 62.95 17.51 0.236 483
 485 3 -35.68 63.02 17.62 0.211 484
 486 3 -35.81 63.07 17.81 0.267 485
 487 3 -35.95 63.08 17.87 0.242 486
 488 3 -36.12 63.17 17.91 0.272 487
 489 3 -36.24 63.25 17.99 0.27 488
 490 3 -36.34 63.37 18.1 0.243 489
 491 3 -36.49 63.46 18.1 0.221 490
 492 3 -36.62 63.59 18.17 0.184 491
 493 3 -36.79 63.64 18.22 0.182 492
 494 3 -36.91 63.75 18.28 0.181 493
 495 3 -37.06 63.88 18.32 0.185 494
 496 3 -37.22 63.93 18.45 0.16 495
 497 3 -37.24 64.04 18.58 0.198 496
 498 3 -37.36 64.09 18.76 0.212 497
 499 3 -37.51 64.17 19.01 0.253 498
 500 3 -37.67 64.32 19.27 0.336 499
 501 3 -37.77 64.39 19.5 0.344 500
 502 3 -37.9 64.47 19.74 0.419 501
 503 3 -38.14 64.75 20.03 0.374 502
 504 3 -38.27 64.81 20.13 0.358 503
 505 3 -38.36 64.72 20.32 0.473 504
 506 3 -38.5 64.77 20.3 0.419 505
 507 3 -38.59 64.74 20.5 0.437 506
 508 3 -38.81 64.85 20.61 0.388 507
 509 3 -38.95 64.94 20.85 0.358 508
 510 3 -39.1 64.97 21.06 0.376 509
 511 3 -39.15 64.96 21.15 0.357 510
 512 3 -39.31 65.02 21.2 0.314 511
 513 3 -39.39 65.04 21.32 0.255 512
 514 3 -39.57 65.05 21.47 0.192 513
 515 3 -39.76 65.01 21.6 0.193 514
 516 3 -39.91 64.97 21.68 0.166 515
 517 3 -40.09 64.94 21.74 0.13 516
 518 3 -40.18 64.94 21.84 0.149 517
 519 3 -40.33 64.93 21.88 0.146 518
 520 3 -40.43 64.94 21.94 0.145 519
 521 3 -40.59 64.98 22.03 0.191 520
 522 3 -40.71 64.92 22.08 0.183 521
 523 3 -40.83 64.91 22.12 0.186 522
 524 3 -41.02 64.81 22.22 0.139 523
 525 3 -41.17 64.8 22.33 0.182 524
 526 3 -41.25 64.8 22.45 0.165 525
 527 3 -41.43 64.79 22.63 0.165 526
 528 3 -41.58 64.84 22.86 0.278 527
 529 3 -41.69 64.86 23.02 0.339 528
 530 3 -41.82 64.87 23.13 0.344 529
 531 3 -41.93 64.89 23.16 0.312 530
 532 3 -42.06 64.87 23.14 0.261 531
 533 3 -42.21 64.84 23.18 0.218 532
 534 3 -42.37 64.85 23.2 0.229 533
 535 3 -42.53 64.93 23.2 0.204 534
 536 3 -42.69 64.98 23.24 0.217 535
 537 3 -42.89 64.98 23.31 0.213 536
 538 3 -43.02 65.02 23.37 0.209 537
 539 3 -43.13 65.07 23.45 0.202 538
 540 3 -43.22 65.13 23.55 0.223 539
 541 3 -43.34 65.14 23.62 0.23 540
 542 3 -43.5 65.23 23.68 0.249 541
 543 3 -43.63 65.25 23.72 0.23 542
 544 3 -43.76 65.3 23.81 0.208 543
 545 3 -43.89 65.39 23.8 0.215 544
 546 3 -44.01 65.41 23.84 0.211 545
 547 3 -44.19 65.43 23.85 0.223 546
 548 3 -44.41 65.41 23.85 0.24 547
 549 3 -44.59 65.38 23.83 0.193 548
 550 3 -44.76 65.44 23.94 0.207 549
 551 3 -44.92 65.5 23.93 0.213 550
 552 3 -45.08 65.54 23.99 0.203 551
 553 3 -45.25 65.62 24.12 0.213 552
 554 3 -45.39 65.63 24.18 0.209 553
 555 3 -45.52 65.66 24.28 0.186 554
 556 3 -45.67 65.65 24.34 0.179 555
 557 3 -45.85 65.67 24.42 0.172 556
 558 3 -46.01 65.7 24.49 0.174 557
 559 3 -46.14 65.71 24.55 0.157 558
 560 3 -46.26 65.75 24.66 0.183 559
 561 3 -46.42 65.78 24.72 0.18 560
 562 3 -46.57 65.87 24.75 0.18 561
 563 3 -46.68 65.9 24.81 0.188 562
 564 3 -46.84 65.92 24.89 0.185 563
 565 3 -46.97 65.95 24.96 0.177 564
 566 3 -47.08 65.97 25.07 0.207 565
 567 3 -47.19 66.01 25.16 0.22 566
 568 3 -47.36 66.07 25.24 0.196 567
 569 3 -47.48 66.09 25.38 0.222 568
 570 3 -47.58 66.09 25.6 0.195 569
 571 3 -47.7 66.11 25.64 0.182 570
 572 3 -47.8 66.16 25.65 0.169 571
 573 3 -47.92 66.19 25.67 0.16 572
 574 3 -48.06 66.24 25.88 0.214 573
 575 3 -48.18 66.33 25.95 0.185 574
 576 3 -48.37 66.29 26.16 0.236 575
 577 3 -48.36 66.01 26.38 0.069 576
 578 3 -48.26 66.1 26.51 0.079 577
 579 3 -48.12 66.05 26.54 0.000125 578
 580 3 -48.45 66.33 26.25 0.203 576
 581 3 -48.58 66.33 26.37 0.205 580
 582 3 -48.71 66.31 26.54 0.203 581
 583 3 -48.87 66.27 26.61 0.209 582
 584 3 -49.05 66.31 26.71 0.2 583
 585 3 -49.14 66.31 26.85 0.198 584
 586 3 -49.28 66.31 26.94 0.197 585
 587 3 -49.42 66.4 26.99 0.211 586
 588 3 -49.58 66.42 27.12 0.208 587
 589 3 -49.72 66.48 27.19 0.229 588
 590 3 -49.83 66.47 27.3 0.229 589
 591 3 -50.02 66.5 27.38 0.237 590
 592 3 -50.18 66.59 27.43 0.24 591
 593 3 -50.36 66.67 27.56 0.244 592
 594 3 -50.56 66.73 27.66 0.229 593
 595 3 -50.73 66.74 27.77 0.278 594
 596 3 -50.85 66.71 27.81 0.23 595
 597 3 -50.98 66.63 27.89 0.183 596
 598 3 -51.13 66.62 27.94 0.186 597
 599 3 -51.27 66.61 28.04 0.193 598
 600 3 -51.42 66.6 28.1 0.171 599
 601 3 -51.55 66.61 28.14 0.174 600
 602 3 -51.73 66.65 28.24 0.202 601
 603 3 -51.88 66.61 28.34 0.217 602
 604 3 -52.01 66.57 28.49 0.226 603
 605 3 -52.12 66.45 28.64 0.241 604
 606 3 -52.29 66.43 28.81 0.243 605
 607 3 -52.45 66.41 28.93 0.207 606
 608 3 -52.63 66.24 29 0.225 607
 609 3 -52.73 66.19 29.07 0.21 608
 610 3 -52.86 66.01 29.15 0.21 609
 611 3 -53.01 65.96 29.13 0.266 610
 612 3 -53.15 65.82 29.25 0.236 611
 613 3 -53.29 65.8 29.33 0.232 612
 614 3 -53.45 65.78 29.37 0.211 613
 615 3 -53.59 65.72 29.5 0.207 614
 616 3 -53.67 65.68 29.64 0.189 615
 617 3 -53.85 65.72 29.77 0.229 616
 618 3 -53.93 65.72 29.89 0.253 617
 619 3 -54.79 65.53 30.43 0.609 618
 620 3 -54.9 65.68 30.58 0.575 619
 621 3 -54.99 65.85 30.64 0.537 620
 622 3 -55.04 65.99 30.74 0.512 621
 623 3 -55.04 66.06 30.9 0.477 622
 624 3 -55.04 66.17 31 0.456 623
 625 3 -55 66.2 31.17 0.45 624
 626 3 -55.07 66.27 31.42 0.422 625
 627 3 -55.07 66.42 31.51 0.42 626
 628 3 -55.11 66.55 31.58 0.388 627
 629 3 -55.05 66.66 31.69 0.377 628
 630 3 -55 66.76 31.87 0.364 629
 631 3 -54.88 66.79 31.93 0.349 630
 632 3 -54.78 66.9 32.06 0.3 631
 633 3 -54.7 67.01 32.22 0.293 632
 634 3 -54.55 67.04 32.35 0.344 633
 635 3 -54.41 67.1 32.45 0.296 634
 636 3 -54.29 67.28 32.51 0.323 635
 637 3 -54.21 67.42 32.59 0.33 636
 638 3 -54.11 67.63 32.67 0.336 637
 639 3 -54.04 67.8 32.65 0.299 638
 640 3 -53.97 67.95 32.57 0.267 639
 641 3 -53.86 68.05 32.52 0.257 640
 642 3 -53.75 68.21 32.55 0.296 641
 643 3 -53.62 68.31 32.4 0.295 642
 644 3 -53.41 68.34 32.38 0.296 643
 645 3 -53.28 68.42 32.34 0.302 644
 646 3 -53.17 68.53 32.37 0.299 645
 647 3 -52.97 68.72 32.39 0.268 646
 648 3 -52.91 68.88 32.39 0.265 647
 649 3 -52.83 69.01 32.42 0.263 648
 650 3 -52.7 69.14 32.44 0.245 649
 651 3 -52.65 69.27 32.32 0.223 650
 652 3 -52.6 69.4 32.21 0.217 651
 653 3 -52.51 69.51 32.04 0.226 652
 654 3 -52.41 69.52 31.92 0.207 653
 655 3 -52.27 69.57 31.9 0.249 654
 656 3 -52.2 69.64 31.78 0.232 655
 657 3 -52.1 69.71 31.69 0.223 656
 658 3 -52 69.83 31.65 0.236 657
 659 3 -51.88 69.96 31.58 0.269 658
 660 3 -51.72 70.06 31.56 0.259 659
 661 3 -51.6 70.22 31.6 0.294 660
 662 3 -51.52 70.46 31.64 0.277 661
 663 3 -51.39 70.58 31.76 0.249 662
 664 3 -51.22 70.72 31.84 0.256 663
 665 3 -51.11 70.8 31.85 0.258 664
 666 3 -50.87 70.91 32.06 0.279 665
 667 3 -50.68 71 32.16 0.3 666
 668 3 -50.51 71.22 32.28 0.366 667
 669 3 -50.36 71.34 32.29 0.405 668
 670 3 -50.31 71.49 32.32 0.455 669
 671 3 -50.09 71.61 32.35 0.461 670
 672 3 -50.04 71.68 32.29 0.401 671
 673 3 -49.96 71.77 32.19 0.33 672
 674 3 -49.84 71.84 32.08 0.296 673
 675 3 -49.67 71.9 32.04 0.279 674
 676 3 -49.51 71.95 32.02 0.254 675
 677 3 -49.29 71.94 32.03 0.233 676
 678 3 -49.13 71.94 32.11 0.239 677
 679 3 -48.99 71.92 32.18 0.233 678
 680 3 -48.82 71.94 32.25 0.241 679
 681 3 -48.59 71.92 32.36 0.262 680
 682 3 -48.47 71.93 32.44 0.241 681
 683 3 -48.33 72.02 32.52 0.22 682
 684 3 -48.18 72.15 32.58 0.246 683
 685 3 -48.09 72.43 32.7 0.269 684
 686 3 -48.03 72.69 32.78 0.319 685
 687 3 -47.99 72.85 32.96 0.314 686
 688 3 -48.03 73.01 33.04 0.289 687
 689 3 -47.98 73.11 33.21 0.302 688
 690 3 -47.95 73.28 33.27 0.288 689
 691 3 -47.96 73.3 33.44 0.285 690
 692 3 -47.94 73.3 33.6 0.247 691
 693 3 -47.93 73.34 33.76 0.241 692
 694 3 -47.92 73.38 33.89 0.266 693
 695 3 -47.81 73.42 34.08 0.311 694
 696 3 -47.68 73.45 34.24 0.304 695
 697 3 -47.66 73.57 34.44 0.32 696
 698 3 -47.67 73.67 34.6 0.339 697
 699 3 -47.61 73.86 34.7 0.333 698
 700 3 -47.62 74.07 34.77 0.335 699
 701 3 -47.66 74.28 34.85 0.319 700
 702 3 -47.6 74.47 34.76 0.299 701
 703 3 -47.47 74.73 34.7 0.3 702
 704 3 -47.43 74.96 34.59 0.274 703
 705 3 -47.29 75.12 34.61 0.278 704
 706 3 -47.15 75.33 34.62 0.282 705
 707 3 -47.06 75.44 34.69 0.29 706
 708 3 -47.03 75.57 34.73 0.264 707
 709 3 -47.03 75.71 34.83 0.261 708
 710 3 -46.98 75.85 34.89 0.227 709
 711 3 -47.06 76.01 35.02 0.238 710
 712 3 -46.98 76.11 35.1 0.25 711
 713 3 -46.93 76.22 35.21 0.278 712
 714 3 -46.92 76.35 35.27 0.266 713
 715 3 -46.88 76.4 35.43 0.26 714
 716 3 -46.85 76.53 35.62 0.258 715
 717 3 -46.73 76.6 35.81 0.254 716
 718 3 -46.66 76.7 35.91 0.208 717
 719 3 -46.51 76.81 36.01 0.232 718
 720 3 -46.37 76.9 36.09 0.221 719
 721 3 -46.22 77.03 36.11 0.221 720
 722 3 -46.11 77.14 36.05 0.228 721
 723 3 -46 77.34 36 0.246 722
 724 3 -45.92 77.58 35.92 0.225 723
 725 3 -45.86 77.73 35.91 0.216 724
 726 3 -45.63 78.45 35.95 0.534 725
 727 3 -45.34 78.88 36.15 0.625 726
 728 3 -44.77 79.59 36.64 0.246 727
 729 3 -44.72 79.74 36.75 0.264 728
 730 3 -44.72 79.9 36.79 0.284 729
 731 3 -44.78 80.03 36.86 0.302 730
 732 3 -44.78 80.22 36.93 0.296 731
 733 3 -44.87 80.31 36.95 0.309 732
 734 3 -44.97 80.47 37.01 0.33 733
 735 3 -45 80.56 37.16 0.349 734
 736 3 -45.06 80.7 37.24 0.363 735
 737 3 -45.05 80.79 37.43 0.382 736
 738 3 -45.09 80.84 37.57 0.436 737
 739 3 -45.08 80.88 37.83 0.403 738
 740 3 -44.94 80.94 38.2 0.256 739
 741 3 -44.91 81.09 38.29 0.232 740
 742 3 -44.83 81.2 38.46 0.205 741
 743 3 -44.79 81.39 38.52 0.208 742
 744 3 -44.76 81.52 38.58 0.242 743
 745 3 -44.69 81.69 38.66 0.223 744
 746 3 -44.68 81.82 38.71 0.265 745
 747 3 -44.63 81.95 38.78 0.283 746
 748 3 -44.66 82.11 38.91 0.273 747
 749 3 -44.63 82.22 39.05 0.257 748
 750 3 -44.67 82.36 39.21 0.242 749
 751 3 -44.74 82.5 39.29 0.259 750
 752 3 -44.79 82.61 39.41 0.248 751
 753 3 -44.85 82.82 39.48 0.217 752
 754 3 -44.87 82.92 39.59 0.245 753
 755 3 -44.87 83.09 39.71 0.259 754
 756 3 -44.96 83.19 39.81 0.281 755
 757 3 -45.04 83.29 40 0.253 756
 758 3 -45.15 83.35 40.12 0.247 757
 759 3 -45.23 83.44 40.21 0.24 758
 760 3 -45.31 83.55 40.23 0.236 759
 761 3 -45.25 83.7 40.22 0.207 760
 762 3 -45.26 83.86 40.27 0.23 761
 763 3 -45.35 84.08 40.31 0.23 762
 764 3 -45.32 84.25 40.35 0.265 763
 765 3 -45.27 84.39 40.43 0.285 764
 766 3 -45.26 84.55 40.44 0.32 765
 767 3 -45.21 84.68 40.55 0.347 766
 768 3 -45.18 84.7 40.76 0.37 767
 769 3 -45.23 84.76 40.93 0.393 768
 770 3 -45.27 84.85 41.1 0.374 769
 771 3 -45.33 84.94 41.23 0.387 770
 772 3 -45.44 85.06 41.31 0.379 771
 773 3 -45.7 85.14 41.52 0.32 772
 774 3 -45.83 85.28 41.58 0.279 773
 775 3 -45.89 85.48 41.63 0.276 774
 776 3 -45.88 85.68 41.64 0.25 775
 777 3 -45.89 85.91 41.64 0.235 776
 778 3 -45.89 86.12 41.68 0.256 777
 779 3 -45.9 86.32 41.67 0.244 778
 780 3 -45.9 86.51 41.62 0.228 779
 781 3 -45.89 86.67 41.65 0.239 780
 782 3 -45.93 86.84 41.66 0.245 781
 783 3 -45.97 86.99 41.74 0.267 782
 784 3 -46.05 87.16 41.89 0.301 783
 785 3 -46.05 87.31 41.98 0.284 784
 786 3 -46.01 87.44 42.07 0.284 785
 787 3 -45.95 87.6 42.1 0.289 786
 788 3 -45.93 87.76 42.11 0.306 787
 789 3 -45.93 87.95 42.19 0.3 788
 790 3 -45.97 88.13 42.27 0.249 789
 791 3 -45.96 88.34 42.27 0.245 790
 792 3 -46.04 88.45 42.27 0.237 791
 793 3 -46.02 88.56 42.36 0.242 792
 794 3 -46.1 88.64 42.45 0.298 793
 795 3 -46.14 88.81 42.4 0.296 794
 796 3 -46.19 88.99 42.44 0.293 795
 797 3 -46.32 89.15 42.5 0.292 796
 798 3 -46.37 89.28 42.57 0.303 797
 799 3 -46.42 89.51 42.63 0.281 798
 800 3 -46.44 89.69 42.71 0.296 799
 801 3 -46.38 89.92 42.67 0.257 800
 802 3 -46.33 90.16 42.76 0.282 801
 803 3 -46.28 90.34 42.85 0.271 802
 804 3 -46.24 90.54 42.9 0.307 803
 805 3 -46.2 90.76 43.04 0.301 804
 806 3 -46.17 90.95 43.16 0.36 805
 807 3 -46.11 91.17 43.32 0.365 806
 808 3 -46.12 91.38 43.4 0.336 807
 809 3 -46.08 91.58 43.49 0.336 808
 810 3 -46.12 91.78 43.58 0.337 809
 811 3 -46.15 91.95 43.65 0.327 810
 812 3 -46.15 92.15 43.74 0.284 811
 813 3 -46.16 92.33 43.81 0.29 812
 814 3 -46.18 92.51 43.95 0.268 813
 815 3 -46.19 92.68 44.08 0.248 814
 816 3 -46.23 92.86 44.13 0.237 815
 817 3 -46.19 93.05 44.23 0.23 816
 818 3 -46.2 93.18 44.32 0.211 817
 819 3 -46.21 93.34 44.38 0.237 818
 820 3 -46.15 93.51 44.44 0.204 819
 821 3 -46.13 93.66 44.51 0.197 820
 822 3 -46.12 93.84 44.53 0.202 821
 823 3 -46.11 93.98 44.73 0.196 822
 824 3 -46.06 94.16 44.83 0.229 823
 825 3 -46.01 94.28 44.9 0.226 824
 826 3 -45.99 94.41 45.03 0.221 825
 827 3 -45.92 94.56 45.15 0.251 826
 828 3 -45.89 94.68 45.26 0.228 827
 829 3 -45.79 94.87 45.3 0.17 828
 830 3 -45.72 94.98 45.38 0.175 829
 831 3 -45.66 95.14 45.48 0.224 830
 832 3 -45.62 95.26 45.56 0.241 831
 833 3 -45.56 95.36 45.65 0.239 832
 834 3 -45.55 95.52 45.73 0.255 833
 835 3 -45.55 95.67 45.82 0.259 834
 836 3 -45.49 95.83 45.87 0.207 835
 837 3 -45.48 96.03 45.9 0.227 836
 838 3 -45.47 96.23 46.02 0.241 837
 839 3 -45.35 96.36 46.07 0.259 838
 840 3 -45.29 96.53 46.11 0.27 839
 841 3 -45.26 96.74 46.14 0.264 840
 842 3 -45.19 96.87 46.23 0.237 841
 843 3 -45.19 97.05 46.23 0.221 842
 844 3 -45.2 97.16 46.36 0.212 843
 845 3 -45.17 97.29 46.38 0.206 844
 846 3 -45.13 97.4 46.44 0.211 845
 847 3 -45.09 97.62 46.4 0.222 846
 848 3 -45.04 97.79 46.5 0.254 847
 849 3 -44.95 97.94 46.52 0.248 848
 850 3 -44.87 98.06 46.55 0.243 849
 851 3 -44.79 98.19 46.64 0.282 850
 852 3 -44.78 98.32 46.68 0.313 851
 853 3 -44.73 98.42 46.77 0.375 852
 854 3 -44.7 98.56 46.86 0.41 853
 855 3 -44.68 98.71 46.93 0.401 854
 856 3 -44.71 98.88 46.98 0.381 855
 857 3 -44.73 99.05 47.01 0.381 856
 858 3 -44.73 99.23 46.98 0.331 857
 859 3 -44.66 99.36 47.07 0.298 858
 860 3 -44.61 99.57 47.17 0.283 859
 861 3 -44.59 99.71 47.23 0.293 860
 862 3 -44.56 99.87 47.33 0.283 861
 863 3 -44.53 99.97 47.48 0.281 862
 864 3 -44.51 100.17 47.55 0.245 863
 865 3 -44.47 100.37 47.61 0.247 864
 866 3 -44.43 100.47 47.69 0.234 865
 867 3 -44.44 100.67 47.69 0.238 866
 868 3 -44.45 100.77 47.77 0.275 867
 869 3 -44.44 100.87 47.85 0.303 868
 870 3 -44.3 100.97 47.91 0.281 869
 871 3 -44.32 101.07 47.92 0.298 870
 872 3 -44.37 101.27 47.96 0.348 871
 873 3 -44.39 101.47 48 0.393 872
 874 3 -44.39 101.57 48.07 0.341 873
 875 3 -44.41 101.67 48.14 0.347 874
 876 3 -44.45 101.77 48.15 0.337 875
 877 3 -44.35 101.87 48.34 0.413 876
 878 3 -44.36 102.07 48.45 0.411 877
 879 3 -44.41 102.27 48.55 0.36 878
 880 3 -44.36 102.37 48.66 0.326 879
 881 3 -44.35 102.57 48.74 0.316 880
 882 3 -44.39 102.77 48.77 0.307 881
 883 3 -44.43 102.87 48.91 0.301 882
 884 3 -44.41 103.17 48.89 0.277 883
 885 3 -44.43 103.37 48.95 0.253 884
 886 3 -44.4 103.57 49.02 0.249 885
 887 3 -44.41 103.67 49.05 0.26 886
 888 3 -44.41 103.87 49.08 0.262 887
 889 3 -44.4 104.07 49.12 0.289 888
 890 3 -44.33 104.27 49.16 0.284 889
 891 3 -44.23 104.47 49.17 0.289 890
 892 3 -44.13 104.57 49.2 0.309 891
 893 3 -44.01 104.77 49.14 0.309 892
 894 3 -43.93 105.07 49.07 0.324 893
 895 3 -43.92 105.27 49.07 0.308 894
 896 3 -43.91 105.47 49.06 0.315 895
 897 3 -43.88 105.67 49.16 0.302 896
 898 3 -43.91 105.87 49.1 0.306 897
 899 3 -43.87 105.97 49.14 0.304 898
 900 3 -43.83 106.17 49.22 0.298 899
 901 3 -43.82 106.37 49.19 0.292 900
 902 3 -43.74 106.47 49.28 0.28 901
 903 3 -43.71 106.67 49.29 0.271 902
 904 3 -43.65 106.87 49.37 0.274 903
 905 3 -43.58 107.07 49.38 0.293 904
 906 3 -43.48 107.17 49.44 0.29 905
 907 3 -43.47 107.37 49.46 0.281 906
 908 3 -43.42 107.57 49.49 0.269 907
 909 3 -43.42 107.77 49.51 0.266 908
 910 3 -43.39 107.97 49.6 0.284 909
 911 3 -43.37 108.07 49.65 0.264 910
 912 3 -43.34 108.27 49.64 0.289 911
 913 3 -43.35 108.47 49.69 0.273 912
 914 3 -43.28 108.67 49.74 0.28 913
 915 3 -43.26 108.77 49.77 0.283 914
 916 3 -43.22 108.97 49.83 0.286 915
 917 3 -43.19 109.17 49.86 0.252 916
 918 3 -43.21 109.27 49.94 0.25 917
 919 3 -43.29 109.47 49.99 0.26 918
 920 3 -43.34 109.57 50.07 0.305 919
 921 3 -43.32 109.77 50.23 0.273 920
 922 3 -43.32 109.87 50.37 0.244 921
 923 3 -43.3 109.97 50.45 0.258 922
 924 3 -43.3 110.07 50.4 0.232 923
 925 3 -43.22 110.27 50.47 0.212 924
 926 3 -43.18 110.37 50.52 0.21 925
 927 3 -43.23 110.47 50.68 0.234 926
 928 3 -43.22 110.57 50.78 0.201 927
 929 3 -43.22 110.67 50.86 0.221 928
 930 3 -43.29 110.77 50.81 0.26 929
 931 3 -43.38 110.97 50.76 0.282 930
 932 3 -43.48 111.07 50.84 0.287 931
 933 3 -43.61 111.27 50.94 0.273 932
 934 3 -43.74 111.37 51.04 0.261 933
 935 3 -43.79 111.37 51.17 0.217 934
 936 3 -43.78 111.57 51.35 0.267 935
 937 3 -43.84 111.77 51.41 0.252 936
 938 3 -43.85 111.87 51.53 0.228 937
 939 3 -43.88 111.87 51.67 0.227 938
 940 3 -43.87 112.07 51.78 0.243 939
 941 3 -43.84 112.07 51.9 0.257 940
 942 3 -43.78 112.17 52.01 0.262 941
 943 3 -43.74 112.37 52.09 0.284 942
 944 3 -43.83 112.47 52.11 0.357 943
 945 3 -43.82 112.57 52.16 0.427 944
 946 3 -43.75 112.67 52.23 0.481 945
 947 3 -43.69 112.87 52.27 0.482 946
 948 3 -43.58 112.97 52.39 0.527 947
 949 3 -43.56 113.07 52.5 0.516 948
 950 3 -43.58 113.27 52.53 0.512 949
 951 3 -43.55 113.37 52.62 0.47 950
 952 3 -43.53 113.47 52.71 0.4 951
 953 3 -43.52 113.57 52.82 0.331 952
 954 3 -43.5 113.87 52.86 0.294 953
 955 3 -43.5 113.97 52.88 0.262 954
 956 3 -43.46 114.17 52.9 0.251 955
 957 3 -43.43 114.37 52.95 0.257 956
 958 3 -43.31 114.47 53.08 0.239 957
 959 3 -43.31 114.57 53.18 0.26 958
 960 3 -43.23 114.77 53.23 0.29 959
 961 3 -43.23 114.97 53.26 0.28 960
 962 3 -43.21 115.17 53.29 0.259 961
 963 3 -43.18 115.27 53.29 0.286 962
 964 3 -43.17 115.47 53.34 0.269 963
 965 3 -43.14 115.67 53.43 0.272 964
 966 3 -43.09 115.77 53.52 0.305 965
 967 3 -43.01 115.97 53.58 0.295 966
 968 3 -42.96 116.07 53.64 0.298 967
 969 3 -42.97 116.27 53.75 0.326 968
 970 3 -43.02 116.37 53.79 0.347 969
 971 3 -43.05 116.47 53.91 0.381 970
 972 3 -43.06 116.67 54.02 0.409 971
 973 3 -43.08 116.77 54.06 0.422 972
 974 3 -43.09 116.87 54.17 0.431 973
 975 3 -43.06 117.07 54.2 0.442 974
 976 3 -43.11 117.27 54.26 0.432 975
 977 3 -43.09 117.37 54.34 0.418 976
 978 3 -43.08 117.57 54.41 0.433 977
 979 3 -43.02 117.67 54.48 0.429 978
 980 3 -42.95 117.87 54.49 0.4 979
 981 3 -42.94 117.97 54.56 0.384 980
 982 3 -42.9 118.17 54.57 0.412 981
 983 3 -42.83 118.37 54.61 0.407 982
 984 3 -42.84 118.47 54.62 0.416 983
 985 3 -42.8 118.67 54.64 0.377 984
 986 3 -42.77 118.87 54.61 0.351 985
 987 3 -42.74 119.07 54.65 0.377 986
 988 3 -42.69 119.27 54.59 0.332 987
 989 3 -42.7 119.47 54.53 0.293 988
 990 3 -42.75 119.67 54.58 0.3 989
 991 3 -42.72 119.87 54.64 0.335 990
 992 3 -42.68 120.07 54.7 0.301 991
 993 3 -42.64 120.27 54.72 0.326 992
 994 3 -42.63 120.37 54.78 0.334 993
 995 3 -42.55 120.57 54.86 0.299 994
 996 3 -42.54 120.67 54.91 0.315 995
 997 3 -42.58 120.87 55.02 0.324 996
 998 3 -42.52 120.97 55.15 0.318 997
 999 3 -42.45 121.07 55.23 0.309 998
 1000 3 -42.44 121.27 55.29 0.296 999
 1001 3 -42.41 121.47 55.36 0.301 1000
 1002 3 -42.42 121.57 55.45 0.317 1001
 1003 3 -42.38 121.77 55.55 0.335 1002
 1004 3 -42.38 121.87 55.6 0.347 1003
 1005 3 -42.34 121.97 55.68 0.358 1004
 1006 3 -42.33 122.17 55.68 0.373 1005
 1007 3 -42.28 122.37 55.74 0.38 1006
 1008 3 -42.28 122.47 55.76 0.402 1007
 1009 3 -42.17 122.57 55.84 0.37 1008
 1010 3 -42.13 122.77 55.85 0.372 1009
 1011 3 -41.98 122.97 55.89 0.36 1010
 1012 3 -41.95 123.17 55.87 0.384 1011
 1013 3 -41.91 123.27 55.94 0.393 1012
 1014 3 -41.85 123.47 55.98 0.404 1013
 1015 3 -41.77 123.67 55.95 0.395 1014
 1016 3 -41.69 123.87 56.02 0.383 1015
 1017 3 -41.56 124.07 56 0.333 1016
 1018 3 -41.54 124.17 56.04 0.313 1017
 1019 3 -41.54 124.47 55.98 0.328 1018
 1020 3 -41.51 124.67 55.97 0.357 1019
 1021 3 -41.43 124.87 55.95 0.359 1020
 1022 3 -41.38 124.97 56 0.333 1021
 1023 3 -41.4 125.17 55.95 0.357 1022
 1024 3 -41.32 125.47 55.99 0.347 1023
 1025 3 -41.31 125.67 55.92 0.373 1024
 1026 3 -41.34 125.87 55.9 0.347 1025
 1027 3 -41.34 125.97 55.92 0.403 1026
 1028 3 -41.35 126.17 55.96 0.391 1027
 1029 3 -41.37 126.37 55.98 0.413 1028
 1030 3 -41.23 126.57 56 0.434 1029
 1031 3 -41.18 126.67 55.97 0.456 1030
 1032 3 -41.16 126.87 56 0.425 1031
 1033 3 -41.09 127.07 56.04 0.444 1032
 1034 3 -41.01 127.17 56.08 0.415 1033
 1035 3 -40.99 127.37 56.06 0.41 1034
 1036 3 -40.95 127.47 56.03 0.38 1035
 1037 3 -40.95 127.67 55.98 0.35 1036
 1038 3 -40.92 127.77 55.99 0.337 1037
 1039 3 -40.88 127.97 55.95 0.348 1038
 1040 3 -40.91 128.17 55.8 0.32 1039
 1041 3 -40.93 128.37 55.66 0.313 1040
 1042 3 -40.9 128.47 55.57 0.322 1041
 1043 3 -40.84 128.57 55.42 0.322 1042
 1044 3 -40.8 128.67 55.34 0.339 1043
 1045 3 -40.78 128.87 55.25 0.364 1044
 1046 3 -40.81 128.97 55.13 0.384 1045
 1047 3 -40.76 129.17 55.03 0.353 1046
 1048 3 -40.76 129.27 54.92 0.35 1047
 1049 3 -40.82 129.37 54.77 0.365 1048
 1050 3 -40.86 129.47 54.67 0.38 1049
 1051 3 -40.89 129.57 54.52 0.338 1050
 1052 3 -41.01 129.67 54.42 0.327 1051
 1053 3 -41.08 129.87 54.31 0.272 1052
 1054 3 -41.15 129.87 54.15 0.262 1053
 1055 3 -41.15 129.77 53.92 0.282 1054
 1056 3 -41.03 129.87 53.78 0.3 1055
 1057 3 -41.1 129.87 53.63 0.375 1056
 1058 3 -41.14 129.87 53.5 0.375 1057
 1059 3 -41.19 129.87 53.39 0.412 1058
 1060 3 -41.18 129.77 53.22 0.413 1059
 1061 3 -41.22 129.77 53.09 0.44 1060
 1062 3 -41.15 129.77 52.94 0.446 1061
 1063 3 -41.03 129.67 52.85 0.411 1062
 1064 3 -41.09 129.87 52.76 0.402 1063
 1065 3 -41.07 129.87 52.68 0.456 1064
 1066 3 -40.87 130.08 52.73 0.481 1065
 1067 3 -40.83 130.18 52.58 0.402 1066
 1068 3 -40.86 130.18 52.44 0.351 1067
 1069 3 -40.79 130.08 52.26 0.33 1068
 1070 3 -40.79 129.98 52.07 0.365 1069
 1071 3 -40.78 129.88 51.89 0.373 1070
 1072 3 -40.73 129.78 51.72 0.451 1071
 1073 3 -40.77 129.68 51.51 0.458 1072
 1074 3 -40.8 129.58 51.35 0.419 1073
 1075 3 -40.83 129.58 51.19 0.386 1074
 1076 3 -40.85 129.48 51.03 0.37 1075
 1077 3 -40.82 129.38 50.86 0.403 1076
 1078 3 -40.8 129.28 50.71 0.414 1077
 1079 3 -40.81 129.18 50.54 0.432 1078
 1080 3 -40.85 129.18 50.41 0.466 1079
 1081 3 -40.96 129.08 50.3 0.478 1080
 1082 3 -41.04 129.08 50.14 0.474 1081
 1083 3 -41.11 129.08 50.01 0.51 1082
 1084 3 -41.15 128.98 49.91 0.564 1083
 1085 3 -41.15 128.98 49.79 0.655 1084
 1086 3 -41.47 129.18 49.61 0.547 1085
 1087 3 -41.64 129.28 49.51 0.522 1086
 1088 3 -41.83 129.48 49.3 0.444 1087
 1089 3 -42.09 129.58 49.21 0.396 1088
 1090 3 -42.27 129.58 49.14 0.304 1089
 1091 3 -42.33 129.78 49.03 0.342 1090
 1092 3 -42.45 129.98 48.96 0.348 1091
 1093 3 -42.56 130.08 48.94 0.38 1092
 1094 3 -42.75 130.28 48.77 0.445 1093
 1095 3 -42.85 130.48 48.62 0.434 1094
 1096 3 -42.93 130.58 48.55 0.439 1095
 1097 3 -43.09 130.88 48.62 0.41 1096
 1098 3 -43.17 130.98 48.52 0.406 1097
 1099 3 -43.29 131.17 48.53 0.358 1098
 1100 3 -43.37 131.37 48.54 0.342 1099
 1101 3 -43.53 131.57 48.41 0.379 1100
 1102 3 -43.64 131.77 48.35 0.42 1101
 1103 3 -43.84 131.97 48.2 0.43 1102
 1104 3 -44.02 132.07 48.05 0.402 1103
 1105 3 -44.11 132.37 47.9 0.395 1104
 1106 3 -44.17 132.57 47.76 0.401 1105
 1107 3 -44.24 132.57 47.61 0.431 1106
 1108 3 -44.32 132.77 47.47 0.462 1107
 1109 3 -44.35 132.87 47.3 0.454 1108
 1110 3 -44.42 133.07 47.22 0.476 1109
 1111 3 -44.08 132.58 46.61 0.191 1110
 1112 3 -44.02 132.68 46.43 0.166 1111
 1113 3 -43.88 132.58 46.31 0.214 1112
 1114 3 -43.82 132.58 46.2 0.227 1113
 1115 3 -43.76 132.78 46.02 0.193 1114
 1116 3 -43.68 132.88 45.92 0.137 1115
 1117 3 -43.76 132.98 45.76 0.181 1116
 1118 3 -44 132.98 45.52 0.173 1117
 1119 3 -44.06 132.98 45.38 0.201 1118
 1120 3 -44.11 132.98 45.27 0.195 1119
 1121 3 -44.18 133.08 45.1 0.158 1120
 1122 3 -44.26 132.98 44.95 0.149 1121
 1123 3 -44.33 132.98 44.77 0.162 1122
 1124 3 -44.36 132.88 44.66 0.173 1123
 1125 3 -44.4 132.88 44.51 0.152 1124
 1126 3 -44.51 132.68 44.43 0.212 1125
 1127 3 -44.63 132.58 44.38 0.232 1126
 1128 3 -44.67 132.48 44.24 0.25 1127
 1129 3 -44.69 132.38 44.15 0.231 1128
 1130 3 -45.03 132.68 43.97 0.096 1129
 1131 3 -45.13 132.78 43.94 0.136 1130
 1132 3 -45.24 132.78 43.88 0.128 1131
 1133 3 -45.36 132.78 43.87 0.121 1132
 1134 3 -45.46 132.88 43.79 0.1 1133
 1135 3 -45.55 132.88 43.71 0.09 1134
 1136 3 -45.56 132.88 43.58 0.112 1135
 1137 3 -45.63 132.88 43.43 0.125 1136
 1138 3 -45.68 132.98 43.3 0.152 1137
 1139 3 -45.79 132.98 43.17 0.146 1138
 1140 3 -45.87 132.98 43.04 0.135 1139
 1141 3 -45.95 133.08 42.95 0.16 1140
 1142 3 -46 133.18 42.77 0.153 1141
 1143 3 -46.13 133.28 42.63 0.155 1142
 1144 3 -46.22 133.48 42.52 0.108 1143
 1145 3 -46.31 133.58 42.41 0.111 1144
 1146 3 -46.35 133.58 42.2 0.142 1145
 1147 3 -46.44 133.58 42.08 0.151 1146
 1148 3 -46.5 133.68 41.95 0.127 1147
 1149 3 -46.67 133.78 41.8 0.108 1148
 1150 3 -46.84 133.88 41.69 0.143 1149
 1151 3 -46.96 133.98 41.59 0.14 1150
 1152 3 -47.12 134.17 41.54 0.142 1151
 1153 3 -47.27 134.37 41.45 0.118 1152
 1154 3 -47.4 134.47 41.43 0.151 1153
 1155 3 -47.57 134.57 41.32 0.078 1154
 1156 3 -47.72 134.57 41.21 0.124 1155
 1157 3 -47.84 134.67 41.08 0.159 1156
 1158 3 -47.95 134.57 41.05 0.144 1157
 1159 3 -48.08 134.47 41 0.152 1158
 1160 3 -48.29 134.47 40.89 0.154 1159
 1161 3 -48.36 134.47 40.78 0.149 1160
 1162 3 -48.37 134.47 40.62 0.137 1161
 1163 3 -48.36 134.27 40.48 0.115 1162
 1164 3 -48.33 134.07 40.44 0.14 1163
 1165 3 -48.25 133.97 40.39 0.165 1164
 1166 3 -48.22 133.87 40.26 0.175 1165
 1167 3 -48.28 133.67 40.2 0.154 1166
 1168 3 -48.41 133.47 40.16 0.166 1167
 1169 3 -48.54 133.27 40.2 0.124 1168
 1170 3 -48.61 133.07 40.3 0.124 1169
 1171 3 -48.68 132.97 40.33 0.148 1170
 1172 3 -48.72 132.87 40.26 0.207 1171
 1173 3 -48.68 132.67 40.15 0.238 1172
 1174 3 -48.41 132.57 40 0.171 1173
 1175 3 -48.33 132.57 39.91 0.12 1174
 1176 3 -48.22 132.57 39.85 0.216 1175
 1177 3 -48.13 132.57 39.8 0.261 1176
 1178 3 -48.05 132.57 39.71 0.317 1177
 1179 3 -48.01 132.58 39.61 0.374 1178
 1180 3 -47.96 132.48 39.51 0.442 1179
 1181 3 -47.89 132.38 39.47 0.491 1180
 1182 3 -47.75 132.38 39.44 0.554 1181
 1183 3 -47.69 132.18 39.4 0.509 1182
 1184 3 -47.48 132.28 39.38 0.497 1183
 1185 3 -47.47 132.18 39.25 0.437 1184
 1186 3 -47.44 131.78 39.29 0.305 1185
 1187 3 -47.4 131.58 39.23 0.224 1186
 1188 3 -47.28 131.48 39.22 0.218 1187
 1189 3 -47.28 131.38 39.38 0.044 1188
 1190 3 -47.5 132.48 38.96 0.12 1185
 1191 3 -47.38 132.58 38.76 0.108 1190
 1192 3 -47.26 132.58 38.7 0.135 1191
 1193 3 -47.14 132.48 38.65 0.000125 1192
 1194 3 -44.6 132.28 44.16 0.179 1129
 1195 3 -44.58 132.08 44.05 0.192 1194
 1196 3 -44.61 131.88 43.89 0.232 1195
 1197 3 -44.65 131.68 43.82 0.236 1196
 1198 3 -44.54 131.58 43.81 0.236 1197
 1199 3 -44.49 131.38 43.82 0.234 1198
 1200 3 -44.46 131.18 43.78 0.211 1199
 1201 3 -44.35 130.88 43.91 0.188 1200
 1202 3 -44.3 130.78 43.9 0.165 1201
 1203 3 -44.33 130.58 43.97 0.171 1202
 1204 3 -44.29 130.48 44.03 0.183 1203
 1205 3 -44.18 130.18 44.12 0.205 1204
 1206 3 -44.13 130.08 44.21 0.2 1205
 1207 3 -44 129.78 44.32 0.217 1206
 1208 3 -43.87 129.58 44.34 0.221 1207
 1209 3 -43.84 129.38 44.44 0.187 1208
 1210 3 -43.76 129.08 44.56 0.135 1209
 1211 3 -43.65 128.98 44.62 0.159 1210
 1212 3 -43.53 128.88 44.6 0.188 1211
 1213 3 -43.35 128.78 44.69 0.18 1212
 1214 3 -43.25 128.58 44.72 0.22 1213
 1215 3 -43.12 128.48 44.79 0.206 1214
 1216 3 -42.95 128.28 44.81 0.19 1215
 1217 3 -42.85 128.08 44.88 0.191 1216
 1218 3 -42.61 127.98 44.88 0.178 1217
 1219 3 -42.48 127.88 44.87 0.183 1218
 1220 3 -42.32 127.78 44.87 0.205 1219
 1221 3 -42.22 127.78 44.89 0.181 1220
 1222 3 -42.09 127.68 44.87 0.22 1221
 1223 3 -41.99 127.58 44.82 0.213 1222
 1224 3 -41.87 127.49 44.75 0.222 1223
 1225 3 -41.79 127.29 44.65 0.231 1224
 1226 3 -41.7 127.19 44.51 0.259 1225
 1227 3 -41.66 127.19 44.36 0.2 1226
 1228 3 -41.6 127.09 44.23 0.144 1227
 1229 3 -41.57 126.99 44.08 0.155 1228
 1230 3 -41.59 126.89 43.94 0.209 1229
 1231 3 -41.65 126.79 43.82 0.23 1230
 1232 3 -41.67 126.59 43.74 0.278 1231
 1233 3 -41.74 126.49 43.68 0.339 1232
 1234 3 -41.82 126.29 43.64 0.397 1233
 1235 3 -41.84 126.19 43.55 0.409 1234
 1236 3 -41.94 126.09 43.49 0.349 1235
 1237 3 -42.03 126.29 43.17 0.305 1236
 1238 3 -42.08 126.39 43 0.342 1237
 1239 3 -42.07 126.99 42.81 0.111 1238
 1240 3 -42.12 127.09 42.71 0.134 1239
 1241 3 -42.22 127.19 42.65 0.12 1240
 1242 3 -42.3 127.39 42.58 0.144 1241
 1243 3 -42.31 127.59 42.46 0.136 1242
 1244 3 -42.35 127.69 42.28 0.143 1243
 1245 3 -42.42 127.79 42.22 0.176 1244
 1246 3 -42.42 127.89 42.09 0.305 1245
 1247 3 -42.57 128.09 42.18 0.395 1246
 1248 3 -42.59 128.19 42.23 0.449 1247
 1249 3 -42.63 128.29 42.26 0.505 1248
 1250 3 -42.61 128.39 42.37 0.569 1249
 1251 3 -42.7 128.59 42.22 0.499 1250
 1252 3 -42.57 128.69 42.27 0.406 1251
 1253 3 -42.29 128.89 42.35 0.259 1252
 1254 3 -42.06 128.99 42.5 0.23 1253
 1255 3 -42 128.99 42.5 0.249 1254
 1256 3 -42.28 128.09 43 0.146 1250
 1257 3 -42.2 127.79 42.99 0.09 1256
 1258 3 -42.09 125.99 42.91 0.207 1238
 1259 3 -42.05 125.89 42.8 0.187 1258
 1260 3 -42.04 125.79 42.65 0.192 1259
 1261 3 -41.9 125.59 42.56 0.209 1260
 1262 3 -41.81 125.49 42.51 0.218 1261
 1263 3 -41.74 125.49 42.37 0.322 1262
 1264 3 -41.68 125.39 42.26 0.355 1263
 1265 3 -41.66 125.29 42.18 0.409 1264
 1266 3 -41.33 125.09 42.57 0.181 1265
 1267 3 -41.19 124.89 42.66 0.17 1266
 1268 3 -41.08 124.79 42.73 0.143 1267
 1269 3 -40.91 124.79 42.71 0.15 1268
 1270 3 -40.79 124.69 42.78 0.162 1269
 1271 3 -40.57 124.59 42.8 0.181 1270
 1272 3 -40.39 124.49 42.81 0.163 1271
 1273 3 -40.23 124.39 42.82 0.197 1272
 1274 3 -40.06 124.29 42.92 0.187 1273
 1275 3 -39.91 124.19 43.02 0.169 1274
 1276 3 -39.73 124.09 43.05 0.136 1275
 1277 3 -39.63 124.09 43.07 0.151 1276
 1278 3 -39.56 123.99 43.18 0.14 1277
 1279 3 -39.47 124 43.28 0.163 1278
 1280 3 -39.38 123.9 43.3 0.188 1279
 1281 3 -39.29 123.8 43.42 0.188 1280
 1282 3 -39.17 123.7 43.61 0.217 1281
 1283 3 -39.08 123.6 43.74 0.262 1282
 1284 3 -38.97 123.5 43.8 0.303 1283
 1285 3 -38.83 123.3 43.29 0.12 1284
 1286 3 -38.72 123.2 43.18 0.119 1285
 1287 3 -38.7 123.1 43.14 0.132 1286
 1288 3 -38.76 123 43.06 0.148 1287
 1289 3 -38.82 122.8 43.05 0.109 1288
 1290 3 -38.73 122.6 43.06 0.137 1289
 1291 3 -38.66 122.5 43.06 0.084 1290
 1292 3 -38.52 122.3 43.1 0.119 1291
 1293 3 -38.44 122.2 43.16 0.09 1292
 1294 3 -38.91 123.6 44.13 0.189 1284
 1295 3 -38.83 123.6 44.22 0.153 1294
 1296 3 -38.78 123.5 44.41 0.131 1295
 1297 3 -38.7 123.4 44.52 0.129 1296
 1298 3 -38.61 123.5 44.63 0.117 1297
 1299 3 -38.51 123.4 44.76 0.155 1298
 1300 3 -38.34 123.5 44.85 0.166 1299
 1301 3 -38.21 123.4 44.94 0.156 1300
 1302 3 -38.07 123.4 45.04 0.132 1301
 1303 3 -37.94 123.5 45.07 0.178 1302
 1304 3 -37.82 123.4 45.16 0.177 1303
 1305 3 -37.75 123.3 45.28 0.146 1304
 1306 3 -37.66 123.1 45.46 0.154 1305
 1307 3 -37.58 123 45.61 0.193 1306
 1308 3 -37.5 122.9 45.83 0.236 1307
 1309 3 -37.46 122.9 45.97 0.302 1308
 1310 3 -37.4 122.9 46.02 0.414 1309
 1311 3 -37.4 122.8 46.12 0.503 1310
 1312 3 -37.38 122.8 46.27 0.589 1311
 1313 3 -37.34 122.7 46.48 0.747 1312
 1314 3 -36.77 121.9 45.74 0.15 1313
 1315 3 -36.75 121.8 45.63 0.152 1314
 1316 3 -36.59 121.7 45.62 0.145 1315
 1317 3 -36.45 121.6 45.59 0.148 1316
 1318 3 -36.38 121.5 45.53 0.164 1317
 1319 3 -36.27 121.4 45.52 0.241 1318
 1320 3 -36.16 121.3 45.56 0.432 1319
 1321 3 -36.03 121.2 45.47 0.485 1320
 1322 3 -35.9 121.1 45.44 0.474 1321
 1323 3 -35.8 120.9 45.33 0.437 1322
 1324 3 -35.71 120.8 45.24 0.425 1323
 1325 3 -35.63 120.7 45.17 0.412 1324
 1326 3 -35.54 120.6 44.97 0.376 1325
 1327 3 -35.45 120.61 44.39 0.127 1326
 1328 3 -35.45 120.41 44.23 0.14 1327
 1329 3 -35.43 120.31 44.19 0.187 1328
 1330 3 -35.44 120.21 44.08 0.238 1329
 1331 3 -35.44 120.11 44.01 0.313 1330
 1332 3 -35.42 120.01 43.89 0.388 1331
 1333 3 -35.48 119.91 43.74 0.452 1332
 1334 3 -35.46 119.81 43.75 0.507 1333
 1335 3 -35.4 119.61 43.68 0.54 1334
 1336 3 -35.27 119.61 43.58 0.519 1335
 1337 3 -35.41 119.31 43.63 0.428 1336
 1338 3 -35.44 118.91 44.17 0.116 1337
 1339 3 -35.45 119.21 43.5 0.325 1337
 1340 3 -35.33 119.11 43.48 0.155 1339
 1341 3 -34.58 119.81 43.35 0.154 1336
 1342 3 -34.37 119.91 43.43 0.159 1341
 1343 3 -34.24 119.91 43.49 0.167 1342
 1344 3 -34.08 119.71 43.61 0.165 1343
 1345 3 -33.87 119.61 43.71 0.147 1344
 1346 3 -33.73 119.51 43.74 0.145 1345
 1347 3 -33.53 119.41 43.71 0.202 1346
 1348 3 -33.41 119.31 43.73 0.237 1347
 1349 3 -33.25 119.31 43.81 0.261 1348
 1350 3 -33.08 119.41 43.82 0.293 1349
 1351 3 -32.9 119.41 43.89 0.307 1350
 1352 3 -32.81 119.41 43.89 0.364 1351
 1353 3 -32.67 119.41 43.94 0.461 1352
 1354 3 -32.56 119.32 43.89 0.571 1353
 1355 3 -32.49 119.22 43.82 0.631 1354
 1356 3 -32.42 119.12 43.92 0.644 1355
 1357 3 -32.31 119.02 44 0.605 1356
 1358 3 -32.28 118.62 44.22 0.385 1357
 1359 3 -32.31 118.42 44.24 0.266 1358
 1360 3 -32.32 118.32 44.28 0.161 1359
 1361 3 -36.13 119.5 43.91 0.077 1335
 1362 3 -36.22 119.5 43.98 0.125 1361
 1363 3 -37.36 122.6 46.71 0.562 1313
 1364 3 -36.76 122 46.43 0.175 1363
 1365 3 -36.78 121.9 46.47 0.037 1364
 1366 3 -37.64 122.59 46.86 0.411 1363
 1367 3 -38.3 122.59 46.96 0.104 1366
 1368 3 -38.43 122.59 46.98 0.081 1367
 1369 3 -38.57 122.59 46.99 0.157 1368
 1370 3 -38.74 122.59 47.04 0.198 1369
 1371 3 -38.86 122.59 47.34 0.104 1370
 1372 3 -41.93 125.39 41.62 0.174 1265
 1373 3 -41.99 125.39 41.47 0.196 1372
 1374 3 -41.98 125.29 41.37 0.264 1373
 1375 3 -41.95 125.09 41.28 0.271 1374
 1376 3 -41.87 124.89 41.16 0.233 1375
 1377 3 -41.85 124.79 41.03 0.197 1376
 1378 3 -41.69 124.59 40.86 0.187 1377
 1379 3 -41.7 124.59 40.75 0.195 1378
 1380 3 -41.66 124.59 40.65 0.218 1379
 1381 3 -41.48 124.49 40.53 0.272 1380
 1382 3 -41.38 124.49 40.41 0.484 1381
 1383 3 -41.29 124.49 40.34 0.559 1382
 1384 3 -40.96 124.89 40.8 0.211 1383
 1385 3 -40.97 125.09 40.93 0.000125 1384
 1386 3 -41.25 124.19 40.18 0.502 1383
 1387 3 -41.26 124.59 39.98 0.392 1386
 1388 3 -41.21 124.7 39.84 0.229 1387
 1389 3 -41.24 124.7 39.72 0.081 1388
 1390 3 -41.15 123.59 40.32 0.135 1386
 1391 3 -41.14 123.59 40.25 0.112 1390
 1392 3 -41.05 123.4 40.31 0.12 1391
 1393 3 -41.02 123.3 40.23 0.139 1392
 1394 3 -40.99 123.1 40.21 0.165 1393
 1395 3 -40.97 122.9 40.16 0.179 1394
 1396 3 -40.94 122.8 40.09 0.17 1395
 1397 3 -40.9 122.6 40 0.195 1396
 1398 3 -40.95 122.5 39.97 0.224 1397
 1399 3 -40.9 122.4 39.93 0.188 1398
 1400 3 -40.86 122.2 39.87 0.196 1399
 1401 3 -40.8 122 39.84 0.204 1400
 1402 3 -40.79 121.9 39.72 0.217 1401
 1403 3 -40.74 121.7 39.57 0.244 1402
 1404 3 -40.73 121.6 39.52 0.291 1403
 1405 3 -40.74 121.5 39.4 0.401 1404
 1406 3 -40.71 121.4 39.33 0.577 1405
 1407 3 -40.65 121.3 39.24 0.636 1406
 1408 3 -40.44 121.3 39.03 0.639 1407
 1409 3 -40.31 121.2 39 0.648 1408
 1410 3 -40.25 121.1 38.87 0.599 1409
 1411 3 -40.57 120.8 38.47 0.408 1410
 1412 3 -40.34 120.8 38.48 0.218 1411
 1413 3 -40.27 120.8 38.39 0.092 1412
 1414 3 -40.96 120.6 38.06 0.186 1411
 1415 3 -41.03 120.5 37.93 0.195 1414
 1416 3 -41.07 120.4 37.8 0.223 1415
 1417 3 -40.97 120.2 37.65 0.156 1416
 1418 3 -40.95 120.1 37.53 0.174 1417
 1419 3 -40.9 120 37.42 0.176 1418
 1420 3 -40.85 119.9 37.27 0.2 1419
 1421 3 -40.78 119.8 37.16 0.246 1420
 1422 3 -41.09 119.8 36.98 0.132 1421
 1423 3 -41.1 119.7 36.84 0.109 1422
 1424 3 -41.1 119.6 36.73 0.102 1423
 1425 3 -41.15 119.6 36.61 0.134 1424
 1426 3 -41.1 119.5 36.43 0.16 1425
 1427 3 -41.18 119.5 36.33 0.168 1426
 1428 3 -41.23 119.4 36.29 0.158 1427
 1429 3 -41.4 119.4 36.41 0.08 1428
 1430 3 -41.35 119.5 36.39 0.098 1429
 1431 3 -41.21 119.4 36.08 0.121 1428
 1432 3 -41.16 119.5 35.96 0.162 1431
 1433 3 -41.17 119.4 35.82 0.127 1432
 1434 3 -41.23 119.4 35.64 0.163 1433
 1435 3 -41.27 119.4 35.48 0.168 1434
 1436 3 -41.31 119.3 35.3 0.145 1435
 1437 3 -41.32 119.3 35.16 0.14 1436
 1438 3 -41.4 119.3 34.98 0.13 1437
 1439 3 -41.46 119.3 34.88 0.183 1438
 1440 3 -41.49 119.2 34.8 0.212 1439
 1441 3 -41.4 119.2 34.67 0.283 1440
 1442 3 -41.65 118.8 34.82 0.147 1441
 1443 3 -41.68 118.7 34.73 0.174 1442
 1444 3 -41.52 118.5 34.71 0.158 1443
 1445 3 -41.41 118.4 34.62 0.184 1444
 1446 3 -41.3 118.3 34.63 0.146 1445
 1447 3 -41.18 118.1 34.74 0.109 1446
 1448 3 -41.11 117.9 34.79 0.143 1447
 1449 3 -40.93 117.7 34.87 0.187 1448
 1450 3 -40.77 117.6 34.89 0.168 1449
 1451 3 -40.62 117.61 34.91 0.151 1450
 1452 3 -40.48 117.61 34.86 0.129 1451
 1453 3 -40.33 117.61 34.81 0.15 1452
 1454 3 -40.22 117.61 34.83 0.219 1453
 1455 3 -40.15 117.51 34.78 0.371 1454
 1456 3 -40.08 117.51 34.66 0.448 1455
 1457 3 -40 117.51 34.56 0.521 1456
 1458 3 -39.84 117.51 34.45 0.572 1457
 1459 3 -39.69 117.61 34.33 0.56 1458
 1460 3 -39.55 117.61 34.27 0.572 1459
 1461 3 -39.41 117.51 34.28 0.604 1460
 1462 3 -39.39 117.81 34.02 0.242 1461
 1463 3 -39.29 117.91 33.91 0.132 1462
 1464 3 -39.2 117.91 33.93 0.000125 1463
 1465 3 -39.19 116.91 34.59 0.408 1461
 1466 3 -39.15 116.81 34.53 0.431 1465
 1467 3 -39.06 116.61 34.5 0.43 1466
 1468 3 -38.94 116.31 34.51 0.378 1467
 1469 3 -38.93 116.21 34.41 0.392 1468
 1470 3 -38.75 116.11 34.51 0.377 1469
 1471 3 -38.36 115.71 34.92 0.126 1470
 1472 3 -38.27 115.61 34.98 0.142 1471
 1473 3 -38.1 115.61 35.07 0.094 1472
 1474 3 -37.94 115.51 35.1 0.133 1473
 1475 3 -37.85 115.41 35.19 0.178 1474
 1476 3 -37.72 115.31 35.31 0.183 1475
 1477 3 -37.56 115.21 35.42 0.144 1476
 1478 3 -37.41 115.01 35.45 0.144 1477
 1479 3 -37.29 114.91 35.44 0.17 1478
 1480 3 -37.15 114.81 35.48 0.147 1479
 1481 3 -37.1 114.71 35.53 0.132 1480
 1482 3 -37.06 114.51 35.56 0.096 1481
 1483 3 -36.98 114.41 35.68 0.101 1482
 1484 3 -36.92 114.31 35.79 0.117 1483
 1485 3 -36.89 114.21 35.89 0.138 1484
 1486 3 -36.9 114.11 36.03 0.152 1485
 1487 3 -36.86 114.01 36.13 0.168 1486
 1488 3 -36.74 113.91 36.28 0.146 1487
 1489 3 -36.63 113.71 36.41 0.144 1488
 1490 3 -36.61 113.61 36.44 0.114 1489
 1491 3 -36.65 113.31 36.5 0.122 1490
 1492 3 -36.57 113.21 36.58 0.164 1491
 1493 3 -36.54 113.11 36.72 0.166 1492
 1494 3 -36.48 113.11 36.86 0.193 1493
 1495 3 -36.4 113.01 36.94 0.194 1494
 1496 3 -36.27 112.82 36.98 0.158 1495
 1497 3 -36.13 112.72 37.01 0.19 1496
 1498 3 -36.02 112.62 37.05 0.205 1497
 1499 3 -36 112.42 37.03 0.206 1498
 1500 3 -35.82 112.22 36.91 0.171 1499
 1501 3 -35.71 112.12 36.89 0.176 1500
 1502 3 -35.54 112.12 36.9 0.193 1501
 1503 3 -35.42 112.02 36.94 0.251 1502
 1504 3 -35.34 111.92 36.95 0.288 1503
 1505 3 -35.18 111.82 36.88 0.323 1504
 1506 3 -35.07 111.72 36.79 0.329 1505
 1507 3 -34.9 111.72 36.76 0.34 1506
 1508 3 -34.64 111.92 36.63 0.221 1507
 1509 3 -34.54 112.12 36.48 0.149 1508
 1510 3 -34.45 112.22 36.47 0.199 1509
 1511 3 -34.42 112.42 36.41 0.249 1510
 1512 3 -34.2 112.02 36.61 0.081 1511
 1513 3 -34.07 112.02 36.67 0.1 1512
 1514 3 -33.87 112.02 36.7 0.105 1513
 1515 3 -33.75 112.02 36.74 0.132 1514
 1516 3 -33.7 112.02 36.81 0.126 1515
 1517 3 -33.58 111.82 36.86 0.108 1516
 1518 3 -34.45 112.72 36.3 0.136 1511
 1519 3 -34.48 112.82 36.23 0.000125 1518
 1520 3 -39.25 116.31 34 0.102 1469
 1521 3 -39.16 116.21 33.88 0.000125 1520
 1522 3 -41.14 119.4 34.53 0.283 1441
 1523 3 -41.05 119.5 34.39 0.35 1522
 1524 3 -40.98 119.41 34.24 0.402 1523
 1525 3 -40.75 119.31 34.18 0.394 1524
 1526 3 -40.69 119.31 34.03 0.406 1525
 1527 3 -40.39 119.7 37.25 0.148 1421
 1528 3 -40.27 119.6 37.26 0.163 1527
 1529 3 -40.04 119.6 37.37 0.14 1528
 1530 3 -39.95 119.4 37.45 0.124 1529
 1531 3 -39.89 119.3 37.56 0.169 1530
 1532 3 -39.79 119.1 37.66 0.2 1531
 1533 3 -39.69 119 37.73 0.192 1532
 1534 3 -39.6 118.8 37.78 0.131 1533
 1535 3 -39.48 118.6 37.88 0.159 1534
 1536 3 -39.35 118.6 37.91 0.177 1535
 1537 3 -39.21 118.4 37.99 0.184 1536
 1538 3 -39.09 118.3 38 0.211 1537
 1539 3 -38.96 118.31 37.94 0.283 1538
 1540 3 -38.85 118.21 37.96 0.368 1539
 1541 3 -38.74 118.11 37.93 0.417 1540
 1542 3 -38.58 118.11 37.97 0.469 1541
 1543 3 -38.47 118.01 37.96 0.519 1542
 1544 3 -38.17 117.91 38.16 0.482 1543
 1545 3 -38 117.91 38.19 0.513 1544
 1546 3 -37.86 117.81 38.16 0.537 1545
 1547 3 -37.74 117.81 38.13 0.49 1546
 1548 3 -37.61 117.51 38.57 0.25 1547
 1549 3 -37.48 117.31 38.56 0.208 1548
 1550 3 -37.35 117.01 38.41 0.133 1549
 1551 3 -37.26 116.81 38.36 0.154 1550
 1552 3 -37.19 116.71 38.32 0.173 1551
 1553 3 -37.04 116.61 38.3 0.141 1552
 1554 3 -36.93 116.51 38.2 0.133 1553
 1555 3 -36.79 116.51 38.19 0.138 1554
 1556 3 -36.64 116.41 38.15 0.178 1555
 1557 3 -36.56 116.21 38.12 0.19 1556
 1558 3 -36.44 116.21 38.04 0.159 1557
 1559 3 -36.39 116.01 37.92 0.175 1558
 1560 3 -36.3 116.01 37.83 0.2 1559
 1561 3 -36.19 115.91 37.78 0.166 1560
 1562 3 -36.08 115.81 37.75 0.159 1561
 1563 3 -36.03 115.61 37.76 0.164 1562
 1564 3 -35.96 115.41 37.76 0.188 1563
 1565 3 -35.85 115.31 37.78 0.169 1564
 1566 3 -35.81 115.12 37.75 0.158 1565
 1567 3 -35.74 115.02 37.79 0.169 1566
 1568 3 -35.68 114.82 37.79 0.238 1567
 1569 3 -35.63 114.72 37.77 0.261 1568
 1570 3 -35.58 114.52 37.8 0.354 1569
 1571 3 -35.45 114.42 37.83 0.43 1570
 1572 3 -35.36 114.42 37.74 0.483 1571
 1573 3 -35.23 114.32 37.71 0.511 1572
 1574 3 -35.29 114.12 37.49 0.418 1573
 1575 3 -35.18 114.12 37.42 0.422 1574
 1576 3 -35.01 114.02 37.42 0.435 1575
 1577 3 -34.85 114.02 37.45 0.423 1576
 1578 3 -34.46 114.32 37.86 0.135 1577
 1579 3 -34.44 114.32 38.02 0.171 1578
 1580 3 -34.44 114.22 38.19 0.129 1579
 1581 3 -34.41 114.32 38.31 0.121 1580
 1582 3 -34.86 113.82 37.28 0.285 1577
 1583 3 -35.01 113.62 37.14 0.145 1582
 1584 3 -34.94 114.12 38.44 0.203 1573
 1585 3 -34.9 114.12 38.56 0.247 1584
 1586 3 -34.86 113.92 38.64 0.308 1585
 1587 3 -34.9 113.92 38.84 0.371 1586
 1588 3 -34.82 113.92 38.97 0.397 1587
 1589 3 -34.78 113.92 39.22 0.424 1588
 1590 3 -34.7 114.02 39.33 0.411 1589
 1591 3 -34.57 113.72 39.36 0.28 1590
 1592 3 -34.41 113.62 39.3 0.248 1591
 1593 3 -34.1 113.42 39.15 0.121 1592
 1594 3 -33.98 113.32 39.19 0.156 1593
 1595 3 -33.84 113.22 39.22 0.195 1594
 1596 3 -33.72 113.22 39.19 0.199 1595
 1597 3 -33.59 113.12 39.11 0.175 1596
 1598 3 -33.46 113.02 39.1 0.185 1597
 1599 3 -33.3 113.02 38.97 0.222 1598
 1600 3 -33.21 113.02 38.87 0.294 1599
 1601 3 -33.1 113.02 38.83 0.39 1600
 1602 3 -33.03 113.12 38.9 0.403 1601
 1603 3 -32.89 112.92 38.82 0.503 1602
 1604 3 -32.82 112.92 38.64 0.574 1603
 1605 3 -32.79 112.92 38.53 0.596 1604
 1606 3 -32.6 112.72 38.72 0.575 1605
 1607 3 -32.44 112.62 38.76 0.549 1606
 1608 3 -32.36 112.62 38.88 0.468 1607
 1609 3 -32.22 112.52 39.02 0.168 1608
 1610 3 -32.14 112.52 38.89 0.000125 1609
 1611 3 -34.83 114.62 39.55 0.125 1590
 1612 3 -34.82 114.82 39.68 0.104 1611
 1613 3 -34.79 114.91 39.78 0.123 1612
 1614 3 -34.84 115.01 39.82 0.191 1613
 1615 3 -34.84 115.11 39.9 0.204 1614
 1616 3 -34.75 115.41 39.95 0.142 1615
 1617 3 -34.71 115.51 40.02 0.124 1616
 1618 3 -34.64 115.61 40.08 0.141 1617
 1619 3 -38.94 117.61 37.39 0.138 1543
 1620 3 -38.91 117.41 37.33 0.155 1619
 1621 3 -38.95 117.31 37.15 0.151 1620
 1622 3 -38.85 117.31 37.05 0.177 1621
 1623 3 -39.63 121.4 39.46 0.188 1410
 1624 3 -39.51 121.3 39.38 0.056 1623
 1625 3 -44.58 133.27 47.39 0.401 1110
 1626 3 -44.75 133.47 47.48 0.356 1625
 1627 3 -44.87 133.67 47.57 0.325 1626
 1628 3 -45.02 133.87 47.6 0.331 1627
 1629 3 -45.12 133.97 47.59 0.379 1628
 1630 3 -45.18 134.07 47.63 0.391 1629
 1631 3 -45.26 134.27 47.72 0.36 1630
 1632 3 -45.41 134.47 47.72 0.366 1631
 1633 3 -45.51 134.57 47.63 0.356 1632
 1634 3 -45.59 134.77 47.74 0.402 1633
 1635 3 -45.71 134.87 47.76 0.41 1634
 1636 3 -45.84 135.07 47.78 0.431 1635
 1637 3 -45.93 135.17 47.84 0.409 1636
 1638 3 -46.08 135.37 47.82 0.385 1637
 1639 3 -46.21 135.47 47.82 0.389 1638
 1640 3 -46.34 135.57 47.77 0.388 1639
 1641 3 -46.45 135.67 47.83 0.412 1640
 1642 3 -46.63 135.77 47.78 0.413 1641
 1643 3 -46.76 135.87 47.75 0.454 1642
 1644 3 -46.96 135.87 47.7 0.428 1643
 1645 3 -47.22 135.96 47.51 0.414 1644
 1646 3 -47.35 136.06 47.46 0.388 1645
 1647 3 -47.54 136.06 47.38 0.341 1646
 1648 3 -47.69 136.26 47.42 0.33 1647
 1649 3 -47.8 136.36 47.36 0.327 1648
 1650 3 -47.99 136.56 47.32 0.338 1649
 1651 3 -48.09 136.66 47.33 0.366 1650
 1652 3 -48.28 136.86 47.23 0.331 1651
 1653 3 -48.38 137.06 47.11 0.304 1652
 1654 3 -48.48 137.16 46.98 0.328 1653
 1655 3 -48.6 137.36 46.94 0.308 1654
 1656 3 -48.64 137.46 46.9 0.294 1655
 1657 3 -48.76 137.66 46.89 0.335 1656
 1658 3 -48.84 137.86 46.9 0.348 1657
 1659 3 -48.9 138.06 46.89 0.344 1658
 1660 3 -48.96 138.26 46.93 0.337 1659
 1661 3 -49.05 138.46 46.86 0.333 1660
 1662 3 -49.13 138.56 46.72 0.411 1661
 1663 3 -49.2 138.66 46.59 0.48 1662
 1664 3 -49.22 138.66 46.4 0.51 1663
 1665 3 -49.01 137.86 46.16 0.146 1664
 1666 3 -48.83 137.56 46.3 0.126 1665
 1667 3 -48.75 137.46 46.24 0.000125 1666
 1668 3 -49.35 138.86 46.28 0.465 1664
 1669 3 -49.48 139.06 46.17 0.477 1668
 1670 3 -49.68 139.26 46.17 0.412 1669
 1671 3 -49.68 139.46 46.15 0.373 1670
 1672 3 -49.71 139.46 46.01 0.324 1671
 1673 3 -49.88 139.66 46.04 0.347 1672
 1674 3 -50 139.86 45.97 0.366 1673
 1675 3 -50.11 139.96 45.85 0.323 1674
 1676 3 -50.11 140.06 45.63 0.376 1675
 1677 3 -50.21 140.26 45.5 0.401 1676
 1678 3 -50.2 140.46 45.41 0.41 1677
 1679 3 -50.18 140.56 45.31 0.394 1678
 1680 3 -50.2 140.66 45.17 0.399 1679
 1681 3 -50.27 140.76 45.02 0.39 1680
 1682 3 -50.43 140.96 44.9 0.342 1681
 1683 3 -50.61 140.96 44.74 0.412 1682
 1684 3 -50.75 141.06 44.64 0.445 1683
 1685 3 -50.83 141.16 44.57 0.447 1684
 1686 3 -51.03 141.26 44.48 0.476 1685
 1687 3 -51.15 141.36 44.42 0.492 1686
 1688 3 -51.28 141.56 44.36 0.524 1687
 1689 3 -51.4 141.76 44.29 0.502 1688
 1690 3 -51.49 142.06 44.28 0.567 1689
 1691 3 -51.71 142.26 44.23 0.439 1690
 1692 3 -51.84 142.26 44.09 0.403 1691
 1693 3 -51.99 142.36 44.02 0.344 1692
 1694 3 -52.09 142.36 43.87 0.376 1693
 1695 3 -52.14 142.36 43.73 0.38 1694
 1696 3 -52.25 142.36 43.56 0.4 1695
 1697 3 -52.32 142.46 43.44 0.367 1696
 1698 3 -52.44 142.46 43.35 0.357 1697
 1699 3 -52.51 142.56 43.18 0.34 1698
 1700 3 -52.62 142.76 43.04 0.347 1699
 1701 3 -52.67 142.86 42.94 0.32 1700
 1702 3 -52.75 142.96 42.78 0.293 1701
 1703 3 -52.81 143.16 42.72 0.317 1702
 1704 3 -52.88 143.36 42.6 0.322 1703
 1705 3 -52.91 143.46 42.5 0.343 1704
 1706 3 -52.81 143.66 42.45 0.356 1705
 1707 3 -52.75 143.86 42.41 0.386 1706
 1708 3 -52.75 143.96 42.33 0.415 1707
 1709 3 -52.82 144.16 42.3 0.459 1708
 1710 3 -52.88 144.26 42.16 0.469 1709
 1711 3 -52.88 144.36 42.07 0.455 1710
 1712 3 -52.93 144.36 41.9 0.432 1711
 1713 3 -53.03 144.46 41.64 0.492 1712
 1714 3 -53.05 144.56 41.54 0.509 1713
 1715 3 -53.07 144.56 41.42 0.587 1714
 1716 3 -53.11 144.66 41.25 0.686 1715
 1717 3 -53.35 145.16 41.33 0.544 1716
 1718 3 -53.51 145.46 41.57 0.414 1717
 1719 3 -53.62 145.65 41.59 0.436 1718
 1720 3 -53.77 145.85 41.64 0.43 1719
 1721 3 -53.81 145.95 41.76 0.446 1720
 1722 3 -53.96 146.15 41.81 0.481 1721
 1723 3 -54.03 146.35 41.86 0.544 1722
 1724 3 -54.2 146.55 41.75 0.581 1723
 1725 3 -54.25 146.65 41.7 0.616 1724
 1726 3 -54.34 146.85 41.57 0.621 1725
 1727 3 -54.42 147.05 41.54 0.611 1726
 1728 3 -54.5 147.15 41.46 0.638 1727
 1729 3 -54.6 147.35 41.37 0.651 1728
 1730 3 -54.75 147.55 41.33 0.621 1729
 1731 3 -54.86 147.65 41.32 0.558 1730
 1732 3 -54.98 147.85 41.28 0.519 1731
 1733 3 -55.03 147.95 41.3 0.471 1732
 1734 3 -55.23 148.05 41.27 0.408 1733
 1735 3 -55.22 148.35 41.42 0.344 1734
 1736 3 -55.29 148.55 41.42 0.326 1735
 1737 3 -55.32 148.75 41.39 0.325 1736
 1738 3 -55.31 148.95 41.35 0.336 1737
 1739 3 -55.35 149.15 41.2 0.347 1738
 1740 3 -55.38 149.25 41.13 0.36 1739
 1741 3 -55.39 149.45 41.06 0.395 1740
 1742 3 -55.4 149.55 40.94 0.36 1741
 1743 3 -55.45 149.75 40.89 0.354 1742
 1744 3 -55.48 149.95 40.81 0.351 1743
 1745 3 -55.6 150.15 40.64 0.32 1744
 1746 3 -55.66 150.25 40.51 0.286 1745
 1747 3 -55.71 150.35 40.39 0.271 1746
 1748 3 -55.78 150.55 40.28 0.272 1747
 1749 3 -55.89 150.75 40.14 0.266 1748
 1750 3 -55.93 150.85 40.04 0.218 1749
 1751 3 -56.04 150.95 39.9 0.296 1750
 1752 3 -56.13 151.15 39.84 0.293 1751
 1753 3 -56.19 151.25 39.77 0.28 1752
 1754 3 -56.26 151.45 39.6 0.291 1753
 1755 3 -56.29 151.55 39.56 0.346 1754
 1756 3 -56.36 151.75 39.46 0.334 1755
 1757 3 -56.36 151.85 39.27 0.336 1756
 1758 3 -56.38 152.05 39.22 0.368 1757
 1759 3 -56.41 152.25 39.21 0.382 1758
 1760 3 -56.4 152.45 39.2 0.382 1759
 1761 3 -56.42 152.55 39.18 0.451 1760
 1762 3 -56.42 152.75 39.26 0.483 1761
 1763 3 -56.45 152.95 39.26 0.509 1762
 1764 3 -56.46 153.05 39.42 0.56 1763
 1765 3 -56.54 153.25 39.43 0.607 1764
 1766 3 -56.57 153.45 39.63 0.611 1765
 1767 3 -56.65 153.55 39.62 0.576 1766
 1768 3 -56.78 153.75 39.57 0.522 1767
 1769 3 -56.9 153.95 39.54 0.501 1768
 1770 3 -56.93 154.15 39.46 0.481 1769
 1771 3 -57 154.25 39.17 0.416 1770
 1772 3 -57.03 154.45 39.02 0.41 1771
 1773 3 -57.07 154.55 38.85 0.424 1772
 1774 3 -57.01 154.65 38.45 0.282 1773
 1775 3 -57.04 154.75 38.28 0.281 1774
 1776 3 -57.06 154.85 38.12 0.315 1775
 1777 3 -57.05 154.95 37.93 0.339 1776
 1778 3 -57.04 154.95 37.7 0.38 1777
 1779 3 -57.05 155.05 37.58 0.402 1778
 1780 3 -57.04 155.15 37.38 0.439 1779
 1781 3 -57.04 155.35 37.26 0.452 1780
 1782 3 -57.08 155.45 37.22 0.469 1781
 1783 3 -57.08 155.55 37.05 0.472 1782
 1784 3 -57.09 155.55 36.96 0.463 1783
 1785 3 -57.09 155.75 36.93 0.495 1784
 1786 3 -57.08 155.85 36.85 0.515 1785
 1787 3 -57.19 156.25 36.98 0.458 1786
 1788 3 -57.2 156.45 36.93 0.382 1787
 1789 3 -57.2 156.75 36.93 0.382 1788
 1790 3 -57.17 156.85 36.86 0.408 1789
 1791 3 -57.2 157.05 36.78 0.383 1790
 1792 3 -57.29 157.15 36.68 0.372 1791
 1793 3 -57.29 157.35 36.57 0.354 1792
 1794 3 -57.32 157.55 36.48 0.358 1793
 1795 3 -57.35 157.75 36.45 0.387 1794
 1796 3 -57.36 157.95 36.39 0.363 1795
 1797 3 -57.36 158.15 36.34 0.35 1796
 1798 3 -57.44 158.35 36.23 0.304 1797
 1799 3 -57.43 158.55 36.18 0.296 1798
 1800 3 -57.51 158.75 36.16 0.267 1799
 1801 3 -57.56 158.95 36.11 0.27 1800
 1802 3 -57.65 159.15 36.08 0.262 1801
 1803 3 -57.7 159.25 36.05 0.289 1802
 1804 3 -57.77 159.45 36 0.311 1803
 1805 3 -57.84 159.65 35.92 0.34 1804
 1806 3 -57.87 159.85 35.86 0.341 1805
 1807 3 -57.88 159.95 35.82 0.393 1806
 1808 3 -57.87 160.15 35.81 0.441 1807
 1809 3 -57.9 160.35 35.84 0.456 1808
 1810 3 -57.9 160.55 35.83 0.518 1809
 1811 3 -57.91 160.65 35.86 0.616 1810
 1812 3 -57.95 160.75 35.9 0.669 1811
 1813 3 -57.98 161.05 36.35 0.371 1812
 1814 3 -57.91 161.15 36.45 0.415 1813
 1815 3 -57.92 161.35 36.25 0.408 1814
 1816 3 -57.87 161.45 36.07 0.467 1815
 1817 3 -57.81 161.55 36.04 0.527 1816
 1818 3 -57.81 161.65 35.82 0.558 1817
 1819 3 -57.76 161.65 35.66 0.567 1818
 1820 3 -57.7 161.85 35.49 0.512 1819
 1821 3 -57.68 161.95 35.41 0.527 1820
 1822 3 -57.7 162.15 35.4 0.571 1821
 1823 3 -57.67 162.35 35.48 0.558 1822
 1824 3 -57.71 162.45 35.37 0.5 1823
 1825 3 -57.73 162.65 35.52 0.413 1824
 1826 3 -57.82 162.95 35.5 0.329 1825
 1827 3 -57.9 163.15 35.45 0.273 1826
 1828 3 -57.96 163.35 35.4 0.263 1827
 1829 3 -58.07 163.55 35.37 0.268 1828
 1830 3 -58.1 163.75 35.26 0.304 1829
 1831 3 -58.03 163.95 35.24 0.326 1830
 1832 3 -57.97 164.05 35.32 0.271 1831
 1833 3 -57.91 164.25 35.4 0.251 1832
 1834 3 -57.98 164.35 35.44 0.28 1833
 1835 3 -58.05 164.45 35.28 0.291 1834
 1836 3 -58.06 164.55 35.27 0.254 1835
 1837 3 -58.04 164.75 35.32 0.24 1836
 1838 3 -58 164.85 35.29 0.26 1837
 1839 3 -58.04 164.95 35.24 0.313 1838
 1840 3 -58.13 165.05 35.17 0.299 1839
 1841 3 -58.22 165.25 35.08 0.263 1840
 1842 3 -58.25 165.45 35.07 0.276 1841
 1843 3 -58.31 165.55 34.98 0.277 1842
 1844 3 -58.15 165.75 35.06 0.32 1843
 1845 3 -58.14 165.95 35 0.324 1844
 1846 3 -58.18 166.05 34.96 0.355 1845
 1847 3 -58.4 166.05 34.74 0.341 1846
 1848 3 -58.47 166.15 34.71 0.364 1847
 1849 3 -58.52 166.35 34.63 0.376 1848
 1850 3 -58.59 166.35 34.59 0.408 1849
 1851 3 -58.67 166.45 34.51 0.458 1850
 1852 3 -58.71 166.55 34.37 0.484 1851
 1853 3 -58.74 166.75 34.31 0.52 1852
 1854 3 -58.68 166.25 33.55 0.1 1853
 1855 3 -58.75 166.35 33.41 0.128 1854
 1856 3 -58.74 166.45 33.24 0.095 1855
 1857 3 -58.7 166.55 33.21 0.075 1856
 1858 3 -58.73 166.65 33.21 0.107 1857
 1859 3 -58.76 166.85 33.14 0.118 1858
 1860 3 -58.71 166.95 33.1 0.116 1859
 1861 3 -58.65 167.15 33.09 0.07 1860
 1862 3 -58.63 167.35 33.07 0.101 1861
 1863 3 -58.65 167.45 33.14 0.077 1862
 1864 3 -58.68 167.55 33.11 0.049 1863
 1865 3 -58.73 166.95 34.2 0.494 1853
 1866 3 -58.71 167.15 34.2 0.48 1865
 1867 3 -58.74 167.25 34.09 0.525 1866
 1868 3 -58.62 167.85 34.1 0.369 1867
 1869 3 -58.57 168.05 34.05 0.345 1868
 1870 3 -58.99 168.05 33.77 0.085 1869
 1871 3 -59.1 168.15 33.64 0.071 1870
 1872 3 -59.15 168.25 33.55 0.089 1871
 1873 3 -59.13 168.45 33.44 0.118 1872
 1874 3 -59.15 168.55 33.36 0.052 1873
 1875 3 -58.44 168.25 34 0.326 1869
 1876 3 -58.4 168.55 33.94 0.298 1875
 1877 3 -58.42 168.75 33.87 0.284 1876
 1878 3 -58.45 168.95 33.81 0.292 1877
 1879 3 -58.49 169.15 33.77 0.26 1878
 1880 3 -58.52 169.45 33.77 0.252 1879
 1881 3 -58.55 169.65 33.68 0.246 1880
 1882 3 -58.49 169.85 33.72 0.27 1881
 1883 3 -58.47 169.95 33.74 0.255 1882
 1884 3 -58.44 170.15 33.73 0.247 1883
 1885 3 -58.44 170.25 33.76 0.26 1884
 1886 3 -58.45 170.45 33.72 0.281 1885
 1887 3 -58.42 170.65 33.64 0.281 1886
 1888 3 -58.49 170.95 33.51 0.28 1887
 1889 3 -58.49 171.15 33.48 0.311 1888
 1890 3 -58.51 171.35 33.55 0.314 1889
 1891 3 -58.57 171.55 33.57 0.295 1890
 1892 3 -58.59 171.65 33.71 0.312 1891
 1893 3 -58.56 171.85 33.72 0.317 1892
 1894 3 -58.53 171.95 33.79 0.352 1893
 1895 3 -58.46 172.05 33.89 0.354 1894
 1896 3 -58.45 172.15 33.96 0.427 1895
 1897 3 -58.45 172.35 34.03 0.483 1896
 1898 3 -58.49 172.55 34.09 0.566 1897
 1899 3 -58.5 172.65 34.06 0.588 1898
 1900 3 -58.62 172.95 33.82 0.517 1899
 1901 3 -58.7 173.15 33.72 0.485 1900
 1902 3 -58.74 173.25 33.56 0.522 1901
 1903 3 -58.98 173.45 33.25 0.354 1902
 1904 3 -59.05 173.65 33.07 0.343 1903
 1905 3 -59.08 173.75 32.82 0.335 1904
 1906 3 -59.11 173.85 32.65 0.332 1905
 1907 3 -59.16 173.95 32.42 0.319 1906
 1908 3 -59.22 174.15 32.36 0.311 1907
 1909 3 -59.25 174.15 32.14 0.299 1908
 1910 3 -59.31 174.25 31.97 0.277 1909
 1911 3 -59.35 174.35 31.82 0.313 1910
 1912 3 -59.45 174.45 31.69 0.289 1911
 1913 3 -59.48 174.55 31.49 0.305 1912
 1914 3 -59.56 174.65 31.37 0.302 1913
 1915 3 -59.66 174.75 31.2 0.328 1914
 1916 3 -59.7 174.85 31.12 0.349 1915
 1917 3 -59.8 174.95 31.02 0.37 1916
 1918 3 -59.91 175.05 30.93 0.428 1917
 1919 3 -59.99 175.15 30.76 0.481 1918
 1920 3 -60.08 175.25 30.68 0.543 1919
 1921 3 -60.14 175.35 30.67 0.586 1920
 1922 3 -60.21 175.55 30.68 0.622 1921
 1923 3 -60.38 175.85 31.03 0.397 1922
 1924 3 -60.46 175.95 30.93 0.393 1923
 1925 3 -60.53 176.05 30.8 0.352 1924
 1926 3 -60.53 176.25 30.69 0.298 1925
 1927 3 -60.54 176.55 30.54 0.235 1926
 1928 3 -60.5 176.75 30.48 0.254 1927
 1929 3 -60.53 176.85 30.48 0.285 1928
 1930 3 -60.53 177.05 30.48 0.287 1929
 1931 3 -60.52 177.25 30.43 0.291 1930
 1932 3 -60.46 177.45 30.38 0.308 1931
 1933 3 -60.5 177.55 30.32 0.306 1932
 1934 3 -60.46 177.75 30.3 0.298 1933
 1935 3 -60.43 177.95 30.25 0.284 1934
 1936 3 -60.32 178.05 30.23 0.295 1935
 1937 3 -60.27 178.25 30.14 0.27 1936
 1938 3 -60.24 178.35 30.21 0.286 1937
 1939 3 -60.16 178.45 30.26 0.262 1938
 1940 3 -60.08 178.55 30.41 0.281 1939
 1941 3 -60.03 178.65 30.51 0.292 1940
 1942 3 -59.97 178.85 30.67 0.275 1941
 1943 3 -59.93 178.95 30.76 0.242 1942
 1944 3 -60.06 179.05 30.78 0.261 1943
 1945 3 -60.05 179.25 30.9 0.268 1944
 1946 3 -60.14 179.45 30.91 0.292 1945
 1947 3 -60.15 179.65 30.85 0.268 1946
 1948 3 -60.11 179.85 30.89 0.235 1947
 1949 3 -60.09 179.95 30.87 0.23 1948
 1950 3 -60.09 180.15 30.87 0.236 1949
 1951 3 -60.08 180.35 30.82 0.222 1950
 1952 3 -60 180.55 30.71 0.255 1951
 1953 3 -59.98 180.65 30.72 0.301 1952
 1954 3 -59.92 180.85 30.68 0.299 1953
 1955 3 -59.85 181.05 30.65 0.297 1954
 1956 3 -59.87 181.25 30.59 0.306 1955
 1957 3 -59.83 181.45 30.56 0.314 1956
 1958 3 -59.73 181.75 30.56 0.345 1957
 1959 3 -59.52 181.85 30.61 0.361 1958
 1960 3 -59.33 181.96 30.57 0.36 1959
 1961 3 -59.26 182.06 30.54 0.417 1960
 1962 3 -59.13 182.36 30.32 0.378 1961
 1963 3 -59.11 182.46 30.28 0.351 1962
 1964 3 -59.18 182.76 30.2 0.29 1963
 1965 3 -59.19 182.96 30.21 0.275 1964
 1966 3 -59.2 183.16 30.24 0.23 1965
 1967 3 -59.16 183.36 30.3 0.231 1966
 1968 3 -59.18 183.56 30.33 0.252 1967
 1969 3 -59.14 183.66 30.37 0.261 1968
 1970 3 -59.25 183.96 30.35 0.295 1969
 1971 3 -59.27 184.06 30.28 0.311 1970
 1972 3 -59.35 184.36 30.14 0.301 1971
 1973 3 -59.4 184.46 29.99 0.304 1972
 1974 3 -59.5 184.56 29.81 0.279 1973
 1975 3 -59.55 184.76 29.71 0.268 1974
 1976 3 -59.58 184.86 29.61 0.239 1975
 1977 3 -59.68 185.06 29.41 0.197 1976
 1978 3 -59.72 185.16 29.29 0.219 1977
 1979 3 -59.79 185.26 29.08 0.214 1978
 1980 3 -59.76 185.36 28.97 0.214 1979
 1981 3 -59.72 185.46 28.85 0.214 1980
 1982 3 -59.69 185.46 28.73 0.227 1981
 1983 3 -59.6 185.56 28.62 0.234 1982
 1984 3 -59.5 185.56 28.53 0.276 1983
 1985 3 -59.38 185.66 28.53 0.331 1984
 1986 3 -59.27 185.76 28.5 0.394 1985
 1987 3 -59.17 185.86 28.51 0.488 1986
 1988 3 -58.97 185.46 28.04 0.184 1987
 1989 3 -58.76 185.36 28.05 0.176 1988
 1990 3 -58.73 185.36 27.82 0.12 1989
 1991 3 -58.79 185.36 27.6 0.134 1990
 1992 3 -58.91 185.26 27.44 0.153 1991
 1993 3 -58.92 185.26 27.27 0.145 1992
 1994 3 -58.96 185.26 27.15 0.137 1993
 1995 3 -58.92 185.16 26.95 0.113 1994
 1996 3 -58.84 185.06 26.88 0.115 1995
 1997 3 -58.79 184.96 26.81 0.13 1996
 1998 3 -58.8 184.76 26.8 0.17 1997
 1999 3 -58.81 184.56 26.69 0.119 1998
 2000 3 -58.8 184.46 26.69 0.118 1999
 2001 3 -58.8 184.36 26.67 0.093 2000
 2002 3 -58.73 184.16 26.52 0.105 2001
 2003 3 -58.7 184.06 26.48 0.111 2002
 2004 3 -58.68 183.96 26.38 0.101 2003
 2005 3 -58.64 183.86 26.32 0.151 2004
 2006 3 -58.63 183.66 26.28 0.158 2005
 2007 3 -58.61 183.56 26.23 0.198 2006
 2008 3 -58.59 183.36 26.19 0.222 2007
 2009 3 -58.51 183.06 26.34 0.158 2008
 2010 3 -58.47 182.97 26.33 0.143 2009
 2011 3 -58.39 182.87 26.3 0.157 2010
 2012 3 -58.33 182.67 26.29 0.107 2011
 2013 3 -58.29 182.47 26.35 0.132 2012
 2014 3 -58.21 182.37 26.41 0.164 2013
 2015 3 -58.14 182.27 26.45 0.287 2014
 2016 3 -58.05 182.07 26.32 0.457 2015
 2017 3 -58.04 181.97 26.26 0.543 2016
 2018 3 -57.96 181.97 26.35 0.639 2017
 2019 3 -57.98 182.06 27.36 0.124 2018
 2020 3 -58.02 182.06 27.55 0.106 2019
 2021 3 -58.05 181.86 27.66 0.082 2020
 2022 3 -58.1 181.76 27.74 0.125 2021
 2023 3 -58.12 181.76 27.83 0.117 2022
 2024 3 -58.22 181.76 28.01 0.115 2023
 2025 3 -58.24 181.66 28.16 0.141 2024
 2026 3 -58.24 181.56 28.32 0.134 2025
 2027 3 -58.26 181.46 28.46 0.157 2026
 2028 3 -58.26 181.46 28.63 0.178 2027
 2029 3 -58.23 181.46 28.89 0.297 2028
 2030 3 -58.22 181.36 28.99 0.387 2029
 2031 3 -58.18 181.46 29.24 0.389 2030
 2032 3 -58.39 181.96 29.29 0.148 2031
 2033 3 -58.08 181.06 29.52 0.254 2031
 2034 3 -58.09 181.06 29.67 0.248 2033
 2035 3 -58.03 180.86 29.76 0.221 2034
 2036 3 -57.95 180.76 29.9 0.178 2035
 2037 3 -57.98 180.56 29.97 0.076 2036
 2038 3 -57.88 181.77 26.13 0.586 2018
 2039 3 -57.88 181.57 25.97 0.511 2038
 2040 3 -57.85 181.47 25.92 0.433 2039
 2041 3 -57.89 181.37 25.74 0.326 2040
 2042 3 -58.37 181.37 25.5 0.124 2041
 2043 3 -58.55 181.37 25.42 0.118 2042
 2044 3 -58.58 181.47 25.32 0.184 2043
 2045 3 -58.58 181.57 25.24 0.222 2044
 2046 3 -58.27 181.57 25.46 0.066 2045
 2047 3 -57.68 181.37 25.82 0.141 2041
 2048 3 -57.75 181.27 25.71 0.000125 2047
 2049 3 -59.04 186.06 28.62 0.712 1987
 2050 3 -59 186.26 28.56 0.763 2049
 2051 3 -58.99 186.36 28.47 0.8 2050
 2052 3 -59.71 186.76 27.75 0.387 2051
 2053 3 -59.86 186.76 27.54 0.413 2052
 2054 3 -59.86 186.96 27.46 0.517 2053
 2055 3 -59.85 187.06 27.37 0.562 2054
 2056 3 -59.88 187.16 27.22 0.58 2055
 2057 3 -59.79 187.26 27.15 0.59 2056
 2058 3 -59.71 187.46 27.12 0.505 2057
 2059 3 -59.53 187.66 27.14 0.405 2058
 2060 3 -59.35 187.86 27.22 0.34 2059
 2061 3 -59.25 187.96 27.14 0.398 2060
 2062 3 -59.19 188.06 27.07 0.445 2061
 2063 3 -59.06 187.76 26.64 0.228 2062
 2064 3 -58.98 187.76 26.56 0.225 2063
 2065 3 -58.84 187.86 26.45 0.154 2064
 2066 3 -58.74 187.76 26.29 0.173 2065
 2067 3 -58.66 187.86 26.2 0.184 2066
 2068 3 -58.6 187.87 26.07 0.185 2067
 2069 3 -58.54 187.87 25.93 0.193 2068
 2070 3 -58.42 187.97 25.88 0.212 2069
 2071 3 -58.22 187.87 25.87 0.203 2070
 2072 3 -58.06 187.97 25.77 0.189 2071
 2073 3 -57.95 187.97 25.7 0.205 2072
 2074 3 -57.79 187.97 25.58 0.142 2073
 2075 3 -57.69 188.07 25.51 0.141 2074
 2076 3 -57.6 187.97 25.43 0.199 2075
 2077 3 -57.56 187.97 25.22 0.204 2076
 2078 3 -57.51 187.87 25.15 0.202 2077
 2079 3 -57.5 187.77 25.02 0.255 2078
 2080 3 -57.47 187.77 24.92 0.292 2079
 2081 3 -57.43 187.67 24.79 0.339 2080
 2082 3 -57.42 187.77 24.63 0.379 2081
 2083 3 -57.39 187.77 24.49 0.456 2082
 2084 3 -57.34 187.87 24.36 0.507 2083
 2085 3 -57.29 187.87 24.19 0.508 2084
 2086 3 -57.28 187.87 24.06 0.591 2085
 2087 3 -57.34 187.97 23.89 0.606 2086
 2088 3 -57.19 187.97 23.78 0.6 2087
 2089 3 -57.15 187.97 23.61 0.528 2088
 2090 3 -57.11 188.17 23.45 0.519 2089
 2091 3 -57.15 188.27 23.27 0.493 2090
 2092 3 -57.2 188.57 23.1 0.431 2091
 2093 3 -57.3 188.77 23.01 0.392 2092
 2094 3 -57.41 188.97 22.85 0.32 2093
 2095 3 -57.43 188.97 22.67 0.266 2094
 2096 3 -57.58 189.37 22.59 0.168 2095
 2097 3 -57.61 189.47 22.49 0.17 2096
 2098 3 -57.62 189.67 22.34 0.181 2097
 2099 3 -57.61 189.77 22.14 0.224 2098
 2100 3 -57.59 189.87 22.02 0.229 2099
 2101 3 -57.57 189.78 21.9 0.198 2100
 2102 3 -57.47 190.28 21.91 0.143 2101
 2103 3 -57.43 190.38 21.81 0.132 2102
 2104 3 -57.34 190.48 21.77 0.143 2103
 2105 3 -57.28 190.58 21.69 0.166 2104
 2106 3 -57.16 190.68 21.69 0.132 2105
 2107 3 -57.2 190.78 21.6 0.136 2106
 2108 3 -57.25 190.98 21.53 0.133 2107
 2109 3 -57.34 191.08 21.47 0.12 2108
 2110 3 -57.4 191.28 21.4 0.116 2109
 2111 3 -57.52 191.38 21.33 0.119 2110
 2112 3 -57.65 191.48 21.27 0.113 2111
 2113 3 -57.75 191.48 21.22 0.123 2112
 2114 3 -57.86 191.58 21.19 0.111 2113
 2115 3 -57.97 191.68 21.1 0.107 2114
 2116 3 -58.07 191.78 21.01 0.105 2115
 2117 3 -58.11 191.88 20.84 0.15 2116
 2118 3 -58.12 191.98 20.75 0.126 2117
 2119 3 -58.09 192.08 20.64 0.171 2118
 2120 3 -58.13 192.28 20.52 0.18 2119
 2121 3 -58.1 192.38 20.35 0.178 2120
 2122 3 -58 192.58 20.24 0.18 2121
 2123 3 -57.96 192.78 20.19 0.224 2122
 2124 3 -57.87 192.98 20.18 0.227 2123
 2125 3 -57.86 193.08 20.21 0.327 2124
 2126 3 -57.85 193.18 20.27 0.433 2125
 2127 3 -57.78 193.28 20.45 0.542 2126
 2128 3 -57.78 193.38 20.54 0.531 2127
 2129 3 -57.65 193.38 20.63 0.619 2128
 2130 3 -57.63 193.58 20.59 0.612 2129
 2131 3 -57.67 193.88 20.55 0.519 2130
 2132 3 -57.65 193.98 20.66 0.416 2131
 2133 3 -57.67 194.08 20.65 0.321 2132
 2134 3 -58.04 194.58 19.67 0.12 2131
 2135 3 -58.04 194.78 19.53 0.172 2134
 2136 3 -57.99 194.88 19.43 0.238 2135
 2137 3 -58.01 194.98 19.3 0.2 2136
 2138 3 -58.17 195.18 19.07 0.168 2137
 2139 3 -58.29 195.38 18.93 0.143 2138
 2140 3 -58.42 195.38 18.83 0.137 2139
 2141 3 -58.63 195.48 18.74 0.232 2140
 2142 3 -58.77 195.48 18.64 0.269 2141
 2143 3 -58.97 195.48 18.65 0.311 2142
 2144 3 -59.11 195.48 18.61 0.327 2143
 2145 3 -59.19 195.38 18.6 0.334 2144
 2146 3 -59.24 195.28 18.67 0.38 2145
 2147 3 -59.21 195.07 19.22 0.206 2146
 2148 3 -59.29 195.07 19.36 0.256 2147
 2149 3 -59.31 195.17 19.49 0.301 2148
 2150 3 -59.43 195.07 19.59 0.495 2149
 2151 3 -59.57 195.07 19.61 0.517 2150
 2152 3 -59.36 194.67 19.82 0.419 2151
 2153 3 -59.53 194.57 19.87 0.402 2152
 2154 3 -59.66 194.77 20.19 0.265 2153
 2155 3 -59.8 195.07 20.38 0.201 2154
 2156 3 -59.8 195.07 20.5 0.178 2155
 2157 3 -59.26 195.48 18.16 0.172 2146
 2158 3 -59.34 195.48 17.98 0.121 2157
 2159 3 -59.36 195.38 17.85 0.13 2158
 2160 3 -59.42 195.38 17.71 0.161 2159
 2161 3 -59.45 195.28 17.57 0.147 2160
 2162 3 -59.54 195.08 17.47 0.181 2161
 2163 3 -59.59 194.98 17.37 0.216 2162
 2164 3 -59.65 194.98 17.25 0.237 2163
 2165 3 -59.85 194.78 17.4 0.155 2164
 2166 3 -59.95 194.78 17.31 0.153 2165
 2167 3 -59.96 194.78 17.18 0.000125 2166
 2168 3 -59.51 195.08 16.92 0.137 2164
 2169 3 -59.59 194.98 16.81 0.155 2168
 2170 3 -59.67 195.08 16.64 0.177 2169
 2171 3 -59.71 195.18 16.51 0.185 2170
 2172 3 -59.81 195.28 16.35 0.173 2171
 2173 3 -59.91 195.38 16.24 0.188 2172
 2174 3 -59.92 195.48 16.09 0.14 2173
 2175 3 -59.88 195.58 15.9 0.154 2174
 2176 3 -59.89 195.68 15.71 0.167 2175
 2177 3 -59.95 195.68 15.56 0.156 2176
 2178 3 -59.95 195.48 15.43 0.154 2177
 2179 3 -59.91 195.18 15.31 0.161 2178
 2180 3 -60.02 195.08 15.16 0.154 2179
 2181 3 -60 194.98 15.06 0.161 2180
 2182 3 -59.96 194.98 14.94 0.159 2181
 2183 3 -59.94 194.88 14.77 0.137 2182
 2184 3 -59.92 194.78 14.6 0.191 2183
 2185 3 -59.98 194.68 14.48 0.254 2184
 2186 3 -59.93 194.68 14.38 0.347 2185
 2187 3 -59.84 194.58 14.27 0.402 2186
 2188 3 -59.7 194.48 14.21 0.438 2187
 2189 3 -59.65 194.28 14.26 0.498 2188
 2190 3 -59.58 193.98 14.34 0.521 2189
 2191 3 -59.51 193.88 14.39 0.565 2190
 2192 3 -59.41 193.68 14.35 0.597 2191
 2193 3 -59.37 193.58 14.38 0.59 2192
 2194 3 -59.39 193.38 14.29 0.584 2193
 2195 3 -59.33 193.18 14.32 0.569 2194
 2196 3 -59.28 193.18 14.2 0.574 2195
 2197 3 -59.27 192.98 14.28 0.538 2196
 2198 3 -59.76 192.48 14.71 0.21 2197
 2199 3 -59.73 192.48 14.75 0.174 2198
 2200 3 -59.75 192.48 14.85 0.102 2199
 2201 3 -59.19 192.98 14.19 0.445 2197
 2202 3 -59.55 192.88 13.63 0.118 2201
 2203 3 -59.63 192.78 13.58 0.000125 2202
 2204 3 -59.08 192.98 14.08 0.259 2201
 2205 3 -58.87 192.68 14.68 0.175 2204
 2206 3 -58.65 192.68 14.72 0.161 2205
 2207 3 -58.49 192.58 14.8 0.145 2206
 2208 3 -58.43 192.48 14.83 0.000125 2207
 2209 3 -58.97 193.08 13.97 0.259 2204
 2210 3 -59.23 192.58 15 0.141 2209
 2211 3 -59.22 192.58 15.11 0.072 2210
 2212 3 -58.76 193.08 13.76 0.259 2209
 2213 3 -58.64 193.09 13.64 0.261 2212
 2214 3 -58.56 192.79 13.76 0.131 2213
 2215 3 -58.48 192.59 13.73 0.1 2214
 2216 3 -58.42 192.49 13.63 0.155 2215
 2217 3 -58.42 192.39 13.53 0.184 2216
 2218 3 -58.47 192.19 13.49 0.159 2217
 2219 3 -58.5 191.99 13.59 0.151 2218
 2220 3 -58.5 193.39 13.41 0.168 2213
 2221 3 -58.32 193.49 13.44 0.166 2220
 2222 3 -58.13 193.59 13.51 0.163 2221
 2223 3 -58 193.69 13.43 0.135 2222
 2224 3 -57.88 193.89 13.39 0.149 2223
 2225 3 -57.73 193.89 13.44 0.152 2224
 2226 3 -57.63 189.88 21.77 0.118 2101
 2227 3 -57.54 189.68 21.65 0.129 2226
 2228 3 -57.52 189.68 21.5 0.15 2227
 2229 3 -57.56 189.68 21.37 0.157 2228
 2230 3 -57.55 189.68 21.2 0.119 2229
 2231 3 -57.54 189.78 21.06 0.132 2230
 2232 3 -57.49 189.88 20.98 0.176 2231
 2233 3 -57.42 189.98 20.91 0.242 2232
 2234 3 -57.4 189.98 20.79 0.312 2233
 2235 3 -57.12 190.28 21.16 0.155 2234
 2236 3 -56.99 190.28 21.2 0.162 2235
 2237 3 -56.92 190.28 21.33 0.134 2236
 2238 3 -56.8 190.38 21.4 0.133 2237
 2239 3 -56.72 190.38 21.55 0.079 2238
 2240 3 -57.56 189.98 20.44 0.168 2234
 2241 3 -57.74 189.98 20.27 0.121 2240
 2242 3 -57.9 190.08 20.18 0.11 2241
 2243 3 -57.98 190.08 20.02 0.126 2242
 2244 3 -58.04 190.28 19.9 0.141 2243
 2245 3 -58.09 190.28 19.72 0.183 2244
 2246 3 -58.18 190.28 19.58 0.162 2245
 2247 3 -58.22 190.28 19.41 0.124 2246
 2248 3 -58.26 190.38 19.28 0.177 2247
 2249 3 -58.24 190.28 19.06 0.197 2248
 2250 3 -58.2 190.28 18.82 0.135 2249
 2251 3 -58.05 190.08 18.74 0.109 2250
 2252 3 -57.97 190.08 18.65 0.134 2251
 2253 3 -57.86 190.08 18.55 0.129 2252
 2254 3 -57.75 189.98 18.51 0.115 2253
 2255 3 -57.69 189.88 18.39 0.141 2254
 2256 3 -57.65 189.78 18.34 0.145 2255
 2257 3 -57.68 189.58 18.22 0.133 2256
 2258 3 -57.53 189.48 18.17 0.135 2257
 2259 3 -57.46 189.38 18.1 0.123 2258
 2260 3 -57.38 189.28 18.08 0.121 2259
 2261 3 -57.28 189.28 17.99 0.115 2260
 2262 3 -57.27 189.08 17.87 0.143 2261
 2263 3 -57.18 188.98 17.81 0.159 2262
 2264 3 -57.15 188.88 17.81 0.123 2263
 2265 3 -57.11 188.68 17.83 0.119 2264
 2266 3 -57.18 188.58 17.9 0.132 2265
 2267 3 -57.2 188.48 17.94 0.186 2266
 2268 3 -57.22 188.28 17.95 0.249 2267
 2269 3 -57.28 188.18 18.06 0.24 2268
 2270 3 -57.34 188.08 18.17 0.196 2269
 2271 3 -57.47 187.98 18.22 0.144 2270
 2272 3 -57.6 187.88 18.23 0.128 2271
 2273 3 -57.71 187.78 18.2 0.071 2272
 2274 3 -57.97 188.57 23.82 0.125 2087
 2275 3 -58.06 188.57 23.74 0.087 2274
 2276 3 -58.17 188.47 23.62 0.117 2275
 2277 3 -59.16 188.36 27.33 0.323 2062
 2278 3 -59.17 188.66 27.62 0.17 2277
 2279 3 -59.17 188.86 27.68 0.197 2278
 2280 3 -59.17 188.96 27.79 0.19 2279
 2281 3 -59.19 189.06 27.8 0.244 2280
 2282 3 -59.16 189.36 27.81 0.205 2281
 2283 3 -59.23 189.56 27.7 0.188 2282
 2284 3 -59.25 189.66 27.59 0.194 2283
 2285 3 -59.23 189.86 27.56 0.215 2284
 2286 3 -59.22 190.06 27.55 0.214 2285
 2287 3 -59.23 190.26 27.54 0.234 2286
 2288 3 -59.13 190.46 27.6 0.301 2287
 2289 3 -59.07 190.56 27.69 0.34 2288
 2290 3 -58.95 190.76 27.88 0.346 2289
 2291 3 -58.91 190.86 28 0.406 2290
 2292 3 -58.82 190.96 28.08 0.506 2291
 2293 3 -58.86 191.06 28.15 0.528 2292
 2294 3 -58.6 190.96 28.5 0.324 2293
 2295 3 -58.37 191.16 28.57 0.288 2294
 2296 3 -57.92 191.16 28.72 0.151 2295
 2297 3 -57.82 191.26 28.85 0.174 2296
 2298 3 -57.6 191.36 28.94 0.16 2297
 2299 3 -57.42 191.46 29.06 0.198 2298
 2300 3 -57.29 191.46 29.06 0.204 2299
 2301 3 -57.18 191.56 29.11 0.227 2300
 2302 3 -57.03 191.76 29.23 0.153 2301
 2303 3 -56.88 191.87 29.28 0.187 2302
 2304 3 -56.77 191.97 29.33 0.212 2303
 2305 3 -56.64 191.97 29.37 0.28 2304
 2306 3 -56.56 191.97 29.44 0.333 2305
 2307 3 -56.46 191.97 29.43 0.43 2306
 2308 3 -56.36 192.27 29.31 0.442 2307
 2309 3 -56.34 192.37 29.27 0.552 2308
 2310 3 -56.23 192.47 29.32 0.647 2309
 2311 3 -56.21 192.57 29.28 0.682 2310
 2312 3 -55.93 192.27 30.07 0.136 2311
 2313 3 -55.84 192.37 30.19 0.158 2312
 2314 3 -55.76 192.37 30.29 0.149 2313
 2315 3 -55.7 192.57 30.41 0.122 2314
 2316 3 -55.66 192.77 30.49 0.142 2315
 2317 3 -55.61 192.87 30.45 0.148 2316
 2318 3 -55.57 193.07 30.48 0.186 2317
 2319 3 -55.53 193.17 30.54 0.191 2318
 2320 3 -55.54 193.37 30.64 0.196 2319
 2321 3 -55.58 193.57 30.57 0.17 2320
 2322 3 -55.64 193.77 30.66 0.154 2321
 2323 3 -55.56 194.07 30.76 0.163 2322
 2324 3 -55.56 194.17 30.78 0.201 2323
 2325 3 -55.53 194.37 30.88 0.178 2324
 2326 3 -55.61 194.47 30.92 0.212 2325
 2327 3 -55.63 194.67 31.04 0.181 2326
 2328 3 -55.6 194.87 31.21 0.135 2327
 2329 3 -55.59 194.97 31.37 0.17 2328
 2330 3 -55.57 195.07 31.45 0.195 2329
 2331 3 -55.48 195.17 31.59 0.237 2330
 2332 3 -55.42 195.17 31.73 0.286 2331
 2333 3 -55.47 195.37 31.81 0.257 2332
 2334 3 -55.53 195.36 32.1 0.187 2333
 2335 3 -55.56 195.36 32.28 0.175 2334
 2336 3 -55.54 195.46 32.44 0.192 2335
 2337 3 -55.44 195.46 32.6 0.154 2336
 2338 3 -55.37 195.56 32.75 0.163 2337
 2339 3 -55.4 195.66 32.91 0.163 2338
 2340 3 -55.4 195.76 33.08 0.186 2339
 2341 3 -55.37 195.96 33.19 0.182 2340
 2342 3 -55.34 196.06 33.26 0.217 2341
 2343 3 -55.3 196.06 33.42 0.288 2342
 2344 3 -55.26 196.26 33.48 0.356 2343
 2345 3 -55.22 196.26 33.63 0.407 2344
 2346 3 -55.17 196.26 33.77 0.46 2345
 2347 3 -55.18 196.36 33.88 0.488 2346
 2348 3 -55.17 196.36 34.04 0.487 2347
 2349 3 -55.05 196.56 34.03 0.463 2348
 2350 3 -54.89 196.76 34.05 0.359 2349
 2351 3 -54.5 197.06 34 0.223 2350
 2352 3 -54.4 197.37 34.06 0.169 2351
 2353 3 -54.41 197.56 34.09 0.224 2352
 2354 3 -54.4 197.66 34.15 0.291 2353
 2355 3 -54.32 197.77 34.22 0.357 2354
 2356 3 -54.25 197.77 34.28 0.405 2355
 2357 3 -53.73 197.57 34.36 0.216 2356
 2358 3 -53.6 197.57 34.35 0.17 2357
 2359 3 -53.48 197.57 34.29 0.14 2358
 2360 3 -53.39 197.57 34.25 0.1 2359
 2361 3 -54.41 198.06 34.34 0.372 2356
 2362 3 -54.35 198.16 34.4 0.364 2361
 2363 3 -54.43 198.36 34.41 0.356 2362
 2364 3 -54.44 198.56 34.5 0.359 2363
 2365 3 -54.47 198.66 34.52 0.406 2364
 2366 3 -54.55 198.86 34.53 0.486 2365
 2367 3 -54.54 198.96 34.53 0.606 2366
 2368 3 -54.61 199.06 34.47 0.646 2367
 2369 3 -54.72 199.26 34.37 0.641 2368
 2370 3 -54.83 199.36 34.49 0.641 2369
 2371 3 -53.87 199.17 34.64 0.086 2370
 2372 3 -53.73 199.17 34.75 0.129 2371
 2373 3 -53.47 199.07 34.64 0.149 2372
 2374 3 -53.35 198.97 34.58 0.161 2373
 2375 3 -53.12 199.17 34.61 0.105 2374
 2376 3 -53.01 199.27 34.58 0.103 2375
 2377 3 -52.94 199.37 34.59 0.161 2376
 2378 3 -52.82 199.47 34.58 0.217 2377
 2379 3 -52.69 199.47 34.54 0.164 2378
 2380 3 -52.59 199.47 34.62 0.113 2379
 2381 3 -52.41 199.57 34.8 0.109 2380
 2382 3 -52.39 199.67 34.88 0.103 2381
 2383 3 -52.4 199.77 34.86 0.000125 2382
 2384 3 -53.67 198.97 34.98 0.144 2373
 2385 3 -53.62 198.87 35.02 0.158 2384
 2386 3 -54.78 199.46 34.58 0.645 2370
 2387 3 -54.96 199.66 34.59 0.577 2386
 2388 3 -55.01 199.76 34.57 0.576 2387
 2389 3 -55.05 199.86 34.49 0.558 2388
 2390 3 -55.29 200.16 33.67 0.208 2389
 2391 3 -55.33 200.26 33.53 0.201 2390
 2392 3 -55.33 200.26 33.26 0.185 2391
 2393 3 -55.39 200.36 33.14 0.189 2392
 2394 3 -55.35 200.46 32.95 0.158 2393
 2395 3 -55.3 200.46 32.75 0.177 2394
 2396 3 -55.31 200.56 32.6 0.115 2395
 2397 3 -55.24 200.47 32.46 0.136 2396
 2398 3 -55.16 200.57 32.29 0.174 2397
 2399 3 -55.15 200.47 32.15 0.173 2398
 2400 3 -55.1 200.57 32.01 0.202 2399
 2401 3 -55.06 200.57 31.89 0.25 2400
 2402 3 -55.04 200.87 31.69 0.217 2401
 2403 3 -55.01 201.17 31.61 0.181 2402
 2404 3 -54.88 201.27 31.56 0.139 2403
 2405 3 -54.8 201.37 31.48 0.156 2404
 2406 3 -54.84 201.57 31.33 0.2 2405
 2407 3 -54.87 201.67 31.22 0.263 2406
 2408 3 -54.8 201.77 31.14 0.31 2407
 2409 3 -54.94 201.77 30.81 0.221 2408
 2410 3 -55.18 201.77 30.64 0.205 2409
 2411 3 -55.33 201.67 30.61 0.222 2410
 2412 3 -55.47 201.77 30.57 0.286 2411
 2413 3 -55.54 201.67 30.47 0.418 2412
 2414 3 -55.62 201.67 30.37 0.514 2413
 2415 3 -55.73 201.57 30.22 0.559 2414
 2416 3 -55.79 201.57 30.1 0.625 2415
 2417 3 -55.9 201.57 29.96 0.659 2416
 2418 3 -55.48 200.87 29.51 0.119 2417
 2419 3 -55.49 200.77 29.46 0.059 2418
 2420 3 -56.07 201.67 29.89 0.606 2417
 2421 3 -56.13 201.77 29.85 0.605 2420
 2422 3 -55.81 202.67 30.01 0.162 2421
 2423 3 -55.73 202.77 29.93 0.145 2422
 2424 3 -55.67 202.77 29.82 0.155 2423
 2425 3 -55.55 202.87 29.92 0.108 2424
 2426 3 -56.31 201.67 29.79 0.487 2421
 2427 3 -56.38 201.57 29.63 0.445 2426
 2428 3 -56.34 201.07 29.39 0.288 2427
 2429 3 -56.38 200.97 29.34 0.362 2428
 2430 3 -56.47 200.87 29.36 0.419 2429
 2431 3 -56.56 200.77 29.31 0.444 2430
 2432 3 -56.6 200.57 29.23 0.475 2431
 2433 3 -56.66 200.47 29.13 0.468 2432
 2434 3 -56.75 200.47 29.05 0.496 2433
 2435 3 -56.83 200.47 28.87 0.489 2434
 2436 3 -56.74 200.67 28.24 0.176 2435
 2437 3 -56.59 200.67 28.1 0.192 2436
 2438 3 -56.58 200.57 27.96 0.214 2437
 2439 3 -56.58 200.57 27.85 0.148 2438
 2440 3 -56.96 200.17 29.24 0.404 2435
 2441 3 -57.05 200.06 29.44 0.439 2440
 2442 3 -57.06 199.96 29.73 0.428 2441
 2443 3 -57.14 199.96 29.82 0.455 2442
 2444 3 -56.62 200.06 30.19 0.157 2443
 2445 3 -56.58 200.06 30.32 0.162 2444
 2446 3 -56.5 200.06 30.46 0.153 2445
 2447 3 -56.44 199.96 30.64 0.099 2446
 2448 3 -57.21 199.76 29.85 0.437 2443
 2449 3 -57.25 199.66 29.87 0.47 2448
 2450 3 -57.32 199.46 29.83 0.408 2449
 2451 3 -57.54 199.66 30.47 0.134 2450
 2452 3 -57.6 199.66 30.6 0.134 2451
 2453 3 -57.62 199.76 30.77 0.105 2452
 2454 3 -57.65 199.66 30.9 0.135 2453
 2455 3 -57.65 199.66 31.04 0.11 2454
 2456 3 -57.72 199.66 31.17 0.114 2455
 2457 3 -57.77 199.66 31.27 0.094 2456
 2458 3 -57.87 199.56 31.35 0.000125 2457
 2459 3 -57.19 199.36 30.03 0.245 2450
 2460 3 -57.46 199.06 29.16 0.146 2459
 2461 3 -57.55 198.96 29.09 0.108 2460
 2462 3 -57.57 198.86 28.93 0.066 2461
 2463 3 -57.55 198.86 28.83 0.104 2462
 2464 3 -57.6 198.76 28.77 0.126 2463
 2465 3 -57.57 198.56 28.78 0.077 2464
 2466 3 -57.49 198.46 28.68 0.048 2465
 2467 3 -57.08 199.36 30.15 0.255 2459
 2468 3 -56.82 199.16 30.36 0.19 2467
 2469 3 -56.7 199.06 30.47 0.15 2468
 2470 3 -54.61 201.87 31.56 0.087 2408
 2471 3 -54.47 201.87 31.66 0.132 2470
 2472 3 -54.3 201.97 31.76 0.122 2471
 2473 3 -54.14 201.97 31.79 0.13 2472
 2474 3 -54.05 201.87 31.7 0.155 2473
 2475 3 -54.03 201.77 31.52 0.134 2474
 2476 3 -53.99 201.67 31.42 0.052 2475
 2477 3 -55.01 199.96 34.67 0.412 2389
 2478 3 -55.28 200.16 34.63 0.294 2477
 2479 3 -55.43 200.26 34.64 0.228 2478
 2480 3 -55.68 200.46 34.48 0.18 2479
 2481 3 -55.85 200.56 34.38 0.156 2480
 2482 3 -55.93 200.66 34.37 0.148 2481
 2483 3 -56.06 200.76 34.37 0.162 2482
 2484 3 -56.16 200.86 34.39 0.196 2483
 2485 3 -56.21 201.06 34.49 0.179 2484
 2486 3 -56.26 201.16 34.5 0.1 2485
 2487 3 -54.06 198.56 35.22 0.106 2367
 2488 3 -56.19 192.77 29.07 0.631 2311
 2489 3 -56.14 192.97 29.04 0.652 2488
 2490 3 -56.07 192.97 29.03 0.696 2489
 2491 3 -56.26 193.37 29.1 0.657 2490
 2492 3 -56.34 193.67 29.28 0.506 2491
 2493 3 -56.34 193.77 29.32 0.445 2492
 2494 3 -56.66 194.17 29.43 0.175 2493
 2495 3 -56.66 194.27 29.32 0.000125 2494
 2496 3 -56.65 191.47 29.79 0.136 2307
 2497 3 -56.71 191.17 29.69 0.088 2496
 2498 3 -56.78 191.06 29.72 0.089 2497
 2499 3 -56.86 190.96 29.68 0.067 2498
 2500 3 -56.97 190.86 29.64 0.093 2499
 2501 3 -56.96 190.66 29.69 0.151 2500
 2502 3 -56.97 190.56 29.73 0.129 2501
 2503 3 -57.01 190.46 29.68 0.109 2502
 2504 3 -56.92 190.46 29.6 0.000125 2503
 2505 3 -59 190.76 28.61 0.138 2294
 2506 3 -59.05 190.76 28.7 0.000125 2505
 2507 3 -59.33 191.56 27.68 0.236 2293
 2508 3 -59.32 191.76 27.53 0.197 2507
 2509 3 -59.3 191.96 27.43 0.184 2508
 2510 3 -59.23 192.16 27.33 0.169 2509
 2511 3 -59.22 192.26 27.18 0.186 2510
 2512 3 -59.2 192.36 27.08 0.175 2511
 2513 3 -59.17 192.56 26.99 0.18 2512
 2514 3 -59.21 192.76 26.92 0.178 2513
 2515 3 -59.21 192.96 26.84 0.185 2514
 2516 3 -59.24 193.16 26.74 0.19 2515
 2517 3 -59.29 193.36 26.68 0.21 2516
 2518 3 -59.31 193.56 26.62 0.228 2517
 2519 3 -59.26 193.66 26.54 0.198 2518
 2520 3 -59.25 193.86 26.48 0.198 2519
 2521 3 -59.25 194.06 26.46 0.169 2520
 2522 3 -59.17 194.26 26.39 0.191 2521
 2523 3 -59.09 194.46 26.35 0.197 2522
 2524 3 -59.12 194.56 26.28 0.244 2523
 2525 3 -59.13 194.66 26.21 0.289 2524
 2526 3 -59.18 194.76 26.15 0.38 2525
 2527 3 -59.24 194.86 26.08 0.486 2526
 2528 3 -59.19 195.06 26.1 0.583 2527
 2529 3 -59.1 195.16 26.17 0.618 2528
 2530 3 -59.12 195.36 26.19 0.632 2529
 2531 3 -59.07 195.46 26.27 0.63 2530
 2532 3 -58.98 195.66 26.18 0.655 2531
 2533 3 -58.84 195.76 26.6 0.544 2532
 2534 3 -59.02 195.96 26.24 0.317 2533
 2535 3 -59.01 196.16 26.1 0.221 2534
 2536 3 -58.97 196.46 25.89 0.159 2535
 2537 3 -58.93 196.66 25.78 0.16 2536
 2538 3 -58.94 196.86 25.82 0.191 2537
 2539 3 -58.95 197.06 25.73 0.19 2538
 2540 3 -59.01 197.26 25.56 0.17 2539
 2541 3 -59.01 197.46 25.48 0.171 2540
 2542 3 -59.05 197.56 25.49 0.214 2541
 2543 3 -59.1 197.76 25.45 0.284 2542
 2544 3 -59.13 197.86 25.41 0.363 2543
 2545 3 -59.09 198.06 25.34 0.421 2544
 2546 3 -59.16 198.06 25.17 0.451 2545
 2547 3 -59.22 198.17 24.94 0.441 2546
 2548 3 -59.23 198.17 24.8 0.465 2547
 2549 3 -59.16 197.57 24.87 0.08 2548
 2550 3 -59.26 198.17 24.63 0.532 2548
 2551 3 -59.32 198.17 24.47 0.555 2550
 2552 3 -59.41 198.07 24.25 0.601 2551
 2553 3 -59.51 198.07 24.08 0.6 2552
 2554 3 -59.57 198.07 23.92 0.568 2553
 2555 3 -59.72 198.07 23.7 0.486 2554
 2556 3 -59.59 198.07 23.52 0.46 2555
 2557 3 -59.58 198.17 23.36 0.473 2556
 2558 3 -59.54 198.67 23.23 0.225 2557
 2559 3 -59.49 198.97 23.09 0.15 2558
 2560 3 -59.43 199.07 22.95 0.161 2559
 2561 3 -59.33 199.17 22.82 0.195 2560
 2562 3 -59.25 199.17 22.7 0.274 2561
 2563 3 -59.19 199.27 22.61 0.326 2562
 2564 3 -59.2 199.37 22.48 0.4 2563
 2565 3 -59.15 199.47 22.42 0.465 2564
 2566 3 -59.03 199.47 22.31 0.469 2565
 2567 3 -58.97 199.57 22.25 0.474 2566
 2568 3 -59.18 199.87 22.08 0.346 2567
 2569 3 -59.12 199.87 21.87 0.304 2568
 2570 3 -59.21 199.77 21.42 0.175 2569
 2571 3 -59.31 199.87 21.2 0.151 2570
 2572 3 -59.41 199.87 21.1 0.134 2571
 2573 3 -59.52 199.97 20.98 0.166 2572
 2574 3 -59.56 200.07 20.83 0.201 2573
 2575 3 -59.67 200.07 20.66 0.166 2574
 2576 3 -59.83 200.07 20.52 0.127 2575
 2577 3 -59.91 199.97 20.4 0.112 2576
 2578 3 -60.05 199.97 20.33 0.163 2577
 2579 3 -60.15 199.97 20.24 0.146 2578
 2580 3 -60.31 200.07 20.1 0.109 2579
 2581 3 -60.42 200.07 19.98 0.13 2580
 2582 3 -60.61 200.17 19.87 0.155 2581
 2583 3 -60.78 200.27 19.8 0.147 2582
 2584 3 -60.98 200.27 19.86 0.136 2583
 2585 3 -61.12 200.37 19.84 0.108 2584
 2586 3 -61.28 200.37 19.77 0.138 2585
 2587 3 -61.36 200.47 19.64 0.14 2586
 2588 3 -61.39 200.47 19.44 0.145 2587
 2589 3 -61.37 200.47 19.31 0.187 2588
 2590 3 -61.37 200.47 19.13 0.232 2589
 2591 3 -61.37 200.57 18.98 0.25 2590
 2592 3 -61.37 200.57 18.84 0.284 2591
 2593 3 -61.34 200.67 18.73 0.313 2592
 2594 3 -61.47 200.67 18.56 0.291 2593
 2595 3 -61.5 200.57 18.41 0.251 2594
 2596 3 -61.32 200.87 18.27 0.111 2595
 2597 3 -61.31 200.97 18.1 0.167 2596
 2598 3 -61.33 200.97 17.92 0.13 2597
 2599 3 -61.27 200.97 17.77 0.158 2598
 2600 3 -61.2 200.97 17.61 0.154 2599
 2601 3 -61.14 201.07 17.48 0.154 2600
 2602 3 -61.06 201.17 17.38 0.162 2601
 2603 3 -60.97 201.17 17.28 0.185 2602
 2604 3 -60.93 201.27 17.2 0.168 2603
 2605 3 -60.88 201.37 17.14 0.176 2604
 2606 3 -60.79 201.47 17.11 0.156 2605
 2607 3 -60.78 201.17 16.97 0.117 2606
 2608 3 -60.71 201.07 16.92 0.113 2607
 2609 3 -60.62 200.97 16.91 0.196 2608
 2610 3 -60.54 200.87 16.84 0.17 2609
 2611 3 -60.47 200.87 16.66 0.109 2610
 2612 3 -60.43 200.88 16.6 0.18 2611
 2613 3 -60.4 200.78 16.5 0.165 2612
 2614 3 -60.44 200.58 16.42 0.146 2613
 2615 3 -60.4 200.48 16.34 0.109 2614
 2616 3 -60.38 200.28 16.25 0.139 2615
 2617 3 -60.42 200.18 16.21 0.161 2616
 2618 3 -60.44 200.08 16.22 0.151 2617
 2619 3 -60.46 199.88 16.2 0.183 2618
 2620 3 -60.53 199.78 16.22 0.181 2619
 2621 3 -60.52 199.68 16.23 0.16 2620
 2622 3 -60.45 199.38 16.31 0.148 2621
 2623 3 -60.44 199.28 16.35 0.139 2622
 2624 3 -60.56 199.18 16.36 0.063 2623
 2625 3 -60.52 198.98 16.4 0.089 2624
 2626 3 -60.54 198.87 16.42 0.123 2625
 2627 3 -60.52 198.78 16.28 0.137 2626
 2628 3 -60.73 201.67 17.08 0.128 2606
 2629 3 -60.68 201.87 17.09 0.15 2628
 2630 3 -60.58 201.97 17.11 0.138 2629
 2631 3 -60.45 202.07 17.15 0.202 2630
 2632 3 -60.31 202.47 17.21 0.173 2631
 2633 3 -60.19 202.57 17.21 0.18 2632
 2634 3 -59.98 202.58 17.22 0.172 2633
 2635 3 -59.84 202.58 17.14 0.136 2634
 2636 3 -59.73 202.58 17.12 0.131 2635
 2637 3 -59.68 202.78 17.05 0.106 2636
 2638 3 -59.62 202.88 16.89 0.105 2637
 2639 3 -59.65 203.08 16.81 0.141 2638
 2640 3 -59.65 203.18 16.67 0.196 2639
 2641 3 -59.65 203.18 16.55 0.204 2640
 2642 3 -59.64 203.38 16.46 0.197 2641
 2643 3 -59.55 203.48 16.4 0.158 2642
 2644 3 -59.54 203.58 16.28 0.13 2643
 2645 3 -59.51 200.37 22.18 0.123 2568
 2646 3 -59.48 200.57 22.05 0.124 2645
 2647 3 -59.45 200.67 22.01 0.115 2646
 2648 3 -59.41 200.77 22.09 0.117 2647
 2649 3 -59.46 200.97 22.16 0.157 2648
 2650 3 -59.53 201.07 22.28 0.159 2649
 2651 3 -59.56 201.17 22.35 0.179 2650
 2652 3 -59.54 201.37 22.38 0.158 2651
 2653 3 -59.46 201.47 22.33 0.126 2652
 2654 3 -59.41 201.57 22.27 0.128 2653
 2655 3 -59.36 201.67 22.27 0.162 2654
 2656 3 -59.27 201.97 22.24 0.144 2655
 2657 3 -59.16 202.17 22.28 0.153 2656
 2658 3 -59.02 202.17 22.39 0.138 2657
 2659 3 -58.95 202.27 22.43 0.103 2658
 2660 3 -58.92 202.27 22.53 0.117 2659
 2661 3 -58.84 202.37 22.63 0.127 2660
 2662 3 -58.78 202.47 22.74 0.17 2661
 2663 3 -58.68 202.67 22.84 0.175 2662
 2664 3 -58.54 202.67 22.85 0.247 2663
 2665 3 -58.48 202.87 22.86 0.325 2664
 2666 3 -58.41 202.97 22.96 0.409 2665
 2667 3 -58.31 203.07 22.95 0.496 2666
 2668 3 -58.22 203.07 22.93 0.571 2667
 2669 3 -58.1 203.07 22.96 0.648 2668
 2670 3 -57.97 203.17 23.06 0.68 2669
 2671 3 -57.9 203.27 23.09 0.757 2670
 2672 3 -57.83 203.27 23.93 0.363 2671
 2673 3 -57.86 203.37 24.12 0.33 2672
 2674 3 -57.81 203.27 24.23 0.145 2673
 2675 3 -57.82 203.17 24.33 0.000125 2674
 2676 3 -58.06 203.57 24.12 0.21 2673
 2677 3 -58.28 203.87 24.15 0.193 2676
 2678 3 -58.29 203.97 24.27 0.119 2677
 2679 3 -58.15 203.67 24.14 0.21 2676
 2680 3 -57.37 203.07 24.25 0.126 2679
 2681 3 -57.38 203.17 24.3 0.000125 2680
 2682 3 -57.73 203.37 22.48 0.466 2671
 2683 3 -57.63 203.37 22.38 0.385 2682
 2684 3 -57.67 203.27 21.85 0.181 2683
 2685 3 -57.54 203.18 21.58 0.166 2684
 2686 3 -57.53 203.08 21.46 0.22 2685
 2687 3 -57.54 203.08 21.3 0.278 2686
 2688 3 -57.5 202.98 21.19 0.37 2687
 2689 3 -57.42 202.88 21.05 0.401 2688
 2690 3 -57.44 202.88 20.91 0.442 2689
 2691 3 -57.39 202.78 20.79 0.476 2690
 2692 3 -57.51 202.98 20.54 0.425 2691
 2693 3 -57.51 203.08 20.41 0.46 2692
 2694 3 -57.51 203.08 20.33 0.579 2693
 2695 3 -57.5 202.58 20.25 0.399 2694
 2696 3 -57.22 201.98 20.51 0.157 2695
 2697 3 -57.53 202.88 20.01 0.244 2695
 2698 3 -57.49 202.78 19.92 0.191 2697
 2699 3 -57.51 202.68 19.73 0.159 2698
 2700 3 -57.51 202.68 19.53 0.125 2699
 2701 3 -57.52 202.58 19.43 0.113 2700
 2702 3 -57.57 202.48 19.35 0.105 2701
 2703 3 -57.58 202.38 19.37 0.000125 2702
 2704 3 -57.48 203.78 20.31 0.406 2694
 2705 3 -57.42 203.88 20.33 0.444 2704
 2706 3 -57.44 204.08 20.33 0.433 2705
 2707 3 -57.49 204.28 20.26 0.407 2706
 2708 3 -57.5 204.38 20.14 0.426 2707
 2709 3 -57.53 204.48 20 0.477 2708
 2710 3 -57.6 204.58 19.89 0.478 2709
 2711 3 -57.73 204.58 19.7 0.46 2710
 2712 3 -58.34 204.38 19.64 0.171 2711
 2713 3 -58.51 204.48 19.62 0.059 2712
 2714 3 -57.6 204.78 19.59 0.361 2711
 2715 3 -57.62 204.78 19.41 0.283 2714
 2716 3 -57.54 204.88 19.24 0.263 2715
 2717 3 -57.82 205.08 19.02 0.177 2716
 2718 3 -57.82 205.08 18.87 0.193 2717
 2719 3 -57.82 205.08 18.77 0.141 2718
 2720 3 -57.23 204.68 19.04 0.176 2716
 2721 3 -57.32 204.58 18.86 0.174 2720
 2722 3 -57.32 204.48 18.79 0.209 2721
 2723 3 -57.34 204.48 18.7 0.156 2722
 2724 3 -57.05 202.18 20.99 0.104 2691
 2725 3 -57.17 202.08 20.96 0.065 2724
 2726 3 -57.33 202.08 20.94 0.000125 2725
 2727 3 -59.55 197.57 23.31 0.261 2557
 2728 3 -59.61 197.27 23.3 0.104 2727
 2729 3 -60.31 198.36 23.8 0.101 2555
 2730 3 -60.4 198.46 23.68 0.137 2729
 2731 3 -60.52 198.56 23.58 0.136 2730
 2732 3 -60.69 198.46 23.42 0.148 2731
 2733 3 -60.84 198.56 23.39 0.176 2732
 2734 3 -60.96 198.56 23.26 0.193 2733
 2735 3 -61.1 198.46 23.11 0.057 2734
 2736 3 -58.85 198.06 25.94 0.12 2545
 2737 3 -58.76 198.16 26.12 0.119 2736
 2738 3 -58.68 198.16 26.27 0.132 2737
 2739 3 -58.57 198.16 26.38 0.091 2738
 2740 3 -58.53 198.26 26.55 0.134 2739
 2741 3 -58.48 198.26 26.7 0.13 2740
 2742 3 -58.4 198.36 26.79 0.152 2741
 2743 3 -58.3 198.36 26.94 0.125 2742
 2744 3 -58.25 198.36 27.06 0.131 2743
 2745 3 -58.13 198.46 27.19 0.153 2744
 2746 3 -57.97 198.47 27.27 0.153 2745
 2747 3 -57.82 198.47 27.24 0.165 2746
 2748 3 -57.69 198.37 27.26 0.255 2747
 2749 3 -57.68 198.47 27.13 0.353 2748
 2750 3 -57.61 198.47 27.03 0.372 2749
 2751 3 -57.47 198.47 27 0.412 2750
 2752 3 -57.39 198.37 26.88 0.351 2751
 2753 3 -57.32 198.17 26.82 0.112 2752
 2754 3 -57.33 198.77 26.89 0.32 2752
 2755 3 -57.28 198.87 26.76 0.216 2754
 2756 3 -57.23 198.97 26.66 0.109 2755
 2757 3 -58.9 186.46 28.61 0.686 2051
 2758 3 -58.76 186.66 28.8 0.609 2757
 2759 3 -58.73 186.76 28.8 0.587 2758
 2760 3 -58.64 186.96 28.85 0.414 2759
 2761 3 -58.53 185.86 28.26 0.289 2757
 2762 3 -58.5 185.86 28.1 0.215 2761
 2763 3 -60.32 175.25 30.01 0.364 1922
 2764 3 -60.38 175.15 29.8 0.322 2763
 2765 3 -60.47 175.05 29.59 0.293 2764
 2766 3 -60.61 175.05 29.41 0.263 2765
 2767 3 -60.73 175.05 29.26 0.234 2766
 2768 3 -60.92 175.05 29.17 0.249 2767
 2769 3 -61.04 175.05 29.16 0.278 2768
 2770 3 -61.19 175.15 29.12 0.275 2769
 2771 3 -61.34 175.05 29.04 0.265 2770
 2772 3 -61.46 175.15 28.91 0.234 2771
 2773 3 -61.58 175.25 28.78 0.257 2772
 2774 3 -61.76 175.25 28.67 0.27 2773
 2775 3 -61.86 175.35 28.64 0.288 2774
 2776 3 -61.97 175.45 28.59 0.336 2775
 2777 3 -62.15 175.45 28.42 0.362 2776
 2778 3 -62.24 175.45 28.3 0.407 2777
 2779 3 -62.34 175.45 28.22 0.409 2778
 2780 3 -62.44 175.45 28.02 0.396 2779
 2781 3 -62.48 175.55 27.96 0.378 2780
 2782 3 -62.47 175.55 27.62 0.31 2781
 2783 3 -62.53 175.55 27.49 0.284 2782
 2784 3 -62.48 175.45 27.34 0.227 2783
 2785 3 -62.45 175.45 27.19 0.216 2784
 2786 3 -62.52 175.35 27.06 0.224 2785
 2787 3 -62.5 175.25 26.89 0.226 2786
 2788 3 -62.54 175.25 26.71 0.267 2787
 2789 3 -62.61 175.25 26.54 0.263 2788
 2790 3 -62.69 175.35 26.4 0.263 2789
 2791 3 -62.68 175.45 26.26 0.236 2790
 2792 3 -62.75 175.45 26.11 0.2 2791
 2793 3 -62.72 175.35 25.93 0.211 2792
 2794 3 -62.56 175.45 25.69 0.219 2793
 2795 3 -62.42 175.45 25.58 0.256 2794
 2796 3 -62.4 175.45 25.48 0.347 2795
 2797 3 -62.29 175.45 25.38 0.347 2796
 2798 3 -62.47 175.55 25.11 0.302 2797
 2799 3 -62.59 175.65 24.92 0.291 2798
 2800 3 -62.66 175.95 24.85 0.192 2799
 2801 3 -62.7 176.05 24.77 0.138 2800
 2802 3 -62.69 176.26 24.59 0.205 2801
 2803 3 -62.8 176.35 24.5 0.217 2802
 2804 3 -62.86 176.55 24.4 0.266 2803
 2805 3 -62.85 176.85 24.33 0.269 2804
 2806 3 -62.88 177.06 24.1 0.367 2805
 2807 3 -62.8 177.06 23.97 0.374 2806
 2808 3 -62.82 177.16 23.84 0.359 2807
 2809 3 -62.84 177.36 23.74 0.316 2808
 2810 3 -62.85 177.46 23.67 0.296 2809
 2811 3 -62.88 177.56 23.51 0.238 2810
 2812 3 -62.83 177.56 23.36 0.187 2811
 2813 3 -62.73 177.76 23.33 0.214 2812
 2814 3 -62.73 177.76 23.13 0.193 2813
 2815 3 -62.73 177.86 22.95 0.208 2814
 2816 3 -62.76 177.86 22.77 0.204 2815
 2817 3 -62.69 177.86 22.64 0.184 2816
 2818 3 -62.63 177.96 22.52 0.168 2817
 2819 3 -62.55 178.06 22.37 0.201 2818
 2820 3 -62.54 178.16 22.21 0.227 2819
 2821 3 -62.52 178.26 22.1 0.23 2820
 2822 3 -62.49 178.26 22.01 0.24 2821
 2823 3 -62.46 178.36 21.85 0.219 2822
 2824 3 -62.4 178.36 21.7 0.232 2823
 2825 3 -62.33 178.36 21.55 0.229 2824
 2826 3 -62.32 178.56 21.38 0.22 2825
 2827 3 -62.31 178.56 21.19 0.217 2826
 2828 3 -62.26 178.56 21.01 0.227 2827
 2829 3 -62.28 178.56 20.86 0.249 2828
 2830 3 -62.21 178.56 20.69 0.323 2829
 2831 3 -62.14 178.56 20.58 0.372 2830
 2832 3 -61.8 178.06 20.57 0.141 2831
 2833 3 -61.73 177.96 20.51 0.15 2832
 2834 3 -61.64 177.87 20.4 0.196 2833
 2835 3 -61.51 177.87 20.34 0.254 2834
 2836 3 -61.17 177.97 20.08 0.111 2835
 2837 3 -61.05 177.97 19.97 0.175 2836
 2838 3 -60.92 177.97 19.87 0.167 2837
 2839 3 -60.84 177.87 19.8 0.143 2838
 2840 3 -60.67 177.77 19.82 0.127 2839
 2841 3 -60.56 177.67 19.78 0.151 2840
 2842 3 -60.49 177.57 19.74 0.16 2841
 2843 3 -60.45 177.37 19.68 0.156 2842
 2844 3 -60.44 177.27 19.61 0.153 2843
 2845 3 -60.39 177.17 19.56 0.151 2844
 2846 3 -60.21 177.07 19.49 0.138 2845
 2847 3 -60.12 177.07 19.49 0.269 2846
 2848 3 -59.91 177.07 19.53 0.459 2847
 2849 3 -59.81 177.07 19.48 0.533 2848
 2850 3 -59.64 177.17 19.48 0.524 2849
 2851 3 -59.5 177.17 19.37 0.495 2850
 2852 3 -59.39 177.27 19.4 0.396 2851
 2853 3 -59.29 177.37 19.35 0.342 2852
 2854 3 -59.3 177.77 19.55 0.189 2853
 2855 3 -59.2 177.87 19.53 0.186 2854
 2856 3 -59.11 178.07 19.53 0.185 2855
 2857 3 -59.01 178.17 19.56 0.13 2856
 2858 3 -61.54 177.67 20.38 0.201 2835
 2859 3 -61.62 177.36 20.47 0.179 2858
 2860 3 -61.62 177.06 20.51 0.177 2859
 2861 3 -61.67 176.96 20.55 0.202 2860
 2862 3 -61.75 176.66 20.56 0.177 2861
 2863 3 -61.8 176.46 20.6 0.183 2862
 2864 3 -61.91 176.36 20.51 0.147 2863
 2865 3 -61.92 176.16 20.43 0.15 2864
 2866 3 -62.05 176.06 20.37 0.189 2865
 2867 3 -62.1 175.96 20.29 0.168 2866
 2868 3 -62.13 175.86 20.15 0.159 2867
 2869 3 -62.1 175.76 20.02 0.183 2868
 2870 3 -62.09 175.76 19.88 0.25 2869
 2871 3 -62.07 175.76 19.73 0.279 2870
 2872 3 -62.07 175.67 19.61 0.306 2871
 2873 3 -62.01 175.67 19.46 0.335 2872
 2874 3 -62 175.57 19.31 0.35 2873
 2875 3 -62 175.57 19.15 0.339 2874
 2876 3 -61.99 175.47 18.98 0.35 2875
 2877 3 -61.99 175.37 18.86 0.404 2876
 2878 3 -62.07 175.27 18.74 0.428 2877
 2879 3 -62.12 175.07 18.63 0.479 2878
 2880 3 -62.06 174.97 18.57 0.492 2879
 2881 3 -62.03 174.87 18.47 0.513 2880
 2882 3 -62.05 174.87 18.28 0.462 2881
 2883 3 -62.08 174.97 18.02 0.383 2882
 2884 3 -61.97 175.47 17.7 0.141 2883
 2885 3 -61.93 175.47 17.59 0.14 2884
 2886 3 -61.86 175.57 17.49 0.122 2885
 2887 3 -61.79 175.77 17.39 0.114 2886
 2888 3 -61.69 175.87 17.31 0.127 2887
 2889 3 -61.72 175.87 17.06 0.158 2888
 2890 3 -61.7 175.87 16.87 0.189 2889
 2891 3 -61.65 175.87 16.68 0.148 2890
 2892 3 -61.62 175.87 16.58 0.155 2891
 2893 3 -61.57 175.97 16.47 0.199 2892
 2894 3 -61.55 175.97 16.33 0.243 2893
 2895 3 -61.6 175.97 16.19 0.231 2894
 2896 3 -61.72 176.07 15.93 0.24 2895
 2897 3 -61.72 175.97 15.85 0.284 2896
 2898 3 -61.77 175.87 15.75 0.347 2897
 2899 3 -61.77 175.97 15.64 0.446 2898
 2900 3 -61.8 175.97 15.53 0.518 2899
 2901 3 -61.73 176.07 15.44 0.597 2900
 2902 3 -61.16 175.87 15.67 0.085 2901
 2903 3 -61.66 176.17 15.34 0.631 2901
 2904 3 -61.74 176.07 15.28 0.746 2903
 2905 3 -61.72 176.27 15.15 0.733 2904
 2906 3 -61.68 176.37 15.08 0.749 2905
 2907 3 -61.67 176.17 14.72 0.606 2906
 2908 3 -61.52 175.58 14.47 0.132 2907
 2909 3 -61.46 175.58 14.39 0.105 2908
 2910 3 -61.95 175.97 14.56 0.244 2907
 2911 3 -62.35 175.77 14.27 0.125 2910
 2912 3 -62.1 175.87 14.48 0.244 2910
 2913 3 -61.3 176.58 14.7 0.194 2912
 2914 3 -61.54 177.17 15.45 0.228 2906
 2915 3 -61.46 177.27 15.35 0.158 2914
 2916 3 -61.34 177.47 15.2 0.146 2915
 2917 3 -61.33 177.57 15.12 0.113 2916
 2918 3 -62.06 174.57 18.1 0.171 2883
 2919 3 -62.08 174.37 18.05 0.148 2918
 2920 3 -62.12 174.17 17.99 0.168 2919
 2921 3 -62.08 173.97 17.97 0.169 2920
 2922 3 -62.05 173.87 17.99 0.117 2921
 2923 3 -62.04 173.67 17.98 0.141 2922
 2924 3 -62.06 173.47 17.95 0.159 2923
 2925 3 -62.1 173.37 17.87 0.148 2924
 2926 3 -62.17 173.27 17.88 0.17 2925
 2927 3 -62.12 173.17 17.75 0.232 2926
 2928 3 -62.12 172.87 17.83 0.177 2927
 2929 3 -62 172.67 17.8 0.14 2928
 2930 3 -62 172.57 17.74 0.163 2929
 2931 3 -61.98 172.37 17.73 0.174 2930
 2932 3 -61.97 172.27 17.64 0.118 2931
 2933 3 -61.96 172.07 17.53 0.147 2932
 2934 3 -61.9 171.97 17.51 0.152 2933
 2935 3 -61.88 171.97 17.39 0.165 2934
 2936 3 -61.95 171.87 17.19 0.138 2935
 2937 3 -61.97 171.77 16.98 0.151 2936
 2938 3 -61.95 171.67 16.85 0.178 2937
 2939 3 -61.91 171.67 16.75 0.191 2938
 2940 3 -61.91 171.57 16.64 0.161 2939
 2941 3 -62.01 171.47 16.48 0.135 2940
 2942 3 -61.98 171.47 16.34 0.161 2941
 2943 3 -62.02 171.37 16.22 0.162 2942
 2944 3 -62.07 171.37 16.09 0.179 2943
 2945 3 -62.19 171.27 15.96 0.279 2944
 2946 3 -62.2 171.27 15.88 0.351 2945
 2947 3 -62.2 171.27 15.75 0.432 2946
 2948 3 -62.29 171.27 15.63 0.468 2947
 2949 3 -61.67 170.97 15.63 0.1 2948
 2950 3 -62.78 171.57 15.82 0.459 2948
 2951 3 -62.88 171.67 15.81 0.501 2950
 2952 3 -63 171.87 15.75 0.509 2951
 2953 3 -63.17 171.77 15.03 0.163 2952
 2954 3 -63.22 171.77 14.91 0.237 2953
 2955 3 -63.41 171.87 14.79 0.419 2954
 2956 3 -63.45 171.87 14.7 0.487 2955
 2957 3 -63.58 171.97 14.61 0.499 2956
 2958 3 -63.71 172.07 14.54 0.52 2957
 2959 3 -63.65 172.17 14.29 0.512 2958
 2960 3 -63.64 172.37 14.14 0.489 2959
 2961 3 -63.06 172.67 14.1 0.189 2960
 2962 3 -62.92 172.67 14.05 0.184 2961
 2963 3 -62.78 172.77 14.03 0.164 2962
 2964 3 -62.66 172.77 13.98 0.137 2963
 2965 3 -62.48 172.67 14 0.072 2964
 2966 3 -63.69 172.17 13.93 0.396 2960
 2967 3 -64 171.97 13.95 0.16 2966
 2968 3 -64.07 171.97 13.84 0.116 2967
 2969 3 -64.08 171.87 13.68 0.000125 2968
 2970 3 -63.61 172.37 13.59 0.141 2966
 2971 3 -63.57 172.57 13.42 0.147 2970
 2972 3 -63.6 172.57 13.32 0.14 2971
 2973 3 -63.62 172.67 13.23 0.000125 2972
 2974 3 -63.12 171.87 16.11 0.489 2952
 2975 3 -63.28 171.87 16.15 0.473 2974
 2976 3 -63.28 171.87 16.75 0.285 2975
 2977 3 -63.22 171.67 17.03 0.233 2976
 2978 3 -63.25 171.67 17.17 0.213 2977
 2979 3 -63.27 171.67 17.3 0.171 2978
 2980 3 -63.26 171.66 17.43 0.12 2979
 2981 3 -63.32 171.66 17.54 0.1 2980
 2982 3 -63.38 171.66 17.71 0.102 2981
 2983 3 -63.41 171.56 17.8 0.113 2982
 2984 3 -63.45 171.46 18 0.153 2983
 2985 3 -63.54 171.46 18.08 0.126 2984
 2986 3 -62.15 173.27 17.45 0.165 2927
 2987 3 -62.18 173.27 17.24 0.139 2986
 2988 3 -62.23 173.37 17.13 0.089 2987
 2989 3 -62.24 173.37 16.93 0.079 2988
 2990 3 -62.35 173.37 16.85 0.000125 2989
 2991 3 -62.26 178.96 20.43 0.2 2831
 2992 3 -62.22 178.96 20.3 0.2 2991
 2993 3 -62.2 179.06 20.19 0.201 2992
 2994 3 -62.24 179.26 20.08 0.192 2993
 2995 3 -62.26 179.36 19.94 0.213 2994
 2996 3 -62.3 179.46 19.77 0.244 2995
 2997 3 -62.23 179.46 19.65 0.267 2996
 2998 3 -62.23 179.66 19.5 0.245 2997
 2999 3 -62.27 179.86 19.32 0.287 2998
 3000 3 -62.32 179.97 19.16 0.34 2999
 3001 3 -62.36 180.17 19.04 0.38 3000
 3002 3 -62.27 180.27 18.98 0.405 3001
 3003 3 -62.16 180.47 18.95 0.47 3002
 3004 3 -62.1 180.57 18.88 0.513 3003
 3005 3 -62.32 180.67 18.76 0.472 3004
 3006 3 -62.52 180.77 18.51 0.403 3005
 3007 3 -62.62 180.97 18.39 0.39 3006
 3008 3 -62.7 181.07 18.27 0.381 3007
 3009 3 -62.69 181.27 18.16 0.332 3008
 3010 3 -62.48 181.37 18.05 0.3 3009
 3011 3 -62.42 181.47 17.91 0.266 3010
 3012 3 -62.41 181.57 17.81 0.231 3011
 3013 3 -62.37 181.67 17.68 0.22 3012
 3014 3 -62.37 181.87 17.54 0.247 3013
 3015 3 -62.32 181.97 17.47 0.239 3014
 3016 3 -62.36 182.07 17.34 0.26 3015
 3017 3 -62.34 182.17 17.31 0.282 3016
 3018 3 -62.49 182.07 16.89 0.163 3017
 3019 3 -62.53 182.07 16.65 0.178 3018
 3020 3 -62.5 182.07 16.43 0.158 3019
 3021 3 -62.46 182.17 16.2 0.168 3020
 3022 3 -62.47 182.17 16.06 0.162 3021
 3023 3 -62.41 182.27 15.87 0.14 3022
 3024 3 -62.43 182.37 15.75 0.205 3023
 3025 3 -62.53 182.27 15.61 0.203 3024
 3026 3 -62.59 182.27 15.46 0.185 3025
 3027 3 -62.72 182.17 15.2 0.234 3026
 3028 3 -62.71 182.27 15.08 0.288 3027
 3029 3 -62.67 182.27 14.97 0.35 3028
 3030 3 -62.64 182.37 14.85 0.435 3029
 3031 3 -62.62 182.47 14.71 0.519 3030
 3032 3 -62.63 182.47 14.59 0.566 3031
 3033 3 -62.56 181.57 14.45 0.129 3032
 3034 3 -62.53 181.47 14.29 0.134 3033
 3035 3 -62.49 181.37 14.09 0.127 3034
 3036 3 -62.49 181.27 13.98 0.154 3035
 3037 3 -62.49 181.17 13.79 0.138 3036
 3038 3 -62.49 181.17 13.58 0.165 3037
 3039 3 -62.45 181.17 13.4 0.167 3038
 3040 3 -62.41 181.07 13.23 0.166 3039
 3041 3 -62.35 181.07 12.97 0.158 3040
 3042 3 -62.31 180.88 12.8 0.203 3041
 3043 3 -62.27 180.78 12.67 0.214 3042
 3044 3 -62.23 180.78 12.5 0.237 3043
 3045 3 -62.25 180.78 12.34 0.278 3044
 3046 3 -62.21 180.78 12.2 0.357 3045
 3047 3 -62.2 180.78 12.06 0.44 3046
 3048 3 -62.24 180.78 11.88 0.521 3047
 3049 3 -62.25 180.78 11.71 0.554 3048
 3050 3 -62.18 180.78 11.56 0.563 3049
 3051 3 -62.21 180.78 11.37 0.553 3050
 3052 3 -62.11 180.78 11.25 0.54 3051
 3053 3 -62.29 180.68 11.06 0.476 3052
 3054 3 -62.51 180.98 10.89 0.317 3053
 3055 3 -62.64 180.98 10.76 0.141 3054
 3056 3 -62.27 180.08 10.9 0.144 3053
 3057 3 -62.16 179.98 10.73 0.109 3056
 3058 3 -61.54 181.18 11.51 0.111 3052
 3059 3 -61.44 181.28 11.56 0.119 3058
 3060 3 -61.36 181.48 11.53 0.115 3059
 3061 3 -61.34 181.58 11.54 0.191 3060
 3062 3 -61.39 181.68 11.58 0.154 3061
 3063 3 -62.54 182.67 14.51 0.528 3032
 3064 3 -62.52 182.87 14.45 0.518 3063
 3065 3 -63.15 182.77 13.93 0.149 3064
 3066 3 -63.3 182.77 13.82 0.155 3065
 3067 3 -63.43 182.67 13.83 0.199 3066
 3068 3 -63.43 182.57 14.09 0.342 3067
 3069 3 -63.01 183.07 13.96 0.082 3068
 3070 3 -62.84 183.07 14 0.054 3069
 3071 3 -63.86 182.57 13.64 0.11 3067
 3072 3 -63.92 182.67 13.47 0.139 3071
 3073 3 -63.85 182.97 13.6 0.115 3072
 3074 3 -63.76 182.97 13.7 0.174 3073
 3075 3 -63.91 182.57 13.76 0.000125 3071
 3076 3 -63.98 182.47 13.78 0.073 3075
 3077 3 -62.31 183.07 14.49 0.508 3064
 3078 3 -62.12 183.17 14.54 0.515 3077
 3079 3 -61.95 183.47 14.61 0.521 3078
 3080 3 -61.84 183.47 14.54 0.541 3079
 3081 3 -61.78 183.67 14.56 0.513 3080
 3082 3 -61.74 183.77 14.4 0.448 3081
 3083 3 -61.73 183.87 14.21 0.399 3082
 3084 3 -61.54 183.78 14.22 0.24 3083
 3085 3 -61.46 183.78 14.08 0.187 3084
 3086 3 -61.4 183.78 13.83 0.069 3085
 3087 3 -61.26 183.78 13.79 0.071 3086
 3088 3 -61.91 184.17 13.94 0.198 3083
 3089 3 -61.93 184.27 13.8 0.191 3088
 3090 3 -61.92 184.48 13.66 0.135 3089
 3091 3 -61.93 184.68 13.61 0.172 3090
 3092 3 -61.81 184.78 13.58 0.22 3091
 3093 3 -61.68 184.88 13.59 0.272 3092
 3094 3 -61.59 184.98 13.57 0.288 3093
 3095 3 -61.53 185.18 13.63 0.315 3094
 3096 3 -61.54 185.28 13.6 0.308 3095
 3097 3 -61.47 185.48 13.46 0.255 3096
 3098 3 -61.44 185.58 13.36 0.217 3097
 3099 3 -61.39 185.78 13.19 0.163 3098
 3100 3 -61.35 185.88 13.13 0.154 3099
 3101 3 -61.27 185.98 13.06 0.201 3100
 3102 3 -61.15 186.08 12.95 0.26 3101
 3103 3 -61.09 186.18 12.87 0.292 3102
 3104 3 -61.09 186.58 12.96 0.183 3103
 3105 3 -61 186.78 12.92 0.183 3104
 3106 3 -60.88 186.88 12.92 0.151 3105
 3107 3 -60.8 187.08 12.92 0.158 3106
 3108 3 -60.75 187.18 13 0.16 3107
 3109 3 -60.7 187.28 13.04 0.138 3108
 3110 3 -60.58 187.48 13.13 0.231 3109
 3111 3 -60.51 187.58 13.17 0.276 3110
 3112 3 -60.48 187.68 13.27 0.267 3111
 3113 3 -60.45 187.78 13.21 0.226 3112
 3114 3 -60.41 187.98 12.92 0.25 3113
 3115 3 -60.44 188.08 12.78 0.308 3114
 3116 3 -60.42 188.28 12.67 0.386 3115
 3117 3 -60.4 188.28 12.52 0.459 3116
 3118 3 -60.42 188.38 12.41 0.515 3117
 3119 3 -60.42 188.48 12.36 0.557 3118
 3120 3 -59.97 188.08 11.85 0.128 3119
 3121 3 -59.95 188.08 11.67 0.132 3120
 3122 3 -59.98 188.08 11.51 0.175 3121
 3123 3 -59.97 187.98 11.36 0.096 3122
 3124 3 -60.46 188.68 12.33 0.491 3119
 3125 3 -60.51 188.78 12.2 0.424 3124
 3126 3 -60.46 188.98 12.12 0.398 3125
 3127 3 -60.01 189.28 11.99 0.201 3126
 3128 3 -59.88 189.38 11.87 0.21 3127
 3129 3 -59.79 189.48 11.78 0.197 3128
 3130 3 -59.66 189.59 11.72 0.163 3129
 3131 3 -59.53 189.79 11.73 0.149 3130
 3132 3 -59.47 189.89 11.77 0.136 3131
 3133 3 -59.37 190.09 11.76 0.159 3132
 3134 3 -59.22 190.19 11.75 0.15 3133
 3135 3 -59.09 190.29 11.74 0.172 3134
 3136 3 -58.96 190.39 11.69 0.229 3135
 3137 3 -58.93 190.49 11.66 0.29 3136
 3138 3 -58.9 190.59 11.61 0.353 3137
 3139 3 -58.9 190.69 11.52 0.381 3138
 3140 3 -58.89 190.89 11.42 0.442 3139
 3141 3 -58.82 190.89 11.31 0.427 3140
 3142 3 -58.78 191.09 11.19 0.42 3141
 3143 3 -58.67 191.09 11.01 0.364 3142
 3144 3 -58.55 191.19 11.05 0.313 3143
 3145 3 -58.16 191.29 11.26 0.169 3144
 3146 3 -58.06 191.39 11.27 0.219 3145
 3147 3 -58.11 191.19 10.75 0.121 3146
 3148 3 -58.04 191.09 10.65 0.141 3147
 3149 3 -58.01 191.09 10.55 0.109 3148
 3150 3 -58 191.19 10.46 0.133 3149
 3151 3 -57.96 191.39 10.47 0.089 3150
 3152 3 -58.61 191.19 10.65 0.108 3144
 3153 3 -58.54 191.29 10.56 0.114 3152
 3154 3 -58.55 191.39 10.43 0.105 3153
 3155 3 -58.61 191.39 10.35 0.127 3154
 3156 3 -58.67 191.49 10.2 0.139 3155
 3157 3 -58.74 191.59 10.07 0.164 3156
 3158 3 -58.8 191.49 9.9 0.163 3157
 3159 3 -58.8 191.49 9.67 0.123 3158
 3160 3 -58.83 191.49 9.5 0.16 3159
 3161 3 -58.84 191.59 9.32 0.18 3160
 3162 3 -58.81 191.79 9.11 0.144 3161
 3163 3 -58.81 191.89 8.98 0.144 3162
 3164 3 -58.76 192.09 8.92 0.171 3163
 3165 3 -58.63 192.19 8.83 0.151 3164
 3166 3 -58.53 192.39 8.8 0.167 3165
 3167 3 -58.38 192.59 8.79 0.112 3166
 3168 3 -58.31 192.69 8.73 0.095 3167
 3169 3 -58.26 192.79 8.62 0.122 3168
 3170 3 -58.25 192.89 8.63 0.106 3169
 3171 3 -58.17 193.09 8.66 0.141 3170
 3172 3 -58.04 193.2 8.67 0.172 3171
 3173 3 -57.98 193.3 8.71 0.121 3172
 3174 3 -57.86 193.4 8.82 0.107 3173
 3175 3 -57.78 193.5 8.93 0.127 3174
 3176 3 -57.65 193.6 9.05 0.121 3175
 3177 3 -57.57 193.7 9.16 0.156 3176
 3178 3 -57.52 193.8 9.28 0.161 3177
 3179 3 -57.54 194 9.32 0.187 3178
 3180 3 -57.52 194.3 9.19 0.152 3179
 3181 3 -57.49 194.5 9.2 0.136 3180
 3182 3 -57.5 194.7 9.25 0.165 3181
 3183 3 -57.48 194.8 9.34 0.146 3182
 3184 3 -57.42 194.9 9.45 0.138 3183
 3185 3 -57.33 195.1 9.5 0.197 3184
 3186 3 -57.23 195.2 9.58 0.235 3185
 3187 3 -57.16 195.3 9.66 0.265 3186
 3188 3 -56.98 195 9.77 0.073 3187
 3189 3 -56.98 195.1 9.81 0.025 3188
 3190 3 -57.15 195.4 9.7 0.273 3187
 3191 3 -57.03 195.9 9.6 0.152 3190
 3192 3 -57.03 196.1 9.64 0.179 3191
 3193 3 -57.1 196.2 9.75 0.16 3192
 3194 3 -57.12 196.3 9.74 0.162 3193
 3195 3 -57.15 196.4 9.74 0.143 3194
 3196 3 -57.16 196.6 9.74 0.139 3195
 3197 3 -57.23 196.8 9.81 0.175 3196
 3198 3 -57.35 196.9 9.8 0.181 3197
 3199 3 -57.45 197 9.87 0.149 3198
 3200 3 -57.51 196.99 10.07 0.152 3199
 3201 3 -57.47 197.09 10.19 0.129 3200
 3202 3 -57.54 197.29 10.2 0.129 3201
 3203 3 -57.72 197.39 10.16 0.133 3202
 3204 3 -57.85 197.39 10.26 0.169 3203
 3205 3 -58.03 197.49 10.28 0.161 3204
 3206 3 -58.18 197.49 10.36 0.179 3205
 3207 3 -58.32 197.59 10.36 0.132 3206
 3208 3 -58.36 197.59 10.49 0.104 3207
 3209 3 -58.48 197.69 10.7 0.122 3208
 3210 3 -58.53 197.79 10.81 0.155 3209
 3211 3 -58.59 197.89 10.93 0.144 3210
 3212 3 -58.65 198.09 10.96 0.145 3211
 3213 3 -58.71 198.19 10.93 0.161 3212
 3214 3 -58.8 198.39 10.9 0.174 3213
 3215 3 -58.78 198.49 10.9 0.18 3214
 3216 3 -58.87 198.59 10.95 0.173 3215
 3217 3 -58.91 198.79 11.04 0.213 3216
 3218 3 -58.95 198.89 11.08 0.279 3217
 3219 3 -58.94 198.99 11.2 0.354 3218
 3220 3 -58.92 199.09 11.31 0.431 3219
 3221 3 -58.92 199.09 11.43 0.499 3220
 3222 3 -58.92 199.19 11.61 0.511 3221
 3223 3 -58.98 199.19 11.78 0.541 3222
 3224 3 -58.96 199.09 11.98 0.555 3223
 3225 3 -59 199.09 12.19 0.556 3224
 3226 3 -58.99 199.19 12.31 0.545 3225
 3227 3 -59.62 198.78 12.61 0.09 3226
 3228 3 -59.55 198.68 12.85 0.136 3227
 3229 3 -59.53 198.58 12.97 0.101 3228
 3230 3 -59.52 198.58 13.06 0.069 3229
 3231 3 -58.92 199.29 12.39 0.454 3226
 3232 3 -58.83 199.29 12.53 0.319 3231
 3233 3 -58.7 199.39 12.72 0.177 3232
 3234 3 -58.8 199.49 12.82 0.181 3233
 3235 3 -58.87 199.69 12.9 0.229 3234
 3236 3 -58.97 199.79 12.91 0.269 3235
 3237 3 -59.03 199.89 13 0.281 3236
 3238 3 -58.89 199.78 13.4 0.148 3237
 3239 3 -59.26 199.98 12.96 0.147 3237
 3240 3 -59.27 199.98 13.09 0.000125 3239
 3241 3 -60.6 187.48 13.8 0.13 3112
 3242 3 -60.7 187.38 13.92 0.137 3241
 3243 3 -60.78 187.28 14.05 0.155 3242
 3244 3 -60.86 187.18 14.17 0.159 3243
 3245 3 -60.93 187.08 14.26 0.197 3244
 3246 3 -61.03 186.88 14.23 0.12 3245
 3247 3 -61.03 186.68 14.33 0.104 3246
 3248 3 -61.09 186.58 14.41 0.142 3247
 3249 3 -61.14 186.48 14.63 0.085 3248
 3250 3 -61.2 186.28 14.62 0.111 3249
 3251 3 -61.26 186.08 14.72 0.138 3250
 3252 3 -61.31 185.98 14.86 0.118 3251
 3253 3 -61.44 185.87 14.9 0.122 3252
 3254 3 -61.55 185.77 14.97 0.097 3253
 3255 3 -61.68 185.67 15.05 0.107 3254
 3256 3 -61.76 185.67 15.16 0.178 3255
 3257 3 -61.83 185.67 15.26 0.174 3256
 3258 3 -61.89 185.67 15.4 0.134 3257
 3259 3 -61 185.78 12.49 0.149 3103
 3260 3 -61.01 185.78 12.29 0.166 3259
 3261 3 -61.06 185.78 12.09 0.167 3260
 3262 3 -61.13 185.78 11.93 0.16 3261
 3263 3 -61.11 185.88 11.73 0.183 3262
 3264 3 -61 185.78 11.65 0.283 3263
 3265 3 -61.04 185.68 11.54 0.358 3264
 3266 3 -61.01 185.68 11.4 0.375 3265
 3267 3 -61.02 185.68 11.29 0.409 3266
 3268 3 -60.99 185.58 11.13 0.387 3267
 3269 3 -61.16 185.48 10.96 0.386 3268
 3270 3 -61.13 185.38 10.89 0.429 3269
 3271 3 -61.08 185.18 10.8 0.445 3270
 3272 3 -61.09 184.98 10.71 0.438 3271
 3273 3 -61.1 184.88 10.59 0.437 3272
 3274 3 -61.1 184.98 10.35 0.357 3273
 3275 3 -61.03 184.78 10.25 0.338 3274
 3276 3 -61 184.68 10.19 0.277 3275
 3277 3 -62.11 182.37 17.62 0.14 3017
 3278 3 -61.98 182.47 17.72 0.134 3277
 3279 3 -61.87 182.47 17.88 0.108 3278
 3280 3 -61.74 182.47 17.95 0.117 3279
 3281 3 -61.64 182.47 18.04 0.121 3280
 3282 3 -61.59 182.47 18.18 0.146 3281
 3283 3 -61.52 182.47 18.28 0.142 3282
 3284 3 -61.35 182.57 18.37 0.145 3283
 3285 3 -61.17 182.57 18.42 0.169 3284
 3286 3 -61.06 182.67 18.58 0.158 3285
 3287 3 -60.92 182.67 18.67 0.121 3286
 3288 3 -60.77 182.67 18.76 0.13 3287
 3289 3 -60.68 182.87 18.79 0.182 3288
 3290 3 -60.58 182.87 18.78 0.259 3289
 3291 3 -60.49 182.97 18.84 0.337 3290
 3292 3 -60.41 183.07 18.86 0.444 3291
 3293 3 -60.26 183.07 18.85 0.532 3292
 3294 3 -60.1 182.97 18.95 0.596 3293
 3295 3 -60.04 183.07 19.03 0.625 3294
 3296 3 -59.92 183.17 19.1 0.676 3295
 3297 3 -60.31 183.77 18.67 0.098 3296
 3298 3 -60.39 183.87 18.58 0.171 3297
 3299 3 -60.49 184.07 18.51 0.212 3298
 3300 3 -60.51 184.17 18.4 0.232 3299
 3301 3 -60.54 184.27 18.3 0.195 3300
 3302 3 -59.75 183.17 19.14 0.6 3296
 3303 3 -59.65 183.07 19.3 0.566 3302
 3304 3 -59.57 183.07 19.4 0.495 3303
 3305 3 -59.4 183.47 19.18 0.178 3304
 3306 3 -59.24 183.47 19.22 0.156 3305
 3307 3 -59 183.58 19.24 0.159 3306
 3308 3 -58.82 183.68 19.2 0.175 3307
 3309 3 -58.63 183.68 19.09 0.314 3308
 3310 3 -58.61 183.78 18.83 0.287 3309
 3311 3 -58.58 183.88 18.64 0.279 3310
 3312 3 -58.8 183.78 18.28 0.172 3311
 3313 3 -58.92 183.88 18.13 0.175 3312
 3314 3 -59.2 183.78 18.05 0.06 3313
 3315 3 -59.25 183.68 18.04 0.071 3314
 3316 3 -59.35 183.58 18.05 0.078 3315
 3317 3 -59.82 183.77 19.39 0.14 3303
 3318 3 -59.82 183.97 19.39 0.109 3317
 3319 3 -59.81 184.07 19.34 0.113 3318
 3320 3 -59.81 184.17 19.34 0.089 3319
 3321 3 -62.09 175.46 25.54 0.197 2797
 3322 3 -61.84 175.36 25.95 0.179 3321
 3323 3 -61.75 175.36 26.09 0.195 3322
 3324 3 -61.54 175.36 26.33 0.132 3323
 3325 3 -61.39 175.46 26.43 0.174 3324
 3326 3 -61.27 175.46 26.58 0.189 3325
 3327 3 -61.16 175.56 26.71 0.171 3326
 3328 3 -61.09 175.66 26.91 0.134 3327
 3329 3 -61.01 175.66 26.98 0.105 3328
 3330 3 -60.92 175.66 27.1 0.104 3329
 3331 3 -60.85 175.76 27.21 0.157 3330
 3332 3 -60.77 175.76 27.31 0.281 3331
 3333 3 -60.71 175.76 27.43 0.309 3332
 3334 3 -60.67 175.76 27.56 0.344 3333
 3335 3 -60.31 175.46 27.7 0.183 3334
 3336 3 -60.13 175.46 27.7 0.206 3335
 3337 3 -59.91 175.46 27.67 0.154 3336
 3338 3 -59.74 175.56 27.56 0.219 3337
 3339 3 -59.62 175.66 27.51 0.275 3338
 3340 3 -59.53 175.96 27.33 0.267 3339
 3341 3 -59.52 176.06 27.24 0.354 3340
 3342 3 -59.58 176.26 27.17 0.423 3341
 3343 3 -59.46 176.36 27.15 0.492 3342
 3344 3 -59.45 176.56 27.06 0.557 3343
 3345 3 -59.42 176.66 26.93 0.605 3344
 3346 3 -59.46 176.76 26.82 0.576 3345
 3347 3 -59.14 175.76 26.24 0.148 3346
 3348 3 -59.18 175.56 26.21 0.143 3347
 3349 3 -59.18 175.46 26.19 0.118 3348
 3350 3 -59.17 175.36 26.13 0.085 3349
 3351 3 -59.09 175.06 26.18 0.113 3350
 3352 3 -59.03 174.96 26.24 0.092 3351
 3353 3 -59.08 174.86 26.25 0.114 3352
 3354 3 -59.01 174.66 26.26 0.119 3353
 3355 3 -59.05 174.56 26.2 0.139 3354
 3356 3 -59.1 174.36 26.22 0.167 3355
 3357 3 -59.12 174.26 26.29 0.169 3356
 3358 3 -59.2 174.16 26.36 0.137 3357
 3359 3 -59.23 174.16 26.43 0.153 3358
 3360 3 -59.29 174.06 26.47 0.16 3359
 3361 3 -59.45 173.96 26.43 0.102 3360
 3362 3 -59.56 173.86 26.46 0.123 3361
 3363 3 -59.63 173.76 26.48 0.135 3362
 3364 3 -59.74 173.76 26.46 0.201 3363
 3365 3 -59.78 173.66 26.52 0.466 3364
 3366 3 -59.8 173.56 26.52 0.527 3365
 3367 3 -59.87 173.46 26.48 0.579 3366
 3368 3 -59.92 173.26 26.53 0.583 3367
 3369 3 -59.93 173.16 26.54 0.552 3368
 3370 3 -60 173.06 26.59 0.517 3369
 3371 3 -60.11 172.86 26.49 0.464 3370
 3372 3 -59.95 172.46 26.04 0.086 3371
 3373 3 -59.91 172.46 25.93 0.134 3372
 3374 3 -60.22 172.76 26.53 0.421 3371
 3375 3 -60.29 172.66 26.58 0.365 3374
 3376 3 -60.26 172.56 26.69 0.32 3375
 3377 3 -60.19 172.36 26.78 0.311 3376
 3378 3 -60.13 172.16 27.1 0.164 3377
 3379 3 -60.16 172.06 27.38 0.156 3378
 3380 3 -60.12 171.96 27.61 0.178 3379
 3381 3 -60.18 171.86 27.94 0.201 3380
 3382 3 -60.14 171.76 28.06 0.21 3381
 3383 3 -60.08 171.66 28.31 0.161 3382
 3384 3 -60.1 171.66 28.49 0.152 3383
 3385 3 -60.18 171.66 28.63 0.239 3384
 3386 3 -60.15 171.26 28.69 0.103 3385
 3387 3 -60.12 171.16 28.72 0.127 3386
 3388 3 -60.11 170.96 28.75 0.129 3387
 3389 3 -60.12 170.76 28.72 0.152 3388
 3390 3 -60.09 170.66 28.74 0.143 3389
 3391 3 -60.11 170.56 28.73 0.13 3390
 3392 3 -60.07 170.46 28.76 0.126 3391
 3393 3 -59.99 170.16 28.94 0.108 3392
 3394 3 -59.97 170.16 29 0.164 3393
 3395 3 -59.89 169.96 29.02 0.142 3394
 3396 3 -59.85 169.86 29.16 0.104 3395
 3397 3 -59.81 169.76 29.26 0.126 3396
 3398 3 -59.8 169.66 29.31 0.133 3397
 3399 3 -59.75 169.56 29.35 0.118 3398
 3400 3 -59.75 169.26 29.33 0.138 3399
 3401 3 -59.66 169.06 29.35 0.141 3400
 3402 3 -59.56 168.86 29.39 0.137 3401
 3403 3 -59.43 168.76 29.57 0.124 3402
 3404 3 -59.29 168.66 29.6 0.166 3403
 3405 3 -59.29 168.46 29.62 0.187 3404
 3406 3 -59.4 168.16 29.53 0.193 3405
 3407 3 -59.42 167.96 29.57 0.154 3406
 3408 3 -59.42 167.86 29.53 0.14 3407
 3409 3 -59.49 167.66 29.5 0.127 3408
 3410 3 -59.52 167.56 29.48 0.077 3409
 3411 3 -59.58 167.46 29.51 0.123 3410
 3412 3 -59.62 167.36 29.59 0.14 3411
 3413 3 -59.88 167.26 29.56 0.145 3412
 3414 3 -59.97 167.16 29.57 0.133 3413
 3415 3 -59.18 168.86 29.54 0.086 3404
 3416 3 -59.13 168.96 29.48 0.112 3415
 3417 3 -59.08 169.06 29.37 0.179 3416
 3418 3 -58.67 169.16 29.4 0.136 3417
 3419 3 -58.43 169.26 29.43 0.127 3418
 3420 3 -58.22 169.26 29.48 0.175 3419
 3421 3 -58.01 169.26 29.56 0.198 3420
 3422 3 -57.88 169.26 29.62 0.216 3421
 3423 3 -57.73 169.36 29.71 0.225 3422
 3424 3 -57.59 169.36 29.76 0.206 3423
 3425 3 -57.42 169.36 29.83 0.165 3424
 3426 3 -57.21 169.06 30 0.119 3425
 3427 3 -57.14 168.96 30.08 0.077 3426
 3428 3 -57.06 168.86 30.05 0.127 3427
 3429 3 -57.34 168.76 29.88 0.106 3428
 3430 3 -57.48 168.76 29.87 0.076 3429
 3431 3 -56.77 168.86 30.19 0.173 3428
 3432 3 -56.66 168.86 30.22 0.208 3431
 3433 3 -56.59 168.66 30.35 0.169 3432
 3434 3 -56.32 168.76 30.46 0.131 3433
 3435 3 -56.17 168.67 30.53 0.174 3434
 3436 3 -56.08 168.57 30.65 0.189 3435
 3437 3 -55.88 168.67 30.81 0.102 3436
 3438 3 -55.83 168.57 30.91 0.096 3437
 3439 3 -55.71 168.57 30.97 0.085 3438
 3440 3 -55.62 168.57 31.02 0.126 3439
 3441 3 -55.55 168.47 31.18 0.000125 3440
 3442 3 -59.83 172.16 26.71 0.104 3377
 3443 3 -59.71 172.06 26.68 0.132 3442
 3444 3 -59.53 171.96 26.76 0.151 3443
 3445 3 -59.41 171.86 26.82 0.199 3444
 3446 3 -59.28 171.76 26.86 0.148 3445
 3447 3 -59.22 171.76 26.77 0.000125 3446
 3448 3 -59.55 177.06 27.01 0.463 3346
 3449 3 -59.52 177.16 27.2 0.417 3448
 3450 3 -59.42 177.26 27.32 0.441 3449
 3451 3 -59.34 177.36 27.29 0.301 3450
 3452 3 -59.16 177.46 27.32 0.29 3451
 3453 3 -58.64 177.16 27.39 0.116 3452
 3454 3 -58.51 177.06 27.32 0.12 3453
 3455 3 -58.41 176.96 27.21 0.139 3454
 3456 3 -58.25 176.96 27.18 0.132 3455
 3457 3 -58.09 176.96 27.11 0.12 3456
 3458 3 -57.95 176.97 27 0.137 3457
 3459 3 -57.85 176.97 26.89 0.149 3458
 3460 3 -57.72 176.87 26.92 0.15 3459
 3461 3 -57.6 176.77 26.98 0.162 3460
 3462 3 -57.42 176.77 27.07 0.107 3461
 3463 3 -57.24 176.77 27.03 0.073 3462
 3464 3 -57.01 176.57 27.06 0.156 3463
 3465 3 -56.92 176.47 27.07 0.134 3464
 3466 3 -56.83 176.47 27.01 0.000125 3465
 3467 3 -60.17 177.06 27.21 0.117 3345
 3468 3 -60.26 177.16 27.32 0.123 3467
 3469 3 -60.3 177.26 27.3 0.149 3468
 3470 3 -60.39 177.46 27.25 0.142 3469
 3471 3 -60.42 177.56 27.27 0.127 3470
 3472 3 -58.91 167.15 33.96 0.131 1867
 3473 3 -57.89 160.35 34.66 0.127 1812
 3474 3 -57.85 160.35 34.44 0.172 3473
 3475 3 -57.84 160.35 34.25 0.17 3474
 3476 3 -57.86 160.35 34.06 0.185 3475
 3477 3 -57.88 160.55 33.88 0.172 3476
 3478 3 -57.92 160.55 33.8 0.219 3477
 3479 3 -57.99 160.65 33.61 0.251 3478
 3480 3 -58.08 160.55 33.47 0.272 3479
 3481 3 -58.02 160.45 33.37 0.345 3480
 3482 3 -57.97 160.46 33.22 0.416 3481
 3483 3 -58 160.56 33.08 0.528 3482
 3484 3 -58 160.56 32.96 0.585 3483
 3485 3 -58.05 160.66 32.79 0.61 3484
 3486 3 -58.01 160.76 32.64 0.616 3485
 3487 3 -57.83 159.96 32.51 0.146 3486
 3488 3 -57.89 159.86 32.41 0.126 3487
 3489 3 -57.98 159.76 32.31 0.000125 3488
 3490 3 -58.1 160.56 32.52 0.502 3486
 3491 3 -58.34 160.56 32.28 0.459 3490
 3492 3 -58.12 161.16 32.08 0.137 3491
 3493 3 -58.21 161.26 31.96 0.098 3492
 3494 3 -58.27 161.36 31.84 0.058 3493
 3495 3 -58.64 160.36 32.11 0.15 3491
 3496 3 -58.65 160.46 31.93 0.156 3495
 3497 3 -58.61 160.56 31.84 0.13 3496
 3498 3 -57.86 161.56 32.96 0.225 3490
 3499 3 -57.77 161.66 33.1 0.241 3498
 3500 3 -57.77 161.86 33.09 0.266 3499
 3501 3 -57.81 161.96 33.08 0.272 3500
 3502 3 -57.87 162.16 33.04 0.188 3501
 3503 3 -57.82 162.36 33.08 0.208 3502
 3504 3 -57.81 162.46 33.07 0.175 3503
 3505 3 -57.74 162.76 32.98 0.172 3504
 3506 3 -57.69 162.96 32.87 0.133 3505
 3507 3 -57.76 163.16 32.83 0.162 3506
 3508 3 -57.82 163.26 32.85 0.207 3507
 3509 3 -57.75 163.56 32.64 0.098 3508
 3510 3 -57.72 163.66 32.63 0.069 3509
 3511 3 -57.76 163.86 32.49 0.163 3510
 3512 3 -57.77 163.96 32.4 0.261 3511
 3513 3 -57.79 163.96 32.22 0.29 3512
 3514 3 -57.81 163.96 32.04 0.334 3513
 3515 3 -57.61 164.06 32.02 0.482 3514
 3516 3 -57.6 164.06 31.86 0.519 3515
 3517 3 -57.61 164.16 31.78 0.547 3516
 3518 3 -57.09 164.16 32.41 0.119 3517
 3519 3 -57.77 164.36 31.56 0.482 3517
 3520 3 -57.81 164.56 31.48 0.452 3519
 3521 3 -57.78 164.76 31.54 0.422 3520
 3522 3 -57.79 164.86 31.4 0.406 3521
 3523 3 -57.97 164.96 31.08 0.182 3522
 3524 3 -58.13 165.06 30.96 0.084 3523
 3525 3 -57.68 164.96 31.62 0.21 3522
 3526 3 -57.64 165.26 31.87 0.106 3525
 3527 3 -57.61 165.06 31.73 0.21 3525
 3528 3 -58.46 164.36 30.75 0.099 3527
 3529 3 -58.55 164.36 30.66 0.118 3528
 3530 3 -58.62 164.26 30.51 0.13 3529
 3531 3 -58.66 164.16 30.38 0.145 3530
 3532 3 -58.7 164.06 30.26 0.151 3531
 3533 3 -58.73 163.96 30.18 0.169 3532
 3534 3 -58.66 163.86 29.98 0.123 3533
 3535 3 -58.69 163.76 29.82 0.149 3534
 3536 3 -58.8 163.76 29.67 0.181 3535
 3537 3 -58.91 163.56 29.56 0.164 3536
 3538 3 -58.99 163.46 29.51 0.179 3537
 3539 3 -58.97 163.26 29.41 0.195 3538
 3540 3 -59 163.06 29.34 0.188 3539
 3541 3 -58.93 162.96 29.13 0.149 3540
 3542 3 -59.01 162.86 29.02 0.193 3541
 3543 3 -59.05 162.76 28.93 0.256 3542
 3544 3 -59.18 162.56 29.15 0.125 3543
 3545 3 -59.22 162.26 29.09 0.1 3544
 3546 3 -59.28 162.16 29.02 0.107 3545
 3547 3 -59.31 162.06 28.93 0.146 3546
 3548 3 -59.28 162.06 28.76 0.15 3547
 3549 3 -56.77 155.25 36.33 0.194 1786
 3550 3 -56.69 155.25 36.12 0.185 3549
 3551 3 -56.67 155.25 35.98 0.207 3550
 3552 3 -56.66 155.35 35.87 0.239 3551
 3553 3 -56.67 155.26 35.71 0.211 3552
 3554 3 -56.73 155.16 35.52 0.252 3553
 3555 3 -56.79 155.16 35.41 0.232 3554
 3556 3 -56.78 155.06 35.28 0.247 3555
 3557 3 -56.81 154.96 35.15 0.269 3556
 3558 3 -56.79 154.96 34.93 0.253 3557
 3559 3 -56.82 154.76 34.72 0.227 3558
 3560 3 -56.83 154.66 34.6 0.24 3559
 3561 3 -56.89 154.56 34.43 0.219 3560
 3562 3 -56.96 154.56 34.2 0.208 3561
 3563 3 -57.06 154.46 34.01 0.203 3562
 3564 3 -57.11 154.36 33.87 0.202 3563
 3565 3 -57.14 154.36 33.66 0.195 3564
 3566 3 -57.21 154.36 33.48 0.163 3565
 3567 3 -57.34 154.16 33.4 0.167 3566
 3568 3 -57.37 154.26 33.17 0.241 3567
 3569 3 -57.5 154.26 33.02 0.229 3568
 3570 3 -57.62 154.26 32.88 0.203 3569
 3571 3 -57.69 154.16 32.73 0.206 3570
 3572 3 -57.74 154.16 32.6 0.213 3571
 3573 3 -57.8 154.26 32.41 0.201 3572
 3574 3 -57.93 154.36 32.27 0.182 3573
 3575 3 -58.08 154.26 32.17 0.222 3574
 3576 3 -58.2 154.26 31.98 0.227 3575
 3577 3 -58.29 154.36 31.91 0.208 3576
 3578 3 -58.39 154.46 31.78 0.197 3577
 3579 3 -58.54 154.46 31.68 0.204 3578
 3580 3 -58.62 154.56 31.59 0.224 3579
 3581 3 -58.65 154.46 31.44 0.227 3580
 3582 3 -58.78 154.66 31.36 0.194 3581
 3583 3 -58.92 154.76 31.26 0.22 3582
 3584 3 -59.03 154.96 31.11 0.224 3583
 3585 3 -59.12 155.06 30.98 0.19 3584
 3586 3 -59.22 155.16 30.88 0.156 3585
 3587 3 -59.32 155.26 30.75 0.157 3586
 3588 3 -59.42 155.36 30.63 0.162 3587
 3589 3 -59.49 155.26 30.5 0.191 3588
 3590 3 -59.49 155.26 30.38 0.231 3589
 3591 3 -59.51 155.36 30.22 0.318 3590
 3592 3 -59.64 155.26 30.22 0.432 3591
 3593 3 -59.7 155.16 30.12 0.559 3592
 3594 3 -59.84 154.95 30.09 0.703 3593
 3595 3 -59.95 155.05 29.98 0.72 3594
 3596 3 -60.04 155.05 29.86 0.674 3595
 3597 3 -60.03 155.36 29.35 0.4 3596
 3598 3 -59.81 155.76 28.93 0.242 3597
 3599 3 -59.78 155.86 28.82 0.289 3598
 3600 3 -59.78 155.96 28.7 0.352 3599
 3601 3 -59.76 155.86 28.55 0.411 3600
 3602 3 -59.85 156.06 28.46 0.502 3601
 3603 3 -59.76 156.26 28.34 0.504 3602
 3604 3 -60.12 156.96 28.46 0.119 3603
 3605 3 -60.14 156.96 28.35 0.000125 3604
 3606 3 -59.72 156.16 28.18 0.26 3603
 3607 3 -59.47 155.36 28.21 0.07 3606
 3608 3 -59.53 155.26 28.36 0.128 3607
 3609 3 -59.7 156.06 27.95 0.266 3606
 3610 3 -59.7 155.86 27.56 0.233 3609
 3611 3 -59.67 155.86 27.42 0.121 3610
 3612 3 -59.69 155.96 27.85 0.266 3609
 3613 3 -59.71 156.06 28.09 0.26 3612
 3614 3 -59.52 156.66 28.21 0.226 3613
 3615 3 -59.42 156.76 28.12 0.18 3614
 3616 3 -59.45 156.86 27.99 0.187 3615
 3617 3 -59.7 155.86 27.9 0.26 3613
 3618 3 -60.17 155.36 28.38 0.224 3602
 3619 3 -60.24 155.26 28.28 0.222 3618
 3620 3 -60.26 155.16 28.19 0.259 3619
 3621 3 -60.23 155.16 28.04 0.306 3620
 3622 3 -60.25 155.16 27.93 0.408 3621
 3623 3 -60.25 155.16 27.77 0.471 3622
 3624 3 -60.16 155.06 27.65 0.505 3623
 3625 3 -60.08 154.96 27.55 0.523 3624
 3626 3 -60.16 154.96 27.35 0.548 3625
 3627 3 -60.09 154.96 27.26 0.499 3626
 3628 3 -60.51 154.96 26.98 0.307 3627
 3629 3 -60.62 154.96 26.86 0.225 3628
 3630 3 -60.73 154.96 26.73 0.196 3629
 3631 3 -60.79 154.86 26.56 0.18 3630
 3632 3 -60.82 154.86 26.41 0.228 3631
 3633 3 -60.85 154.86 26.25 0.208 3632
 3634 3 -60.87 154.96 26.06 0.218 3633
 3635 3 -60.91 155.06 25.86 0.231 3634
 3636 3 -60.91 155.06 25.68 0.207 3635
 3637 3 -60.97 155.16 25.48 0.216 3636
 3638 3 -61 155.16 25.29 0.223 3637
 3639 3 -61.05 155.26 25.17 0.236 3638
 3640 3 -61.04 155.36 25.03 0.252 3639
 3641 3 -60.69 155.06 24.92 0.083 3640
 3642 3 -60.64 155.06 24.79 0.094 3641
 3643 3 -60.55 155.06 24.63 0.095 3642
 3644 3 -60.49 154.96 24.6 0.065 3643
 3645 3 -60.4 154.86 24.59 0.137 3644
 3646 3 -60.28 154.86 24.58 0.144 3645
 3647 3 -60.17 154.76 24.33 0.119 3646
 3648 3 -60.1 154.56 24.34 0.112 3647
 3649 3 -61.21 155.46 24.9 0.199 3640
 3650 3 -61.29 155.56 24.75 0.252 3649
 3651 3 -61.39 155.66 24.58 0.223 3650
 3652 3 -61.43 155.76 24.47 0.292 3651
 3653 3 -61.44 155.76 24.31 0.372 3652
 3654 3 -61.5 155.86 24.19 0.4 3653
 3655 3 -61.53 155.86 24.06 0.441 3654
 3656 3 -61.47 155.86 23.86 0.432 3655
 3657 3 -61.44 155.76 23.67 0.493 3656
 3658 3 -61.43 155.76 23.5 0.557 3657
 3659 3 -61.45 155.66 23.37 0.618 3658
 3660 3 -61.92 154.96 23.05 0.262 3659
 3661 3 -62.07 154.86 22.87 0.243 3660
 3662 3 -62.23 154.86 22.75 0.21 3661
 3663 3 -62.37 154.86 22.61 0.225 3662
 3664 3 -62.46 154.96 22.41 0.271 3663
 3665 3 -62.55 154.86 22.28 0.268 3664
 3666 3 -62.58 155.16 22.15 0.173 3665
 3667 3 -62.58 155.26 21.95 0.145 3666
 3668 3 -62.62 155.36 21.8 0.117 3667
 3669 3 -62.66 155.46 21.68 0.125 3668
 3670 3 -62.69 155.56 21.5 0.173 3669
 3671 3 -62.72 155.66 21.3 0.19 3670
 3672 3 -62.75 155.66 21.1 0.15 3671
 3673 3 -62.82 155.86 21.03 0.163 3672
 3674 3 -62.89 155.86 20.9 0.109 3673
 3675 3 -62.96 155.86 20.72 0.121 3674
 3676 3 -63 155.96 20.61 0.103 3675
 3677 3 -63.08 155.96 20.42 0.121 3676
 3678 3 -63.21 155.96 20.28 0.144 3677
 3679 3 -63.32 155.96 20.08 0.135 3678
 3680 3 -63.38 155.96 19.96 0.126 3679
 3681 3 -63.48 156.06 19.84 0.167 3680
 3682 3 -63.52 156.06 19.7 0.157 3681
 3683 3 -63.62 156.16 19.6 0.168 3682
 3684 3 -63.66 156.26 19.47 0.177 3683
 3685 3 -63.68 156.46 19.37 0.166 3684
 3686 3 -63.68 156.56 19.25 0.147 3685
 3687 3 -63.67 156.66 19.14 0.17 3686
 3688 3 -63.65 156.76 18.98 0.22 3687
 3689 3 -63.67 156.96 18.93 0.301 3688
 3690 3 -63.65 157.06 18.86 0.352 3689
 3691 3 -63.73 157.16 18.79 0.412 3690
 3692 3 -63.7 157.36 18.68 0.422 3691
 3693 3 -63.79 157.46 18.61 0.428 3692
 3694 3 -63.86 157.56 18.61 0.442 3693
 3695 3 -63.93 157.76 18.56 0.45 3694
 3696 3 -63.96 157.86 18.5 0.471 3695
 3697 3 -63.6 158.06 17.82 0.115 3696
 3698 3 -63.6 158.16 17.71 0.093 3697
 3699 3 -63.6 158.26 17.59 0.159 3698
 3700 3 -63.61 158.36 17.48 0.155 3699
 3701 3 -63.58 158.46 17.39 0.145 3700
 3702 3 -63.58 158.56 17.25 0.151 3701
 3703 3 -63.53 158.66 17.15 0.192 3702
 3704 3 -63.47 158.76 17.08 0.247 3703
 3705 3 -63.5 158.96 17.04 0.424 3704
 3706 3 -63.53 158.97 16.71 0.377 3705
 3707 3 -63.58 158.97 16.59 0.378 3706
 3708 3 -63.64 159.07 16.43 0.402 3707
 3709 3 -63.72 159.17 16.35 0.461 3708
 3710 3 -63.64 159.37 16.21 0.422 3709
 3711 3 -63.71 159.57 16.15 0.463 3710
 3712 3 -63.73 159.67 16.09 0.486 3711
 3713 3 -63.82 159.87 16.13 0.557 3712
 3714 3 -63.91 159.96 16.21 0.562 3713
 3715 3 -64.01 160.06 16.27 0.581 3714
 3716 3 -64.15 160.06 16.36 0.602 3715
 3717 3 -64.53 159.76 16.71 0.302 3716
 3718 3 -64.68 159.36 16.45 0.144 3717
 3719 3 -64.74 159.16 16.48 0.127 3718
 3720 3 -64.83 159.06 16.47 0.17 3719
 3721 3 -64.83 158.96 16.13 0.114 3720
 3722 3 -64.78 158.96 16.06 0.151 3721
 3723 3 -64.75 158.86 15.99 0.196 3722
 3724 3 -64.71 158.76 15.88 0.177 3723
 3725 3 -64.76 158.86 15.69 0.157 3724
 3726 3 -64.74 158.86 15.53 0.000125 3725
 3727 3 -64.57 159.96 16.88 0.187 3717
 3728 3 -64.65 159.96 17.15 0.149 3727
 3729 3 -64.67 160.06 17.26 0.086 3728
 3730 3 -64.7 160.16 17.34 0.124 3729
 3731 3 -64.69 160.36 17.39 0.128 3730
 3732 3 -64.78 160.36 17.53 0.102 3731
 3733 3 -64.88 160.46 17.52 0.115 3732
 3734 3 -64.98 160.56 17.49 0.094 3733
 3735 3 -64.95 160.66 17.54 0.104 3734
 3736 3 -64.14 160.46 16.17 0.349 3716
 3737 3 -64.16 160.56 16.46 0.239 3736
 3738 3 -64.29 160.76 16.67 0.123 3737
 3739 3 -64.13 157.76 18.29 0.121 3696
 3740 3 -64 157.96 18.51 0.052 3739
 3741 3 -64.3 157.76 18.07 0.121 3739
 3742 3 -64.3 157.96 18.04 0.099 3741
 3743 3 -64.33 157.96 17.95 0.088 3742
 3744 3 -63.93 157.16 19.36 0.143 3691
 3745 3 -64.02 157.26 19.53 0.147 3744
 3746 3 -64.03 157.26 19.63 0.079 3745
 3747 3 -62.61 154.56 22.14 0.165 3665
 3748 3 -62.69 154.56 21.99 0.165 3747
 3749 3 -62.73 154.46 21.82 0.203 3748
 3750 3 -62.77 154.46 21.62 0.174 3749
 3751 3 -62.75 154.36 21.42 0.213 3750
 3752 3 -62.72 154.36 21.26 0.212 3751
 3753 3 -62.68 154.36 21.1 0.247 3752
 3754 3 -62.78 154.26 20.87 0.183 3753
 3755 3 -62.87 153.96 20.76 0.17 3754
 3756 3 -62.88 153.86 20.61 0.204 3755
 3757 3 -62.91 153.76 20.47 0.221 3756
 3758 3 -62.89 153.56 20.31 0.24 3757
 3759 3 -62.95 153.56 20.18 0.237 3758
 3760 3 -63.04 153.46 19.88 0.191 3759
 3761 3 -63.09 153.36 19.72 0.156 3760
 3762 3 -63.16 153.26 19.57 0.161 3761
 3763 3 -63.15 153.16 19.44 0.177 3762
 3764 3 -63.17 153.16 19.32 0.164 3763
 3765 3 -63.15 153.06 19.16 0.139 3764
 3766 3 -63.12 153.06 19.06 0.16 3765
 3767 3 -63.14 152.96 18.87 0.184 3766
 3768 3 -63.13 152.76 18.78 0.213 3767
 3769 3 -63.18 152.56 18.74 0.169 3768
 3770 3 -63.17 152.46 18.7 0.211 3769
 3771 3 -63.16 152.26 18.69 0.224 3770
 3772 3 -63.35 152.16 18.56 0.186 3771
 3773 3 -63.38 152.06 18.5 0.196 3772
 3774 3 -63.35 151.96 18.37 0.183 3773
 3775 3 -63.45 151.86 18.39 0.176 3774
 3776 3 -63.59 151.76 18.28 0.178 3775
 3777 3 -63.69 151.66 18.2 0.215 3776
 3778 3 -63.77 151.56 18.13 0.196 3777
 3779 3 -63.83 151.56 17.94 0.165 3778
 3780 3 -63.94 151.56 17.77 0.147 3779
 3781 3 -63.98 151.56 17.63 0.179 3780
 3782 3 -64.04 151.46 17.5 0.186 3781
 3783 3 -64.03 151.46 17.33 0.19 3782
 3784 3 -64.06 151.46 17.13 0.173 3783
 3785 3 -63.99 151.46 16.93 0.193 3784
 3786 3 -63.92 151.46 16.78 0.186 3785
 3787 3 -63.85 151.46 16.63 0.191 3786
 3788 3 -63.85 151.36 16.52 0.199 3787
 3789 3 -63.83 151.26 16.33 0.192 3788
 3790 3 -63.82 151.17 16.15 0.188 3789
 3791 3 -63.82 151.17 15.97 0.21 3790
 3792 3 -63.73 150.97 15.79 0.179 3791
 3793 3 -63.72 150.87 15.61 0.138 3792
 3794 3 -63.69 150.87 15.45 0.154 3793
 3795 3 -63.69 150.77 15.31 0.166 3794
 3796 3 -63.71 150.67 15.13 0.171 3795
 3797 3 -63.76 150.57 15.07 0.207 3796
 3798 3 -63.79 150.47 14.98 0.18 3797
 3799 3 -63.77 150.27 15.02 0.143 3798
 3800 3 -63.8 150.07 15.05 0.159 3799
 3801 3 -63.78 149.97 14.98 0.166 3800
 3802 3 -63.79 149.77 14.97 0.16 3801
 3803 3 -63.76 149.67 14.91 0.155 3802
 3804 3 -63.77 149.57 14.9 0.18 3803
 3805 3 -63.98 149.47 14.91 0.169 3804
 3806 3 -64.01 149.37 14.99 0.337 3805
 3807 3 -64.09 149.27 14.98 0.491 3806
 3808 3 -64.26 149.27 14.88 0.618 3807
 3809 3 -64.34 149.17 14.81 0.643 3808
 3810 3 -64.51 149.17 14.74 0.688 3809
 3811 3 -64.57 149.07 14.67 0.73 3810
 3812 3 -64.61 148.87 14.63 0.676 3811
 3813 3 -64.72 148.76 14.72 0.615 3812
 3814 3 -64.71 148.76 14.6 0.606 3813
 3815 3 -65 149.56 14.18 0.188 3814
 3816 3 -65.03 149.56 14.05 0.189 3815
 3817 3 -65.12 149.56 13.87 0.175 3816
 3818 3 -65.14 149.47 13.7 0.154 3817
 3819 3 -65.11 149.57 13.55 0.146 3818
 3820 3 -65.13 149.47 13.37 0.116 3819
 3821 3 -65.24 149.57 13.25 0.104 3820
 3822 3 -65.37 149.47 13.18 0.159 3821
 3823 3 -65.5 149.36 13.15 0.167 3822
 3824 3 -65.52 149.26 13.08 0.16 3823
 3825 3 -65.57 149.27 12.97 0.136 3824
 3826 3 -65.68 149.06 12.97 0.126 3825
 3827 3 -65.66 148.96 13.12 0.1 3826
 3828 3 -64.31 147.77 14.49 0.175 3814
 3829 3 -64.35 147.57 14.27 0.187 3828
 3830 3 -64.34 147.47 14.17 0.191 3829
 3831 3 -64.4 147.37 14.2 0.243 3830
 3832 3 -64.43 147.27 14.23 0.289 3831
 3833 3 -64.44 147.17 14.26 0.353 3832
 3834 3 -64.42 146.97 14.33 0.459 3833
 3835 3 -64.48 146.87 14.36 0.515 3834
 3836 3 -64.57 146.77 14.28 0.549 3835
 3837 3 -64.59 146.57 14.23 0.551 3836
 3838 3 -64.61 146.47 14.25 0.54 3837
 3839 3 -64.69 146.27 14.28 0.416 3838
 3840 3 -64.71 146.17 14.13 0.397 3839
 3841 3 -64.73 145.87 14.02 0.384 3840
 3842 3 -64.72 145.77 14.04 0.349 3841
 3843 3 -64.73 145.57 14.39 0.209 3842
 3844 3 -64.77 145.36 14.51 0.19 3843
 3845 3 -64.77 145.26 14.67 0.137 3844
 3846 3 -64.75 145.06 14.83 0.125 3845
 3847 3 -64.77 144.96 14.92 0.152 3846
 3848 3 -64.86 144.96 15.18 0.19 3847
 3849 3 -64.9 144.86 15.38 0.179 3848
 3850 3 -64.9 144.76 15.56 0.171 3849
 3851 3 -64.91 144.66 15.7 0.15 3850
 3852 3 -64.82 144.56 15.76 0.134 3851
 3853 3 -64.77 144.36 15.85 0.125 3852
 3854 3 -64.71 144.26 15.93 0.13 3853
 3855 3 -64.54 144.16 16.01 0.169 3854
 3856 3 -64.48 143.96 16.08 0.196 3855
 3857 3 -64.41 143.86 16.15 0.239 3856
 3858 3 -64.4 143.86 16.26 0.31 3857
 3859 3 -64.34 143.76 16.35 0.376 3858
 3860 3 -64.33 143.66 16.54 0.428 3859
 3861 3 -64.21 143.56 16.63 0.465 3860
 3862 3 -64.2 143.36 16.72 0.507 3861
 3863 3 -64.21 143.36 16.83 0.514 3862
 3864 3 -64.56 142.76 16.44 0.183 3863
 3865 3 -64.58 142.56 16.4 0.231 3864
 3866 3 -64.65 142.46 16.48 0.197 3865
 3867 3 -64.67 142.26 16.55 0.174 3866
 3868 3 -64.66 142.06 16.68 0.129 3867
 3869 3 -64.61 141.96 16.78 0.137 3868
 3870 3 -64.61 141.86 16.87 0.14 3869
 3871 3 -64.57 141.76 16.92 0.16 3870
 3872 3 -64.51 141.56 17.07 0.159 3871
 3873 3 -64.49 141.46 17.23 0.143 3872
 3874 3 -64.5 141.36 17.38 0.156 3873
 3875 3 -64.43 141.26 17.55 0.146 3874
 3876 3 -64.33 141.26 17.65 0.156 3875
 3877 3 -64.25 141.16 17.81 0.195 3876
 3878 3 -64.21 141.06 17.99 0.132 3877
 3879 3 -64.22 141.06 18.16 0.15 3878
 3880 3 -64.21 140.96 18.34 0.137 3879
 3881 3 -64.21 140.86 18.5 0.146 3880
 3882 3 -64.24 140.86 18.65 0.135 3881
 3883 3 -64.3 140.66 18.8 0.117 3882
 3884 3 -64.36 140.46 18.9 0.185 3883
 3885 3 -64.38 140.36 19.03 0.194 3884
 3886 3 -64.46 140.16 19.14 0.146 3885
 3887 3 -64.5 140.06 19.3 0.109 3886
 3888 3 -64.52 139.96 19.36 0.145 3887
 3889 3 -64.48 139.76 19.48 0.096 3888
 3890 3 -64.48 139.66 19.58 0.094 3889
 3891 3 -64.41 139.56 19.64 0.15 3890
 3892 3 -64.45 139.46 19.75 0.162 3891
 3893 3 -64.37 139.36 19.84 0.116 3892
 3894 3 -64.26 139.16 19.88 0.095 3893
 3895 3 -64.25 138.96 19.87 0.118 3894
 3896 3 -64.24 138.86 19.93 0.154 3895
 3897 3 -64.16 138.66 19.99 0.216 3896
 3898 3 -64.13 138.56 19.96 0.207 3897
 3899 3 -64.08 138.46 19.82 0.185 3898
 3900 3 -64.12 138.26 19.74 0.108 3899
 3901 3 -64.04 138.16 19.68 0.099 3900
 3902 3 -63.98 138.06 19.63 0.094 3901
 3903 3 -63.91 137.96 19.55 0.126 3902
 3904 3 -63.77 137.86 19.52 0.113 3903
 3905 3 -63.77 137.86 19.4 0.088 3904
 3906 3 -63.7 137.76 19.28 0.144 3905
 3907 3 -63.58 137.66 19.19 0.132 3906
 3908 3 -63.54 137.46 19.13 0.145 3907
 3909 3 -63.43 137.36 19.04 0.163 3908
 3910 3 -63.41 137.16 18.94 0.155 3909
 3911 3 -63.37 137.06 18.74 0.171 3910
 3912 3 -63.3 137.06 18.64 0.182 3911
 3913 3 -63.13 136.96 18.55 0.155 3912
 3914 3 -63.04 136.86 18.44 0.153 3913
 3915 3 -62.92 136.76 18.45 0.122 3914
 3916 3 -62.79 136.66 18.44 0.115 3915
 3917 3 -62.69 136.56 18.37 0.135 3916
 3918 3 -62.6 136.57 18.34 0.195 3917
 3919 3 -62.6 136.47 18.23 0.217 3918
 3920 3 -62.49 136.47 18.21 0.233 3919
 3921 3 -62.44 136.37 18.2 0.229 3920
 3922 3 -62.43 136.47 17.96 0.356 3921
 3923 3 -62.39 136.47 17.84 0.394 3922
 3924 3 -62.36 136.47 17.71 0.417 3923
 3925 3 -62.34 136.17 17.58 0.343 3924
 3926 3 -62.32 135.97 17.52 0.314 3925
 3927 3 -62.32 135.97 17.34 0.282 3926
 3928 3 -62.28 135.97 17.21 0.271 3927
 3929 3 -62.31 136.07 16.89 0.258 3928
 3930 3 -62.38 136.27 16.57 0.119 3929
 3931 3 -62.4 136.27 16.45 0.143 3930
 3932 3 -62.57 136.27 16.36 0.166 3931
 3933 3 -62.7 136.27 16.29 0.12 3932
 3934 3 -62.81 136.37 16.13 0.115 3933
 3935 3 -62.89 136.37 15.92 0.176 3934
 3936 3 -62.89 136.37 15.73 0.188 3935
 3937 3 -62.99 136.37 15.56 0.117 3936
 3938 3 -64.04 143.56 17.12 0.401 3863
 3939 3 -64.04 143.56 17.33 0.402 3938
 3940 3 -64.08 143.66 17.5 0.436 3939
 3941 3 -64.1 143.66 17.62 0.423 3940
 3942 3 -64.07 143.76 17.79 0.454 3941
 3943 3 -64.24 143.86 18.06 0.37 3942
 3944 3 -64.69 144.16 18.22 0.088 3943
 3945 3 -64.83 144.26 18.37 0.114 3944
 3946 3 -64.86 144.36 18.42 0.101 3945
 3947 3 -64.91 144.56 18.41 0.105 3946
 3948 3 -64.94 144.76 18.47 0.126 3947
 3949 3 -65.01 144.96 18.48 0.126 3948
 3950 3 -65.12 145.06 18.44 0.099 3949
 3951 3 -65.21 145.16 18.4 0.134 3950
 3952 3 -65.32 145.26 18.37 0.175 3951
 3953 3 -65.39 145.36 18.37 0.139 3952
 3954 3 -64.14 143.76 18.11 0.246 3943
 3955 3 -64.25 143.76 18.22 0.116 3954
 3956 3 -64.14 143.66 18.33 0.049 3955
 3957 3 -64.03 143.66 18.25 0.038 3956
 3958 3 -63.62 144.26 17.56 0.206 3942
 3959 3 -63.55 144.36 17.54 0.283 3958
 3960 3 -63.62 144.46 17.59 0.372 3959
 3961 3 -63.6 144.66 17.61 0.414 3960
 3962 3 -63.64 144.76 17.63 0.426 3961
 3963 3 -63.42 144.67 16.92 0.176 3962
 3964 3 -63.39 144.67 16.75 0.191 3963
 3965 3 -63.39 144.57 16.59 0.16 3964
 3966 3 -63.31 144.57 16.46 0.172 3965
 3967 3 -63.27 144.37 16.35 0.204 3966
 3968 3 -63.22 144.27 16.24 0.128 3967
 3969 3 -63.18 144.27 16.04 0.105 3968
 3970 3 -63.09 144.17 15.88 0.125 3969
 3971 3 -62.99 144.07 15.7 0.148 3970
 3972 3 -62.93 144.07 15.64 0.098 3971
 3973 3 -63.81 144.86 17.88 0.318 3962
 3974 3 -63.92 144.96 17.95 0.247 3973
 3975 3 -64.16 145.06 18.09 0.134 3974
 3976 3 -64.29 145.16 18.07 0.058 3975
 3977 3 -62.95 152.16 18.84 0.123 3771
 3978 3 -62.85 151.96 18.89 0.119 3977
 3979 3 -62.83 151.86 18.9 0.23 3978
 3980 3 -62.83 151.76 18.95 0.285 3979
 3981 3 -62.78 151.76 19.04 0.359 3980
 3982 3 -62.66 151.66 19.11 0.425 3981
 3983 3 -62.36 152.17 18.89 0.084 3982
 3984 3 -62.51 152.27 18.65 0.129 3983
 3985 3 -62.64 151.56 19.19 0.393 3982
 3986 3 -62.5 151.46 19.33 0.324 3985
 3987 3 -62.44 151.46 19.56 0.274 3986
 3988 3 -62.38 151.36 19.72 0.247 3987
 3989 3 -62.31 151.26 19.84 0.22 3988
 3990 3 -62.31 151.26 20.02 0.176 3989
 3991 3 -62.33 151.26 20.24 0.133 3990
 3992 3 -62.33 151.26 20.35 0.091 3991
 3993 3 -62.42 151.16 20.48 0.108 3992
 3994 3 -62.51 151.16 20.62 0.129 3993
 3995 3 -62.59 151.06 20.71 0.11 3994
 3996 3 -62.63 150.96 20.83 0.121 3995
 3997 3 -62.72 150.86 20.87 0.094 3996
 3998 3 -62.83 150.96 20.98 0.115 3997
 3999 3 -62.88 150.96 21.1 0.172 3998
 4000 3 -62.88 150.76 21.19 0.222 3999
 4001 3 -62.86 150.76 21.33 0.277 4000
 4002 3 -62.91 150.66 21.35 0.358 4001
 4003 3 -63.1 150.46 21.27 0.341 4002
 4004 3 -63.2 150.36 21.24 0.363 4003
 4005 3 -63.02 150.06 20.62 0.134 4004
 4006 3 -62.88 149.96 20.74 0.123 4005
 4007 3 -63.28 150.36 21.58 0.261 4004
 4008 3 -63.4 150.16 21.63 0.295 4007
 4009 3 -62.46 154.56 21.21 0.101 3753
 4010 3 -62.36 154.66 21.3 0.085 4009
 4011 3 -62.24 154.66 21.38 0.066 4010
 4012 3 -61.25 155.96 23.32 0.446 3659
 4013 3 -61.16 155.76 23.11 0.325 4012
 4014 3 -61.16 155.56 22.94 0.258 4013
 4015 3 -61.13 155.76 23.1 0.000125 4014
 4016 3 -60.13 154.76 26.99 0.112 3628
 4017 3 -60.05 154.66 27.03 0.052 4016
 4018 3 -54.59 148.35 41.72 0.135 1733
 4019 3 -54.58 148.45 41.68 0.046 4018
 4020 3 -52.79 143.76 40.95 0.19 1716
 4021 3 -52.81 143.66 40.79 0.207 4020
 4022 3 -52.72 143.56 40.71 0.212 4021
 4023 3 -52.67 143.46 40.62 0.221 4022
 4024 3 -52.65 143.36 40.44 0.211 4023
 4025 3 -52.49 143.26 40.34 0.231 4024
 4026 3 -52.42 143.16 40.27 0.236 4025
 4027 3 -52.41 142.96 40.13 0.274 4026
 4028 3 -52.4 142.76 40.08 0.202 4027
 4029 3 -52.35 142.66 39.92 0.208 4028
 4030 3 -52.32 142.56 39.8 0.221 4029
 4031 3 -52.29 142.46 39.69 0.231 4030
 4032 3 -52.24 142.36 39.56 0.208 4031
 4033 3 -52.23 142.36 39.41 0.204 4032
 4034 3 -52.16 142.26 39.3 0.255 4033
 4035 3 -52.16 142.36 39.15 0.216 4034
 4036 3 -52.24 142.26 39.04 0.22 4035
 4037 3 -52.24 142.16 38.97 0.242 4036
 4038 3 -52.24 142.06 38.85 0.193 4037
 4039 3 -52.35 142.06 38.81 0.237 4038
 4040 3 -52.32 142.06 38.66 0.197 4039
 4041 3 -52.37 141.96 38.44 0.214 4040
 4042 3 -52.47 141.96 38.3 0.24 4041
 4043 3 -52.42 141.96 38.19 0.246 4042
 4044 3 -52.46 141.86 38.02 0.296 4043
 4045 3 -52.44 141.66 37.92 0.324 4044
 4046 3 -52.24 141.36 37.94 0.184 4045
 4047 3 -52.13 141.27 37.89 0.193 4046
 4048 3 -51.98 141.07 37.93 0.191 4047
 4049 3 -51.95 140.87 37.9 0.177 4048
 4050 3 -51.84 140.77 37.91 0.183 4049
 4051 3 -51.74 140.67 37.92 0.22 4050
 4052 3 -51.71 140.57 37.94 0.239 4051
 4053 3 -51.68 140.47 37.97 0.321 4052
 4054 3 -51.58 140.27 38.06 0.355 4053
 4055 3 -51.66 140.17 38.11 0.385 4054
 4056 3 -51.83 140.27 38.59 0.142 4055
 4057 3 -51.76 140.37 38.74 0.147 4056
 4058 3 -51.69 140.37 38.8 0.191 4057
 4059 3 -51.58 140.37 38.88 0.171 4058
 4060 3 -51.47 140.27 39.04 0.17 4059
 4061 3 -51.52 139.97 37.92 0.31 4055
 4062 3 -51.51 139.87 37.83 0.302 4061
 4063 3 -51.51 139.67 37.83 0.256 4062
 4064 3 -51.5 139.47 37.89 0.216 4063
 4065 3 -51.43 139.27 37.96 0.168 4064
 4066 3 -51.38 139.07 37.98 0.184 4065
 4067 3 -51.24 138.97 37.91 0.199 4066
 4068 3 -51.19 138.87 37.76 0.245 4067
 4069 3 -51.18 138.77 37.62 0.3 4068
 4070 3 -51.13 138.67 37.53 0.373 4069
 4071 3 -51.07 138.57 37.46 0.462 4070
 4072 3 -51.02 138.47 37.47 0.565 4071
 4073 3 -50.99 138.27 37.45 0.577 4072
 4074 3 -51.01 138.17 37.4 0.563 4073
 4075 3 -51.06 137.97 37.4 0.54 4074
 4076 3 -50.7 137.97 37.35 0.139 4075
 4077 3 -51.79 137.67 37.52 0.198 4075
 4078 3 -51.98 137.57 37.42 0.197 4077
 4079 3 -52.13 137.57 37.39 0.198 4078
 4080 3 -52.23 137.47 37.28 0.213 4079
 4081 3 -52.32 137.47 37.14 0.245 4080
 4082 3 -52.44 137.37 37.04 0.201 4081
 4083 3 -52.52 137.17 36.97 0.236 4082
 4084 3 -52.64 137.17 36.86 0.19 4083
 4085 3 -52.75 137.17 36.75 0.199 4084
 4086 3 -52.81 137.07 36.58 0.196 4085
 4087 3 -52.83 136.97 36.47 0.179 4086
 4088 3 -52.89 136.87 36.32 0.213 4087
 4089 3 -53 136.77 36.13 0.2 4088
 4090 3 -53.06 136.77 36.01 0.208 4089
 4091 3 -53.11 136.67 35.87 0.183 4090
 4092 3 -53.17 136.57 35.72 0.172 4091
 4093 3 -53.23 136.57 35.54 0.211 4092
 4094 3 -53.31 136.47 35.4 0.218 4093
 4095 3 -53.36 136.37 35.21 0.23 4094
 4096 3 -53.4 136.27 35.03 0.194 4095
 4097 3 -53.39 136.07 34.9 0.201 4096
 4098 3 -53.41 135.97 34.86 0.188 4097
 4099 3 -53.44 135.87 34.71 0.162 4098
 4100 3 -53.41 135.67 34.63 0.162 4099
 4101 3 -53.52 135.57 34.6 0.16 4100
 4102 3 -53.59 135.47 34.46 0.161 4101
 4103 3 -53.67 135.37 34.31 0.2 4102
 4104 3 -53.72 135.37 34.23 0.241 4103
 4105 3 -53.73 135.17 34.09 0.275 4104
 4106 3 -53.71 135.17 33.93 0.304 4105
 4107 3 -53.94 135.27 33.71 0.244 4106
 4108 3 -53.99 135.27 33.56 0.26 4107
 4109 3 -54.04 135.27 33.42 0.295 4108
 4110 3 -54.02 135.27 33.23 0.355 4109
 4111 3 -54.13 135.27 33.07 0.387 4110
 4112 3 -54.22 135.27 32.9 0.42 4111
 4113 3 -54.28 135.37 32.76 0.458 4112
 4114 3 -54.34 135.37 32.63 0.484 4113
 4115 3 -54.38 135.47 32.48 0.51 4114
 4116 3 -54.29 135.27 32.27 0.493 4115
 4117 3 -54.18 135.17 32.08 0.41 4116
 4118 3 -54.14 134.97 31.9 0.385 4117
 4119 3 -54.21 135.27 31.9 0.215 4118
 4120 3 -54.25 135.47 31.88 0.164 4119
 4121 3 -54.05 134.57 31.67 0.206 4118
 4122 3 -54.04 134.37 31.63 0.213 4121
 4123 3 -54.02 134.27 31.51 0.196 4122
 4124 3 -54.01 134.17 31.43 0.195 4123
 4125 3 -54.05 134.07 31.29 0.185 4124
 4126 3 -54.07 133.97 31.13 0.229 4125
 4127 3 -54.12 133.87 30.98 0.228 4126
 4128 3 -54.16 133.77 30.79 0.194 4127
 4129 3 -54.32 133.67 30.62 0.18 4128
 4130 3 -54.38 133.67 30.4 0.226 4129
 4131 3 -54.41 133.67 30.2 0.205 4130
 4132 3 -54.45 133.67 30 0.222 4131
 4133 3 -54.51 133.67 29.77 0.24 4132
 4134 3 -54.5 133.67 29.57 0.196 4133
 4135 3 -54.54 133.57 29.4 0.186 4134
 4136 3 -54.56 133.47 29.27 0.188 4135
 4137 3 -54.54 133.37 29.12 0.176 4136
 4138 3 -54.57 133.27 28.94 0.182 4137
 4139 3 -54.54 133.07 28.81 0.199 4138
 4140 3 -54.55 133.07 28.63 0.211 4139
 4141 3 -54.53 132.97 28.57 0.203 4140
 4142 3 -54.4 132.87 28.42 0.204 4141
 4143 3 -54.36 132.77 28.31 0.228 4142
 4144 3 -54.28 132.67 28.23 0.264 4143
 4145 3 -54.27 132.57 28.14 0.335 4144
 4146 3 -54.22 132.58 27.97 0.377 4145
 4147 3 -54.24 132.78 27.62 0.242 4146
 4148 3 -54.64 132.77 27.51 0.115 4147
 4149 3 -54.78 132.87 27.42 0.155 4148
 4150 3 -54.93 132.87 27.31 0.165 4149
 4151 3 -55.19 132.87 27.22 0.107 4150
 4152 3 -55.35 133.07 27.12 0.147 4151
 4153 3 -55.36 133.27 27.01 0.121 4152
 4154 3 -55.43 133.37 26.94 0.101 4153
 4155 3 -55.5 133.57 26.91 0.121 4154
 4156 3 -55.64 133.57 26.89 0.157 4155
 4157 3 -55.76 133.57 26.86 0.254 4156
 4158 3 -55.85 133.57 26.86 0.337 4157
 4159 3 -56.02 133.67 26.8 0.389 4158
 4160 3 -56.14 133.67 26.63 0.42 4159
 4161 3 -56.31 133.77 26.56 0.446 4160
 4162 3 -56.45 133.77 26.53 0.425 4161
 4163 3 -56.63 133.77 26.59 0.406 4162
 4164 3 -56.82 133.87 26.52 0.352 4163
 4165 3 -57 133.87 26.56 0.313 4164
 4166 3 -57.05 133.87 26.42 0.291 4165
 4167 3 -57.11 133.97 26.28 0.311 4166
 4168 3 -57.13 134.07 26.15 0.292 4167
 4169 3 -57.19 134.07 26.04 0.236 4168
 4170 3 -57.4 134.27 26.1 0.165 4169
 4171 3 -57.49 134.47 26.03 0.141 4170
 4172 3 -57.1 133.97 25.72 0.112 4169
 4173 3 -57.18 133.97 25.68 0.101 4172
 4174 3 -57.17 133.87 25.71 0.043 4173
 4175 3 -53.86 132.88 27.53 0.155 4147
 4176 3 -53.81 132.88 27.36 0.139 4175
 4177 3 -53.73 132.78 27.2 0.09 4176
 4178 3 -53.7 132.68 27.07 0.113 4177
 4179 3 -53.81 132.68 26.93 0.116 4178
 4180 3 -53.82 132.58 26.8 0.133 4179
 4181 3 -53.85 132.48 26.68 0.12 4180
 4182 3 -53.91 132.58 26.55 0.114 4181
 4183 3 -53.87 132.48 26.31 0.124 4182
 4184 3 -53.83 132.48 26.14 0.09 4183
 4185 3 -53.83 132.38 26.01 0.127 4184
 4186 3 -53.82 132.38 25.84 0.153 4185
 4187 3 -53.79 132.38 25.71 0.172 4186
 4188 3 -53.76 132.38 25.5 0.155 4187
 4189 3 -53.77 132.38 25.3 0.209 4188
 4190 3 -53.72 132.28 25.18 0.305 4189
 4191 3 -53.77 132.28 25.09 0.392 4190
 4192 3 -53.69 132.28 24.92 0.422 4191
 4193 3 -53.66 132.38 24.7 0.452 4192
 4194 3 -53.68 132.28 24.58 0.494 4193
 4195 3 -53.77 132.28 24.45 0.54 4194
 4196 3 -53.91 132.28 24.34 0.541 4195
 4197 3 -53.26 132.38 24 0.092 4196
 4198 3 -53.16 132.38 23.94 0.000125 4197
 4199 3 -54.1 132.18 24.29 0.574 4196
 4200 3 -54.17 132.08 24.21 0.511 4199
 4201 3 -54.15 131.98 24.03 0.418 4200
 4202 3 -54.26 131.88 23.97 0.45 4201
 4203 3 -54.31 131.78 23.92 0.504 4202
 4204 3 -54.35 131.68 23.85 0.553 4203
 4205 3 -53.94 131.08 23.89 0.238 4204
 4206 3 -53.9 131.08 23.77 0.155 4205
 4207 3 -54.77 131.88 23.82 0.47 4204
 4208 3 -54.83 131.98 23.71 0.455 4207
 4209 3 -55 132.08 23.64 0.33 4208
 4210 3 -55.23 132.18 23.71 0.337 4209
 4211 3 -55.6 132.48 23.94 0.126 4210
 4212 3 -55.64 132.48 23.85 0.000125 4211
 4213 3 -53.35 131.58 24.41 0.098 4195
 4214 3 -53.45 131.48 24.38 0.114 4213
 4215 3 -53.58 131.48 24.37 0.094 4214
 4216 3 -54.12 132.18 28.13 0.213 4146
 4217 3 -54.02 131.98 28.15 0.227 4216
 4218 3 -53.93 131.78 28.18 0.188 4217
 4219 3 -53.85 131.58 28.16 0.197 4218
 4220 3 -53.77 131.48 28.08 0.19 4219
 4221 3 -53.63 131.38 28.11 0.21 4220
 4222 3 -53.47 131.28 28.11 0.231 4221
 4223 3 -53.4 131.08 28.09 0.207 4222
 4224 3 -53.31 130.88 28.16 0.237 4223
 4225 3 -53.27 130.78 28.13 0.293 4224
 4226 3 -53.24 130.48 28.22 0.297 4225
 4227 3 -53.21 130.28 28.26 0.28 4226
 4228 3 -53.22 130.08 28.44 0.334 4227
 4229 3 -53.25 129.98 28.47 0.364 4228
 4230 3 -53.38 129.78 28.27 0.41 4229
 4231 3 -53.38 129.58 28.11 0.453 4230
 4232 3 -53.31 129.58 28.35 0.584 4231
 4233 3 -53.21 129.48 28.51 0.611 4232
 4234 3 -53.16 129.38 28.67 0.619 4233
 4235 3 -53.13 129.28 28.79 0.634 4234
 4236 3 -53.13 129.08 28.87 0.618 4235
 4237 3 -53.04 128.98 28.85 0.573 4236
 4238 3 -52.96 128.88 28.82 0.583 4237
 4239 3 -52.64 128.78 28.14 0.307 4238
 4240 3 -52.33 128.48 28.04 0.228 4239
 4241 3 -52.18 128.48 27.98 0.22 4240
 4242 3 -52.01 128.38 27.97 0.221 4241
 4243 3 -51.81 128.28 28.07 0.177 4242
 4244 3 -51.67 128.08 28.15 0.186 4243
 4245 3 -51.53 128.08 28.22 0.206 4244
 4246 3 -51.33 127.98 28.22 0.202 4245
 4247 3 -51.15 127.88 28.24 0.208 4246
 4248 3 -51 127.78 28.26 0.228 4247
 4249 3 -50.85 127.59 28.16 0.231 4248
 4250 3 -50.5 127.69 28.45 0.143 4249
 4251 3 -50.36 127.59 28.57 0.128 4250
 4252 3 -50.24 127.49 28.72 0.131 4251
 4253 3 -50.17 127.49 28.81 0.164 4252
 4254 3 -50.1 127.39 28.93 0.159 4253
 4255 3 -49.95 127.29 29.04 0.183 4254
 4256 3 -49.86 127.19 29.15 0.179 4255
 4257 3 -49.71 127.09 29.2 0.182 4256
 4258 3 -49.53 126.89 29.36 0.195 4257
 4259 3 -49.32 126.89 29.42 0.223 4258
 4260 3 -49.17 126.89 29.51 0.199 4259
 4261 3 -49.01 126.89 29.66 0.164 4260
 4262 3 -48.93 126.79 29.79 0.146 4261
 4263 3 -48.85 126.79 29.97 0.126 4262
 4264 3 -48.79 126.69 30.15 0.155 4263
 4265 3 -48.73 126.69 30.3 0.166 4264
 4266 3 -48.66 126.69 30.43 0.189 4265
 4267 3 -48.56 126.69 30.57 0.178 4266
 4268 3 -48.4 126.59 30.64 0.169 4267
 4269 3 -48.28 126.59 30.66 0.157 4268
 4270 3 -48.14 126.39 30.73 0.19 4269
 4271 3 -47.98 126.39 30.73 0.179 4270
 4272 3 -47.83 126.29 30.86 0.178 4271
 4273 3 -47.73 126.19 30.92 0.224 4272
 4274 3 -47.52 126.09 31.04 0.207 4273
 4275 3 -47.46 125.99 31.18 0.24 4274
 4276 3 -47.37 125.89 31.29 0.266 4275
 4277 3 -47.29 125.69 31.07 0.173 4276
 4278 3 -47.23 125.49 31.04 0.141 4277
 4279 3 -47.08 125.39 31.03 0.167 4278
 4280 3 -46.91 125.29 30.91 0.134 4279
 4281 3 -46.91 125.09 30.88 0.154 4280
 4282 3 -46.93 124.99 30.87 0.241 4281
 4283 3 -46.94 124.89 30.96 0.334 4282
 4284 3 -46.91 124.79 31.01 0.436 4283
 4285 3 -46.91 124.59 30.91 0.498 4284
 4286 3 -46.89 124.49 30.95 0.578 4285
 4287 3 -46.78 124.29 30.87 0.594 4286
 4288 3 -46.69 124.19 30.78 0.65 4287
 4289 3 -46.59 124.09 30.74 0.679 4288
 4290 3 -46.51 124.09 30.7 0.698 4289
 4291 3 -45.77 124.4 30.36 0.441 4290
 4292 3 -45.68 124.5 30.18 0.471 4291
 4293 3 -45.58 124.6 30.12 0.493 4292
 4294 3 -45.44 124.6 30.03 0.49 4293
 4295 3 -45.24 124.6 30 0.464 4294
 4296 3 -44.91 124.3 30.65 0.143 4295
 4297 3 -44.86 124.2 30.72 0.000125 4296
 4298 3 -45.23 124.7 29.58 0.3 4295
 4299 3 -45.02 124.6 29.12 0.099 4298
 4300 3 -44.92 124.5 29.05 0.112 4299
 4301 3 -46.6 123.79 30.93 0.258 4290
 4302 3 -47.4 126.09 31.59 0.177 4276
 4303 3 -47.34 126.09 31.83 0.142 4302
 4304 3 -47.3 126.19 31.93 0.14 4303
 4305 3 -47.26 126.29 32.13 0.159 4304
 4306 3 -47.17 126.39 32.38 0.151 4305
 4307 3 -47.1 126.39 32.53 0.154 4306
 4308 3 -47.08 126.39 32.71 0.144 4307
 4309 3 -47.04 126.39 32.87 0.136 4308
 4310 3 -46.88 126.29 32.95 0.164 4309
 4311 3 -46.72 126.19 33.04 0.154 4310
 4312 3 -46.59 126.09 33.12 0.148 4311
 4313 3 -46.48 125.99 33.21 0.144 4312
 4314 3 -46.4 125.89 33.32 0.235 4313
 4315 3 -46.3 125.79 33.38 0.299 4314
 4316 3 -46.17 125.99 33.62 0.293 4315
 4317 3 -46.06 125.99 33.7 0.393 4316
 4318 3 -45.98 125.99 33.82 0.459 4317
 4319 3 -45.91 126.09 33.9 0.547 4318
 4320 3 -45.87 126.09 34.03 0.643 4319
 4321 3 -45.73 125.99 34.19 0.581 4320
 4322 3 -45.54 125.59 34.26 0.349 4321
 4323 3 -45.45 125.59 34.35 0.192 4322
 4324 3 -45.82 126.59 34.23 0.191 4321
 4325 3 -45.81 126.79 34.24 0.035 4324
 4326 3 -46.37 125.39 33.2 0.104 4315
 4327 3 -46.32 125.19 33.15 0.127 4326
 4328 3 -46.27 125.09 33.13 0.118 4327
 4329 3 -46.33 124.99 33.05 0.124 4328
 4330 3 -46.26 124.79 33.07 0.148 4329
 4331 3 -46.22 124.59 33.05 0.125 4330
 4332 3 -46.18 124.49 33.04 0.108 4331
 4333 3 -46.12 124.29 33.07 0.165 4332
 4334 3 -46.04 124.09 33.1 0.207 4333
 4335 3 -45.93 123.99 33.09 0.217 4334
 4336 3 -45.85 123.69 33.11 0.206 4335
 4337 3 -45.76 123.49 33.18 0.21 4336
 4338 3 -45.71 123.39 33.21 0.222 4337
 4339 3 -45.57 123.29 33.37 0.248 4338
 4340 3 -45.53 123.19 33.5 0.262 4339
 4341 3 -45.49 123.19 33.69 0.274 4340
 4342 3 -45.46 123.29 33.96 0.265 4341
 4343 3 -45.43 123.29 34.15 0.232 4342
 4344 3 -45.42 123.29 34.29 0.255 4343
 4345 3 -45.43 123.39 34.51 0.228 4344
 4346 3 -45.38 123.49 34.67 0.158 4345
 4347 3 -45.35 123.59 34.85 0.192 4346
 4348 3 -45.37 123.59 34.98 0.211 4347
 4349 3 -45.43 123.79 35.08 0.158 4348
 4350 3 -45.5 123.89 35.21 0.156 4349
 4351 3 -45.5 124.09 35.32 0.198 4350
 4352 3 -45.45 124.09 35.44 0.259 4351
 4353 3 -45.4 124.19 35.53 0.29 4352
 4354 3 -45.38 124.29 35.66 0.313 4353
 4355 3 -45.41 124.29 35.79 0.309 4354
 4356 3 -45.48 124.29 35.91 0.325 4355
 4357 3 -45.01 124.49 36.14 0.143 4356
 4358 3 -44.98 124.59 36.25 0.142 4357
 4359 3 -44.98 124.79 36.29 0.146 4358
 4360 3 -44.96 124.89 36.28 0.133 4359
 4361 3 -44.98 125.09 36.34 0.134 4360
 4362 3 -45.02 125.29 36.4 0.129 4361
 4363 3 -45.02 125.49 36.43 0.123 4362
 4364 3 -45.04 125.59 36.54 0.094 4363
 4365 3 -45.08 125.69 36.68 0.091 4364
 4366 3 -45.04 125.79 36.79 0.1 4365
 4367 3 -45.03 125.79 36.92 0.161 4366
 4368 3 -44.96 125.89 37.06 0.18 4367
 4369 3 -44.95 125.99 37.1 0.14 4368
 4370 3 -44.98 126.09 37.23 0.099 4369
 4371 3 -45 126.29 37.3 0.124 4370
 4372 3 -44.96 126.39 37.38 0.155 4371
 4373 3 -44.9 126.49 37.42 0.121 4372
 4374 3 -44.8 126.79 37.32 0.138 4373
 4375 3 -44.71 126.89 37.29 0.107 4374
 4376 3 -44.66 126.99 37.18 0.131 4375
 4377 3 -44.6 126.99 37.06 0.149 4376
 4378 3 -44.54 127.09 36.98 0.189 4377
 4379 3 -44.59 127.19 36.73 0.146 4378
 4380 3 -44.68 127.19 36.52 0.116 4379
 4381 3 -44.77 127.29 36.33 0.143 4380
 4382 3 -44.77 127.39 36.22 0.154 4381
 4383 3 -44.77 127.39 36 0.159 4382
 4384 3 -44.8 127.49 35.84 0.155 4383
 4385 3 -44.75 127.49 35.72 0.165 4384
 4386 3 -44.69 127.59 35.53 0.178 4385
 4387 3 -44.7 127.59 35.38 0.176 4386
 4388 3 -44.61 127.69 35.18 0.105 4387
 4389 3 -44.48 127.79 34.99 0.148 4388
 4390 3 -44.44 127.99 34.88 0.149 4389
 4391 3 -44.33 128.09 34.75 0.133 4390
 4392 3 -44.3 128.19 34.67 0.115 4391
 4393 3 -51 127.49 27.65 0.146 4249
 4394 3 -51.09 127.59 27.5 0.133 4393
 4395 3 -51.11 127.59 27.34 0.154 4394
 4396 3 -51.13 127.59 27.2 0.153 4395
 4397 3 -51.16 127.49 27.04 0.13 4396
 4398 3 -51.25 127.49 26.92 0.184 4397
 4399 3 -51.23 127.49 26.8 0.212 4398
 4400 3 -51.5 127.29 26.7 0.109 4399
 4401 3 -51.72 127.28 26.58 0.151 4400
 4402 3 -51.88 127.28 26.49 0.137 4401
 4403 3 -51.93 127.18 26.38 0.133 4402
 4404 3 -51.96 127.28 26.24 0.188 4403
 4405 3 -52.09 127.38 26.08 0.24 4404
 4406 3 -52.09 127.38 25.94 0.232 4405
 4407 3 -52.11 127.39 25.76 0.18 4406
 4408 3 -52.13 127.49 25.58 0.159 4407
 4409 3 -52.21 127.69 25.45 0.151 4408
 4410 3 -52.27 127.79 25.35 0.149 4409
 4411 3 -52.34 127.89 25.35 0.247 4410
 4412 3 -52.37 128.09 25.25 0.404 4411
 4413 3 -52.44 128.09 25.15 0.404 4412
 4414 3 -52.82 128.18 25.16 0.387 4413
 4415 3 -52.92 128.38 25.04 0.43 4414
 4416 3 -52.96 128.38 24.89 0.471 4415
 4417 3 -53.01 128.38 24.8 0.499 4416
 4418 3 -53.2 128.28 24.71 0.498 4417
 4419 3 -53.49 128.18 24.62 0.424 4418
 4420 3 -53.67 128.08 24.43 0.323 4419
 4421 3 -53.75 127.98 24.32 0.288 4420
 4422 3 -53.89 128.08 24.21 0.266 4421
 4423 3 -54.04 128.08 24.06 0.222 4422
 4424 3 -54.05 128.08 23.88 0.199 4423
 4425 3 -54.08 128.18 23.68 0.097 4424
 4426 3 -53.95 128.18 23.49 0.142 4425
 4427 3 -53.9 128.08 23.36 0.087 4426
 4428 3 -51.96 127.89 24.84 0.129 4413
 4429 3 -51.93 127.79 24.77 0.147 4428
 4430 3 -51.85 127.69 24.83 0.191 4429
 4431 3 -51.85 127.59 24.73 0.194 4430
 4432 3 -51.82 127.49 24.64 0.185 4431
 4433 3 -51.92 127.19 24.63 0.000125 4432
 4434 3 -50.89 127.49 26.71 0.158 4399
 4435 3 -50.81 127.39 26.62 0.136 4434
 4436 3 -50.7 127.29 26.5 0.097 4435
 4437 3 -50.63 127.19 26.34 0.105 4436
 4438 3 -50.5 127.19 26.28 0.113 4437
 4439 3 -50.36 127.09 26.26 0.115 4438
 4440 3 -50.26 126.99 26.2 0.125 4439
 4441 3 -50.17 126.89 26.19 0.151 4440
 4442 3 -50.17 126.69 26.24 0.149 4441
 4443 3 -50.15 126.59 26.23 0.132 4442
 4444 3 -50.05 126.39 26.23 0.151 4443
 4445 3 -49.95 126.29 26.19 0.137 4444
 4446 3 -49.9 126.09 26.26 0.133 4445
 4447 3 -49.84 125.89 26.26 0.134 4446
 4448 3 -49.77 125.79 26.24 0.14 4447
 4449 3 -49.73 125.69 26.38 0.125 4448
 4450 3 -49.62 125.49 26.37 0.124 4449
 4451 3 -49.49 125.39 26.38 0.166 4450
 4452 3 -49.45 125.29 26.41 0.156 4451
 4453 3 -49.3 125.09 26.41 0.157 4452
 4454 3 -49.13 124.99 26.41 0.152 4453
 4455 3 -49.06 124.99 26.52 0.12 4454
 4456 3 -49.04 124.79 26.61 0.104 4455
 4457 3 -48.93 124.69 26.61 0.141 4456
 4458 3 -48.88 124.49 26.62 0.122 4457
 4459 3 -48.81 124.39 26.64 0.162 4458
 4460 3 -48.71 124.29 26.62 0.154 4459
 4461 3 -48.63 124.19 26.56 0.123 4460
 4462 3 -48.61 124.09 26.49 0.097 4461
 4463 3 -48.54 123.99 26.48 0.117 4462
 4464 3 -48.47 123.8 26.44 0.152 4463
 4465 3 -48.4 123.8 26.36 0.141 4464
 4466 3 -48.34 123.6 26.38 0.16 4465
 4467 3 -48.3 123.5 26.41 0.137 4466
 4468 3 -48.22 123.4 26.49 0.124 4467
 4469 3 -48.14 123.3 26.57 0.14 4468
 4470 3 -48.03 123.3 26.68 0.243 4469
 4471 3 -47.87 123.2 26.81 0.428 4470
 4472 3 -47.75 123.3 26.85 0.52 4471
 4473 3 -47.97 124 26.74 0.111 4472
 4474 3 -48.01 124.1 26.66 0.139 4473
 4475 3 -47.59 123.1 26.79 0.584 4472
 4476 3 -47.49 123 26.76 0.59 4475
 4477 3 -47.32 123 26.66 0.572 4476
 4478 3 -47.17 122.9 26.66 0.588 4477
 4479 3 -47 122.8 26.92 0.423 4478
 4480 3 -46.83 122.8 27.07 0.105 4479
 4481 3 -47.4 123.1 25.6 0.276 4478
 4482 3 -47.44 123.1 25.45 0.346 4481
 4483 3 -47.56 123.1 25.31 0.382 4482
 4484 3 -47.74 123.3 25.15 0.294 4483
 4485 3 -48.12 123.7 25.09 0.121 4484
 4486 3 -48.22 123.7 25.17 0.169 4485
 4487 3 -48.35 123.8 25.21 0.194 4486
 4488 3 -48.47 124 25.2 0.123 4487
 4489 3 -53.24 134.77 34.1 0.117 4106
 4490 3 -53.13 134.67 34.15 0.18 4489
 4491 3 -52.95 134.57 34.31 0.102 4490
 4492 3 -52.86 134.47 34.39 0.121 4491
 4493 3 -52.74 134.27 34.41 0.145 4492
 4494 3 -52.61 134.17 34.39 0.153 4493
 4495 3 -52.42 134.27 34.44 0.183 4494
 4496 3 -52.33 134.17 34.41 0.137 4495
 4497 3 -52.14 134.07 34.36 0.176 4496
 4498 3 -52.07 133.97 34.37 0.28 4497
 4499 3 -51.95 133.97 34.4 0.37 4498
 4500 3 -51.89 133.87 34.54 0.389 4499
 4501 3 -51.53 134.07 34.43 0.086 4500
 4502 3 -51.42 133.97 34.31 0.104 4501
 4503 3 -51.3 133.87 34.25 0.152 4502
 4504 3 -51.21 133.77 34.14 0.238 4503
 4505 3 -51.18 133.67 34.06 0.305 4504
 4506 3 -51.15 133.47 33.95 0.418 4505
 4507 3 -51.16 133.47 33.86 0.482 4506
 4508 3 -51.03 133.38 33.76 0.524 4507
 4509 3 -51.01 133.28 33.71 0.536 4508
 4510 3 -50.99 132.98 33.76 0.486 4509
 4511 3 -50.89 132.98 33.66 0.434 4510
 4512 3 -50.71 132.78 33.67 0.406 4511
 4513 3 -50.25 132.58 33.72 0.128 4512
 4514 3 -50.13 132.48 33.65 0.125 4513
 4515 3 -50.04 132.38 33.59 0.092 4514
 4516 3 -49.95 132.18 33.55 0.109 4515
 4517 3 -49.85 131.98 33.49 0.15 4516
 4518 3 -49.73 131.88 33.53 0.12 4517
 4519 3 -49.61 131.68 33.57 0.102 4518
 4520 3 -49.41 131.68 33.61 0.111 4519
 4521 3 -49.29 131.58 33.6 0.128 4520
 4522 3 -49.19 131.48 33.68 0.128 4521
 4523 3 -49.08 131.38 33.75 0.163 4522
 4524 3 -49.02 131.18 33.77 0.166 4523
 4525 3 -49.01 130.98 33.68 0.17 4524
 4526 3 -48.98 130.88 33.62 0.172 4525
 4527 3 -48.87 130.68 33.58 0.184 4526
 4528 3 -48.73 130.58 33.6 0.115 4527
 4529 3 -48.52 130.58 33.66 0.097 4528
 4530 3 -48.37 130.48 33.68 0.118 4529
 4531 3 -48.26 130.38 33.7 0.179 4530
 4532 3 -48.15 130.38 33.89 0.139 4531
 4533 3 -48.01 130.28 34.06 0.155 4532
 4534 3 -47.86 130.18 34.12 0.163 4533
 4535 3 -47.8 130.18 33.95 0.167 4534
 4536 3 -47.71 129.99 33.92 0.083 4535
 4537 3 -51.98 133.67 34.72 0.368 4500
 4538 3 -52.01 133.57 34.8 0.359 4537
 4539 3 -51.96 133.37 34.76 0.271 4538
 4540 3 -51.87 133.47 35 0.287 4539
 4541 3 -51.78 133.47 35.12 0.223 4540
 4542 3 -51.75 133.37 35.15 0.163 4541
 4543 3 -52.6 141.96 37.68 0.196 4045
 4544 3 -52.68 142.06 37.51 0.175 4543
 4545 3 -52.73 141.96 37.36 0.178 4544
 4546 3 -52.8 141.96 37.21 0.163 4545
 4547 3 -52.84 142.06 37.08 0.179 4546
 4548 3 -52.87 142.06 36.96 0.157 4547
 4549 3 -53 142.06 36.89 0.152 4548
 4550 3 -53.08 142.06 36.77 0.162 4549
 4551 3 -53.21 142.06 36.64 0.196 4550
 4552 3 -53.33 142.06 36.56 0.201 4551
 4553 3 -53.43 141.96 36.46 0.174 4552
 4554 3 -53.52 141.96 36.38 0.144 4553
 4555 3 -53.61 141.96 36.27 0.199 4554
 4556 3 -53.7 142.06 36.18 0.283 4555
 4557 3 -53.86 142.06 36.08 0.372 4556
 4558 3 -53.97 142.06 36.01 0.442 4557
 4559 3 -54.09 142.06 35.94 0.47 4558
 4560 3 -54.2 142.06 35.79 0.467 4559
 4561 3 -54.33 141.96 35.69 0.436 4560
 4562 3 -54.45 141.96 35.56 0.427 4561
 4563 3 -54.53 142.06 35.44 0.439 4562
 4564 3 -54.63 141.96 35.3 0.46 4563
 4565 3 -54.78 142.06 35.2 0.418 4564
 4566 3 -54.9 142.16 35.07 0.368 4565
 4567 3 -54.97 142.36 34.94 0.334 4566
 4568 3 -54.64 142.26 34.61 0.098 4567
 4569 3 -54.6 142.16 34.51 0.137 4568
 4570 3 -54.51 142.16 34.42 0.158 4569
 4571 3 -54.48 142.16 34.28 0.081 4570
 4572 3 -55.22 142.56 34.92 0.239 4567
 4573 3 -55.44 142.76 34.84 0.175 4572
 4574 3 -55.61 142.86 34.81 0.169 4573
 4575 3 -55.73 142.96 34.74 0.171 4574
 4576 3 -55.85 143.06 34.65 0.186 4575
 4577 3 -56 143.16 34.5 0.177 4576
 4578 3 -56.2 143.16 34.38 0.181 4577
 4579 3 -56.33 143.26 34.27 0.159 4578
 4580 3 -56.49 143.26 34.13 0.155 4579
 4581 3 -56.58 143.26 34.02 0.18 4580
 4582 3 -56.71 143.26 33.91 0.198 4581
 4583 3 -56.82 143.26 33.8 0.162 4582
 4584 3 -56.87 143.26 33.64 0.16 4583
 4585 3 -56.97 143.26 33.49 0.169 4584
 4586 3 -57.06 143.36 33.33 0.175 4585
 4587 3 -57.14 143.36 33.2 0.196 4586
 4588 3 -57.2 143.36 33.04 0.239 4587
 4589 3 -57.23 143.36 32.9 0.325 4588
 4590 3 -57.24 143.46 32.75 0.38 4589
 4591 3 -57.29 143.56 32.64 0.435 4590
 4592 3 -57.29 143.56 32.49 0.465 4591
 4593 3 -57.32 143.66 32.35 0.466 4592
 4594 3 -57.3 143.66 32.2 0.429 4593
 4595 3 -57.34 143.56 31.95 0.388 4594
 4596 3 -57.31 143.46 31.64 0.272 4595
 4597 3 -57.35 143.56 31.43 0.226 4596
 4598 3 -57.41 143.66 31.31 0.212 4597
 4599 3 -57.48 143.86 31.15 0.211 4598
 4600 3 -57.47 143.86 31.02 0.208 4599
 4601 3 -57.56 144.06 30.81 0.196 4600
 4602 3 -57.57 144.06 30.65 0.186 4601
 4603 3 -57.59 144.16 30.45 0.232 4602
 4604 3 -57.57 144.06 30.3 0.238 4603
 4605 3 -57.72 144.06 30.08 0.199 4604
 4606 3 -57.76 144.06 29.89 0.224 4605
 4607 3 -57.79 143.96 29.74 0.221 4606
 4608 3 -57.82 143.86 29.55 0.213 4607
 4609 3 -57.88 143.76 29.46 0.18 4608
 4610 3 -57.93 143.76 29.37 0.172 4609
 4611 3 -57.99 143.66 29.23 0.192 4610
 4612 3 -58.05 143.66 29.11 0.179 4611
 4613 3 -58.07 143.66 28.94 0.21 4612
 4614 3 -58.18 143.76 28.87 0.231 4613
 4615 3 -58.3 143.86 28.69 0.213 4614
 4616 3 -58.36 143.96 28.58 0.238 4615
 4617 3 -58.4 144.06 28.43 0.237 4616
 4618 3 -58.42 144.16 28.33 0.265 4617
 4619 3 -58.09 144.46 28.21 0.136 4618
 4620 3 -57.99 144.56 28.2 0.111 4619
 4621 3 -57.87 144.66 28.1 0.125 4620
 4622 3 -57.89 144.86 28.05 0.114 4621
 4623 3 -57.79 144.96 28 0.133 4622
 4624 3 -57.74 145.16 27.92 0.121 4623
 4625 3 -57.71 145.26 27.82 0.177 4624
 4626 3 -57.63 145.37 27.76 0.217 4625
 4627 3 -57.59 145.57 27.72 0.262 4626
 4628 3 -57.61 145.67 27.62 0.317 4627
 4629 3 -57.61 145.67 27.5 0.393 4628
 4630 3 -57.76 145.87 27.22 0.354 4629
 4631 3 -57.75 145.87 27.09 0.407 4630
 4632 3 -57.87 145.97 26.93 0.449 4631
 4633 3 -57.98 146.07 26.8 0.444 4632
 4634 3 -58 146.17 26.68 0.489 4633
 4635 3 -57.99 146.27 26.55 0.527 4634
 4636 3 -58 146.27 26.42 0.566 4635
 4637 3 -58.08 146.37 26.31 0.561 4636
 4638 3 -58.32 146.57 26.33 0.436 4637
 4639 3 -58.47 146.56 26.29 0.377 4638
 4640 3 -58.97 146.86 26.57 0.122 4639
 4641 3 -59.08 146.86 26.52 0.15 4640
 4642 3 -59.25 146.86 26.54 0.122 4641
 4643 3 -59.4 146.86 26.42 0.113 4642
 4644 3 -59.49 146.86 26.37 0.123 4643
 4645 3 -59.58 146.86 26.26 0.108 4644
 4646 3 -59.7 146.96 26.17 0.128 4645
 4647 3 -59.73 147.06 26.04 0.14 4646
 4648 3 -59.78 147.16 25.9 0.141 4647
 4649 3 -59.86 147.26 25.82 0.193 4648
 4650 3 -59.88 147.46 25.84 0.262 4649
 4651 3 -59.93 147.56 25.85 0.326 4650
 4652 3 -59.96 147.56 25.64 0.336 4651
 4653 3 -60.05 147.56 25.42 0.348 4652
 4654 3 -60.11 147.66 25.28 0.357 4653
 4655 3 -60.14 147.76 25.14 0.383 4654
 4656 3 -60.34 147.76 24.96 0.299 4655
 4657 3 -60.41 147.76 24.79 0.29 4656
 4658 3 -60.47 147.76 24.69 0.242 4657
 4659 3 -60.6 147.66 24.44 0.159 4658
 4660 3 -60.71 147.56 24.28 0.144 4659
 4661 3 -60.81 147.56 24.19 0.082 4660
 4662 3 -60.94 147.56 24.09 0.107 4661
 4663 3 -61.05 147.56 23.98 0.127 4662
 4664 3 -61.21 147.56 23.96 0.107 4663
 4665 3 -61.35 147.46 24.05 0.085 4664
 4666 3 -61.44 147.46 24.12 0.119 4665
 4667 3 -61.56 147.56 24.1 0.12 4666
 4668 3 -61.68 147.76 24.14 0.139 4667
 4669 3 -61.74 147.86 24.19 0.000125 4668
 4670 3 -57.25 146.27 26.26 0.15 4637
 4671 3 -57.21 146.27 26.15 0.141 4670
 4672 3 -56.98 146.27 26.09 0.083 4671
 4673 3 -56.98 146.37 26.04 0.105 4672
 4674 3 -57.37 145.87 28.08 0.158 4629
 4675 3 -57.3 145.97 28.16 0.162 4674
 4676 3 -57.27 146.07 28.16 0.174 4675
 4677 3 -57.23 146.17 28.22 0.16 4676
 4678 3 -57.29 146.27 28.37 0.138 4677
 4679 3 -57.38 146.36 28.44 0.183 4678
 4680 3 -57.48 146.36 28.44 0.272 4679
 4681 3 -57.46 146.46 28.55 0.355 4680
 4682 3 -57.32 146.46 28.73 0.374 4681
 4683 3 -57.31 146.56 28.85 0.413 4682
 4684 3 -57.29 146.76 28.95 0.51 4683
 4685 3 -57.54 146.96 29.07 0.477 4684
 4686 3 -57.6 147.06 29.12 0.483 4685
 4687 3 -57.66 147.16 29.22 0.445 4686
 4688 3 -57.81 147.26 29.26 0.423 4687
 4689 3 -57.84 147.46 29.33 0.378 4688
 4690 3 -57.72 147.36 29.62 0.204 4689
 4691 3 -57.69 147.16 29.97 0.118 4690
 4692 3 -56.71 146.47 28.93 0.227 4684
 4693 3 -56.55 146.27 28.91 0.172 4692
 4694 3 -57.84 146.36 28.28 0.177 4681
 4695 3 -57.97 146.36 28.3 0.154 4694
 4696 3 -58.73 144.06 28.19 0.189 4618
 4697 3 -58.84 143.96 28.02 0.212 4696
 4698 3 -58.97 143.86 27.83 0.236 4697
 4699 3 -59.11 143.86 27.67 0.182 4698
 4700 3 -59.1 143.86 27.56 0.223 4699
 4701 3 -59.14 143.76 27.34 0.228 4700
 4702 3 -59.11 143.66 27.15 0.218 4701
 4703 3 -59.12 143.56 27.02 0.23 4702
 4704 3 -59.16 143.46 26.8 0.211 4703
 4705 3 -59.17 143.36 26.65 0.24 4704
 4706 3 -59.2 143.16 26.55 0.297 4705
 4707 3 -59.22 143.16 26.36 0.287 4706
 4708 3 -59.33 143.06 26.24 0.322 4707
 4709 3 -59.4 143.16 26.12 0.329 4708
 4710 3 -59.4 143.06 25.97 0.363 4709
 4711 3 -59.48 143.06 25.84 0.342 4710
 4712 3 -59.58 143.06 25.73 0.344 4711
 4713 3 -59.63 143.16 25.61 0.376 4712
 4714 3 -59.69 143.16 25.46 0.32 4713
 4715 3 -59.76 143.16 25.34 0.289 4714
 4716 3 -59.79 143.16 25.23 0.232 4715
 4717 3 -60.1 143.06 25.1 0.154 4716
 4718 3 -60.21 143.06 24.93 0.172 4717
 4719 3 -60.36 143.06 24.81 0.169 4718
 4720 3 -60.5 143.06 24.69 0.158 4719
 4721 3 -60.61 143.06 24.49 0.152 4720
 4722 3 -60.73 142.96 24.4 0.142 4721
 4723 3 -60.83 142.96 24.28 0.159 4722
 4724 3 -60.97 142.96 24.17 0.182 4723
 4725 3 -61.08 142.86 24.02 0.163 4724
 4726 3 -61.19 142.86 23.92 0.21 4725
 4727 3 -61.28 142.86 23.83 0.217 4726
 4728 3 -61.39 142.86 23.66 0.2 4727
 4729 3 -61.49 142.86 23.47 0.154 4728
 4730 3 -61.62 142.86 23.37 0.154 4729
 4731 3 -61.75 142.76 23.35 0.134 4730
 4732 3 -61.78 142.76 23.24 0.159 4731
 4733 3 -61.79 142.76 23.12 0.129 4732
 4734 3 -61.87 142.76 23.01 0.179 4733
 4735 3 -62.01 142.66 22.84 0.203 4734
 4736 3 -62.04 142.56 22.71 0.204 4735
 4737 3 -62.1 142.56 22.6 0.23 4736
 4738 3 -62.11 142.46 22.49 0.264 4737
 4739 3 -62.28 142.36 22.43 0.228 4738
 4740 3 -62.32 142.16 22.33 0.219 4739
 4741 3 -62.27 142.06 22.16 0.202 4740
 4742 3 -62.22 141.86 22.07 0.217 4741
 4743 3 -62.18 141.76 21.9 0.175 4742
 4744 3 -62.12 141.66 21.78 0.184 4743
 4745 3 -62.06 141.46 21.74 0.218 4744
 4746 3 -61.94 141.46 21.76 0.253 4745
 4747 3 -61.86 141.36 21.73 0.343 4746
 4748 3 -61.59 141.36 22.05 0.147 4747
 4749 3 -61.39 141.26 22.13 0.113 4748
 4750 3 -61.25 141.26 22.15 0.146 4749
 4751 3 -61.08 141.16 22.23 0.175 4750
 4752 3 -60.94 141.26 22.26 0.152 4751
 4753 3 -60.86 141.06 22.42 0.117 4752
 4754 3 -60.86 140.96 22.57 0.173 4753
 4755 3 -60.74 140.96 22.68 0.213 4754
 4756 3 -60.7 140.86 22.74 0.228 4755
 4757 3 -60.59 140.66 22.66 0.28 4756
 4758 3 -60.53 140.56 22.63 0.281 4757
 4759 3 -60.39 140.46 22.74 0.343 4758
 4760 3 -60.31 140.37 22.74 0.397 4759
 4761 3 -60.21 140.27 22.82 0.447 4760
 4762 3 -60.05 140.27 22.87 0.481 4761
 4763 3 -60.27 139.96 22.88 0.251 4762
 4764 3 -60.21 139.77 22.93 0.261 4763
 4765 3 -60.19 139.77 22.47 0.08 4764
 4766 3 -60.21 139.67 22.92 0.213 4764
 4767 3 -60.23 139.56 22.97 0.207 4766
 4768 3 -60.19 139.47 22.96 0.204 4767
 4769 3 -60.27 139.16 23.16 0.1 4768
 4770 3 -59.53 140.57 22.74 0.331 4762
 4771 3 -59.39 140.57 22.7 0.453 4770
 4772 3 -59.28 140.57 22.67 0.544 4771
 4773 3 -59.17 140.57 22.7 0.622 4772
 4774 3 -59.04 140.47 22.6 0.631 4773
 4775 3 -58.9 140.47 22.61 0.601 4774
 4776 3 -58.47 140.37 21.98 0.081 4775
 4777 3 -58.39 140.27 21.86 0.098 4776
 4778 3 -58.28 140.07 21.85 0.103 4777
 4779 3 -58.25 140.07 21.76 0.062 4778
 4780 3 -58.89 140.47 22.82 0.324 4775
 4781 3 -58.9 140.37 22.97 0.181 4780
 4782 3 -58.89 140.47 22.87 0.324 4780
 4783 3 -58.96 141.07 23.16 0.114 4782
 4784 3 -58.88 141.07 23.29 0.072 4783
 4785 3 -58.89 140.47 22.92 0.324 4782
 4786 3 -58.74 141.07 22.71 0.267 4785
 4787 3 -58.76 141.27 22.86 0.214 4786
 4788 3 -58.66 141.27 22.81 0.086 4787
 4789 3 -60.73 141.26 22.23 0.121 4752
 4790 3 -60.66 141.37 22.1 0.171 4789
 4791 3 -60.64 141.47 22 0.166 4790
 4792 3 -60.52 141.57 21.84 0.116 4791
 4793 3 -61.93 141.16 21.24 0.191 4747
 4794 3 -61.98 141.06 21.08 0.174 4793
 4795 3 -62.03 140.86 20.97 0.184 4794
 4796 3 -62.13 140.66 20.87 0.159 4795
 4797 3 -62.17 140.66 20.77 0.173 4796
 4798 3 -62.25 140.56 20.64 0.132 4797
 4799 3 -62.4 140.56 20.52 0.14 4798
 4800 3 -62.49 140.36 20.36 0.15 4799
 4801 3 -62.49 140.36 20.25 0.156 4800
 4802 3 -62.49 140.26 20.07 0.156 4801
 4803 3 -62.54 140.26 19.85 0.171 4802
 4804 3 -62.51 140.26 19.69 0.152 4803
 4805 3 -62.54 140.26 19.55 0.089 4804
 4806 3 -62.55 140.26 19.43 0.171 4805
 4807 3 -62.55 140.16 19.36 0.251 4806
 4808 3 -62.56 140.06 19.28 0.261 4807
 4809 3 -62.48 140.06 19 0.175 4808
 4810 3 -62.47 140.06 18.82 0.22 4809
 4811 3 -62.39 139.97 18.66 0.228 4810
 4812 3 -62.29 139.77 18.52 0.176 4811
 4813 3 -62.28 139.67 18.4 0.203 4812
 4814 3 -62.17 139.67 18.24 0.226 4813
 4815 3 -62.07 139.57 18.11 0.266 4814
 4816 3 -61.97 139.57 18.04 0.321 4815
 4817 3 -61.85 139.57 17.99 0.418 4816
 4818 3 -61.56 139.67 18.05 0.382 4817
 4819 3 -61.43 139.67 18.01 0.425 4818
 4820 3 -61.37 139.57 17.8 0.404 4819
 4821 3 -61.33 139.67 17.64 0.341 4820
 4822 3 -61.32 139.87 17.49 0.342 4821
 4823 3 -61 139.37 17.71 0.075 4822
 4824 3 -60.82 139.27 17.73 0.11 4823
 4825 3 -61.31 139.97 17.38 0.269 4822
 4826 3 -61.26 139.87 17.28 0.288 4825
 4827 3 -61.48 139.97 16.91 0.085 4826
 4828 3 -61.51 140.17 16.87 0.044 4827
 4829 3 -61.28 140.07 17.08 0.242 4826
 4830 3 -61.42 140.07 16.95 0.071 4829
 4831 3 -61.08 139.47 18.65 0.124 4820
 4832 3 -60.99 139.47 18.7 0.089 4831
 4833 3 -62.16 138.97 17.85 0.148 4817
 4834 3 -62.16 138.87 17.8 0.142 4833
 4835 3 -62.09 138.77 17.6 0.111 4834
 4836 3 -62.18 138.77 17.52 0.139 4835
 4837 3 -62.07 138.67 17.31 0.248 4836
 4838 3 -61.8 138.67 17.3 0.166 4837
 4839 3 -61.53 138.57 17.36 0.13 4838
 4840 3 -61.41 138.37 17.31 0.13 4839
 4841 3 -61.39 138.27 17.3 0.107 4840
 4842 3 -61.29 138.17 17.28 0.129 4841
 4843 3 -61.13 138.07 17.35 0.17 4842
 4844 3 -60.9 137.97 17.38 0.154 4843
 4845 3 -60.72 137.97 17.43 0.165 4844
 4846 3 -60.61 137.97 17.46 0.186 4845
 4847 3 -60.44 137.87 17.45 0.145 4846
 4848 3 -60.36 137.87 17.3 0.146 4847
 4849 3 -60.25 137.87 17.2 0.174 4848
 4850 3 -60.13 137.87 17.06 0.174 4849
 4851 3 -60.15 137.88 16.91 0.202 4850
 4852 3 -60.22 137.47 16.9 0.104 4851
 4853 3 -60.2 137.37 16.86 0.175 4852
 4854 3 -60.13 137.18 16.9 0.269 4853
 4855 3 -60.11 137.18 16.96 0.351 4854
 4856 3 -60.12 137.07 17.01 0.453 4855
 4857 3 -60.14 136.97 17.12 0.539 4856
 4858 3 -60.18 136.77 17.21 0.555 4857
 4859 3 -60.16 136.57 17.27 0.531 4858
 4860 3 -59.97 136.77 17.73 0.246 4859
 4861 3 -59.87 137.07 17.98 0.038 4860
 4862 3 -59.72 137.17 18.11 0.159 4861
 4863 3 -60.18 136.37 17.11 0.408 4859
 4864 3 -60.08 136.17 17.2 0.275 4863
 4865 3 -59.96 135.98 17.26 0.202 4864
 4866 3 -59.85 135.68 17.37 0.165 4865
 4867 3 -59.79 135.48 17.42 0.151 4866
 4868 3 -59.61 135.28 17.55 0.145 4867
 4869 3 -59.51 135.18 17.68 0.112 4868
 4870 3 -59.4 135.08 17.77 0.151 4869
 4871 3 -59.31 134.88 17.88 0.161 4870
 4872 3 -59.17 134.68 17.96 0.159 4871
 4873 3 -59.13 134.58 18.12 0.156 4872
 4874 3 -59 134.48 18.27 0.158 4873
 4875 3 -58.91 134.38 18.41 0.13 4874
 4876 3 -58.83 134.28 18.58 0.101 4875
 4877 3 -58.73 134.18 18.72 0.119 4876
 4878 3 -58.67 133.98 18.81 0.106 4877
 4879 3 -58.54 133.98 18.92 0.103 4878
 4880 3 -58.54 133.88 19.03 0.129 4879
 4881 3 -58.57 133.78 19.18 0.108 4880
 4882 3 -58.57 133.68 19.28 0.1 4881
 4883 3 -58.49 133.58 19.45 0.124 4882
 4884 3 -58.43 133.58 19.59 0.125 4883
 4885 3 -58.35 133.58 19.76 0.151 4884
 4886 3 -58.29 133.48 19.92 0.133 4885
 4887 3 -58.28 133.28 20.01 0.121 4886
 4888 3 -58.3 133.18 20.08 0.131 4887
 4889 3 -58.24 133.08 20.19 0.145 4888
 4890 3 -58.2 132.88 20.25 0.126 4889
 4891 3 -58.15 132.78 20.3 0.2 4890
 4892 3 -58.06 132.68 20.29 0.312 4891
 4893 3 -58.07 132.68 20.59 0.182 4892
 4894 3 -58.02 132.58 20.63 0.173 4893
 4895 3 -58 132.58 20.73 0.087 4894
 4896 3 -57.99 132.58 20.8 0.098 4895
 4897 3 -57.91 132.58 20.95 0.15 4896
 4898 3 -57.83 132.58 21.08 0.153 4897
 4899 3 -57.74 132.58 21.25 0.156 4898
 4900 3 -57.63 132.58 21.35 0.163 4899
 4901 3 -57.51 132.58 21.42 0.129 4900
 4902 3 -57.29 132.68 21.45 0.123 4901
 4903 3 -57.15 132.78 21.48 0.144 4902
 4904 3 -57.05 132.78 21.53 0.16 4903
 4905 3 -56.91 132.78 21.59 0.133 4904
 4906 3 -56.75 132.88 21.58 0.145 4905
 4907 3 -56.6 132.78 21.65 0.149 4906
 4908 3 -56.57 132.98 21.77 0.16 4907
 4909 3 -56.47 132.98 21.83 0.082 4908
 4910 3 -62.3 138.57 17.08 0.142 4837
 4911 3 -62.41 138.67 16.91 0.12 4910
 4912 3 -62.49 138.67 16.78 0.112 4911
 4913 3 -62.6 138.67 16.62 0.161 4912
 4914 3 -62.81 138.67 16.42 0.123 4913
 4915 3 -62.93 138.67 16.29 0.136 4914
 4916 3 -63.01 138.77 16.18 0.138 4915
 4917 3 -63.17 138.77 16.04 0.198 4916
 4918 3 -63.26 138.67 15.87 0.263 4917
 4919 3 -63.26 138.67 15.77 0.342 4918
 4920 3 -63.38 138.67 15.65 0.552 4919
 4921 3 -63.41 138.57 15.55 0.593 4920
 4922 3 -63.32 138.47 15.37 0.599 4921
 4923 3 -63.29 138.47 15.28 0.603 4922
 4924 3 -63.13 138.47 14.92 0.357 4923
 4925 3 -63.14 138.47 14.8 0.285 4924
 4926 3 -63.15 138.37 14.66 0.211 4925
 4927 3 -63.31 138.37 14.45 0.165 4926
 4928 3 -63.36 138.27 14.32 0.16 4927
 4929 3 -63.37 138.17 14.13 0.157 4928
 4930 3 -63.43 138.07 14.03 0.164 4929
 4931 3 -63.38 137.97 13.9 0.171 4930
 4932 3 -63.33 137.87 13.79 0.19 4931
 4933 3 -63.28 137.87 13.71 0.278 4932
 4934 3 -63.33 137.57 14.08 0.112 4933
 4935 3 -63.24 137.87 13.52 0.325 4933
 4936 3 -63.22 137.87 13.38 0.415 4935
 4937 3 -63.17 137.87 13.25 0.462 4936
 4938 3 -63.13 137.97 13.09 0.463 4937
 4939 3 -63.04 137.97 12.91 0.475 4938
 4940 3 -62.99 137.97 12.79 0.472 4939
 4941 3 -62.35 137.97 13.12 0.171 4940
 4942 3 -63.02 137.87 12.62 0.383 4940
 4943 3 -62.98 137.97 12.45 0.374 4942
 4944 3 -62.92 137.97 12.26 0.304 4943
 4945 3 -62.87 137.97 12.04 0.294 4944
 4946 3 -62.78 137.98 11.91 0.367 4945
 4947 3 -62.76 137.88 11.82 0.416 4946
 4948 3 -62.7 137.78 11.72 0.473 4947
 4949 3 -62.56 137.78 11.7 0.535 4948
 4950 3 -62.4 137.78 11.74 0.555 4949
 4951 3 -62.41 137.58 11.52 0.528 4950
 4952 3 -62.36 137.58 11.38 0.511 4951
 4953 3 -62.29 137.38 11.3 0.376 4952
 4954 3 -62.34 137.18 11.2 0.227 4953
 4955 3 -62.46 136.98 11.15 0.074 4954
 4956 3 -61.9 142.56 22.3 0.147 4738
 4957 3 -61.91 142.46 22.15 0.14 4956
 4958 3 -61.96 142.56 22 0.098 4957
 4959 3 -61.97 142.66 21.89 0.127 4958
 4960 3 -61.92 142.66 21.79 0.129 4959
 4961 3 -61.81 142.86 21.69 0.157 4960
 4962 3 -61.74 142.96 21.66 0.135 4961
 4963 3 -61.69 143.06 21.58 0.145 4962
 4964 3 -61.69 143.06 21.46 0.145 4963
 4965 3 -61.72 143.16 21.34 0.107 4964
 4966 3 -61.66 143.26 21.25 0.085 4965
 4967 3 -61.69 143.36 21.16 0.209 4966
 4968 3 -61.68 143.46 21.02 0.37 4967
 4969 3 -61.65 143.56 20.97 0.474 4968
 4970 3 -61.63 143.66 20.94 0.56 4969
 4971 3 -61.67 143.86 21.77 0.13 4970
 4972 3 -61.61 143.66 21.85 0.086 4971
 4973 3 -61.6 143.76 20.83 0.597 4970
 4974 3 -61.64 143.86 20.68 0.615 4973
 4975 3 -61.56 143.87 20.42 0.582 4974
 4976 3 -61.68 143.87 20.22 0.507 4975
 4977 3 -61.7 143.87 20.03 0.467 4976
 4978 3 -61.69 143.87 19.9 0.445 4977
 4979 3 -61.72 143.87 19.84 0.271 4978
 4980 3 -61.47 144.57 20.01 0.137 4978
 4981 3 -61.4 144.57 19.91 0.113 4980
 4982 3 -40.5 128.18 49.91 0.109 1085
 4983 3 -40.51 128.18 49.79 0.127 4982
 4984 3 -40.44 128.08 49.72 0.141 4983
 4985 3 -40.28 127.98 49.79 0.158 4984
 4986 3 -40.13 127.78 49.8 0.148 4985
 4987 3 -39.89 127.78 49.81 0.156 4986
 4988 3 -39.74 127.58 49.83 0.171 4987
 4989 3 -39.58 127.58 49.85 0.182 4988
 4990 3 -39.44 127.38 49.92 0.149 4989
 4991 3 -39.33 127.28 49.9 0.174 4990
 4992 3 -39.18 127.09 49.95 0.187 4991
 4993 3 -39.04 126.99 49.94 0.162 4992
 4994 3 -38.95 126.99 49.95 0.173 4993
 4995 3 -38.82 126.89 49.92 0.239 4994
 4996 3 -38.72 126.79 49.98 0.238 4995
 4997 3 -38.57 126.69 50.06 0.203 4996
 4998 3 -38.43 126.69 50.1 0.18 4997
 4999 3 -38.32 126.59 50.17 0.187 4998
 5000 3 -38.2 126.49 50.26 0.214 4999
 5001 3 -38.01 126.39 50.3 0.177 5000
 5002 3 -37.85 126.19 50.45 0.199 5001
 5003 3 -37.69 126.09 50.48 0.184 5002
 5004 3 -37.6 125.99 50.51 0.195 5003
 5005 3 -37.44 125.89 50.58 0.229 5004
 5006 3 -37.32 125.89 50.58 0.248 5005
 5007 3 -37.19 125.79 50.55 0.299 5006
 5008 3 -37.11 125.59 50.53 0.284 5007
 5009 3 -36.98 125.49 50.46 0.301 5008
 5010 3 -36.92 125.29 50.48 0.324 5009
 5011 3 -36.9 125.19 50.52 0.332 5010
 5012 3 -36.86 124.99 50.57 0.351 5011
 5013 3 -36.66 124.89 50.97 0.251 5012
 5014 3 -36.44 124.79 51.09 0.237 5013
 5015 3 -36.24 124.69 51.18 0.193 5014
 5016 3 -36.11 124.59 51.2 0.182 5015
 5017 3 -35.99 124.39 51.22 0.186 5016
 5018 3 -35.89 124.29 51.2 0.215 5017
 5019 3 -35.76 124.19 51.23 0.273 5018
 5020 3 -35.71 123.99 51.23 0.281 5019
 5021 3 -35.71 123.89 51.24 0.267 5020
 5022 3 -35.64 123.69 51.28 0.266 5021
 5023 3 -35.6 123.49 51.3 0.253 5022
 5024 3 -35.54 123.29 51.32 0.242 5023
 5025 3 -35.4 123.09 51.36 0.222 5024
 5026 3 -35.32 122.89 51.42 0.204 5025
 5027 3 -35.2 122.79 51.52 0.203 5026
 5028 3 -35.07 122.79 51.61 0.197 5027
 5029 3 -34.87 122.7 51.7 0.249 5028
 5030 3 -34.62 122.5 51.81 0.265 5029
 5031 3 -34.48 122.5 51.82 0.356 5030
 5032 3 -34.29 122.4 51.87 0.384 5031
 5033 3 -34.2 122.3 51.86 0.422 5032
 5034 3 -34.12 122.1 51.84 0.437 5033
 5035 3 -33.66 122.5 52 0.229 5034
 5036 3 -33.44 122.5 52.14 0.174 5035
 5037 3 -33.28 122.5 52.19 0.197 5036
 5038 3 -33.1 122.6 52.11 0.149 5037
 5039 3 -32.93 122.6 52.1 0.14 5038
 5040 3 -32.83 122.5 51.97 0.15 5039
 5041 3 -32.68 122.4 51.94 0.113 5040
 5042 3 -32.55 122.4 52.02 0.147 5041
 5043 3 -32.39 122.4 52.15 0.161 5042
 5044 3 -32.27 122.3 52.29 0.156 5043
 5045 3 -32.17 122.3 52.45 0.171 5044
 5046 3 -32.02 122.2 52.59 0.231 5045
 5047 3 -31.84 122.1 52.67 0.216 5046
 5048 3 -31.61 122 52.72 0.182 5047
 5049 3 -31.38 121.9 52.71 0.15 5048
 5050 3 -31.27 121.8 52.73 0.147 5049
 5051 3 -31.16 121.71 52.71 0.164 5050
 5052 3 -31.07 121.61 52.8 0.199 5051
 5053 3 -31.01 121.41 52.96 0.188 5052
 5054 3 -30.9 121.31 53.06 0.197 5053
 5055 3 -30.79 121.21 53.14 0.168 5054
 5056 3 -30.64 121.01 53.27 0.141 5055
 5057 3 -30.58 120.91 53.35 0.144 5056
 5058 3 -30.4 120.71 53.45 0.179 5057
 5059 3 -30.32 120.61 53.47 0.192 5058
 5060 3 -30.29 120.51 53.47 0.196 5059
 5061 3 -30.2 120.31 53.51 0.171 5060
 5062 3 -30.21 120.21 53.56 0.208 5061
 5063 3 -30.23 120.11 53.52 0.265 5062
 5064 3 -30.32 120.01 53.48 0.369 5063
 5065 3 -30.33 119.81 53.47 0.457 5064
 5066 3 -30.47 119.81 53.33 0.584 5065
 5067 3 -30.47 119.71 53.33 0.656 5066
 5068 3 -30.55 119.81 53.05 0.707 5067
 5069 3 -30.78 119.81 52.89 0.685 5068
 5070 3 -30.73 119.51 52.81 0.61 5069
 5071 3 -30.67 119.41 52.67 0.524 5070
 5072 3 -30.7 119.21 52.73 0.517 5071
 5073 3 -30.65 119.11 52.64 0.461 5072
 5074 3 -30.63 118.91 52.8 0.409 5073
 5075 3 -30.75 118.41 53.16 0.276 5074
 5076 3 -30.87 118.31 52.96 0.181 5075
 5077 3 -30.94 118.31 52.88 0.126 5076
 5078 3 -30.8 119.51 52.2 0.122 5073
 5079 3 -30.87 119.51 51.92 0.114 5078
 5080 3 -30.85 119.51 51.7 0.108 5079
 5081 3 -30.92 119.61 51.58 0.163 5080
 5082 3 -31.01 119.71 51.51 0.145 5081
 5083 3 -31.56 120 53.19 0.152 5069
 5084 3 -31.59 120 53.31 0.121 5083
 5085 3 -30.5 119.2 54.13 0.181 5067
 5086 3 -30.52 119.1 54.25 0.152 5085
 5087 3 -30.53 118.9 54.37 0.151 5086
 5088 3 -30.53 118.8 54.43 0.156 5087
 5089 3 -30.51 118.7 54.54 0.152 5088
 5090 3 -30.45 118.6 54.66 0.161 5089
 5091 3 -30.36 118.5 54.89 0.154 5090
 5092 3 -30.28 118.4 55 0.186 5091
 5093 3 -30.22 118.3 55.17 0.175 5092
 5094 3 -30.19 118.2 55.21 0.12 5093
 5095 3 -30.2 118.2 55.34 0.13 5094
 5096 3 -30.17 118.1 55.54 0.132 5095
 5097 3 -30.2 118.2 55.72 0.207 5096
 5098 3 -30.31 118.3 55.77 0.235 5097
 5099 3 -30.29 118.3 55.93 0.318 5098
 5100 3 -30.23 118.1 56.41 0.229 5099
 5101 3 -30.09 118.1 56.68 0.178 5100
 5102 3 -30.08 118.1 56.91 0.18 5101
 5103 3 -30.1 118.2 57.14 0.118 5102
 5104 3 -30 118.3 57.3 0.112 5103
 5105 3 -29.89 118.3 57.42 0.167 5104
 5106 3 -29.86 118.5 57.62 0.15 5105
 5107 3 -29.85 118.7 57.75 0.123 5106
 5108 3 -29.78 118.8 57.85 0.139 5107
 5109 3 -29.77 118.8 58.01 0.132 5108
 5110 3 -29.83 118.9 58.17 0.13 5109
 5111 3 -29.88 118.9 58.29 0.167 5110
 5112 3 -29.86 118.9 58.43 0.159 5111
 5113 3 -29.82 118.9 58.59 0.155 5112
 5114 3 -29.73 118.9 58.71 0.154 5113
 5115 3 -29.62 118.9 58.84 0.149 5114
 5116 3 -29.49 119 59.01 0.174 5115
 5117 3 -29.42 119 59.15 0.185 5116
 5118 3 -29.28 119.1 59.23 0.204 5117
 5119 3 -29.13 119.2 59.24 0.249 5118
 5120 3 -28.97 119.2 59.26 0.315 5119
 5121 3 -28.84 119.5 59.36 0.34 5120
 5122 3 -28.7 119.5 59.45 0.374 5121
 5123 3 -28.63 119.6 59.55 0.393 5122
 5124 3 -28.52 119.7 59.66 0.314 5123
 5125 3 -28.51 119.8 59.81 0.247 5124
 5126 3 -28.41 119.8 60.05 0.147 5125
 5127 3 -28.19 119.8 60.16 0.175 5126
 5128 3 -27.96 119.9 60.24 0.159 5127
 5129 3 -27.7 119.9 60.27 0.185 5128
 5130 3 -27.45 120 60.29 0.142 5129
 5131 3 -27.29 120.2 60.4 0.138 5130
 5132 3 -27.19 120.2 60.44 0.138 5131
 5133 3 -27.02 120.21 60.41 0.178 5132
 5134 3 -26.93 120.11 60.43 0.158 5133
 5135 3 -26.71 120.01 60.48 0.158 5134
 5136 3 -26.6 119.91 60.51 0.157 5135
 5137 3 -26.51 119.81 60.53 0.207 5136
 5138 3 -26.41 119.71 60.56 0.296 5137
 5139 3 -26.34 119.61 60.63 0.393 5138
 5140 3 -26.25 119.51 60.71 0.473 5139
 5141 3 -26.16 119.41 60.79 0.505 5140
 5142 3 -26.03 119.31 60.84 0.501 5141
 5143 3 -25.84 119.21 60.91 0.537 5142
 5144 3 -25.63 119.21 61.04 0.518 5143
 5145 3 -25.44 119.11 61.07 0.525 5144
 5146 3 -25.09 119.61 60.79 0.101 5145
 5147 3 -24.96 119.51 60.68 0.12 5146
 5148 3 -24.9 119.51 60.54 0.155 5147
 5149 3 -24.9 119.51 60.4 0.132 5148
 5150 3 -25.45 118.91 61.08 0.497 5145
 5151 3 -25.37 118.81 61.11 0.467 5150
 5152 3 -25.4 118.61 61.09 0.423 5151
 5153 3 -25.72 118.01 60.8 0.115 5152
 5154 3 -25.64 117.91 60.79 0.155 5153
 5155 3 -25.54 117.81 60.7 0.139 5154
 5156 3 -25.37 117.71 60.62 0.133 5155
 5157 3 -25.26 117.61 60.47 0.194 5156
 5158 3 -25.15 117.51 60.41 0.225 5157
 5159 3 -25.07 117.31 60.31 0.204 5158
 5160 3 -24.94 117.21 60.34 0.167 5159
 5161 3 -24.78 117.11 60.41 0.16 5160
 5162 3 -24.68 116.91 60.42 0.126 5161
 5163 3 -24.63 116.81 60.43 0.128 5162
 5164 3 -24.57 116.71 60.38 0.115 5163
 5165 3 -24.47 116.61 60.34 0.143 5164
 5166 3 -24.38 116.61 60.25 0.184 5165
 5167 3 -24.41 116.31 60.03 0.153 5166
 5168 3 -24.36 116.21 59.92 0.134 5167
 5169 3 -24.35 116.11 59.87 0.155 5168
 5170 3 -24.29 116.01 59.83 0.156 5169
 5171 3 -24.37 115.91 59.7 0.128 5170
 5172 3 -24.4 115.71 59.58 0.142 5171
 5173 3 -24.44 115.61 59.48 0.145 5172
 5174 3 -24.45 115.41 59.41 0.138 5173
 5175 3 -24.46 115.21 59.37 0.141 5174
 5176 3 -24.44 115.11 59.32 0.144 5175
 5177 3 -24.44 114.91 59.34 0.115 5176
 5178 3 -24.38 114.71 59.35 0.13 5177
 5179 3 -24.34 114.51 59.45 0.166 5178
 5180 3 -24.26 114.41 59.58 0.162 5179
 5181 3 -24.18 114.41 59.72 0.157 5180
 5182 3 -24.04 114.41 59.91 0.151 5181
 5183 3 -23.89 114.42 59.97 0.138 5182
 5184 3 -23.73 114.42 60.13 0.171 5183
 5185 3 -23.57 114.52 60.21 0.182 5184
 5186 3 -23.41 114.52 60.36 0.183 5185
 5187 3 -23.22 114.52 60.52 0.139 5186
 5188 3 -23.13 114.52 60.64 0.117 5187
 5189 3 -23.03 114.42 60.76 0.138 5188
 5190 3 -22.9 114.42 60.89 0.155 5189
 5191 3 -22.71 114.42 60.99 0.156 5190
 5192 3 -22.55 114.32 61.06 0.23 5191
 5193 3 -22.4 114.42 61.12 0.308 5192
 5194 3 -22.26 114.32 61.08 0.402 5193
 5195 3 -22.14 114.42 61.09 0.508 5194
 5196 3 -22.07 114.52 61.09 0.583 5195
 5197 3 -22.05 114.62 61.11 0.619 5196
 5198 3 -21.99 114.82 61.13 0.651 5197
 5199 3 -21.88 114.92 61.2 0.619 5198
 5200 3 -21.92 115.12 61.48 0.508 5199
 5201 3 -21.7 115.02 61.23 0.384 5200
 5202 3 -21.59 115.02 61.32 0.211 5201
 5203 3 -21.58 115.12 61.26 0.062 5202
 5204 3 -22.11 115.62 61.96 0.175 5200
 5205 3 -22.1 115.72 62.07 0.117 5204
 5206 3 -28.94 118.7 59.01 0.104 5120
 5207 3 -28.9 118.5 58.93 0.043 5206
 5208 3 -29.67 118.1 57.35 0.15 5105
 5209 3 -29.57 118.1 57.32 0.164 5208
 5210 3 -29.49 118.1 57.25 0.142 5209
 5211 3 -29.47 118 57.19 0.000125 5210
 5212 3 -34.42 121.5 51.91 0.194 5034
 5213 3 -34.43 121.4 51.79 0.181 5212
 5214 3 -34.5 121.2 51.67 0.229 5213
 5215 3 -34.54 121.1 51.6 0.223 5214
 5216 3 -34.52 121 51.52 0.282 5215
 5217 3 -34.49 120.9 51.45 0.35 5216
 5218 3 -34.13 120.7 51.87 0.133 5217
 5219 3 -34.15 120.6 51.94 0.083 5218
 5220 3 -34.52 121 51.16 0.318 5217
 5221 3 -34.57 120.7 51.04 0.294 5220
 5222 3 -34.54 120.7 50.89 0.266 5221
 5223 3 -34.62 120.6 50.87 0.276 5222
 5224 3 -34.55 120.4 50.92 0.356 5223
 5225 3 -34.43 120.2 50.98 0.383 5224
 5226 3 -34.53 120 51 0.456 5225
 5227 3 -34.52 119.9 51.05 0.515 5226
 5228 3 -34.59 119.8 50.99 0.565 5227
 5229 3 -34.54 119.7 50.95 0.613 5228
 5230 3 -34.55 119.4 51.14 0.454 5229
 5231 3 -34.3 119.4 51.12 0.375 5230
 5232 3 -34.24 119.3 50.95 0.378 5231
 5233 3 -34.19 119.2 50.93 0.314 5232
 5234 3 -33.94 118.9 50.64 0.19 5233
 5235 3 -33.81 118.9 50.68 0.199 5234
 5236 3 -33.79 118.7 50.67 0.196 5235
 5237 3 -33.76 118.5 50.61 0.206 5236
 5238 3 -33.72 118.4 50.5 0.193 5237
 5239 3 -33.64 118.2 50.48 0.18 5238
 5240 3 -33.51 118 50.52 0.201 5239
 5241 3 -33.35 117.9 50.54 0.203 5240
 5242 3 -33.25 117.7 50.54 0.208 5241
 5243 3 -33.09 117.6 50.6 0.204 5242
 5244 3 -32.91 117.5 50.53 0.196 5243
 5245 3 -32.72 117.4 50.52 0.194 5244
 5246 3 -32.59 117.3 50.49 0.209 5245
 5247 3 -32.56 117.1 50.44 0.223 5246
 5248 3 -32.46 117 50.38 0.233 5247
 5249 3 -32.36 116.91 50.33 0.241 5248
 5250 3 -32.41 116.71 50.25 0.221 5249
 5251 3 -32.36 116.51 50.2 0.188 5250
 5252 3 -32.27 116.41 50.16 0.195 5251
 5253 3 -32.28 116.21 50.07 0.192 5252
 5254 3 -32.17 116.11 50.05 0.193 5253
 5255 3 -32.11 116.01 49.9 0.176 5254
 5256 3 -32 115.81 49.81 0.18 5255
 5257 3 -31.88 115.81 49.76 0.182 5256
 5258 3 -31.78 115.71 49.7 0.198 5257
 5259 3 -31.63 115.61 49.62 0.177 5258
 5260 3 -31.52 115.61 49.58 0.212 5259
 5261 3 -31.37 115.61 49.56 0.23 5260
 5262 3 -31.21 115.61 49.49 0.194 5261
 5263 3 -31.12 115.51 49.41 0.195 5262
 5264 3 -30.94 115.51 49.38 0.162 5263
 5265 3 -30.78 115.51 49.35 0.179 5264
 5266 3 -30.65 115.41 49.34 0.145 5265
 5267 3 -30.54 115.41 49.27 0.186 5266
 5268 3 -30.44 115.41 49.24 0.169 5267
 5269 3 -30.37 115.31 49.12 0.202 5268
 5270 3 -30.31 115.21 49.02 0.17 5269
 5271 3 -30.2 115.11 48.96 0.187 5270
 5272 3 -30.14 115.01 48.9 0.188 5271
 5273 3 -30.01 114.91 48.92 0.206 5272
 5274 3 -29.91 114.71 48.96 0.32 5273
 5275 3 -29.78 114.72 48.93 0.404 5274
 5276 3 -29.68 114.62 48.94 0.464 5275
 5277 3 -29.57 114.52 48.9 0.477 5276
 5278 3 -29.5 114.42 48.78 0.509 5277
 5279 3 -29.38 114.22 48.71 0.521 5278
 5280 3 -29.29 114.22 48.58 0.522 5279
 5281 3 -29.14 114.12 48.47 0.481 5280
 5282 3 -29.05 114.12 48.29 0.428 5281
 5283 3 -28.98 114.02 48.22 0.362 5282
 5284 3 -28.79 114.02 48.25 0.287 5283
 5285 3 -28.6 114.02 48.35 0.206 5284
 5286 3 -28.29 113.92 48.37 0.187 5285
 5287 3 -28.15 113.92 48.32 0.196 5286
 5288 3 -28.04 113.72 48.32 0.192 5287
 5289 3 -27.9 113.62 48.31 0.194 5288
 5290 3 -27.72 113.52 48.31 0.184 5289
 5291 3 -27.6 113.42 48.28 0.16 5290
 5292 3 -27.51 113.32 48.31 0.19 5291
 5293 3 -27.4 113.12 48.29 0.215 5292
 5294 3 -27.25 113.02 48.28 0.21 5293
 5295 3 -27.12 112.92 48.28 0.206 5294
 5296 3 -26.97 112.82 48.29 0.194 5295
 5297 3 -26.89 112.63 48.28 0.191 5296
 5298 3 -26.78 112.63 48.19 0.208 5297
 5299 3 -26.7 112.43 48.21 0.243 5298
 5300 3 -26.64 112.23 48.17 0.222 5299
 5301 3 -26.53 112.13 48.12 0.239 5300
 5302 3 -26.5 111.93 48.06 0.269 5301
 5303 3 -26.39 111.93 48 0.345 5302
 5304 3 -26.31 111.93 47.87 0.44 5303
 5305 3 -26.24 111.83 47.77 0.483 5304
 5306 3 -26.22 111.73 47.68 0.457 5305
 5307 3 -26.2 111.53 47.63 0.411 5306
 5308 3 -26.16 111.43 47.49 0.403 5307
 5309 3 -26.1 111.33 47.41 0.459 5308
 5310 3 -26.02 111.13 47.35 0.5 5309
 5311 3 -25.75 110.53 47.53 0.389 5310
 5312 3 -25.69 110.33 47.51 0.456 5311
 5313 3 -25.73 110.23 47.4 0.521 5312
 5314 3 -25.73 110.13 47.31 0.663 5313
 5315 3 -26.61 110.33 46.55 0.196 5314
 5316 3 -26.8 110.23 46.49 0.22 5315
 5317 3 -26.95 110.23 46.45 0.231 5316
 5318 3 -27.22 110.13 46.46 0.205 5317
 5319 3 -27.48 110.13 46.47 0.149 5318
 5320 3 -27.75 110.23 46.45 0.172 5319
 5321 3 -27.95 110.23 46.33 0.175 5320
 5322 3 -28.11 110.22 46.25 0.196 5321
 5323 3 -28.34 110.22 46.18 0.185 5322
 5324 3 -28.53 110.12 46.11 0.182 5323
 5325 3 -28.61 110.02 46.16 0.273 5324
 5326 3 -28.68 109.92 46.13 0.353 5325
 5327 3 -28.76 109.92 46.09 0.43 5326
 5328 3 -28.74 109.72 46.01 0.492 5327
 5329 3 -28.87 109.82 45.84 0.535 5328
 5330 3 -29.02 109.72 45.74 0.483 5329
 5331 3 -29.11 109.72 45.68 0.432 5330
 5332 3 -29.23 109.52 45.62 0.416 5331
 5333 3 -29.69 109.82 45.37 0.194 5332
 5334 3 -29.83 109.92 45.18 0.137 5333
 5335 3 -29.89 109.92 45.03 0.142 5334
 5336 3 -29.94 109.92 44.87 0.122 5335
 5337 3 -29.96 109.82 44.7 0.166 5336
 5338 3 -29.88 109.72 44.49 0.135 5337
 5339 3 -29.89 109.72 44.36 0.177 5338
 5340 3 -29.79 109.52 44.25 0.189 5339
 5341 3 -29.74 109.42 44.17 0.183 5340
 5342 3 -29.7 109.32 44.03 0.164 5341
 5343 3 -29.71 109.12 43.9 0.17 5342
 5344 3 -29.66 109.02 43.77 0.177 5343
 5345 3 -29.6 108.92 43.59 0.155 5344
 5346 3 -29.49 108.93 43.45 0.227 5345
 5347 3 -29.39 108.83 43.34 0.418 5346
 5348 3 -29.35 108.83 43.16 0.477 5347
 5349 3 -29.27 108.93 43.04 0.501 5348
 5350 3 -29.2 108.93 42.91 0.537 5349
 5351 3 -29.22 109.13 42.75 0.558 5350
 5352 3 -29.19 109.33 42.6 0.637 5351
 5353 3 -29.2 109.43 42.45 0.665 5352
 5354 3 -29.31 109.43 42.29 0.63 5353
 5355 3 -30.21 109.63 42.07 0.265 5354
 5356 3 -30.55 109.62 42.33 0.121 5355
 5357 3 -30.64 109.62 42.4 0.112 5356
 5358 3 -30.72 109.72 42.45 0.108 5357
 5359 3 -30.79 109.82 42.55 0.134 5358
 5360 3 -30.89 109.82 42.74 0.137 5359
 5361 3 -30.95 109.92 42.79 0.167 5360
 5362 3 -31.05 110.02 42.89 0.105 5361
 5363 3 -31.17 110.12 42.93 0.132 5362
 5364 3 -31.33 110.22 43 0.166 5363
 5365 3 -31.36 110.42 43.04 0.21 5364
 5366 3 -31.42 110.52 43.13 0.279 5365
 5367 3 -31.42 110.72 43.17 0.353 5366
 5368 3 -31.51 110.82 43.2 0.427 5367
 5369 3 -31.65 110.92 43.2 0.469 5368
 5370 3 -31.9 111.02 43.07 0.462 5369
 5371 3 -32.05 111.02 43.01 0.451 5370
 5372 3 -32.16 111.12 43.07 0.396 5371
 5373 3 -29.02 109.43 42.18 0.437 5354
 5374 3 -29.04 109.53 42 0.426 5373
 5375 3 -29.17 109.73 41.68 0.309 5374
 5376 3 -29.23 110.13 41.4 0.101 5375
 5377 3 -29.3 110.23 41.27 0.085 5376
 5378 3 -28.9 108.23 43.08 0.156 5350
 5379 3 -28.71 108.13 43.08 0.109 5378
 5380 3 -28.59 108.23 43.1 0.108 5379
 5381 3 -25.34 109.93 47.53 0.52 5314
 5382 3 -25.18 109.83 47.59 0.53 5381
 5383 3 -24.77 109.83 48.41 0.171 5382
 5384 3 -24.73 109.73 48.55 0.215 5383
 5385 3 -24.61 109.63 48.62 0.262 5384
 5386 3 -24.6 109.63 48.85 0.212 5385
 5387 3 -24.5 109.63 49.05 0.205 5386
 5388 3 -24.37 109.53 49.27 0.183 5387
 5389 3 -24.31 109.53 49.5 0.201 5388
 5390 3 -24.29 109.53 49.68 0.181 5389
 5391 3 -24.18 109.53 49.82 0.203 5390
 5392 3 -24.09 109.53 50.02 0.217 5391
 5393 3 -24 109.53 50.08 0.228 5392
 5394 3 -23.87 109.43 50.26 0.217 5393
 5395 3 -23.96 109.63 50.61 0.17 5394
 5396 3 -23.9 109.73 50.73 0.174 5395
 5397 3 -23.85 109.63 50.88 0.202 5396
 5398 3 -23.74 109.73 51.06 0.145 5397
 5399 3 -23.67 109.63 51.21 0.14 5398
 5400 3 -23.67 109.73 51.36 0.174 5399
 5401 3 -23.68 109.63 51.49 0.206 5400
 5402 3 -23.68 109.63 51.63 0.268 5401
 5403 3 -23.71 109.73 51.77 0.262 5402
 5404 3 -23.76 109.83 51.94 0.272 5403
 5405 3 -23.8 109.83 52.1 0.33 5404
 5406 3 -23.81 109.83 52.21 0.393 5405
 5407 3 -23.88 109.73 52.36 0.477 5406
 5408 3 -23.87 109.83 52.48 0.58 5407
 5409 3 -23.94 109.83 52.6 0.629 5408
 5410 3 -24.08 109.93 52.65 0.639 5409
 5411 3 -24.16 109.53 52.95 0.508 5410
 5412 3 -24.11 109.43 53.1 0.501 5411
 5413 3 -24.01 109.43 53.3 0.435 5412
 5414 3 -23.88 109.23 53.43 0.377 5413
 5415 3 -24.26 109.22 53.46 0.144 5414
 5416 3 -23.39 109.03 53.58 0.214 5414
 5417 3 -23.24 108.83 53.53 0.136 5416
 5418 3 -23.06 108.83 53.48 0.126 5417
 5419 3 -22.84 108.73 53.48 0.177 5418
 5420 3 -22.66 108.63 53.59 0.19 5419
 5421 3 -22.54 108.53 53.59 0.185 5420
 5422 3 -22.38 108.33 53.6 0.152 5421
 5423 3 -22.25 108.23 53.63 0.226 5422
 5424 3 -22.16 108.13 53.67 0.343 5423
 5425 3 -22.08 108.13 53.69 0.401 5424
 5426 3 -21.98 108.03 53.64 0.458 5425
 5427 3 -21.76 108.23 53.57 0.506 5426
 5428 3 -21.65 108.13 53.53 0.555 5427
 5429 3 -21.58 108.13 53.47 0.577 5428
 5430 3 -21.4 108.13 53.46 0.588 5429
 5431 3 -21.26 108.13 53.46 0.566 5430
 5432 3 -20.86 108.63 53.84 0.26 5431
 5433 3 -21.04 109.13 53.81 0.1 5432
 5434 3 -21.06 109.23 53.81 0.038 5433
 5435 3 -20.7 108.63 54 0.165 5432
 5436 3 -20.52 108.53 54.17 0.1 5435
 5437 3 -20.47 108.53 54.28 0.118 5436
 5438 3 -20.44 108.43 54.35 0.116 5437
 5439 3 -20.43 108.33 54.38 0.075 5438
 5440 3 -23.28 109.23 53.64 0.136 5416
 5441 3 -23.15 109.23 53.79 0.125 5440
 5442 3 -23.15 109.33 54.02 0.137 5441
 5443 3 -23.11 109.43 54.17 0.134 5442
 5444 3 -23.03 109.43 54.32 0.155 5443
 5445 3 -22.93 109.53 54.53 0.153 5444
 5446 3 -22.83 109.63 54.62 0.16 5445
 5447 3 -22.82 109.73 54.71 0.127 5446
 5448 3 -22.86 109.83 54.85 0.118 5447
 5449 3 -22.82 109.83 54.98 0.128 5448
 5450 3 -22.77 109.93 55.12 0.141 5449
 5451 3 -22.67 109.93 55.24 0.121 5450
 5452 3 -22.61 110.03 55.39 0.127 5451
 5453 3 -22.66 110.13 55.52 0.119 5452
 5454 3 -22.7 110.13 55.6 0.163 5453
 5455 3 -22.64 110.33 55.69 0.169 5454
 5456 3 -22.59 110.43 55.75 0.141 5455
 5457 3 -22.57 110.53 55.86 0.115 5456
 5458 3 -22.55 110.63 55.86 0.114 5457
 5459 3 -22.57 110.83 55.94 0.142 5458
 5460 3 -22.64 110.93 55.96 0.193 5459
 5461 3 -22.63 111.03 56.03 0.245 5460
 5462 3 -22.71 111.13 56.06 0.354 5461
 5463 3 -22.74 111.33 56.13 0.422 5462
 5464 3 -22.68 111.43 56.22 0.445 5463
 5465 3 -22.65 111.53 56.31 0.451 5464
 5466 3 -22.48 111.63 56.37 0.409 5465
 5467 3 -22.39 111.83 56.43 0.428 5466
 5468 3 -22.17 111.93 56.55 0.44 5467
 5469 3 -22.07 112.03 56.62 0.449 5468
 5470 3 -22.09 112.13 56.78 0.476 5469
 5471 3 -22.41 112.63 56.21 0.157 5470
 5472 3 -22.45 112.73 56.16 0.043 5471
 5473 3 -21.93 112.23 56.98 0.416 5470
 5474 3 -21.85 112.33 57.08 0.382 5473
 5475 3 -21.84 112.33 57.24 0.335 5474
 5476 3 -21.78 112.53 57.24 0.237 5475
 5477 3 -21.79 112.63 57.41 0.283 5476
 5478 3 -21.72 112.63 57.55 0.27 5477
 5479 3 -24.12 110.53 52.51 0.275 5410
 5480 3 -23.93 110.83 52.61 0.191 5479
 5481 3 -23.89 110.93 52.73 0.234 5480
 5482 3 -23.88 111.13 52.81 0.308 5481
 5483 3 -24.13 111.33 52.83 0.192 5482
 5484 3 -24.14 111.53 52.94 0.146 5483
 5485 3 -24.21 111.73 53.01 0.125 5484
 5486 3 -24.29 111.93 53.07 0.134 5485
 5487 3 -24.29 112.03 53.18 0.142 5486
 5488 3 -24.31 112.13 53.2 0.148 5487
 5489 3 -24.27 112.33 53.28 0.109 5488
 5490 3 -24.27 112.42 53.34 0.137 5489
 5491 3 -24.29 112.62 53.39 0.149 5490
 5492 3 -24.34 112.72 53.5 0.125 5491
 5493 3 -24.39 112.82 53.55 0.123 5492
 5494 3 -24.46 112.92 53.66 0.13 5493
 5495 3 -24.55 113.02 53.66 0.133 5494
 5496 3 -24.6 113.12 53.71 0.149 5495
 5497 3 -24.66 113.22 53.85 0.134 5496
 5498 3 -24.78 113.42 53.9 0.114 5497
 5499 3 -24.8 113.42 54.06 0.13 5498
 5500 3 -24.87 113.52 54.18 0.169 5499
 5501 3 -24.83 113.52 54.34 0.201 5500
 5502 3 -24.88 113.62 54.45 0.264 5501
 5503 3 -24.83 113.72 54.53 0.348 5502
 5504 3 -24.77 113.82 54.7 0.406 5503
 5505 3 -24.77 113.92 54.77 0.455 5504
 5506 3 -24.72 114.02 54.91 0.502 5505
 5507 3 -24.71 114.12 54.98 0.526 5506
 5508 3 -24.65 114.12 55.17 0.539 5507
 5509 3 -24.26 113.42 55.56 0.164 5508
 5510 3 -24.16 113.42 55.59 0.215 5509
 5511 3 -24.69 114.32 55.21 0.465 5508
 5512 3 -24.36 114.22 55.37 0.216 5511
 5513 3 -24.24 114.32 55.54 0.105 5512
 5514 3 -25.13 114.72 55.11 0.123 5511
 5515 3 -25.24 114.82 55.18 0.124 5514
 5516 3 -25.19 114.92 55.3 0.092 5515
 5517 3 -25.28 115.02 55.42 0.137 5516
 5518 3 -25.39 115.22 55.51 0.154 5517
 5519 3 -25.5 115.32 55.54 0.18 5518
 5520 3 -25.6 115.62 55.46 0.205 5519
 5521 3 -25.71 115.82 55.38 0.209 5520
 5522 3 -25.82 115.92 55.27 0.221 5521
 5523 3 -25.83 116.12 54.95 0.138 5522
 5524 3 -25.86 116.12 54.81 0.114 5523
 5525 3 -25.92 116.22 54.74 0.096 5524
 5526 3 -26.05 116.22 54.67 0.117 5525
 5527 3 -26.25 116.12 54.51 0.142 5526
 5528 3 -26.39 116.12 54.37 0.166 5527
 5529 3 -26.47 116.22 54.31 0.159 5528
 5530 3 -26.57 116.32 54.15 0.128 5529
 5531 3 -26.73 116.42 54.01 0.174 5530
 5532 3 -26.8 116.52 53.87 0.174 5531
 5533 3 -26.93 116.52 53.76 0.214 5532
 5534 3 -27.09 116.72 53.89 0.12 5533
 5535 3 -27.3 116.82 53.75 0.14 5534
 5536 3 -27.38 116.91 53.66 0.172 5535
 5537 3 -27.46 117.11 53.63 0.152 5536
 5538 3 -27.49 117.31 53.51 0.125 5537
 5539 3 -27.58 117.51 53.46 0.133 5538
 5540 3 -27.62 117.61 53.39 0.149 5539
 5541 3 -27.6 117.71 53.29 0.131 5540
 5542 3 -27.58 117.92 53.21 0.164 5541
 5543 3 -27.53 118.12 53.08 0.135 5542
 5544 3 -27.53 118.12 52.97 0.226 5543
 5545 3 -27.49 118.22 52.88 0.229 5544
 5546 3 -27.46 118.32 52.8 0.203 5545
 5547 3 -27.35 118.42 52.86 0.057 5546
 5548 3 -27.45 118.22 52.7 0.167 5546
 5549 3 -27.37 118.22 52.44 0.102 5548
 5550 3 -27.32 118.22 52.34 0.1 5549
 5551 3 -27.23 118.12 52.17 0.137 5550
 5552 3 -27.12 118.12 52.08 0.15 5551
 5553 3 -27.11 118.12 51.93 0.133 5552
 5554 3 -27.11 118.12 51.74 0.154 5553
 5555 3 -27.13 118.02 51.65 0.176 5554
 5556 3 -26.92 118.02 51.46 0.117 5555
 5557 3 -26.8 118.02 51.5 0.107 5556
 5558 3 -26.71 118.12 51.49 0.182 5557
 5559 3 -26.57 118.22 51.51 0.198 5558
 5560 3 -26.48 118.22 51.6 0.146 5559
 5561 3 -26.35 118.22 51.6 0.078 5560
 5562 3 -26.27 118.32 51.66 0.076 5561
 5563 3 -26.2 118.32 51.75 0.116 5562
 5564 3 -26.01 118.32 51.81 0.136 5563
 5565 3 -25.83 118.12 51.81 0.157 5564
 5566 3 -25.71 118.12 51.77 0.172 5565
 5567 3 -25.5 118.12 51.79 0.126 5566
 5568 3 -23.67 109.13 50.17 0.152 5394
 5569 3 -23.52 108.93 50.16 0.158 5568
 5570 3 -23.35 108.83 50.16 0.147 5569
 5571 3 -23.24 108.63 50.19 0.131 5570
 5572 3 -23.14 108.53 50.19 0.124 5571
 5573 3 -23.09 108.33 50.24 0.132 5572
 5574 3 -22.97 108.13 50.29 0.104 5573
 5575 3 -22.93 107.93 50.29 0.131 5574
 5576 3 -23.01 107.93 50.34 0.222 5575
 5577 3 -23 107.83 50.37 0.297 5576
 5578 3 -22.97 107.63 50.45 0.347 5577
 5579 3 -22.84 107.53 50.48 0.369 5578
 5580 3 -22.71 107.33 50.45 0.381 5579
 5581 3 -22.58 107.23 50.43 0.444 5580
 5582 3 -22.46 107.14 50.42 0.495 5581
 5583 3 -22.15 107.14 50.49 0.467 5582
 5584 3 -22.01 107.04 50.58 0.464 5583
 5585 3 -21.89 106.94 50.74 0.492 5584
 5586 3 -21.76 106.84 50.81 0.484 5585
 5587 3 -21.63 106.84 51.02 0.448 5586
 5588 3 -21.52 106.94 51.22 0.452 5587
 5589 3 -21.4 106.74 51.22 0.418 5588
 5590 3 -21.28 106.64 51.28 0.347 5589
 5591 3 -21.17 106.64 51.37 0.000125 5590
 5592 3 -21.77 107.14 51.66 0.127 5588
 5593 3 -21.81 107.33 51.78 0.189 5592
 5594 3 -21.77 107.23 51.97 0.05 5593
 5595 3 -22.77 106.73 50.78 0.204 5582
 5596 3 -22.71 106.53 50.74 0.18 5595
 5597 3 -22.57 106.33 50.7 0.071 5596
 5598 3 -25.12 109.73 47.45 0.318 5382
 5599 3 -25.02 109.63 47.4 0.248 5598
 5600 3 -25 109.53 47.3 0.162 5599
 5601 3 -26.25 111.63 46.83 0.286 5310
 5602 3 -26.3 111.63 46.71 0.295 5601
 5603 3 -25.99 111.23 46.79 0.134 5602
 5604 3 -25.8 111.13 46.81 0.166 5603
 5605 3 -25.72 111.13 46.85 0.13 5604
 5606 3 -34.87 119.9 50.14 0.231 5229
 5607 3 -34.95 120 49.99 0.24 5606
 5608 3 -35.02 120 49.88 0.258 5607
 5609 3 -35.32 120.3 49.68 0.107 5608
 5610 3 -35.45 120.4 49.6 0.104 5609
 5611 3 -35.51 120.4 49.48 0.147 5610
 5612 3 -35.55 120.3 49.31 0.163 5611
 5613 3 -35.63 120.3 49.24 0.139 5612
 5614 3 -35.72 120.2 49.16 0.139 5613
 5615 3 -35.8 120.1 49.12 0.106 5614
 5616 3 -36.89 124.89 50.33 0.211 5012
 5617 3 -36.75 124.89 50.43 0.113 5616
 5618 3 -36.62 124.79 50.44 0.034 5617
 5619 3 -45.23 78.98 36.08 0.427 727
 5620 3 -53.67 68.46 32.94 0.043 642
 5621 3 -53.66 68.57 32.96 0.061 5620
 5622 3 -55.37 65.3 30.57 0.344 619
 5623 3 -55.44 65.21 30.52 0.307 5622
 5624 3 -55.54 65.12 30.41 0.292 5623
 5625 3 -55.74 64.99 30.42 0.286 5624
 5626 3 -55.83 64.87 30.36 0.263 5625
 5627 3 -55.91 64.76 30.29 0.255 5626
 5628 3 -56.02 64.7 30.22 0.244 5627
 5629 3 -56.16 64.69 30.19 0.241 5628
 5630 3 -56.13 64.57 30.1 0.189 5629
 5631 3 -56.21 64.57 30.02 0.243 5630
 5632 3 -56.41 64.53 30.03 0.298 5631
 5633 3 -56.54 64.5 29.98 0.327 5632
 5634 3 -56.73 64.48 29.94 0.334 5633
 5635 3 -56.92 64.49 29.92 0.296 5634
 5636 3 -57.11 64.48 29.92 0.329 5635
 5637 3 -57.26 64.45 29.92 0.36 5636
 5638 3 -57.42 64.39 29.76 0.323 5637
 5639 3 -57.61 64.36 29.69 0.305 5638
 5640 3 -57.79 64.34 29.66 0.338 5639
 5641 3 -57.98 64.33 29.69 0.34 5640
 5642 3 -58.15 64.24 29.7 0.379 5641
 5643 3 -58.33 64.2 29.7 0.376 5642
 5644 3 -58.46 64.16 29.74 0.397 5643
 5645 3 -58.6 64.06 29.75 0.381 5644
 5646 3 -58.67 63.93 29.77 0.329 5645
 5647 3 -58.8 63.88 29.81 0.325 5646
 5648 3 -58.96 63.78 29.88 0.321 5647
 5649 3 -59.08 63.67 29.87 0.302 5648
 5650 3 -59.21 63.6 29.89 0.315 5649
 5651 3 -59.34 63.56 29.95 0.352 5650
 5652 3 -59.47 63.58 30.02 0.313 5651
 5653 3 -59.62 63.51 30.07 0.322 5652
 5654 3 -59.74 63.4 30.12 0.352 5653
 5655 3 -59.86 63.31 30.18 0.344 5654
 5656 3 -60 63.23 30.21 0.364 5655
 5657 3 -60.17 63.14 30.21 0.38 5656
 5658 3 -60.35 63.15 30.3 0.403 5657
 5659 3 -60.53 63.04 30.28 0.447 5658
 5660 3 -60.68 62.96 30.24 0.441 5659
 5661 3 -60.84 62.83 30.28 0.416 5660
 5662 3 -60.97 62.73 30.29 0.434 5661
 5663 3 -61.05 62.61 30.3 0.448 5662
 5664 3 -61.15 62.53 30.26 0.505 5663
 5665 3 -61.23 62.4 30.28 0.56 5664
 5666 3 -61.32 62.26 30.18 0.563 5665
 5667 3 -61.46 62.33 30.25 0.564 5666
 5668 3 -61.54 62.17 30.19 0.641 5667
 5669 3 -61.53 61.78 29.91 0.433 5668
 5670 3 -61.61 61.58 29.79 0.349 5669
 5671 3 -61.71 61.46 29.79 0.341 5670
 5672 3 -61.8 61.33 29.77 0.361 5671
 5673 3 -61.9 61.24 29.86 0.329 5672
 5674 3 -61.91 61.08 29.89 0.359 5673
 5675 3 -62.03 61 29.93 0.386 5674
 5676 3 -62.04 60.85 29.95 0.435 5675
 5677 3 -62.1 60.72 29.96 0.432 5676
 5678 3 -62.15 60.57 29.98 0.386 5677
 5679 3 -62.24 60.44 30.04 0.359 5678
 5680 3 -62.27 60.32 30 0.354 5679
 5681 3 -62.33 60.18 30.04 0.372 5680
 5682 3 -62.42 60.03 30 0.356 5681
 5683 3 -62.5 59.84 30.06 0.328 5682
 5684 3 -62.6 59.69 30.08 0.337 5683
 5685 3 -62.67 59.55 30.19 0.344 5684
 5686 3 -62.8 59.41 30.3 0.344 5685
 5687 3 -62.82 59.26 30.39 0.385 5686
 5688 3 -62.77 59.07 30.35 0.316 5687
 5689 3 -62.92 58.97 30.39 0.353 5688
 5690 3 -62.94 58.85 30.27 0.384 5689
 5691 3 -63.06 58.76 30.32 0.365 5690
 5692 3 -63.24 58.64 30.31 0.303 5691
 5693 3 -63.31 58.55 30.33 0.357 5692
 5694 3 -63.44 58.45 30.39 0.353 5693
 5695 3 -63.53 58.34 30.51 0.392 5694
 5696 3 -63.5 58.15 30.52 0.41 5695
 5697 3 -63.66 58.05 30.45 0.395 5696
 5698 3 -63.87 57.96 30.44 0.384 5697
 5699 3 -63.99 57.87 30.42 0.425 5698
 5700 3 -64.05 57.71 30.42 0.433 5699
 5701 3 -64.12 57.59 30.34 0.446 5700
 5702 3 -64.2 57.46 30.36 0.481 5701
 5703 3 -64.32 57.3 30.4 0.471 5702
 5704 3 -64.42 57.18 30.36 0.448 5703
 5705 3 -64.49 57.09 30.3 0.405 5704
 5706 3 -64.69 56.97 30.31 0.421 5705
 5707 3 -64.84 56.91 30.37 0.451 5706
 5708 3 -64.98 56.79 30.38 0.447 5707
 5709 3 -65.08 56.69 30.39 0.434 5708
 5710 3 -65.13 56.53 30.38 0.431 5709
 5711 3 -65.18 56.42 30.3 0.431 5710
 5712 3 -65.24 56.29 30.31 0.362 5711
 5713 3 -65.31 56.16 30.33 0.361 5712
 5714 3 -65.37 55.96 30.33 0.364 5713
 5715 3 -65.43 55.84 30.34 0.351 5714
 5716 3 -65.51 55.64 30.4 0.335 5715
 5717 3 -65.6 55.49 30.45 0.346 5716
 5718 3 -65.62 55.32 30.54 0.342 5717
 5719 3 -65.69 55.22 30.55 0.357 5718
 5720 3 -65.69 55.05 30.57 0.347 5719
 5721 3 -65.74 54.9 30.57 0.359 5720
 5722 3 -65.81 54.66 30.7 0.34 5721
 5723 3 -65.91 54.55 30.73 0.383 5722
 5724 3 -65.97 54.37 30.78 0.406 5723
 5725 3 -65.99 54.23 30.84 0.444 5724
 5726 3 -66 54.06 30.95 0.471 5725
 5727 3 -66.02 53.93 30.87 0.486 5726
 5728 3 -66.12 53.81 30.96 0.498 5727
 5729 3 -66.17 53.71 30.96 0.567 5728
 5730 3 -66.16 53.55 30.99 0.607 5729
 5731 3 -66.18 53.42 30.93 0.604 5730
 5732 3 -66.19 53.25 30.95 0.627 5731
 5733 3 -66.45 53.22 30.99 0.623 5732
 5734 3 -66.47 53.11 30.87 0.609 5733
 5735 3 -66.46 52.95 30.82 0.545 5734
 5736 3 -66.47 52.78 30.79 0.533 5735
 5737 3 -66.54 52.69 30.83 0.6 5736
 5738 3 -66.6 52.62 30.74 0.644 5737
 5739 3 -66.57 52.48 30.74 0.646 5738
 5740 3 -66.51 52.35 30.7 0.628 5739
 5741 3 -66.99 52.66 30.34 0.46 5740
 5742 3 -67.16 52.59 30.33 0.406 5741
 5743 3 -67.3 52.49 30.27 0.351 5742
 5744 3 -67.47 52.41 30.2 0.341 5743
 5745 3 -67.74 52.37 29.95 0.3 5744
 5746 3 -67.89 52.29 29.97 0.344 5745
 5747 3 -68.07 52.28 29.95 0.322 5746
 5748 3 -68.2 52.21 29.9 0.378 5747
 5749 3 -68.34 52.16 29.8 0.391 5748
 5750 3 -68.4 52.02 29.75 0.364 5749
 5751 3 -68.55 51.91 29.69 0.364 5750
 5752 3 -68.7 51.84 29.61 0.368 5751
 5753 3 -68.89 51.73 29.61 0.397 5752
 5754 3 -69.06 51.67 29.61 0.476 5753
 5755 3 -69.19 51.64 29.6 0.541 5754
 5756 3 -69.23 51.38 29.57 0.489 5755
 5757 3 -69.16 50.98 29.57 0.132 5756
 5758 3 -69.3 50.85 29.56 0.133 5757
 5759 3 -69.44 50.7 29.45 0.086 5758
 5760 3 -69.46 50.63 29.33 0.109 5759
 5761 3 -69.4 50.62 29.19 0.072 5760
 5762 3 -69.37 51.5 29.51 0.38 5756
 5763 3 -69.67 51.72 29.35 0.367 5762
 5764 3 -69.85 51.68 29.4 0.395 5763
 5765 3 -70 51.65 29.45 0.39 5764
 5766 3 -70.18 51.71 29.55 0.386 5765
 5767 3 -70.36 51.8 29.61 0.426 5766
 5768 3 -70.49 51.85 29.58 0.471 5767
 5769 3 -70.63 51.89 29.6 0.489 5768
 5770 3 -70.78 51.93 29.54 0.527 5769
 5771 3 -70.92 52.03 29.55 0.596 5770
 5772 3 -71.06 52 29.6 0.662 5771
 5773 3 -71.16 52.03 29.62 0.754 5772
 5774 3 -71.33 52.08 29.69 0.777 5773
 5775 3 -71.48 52.12 29.73 0.772 5774
 5776 3 -71.59 52.01 29.8 0.8 5775
 5777 3 -71.74 52.13 29.86 0.803 5776
 5778 3 -71.86 51.82 30 0.637 5777
 5779 3 -71.95 51.76 30.07 0.556 5778
 5780 3 -72.06 51.79 30.23 0.432 5779
 5781 3 -72.15 51.66 30.59 0.322 5780
 5782 3 -72.28 51.59 30.7 0.267 5781
 5783 3 -72.35 51.5 30.82 0.228 5782
 5784 3 -72.43 51.41 31.04 0.211 5783
 5785 3 -72.54 51.37 31.17 0.255 5784
 5786 3 -72.63 51.35 31.3 0.226 5785
 5787 3 -72.71 51.41 31.45 0.226 5786
 5788 3 -72.79 51.38 31.63 0.233 5787
 5789 3 -72.75 51.46 31.89 0.268 5788
 5790 3 -72.79 51.47 32.06 0.301 5789
 5791 3 -72.85 51.56 32.2 0.34 5790
 5792 3 -72.9 51.55 32.34 0.381 5791
 5793 3 -72.91 51.56 32.49 0.409 5792
 5794 3 -72.87 51.61 32.65 0.444 5793
 5795 3 -72.36 51.96 33.01 0.143 5794
 5796 3 -72.26 51.97 33.13 0.132 5795
 5797 3 -72.18 52 33.21 0.129 5796
 5798 3 -72.11 52.04 33.37 0.161 5797
 5799 3 -72.08 51.96 33.54 0.168 5798
 5800 3 -72.05 51.91 33.66 0.171 5799
 5801 3 -72 51.89 33.83 0.152 5800
 5802 3 -71.98 51.94 33.97 0.116 5801
 5803 3 -71.95 51.93 34.08 0.112 5802
 5804 3 -71.9 51.88 34.18 0.217 5803
 5805 3 -71.8 51.89 34.27 0.447 5804
 5806 3 -71.77 51.91 34.48 0.579 5805
 5807 3 -72.26 51.59 34.89 0.082 5806
 5808 3 -72.31 51.62 35.04 0.123 5807
 5809 3 -72.44 51.59 35.15 0.133 5808
 5810 3 -72.6 51.64 35.23 0.119 5809
 5811 3 -72.77 51.67 35.24 0.117 5810
 5812 3 -72.86 51.64 35.28 0.099 5811
 5813 3 -72.98 51.67 35.34 0.151 5812
 5814 3 -73.04 51.89 35.31 0.051 5813
 5815 3 -73.16 51.95 35.34 0.074 5814
 5816 3 -73.24 51.96 35.4 0.1 5815
 5817 3 -73.41 51.91 35.46 0.128 5816
 5818 3 -73.5 51.93 35.41 0.106 5817
 5819 3 -72.99 51.47 35.54 0.133 5813
 5820 3 -72.98 51.36 35.73 0.127 5819
 5821 3 -73.1 51.19 35.83 0.09 5820
 5822 3 -71.68 51.89 34.61 0.603 5806
 5823 3 -71.53 51.88 34.68 0.592 5822
 5824 3 -70.78 51.73 34.31 0.205 5823
 5825 3 -70.62 51.74 34.35 0.206 5824
 5826 3 -70.4 51.65 34.44 0.195 5825
 5827 3 -70.23 51.7 34.41 0.18 5826
 5828 3 -70.03 51.77 34.26 0.096 5827
 5829 3 -69.93 51.84 34.19 0.096 5828
 5830 3 -69.82 51.87 34.22 0.141 5829
 5831 3 -69.72 51.91 34.19 0.146 5830
 5832 3 -69.6 51.95 34.07 0.142 5831
 5833 3 -69.49 52.01 34.02 0.154 5832
 5834 3 -69.35 52.04 34.06 0.18 5833
 5835 3 -69.24 52.01 34.13 0.165 5834
 5836 3 -69.08 52.11 34.06 0.141 5835
 5837 3 -69.07 52.27 34.47 0.156 5836
 5838 3 -69.17 52.27 34.6 0.118 5837
 5839 3 -69.21 52.38 34.61 0.174 5838
 5840 3 -69.33 52.39 34.67 0.206 5839
 5841 3 -69.42 52.23 34.84 0.121 5840
 5842 3 -69.48 52.23 35.12 0.113 5841
 5843 3 -69.65 52.35 35.25 0.129 5842
 5844 3 -69.78 52.4 35.36 0.127 5843
 5845 3 -69.91 52.47 35.45 0.167 5844
 5846 3 -70.04 52.61 35.44 0.184 5845
 5847 3 -70.25 52.75 35.57 0.14 5846
 5848 3 -70.34 52.9 35.72 0.095 5847
 5849 3 -70.15 52.89 35.77 0.059 5848
 5850 3 -70.02 52.99 35.77 0.086 5849
 5851 3 -69.92 53 35.73 0.000125 5850
 5852 3 -68.97 52.42 34.18 0.126 5837
 5853 3 -68.92 52.41 34.09 0.195 5852
 5854 3 -68.77 52.16 34.39 0.033 5853
 5855 3 -68.7 52.06 34.45 0.07 5854
 5856 3 -68.95 52.57 33.96 0.15 5853
 5857 3 -69 52.7 33.91 0.136 5856
 5858 3 -69.03 52.88 33.87 0.128 5857
 5859 3 -69.14 52.81 34.02 0.091 5858
 5860 3 -69.2 52.9 34.12 0.069 5859
 5861 3 -68.95 52.13 33.6 0.131 5836
 5862 3 -68.91 52.15 33.44 0.151 5861
 5863 3 -68.84 52.09 33.25 0.127 5862
 5864 3 -68.77 52 33.18 0.127 5863
 5865 3 -68.69 51.96 33.1 0.19 5864
 5866 3 -68.66 51.9 33.02 0.229 5865
 5867 3 -68.64 51.81 32.99 0.238 5866
 5868 3 -69.26 51.82 34.35 0.072 5835
 5869 3 -69.22 51.6 34.46 0.079 5868
 5870 3 -69.16 51.44 34.48 0.117 5869
 5871 3 -69.14 51.25 34.53 0.11 5870
 5872 3 -71.76 51.94 34.94 0.47 5823
 5873 3 -72.06 52.21 35.23 0.351 5872
 5874 3 -72.23 52.36 35.42 0.26 5873
 5875 3 -72.3 52.53 35.46 0.277 5874
 5876 3 -72.4 52.69 35.49 0.233 5875
 5877 3 -72.74 52.86 35.41 0.086 5876
 5878 3 -72.9 52.89 35.48 0.084 5877
 5879 3 -73 52.96 35.54 0.145 5878
 5880 3 -73.13 53.05 35.54 0.196 5879
 5881 3 -73.3 53.26 35.46 0.109 5880
 5882 3 -73.35 53.38 35.45 0.000125 5881
 5883 3 -72.25 52.78 35.68 0.162 5876
 5884 3 -72.19 52.84 35.74 0.223 5883
 5885 3 -72.34 53.17 35.68 0.17 5884
 5886 3 -72.41 53.27 35.68 0.229 5885
 5887 3 -72.48 53.34 35.7 0.249 5886
 5888 3 -72.61 53.42 35.71 0.293 5887
 5889 3 -72.7 53.46 35.71 0.289 5888
 5890 3 -72.95 53.19 35.87 0.136 5889
 5891 3 -73.04 53.06 35.95 0.086 5890
 5892 3 -73.18 53.03 35.92 0.117 5891
 5893 3 -73.24 52.92 35.93 0.156 5892
 5894 3 -73.41 52.85 35.94 0.128 5893
 5895 3 -73.48 52.65 36.07 0.109 5894
 5896 3 -73.43 52.48 36.14 0.000125 5895
 5897 3 -72.64 53.71 35.63 0.231 5889
 5898 3 -72.64 53.92 35.56 0.192 5897
 5899 3 -72.66 54.13 35.41 0.13 5898
 5900 3 -72.64 54.27 35.34 0.139 5899
 5901 3 -72.59 54.4 35.41 0.193 5900
 5902 3 -72.5 54.48 35.45 0.23 5901
 5903 3 -72.51 54.7 35.18 0.095 5902
 5904 3 -72.46 54.81 35.13 0.104 5903
 5905 3 -72.54 54.98 35.09 0.087 5904
 5906 3 -72.39 54.55 35.61 0.243 5902
 5907 3 -72.28 54.61 35.7 0.22 5906
 5908 3 -72.3 54.76 36 0.081 5907
 5909 3 -72.23 54.75 36.22 0.13 5908
 5910 3 -72.12 54.7 36.27 0.069 5909
 5911 3 -72.97 51.41 32.66 0.343 5794
 5912 3 -73.12 50.84 32.45 0.091 5911
 5913 3 -73.01 51.3 32.76 0.364 5911
 5914 3 -73.01 51.16 32.85 0.384 5913
 5915 3 -73.07 50.93 33.04 0.342 5914
 5916 3 -73.12 50.91 33.18 0.249 5915
 5917 3 -73.25 50.99 33.28 0.174 5916
 5918 3 -73.41 51.07 33.44 0.151 5917
 5919 3 -73.5 51 33.51 0.182 5918
 5920 3 -73.56 50.88 33.61 0.175 5919
 5921 3 -73.62 50.83 33.7 0.163 5920
 5922 3 -73.65 50.7 33.8 0.166 5921
 5923 3 -73.74 50.57 33.92 0.184 5922
 5924 3 -73.84 50.4 33.98 0.196 5923
 5925 3 -73.91 50.28 34.01 0.221 5924
 5926 3 -73.97 50.03 34.24 0.171 5925
 5927 3 -74.03 49.94 34.32 0.207 5926
 5928 3 -74.17 49.82 34.38 0.193 5927
 5929 3 -74.39 49.69 34.39 0.158 5928
 5930 3 -74.56 49.51 34.44 0.144 5929
 5931 3 -74.66 49.35 34.49 0.127 5930
 5932 3 -74.8 49.26 34.53 0.081 5931
 5933 3 -74.9 49.2 34.53 0.147 5932
 5934 3 -75.01 48.95 34.61 0.175 5933
 5935 3 -75.14 48.87 34.49 0.259 5934
 5936 3 -75.19 48.83 34.36 0.381 5935
 5937 3 -75.23 48.68 34.19 0.517 5936
 5938 3 -75.26 48.56 34.08 0.557 5937
 5939 3 -75.21 48.41 34.04 0.578 5938
 5940 3 -75.3 48.33 33.98 0.554 5939
 5941 3 -75.3 48.27 33.89 0.462 5940
 5942 3 -75.59 48.16 34.01 0.414 5941
 5943 3 -75.66 48.14 33.91 0.374 5942
 5944 3 -76.07 48.14 34.58 0.203 5943
 5945 3 -76.11 48.12 34.68 0.288 5944
 5946 3 -76.13 48.13 34.82 0.331 5945
 5947 3 -75.97 48.03 35.01 0.253 5946
 5948 3 -75.63 47.77 35.16 0.101 5947
 5949 3 -75.58 47.75 35.33 0.113 5948
 5950 3 -75.54 47.75 35.46 0.145 5949
 5951 3 -75.55 47.72 35.6 0.144 5950
 5952 3 -75.68 47.87 35.74 0.097 5951
 5953 3 -75.73 48.01 35.8 0.062 5952
 5954 3 -75.79 48.01 35.93 0.067 5953
 5955 3 -75.73 47.93 35.98 0.171 5954
 5956 3 -75.86 48.17 36.03 0.097 5955
 5957 3 -75.98 48.23 35.99 0.125 5956
 5958 3 -76.14 48.33 35.96 0.113 5957
 5959 3 -76.22 48.37 36.01 0.078 5958
 5960 3 -75.55 47.67 35.87 0.142 5955
 5961 3 -75.48 47.56 35.93 0.129 5960
 5962 3 -75.47 47.59 36.07 0.000125 5961
 5963 3 -76.55 48.39 34.81 0.124 5946
 5964 3 -76.6 48.38 34.99 0.125 5963
 5965 3 -76.67 48.39 35.11 0.101 5964
 5966 3 -76.81 48.37 35.21 0.097 5965
 5967 3 -76.93 48.51 35.27 0.145 5966
 5968 3 -77.02 48.57 35.3 0.159 5967
 5969 3 -76.99 48.71 35.38 0.187 5968
 5970 3 -77.03 48.76 35.55 0.131 5969
 5971 3 -77.11 48.81 35.64 0.127 5970
 5972 3 -77.19 48.93 35.7 0.118 5971
 5973 3 -77.27 49.03 35.75 0.097 5972
 5974 3 -77.36 49.19 35.76 0.146 5973
 5975 3 -77.47 49.32 35.75 0.158 5974
 5976 3 -77.53 49.43 35.8 0.233 5975
 5977 3 -77.63 49.52 35.84 0.286 5976
 5978 3 -77.77 49.67 35.79 0.267 5977
 5979 3 -77.85 49.74 35.86 0.29 5978
 5980 3 -77.91 49.81 35.92 0.268 5979
 5981 3 -78.15 49.94 35.68 0.152 5980
 5982 3 -78.34 49.98 35.65 0.144 5981
 5983 3 -78.41 50.15 35.43 0.09 5982
 5984 3 -78.5 50.27 35.41 0.133 5983
 5985 3 -77.94 49.8 36.17 0.094 5980
 5986 3 -77.92 49.88 36.22 0.16 5985
 5987 3 -78.15 50.22 36.15 0.146 5986
 5988 3 -78.26 50.3 36.23 0.118 5987
 5989 3 -78.34 50.37 36.31 0.108 5988
 5990 3 -78.34 50.53 36.39 0.108 5989
 5991 3 -78.39 50.6 36.51 0.121 5990
 5992 3 -78.42 50.68 36.63 0.16 5991
 5993 3 -78.4 50.69 36.78 0.262 5992
 5994 3 -78.37 50.76 36.94 0.255 5993
 5995 3 -78.37 50.8 37.11 0.152 5994
 5996 3 -78.33 50.89 37.35 0.133 5995
 5997 3 -78.2 50.93 37.57 0.064 5996
 5998 3 -78.18 50.97 37.67 0.086 5997
 5999 3 -78.23 51.06 37.79 0.113 5998
 6000 3 -78.24 51.15 37.91 0.096 5999
 6001 3 -78.29 51.18 38.09 0.116 6000
 6002 3 -78.39 51.27 38.21 0.185 6001
 6003 3 -78.51 51.3 38.29 0.212 6002
 6004 3 -78.55 51.27 38.48 0.227 6003
 6005 3 -78.5 51.05 38.74 0.133 6004
 6006 3 -78.45 50.76 38.79 0.087 6005
 6007 3 -78.47 50.65 38.79 0.000125 6006
 6008 3 -75.66 48.23 33.46 0.211 5943
 6009 3 -75.44 48.68 33.4 0.085 6008
 6010 3 -75.51 48.76 33.49 0.074 6009
 6011 3 -75.56 48.82 33.56 0.08 6010
 6012 3 -75.68 49.04 33.51 0.154 6011
 6013 3 -75.72 49.2 33.46 0.094 6012
 6014 3 -75.66 49.37 33.49 0.085 6013
 6015 3 -75.66 49.47 33.51 0.107 6014
 6016 3 -75.88 49.4 33.63 0.101 6015
 6017 3 -76.03 49.4 33.71 0.097 6016
 6018 3 -76.19 49.41 33.79 0.056 6017
 6019 3 -75.91 48.16 33.27 0.137 6008
 6020 3 -75.96 48.18 33.12 0.097 6019
 6021 3 -76.03 48.16 32.89 0.092 6020
 6022 3 -76.07 48.2 32.67 0.111 6021
 6023 3 -76.16 48.23 32.54 0.135 6022
 6024 3 -76.28 48.15 32.49 0.145 6023
 6025 3 -76.36 48.09 32.38 0.173 6024
 6026 3 -76.5 48.05 32.28 0.159 6025
 6027 3 -76.72 47.86 32.24 0.167 6026
 6028 3 -76.83 47.79 32.17 0.194 6027
 6029 3 -77.04 47.75 32.5 0.09 6028
 6030 3 -77.17 47.76 32.62 0.117 6029
 6031 3 -77.26 47.83 32.65 0.154 6030
 6032 3 -77.4 47.87 32.75 0.119 6031
 6033 3 -77.5 47.84 32.92 0.093 6032
 6034 3 -77.61 47.82 32.99 0.125 6033
 6035 3 -77.78 47.7 32.94 0.119 6034
 6036 3 -77.88 47.74 32.96 0.127 6035
 6037 3 -77.98 47.74 33.09 0.139 6036
 6038 3 -78.06 47.72 33.21 0.137 6037
 6039 3 -78.21 47.65 33.31 0.204 6038
 6040 3 -78.29 47.61 33.36 0.272 6039
 6041 3 -78.38 47.51 33.38 0.336 6040
 6042 3 -78.49 47.47 33.43 0.308 6041
 6043 3 -78.52 47.3 33.54 0.227 6042
 6044 3 -78.55 47.12 33.61 0.176 6043
 6045 3 -78.67 46.93 33.8 0.171 6044
 6046 3 -78.74 46.85 33.81 0.166 6045
 6047 3 -78.82 46.64 33.92 0.15 6046
 6048 3 -78.88 46.53 34.06 0.173 6047
 6049 3 -78.96 46.38 34.12 0.203 6048
 6050 3 -78.9 46.36 34.41 0.079 6049
 6051 3 -78.9 46.4 34.52 0.000125 6050
 6052 3 -78.98 46.16 34.03 0.134 6049
 6053 3 -79.07 45.96 34 0.107 6052
 6054 3 -79.07 45.8 34.07 0.097 6053
 6055 3 -79 45.7 34.15 0.096 6054
 6056 3 -78.91 45.62 34.27 0.089 6055
 6057 3 -78.89 45.47 34.3 0.068 6056
 6058 3 -76.91 47.7 31.96 0.164 6028
 6059 3 -76.97 47.65 31.86 0.206 6058
 6060 3 -77.01 47.61 31.71 0.198 6059
 6061 3 -77 47.64 31.57 0.205 6060
 6062 3 -77.11 47.79 31.35 0.091 6061
 6063 3 -77.26 47.72 31.28 0.097 6062
 6064 3 -77.35 47.66 31.19 0.082 6063
 6065 3 -77.41 47.51 31.08 0.126 6064
 6066 3 -77.37 47.45 30.95 0.163 6065
 6067 3 -77.23 47.37 30.82 0.139 6066
 6068 3 -74.63 48 33.77 0.13 5941
 6069 3 -74.52 47.92 33.68 0.115 6068
 6070 3 -74.38 47.79 33.68 0.132 6069
 6071 3 -74.32 47.68 33.63 0.115 6070
 6072 3 -74.25 47.49 33.63 0.126 6071
 6073 3 -74.26 47.24 33.38 0.103 6072
 6074 3 -74.19 47.1 33.34 0.081 6073
 6075 3 -74.17 46.97 33.33 0.092 6074
 6076 3 -74.17 46.79 33.46 0.141 6075
 6077 3 -74.15 46.66 33.54 0.146 6076
 6078 3 -74.3 47.32 33.86 0.186 6072
 6079 3 -74.31 47.14 33.88 0.164 6078
 6080 3 -74.26 46.92 33.79 0.108 6079
 6081 3 -74.25 46.74 33.84 0.124 6080
 6082 3 -74.15 46.68 33.91 0.156 6081
 6083 3 -74.04 46.61 33.9 0.209 6082
 6084 3 -74 46.43 34.03 0.348 6083
 6085 3 -73.92 46.25 34.02 0.312 6084
 6086 3 -73.99 45.9 34.11 0.153 6085
 6087 3 -74 45.72 34.21 0.116 6086
 6088 3 -73.92 45.6 34.27 0.113 6087
 6089 3 -73.82 45.57 34.42 0.111 6088
 6090 3 -73.77 45.51 34.56 0.094 6089
 6091 3 -73.82 45.41 34.76 0.101 6090
 6092 3 -73.93 45.3 34.8 0.15 6091
 6093 3 -73.91 45.07 34.84 0.097 6092
 6094 3 -73.89 44.95 34.85 0.111 6093
 6095 3 -73.85 44.82 34.9 0.12 6094
 6096 3 -73.79 44.72 34.93 0.151 6095
 6097 3 -73.59 44.69 35.1 0.21 6096
 6098 3 -73.55 44.82 35.35 0.051 6097
 6099 3 -73.51 44.79 35.44 0.056 6098
 6100 3 -74.02 44.46 34.86 0.113 6096
 6101 3 -74.06 44.38 34.74 0.162 6100
 6102 3 -74.19 44.37 34.69 0.225 6101
 6103 3 -74.42 44.28 34.73 0.149 6102
 6104 3 -74.67 44.19 34.62 0.097 6103
 6105 3 -74.79 44.12 34.61 0.163 6104
 6106 3 -74.88 44.11 34.27 0.089 6105
 6107 3 -74.84 44.1 34.08 0.084 6106
 6108 3 -74.84 44.12 33.95 0.083 6107
 6109 3 -74.86 44.16 33.84 0.16 6108
 6110 3 -74.73 44.08 33.55 0.101 6109
 6111 3 -74.7 43.94 33.5 0.126 6110
 6112 3 -74.87 44.27 34.02 0.14 6109
 6113 3 -74.81 44.37 34.13 0.148 6112
 6114 3 -74.66 44.19 34.28 0.075 6113
 6115 3 -74.55 44.14 34.25 0.071 6114
 6116 3 -74.38 44.1 34.32 0.079 6115
 6117 3 -74.27 43.95 34.41 0.091 6116
 6118 3 -74.29 43.95 34.57 0.224 6117
 6119 3 -74.44 44.27 34.49 0.055 6118
 6120 3 -74.48 44.26 34.34 0.082 6119
 6121 3 -74.85 44.52 34.07 0.087 6113
 6122 3 -74.79 44.58 34.13 0.034 6121
 6123 3 -74.85 44.68 34.2 0.039 6122
 6124 3 -74.98 44.2 34.99 0.129 6105
 6125 3 -75.13 44.31 35.14 0.112 6124
 6126 3 -75.23 44.29 35.19 0.109 6125
 6127 3 -75.32 44.2 35.3 0.127 6126
 6128 3 -75.44 44.22 35.33 0.086 6127
 6129 3 -73.71 46.52 33.68 0.092 6085
 6130 3 -73.57 46.61 33.6 0.113 6129
 6131 3 -73.46 46.65 33.54 0.107 6130
 6132 3 -75.05 49.65 34.48 0.084 5933
 6133 3 -75.05 49.76 34.39 0.082 6132
 6134 3 -74.05 50.3 33.55 0.14 5925
 6135 3 -73.98 50.23 33.35 0.105 6134
 6136 3 -73.98 50.19 33.24 0.086 6135
 6137 3 -72.41 50.83 32.74 0.152 5914
 6138 3 -72.26 50.7 32.68 0.108 6137
 6139 3 -72.16 50.64 32.66 0.102 6138
 6140 3 -72.15 50.48 32.62 0.09 6139
 6141 3 -72.14 50.36 32.62 0.168 6140
 6142 3 -72.09 50.25 32.57 0.191 6141
 6143 3 -72.08 50.16 32.48 0.201 6142
 6144 3 -71.95 49.91 32.61 0.12 6143
 6145 3 -71.88 49.76 32.7 0.137 6144
 6146 3 -71.86 49.62 32.7 0.154 6145
 6147 3 -71.9 49.44 32.7 0.128 6146
 6148 3 -71.87 49.29 32.66 0.126 6147
 6149 3 -71.82 49.16 32.65 0.163 6148
 6150 3 -71.85 49.02 32.65 0.203 6149
 6151 3 -71.94 48.94 32.67 0.283 6150
 6152 3 -72.02 48.84 32.66 0.336 6151
 6153 3 -72.12 48.74 32.73 0.37 6152
 6154 3 -72.26 48.7 32.86 0.389 6153
 6155 3 -72.36 48.61 32.93 0.418 6154
 6156 3 -72.59 48.92 33.47 0.096 6155
 6157 3 -72.51 49.03 33.55 0.036 6156
 6158 3 -72.5 49.15 33.67 0.096 6157
 6159 3 -72.55 49.24 33.77 0.119 6158
 6160 3 -72.62 49.29 33.91 0.000125 6159
 6161 3 -72.47 48.48 32.86 0.406 6155
 6162 3 -72.58 48.3 32.83 0.342 6161
 6163 3 -72.65 48.15 32.76 0.342 6162
 6164 3 -72.74 48.05 32.81 0.31 6163
 6165 3 -72.81 47.92 32.76 0.291 6164
 6166 3 -72.86 47.66 32.48 0.207 6165
 6167 3 -72.83 47.39 32.27 0.149 6166
 6168 3 -72.76 47.29 32.26 0.241 6167
 6169 3 -72.7 47.2 32.28 0.325 6168
 6170 3 -72.71 46.98 32.46 0.276 6169
 6171 3 -72.69 46.81 32.52 0.222 6170
 6172 3 -72.65 46.67 32.56 0.188 6171
 6173 3 -72.69 46.66 32.91 0.154 6172
 6174 3 -72.68 46.66 33.09 0.081 6173
 6175 3 -72.66 46.57 33.22 0.142 6174
 6176 3 -72.66 46.53 33.43 0.123 6175
 6177 3 -72.66 46.56 33.66 0.157 6176
 6178 3 -72.66 46.58 33.76 0.185 6177
 6179 3 -72.83 46.65 33.88 0.128 6178
 6180 3 -72.82 46.58 34.09 0.094 6179
 6181 3 -72.87 46.63 34.23 0.098 6180
 6182 3 -72.95 46.66 34.39 0.097 6181
 6183 3 -72.97 46.67 34.57 0.083 6182
 6184 3 -72.63 46.55 32.43 0.139 6172
 6185 3 -72.8 46.35 32.39 0.159 6184
 6186 3 -72.93 46.21 32.41 0.164 6185
 6187 3 -73.02 46.1 32.46 0.194 6186
 6188 3 -73.19 46.03 32.5 0.194 6187
 6189 3 -73.45 46.03 32.46 0.108 6188
 6190 3 -73.63 45.92 32.47 0.097 6189
 6191 3 -73.75 45.85 32.46 0.103 6190
 6192 3 -73.87 45.75 32.4 0.148 6191
 6193 3 -73.81 45.64 32.32 0.193 6192
 6194 3 -73.78 45.5 32.32 0.252 6193
 6195 3 -73.9 45.21 32.61 0.061 6194
 6196 3 -73.94 45.15 32.7 0.082 6195
 6197 3 -73.95 45.04 32.77 0.077 6196
 6198 3 -73.85 44.96 32.74 0.072 6197
 6199 3 -73.81 44.86 32.67 0.156 6198
 6200 3 -73.79 44.79 32.57 0.138 6199
 6201 3 -73.63 45.71 32.01 0.121 6194
 6202 3 -73.4 45.74 31.78 0.125 6201
 6203 3 -73.29 45.75 31.69 0.154 6202
 6204 3 -73.25 45.78 31.58 0.159 6203
 6205 3 -73.04 45.89 31.5 0.112 6204
 6206 3 -72.9 45.86 31.37 0.156 6205
 6207 3 -72.76 45.96 31.25 0.191 6206
 6208 3 -72.66 45.96 31.18 0.204 6207
 6209 3 -72.51 45.94 31.13 0.227 6208
 6210 3 -72.43 45.86 31.05 0.254 6209
 6211 3 -72.27 45.82 30.99 0.2 6210
 6212 3 -72.25 45.64 30.97 0.133 6211
 6213 3 -72.24 45.56 30.92 0.097 6212
 6214 3 -73.09 45.8 32.52 0.148 6188
 6215 3 -73.13 45.65 32.5 0.159 6214
 6216 3 -73.2 45.45 32.54 0.135 6215
 6217 3 -73.22 45.3 32.53 0.141 6216
 6218 3 -73.22 45.11 32.55 0.143 6217
 6219 3 -73.17 44.93 32.64 0.139 6218
 6220 3 -73.06 44.84 32.68 0.128 6219
 6221 3 -73 44.72 32.62 0.135 6220
 6222 3 -72.92 44.62 32.53 0.138 6221
 6223 3 -72.92 44.51 32.51 0.125 6222
 6224 3 -72.32 47.49 31.89 0.111 6169
 6225 3 -72.24 47.48 31.82 0.119 6224
 6226 3 -72.01 47.49 31.83 0.106 6225
 6227 3 -71.92 47.62 31.74 0.075 6226
 6228 3 -71.86 47.68 31.64 0.138 6227
 6229 3 -71.72 47.76 31.61 0.153 6228
 6230 3 -71.59 47.86 31.59 0.081 6229
 6231 3 -72.23 47.5 31.65 0.081 6225
 6232 3 -72.17 47.3 31.58 0.079 6231
 6233 3 -72.08 47.19 31.52 0.000125 6232
 6234 3 -73.09 51.61 31.56 0.098 5788
 6235 3 -73.2 51.68 31.74 0.103 6234
 6236 3 -73.33 51.69 31.88 0.114 6235
 6237 3 -73.46 51.66 31.93 0.106 6236
 6238 3 -73.6 51.68 32.04 0.114 6237
 6239 3 -73.71 51.64 32.2 0.106 6238
 6240 3 -73.82 51.59 32.34 0.148 6239
 6241 3 -73.9 51.56 32.49 0.197 6240
 6242 3 -74.02 51.58 32.52 0.226 6241
 6243 3 -74.1 51.65 32.64 0.245 6242
 6244 3 -74.01 52.12 32.49 0.123 6243
 6245 3 -74.01 52.23 32.6 0.136 6244
 6246 3 -74.04 52.36 32.67 0.124 6245
 6247 3 -74.02 52.48 32.68 0.144 6246
 6248 3 -74.1 52.57 32.79 0.125 6247
 6249 3 -74.23 51.57 32.71 0.155 6243
 6250 3 -74.28 51.6 32.81 0.153 6249
 6251 3 -74.38 51.63 32.92 0.144 6250
 6252 3 -74.46 51.66 33.02 0.16 6251
 6253 3 -73.08 52.28 33 0.171 6252
 6254 3 -73.25 52.34 33.08 0.208 6253
 6255 3 -73.36 52.42 33.15 0.198 6254
 6256 3 -73.47 52.51 33.21 0.141 6255
 6257 3 -73.57 52.68 33.31 0.152 6256
 6258 3 -73.7 52.78 33.42 0.14 6257
 6259 3 -73.84 52.86 33.47 0.168 6258
 6260 3 -73.92 52.94 33.63 0.138 6259
 6261 3 -74.07 53.01 33.76 0.158 6260
 6262 3 -74.2 52.98 33.87 0.17 6261
 6263 3 -74.3 52.91 33.97 0.167 6262
 6264 3 -74.45 52.85 34.01 0.155 6263
 6265 3 -74.63 52.87 34.01 0.141 6264
 6266 3 -74.8 52.95 33.98 0.18 6265
 6267 3 -74.91 52.91 34.02 0.249 6266
 6268 3 -74.96 52.85 34.1 0.29 6267
 6269 3 -74.97 52.75 34.17 0.363 6268
 6270 3 -74.76 52.56 33.84 0.078 6269
 6271 3 -74.71 52.44 33.65 0.127 6270
 6272 3 -74.67 52.19 33.58 0.11 6271
 6273 3 -74.5 52.17 33.46 0.166 6272
 6274 3 -74.47 52.29 33.46 0.135 6273
 6275 3 -74.58 52.34 33.52 0.081 6274
 6276 3 -74.53 52.47 33.55 0.077 6275
 6277 3 -74.52 52.65 33.68 0.094 6276
 6278 3 -75.19 52.98 34.07 0.171 6269
 6279 3 -75.61 53.29 34 0.138 6278
 6280 3 -75.74 53.41 34 0.183 6279
 6281 3 -75.87 53.48 33.94 0.175 6280
 6282 3 -76.05 53.52 34.06 0.153 6281
 6283 3 -76.18 53.54 34.13 0.176 6282
 6284 3 -76.29 53.58 34.19 0.201 6283
 6285 3 -76.43 53.63 34.22 0.191 6284
 6286 3 -76.52 53.71 34.24 0.187 6285
 6287 3 -76.64 53.77 34.3 0.169 6286
 6288 3 -76.74 53.92 34.26 0.166 6287
 6289 3 -76.81 54.02 34.28 0.156 6288
 6290 3 -76.8 54.19 34.27 0.169 6289
 6291 3 -76.88 54.33 34.24 0.16 6290
 6292 3 -76.98 54.43 34.19 0.125 6291
 6293 3 -77.05 54.63 34.05 0.189 6292
 6294 3 -77.36 54.59 34.04 0.152 6293
 6295 3 -77.49 54.73 33.93 0.167 6294
 6296 3 -77.53 54.82 33.89 0.231 6295
 6297 3 -77.57 54.86 33.51 0.114 6296
 6298 3 -77.62 54.84 33.33 0.133 6297
 6299 3 -77.74 54.86 33.19 0.115 6298
 6300 3 -77.73 54.88 33.08 0.084 6299
 6301 3 -77.72 54.76 32.96 0.136 6300
 6302 3 -77.76 54.63 32.87 0.144 6301
 6303 3 -77.84 54.52 32.77 0.165 6302
 6304 3 -77.96 54.4 32.73 0.14 6303
 6305 3 -78.1 54.45 32.5 0.113 6304
 6306 3 -78.21 54.47 32.41 0.131 6305
 6307 3 -78.37 54.42 32.42 0.125 6306
 6308 3 -78.59 54.43 32.42 0.112 6307
 6309 3 -78.73 54.42 32.46 0.128 6308
 6310 3 -78.89 54.47 32.48 0.124 6309
 6311 3 -79.06 54.62 32.5 0.131 6310
 6312 3 -79.19 54.55 32.52 0.136 6311
 6313 3 -79.35 54.52 32.57 0.166 6312
 6314 3 -79.5 54.47 32.45 0.211 6313
 6315 3 -79.6 54.46 32.28 0.21 6314
 6316 3 -79.65 54.47 32.19 0.259 6315
 6317 3 -79.54 54.46 31.87 0.271 6316
 6318 3 -79.53 54.37 31.77 0.174 6317
 6319 3 -79.6 54.23 31.64 0.062 6318
 6320 3 -79.69 54.15 31.61 0.062 6319
 6321 3 -79.8 54.06 31.6 0.086 6320
 6322 3 -79.94 53.91 31.58 0.069 6321
 6323 3 -80 53.78 31.57 0.098 6322
 6324 3 -77.03 54.87 33.98 0.171 6293
 6325 3 -76.99 55.04 33.98 0.169 6324
 6326 3 -77 55.24 33.99 0.205 6325
 6327 3 -77.02 55.37 34.01 0.221 6326
 6328 3 -77.02 55.56 34.01 0.187 6327
 6329 3 -77.03 55.78 34.04 0.151 6328
 6330 3 -77.05 55.92 34.09 0.225 6329
 6331 3 -77.15 55.99 34.11 0.228 6330
 6332 3 -77.25 56.08 34.12 0.246 6331
 6333 3 -77.29 56.26 34.01 0.221 6332
 6334 3 -77.33 56.46 34 0.186 6333
 6335 3 -77.31 56.64 33.91 0.205 6334
 6336 3 -77.19 56.69 34.12 0.205 6335
 6337 3 -77.16 56.86 34.17 0.155 6336
 6338 3 -77.37 56.82 33.7 0.202 6335
 6339 3 -77.45 56.95 33.63 0.289 6338
 6340 3 -77.48 57.12 33.63 0.346 6339
 6341 3 -77.53 57.23 33.61 0.433 6340
 6342 3 -77.61 57.33 33.71 0.493 6341
 6343 3 -77.68 57.48 33.71 0.501 6342
 6344 3 -77.76 57.59 33.61 0.472 6343
 6345 3 -77.91 57.63 33.57 0.462 6344
 6346 3 -78.01 57.64 33.61 0.416 6345
 6347 3 -77.85 58.06 33.98 0.161 6346
 6348 3 -77.93 58.16 34.09 0.138 6347
 6349 3 -77.98 58.29 34.19 0.131 6348
 6350 3 -78.07 58.39 34.3 0.163 6349
 6351 3 -78.18 58.44 34.4 0.181 6350
 6352 3 -78.29 58.47 34.48 0.236 6351
 6353 3 -78.38 58.45 34.61 0.295 6352
 6354 3 -78.34 58.45 34.88 0.266 6353
 6355 3 -78.24 58.14 35.06 0.168 6354
 6356 3 -78.02 58.02 35.31 0.091 6355
 6357 3 -77.98 57.99 35.47 0.089 6356
 6358 3 -77.81 57.99 35.56 0.093 6357
 6359 3 -77.8 58.03 35.71 0.113 6358
 6360 3 -77.89 58.15 35.8 0.152 6359
 6361 3 -78.07 58.24 35.69 0.135 6360
 6362 3 -78.18 58.33 35.54 0.14 6361
 6363 3 -78.32 58.4 35.5 0.085 6362
 6364 3 -78.51 58.62 34.94 0.185 6354
 6365 3 -78.58 58.53 35.04 0.182 6364
 6366 3 -78.76 58.4 35.1 0.113 6365
 6367 3 -78.9 58.38 35.21 0.12 6366
 6368 3 -79.05 58.36 35.29 0.117 6367
 6369 3 -79.17 58.3 35.35 0.145 6368
 6370 3 -79.27 58.36 35.45 0.181 6369
 6371 3 -79.33 58.5 35.57 0.229 6370
 6372 3 -79.38 58.5 35.71 0.237 6371
 6373 3 -79.37 58.09 35.84 0.096 6372
 6374 3 -79.45 58.01 35.92 0.094 6373
 6375 3 -79.56 57.94 36.02 0.067 6374
 6376 3 -79.43 58.64 35.98 0.106 6372
 6377 3 -79.46 58.65 36.09 0.143 6376
 6378 3 -79.41 58.66 36.2 0.15 6377
 6379 3 -79.28 58.65 36.28 0.121 6378
 6380 3 -79.19 58.62 36.37 0.142 6379
 6381 3 -79.09 58.62 36.44 0.11 6380
 6382 3 -79.1 58.67 36.54 0.000125 6381
 6383 3 -78.16 57.62 33.5 0.311 6346
 6384 3 -78.36 57.75 33.37 0.261 6383
 6385 3 -78.52 58.05 33.11 0.145 6384
 6386 3 -78.59 58.21 33.02 0.147 6385
 6387 3 -78.64 58.36 32.77 0.134 6386
 6388 3 -78.62 58.44 32.69 0.117 6387
 6389 3 -78.68 58.56 32.57 0.088 6388
 6390 3 -78.69 58.68 32.42 0.097 6389
 6391 3 -78.7 58.81 32.41 0.093 6390
 6392 3 -78.64 58.96 32.39 0.114 6391
 6393 3 -78.56 59.17 32.41 0.068 6392
 6394 3 -78.55 59.29 32.41 0.115 6393
 6395 3 -78.76 59.46 32.21 0.152 6394
 6396 3 -78.96 59.47 32.13 0.191 6395
 6397 3 -79.09 59.51 32.1 0.243 6396
 6398 3 -79.36 59.32 32.17 0.141 6397
 6399 3 -79.54 59.34 32.36 0.103 6398
 6400 3 -79.61 59.44 32.41 0.089 6399
 6401 3 -79.08 59.74 31.96 0.173 6397
 6402 3 -78.85 59.95 31.78 0.08 6401
 6403 3 -78.31 59.17 32.29 0.139 6394
 6404 3 -78.22 59.06 32.16 0.212 6403
 6405 3 -78.17 59.04 32.02 0.22 6404
 6406 3 -78.19 59.09 31.84 0.179 6405
 6407 3 -78.11 59.18 31.73 0.109 6406
 6408 3 -75.31 53.1 34.01 0.171 6278
 6409 3 -74.92 52.75 34.34 0.148 6408
 6410 3 -74.79 52.79 34.65 0.083 6409
 6411 3 -74.74 52.76 34.77 0.095 6410
 6412 3 -74.75 52.72 34.89 0.12 6411
 6413 3 -74.9 52.71 35 0.086 6412
 6414 3 -74.9 52.75 34.41 0.148 6409
 6415 3 -74.73 52.24 34.36 0.094 6414
 6416 3 -74.69 52.04 34.42 0.058 6415
 6417 3 -74.88 52.75 34.49 0.148 6414
 6418 3 -75.42 53.21 33.96 0.171 6408
 6419 3 -73.04 52.17 32.97 0.17 6253
 6420 3 -73.02 52.07 32.88 0.148 6419
 6421 3 -72.92 51.92 32.76 0.134 6420
 6422 3 -74.55 51.72 33.07 0.19 6252
 6423 3 -74.73 51.56 33.04 0.093 6422
 6424 3 -74.81 51.57 32.99 0.112 6423
 6425 3 -74.91 51.67 32.84 0.088 6424
 6426 3 -74.86 51.78 32.71 0.146 6425
 6427 3 -74.89 51.94 32.61 0.139 6426
 6428 3 -74.93 51.98 32.48 0.101 6427
 6429 3 -75.08 52.06 32.49 0.091 6428
 6430 3 -75.16 52.15 32.52 0.063 6429
 6431 3 -74.65 51.84 33.26 0.14 6422
 6432 3 -74.75 51.91 33.43 0.137 6431
 6433 3 -74.86 52 33.64 0.132 6432
 6434 3 -75 52.18 33.78 0.132 6433
 6435 3 -75.16 52.17 33.84 0.148 6434
 6436 3 -75.27 52.18 33.85 0.122 6435
 6437 3 -75.41 52.19 33.95 0.141 6436
 6438 3 -75.56 52.11 34.03 0.152 6437
 6439 3 -75.6 52 34.1 0.166 6438
 6440 3 -75.69 51.91 34.09 0.224 6439
 6441 3 -75.59 51.58 33.93 0.115 6440
 6442 3 -75.48 51.51 33.7 0.12 6441
 6443 3 -75.45 51.44 33.6 0.117 6442
 6444 3 -75.33 51.13 33.64 0.069 6443
 6445 3 -75.2 51.11 33.62 0.079 6444
 6446 3 -75.1 51.16 33.49 0.063 6445
 6447 3 -75.91 52.1 34.04 0.216 6440
 6448 3 -76.02 52.11 34 0.255 6447
 6449 3 -76.19 52.12 34.19 0.191 6448
 6450 3 -76.37 52.14 34.09 0.109 6449
 6451 3 -76.54 52.12 34.1 0.104 6450
 6452 3 -76.69 52.07 34.11 0.09 6451
 6453 3 -76.8 51.94 34.12 0.137 6452
 6454 3 -76.88 51.79 34.19 0.174 6453
 6455 3 -76.96 51.68 34.28 0.203 6454
 6456 3 -76.95 51.56 34.49 0.196 6455
 6457 3 -77.21 51.54 34.44 0.076 6456
 6458 3 -77.35 51.5 34.51 0.113 6457
 6459 3 -77.41 51.49 34.62 0.115 6458
 6460 3 -77.57 51.47 34.68 0.113 6459
 6461 3 -77.78 51.5 34.7 0.101 6460
 6462 3 -77.96 51.51 34.72 0.119 6461
 6463 3 -78.11 51.56 34.72 0.117 6462
 6464 3 -78.2 51.63 34.65 0.139 6463
 6465 3 -78.37 51.8 34.61 0.116 6464
 6466 3 -78.47 51.9 34.57 0.125 6465
 6467 3 -78.5 52.08 34.48 0.134 6466
 6468 3 -78.65 52.1 34.46 0.184 6467
 6469 3 -78.66 52.2 34.48 0.197 6468
 6470 3 -78.73 52.31 34.53 0.239 6469
 6471 3 -78.81 52.39 34.65 0.255 6470
 6472 3 -78.82 52.51 34.85 0.144 6471
 6473 3 -78.89 52.73 34.93 0.096 6472
 6474 3 -78.91 52.96 34.92 0.112 6473
 6475 3 -78.9 53.1 35.07 0.111 6474
 6476 3 -78.98 53.09 35.27 0.099 6475
 6477 3 -79.04 53.05 35.42 0.065 6476
 6478 3 -79.1 53.12 35.53 0.073 6477
 6479 3 -79.22 53.13 35.56 0.041 6478
 6480 3 -79.41 53.4 35.56 0.099 6479
 6481 3 -79.44 53.56 35.47 0.14 6480
 6482 3 -79.44 53.66 35.39 0.169 6481
 6483 3 -79.45 53.82 35.41 0.118 6482
 6484 3 -76.75 51.44 34.73 0.077 6456
 6485 3 -76.66 51.32 34.81 0.09 6484
 6486 3 -76.51 51.22 34.9 0.133 6485
 6487 3 -76.42 51.21 35.01 0.127 6486
 6488 3 -76.13 51.2 35.05 0.076 6487
 6489 3 -76.01 51.26 35.07 0.063 6488
 6490 3 -75.89 51.27 35.08 0.116 6489
 6491 3 -75.76 51.32 35.04 0.201 6490
 6492 3 -75.69 51.15 35.38 0.041 6491
 6493 3 -75.7 51.06 35.49 0.079 6492
 6494 3 -75.75 51 35.6 0.069 6493
 6495 3 -75.78 50.86 35.65 0.088 6494
 6496 3 -75.82 50.72 35.73 0.084 6495
 6497 3 -75.7 50.58 35.71 0.072 6496
 6498 3 -75.58 50.63 35.75 0.107 6497
 6499 3 -75.51 50.72 35.62 0.046 6498
 6500 3 -72.9 51.74 31.37 0.108 5787
 6501 3 -72.93 51.79 31.52 0.142 6500
 6502 3 -72.89 51.83 31.67 0.109 6501
 6503 3 -71.73 53.26 29.72 0.24 5777
 6504 3 -71.8 53.5 29.68 0.225 6503
 6505 3 -71.82 53.65 29.67 0.197 6504
 6506 3 -71.84 53.79 29.65 0.188 6505
 6507 3 -71.84 54 29.71 0.199 6506
 6508 3 -71.86 54.11 29.8 0.233 6507
 6509 3 -71.84 54.28 29.86 0.249 6508
 6510 3 -71.83 54.4 29.89 0.252 6509
 6511 3 -71.91 54.51 29.97 0.252 6510
 6512 3 -71.93 54.7 30.06 0.18 6511
 6513 3 -72.04 54.73 30.14 0.226 6512
 6514 3 -72.11 54.82 30.27 0.189 6513
 6515 3 -72.19 54.86 30.38 0.168 6514
 6516 3 -72.25 54.88 30.47 0.177 6515
 6517 3 -72.4 55.01 30.43 0.174 6516
 6518 3 -72.51 55.09 30.44 0.156 6517
 6519 3 -72.59 55.19 30.52 0.162 6518
 6520 3 -72.7 55.33 30.54 0.205 6519
 6521 3 -72.78 55.41 30.62 0.204 6520
 6522 3 -72.82 55.55 30.56 0.221 6521
 6523 3 -72.62 55.73 30.3 0.108 6522
 6524 3 -72.49 55.82 30.33 0.079 6523
 6525 3 -72.34 55.85 30.27 0.105 6524
 6526 3 -72.24 55.94 30.24 0.11 6525
 6527 3 -72.15 56 30.2 0.091 6526
 6528 3 -72.08 56.17 30.21 0.119 6527
 6529 3 -71.98 56.3 30.26 0.149 6528
 6530 3 -71.93 56.44 30.31 0.148 6529
 6531 3 -71.9 56.63 30.24 0.103 6530
 6532 3 -71.83 56.82 30.18 0.079 6531
 6533 3 -71.76 57 30.13 0.098 6532
 6534 3 -71.68 57.12 30.11 0.105 6533
 6535 3 -71.57 57.32 30.01 0.128 6534
 6536 3 -71.48 57.51 29.88 0.113 6535
 6537 3 -71.43 57.63 29.76 0.138 6536
 6538 3 -71.44 57.77 29.7 0.124 6537
 6539 3 -71.36 57.92 29.58 0.054 6538
 6540 3 -71.23 58.04 29.57 0.057 6539
 6541 3 -71.4 57.92 29.77 0.106 6538
 6542 3 -71.34 58.06 29.82 0.129 6541
 6543 3 -71.25 58.24 29.84 0.12 6542
 6544 3 -71.2 58.37 29.92 0.112 6543
 6545 3 -71.22 58.48 30.12 0.1 6544
 6546 3 -71.22 58.51 30.28 0.11 6545
 6547 3 -71.2 58.44 30.46 0.101 6546
 6548 3 -71.13 58.38 30.56 0.143 6547
 6549 3 -70.93 58.42 30.56 0.108 6548
 6550 3 -70.83 58.55 30.52 0.156 6549
 6551 3 -70.82 58.66 30.54 0.212 6550
 6552 3 -70.79 58.78 30.53 0.252 6551
 6553 3 -70.76 58.89 30.51 0.231 6552
 6554 3 -71.09 59.1 30.54 0.08 6553
 6555 3 -71.24 59.05 30.6 0.108 6554
 6556 3 -71.35 59.06 30.77 0.108 6555
 6557 3 -70.43 58.86 30.63 0.126 6553
 6558 3 -70.34 58.91 30.72 0.136 6557
 6559 3 -70.25 58.99 30.72 0.208 6558
 6560 3 -73.02 55.57 30.7 0.226 6522
 6561 3 -73.14 55.63 30.74 0.198 6560
 6562 3 -73.29 55.73 30.81 0.219 6561
 6563 3 -73.43 55.78 30.91 0.252 6562
 6564 3 -73.52 55.81 31.03 0.248 6563
 6565 3 -73.64 55.88 31.15 0.275 6564
 6566 3 -73.75 55.89 31.34 0.222 6565
 6567 3 -73.88 55.89 31.45 0.195 6566
 6568 3 -73.99 55.98 31.55 0.171 6567
 6569 3 -74.12 56.03 31.67 0.206 6568
 6570 3 -74.25 56.14 31.78 0.214 6569
 6571 3 -74.33 56.18 31.9 0.219 6570
 6572 3 -74.51 56.33 31.94 0.2 6571
 6573 3 -74.67 56.46 31.95 0.197 6572
 6574 3 -74.8 56.59 31.98 0.171 6573
 6575 3 -74.93 56.67 32.01 0.167 6574
 6576 3 -75.05 56.7 32.11 0.197 6575
 6577 3 -75.16 56.72 32.26 0.212 6576
 6578 3 -75.21 56.84 32.26 0.217 6577
 6579 3 -75.26 56.95 32.34 0.22 6578
 6580 3 -75.31 57 32.42 0.214 6579
 6581 3 -75 57.16 32.39 0.119 6580
 6582 3 -74.95 57.35 32.38 0.149 6581
 6583 3 -74.87 57.51 32.27 0.127 6582
 6584 3 -74.78 57.6 32.12 0.14 6583
 6585 3 -74.73 57.67 31.93 0.14 6584
 6586 3 -75.13 57.66 32.04 0.113 6585
 6587 3 -75.22 57.6 32.08 0.172 6586
 6588 3 -75.44 57.55 32 0.091 6587
 6589 3 -75.47 57.49 31.92 0.181 6588
 6590 3 -75.56 57.51 31.78 0.194 6589
 6591 3 -74.44 57.78 31.74 0.183 6585
 6592 3 -74.32 57.79 31.66 0.196 6591
 6593 3 -74.17 57.82 31.6 0.249 6592
 6594 3 -73.98 57.78 31.53 0.246 6593
 6595 3 -73.87 57.84 31.44 0.282 6594
 6596 3 -73.8 57.91 31.31 0.29 6595
 6597 3 -73.77 58.02 31.21 0.274 6596
 6598 3 -73.77 58.41 31.12 0.165 6597
 6599 3 -73.68 58.55 31.05 0.173 6598
 6600 3 -73.65 58.67 30.95 0.134 6599
 6601 3 -73.61 58.84 31 0.142 6600
 6602 3 -73.7 59.03 30.98 0.126 6601
 6603 3 -73.75 59.18 31.05 0.165 6602
 6604 3 -73.94 59.3 31.13 0.165 6603
 6605 3 -74.3 59.4 31.1 0.196 6604
 6606 3 -74.51 59.51 31.01 0.167 6605
 6607 3 -74.56 59.66 30.9 0.112 6606
 6608 3 -74.66 59.79 30.75 0.136 6607
 6609 3 -74.86 59.76 30.62 0.119 6608
 6610 3 -74.96 59.76 30.54 0.11 6609
 6611 3 -74.95 59.79 30.34 0.13 6610
 6612 3 -74.86 59.84 30.21 0.134 6611
 6613 3 -74.82 59.9 30.12 0.133 6612
 6614 3 -74.76 59.9 29.98 0.15 6613
 6615 3 -74.61 59.97 29.94 0.125 6614
 6616 3 -74.41 59.96 29.88 0.126 6615
 6617 3 -74.27 59.97 29.82 0.146 6616
 6618 3 -74.11 59.98 29.68 0.176 6617
 6619 3 -74.01 60.06 29.57 0.17 6618
 6620 3 -73.93 60.17 29.49 0.199 6619
 6621 3 -73.61 59.84 29.64 0.108 6620
 6622 3 -73.48 59.69 29.73 0.107 6621
 6623 3 -73.47 59.5 29.81 0.098 6622
 6624 3 -74.11 60.4 29.39 0.138 6620
 6625 3 -74.16 60.47 29.19 0.158 6624
 6626 3 -74.24 60.6 29.01 0.121 6625
 6627 3 -74.35 60.68 29.02 0.175 6626
 6628 3 -74.52 60.76 29.11 0.179 6627
 6629 3 -74.5 60.87 28.86 0.124 6628
 6630 3 -74.44 61.01 28.75 0.102 6629
 6631 3 -74.47 61.09 28.67 0.156 6630
 6632 3 -74.6 61.17 28.53 0.175 6631
 6633 3 -74.8 61.33 28.43 0.187 6632
 6634 3 -75 61.46 28.33 0.194 6633
 6635 3 -75.06 61.52 28.21 0.178 6634
 6636 3 -75.29 61.62 28.19 0.167 6635
 6637 3 -75.38 61.7 28.15 0.123 6636
 6638 3 -75.54 61.79 28.08 0.091 6637
 6639 3 -75.7 61.87 28.06 0.134 6638
 6640 3 -75.77 61.99 28.02 0.124 6639
 6641 3 -75.76 62.17 27.91 0.115 6640
 6642 3 -75.81 62.3 27.81 0.144 6641
 6643 3 -75.75 62.34 27.7 0.181 6642
 6644 3 -75.73 62.38 27.59 0.162 6643
 6645 3 -75.61 62.56 27.51 0.146 6644
 6646 3 -75.67 62.75 27.43 0.117 6645
 6647 3 -75.67 62.82 27.34 0.119 6646
 6648 3 -75.71 62.92 27.25 0.135 6647
 6649 3 -75.89 62.98 27.12 0.139 6648
 6650 3 -76.06 62.96 27.02 0.116 6649
 6651 3 -76.13 62.9 26.82 0.118 6650
 6652 3 -76.24 62.94 26.68 0.097 6651
 6653 3 -76.18 62.91 26.58 0.1 6652
 6654 3 -76.23 63.05 26.46 0.179 6653
 6655 3 -76.24 63.13 26.36 0.244 6654
 6656 3 -76.22 63.31 26.28 0.335 6655
 6657 3 -76.26 63.23 26.17 0.454 6656
 6658 3 -76.28 63.21 26.03 0.466 6657
 6659 3 -76.17 63.26 25.85 0.404 6658
 6660 3 -76.03 63.23 25.71 0.299 6659
 6661 3 -75.72 63.15 25.68 0.173 6660
 6662 3 -75.65 63.13 25.59 0.137 6661
 6663 3 -75.61 63.19 25.36 0.163 6662
 6664 3 -75.57 63.16 25.24 0.192 6663
 6665 3 -75.72 63.37 25.15 0.089 6664
 6666 3 -75.75 63.4 25 0.092 6665
 6667 3 -75.73 63.36 24.84 0.09 6666
 6668 3 -75.76 63.34 24.7 0.089 6667
 6669 3 -75.93 63.37 24.67 0.07 6668
 6670 3 -76.08 63.41 24.63 0.104 6669
 6671 3 -76.16 63.42 24.51 0.078 6670
 6672 3 -76.19 63.43 24.36 0.101 6671
 6673 3 -76.16 63.49 24.21 0.09 6672
 6674 3 -76.09 63.52 24.08 0.1 6673
 6675 3 -76.05 63.57 23.91 0.104 6674
 6676 3 -76.02 63.56 23.71 0.106 6675
 6677 3 -75.28 63.11 25.25 0.142 6664
 6678 3 -75.11 63.19 25.25 0.201 6677
 6679 3 -74.99 63.2 25.17 0.208 6678
 6680 3 -74.86 63.29 25.13 0.161 6679
 6681 3 -74.75 63.46 24.98 0.045 6680
 6682 3 -74.66 63.52 24.96 0.07 6681
 6683 3 -74.57 63.61 24.97 0.072 6682
 6684 3 -74.54 63.71 25.07 0.074 6683
 6685 3 -74.57 63.76 25.17 0.000125 6684
 6686 3 -75.3 61.52 28.42 0.047 6634
 6687 3 -75.48 61.5 28.42 0.083 6686
 6688 3 -75.6 61.35 28.37 0.043 6687
 6689 3 -73.46 58.76 31.17 0.087 6601
 6690 3 -73.44 58.82 31.3 0.063 6689
 6691 3 -75.47 57.05 32.53 0.171 6580
 6692 3 -75.53 57.13 32.65 0.165 6691
 6693 3 -75.58 57.25 32.75 0.217 6692
 6694 3 -75.64 57.3 32.91 0.227 6693
 6695 3 -75.74 57.35 33.07 0.2 6694
 6696 3 -75.78 57.41 33.22 0.152 6695
 6697 3 -75.81 57.49 33.27 0.201 6696
 6698 3 -75.76 57.71 33.45 0.198 6697
 6699 3 -75.69 57.86 33.56 0.195 6698
 6700 3 -75.65 58 33.64 0.215 6699
 6701 3 -75.55 58.15 33.76 0.19 6700
 6702 3 -75.49 58.24 33.87 0.187 6701
 6703 3 -75.44 58.36 33.95 0.202 6702
 6704 3 -75.38 58.47 34.07 0.175 6703
 6705 3 -75.3 58.65 34.07 0.151 6704
 6706 3 -75.18 58.72 34.13 0.178 6705
 6707 3 -75.04 58.79 34.13 0.219 6706
 6708 3 -74.94 58.87 34.18 0.273 6707
 6709 3 -74.8 58.96 34.29 0.45 6708
 6710 3 -74.67 59.01 34.39 0.464 6709
 6711 3 -74.66 59.19 34.46 0.472 6710
 6712 3 -74.7 59.33 34.54 0.462 6711
 6713 3 -74.74 59.49 34.58 0.403 6712
 6714 3 -74.79 59.67 34.55 0.36 6713
 6715 3 -74.95 59.96 33.95 0.123 6714
 6716 3 -74.94 59.98 33.79 0.106 6715
 6717 3 -74.93 60.05 33.63 0.139 6716
 6718 3 -74.9 60.1 33.52 0.19 6717
 6719 3 -75.03 60.15 33.28 0.107 6718
 6720 3 -75.06 60.17 33.04 0.136 6719
 6721 3 -75.1 60.17 32.87 0.161 6720
 6722 3 -75.11 60.18 32.74 0.191 6721
 6723 3 -75.07 60.18 32.62 0.118 6722
 6724 3 -75 60.28 32.63 0.000125 6723
 6725 3 -74.58 60.08 33.58 0.074 6718
 6726 3 -74.51 60.01 33.48 0.079 6725
 6727 3 -74.45 59.96 33.4 0.047 6726
 6728 3 -74.8 59.72 34.76 0.326 6714
 6729 3 -74.83 59.74 34.91 0.338 6728
 6730 3 -74.77 59.79 35.06 0.419 6729
 6731 3 -74.79 59.78 35.25 0.502 6730
 6732 3 -74.73 59.73 35.47 0.509 6731
 6733 3 -74.68 59.73 35.63 0.544 6732
 6734 3 -74.64 59.66 35.79 0.577 6733
 6735 3 -74.66 59.69 35.96 0.517 6734
 6736 3 -74.61 59.86 36.11 0.471 6735
 6737 3 -74.61 59.43 36.52 0.219 6736
 6738 3 -74.71 59.36 36.76 0.232 6737
 6739 3 -74.83 59.34 36.86 0.281 6738
 6740 3 -74.96 59.44 37.09 0.091 6739
 6741 3 -74.85 59.59 37.2 0.025 6740
 6742 3 -74.74 59.22 36.92 0.127 6739
 6743 3 -74.69 58.98 37.09 0.11 6742
 6744 3 -74.75 58.85 37.17 0.095 6743
 6745 3 -74.84 58.71 37.25 0.131 6744
 6746 3 -74.95 58.54 37.26 0.134 6745
 6747 3 -75.05 58.39 37.43 0.103 6746
 6748 3 -75.03 58.42 37.6 0.158 6747
 6749 3 -74.93 58.46 37.75 0.139 6748
 6750 3 -74.96 58.53 37.93 0.134 6749
 6751 3 -75 58.55 38.06 0.129 6750
 6752 3 -75.1 58.53 38.27 0.136 6751
 6753 3 -75.06 58.57 38.51 0.125 6752
 6754 3 -75 58.59 38.65 0.118 6753
 6755 3 -74.94 58.58 38.76 0.149 6754
 6756 3 -74.94 58.52 38.92 0.169 6755
 6757 3 -74.92 58.51 39.03 0.086 6756
 6758 3 -74.83 58.41 39.17 0.105 6757
 6759 3 -74.72 58.36 39.29 0.108 6758
 6760 3 -74.63 58.29 39.38 0.146 6759
 6761 3 -74.6 58.18 39.43 0.188 6760
 6762 3 -74.58 58.14 39.52 0.232 6761
 6763 3 -74.68 58.14 39.59 0.296 6762
 6764 3 -75.1 58.11 39.53 0.136 6763
 6765 3 -75.26 58.18 39.53 0.18 6764
 6766 3 -75.41 58.24 39.61 0.179 6765
 6767 3 -75.56 58.16 39.81 0.052 6766
 6768 3 -75.69 58.2 40.06 0.107 6767
 6769 3 -75.81 58.27 40.16 0.097 6768
 6770 3 -75.93 58.4 40.22 0.063 6769
 6771 3 -76.02 58.43 40.35 0.095 6770
 6772 3 -75.95 58.42 40.53 0.109 6771
 6773 3 -75.88 58.42 40.67 0.149 6772
 6774 3 -75.36 58.45 39.41 0.1 6766
 6775 3 -75.48 58.59 39.37 0.129 6774
 6776 3 -75.63 58.77 39.31 0.113 6775
 6777 3 -75.77 58.86 39.29 0.144 6776
 6778 3 -75.82 58.94 39.16 0.187 6777
 6779 3 -75.9 59.01 39.12 0.177 6778
 6780 3 -75.95 59.08 39.08 0.119 6779
 6781 3 -74.43 58.35 39.81 0.03 6763
 6782 3 -74.34 58.31 39.85 0.08 6781
 6783 3 -74.24 58.24 39.79 0.139 6782
 6784 3 -74.21 58.12 39.77 0.11 6783
 6785 3 -74.71 59.16 36.94 0.127 6742
 6786 3 -75.26 59.59 36.88 0.071 6785
 6787 3 -75.42 59.54 36.79 0.105 6786
 6788 3 -75.46 59.28 36.79 0.111 6787
 6789 3 -75.53 59.2 36.76 0.117 6788
 6790 3 -75.61 58.97 36.81 0.106 6789
 6791 3 -75.69 58.76 36.88 0.088 6790
 6792 3 -75.72 58.64 36.93 0.084 6791
 6793 3 -74.67 59.09 36.96 0.127 6785
 6794 3 -74.75 60.41 36.02 0.25 6736
 6795 3 -74.8 60.64 36.11 0.269 6794
 6796 3 -74.78 60.73 36.19 0.325 6795
 6797 3 -74.7 60.81 36.29 0.334 6796
 6798 3 -74.67 60.92 36.36 0.334 6797
 6799 3 -74.66 61.13 36.41 0.317 6798
 6800 3 -74.71 61.22 36.47 0.314 6799
 6801 3 -74.81 61.35 36.55 0.295 6800
 6802 3 -74.87 61.44 36.63 0.269 6801
 6803 3 -74.89 61.57 36.65 0.294 6802
 6804 3 -75.05 61.87 36.38 0.152 6803
 6805 3 -75.15 61.93 36.4 0.16 6804
 6806 3 -75.22 62.04 36.5 0.12 6805
 6807 3 -75.44 62.15 36.45 0.155 6806
 6808 3 -75.64 62.24 36.36 0.167 6807
 6809 3 -75.47 62.31 36.25 0.077 6808
 6810 3 -75.42 62.46 36.26 0.063 6809
 6811 3 -75.37 62.56 36.24 0.119 6810
 6812 3 -75.27 62.8 36.19 0.118 6811
 6813 3 -75.22 62.93 36.13 0.1 6812
 6814 3 -75.16 63.13 36.09 0.09 6813
 6815 3 -75.84 62.29 36.31 0.129 6808
 6816 3 -76.02 62.25 36.1 0.074 6815
 6817 3 -76.12 62.25 35.94 0.088 6816
 6818 3 -76.17 62.22 35.82 0.106 6817
 6819 3 -76.14 62.24 35.62 0.064 6818
 6820 3 -76.19 62.22 35.53 0.055 6819
 6821 3 -76.23 62.2 35.39 0.081 6820
 6822 3 -76.23 62.15 35.3 0.081 6821
 6823 3 -76.27 62.12 35.17 0.108 6822
 6824 3 -76.35 62.1 35.11 0.148 6823
 6825 3 -76.41 62.15 35.01 0.121 6824
 6826 3 -76.5 62.17 34.89 0.096 6825
 6827 3 -76.61 62.17 34.79 0.065 6826
 6828 3 -76.75 62.14 34.68 0.08 6827
 6829 3 -76.89 62.04 34.61 0.087 6828
 6830 3 -77.01 61.99 34.51 0.085 6829
 6831 3 -77.15 61.87 34.46 0.09 6830
 6832 3 -77.22 61.8 34.33 0.099 6831
 6833 3 -77.29 61.75 34.15 0.11 6832
 6834 3 -77.37 61.68 34.05 0.094 6833
 6835 3 -77.49 61.63 33.97 0.102 6834
 6836 3 -77.57 61.61 33.86 0.064 6835
 6837 3 -77.7 61.63 33.75 0.067 6836
 6838 3 -77.77 61.69 33.64 0.089 6837
 6839 3 -77.84 61.75 33.52 0.135 6838
 6840 3 -77.82 61.87 33.44 0.151 6839
 6841 3 -77.74 61.99 33.35 0.102 6840
 6842 3 -77.71 62.06 33.2 0.115 6841
 6843 3 -77.82 62.24 33.15 0.114 6842
 6844 3 -78 62.3 33.09 0.155 6843
 6845 3 -78.13 62.28 33.06 0.175 6844
 6846 3 -78.28 62.35 33.09 0.164 6845
 6847 3 -78.44 62.34 33.2 0.129 6846
 6848 3 -78.54 62.28 33.21 0.1 6847
 6849 3 -78.66 62.25 33.2 0.156 6848
 6850 3 -78.76 62.2 33.36 0.123 6849
 6851 3 -78.82 62.12 33.56 0.085 6850
 6852 3 -78.85 62.11 33.72 0.087 6851
 6853 3 -74.84 61.54 36.91 0.14 6803
 6854 3 -74.89 61.63 37.04 0.127 6853
 6855 3 -74.95 61.61 37.12 0.209 6854
 6856 3 -75.32 61.72 36.99 0.172 6855
 6857 3 -74.83 61.83 37.23 0.34 6855
 6858 3 -74.75 61.94 37.27 0.384 6857
 6859 3 -74.74 62.05 37.34 0.41 6858
 6860 3 -74.65 62.19 37.48 0.522 6859
 6861 3 -74.42 61.83 37.82 0.367 6860
 6862 3 -74.36 61.8 37.99 0.36 6861
 6863 3 -74.34 61.8 38.14 0.312 6862
 6864 3 -74.12 62.18 38.16 0.125 6863
 6865 3 -73.97 62.23 38.18 0.159 6864
 6866 3 -73.9 62.49 38.17 0.147 6865
 6867 3 -73.85 62.65 38.22 0.163 6866
 6868 3 -73.71 62.83 38.36 0.149 6867
 6869 3 -73.63 62.94 38.5 0.155 6868
 6870 3 -73.59 62.99 38.7 0.115 6869
 6871 3 -73.57 63.04 38.8 0.096 6870
 6872 3 -73.48 63.05 38.84 0.102 6871
 6873 3 -73.57 63.12 38.98 0.115 6872
 6874 3 -73.45 63.23 39.13 0.074 6873
 6875 3 -73.44 63.33 39.19 0.108 6874
 6876 3 -73.42 63.43 39.29 0.087 6875
 6877 3 -73.39 63.59 39.26 0.112 6876
 6878 3 -73.35 63.75 39.35 0.116 6877
 6879 3 -73.29 63.84 39.53 0.121 6878
 6880 3 -73.26 63.92 39.62 0.11 6879
 6881 3 -73.8 63.07 39.14 0.131 6873
 6882 3 -73.87 63.01 39.3 0.127 6881
 6883 3 -73.94 62.87 39.39 0.1 6882
 6884 3 -73.88 61.97 38.15 0.124 6865
 6885 3 -73.57 62.05 38.03 0.085 6884
 6886 3 -73.33 62.07 38.03 0.118 6885
 6887 3 -73.18 62.09 37.95 0.099 6886
 6888 3 -73.07 62.09 37.93 0.143 6887
 6889 3 -73.01 62.42 37.99 0.136 6888
 6890 3 -72.98 62.63 37.98 0.095 6889
 6891 3 -72.97 62.72 38.03 0.000125 6890
 6892 3 -74.62 61.43 38.42 0.117 6863
 6893 3 -74.66 61.35 38.55 0.112 6892
 6894 3 -74.49 61.34 38.71 0.135 6893
 6895 3 -74.37 61.29 38.85 0.149 6894
 6896 3 -74.28 61.27 38.98 0.121 6895
 6897 3 -74.19 61.18 39.15 0.148 6896
 6898 3 -74.1 61.07 39.3 0.168 6897
 6899 3 -74.13 60.91 39.37 0.163 6898
 6900 3 -74.2 60.85 39.45 0.128 6899
 6901 3 -74.38 60.8 39.59 0.117 6900
 6902 3 -74.52 60.77 39.71 0.152 6901
 6903 3 -74.61 60.77 39.8 0.141 6902
 6904 3 -74.7 60.72 39.86 0.047 6903
 6905 3 -75 62.81 37.16 0.225 6860
 6906 3 -75.04 63 37.12 0.224 6905
 6907 3 -75.06 63.17 37.1 0.241 6906
 6908 3 -75.21 63.24 37.41 0.182 6907
 6909 3 -75.24 63.49 37.44 0.155 6908
 6910 3 -75.28 63.59 37.56 0.158 6909
 6911 3 -75.36 63.57 37.77 0.13 6910
 6912 3 -75.47 63.58 37.9 0.138 6911
 6913 3 -75.54 63.54 38.02 0.115 6912
 6914 3 -75.68 63.58 38.07 0.129 6913
 6915 3 -75.7 63.54 38.3 0.213 6914
 6916 3 -75.75 63.47 38.48 0.197 6915
 6917 3 -75.7 63.44 38.8 0.12 6916
 6918 3 -75.75 63.43 38.95 0.126 6917
 6919 3 -75.72 63.33 39.08 0.128 6918
 6920 3 -75.69 63.2 39.14 0.067 6919
 6921 3 -75.03 63.38 36.76 0.127 6907
 6922 3 -75 63.5 36.63 0.146 6921
 6923 3 -75.15 63.65 36.54 0.148 6922
 6924 3 -75.24 63.76 36.5 0.188 6923
 6925 3 -75.34 63.9 36.55 0.16 6924
 6926 3 -75.47 63.99 36.52 0.146 6925
 6927 3 -75.44 64.02 36.33 0.12 6926
 6928 3 -75.46 64.06 36.14 0.093 6927
 6929 3 -75.46 64.15 36.01 0.092 6928
 6930 3 -75.46 64.22 35.92 0.072 6929
 6931 3 -75.39 64.24 35.83 0.078 6930
 6932 3 -75.25 64.16 35.74 0.104 6931
 6933 3 -75.13 64.1 35.76 0.125 6932
 6934 3 -75.04 64.17 35.79 0.000125 6933
 6935 3 -74.85 63.44 36.57 0.055 6922
 6936 3 -74.87 63.41 36.46 0.085 6935
 6937 3 -74.83 63.32 36.33 0.092 6936
 6938 3 -74.71 63.24 36.29 0.161 6937
 6939 3 -74.55 63.11 36.33 0.218 6938
 6940 3 -74.39 63.06 36.77 0.041 6939
 6941 3 -74.41 61.09 35.94 0.097 6798
 6942 3 -74.46 61.21 35.84 0.083 6941
 6943 3 -74.54 61.17 35.74 0.131 6942
 6944 3 -74.43 61.37 35.58 0.097 6943
 6945 3 -74.28 61.39 35.67 0.105 6944
 6946 3 -74.13 61.41 35.66 0.077 6945
 6947 3 -74.06 61.35 35.59 0.07 6946
 6948 3 -74.07 61.26 35.51 0.092 6947
 6949 3 -74.11 61.29 35.34 0.072 6948
 6950 3 -74.11 61.28 35.17 0.085 6949
 6951 3 -74.11 61.24 35 0.095 6950
 6952 3 -74.05 61.17 34.96 0.143 6951
 6953 3 -73.89 61.13 34.87 0.166 6952
 6954 3 -73.86 61.05 34.77 0.057 6953
 6955 3 -74.16 58.98 35.57 0.141 6734
 6956 3 -74.15 58.82 35.57 0.197 6955
 6957 3 -74.18 58.66 35.6 0.251 6956
 6958 3 -74.08 58.49 35.65 0.253 6957
 6959 3 -74 58.34 35.64 0.225 6958
 6960 3 -73.99 58.16 35.61 0.145 6959
 6961 3 -74.02 57.94 35.77 0.124 6960
 6962 3 -74.03 57.73 35.84 0.07 6961
 6963 3 -73.94 58.01 35.53 0.114 6960
 6964 3 -73.98 57.85 35.35 0.124 6963
 6965 3 -74.04 57.72 35.23 0.075 6964
 6966 3 -74.07 57.6 35.25 0.162 6965
 6967 3 -74.03 57.49 35.15 0.121 6966
 6968 3 -73.95 57.35 35.1 0.127 6967
 6969 3 -73.91 57.18 35.13 0.099 6968
 6970 3 -73.82 57.05 35.17 0.08 6969
 6971 3 -73.78 56.95 35.18 0.133 6970
 6972 3 -73.84 56.84 35 0.11 6971
 6973 3 -73.93 56.77 34.88 0.093 6972
 6974 3 -73.95 56.72 34.68 0.08 6973
 6975 3 -73.9 56.61 34.55 0.117 6974
 6976 3 -73.81 56.43 34.52 0.107 6975
 6977 3 -73.78 56.29 34.47 0.152 6976
 6978 3 -73.89 56.22 34.52 0.195 6977
 6979 3 -74.19 56.23 34.65 0.091 6978
 6980 3 -74.38 56.27 34.74 0.105 6979
 6981 3 -74.59 56.3 34.79 0.104 6980
 6982 3 -74.7 56.35 34.81 0.12 6981
 6983 3 -74.69 56.47 34.77 0.000125 6982
 6984 3 -69.36 51.76 28.86 0.069 5763
 6985 3 -69.27 51.7 28.86 0.083 6984
 6986 3 -69.11 51.64 28.83 0.077 6985
 6987 3 -69.01 51.64 28.82 0.081 6986
 6988 3 -68.87 51.61 28.79 0.072 6987
 6989 3 -68.71 51.61 28.73 0.085 6988
 6990 3 -68.52 51.65 28.7 0.123 6989
 6991 3 -68.39 51.69 28.75 0.116 6990
 6992 3 -68.23 51.73 28.83 0.124 6991
 6993 3 -68.05 51.81 28.84 0.112 6992
 6994 3 -67.95 51.85 28.83 0.000125 6993
 6995 3 -68.91 50.6 29.75 0.181 5762
 6996 3 -68.88 50.42 29.83 0.167 6995
 6997 3 -68.87 50.26 29.9 0.181 6996
 6998 3 -68.88 50.07 30.03 0.178 6997
 6999 3 -68.9 49.9 30.05 0.157 6998
 7000 3 -68.91 49.74 30.06 0.178 6999
 7001 3 -68.94 49.55 30.09 0.207 7000
 7002 3 -68.98 49.44 30.09 0.246 7001
 7003 3 -69.23 49.42 30.46 0.168 7002
 7004 3 -69.37 49.53 30.65 0.126 7003
 7005 3 -69.5 49.64 30.71 0.093 7004
 7006 3 -69.53 49.73 30.76 0.116 7005
 7007 3 -69.51 49.82 30.88 0.157 7006
 7008 3 -69.45 49.84 31.09 0.143 7007
 7009 3 -69.39 49.77 31.32 0.141 7008
 7010 3 -69.23 49.77 31.35 0.154 7009
 7011 3 -69.14 49.88 31.32 0.217 7010
 7012 3 -68.92 49.5 31.52 0.146 7011
 7013 3 -68.83 49.47 31.62 0.172 7012
 7014 3 -68.73 49.52 31.76 0.153 7013
 7015 3 -68.77 49.53 31.92 0.215 7014
 7016 3 -68.79 49.48 32.05 0.212 7015
 7017 3 -68.79 49.52 32.29 0.176 7016
 7018 3 -68.75 49.58 32.45 0.159 7017
 7019 3 -68.83 49.66 32.61 0.101 7018
 7020 3 -68.89 49.75 32.81 0.159 7019
 7021 3 -68.9 49.88 32.95 0.17 7020
 7022 3 -68.87 49.99 32.98 0.22 7021
 7023 3 -68.95 50.05 33.11 0.259 7022
 7024 3 -68.68 50.19 33.11 0.137 7023
 7025 3 -68.71 50.31 33.19 0.053 7024
 7026 3 -68.75 50.43 33.21 0.061 7025
 7027 3 -68.83 50.54 33.22 0.1 7026
 7028 3 -69.28 49.8 33.32 0.085 7023
 7029 3 -69.32 49.7 33.52 0.139 7028
 7030 3 -69.33 49.56 33.67 0.153 7029
 7031 3 -69.38 49.43 33.8 0.184 7030
 7032 3 -69.33 49.35 33.97 0.109 7031
 7033 3 -69.34 49.32 34.15 0.115 7032
 7034 3 -69.4 49.33 34.36 0.128 7033
 7035 3 -69.38 49.31 34.46 0.208 7034
 7036 3 -69.35 49.33 34.56 0.215 7035
 7037 3 -69.31 49.45 34.68 0.193 7036
 7038 3 -69.2 49.6 34.79 0.163 7037
 7039 3 -69.18 49.65 34.93 0.12 7038
 7040 3 -68.76 50.04 32.68 0.057 7022
 7041 3 -68.7 50.03 32.52 0.042 7040
 7042 3 -68.98 49.28 29.92 0.196 7002
 7043 3 -68.81 49.18 29.82 0.21 7042
 7044 3 -68.79 49.03 29.78 0.237 7043
 7045 3 -68.72 48.91 29.77 0.278 7044
 7046 3 -68.65 48.76 29.66 0.237 7045
 7047 3 -68.54 48.58 29.5 0.168 7046
 7048 3 -68.48 48.43 29.37 0.184 7047
 7049 3 -68.53 48.32 29.29 0.197 7048
 7050 3 -68.52 48.19 29.25 0.245 7049
 7051 3 -68.48 48.09 29.29 0.299 7050
 7052 3 -68.44 47.93 29.31 0.305 7051
 7053 3 -68.39 47.81 29.35 0.334 7052
 7054 3 -68.33 47.66 29.32 0.328 7053
 7055 3 -68.27 47.52 29.3 0.351 7054
 7056 3 -68.2 47.4 29.22 0.352 7055
 7057 3 -68.13 47.28 29.24 0.343 7056
 7058 3 -68.18 47.12 29.25 0.223 7057
 7059 3 -68.11 46.96 29.26 0.202 7058
 7060 3 -67.98 46.81 29.3 0.193 7059
 7061 3 -67.95 46.58 29.36 0.161 7060
 7062 3 -67.96 46.37 29.32 0.154 7061
 7063 3 -67.99 46.25 29.32 0.228 7062
 7064 3 -67.97 46.13 29.3 0.305 7063
 7065 3 -67.97 45.95 29.3 0.368 7064
 7066 3 -67.95 45.8 29.35 0.39 7065
 7067 3 -67.82 45.66 29.16 0.365 7066
 7068 3 -67.84 45.64 28.66 0.108 7067
 7069 3 -67.77 45.6 28.55 0.148 7068
 7070 3 -67.85 45.58 28.36 0.131 7069
 7071 3 -67.96 45.58 28.23 0.141 7070
 7072 3 -68.02 45.57 28.15 0.168 7071
 7073 3 -68.09 45.64 27.99 0.126 7072
 7074 3 -68.1 45.69 27.82 0.095 7073
 7075 3 -68.01 45.7 27.73 0.118 7074
 7076 3 -67.97 45.68 27.59 0.1 7075
 7077 3 -67.94 45.6 27.43 0.144 7076
 7078 3 -68.02 45.6 27.36 0.192 7077
 7079 3 -67.96 45.51 27.16 0.216 7078
 7080 3 -67.94 45.46 27.04 0.213 7079
 7081 3 -67.88 45.34 26.9 0.142 7080
 7082 3 -67.82 45.4 26.8 0.097 7081
 7083 3 -67.73 45.52 29.16 0.322 7067
 7084 3 -67.68 45.4 29.08 0.249 7083
 7085 3 -67.61 45.26 29.09 0.224 7084
 7086 3 -67.61 45.07 29.15 0.207 7085
 7087 3 -67.53 44.85 29.22 0.215 7086
 7088 3 -67.42 44.67 29.3 0.17 7087
 7089 3 -67.35 44.51 29.4 0.178 7088
 7090 3 -67.25 44.31 29.52 0.19 7089
 7091 3 -67.14 44.18 29.6 0.23 7090
 7092 3 -67.31 44.09 29.84 0.116 7091
 7093 3 -67.31 43.99 29.97 0.147 7092
 7094 3 -67.03 44.05 30.08 0.04 7093
 7095 3 -66.86 44.11 30.09 0.137 7094
 7096 3 -66.75 44.18 30.06 0.121 7095
 7097 3 -67.22 43.91 30.08 0.15 7093
 7098 3 -67.28 43.82 30.33 0.097 7097
 7099 3 -67.31 43.83 30.48 0.11 7098
 7100 3 -67.37 43.78 30.66 0.138 7099
 7101 3 -67.43 43.73 30.82 0.11 7100
 7102 3 -67.59 43.69 31.04 0.115 7101
 7103 3 -67.65 43.6 31.2 0.156 7102
 7104 3 -67.7 43.61 31.31 0.181 7103
 7105 3 -67.76 43.59 31.45 0.231 7104
 7106 3 -67.85 43.69 31.51 0.23 7105
 7107 3 -67.91 43.46 31.71 0.097 7106
 7108 3 -68.01 43.44 31.83 0.112 7107
 7109 3 -68.09 43.43 31.9 0.131 7108
 7110 3 -68.13 43.38 32.04 0.142 7109
 7111 3 -68.15 43.27 32.15 0.18 7110
 7112 3 -68.13 43.15 32.33 0.17 7111
 7113 3 -68.12 43.01 32.45 0.135 7112
 7114 3 -68.13 42.86 32.54 0.11 7113
 7115 3 -68.13 42.76 32.67 0.128 7114
 7116 3 -68.2 42.7 32.85 0.141 7115
 7117 3 -68.27 42.61 32.97 0.14 7116
 7118 3 -68.28 42.44 33.05 0.162 7117
 7119 3 -68.38 42.26 33.08 0.175 7118
 7120 3 -68.48 42.15 33.15 0.218 7119
 7121 3 -68.54 42.07 33.19 0.244 7120
 7122 3 -68.87 42.04 33.24 0.233 7121
 7123 3 -68.94 41.97 33.36 0.233 7122
 7124 3 -69.01 41.86 33.56 0.209 7123
 7125 3 -69.1 41.7 33.68 0.192 7124
 7126 3 -69.19 41.55 33.74 0.21 7125
 7127 3 -69.47 41.62 33.82 0.121 7126
 7128 3 -69.62 41.61 33.92 0.155 7127
 7129 3 -69.74 41.56 34.02 0.152 7128
 7130 3 -69.85 41.56 34.12 0.118 7129
 7131 3 -69.9 41.57 34.24 0.103 7130
 7132 3 -69.99 41.52 34.34 0.112 7131
 7133 3 -70.11 41.58 34.44 0.157 7132
 7134 3 -70.25 41.68 34.58 0.171 7133
 7135 3 -70.44 41.76 34.66 0.125 7134
 7136 3 -70.62 41.82 34.74 0.116 7135
 7137 3 -70.7 41.78 34.87 0.129 7136
 7138 3 -70.71 41.79 34.97 0.107 7137
 7139 3 -70.8 41.77 35.05 0.137 7138
 7140 3 -70.96 41.69 35.22 0.114 7139
 7141 3 -71.05 41.64 35.32 0.119 7140
 7142 3 -71.17 41.6 35.37 0.102 7141
 7143 3 -71.25 41.54 35.49 0.147 7142
 7144 3 -71.25 41.51 35.6 0.225 7143
 7145 3 -71.38 41.51 35.76 0.388 7144
 7146 3 -71.48 41.61 35.84 0.417 7145
 7147 3 -71.55 41.65 35.91 0.413 7146
 7148 3 -71.24 42.27 35.77 0.107 7147
 7149 3 -71.14 42.47 35.64 0.103 7148
 7150 3 -71.12 42.67 35.55 0.121 7149
 7151 3 -71.04 42.79 35.57 0.115 7150
 7152 3 -70.9 42.9 35.43 0.078 7151
 7153 3 -70.82 42.97 35.34 0.132 7152
 7154 3 -70.71 43.13 35.26 0.146 7153
 7155 3 -71.64 41.54 36.05 0.363 7147
 7156 3 -71.71 41.31 36.24 0.273 7155
 7157 3 -71.67 41.1 36.49 0.205 7156
 7158 3 -71.67 40.94 36.64 0.176 7157
 7159 3 -71.73 40.89 36.71 0.202 7158
 7160 3 -71.83 40.89 36.84 0.23 7159
 7161 3 -71.9 40.98 37.13 0.105 7160
 7162 3 -72 40.94 37.18 0.123 7161
 7163 3 -72.09 40.91 37.27 0.15 7162
 7164 3 -72.15 40.93 37.36 0.155 7163
 7165 3 -72.21 40.92 37.46 0.171 7164
 7166 3 -72.11 40.92 37.66 0.229 7165
 7167 3 -72.11 40.97 37.76 0.274 7166
 7168 3 -72.05 40.96 37.99 0.304 7167
 7169 3 -72.04 41.15 38.13 0.286 7168
 7170 3 -71.99 41.39 38.24 0.146 7169
 7171 3 -71.84 41.52 38.26 0.063 7170
 7172 3 -72.12 40.62 38.46 0.137 7169
 7173 3 -72.18 40.66 38.66 0.124 7172
 7174 3 -72.14 40.59 38.85 0.065 7173
 7175 3 -72.05 40.62 38.95 0.063 7174
 7176 3 -71.97 40.56 39.11 0.111 7175
 7177 3 -71.96 40.46 39.21 0.129 7176
 7178 3 -71.99 40.37 39.34 0.14 7177
 7179 3 -71.97 40.28 39.42 0.162 7178
 7180 3 -71.96 40.26 39.58 0.112 7179
 7181 3 -71.99 40.27 39.83 0.122 7180
 7182 3 -72 40.23 40 0.107 7181
 7183 3 -72.06 40.2 40.15 0.08 7182
 7184 3 -72.15 40.15 40.16 0.151 7183
 7185 3 -72.29 40.12 40.29 0.123 7184
 7186 3 -72.39 40.13 40.36 0.082 7185
 7187 3 -72.53 40.13 40.47 0.065 7186
 7188 3 -72.64 40.19 40.49 0.086 7187
 7189 3 -72.71 40.19 40.4 0.129 7188
 7190 3 -72.81 40.12 40.4 0.145 7189
 7191 3 -72.9 40.22 40.74 0.076 7190
 7192 3 -72.74 40.29 40.79 0.062 7191
 7193 3 -72.57 40.19 40.83 0.052 7192
 7194 3 -67.81 44.03 31.46 0.107 7106
 7195 3 -67.87 44.1 31.54 0.101 7194
 7196 3 -68 44.18 31.63 0.105 7195
 7197 3 -68.15 44.28 31.74 0.102 7196
 7198 3 -68.28 44.38 31.79 0.103 7197
 7199 3 -68.32 44.52 31.88 0.118 7198
 7200 3 -68.25 44.62 31.97 0.158 7199
 7201 3 -68.21 44.77 32.04 0.157 7200
 7202 3 -68.12 45.08 32.04 0.132 7201
 7203 3 -68.05 45.22 32.13 0.152 7202
 7204 3 -68.05 45.29 32.23 0.12 7203
 7205 3 -68.11 45.25 32.37 0.117 7204
 7206 3 -68.14 45.21 32.47 0.1 7205
 7207 3 -68.2 45.25 32.64 0.11 7206
 7208 3 -68.22 45.27 32.76 0.133 7207
 7209 3 -68.25 45.34 32.89 0.13 7208
 7210 3 -68.36 45.36 33.03 0.107 7209
 7211 3 -68.5 45.41 33.18 0.107 7210
 7212 3 -68.57 45.52 33.31 0.133 7211
 7213 3 -68.72 45.64 33.36 0.186 7212
 7214 3 -68.81 45.72 33.45 0.202 7213
 7215 3 -68.93 45.9 33.49 0.218 7214
 7216 3 -69.02 46.01 33.58 0.198 7215
 7217 3 -69.03 46.37 33.38 0.07 7216
 7218 3 -69.15 46.5 33.42 0.162 7217
 7219 3 -69.26 46.59 33.47 0.213 7218
 7220 3 -69.11 46.88 33.27 0.094 7219
 7221 3 -69.03 47 33.26 0.063 7220
 7222 3 -69.02 47.12 33.21 0.064 7221
 7223 3 -69.03 47.26 33.15 0.103 7222
 7224 3 -68.98 47.35 33.12 0.156 7223
 7225 3 -68.75 47.43 33.29 0.072 7224
 7226 3 -68.67 47.36 33.26 0.000125 7225
 7227 3 -69.5 46.55 33.64 0.145 7219
 7228 3 -69.71 46.58 33.73 0.1 7227
 7229 3 -69.85 46.58 33.87 0.082 7228
 7230 3 -69.88 46.59 34.02 0.148 7229
 7231 3 -69.93 46.62 34.15 0.125 7230
 7232 3 -69.91 46.83 34.21 0.076 7231
 7233 3 -69.97 47 34.29 0.000125 7232
 7234 3 -69.21 45.85 33.74 0.1 7216
 7235 3 -67.09 43.76 29.71 0.086 7097
 7236 3 -67.08 43.59 29.86 0.062 7235
 7237 3 -67.08 43.67 30 0.087 7236
 7238 3 -67.09 43.74 29.85 0.064 7237
 7239 3 -66.78 44.01 29.43 0.136 7091
 7240 3 -66.69 43.84 29.29 0.099 7239
 7241 3 -66.68 43.72 29.2 0.13 7240
 7242 3 -66.62 43.62 29.25 0.112 7241
 7243 3 -66.62 43.44 29.29 0.11 7242
 7244 3 -66.6 43.31 29.31 0.133 7243
 7245 3 -66.61 43.18 29.44 0.067 7244
 7246 3 -66.55 43.02 29.53 0.111 7245
 7247 3 -66.53 42.9 29.68 0.118 7246
 7248 3 -66.37 42.74 29.69 0.089 7247
 7249 3 -66.26 42.71 29.69 0.135 7248
 7250 3 -66.11 42.64 29.61 0.152 7249
 7251 3 -65.86 42.53 29.51 0.113 7250
 7252 3 -65.79 42.45 29.53 0.103 7251
 7253 3 -65.73 42.32 29.64 0.000125 7252
 7254 3 -67.57 47.34 29.21 0.098 7057
 7255 3 -67.4 47.23 29.08 0.106 7254
 7256 3 -67.26 47.14 28.97 0.112 7255
 7257 3 -67.12 47.08 28.83 0.118 7256
 7258 3 -67.05 47.11 28.75 0.128 7257
 7259 3 -66.91 47.21 28.74 0.094 7258
 7260 3 -66.88 47.36 28.66 0.085 7259
 7261 3 -66.9 47.48 28.56 0.085 7260
 7262 3 -66.95 47.71 28.58 0.125 7261
 7263 3 -67.01 47.85 28.59 0.154 7262
 7264 3 -67 48.09 28.56 0.138 7263
 7265 3 -66.94 48.32 28.55 0.129 7264
 7266 3 -66.84 48.49 28.54 0.116 7265
 7267 3 -66.29 51.99 30.94 0.242 5740
 7268 3 -66.23 51.78 30.87 0.217 7267
 7269 3 -66.21 51.58 30.77 0.207 7268
 7270 3 -66.1 51.45 30.79 0.191 7269
 7271 3 -66.05 51.26 30.67 0.212 7270
 7272 3 -65.9 51.08 30.61 0.211 7271
 7273 3 -65.81 50.93 30.47 0.167 7272
 7274 3 -65.72 50.81 30.44 0.178 7273
 7275 3 -65.58 50.63 30.37 0.189 7274
 7276 3 -65.5 50.5 30.36 0.217 7275
 7277 3 -65.36 50.46 30.28 0.178 7276
 7278 3 -65.31 50.37 30.24 0.177 7277
 7279 3 -65.28 50.23 30.19 0.218 7278
 7280 3 -65.21 50.13 30.13 0.229 7279
 7281 3 -65.11 50.03 30.05 0.251 7280
 7282 3 -65.07 49.95 29.93 0.29 7281
 7283 3 -65.04 49.82 29.87 0.365 7282
 7284 3 -64.99 49.67 29.86 0.379 7283
 7285 3 -64.86 49.61 29.78 0.348 7284
 7286 3 -64.77 49.47 29.77 0.383 7285
 7287 3 -64.66 49.42 29.69 0.388 7286
 7288 3 -64.57 49.27 29.73 0.364 7287
 7289 3 -64.46 49.15 29.61 0.439 7288
 7290 3 -64.36 49.07 29.5 0.459 7289
 7291 3 -64.26 48.96 29.46 0.466 7290
 7292 3 -64.27 48.87 30.28 0.108 7291
 7293 3 -64.25 48.92 30.4 0.144 7292
 7294 3 -64.25 48.96 30.5 0.171 7293
 7295 3 -64.04 48.97 30.45 0.197 7294
 7296 3 -63.86 49.01 30.35 0.185 7295
 7297 3 -63.72 48.79 30.19 0.082 7296
 7298 3 -63.83 49.13 30.62 0.184 7296
 7299 3 -63.89 48.86 30.76 0.084 7298
 7300 3 -63.92 48.68 30.77 0.092 7299
 7301 3 -63.87 48.52 30.8 0.091 7300
 7302 3 -63.74 48.46 30.79 0.067 7301
 7303 3 -63.66 48.51 30.72 0.11 7302
 7304 3 -63.62 48.68 30.55 0.04 7303
 7305 3 -63.72 49.23 30.68 0.163 7298
 7306 3 -63.69 49.34 30.82 0.195 7305
 7307 3 -63.73 49.39 30.94 0.19 7306
 7308 3 -63.89 49.49 31.05 0.185 7307
 7309 3 -63.99 49.57 31.13 0.161 7308
 7310 3 -64.2 49.69 31.2 0.108 7309
 7311 3 -64.35 49.75 31.28 0.111 7310
 7312 3 -64.45 49.82 31.38 0.098 7311
 7313 3 -64.63 49.91 31.51 0.138 7312
 7314 3 -64.78 50 31.61 0.202 7313
 7315 3 -64.95 49.99 31.73 0.215 7314
 7316 3 -65.16 50.19 31.89 0.166 7315
 7317 3 -65.3 50.26 31.92 0.176 7316
 7318 3 -65.46 50.33 32.06 0.164 7317
 7319 3 -65.55 50.33 32.14 0.133 7318
 7320 3 -65.68 50.33 32.3 0.112 7319
 7321 3 -65.8 50.43 32.43 0.128 7320
 7322 3 -65.93 50.52 32.57 0.098 7321
 7323 3 -66.04 50.57 32.67 0.119 7322
 7324 3 -66.15 50.67 32.73 0.146 7323
 7325 3 -66.22 50.68 32.81 0.13 7324
 7326 3 -66.31 50.76 32.97 0.074 7325
 7327 3 -66.43 50.87 33.08 0.087 7326
 7328 3 -66.51 50.94 33.06 0.062 7327
 7329 3 -63.72 49.63 30.73 0.089 7306
 7330 3 -63.83 49.69 30.72 0.094 7329
 7331 3 -63.91 49.78 30.73 0.148 7330
 7332 3 -63.82 50.02 30.55 0.096 7331
 7333 3 -63.8 50.09 30.49 0.157 7332
 7334 3 -63.64 50.08 30.2 0.082 7333
 7335 3 -63.61 50.09 29.99 0.116 7334
 7336 3 -63.48 50.3 29.82 0.085 7335
 7337 3 -63.37 50.38 29.75 0.059 7336
 7338 3 -63.26 50.35 29.7 0.051 7337
 7339 3 -63.18 50.2 29.74 0.077 7338
 7340 3 -63.3 50.12 29.83 0.089 7339
 7341 3 -64.22 48.87 29.27 0.375 7291
 7342 3 -64.11 48.74 29.17 0.358 7341
 7343 3 -64.06 48.62 29.13 0.332 7342
 7344 3 -63.98 48.58 29.01 0.331 7343
 7345 3 -63.92 48.49 28.92 0.292 7344
 7346 3 -63.76 48.5 28.86 0.305 7345
 7347 3 -63.63 48.49 28.86 0.257 7346
 7348 3 -63.53 48.43 28.7 0.229 7347
 7349 3 -63.38 48.36 28.6 0.215 7348
 7350 3 -63.25 48.31 28.5 0.232 7349
 7351 3 -63.11 48.32 28.39 0.24 7350
 7352 3 -63.01 48.32 28.27 0.242 7351
 7353 3 -62.85 48.23 28.14 0.247 7352
 7354 3 -62.72 48.13 27.99 0.254 7353
 7355 3 -62.61 48.11 27.85 0.297 7354
 7356 3 -62.52 48 27.68 0.244 7355
 7357 3 -62.35 47.93 27.5 0.15 7356
 7358 3 -62.32 47.85 27.41 0.147 7357
 7359 3 -62.3 47.73 27.4 0.131 7358
 7360 3 -62.68 47.77 27.65 0.175 7356
 7361 3 -62.65 47.6 27.59 0.186 7360
 7362 3 -62.58 47.48 27.5 0.182 7361
 7363 3 -62.57 47.38 27.51 0.262 7362
 7364 3 -62.48 47.14 27.56 0.327 7363
 7365 3 -62.29 47.12 27.47 0.498 7364
 7366 3 -62.08 47.59 27.15 0.159 7365
 7367 3 -62.19 47.67 27.27 0.16 7366
 7368 3 -62.18 47.06 27.46 0.553 7365
 7369 3 -62.21 46.77 27.61 0.513 7368
 7370 3 -62.06 46.74 27.58 0.538 7369
 7371 3 -62.09 46.59 27.6 0.502 7370
 7372 3 -62 46.54 27.53 0.48 7371
 7373 3 -61.89 46.51 27.33 0.334 7372
 7374 3 -61.83 46.47 27.11 0.183 7373
 7375 3 -61.87 46.25 27.01 0.155 7374
 7376 3 -61.81 46.13 26.92 0.143 7375
 7377 3 -61.74 46 26.86 0.152 7376
 7378 3 -61.63 45.83 26.88 0.148 7377
 7379 3 -61.47 45.73 26.79 0.131 7378
 7380 3 -61.35 45.62 26.77 0.132 7379
 7381 3 -61.23 45.45 26.77 0.175 7380
 7382 3 -61.11 45.36 26.8 0.223 7381
 7383 3 -61.03 45.14 26.85 0.218 7382
 7384 3 -60.92 44.95 26.87 0.163 7383
 7385 3 -60.94 44.7 26.86 0.164 7384
 7386 3 -60.93 44.57 26.78 0.2 7385
 7387 3 -60.89 44.51 26.68 0.253 7386
 7388 3 -60.85 44.43 26.61 0.282 7387
 7389 3 -60.76 44.7 26.15 0.063 7388
 7390 3 -60.66 44.73 26.05 0.094 7389
 7391 3 -60.54 44.7 25.92 0.093 7390
 7392 3 -60.47 44.76 25.75 0.132 7391
 7393 3 -60.4 44.8 25.6 0.151 7392
 7394 3 -60.32 44.85 25.37 0.143 7393
 7395 3 -60.26 44.87 25.27 0.092 7394
 7396 3 -60.92 44.18 26.78 0.205 7388
 7397 3 -61.07 44 26.92 0.133 7396
 7398 3 -61.06 43.86 27.09 0.155 7397
 7399 3 -61.11 43.74 27.17 0.149 7398
 7400 3 -61.13 43.65 27.27 0.161 7399
 7401 3 -61.17 43.51 27.28 0.179 7400
 7402 3 -61.18 43.38 27.34 0.174 7401
 7403 3 -61.25 43.29 27.35 0.205 7402
 7404 3 -61.32 43.13 27.27 0.176 7403
 7405 3 -61.35 43.08 27.02 0.204 7404
 7406 3 -61.5 43.32 26.79 0.057 7405
 7407 3 -61.55 43.4 26.6 0.09 7406
 7408 3 -61.6 43.27 26.48 0.1 7407
 7409 3 -61.61 43.18 26.38 0.132 7408
 7410 3 -61.59 43.06 26.43 0.12 7409
 7411 3 -61.39 42.92 26.86 0.191 7405
 7412 3 -61.36 42.76 26.79 0.185 7411
 7413 3 -61.42 42.61 26.8 0.181 7412
 7414 3 -61.39 42.51 26.7 0.184 7413
 7415 3 -61.29 42.42 26.62 0.253 7414
 7416 3 -61.09 42.64 26.33 0.11 7415
 7417 3 -60.96 42.56 26.2 0.077 7416
 7418 3 -60.87 42.62 26.19 0.053 7417
 7419 3 -60.75 42.71 25.99 0.094 7418
 7420 3 -60.64 42.8 25.92 0.07 7419
 7421 3 -60.57 42.86 25.84 0.083 7420
 7422 3 -60.5 42.95 25.71 0.102 7421
 7423 3 -60.45 43.05 25.56 0.12 7422
 7424 3 -60.45 43.14 25.45 0.116 7423
 7425 3 -60.47 43.31 25.33 0.125 7424
 7426 3 -60.43 43.46 25.26 0.153 7425
 7427 3 -60.37 43.59 25.17 0.143 7426
 7428 3 -60.3 43.66 25.06 0.108 7427
 7429 3 -60.22 43.84 24.92 0.065 7428
 7430 3 -60.16 43.91 24.86 0.098 7429
 7431 3 -60.19 44.06 24.77 0.066 7430
 7432 3 -60.25 44.19 24.71 0.084 7431
 7433 3 -60.29 44.23 24.6 0.095 7432
 7434 3 -60.36 44.28 24.51 0.108 7433
 7435 3 -60.58 44.35 24.6 0.118 7434
 7436 3 -60.72 44.35 24.67 0.109 7435
 7437 3 -60.94 44.34 24.6 0.103 7436
 7438 3 -61.06 44.26 24.63 0.09 7437
 7439 3 -61.19 44.15 24.7 0.073 7438
 7440 3 -61.25 44.05 24.77 0.079 7439
 7441 3 -61.34 42.08 26.8 0.142 7415
 7442 3 -61.35 41.91 26.83 0.141 7441
 7443 3 -61.33 41.71 26.86 0.115 7442
 7444 3 -61.26 41.53 26.84 0.11 7443
 7445 3 -61.19 41.4 26.8 0.105 7444
 7446 3 -61.13 41.23 26.73 0.139 7445
 7447 3 -61.08 41.14 26.72 0.151 7446
 7448 3 -61.08 40.97 26.57 0.143 7447
 7449 3 -61.05 40.86 26.63 0.157 7448
 7450 3 -61.14 40.72 26.59 0.117 7449
 7451 3 -61.18 40.63 26.54 0.174 7450
 7452 3 -61.28 40.46 26.54 0.147 7451
 7453 3 -61.32 40.33 26.6 0.15 7452
 7454 3 -61.46 40.22 26.64 0.149 7453
 7455 3 -61.65 40.19 26.68 0.131 7454
 7456 3 -61.83 40.06 26.72 0.145 7455
 7457 3 -62.01 40 26.71 0.149 7456
 7458 3 -62.16 39.95 26.71 0.119 7457
 7459 3 -62.27 39.84 26.77 0.149 7458
 7460 3 -62.37 39.7 26.73 0.192 7459
 7461 3 -62.46 39.59 26.79 0.284 7460
 7462 3 -62.55 39.53 26.9 0.284 7461
 7463 3 -62.75 39.45 26.53 0.186 7462
 7464 3 -62.88 39.49 26.32 0.136 7463
 7465 3 -62.95 39.43 26.22 0.121 7464
 7466 3 -63.08 39.38 26.1 0.091 7465
 7467 3 -63.15 39.34 25.97 0.157 7466
 7468 3 -63.14 39.2 25.95 0.251 7467
 7469 3 -63.22 39.13 25.91 0.348 7468
 7470 3 -63.27 39.06 25.84 0.443 7469
 7471 3 -63.34 38.99 25.8 0.489 7470
 7472 3 -63.32 39.02 25.48 0.453 7471
 7473 3 -63.29 39.06 25.28 0.4 7472
 7474 3 -63.18 39.24 25.03 0.292 7473
 7475 3 -63.21 39.38 24.9 0.233 7474
 7476 3 -63.26 39.36 24.8 0.194 7475
 7477 3 -63.24 39.47 24.65 0.237 7476
 7478 3 -63.2 39.5 24.49 0.186 7477
 7479 3 -63.1 39.37 24.44 0.219 7478
 7480 3 -63.02 39.19 24.46 0.053 7479
 7481 3 -63.05 39.06 24.43 0.079 7480
 7482 3 -63.12 38.96 24.4 0.071 7481
 7483 3 -63.17 38.83 24.38 0.119 7482
 7484 3 -63.21 38.68 24.41 0.205 7483
 7485 3 -63.33 38.68 24.47 0.225 7484
 7486 3 -63.48 38.64 24.43 0.162 7485
 7487 3 -63.24 39.65 24.22 0.139 7479
 7488 3 -63.34 39.66 24.09 0.116 7487
 7489 3 -63.37 39.64 23.86 0.128 7488
 7490 3 -63.37 39.6 23.74 0.111 7489
 7491 3 -63.3 39.61 23.59 0.075 7490
 7492 3 -63.33 39.61 23.46 0.092 7491
 7493 3 -63.23 39.67 23.34 0.105 7492
 7494 3 -63.2 39.73 23.21 0.125 7493
 7495 3 -63.11 39.8 23.13 0.075 7494
 7496 3 -63.04 39.85 23.01 0.091 7495
 7497 3 -62.95 39.92 22.92 0.171 7496
 7498 3 -62.9 40 22.84 0.217 7497
 7499 3 -62.72 39.99 22.83 0.284 7498
 7500 3 -62.6 40 22.79 0.322 7499
 7501 3 -62.46 39.81 23.35 0.078 7500
 7502 3 -62.42 39.73 23.46 0.131 7501
 7503 3 -62.29 39.59 23.59 0.112 7502
 7504 3 -62.52 40.06 22.59 0.245 7500
 7505 3 -62.47 40.07 22.38 0.233 7504
 7506 3 -62.38 39.98 22.03 0.133 7505
 7507 3 -62.3 39.96 21.89 0.163 7506
 7508 3 -62.32 39.95 21.78 0.207 7507
 7509 3 -62.21 40.16 21.6 0.15 7508
 7510 3 -62.22 40.27 21.51 0.179 7509
 7511 3 -62.44 40.26 21.75 0.095 7510
 7512 3 -62.48 40.19 21.91 0.081 7511
 7513 3 -62.52 40.27 21.96 0.048 7512
 7514 3 -62.03 40.31 21.25 0.097 7510
 7515 3 -61.97 40.41 21.16 0.115 7514
 7516 3 -61.89 40.58 21.05 0.146 7515
 7517 3 -61.75 40.7 21.02 0.172 7516
 7518 3 -61.64 40.8 21.02 0.18 7517
 7519 3 -61.52 40.96 20.9 0.15 7518
 7520 3 -61.46 41.17 20.86 0.1 7519
 7521 3 -61.43 41.32 20.83 0.16 7520
 7522 3 -61.29 41.34 20.84 0.191 7521
 7523 3 -61.19 41.38 20.78 0.173 7522
 7524 3 -61.08 41.6 20.64 0.141 7523
 7525 3 -60.98 41.67 20.51 0.11 7524
 7526 3 -60.95 41.85 20.51 0.14 7525
 7527 3 -60.89 41.97 20.47 0.165 7526
 7528 3 -60.83 42.14 20.45 0.134 7527
 7529 3 -60.81 42.32 20.53 0.073 7528
 7530 3 -60.78 42.44 20.56 0.084 7529
 7531 3 -60.68 42.55 20.52 0.064 7530
 7532 3 -60.58 42.6 20.6 0.251 7531
 7533 3 -60.49 42.71 20.48 0.236 7532
 7534 3 -60.71 42.69 20.11 0.067 7533
 7535 3 -60.83 42.79 20.14 0.084 7534
 7536 3 -60.88 42.89 20.17 0.12 7535
 7537 3 -60.27 42.59 20.64 0.224 7533
 7538 3 -60.16 42.35 20.87 0.08 7537
 7539 3 -60.06 42.31 20.92 0.083 7538
 7540 3 -60.03 42.2 21.02 0.105 7539
 7541 3 -60.06 42 21.15 0.095 7540
 7542 3 -60.11 41.94 21.3 0.102 7541
 7543 3 -60.15 41.88 21.39 0.08 7542
 7544 3 -60.08 41.79 21.51 0.076 7543
 7545 3 -60.61 42.51 20.98 0.161 7532
 7546 3 -60.58 42.46 21.08 0.202 7545
 7547 3 -60.56 42.52 21.2 0.227 7546
 7548 3 -60.51 42.58 21.28 0.128 7547
 7549 3 -60.46 42.5 21.48 0.119 7548
 7550 3 -60.42 42.54 21.63 0.139 7549
 7551 3 -60.38 42.66 21.79 0.132 7550
 7552 3 -60.35 42.62 21.94 0.089 7551
 7553 3 -60.21 42.63 22.11 0.098 7552
 7554 3 -60.08 42.59 22.24 0.11 7553
 7555 3 -59.94 42.55 22.36 0.151 7554
 7556 3 -59.8 42.43 22.46 0.103 7555
 7557 3 -59.66 42.37 22.43 0.09 7556
 7558 3 -59.55 42.28 22.45 0.122 7557
 7559 3 -59.49 42.17 22.53 0.139 7558
 7560 3 -59.41 41.99 22.64 0.144 7559
 7561 3 -59.47 41.86 22.67 0.128 7560
 7562 3 -59.51 41.67 22.6 0.058 7561
 7563 3 -59.59 41.51 22.57 0.102 7562
 7564 3 -59.68 41.42 22.51 0.13 7563
 7565 3 -59.78 41.37 22.49 0.057 7564
 7566 3 -59.88 41.34 22.49 0.111 7565
 7567 3 -60.05 41.24 22.44 0.09 7566
 7568 3 -60.1 41.08 22.3 0.075 7567
 7569 3 -60.11 40.86 22.22 0.099 7568
 7570 3 -60.07 40.75 22.14 0.091 7569
 7571 3 -63.99 39.18 26.21 0.09 7471
 7572 3 -64.12 39.14 26.31 0.149 7571
 7573 3 -64.27 39.13 26.49 0.127 7572
 7574 3 -64.34 39.1 26.63 0.104 7573
 7575 3 -64.39 39.06 26.73 0.162 7574
 7576 3 -64.46 38.93 26.79 0.188 7575
 7577 3 -64.49 38.82 26.8 0.217 7576
 7578 3 -64.74 38.83 27.06 0.142 7577
 7579 3 -64.86 38.74 27.2 0.129 7578
 7580 3 -64.92 38.68 27.32 0.166 7579
 7581 3 -64.93 38.61 27.45 0.172 7580
 7582 3 -65 38.65 27.57 0.137 7581
 7583 3 -65.11 38.66 27.67 0.127 7582
 7584 3 -65.19 38.69 27.76 0.1 7583
 7585 3 -64.29 38.63 26.66 0.184 7577
 7586 3 -64.25 38.49 26.59 0.204 7585
 7587 3 -64.2 38.37 26.58 0.203 7586
 7588 3 -62.47 39.57 27.24 0.198 7462
 7589 3 -62.38 39.77 27.48 0.111 7588
 7590 3 -62.36 39.86 27.58 0.116 7589
 7591 3 -62.28 39.9 27.74 0.093 7590
 7592 3 -62.21 39.96 27.87 0.095 7591
 7593 3 -62.26 39.97 28.1 0.132 7592
 7594 3 -62.33 39.94 28.24 0.106 7593
 7595 3 -62.36 39.87 28.38 0.108 7594
 7596 3 -62.41 39.76 28.5 0.091 7595
 7597 3 -62.48 39.63 28.58 0.091 7596
 7598 3 -62.59 39.5 28.75 0.132 7597
 7599 3 -62.68 39.47 28.88 0.127 7598
 7600 3 -62.81 39.49 28.95 0.155 7599
 7601 3 -63.05 39.59 28.88 0.131 7600
 7602 3 -63.21 39.62 28.91 0.132 7601
 7603 3 -63.37 39.49 29.09 0.09 7602
 7604 3 -63.46 39.49 29.2 0.108 7603
 7605 3 -63.53 39.47 29.28 0.111 7604
 7606 3 -63.52 39.36 29.46 0.036 7605
 7607 3 -61.51 47.09 27.59 0.1 7370
 7608 3 -61.46 47.2 27.57 0.134 7607
 7609 3 -61.45 47.31 27.64 0.132 7608
 7610 3 -61.5 47.41 27.74 0.122 7609
 7611 3 -61.5 47.57 27.8 0.085 7610
 7612 3 -61.79 47.48 26.79 0.196 7368
 7613 3 -61.73 47.71 26.59 0.138 7612
 7614 3 -61.66 47.81 26.5 0.171 7613
 7615 3 -61.62 47.88 26.34 0.166 7614
 7616 3 -61.43 48 26.27 0.112 7615
 7617 3 -61.29 48.02 26.21 0.109 7616
 7618 3 -61.16 48.03 26.09 0.145 7617
 7619 3 -61.06 48.03 25.96 0.123 7618
 7620 3 -60.95 48.04 25.85 0.104 7619
 7621 3 -60.77 48.1 25.84 0.166 7620
 7622 3 -60.66 48.21 25.84 0.202 7621
 7623 3 -60.62 48.26 25.58 0.084 7622
 7624 3 -60.58 48.35 25.48 0.1 7623
 7625 3 -60.54 48.48 25.34 0.11 7624
 7626 3 -60.54 48.63 25.22 0.103 7625
 7627 3 -60.59 48.82 25.14 0.128 7626
 7628 3 -60.63 49.01 25.07 0.188 7627
 7629 3 -60.67 49.14 25.14 0.168 7628
 7630 3 -60.72 49.23 25.25 0.206 7629
 7631 3 -60.71 49.34 25.35 0.253 7630
 7632 3 -60.92 49.48 25.38 0.189 7631
 7633 3 -60.98 49.63 25.45 0.166 7632
 7634 3 -61.06 49.82 25.55 0.179 7633
 7635 3 -61.12 49.98 25.68 0.141 7634
 7636 3 -61.1 50.09 25.88 0.146 7635
 7637 3 -61.08 50.19 26.01 0.163 7636
 7638 3 -61.02 50.3 26.03 0.172 7637
 7639 3 -61.01 50.42 26.08 0.215 7638
 7640 3 -60.73 50.46 25.85 0.081 7639
 7641 3 -60.67 50.56 25.78 0.103 7640
 7642 3 -61.11 50.55 26.28 0.16 7639
 7643 3 -60.97 50.72 26.24 0.2 7642
 7644 3 -60.81 50.92 26.24 0.127 7643
 7645 3 -60.89 51.1 26.28 0.114 7644
 7646 3 -61.01 51.2 26.33 0.128 7645
 7647 3 -61.08 51.18 26.57 0.137 7646
 7648 3 -61.13 51.16 26.67 0.11 7647
 7649 3 -61.13 51.14 26.89 0.136 7648
 7650 3 -61.17 51.13 27.12 0.201 7649
 7651 3 -61.16 50.92 27.3 0.147 7650
 7652 3 -61.14 50.77 27.36 0.096 7651
 7653 3 -61.15 50.56 27.42 0.1 7652
 7654 3 -61.08 50.39 27.51 0.144 7653
 7655 3 -61.1 50.28 27.58 0.117 7654
 7656 3 -61.28 51.44 27.12 0.133 7650
 7657 3 -61.37 51.53 27.24 0.104 7656
 7658 3 -61.48 51.67 27.37 0.106 7657
 7659 3 -61.61 51.69 27.47 0.138 7658
 7660 3 -61.67 51.71 27.61 0.134 7659
 7661 3 -61.72 51.81 27.68 0.136 7660
 7662 3 -61.82 51.93 27.68 0.181 7661
 7663 3 -62.02 52.05 27.64 0.101 7662
 7664 3 -62.13 52.17 27.7 0.103 7663
 7665 3 -62.24 52.22 27.67 0.077 7664
 7666 3 -62.32 52.32 27.67 0.13 7665
 7667 3 -62.35 52.45 27.67 0.139 7666
 7668 3 -62.34 52.57 27.48 0.088 7667
 7669 3 -62.27 52.66 27.43 0.079 7668
 7670 3 -62.21 52.7 27.35 0.000125 7669
 7671 3 -62.53 52.4 27.82 0.065 7667
 7672 3 -62.69 52.39 27.86 0.136 7671
 7673 3 -62.79 52.39 27.89 0.179 7672
 7674 3 -62.91 52.35 27.89 0.249 7673
 7675 3 -63.03 52.54 28 0.212 7674
 7676 3 -63.17 52.56 27.97 0.223 7675
 7677 3 -63.16 52.79 27.89 0.114 7676
 7678 3 -63.21 52.88 27.85 0.074 7677
 7679 3 -63.3 52.97 27.83 0.076 7678
 7680 3 -63.42 53.1 27.88 0.175 7679
 7681 3 -63.48 53.2 27.87 0.165 7680
 7682 3 -63.56 53.38 27.8 0.159 7681
 7683 3 -63.61 53.48 27.74 0.213 7682
 7684 3 -63.71 53.62 27.69 0.301 7683
 7685 3 -63.18 53.55 27.51 0.095 7684
 7686 3 -63.15 53.7 27.49 0.000125 7685
 7687 3 -63.98 53.81 27.73 0.285 7684
 7688 3 -63.91 53.72 27.51 0.121 7687
 7689 3 -63.86 53.62 27.46 0.052 7688
 7690 3 -64.09 53.95 27.82 0.372 7687
 7691 3 -64.21 54.13 27.92 0.362 7690
 7692 3 -64.29 54.23 28.09 0.305 7691
 7693 3 -64.18 54.42 28.2 0.246 7692
 7694 3 -64.03 54.63 28.25 0.272 7693
 7695 3 -63.9 54.93 28.23 0.199 7694
 7696 3 -63.82 55.2 28.25 0.145 7695
 7697 3 -63.85 55.33 28.34 0.121 7696
 7698 3 -63.93 55.41 28.42 0.176 7697
 7699 3 -63.95 55.55 28.46 0.201 7698
 7700 3 -64.03 55.76 28.42 0.165 7699
 7701 3 -64.17 55.9 28.34 0.16 7700
 7702 3 -64.24 56.09 28.3 0.135 7701
 7703 3 -64.26 56.22 28.33 0.122 7702
 7704 3 -64.28 56.36 28.31 0.13 7703
 7705 3 -64.35 56.55 28.32 0.175 7704
 7706 3 -64.44 56.66 28.36 0.181 7705
 7707 3 -64.49 56.79 28.38 0.163 7706
 7708 3 -64.44 56.95 28.4 0.127 7707
 7709 3 -64.47 57.08 28.39 0.139 7708
 7710 3 -64.54 57.22 28.4 0.124 7709
 7711 3 -64.7 57.23 28.58 0.209 7710
 7712 3 -64.66 57.43 28.67 0.3 7711
 7713 3 -64.8 57.65 28.59 0.27 7712
 7714 3 -64.57 58.02 28.85 0.216 7713
 7715 3 -64.56 58.07 28.93 0.303 7714
 7716 3 -64.52 58.06 29.07 0.367 7715
 7717 3 -64.44 57.57 29.14 0.207 7716
 7718 3 -64.71 57.48 29.15 0.117 7717
 7719 3 -64.67 57.46 29.02 0.09 7718
 7720 3 -64.87 57.12 29.24 0.111 7717
 7721 3 -64.98 57.01 29.23 0.089 7720
 7722 3 -65.04 56.92 29.26 0.107 7721
 7723 3 -64.54 58.4 29.07 0.313 7716
 7724 3 -64.49 58.56 29.12 0.258 7723
 7725 3 -64.44 58.74 29.11 0.163 7724
 7726 3 -64.39 58.89 29.27 0.111 7725
 7727 3 -64.35 59.02 29.34 0.13 7726
 7728 3 -64.36 59.17 29.28 0.205 7727
 7729 3 -64.26 59.28 29.26 0.256 7728
 7730 3 -64.07 59.52 29.41 0.164 7729
 7731 3 -64 59.63 29.51 0.169 7730
 7732 3 -63.91 59.86 29.53 0.186 7731
 7733 3 -63.93 60 29.53 0.266 7732
 7734 3 -63.87 60.11 29.62 0.315 7733
 7735 3 -63.52 60.12 29.8 0.163 7734
 7736 3 -63.51 60.28 29.91 0.141 7735
 7737 3 -63.52 60.44 29.91 0.126 7736
 7738 3 -63.43 60.59 29.8 0.123 7737
 7739 3 -63.41 60.74 29.71 0.154 7738
 7740 3 -63.37 60.92 29.59 0.189 7739
 7741 3 -63.34 61.1 29.55 0.238 7740
 7742 3 -63.29 61.18 29.49 0.247 7741
 7743 3 -63.01 61.23 29.42 0.115 7742
 7744 3 -62.93 61.39 29.33 0.063 7743
 7745 3 -62.84 61.47 29.28 0.071 7744
 7746 3 -62.71 61.54 29.31 0.062 7745
 7747 3 -63.45 61.38 29.5 0.09 7742
 7748 3 -63.55 61.52 29.5 0.083 7747
 7749 3 -63.69 61.57 29.46 0.128 7748
 7750 3 -63.72 61.71 29.49 0.133 7749
 7751 3 -63.85 61.79 29.55 0.126 7750
 7752 3 -63.92 61.95 29.69 0.125 7751
 7753 3 -64.02 62.11 29.72 0.131 7752
 7754 3 -64.04 62.19 29.79 0.163 7753
 7755 3 -64.15 62.36 29.83 0.135 7754
 7756 3 -64.22 62.6 29.66 0.099 7755
 7757 3 -64.31 62.71 29.6 0.118 7756
 7758 3 -64.43 62.84 29.65 0.11 7757
 7759 3 -64.51 62.94 29.67 0.000125 7758
 7760 3 -64.1 60.34 29.63 0.186 7734
 7761 3 -63.95 60.36 29.8 0.124 7760
 7762 3 -63.77 60.41 29.87 0.093 7761
 7763 3 -64.1 59.24 28.9 0.118 7729
 7764 3 -64.07 59.22 28.77 0.000125 7763
 7765 3 -64.97 57.51 28.25 0.169 7713
 7766 3 -65.03 57.58 28.12 0.16 7765
 7767 3 -65.13 57.58 28.07 0.174 7766
 7768 3 -65.22 57.49 27.88 0.168 7767
 7769 3 -65.25 57.51 27.74 0.158 7768
 7770 3 -65.35 57.63 27.68 0.176 7769
 7771 3 -62.8 51.91 27.65 0.098 7674
 7772 3 -62.77 51.75 27.61 0.117 7771
 7773 3 -62.8 51.55 27.63 0.104 7772
 7774 3 -62.81 51.39 27.61 0.154 7773
 7775 3 -62.88 51.18 27.63 0.132 7774
 7776 3 -60.26 49.3 25.26 0.151 7631
 7777 3 -60.13 49.31 25.2 0.157 7776
 7778 3 -59.94 49.27 25.07 0.109 7777
 7779 3 -59.83 49.12 25.09 0.127 7778
 7780 3 -59.7 49.07 25.04 0.101 7779
 7781 3 -59.58 49.08 25 0.138 7780
 7782 3 -59.46 49.04 25.01 0.159 7781
 7783 3 -59.54 48.88 25.23 0.125 7782
 7784 3 -59.56 48.74 25.42 0.108 7783
 7785 3 -59.47 48.65 25.33 0.092 7784
 7786 3 -59.31 49.05 24.94 0.098 7782
 7787 3 -59.19 48.99 24.95 0.056 7786
 7788 3 -59.07 48.8 24.94 0.068 7787
 7789 3 -59.05 48.67 24.91 0.055 7788
 7790 3 -59.11 48.61 24.82 0.071 7789
 7791 3 -59.09 48.62 24.67 0.047 7790
 7792 3 -59.08 48.59 24.54 0.066 7791
 7793 3 -59.15 48.54 24.47 0.000125 7792
 7794 3 -60.59 48.47 25.93 0.114 7622
 7795 3 -60.47 48.64 26 0.133 7794
 7796 3 -60.35 48.72 26.1 0.111 7795
 7797 3 -60.35 48.8 26.26 0.09 7796
 7798 3 -60.3 48.79 26.39 0.111 7797
 7799 3 -60.17 48.83 26.5 0.115 7798
 7800 3 -60.07 49 26.55 0.18 7799
 7801 3 -60.05 49.12 26.59 0.239 7800
 7802 3 -60.01 49.17 26.87 0.129 7801
 7803 3 -59.84 49.25 26.76 0.265 7802
 7804 3 -59.82 49.18 26.96 0.306 7803
 7805 3 -59.86 49.06 27.17 0.237 7804
 7806 3 -60.18 48.69 27.25 0.077 7805
 7807 3 -60.32 48.65 27.31 0.09 7806
 7808 3 -60.39 48.61 27.4 0.055 7807
 7809 3 -61.61 47.28 26.68 0.124 7612
 7810 3 -61.58 47.13 26.64 0.161 7809
 7811 3 -61.51 47.01 26.58 0.178 7810
 7812 3 -61.39 46.97 26.56 0.158 7811
 7813 3 -61.28 46.84 26.5 0.15 7812
 7814 3 -61.18 46.74 26.41 0.17 7813
 7815 3 -61.13 46.68 26.34 0.22 7814
 7816 3 -60.97 46.57 26.34 0.229 7815
 7817 3 -60.84 46.43 26.31 0.188 7816
 7818 3 -60.68 46.27 26.26 0.167 7817
 7819 3 -60.63 46.11 26.2 0.151 7818
 7820 3 -60.58 46.02 26.13 0.144 7819
 7821 3 -60.57 45.93 26.05 0.153 7820
 7822 3 -60.49 45.83 25.93 0.215 7821
 7823 3 -60.41 45.73 25.93 0.274 7822
 7824 3 -60.27 45.64 25.9 0.272 7823
 7825 3 -60.17 45.51 25.82 0.303 7824
 7826 3 -60.11 45.4 25.75 0.331 7825
 7827 3 -60 45.29 25.69 0.323 7826
 7828 3 -59.92 45.14 25.76 0.292 7827
 7829 3 -60.15 44.92 25.94 0.101 7828
 7830 3 -60.08 44.84 25.96 0.062 7829
 7831 3 -60.01 44.84 26.05 0.000125 7830
 7832 3 -59.67 45.11 25.65 0.292 7828
 7833 3 -59.54 45.05 25.55 0.267 7832
 7834 3 -59.39 44.94 25.48 0.261 7833
 7835 3 -59.31 44.84 25.46 0.286 7834
 7836 3 -59.24 44.76 25.43 0.3 7835
 7837 3 -59.03 44.82 25 0.136 7836
 7838 3 -58.95 44.72 24.87 0.168 7837
 7839 3 -58.85 44.64 24.77 0.139 7838
 7840 3 -58.72 44.5 24.66 0.172 7839
 7841 3 -58.63 44.43 24.54 0.185 7840
 7842 3 -58.58 44.36 24.4 0.186 7841
 7843 3 -58.51 44.31 24.32 0.147 7842
 7844 3 -58.4 44.23 24.25 0.16 7843
 7845 3 -58.34 44.09 24.18 0.164 7844
 7846 3 -58.22 44.06 24.08 0.146 7845
 7847 3 -58.14 43.96 24.02 0.144 7846
 7848 3 -58.03 43.86 23.95 0.159 7847
 7849 3 -57.92 43.76 23.93 0.155 7848
 7850 3 -57.81 43.65 23.93 0.165 7849
 7851 3 -57.72 43.59 23.86 0.134 7850
 7852 3 -57.59 43.42 23.86 0.136 7851
 7853 3 -57.48 43.42 23.85 0.197 7852
 7854 3 -57.41 43.81 23.78 0.065 7853
 7855 3 -57.36 43.96 23.82 0.11 7854
 7856 3 -57.36 43.23 23.85 0.158 7853
 7857 3 -57.25 43.14 23.9 0.181 7856
 7858 3 -57.22 43 23.86 0.189 7857
 7859 3 -57.15 42.85 23.88 0.174 7858
 7860 3 -56.99 42.73 23.88 0.186 7859
 7861 3 -56.77 42.65 23.81 0.187 7860
 7862 3 -56.68 42.6 23.68 0.176 7861
 7863 3 -56.55 42.53 23.53 0.167 7862
 7864 3 -56.46 42.44 23.44 0.187 7863
 7865 3 -56.32 42.34 23.4 0.227 7864
 7866 3 -56.17 42.26 23.39 0.284 7865
 7867 3 -56.05 42.11 23.55 0.319 7866
 7868 3 -56.05 41.9 23.79 0.103 7867
 7869 3 -55.97 41.81 23.92 0.122 7868
 7870 3 -55.88 41.71 24.07 0.125 7869
 7871 3 -55.75 41.59 24.2 0.118 7870
 7872 3 -55.67 41.44 24.31 0.093 7871
 7873 3 -55.57 41.31 24.28 0.134 7872
 7874 3 -55.51 41.22 24.27 0.179 7873
 7875 3 -55.1 41.3 24.35 0.139 7874
 7876 3 -55.03 41.35 24.5 0.149 7875
 7877 3 -55.2 41.4 24.69 0.056 7876
 7878 3 -55.34 41.43 24.74 0.067 7877
 7879 3 -55.56 41.44 24.71 0.12 7878
 7880 3 -55.68 41.44 24.71 0.000125 7879
 7881 3 -54.91 41.55 24.49 0.098 7876
 7882 3 -54.82 41.56 24.59 0.079 7881
 7883 3 -54.8 41.6 24.7 0.097 7882
 7884 3 -54.94 41.67 24.81 0.105 7883
 7885 3 -55.13 41.7 24.91 0.12 7884
 7886 3 -55.22 41.67 25.09 0.101 7885
 7887 3 -55.31 41.75 25.27 0.096 7886
 7888 3 -55.41 41.79 25.45 0.104 7887
 7889 3 -55.46 41.84 25.58 0.129 7888
 7890 3 -55.53 41.91 25.7 0.158 7889
 7891 3 -55.64 41.72 25.85 0.066 7890
 7892 3 -56 41.84 26.15 0.118 7891
 7893 3 -56.21 41.93 26.06 0.125 7892
 7894 3 -56.3 41.98 25.93 0.16 7893
 7895 3 -56.21 41.91 25.7 0.145 7894
 7896 3 -56.31 42.07 25.58 0.097 7895
 7897 3 -56.43 42.2 25.52 0.097 7896
 7898 3 -56.15 42.28 25.68 0.101 7897
 7899 3 -56.04 42.26 25.76 0.107 7898
 7900 3 -56.05 42.2 25.87 0.103 7899
 7901 3 -56.15 42.14 25.96 0.024 7900
 7902 3 -56.48 42 25.44 0.095 7897
 7903 3 -56.51 41.88 25.37 0.000125 7902
 7904 3 -56.08 41.73 25.7 0.073 7895
 7905 3 -56.04 41.56 25.67 0.077 7904
 7906 3 -56.07 41.8 26.35 0.102 7892
 7907 3 -56.12 41.78 26.54 0.151 7906
 7908 3 -56.13 41.65 26.66 0.102 7907
 7909 3 -56.16 41.54 26.75 0.109 7908
 7910 3 -56.16 41.43 26.91 0.122 7909
 7911 3 -56.2 41.37 27.01 0.149 7910
 7912 3 -56.26 41.27 27.12 0.19 7911
 7913 3 -56.37 41.24 27.27 0.21 7912
 7914 3 -56.46 41.32 27.47 0.143 7913
 7915 3 -56.49 41.48 27.63 0.069 7914
 7916 3 -56.52 41.6 27.7 0.06 7915
 7917 3 -56.61 41.69 27.75 0.076 7916
 7918 3 -56.32 41.04 27.35 0.054 7913
 7919 3 -56.38 41.04 27.52 0.1 7918
 7920 3 -56.51 41 27.64 0.089 7919
 7921 3 -56.56 40.84 27.67 0.104 7920
 7922 3 -56.69 40.81 27.76 0.16 7921
 7923 3 -55.28 42.09 25.66 0.127 7890
 7924 3 -55.18 42.2 25.72 0.133 7923
 7925 3 -55.09 42.2 25.85 0.124 7924
 7926 3 -54.94 42.08 25.81 0.000125 7925
 7927 3 -55.94 42.23 23.04 0.223 7867
 7928 3 -55.81 42.13 22.87 0.215 7927
 7929 3 -55.75 42 22.74 0.279 7928
 7930 3 -55.68 41.88 22.66 0.307 7929
 7931 3 -55.6 41.86 22.58 0.345 7930
 7932 3 -55.51 41.9 22.41 0.398 7931
 7933 3 -55.42 41.99 22.29 0.446 7932
 7934 3 -55.35 42.31 22.01 0.447 7933
 7935 3 -55.34 42.31 21.87 0.488 7934
 7936 3 -55.34 42.24 21.71 0.525 7935
 7937 3 -55.51 42.19 21.56 0.593 7936
 7938 3 -55.47 42.32 21.39 0.621 7937
 7939 3 -55.47 42.36 21.28 0.63 7938
 7940 3 -55.47 42.41 21.1 0.599 7939
 7941 3 -55.61 42.33 20.91 0.519 7940
 7942 3 -55.2 42.06 20.74 0.224 7941
 7943 3 -55.06 42.09 20.41 0.154 7942
 7944 3 -55 41.97 20.29 0.169 7943
 7945 3 -55 41.84 20.13 0.205 7944
 7946 3 -55.03 41.84 19.87 0.16 7945
 7947 3 -55.05 41.86 19.75 0.136 7946
 7948 3 -55.07 41.92 19.63 0.12 7947
 7949 3 -55.12 41.97 19.54 0.158 7948
 7950 3 -55.24 42.26 19.42 0.114 7949
 7951 3 -55.31 42.34 19.33 0.09 7950
 7952 3 -55.38 42.48 19.2 0.112 7951
 7953 3 -55.56 42.53 19.11 0.129 7952
 7954 3 -55.67 42.56 18.88 0.114 7953
 7955 3 -55.65 42.64 18.72 0.151 7954
 7956 3 -55.86 42.78 18.73 0.08 7955
 7957 3 -55.87 42.79 18.84 0.066 7956
 7958 3 -55.8 42.9 18.86 0.000125 7957
 7959 3 -55.46 42.65 18.51 0.132 7955
 7960 3 -55.42 42.69 18.39 0.103 7959
 7961 3 -55.4 42.58 18.23 0.096 7960
 7962 3 -55.37 42.51 18.06 0.111 7961
 7963 3 -55.39 42.46 17.93 0.16 7962
 7964 3 -55.44 42.47 17.73 0.16 7963
 7965 3 -55.44 42.46 17.55 0.134 7964
 7966 3 -55.46 42.54 17.42 0.111 7965
 7967 3 -55.5 42.43 17.21 0.073 7966
 7968 3 -55.49 42.31 17.1 0.095 7967
 7969 3 -55.51 42.22 17.02 0.091 7968
 7970 3 -55.49 42.16 16.86 0.138 7969
 7971 3 -55.44 42.1 16.78 0.118 7970
 7972 3 -55.3 42.05 16.68 0.129 7971
 7973 3 -55.23 42 16.6 0.171 7972
 7974 3 -55.1 42.02 16.52 0.192 7973
 7975 3 -54.9 42.16 16.48 0.151 7974
 7976 3 -54.69 42.22 16.37 0.127 7975
 7977 3 -54.5 42.22 16.33 0.164 7976
 7978 3 -54.37 42.17 16.27 0.247 7977
 7979 3 -54.24 42.08 16.2 0.269 7978
 7980 3 -54.1 41.9 16.3 0.24 7979
 7981 3 -53.92 41.72 16.46 0.174 7980
 7982 3 -53.73 41.56 16.53 0.157 7981
 7983 3 -53.63 41.55 16.47 0.175 7982
 7984 3 -53.57 41.44 16.31 0.088 7983
 7985 3 -53.46 41.49 16.21 0.073 7984
 7986 3 -53.31 41.49 16.14 0.104 7985
 7987 3 -53.19 41.58 16.09 0.129 7986
 7988 3 -53.1 41.52 16.01 0.129 7987
 7989 3 -52.93 41.39 15.91 0.093 7988
 7990 3 -52.78 41.45 15.81 0.117 7989
 7991 3 -52.67 41.53 15.86 0.114 7990
 7992 3 -52.68 41.69 15.95 0.088 7991
 7993 3 -52.56 41.81 15.9 0.138 7992
 7994 3 -52.4 41.9 15.89 0.174 7993
 7995 3 -52.29 41.89 15.91 0.194 7994
 7996 3 -52.35 41.84 16.3 0.068 7995
 7997 3 -52.4 41.79 16.41 0.088 7996
 7998 3 -52.46 41.74 16.54 0.07 7997
 7999 3 -52.44 41.64 16.64 0.047 7998
 8000 3 -52.42 41.52 16.73 0.071 7999
 8001 3 -52.21 41.96 15.67 0.177 7995
 8002 3 -52.06 41.89 15.63 0.154 8001
 8003 3 -51.97 41.87 15.6 0.122 8002
 8004 3 -53.61 41.84 16.48 0.109 7983
 8005 3 -53.64 41.96 16.49 0.108 8004
 8006 3 -53.64 42.13 16.51 0.099 8005
 8007 3 -53.73 42.26 16.58 0.103 8006
 8008 3 -53.78 42.34 16.66 0.108 8007
 8009 3 -53.84 42.43 16.77 0.098 8008
 8010 3 -53.95 42.53 16.88 0.104 8009
 8011 3 -54.12 42.6 16.93 0.108 8010
 8012 3 -54.23 42.7 16.9 0.178 8011
 8013 3 -54.25 42.83 16.86 0.253 8012
 8014 3 -54.44 42.92 16.75 0.29 8013
 8015 3 -54.49 43.06 16.68 0.29 8014
 8016 3 -54.53 43.17 16.69 0.225 8015
 8017 3 -54.54 43.28 16.57 0.12 8016
 8018 3 -54.77 41.69 19.51 0.104 7949
 8019 3 -54.81 41.54 19.6 0.044 8018
 8020 3 -55.28 43.06 21.3 0.264 7940
 8021 3 -54.85 43.24 21.36 0.09 8020
 8022 3 -54.84 43.43 21.41 0.058 8021
 8023 3 -55.63 43.16 21.39 0.116 8020
 8024 3 -55.76 43.24 21.44 0.111 8023
 8025 3 -55.84 43.37 21.44 0.12 8024
 8026 3 -55.93 43.48 21.38 0.114 8025
 8027 3 -56.05 43.57 21.31 0.094 8026
 8028 3 -56.14 43.55 21.2 0.116 8027
 8029 3 -56.24 43.59 21.09 0.112 8028
 8030 3 -56.28 43.69 20.97 0.125 8029
 8031 3 -56.35 43.79 20.87 0.153 8030
 8032 3 -56.42 43.81 20.76 0.143 8031
 8033 3 -56.5 43.78 20.65 0.105 8032
 8034 3 -56.63 43.86 20.54 0.121 8033
 8035 3 -56.78 43.93 20.36 0.121 8034
 8036 3 -57.02 43.97 20.27 0.151 8035
 8037 3 -57.24 43.98 20.25 0.154 8036
 8038 3 -57.46 43.95 20.24 0.163 8037
 8039 3 -57.62 43.94 20.17 0.12 8038
 8040 3 -57.74 44.04 20.2 0.124 8039
 8041 3 -57.82 44.14 20.25 0.184 8040
 8042 3 -57.97 44.23 20.19 0.116 8041
 8043 3 -58.11 44.31 20.12 0.121 8042
 8044 3 -58.18 44.32 20.04 0.137 8043
 8045 3 -58.28 44.31 19.9 0.099 8044
 8046 3 -58.42 44.21 19.79 0.142 8045
 8047 3 -58.52 44.12 19.8 0.146 8046
 8048 3 -58.67 44 19.88 0.115 8047
 8049 3 -58.78 43.99 19.78 0.124 8048
 8050 3 -58.83 44 19.58 0.154 8049
 8051 3 -58.89 44.02 19.49 0.213 8050
 8052 3 -59 44.39 19.34 0.132 8051
 8053 3 -59.03 44.49 19.22 0.092 8052
 8054 3 -59.06 44.4 19.13 0.156 8053
 8055 3 -59.03 44.32 19.03 0.197 8054
 8056 3 -59.06 44.19 18.99 0.221 8055
 8057 3 -58.88 43.95 18.92 0.092 8056
 8058 3 -58.85 43.83 18.81 0.066 8057
 8059 3 -58.71 43.74 18.81 0.076 8058
 8060 3 -59.27 44.36 18.82 0.104 8056
 8061 3 -59.46 44.42 18.72 0.109 8060
 8062 3 -59.55 44.52 18.61 0.08 8061
 8063 3 -54.81 42.22 21.89 0.106 7936
 8064 3 -54.62 42.26 21.86 0.087 8063
 8065 3 -54.48 42.31 21.84 0.104 8064
 8066 3 -54.35 42.16 21.84 0.105 8065
 8067 3 -54.23 42.09 21.82 0.123 8066
 8068 3 -54.15 41.94 21.85 0.078 8067
 8069 3 -54.09 41.93 21.77 0.102 8068
 8070 3 -54.05 41.85 21.63 0.14 8069
 8071 3 -53.98 41.78 21.55 0.176 8070
 8072 3 -53.85 41.69 21.59 0.179 8071
 8073 3 -53.65 41.7 21.66 0.117 8072
 8074 3 -53.54 41.62 21.69 0.171 8073
 8075 3 -53.47 41.52 21.86 0.2 8074
 8076 3 -53.41 41.37 21.95 0.199 8075
 8077 3 -53.37 41.27 21.96 0.253 8076
 8078 3 -53.03 41.3 21.8 0.155 8077
 8079 3 -52.84 41.27 21.92 0.123 8078
 8080 3 -52.75 41.26 22.07 0.136 8079
 8081 3 -52.69 41.24 22.19 0.108 8080
 8082 3 -52.57 41.14 22.21 0.108 8081
 8083 3 -52.47 41.06 22.2 0.121 8082
 8084 3 -52.33 41.01 22.21 0.121 8083
 8085 3 -52.21 40.95 22.25 0.115 8084
 8086 3 -52.07 41.05 22.3 0.122 8085
 8087 3 -51.94 41.02 22.35 0.166 8086
 8088 3 -51.76 41.08 22.32 0.166 8087
 8089 3 -51.69 41.19 22.39 0.142 8088
 8090 3 -51.61 41.3 22.39 0.107 8089
 8091 3 -51.51 41.34 22.36 0.032 8090
 8092 3 -51.65 40.83 22.19 0.101 8088
 8093 3 -51.61 40.81 22.07 0.153 8092
 8094 3 -51.58 40.8 21.98 0.152 8093
 8095 3 -51.49 40.84 21.85 0.043 8094
 8096 3 -53.52 41.06 22.14 0.269 8077
 8097 3 -53.51 40.95 22.17 0.289 8096
 8098 3 -53.78 41.14 22.58 0.185 8097
 8099 3 -53.51 41.07 22.48 0.11 8098
 8100 3 -53.34 40.91 22.53 0.084 8099
 8101 3 -53.99 41.32 22.56 0.101 8098
 8102 3 -54.02 41.42 22.43 0.000125 8101
 8103 3 -53.41 40.77 22.14 0.184 8097
 8104 3 -53.45 40.69 22.21 0.068 8103
 8105 3 -55.36 41.62 22.42 0.104 7933
 8106 3 -55.31 41.52 22.4 0.15 8105
 8107 3 -55.16 41.33 22.49 0.155 8106
 8108 3 -55.08 41.23 22.56 0.207 8107
 8109 3 -55.02 41.14 22.41 0.164 8108
 8110 3 -55 41.03 22.38 0.127 8109
 8111 3 -54.92 40.91 22.32 0.12 8110
 8112 3 -54.84 40.78 22.28 0.163 8111
 8113 3 -54.71 40.71 22.17 0.215 8112
 8114 3 -54.59 40.59 22.06 0.221 8113
 8115 3 -54.43 40.29 22.2 0.123 8114
 8116 3 -54.34 40.19 22.21 0.133 8115
 8117 3 -54.2 40.07 22.21 0.083 8116
 8118 3 -54.11 40 22.16 0.1 8117
 8119 3 -54.03 39.89 22.15 0.103 8118
 8120 3 -53.97 39.73 22.18 0.135 8119
 8121 3 -53.94 39.56 22.15 0.109 8120
 8122 3 -53.76 39.5 22.16 0.096 8121
 8123 3 -53.68 39.28 22.09 0.157 8122
 8124 3 -53.55 39.1 22.05 0.163 8123
 8125 3 -53.41 38.98 22 0.192 8124
 8126 3 -53.27 38.9 21.83 0.141 8125
 8127 3 -53.16 38.82 21.68 0.106 8126
 8128 3 -53.03 38.8 21.6 0.134 8127
 8129 3 -52.87 38.77 21.54 0.168 8128
 8130 3 -52.78 38.57 21.64 0.083 8129
 8131 3 -52.8 38.38 21.63 0.124 8130
 8132 3 -52.71 38.23 21.64 0.117 8131
 8133 3 -52.59 38.11 21.63 0.115 8132
 8134 3 -52.41 37.98 21.63 0.104 8133
 8135 3 -52.26 37.85 21.55 0.079 8134
 8136 3 -52.13 37.8 21.42 0.083 8135
 8137 3 -52.11 37.68 21.43 0.026 8136
 8138 3 -52.03 37.59 21.43 0.099 8137
 8139 3 -51.81 37.51 21.46 0.163 8138
 8140 3 -51.69 37.51 21.49 0.201 8139
 8141 3 -51.44 37.46 21.72 0.076 8140
 8142 3 -51.4 37.37 21.85 0.109 8141
 8143 3 -51.41 37.3 21.97 0.161 8142
 8144 3 -51.33 37.16 22.03 0.155 8143
 8145 3 -51.26 37.16 22.27 0.115 8144
 8146 3 -51.2 37.16 22.46 0.093 8145
 8147 3 -51.08 37.08 22.62 0.126 8146
 8148 3 -51.01 37.13 22.69 0.087 8147
 8149 3 -50.99 37.18 22.84 0.083 8148
 8150 3 -50.94 37.11 23.01 0.09 8149
 8151 3 -50.92 37.07 23.11 0.103 8150
 8152 3 -50.96 37.16 23.32 0.066 8151
 8153 3 -50.96 37.15 23.47 0.032 8152
 8154 3 -54.58 40.67 21.86 0.129 8114
 8155 3 -54.46 40.67 21.62 0.052 8154
 8156 3 -54.43 40.71 21.52 0.072 8155
 8157 3 -54.38 40.77 21.41 0.077 8156
 8158 3 -54.83 41.29 22.43 0.086 8109
 8159 3 -54.83 41.45 22.46 0.097 8158
 8160 3 -54.74 41.47 22.4 0.076 8159
 8161 3 -54.92 41.3 22.85 0.079 8108
 8162 3 -54.87 41.26 22.99 0.073 8161
 8163 3 -54.79 41.2 23.1 0.125 8162
 8164 3 -54.73 41.41 22.99 0.074 8163
 8165 3 -54.66 41.51 22.91 0.085 8164
 8166 3 -54.68 41.6 22.88 0.052 8165
 8167 3 -54.69 41.12 23.2 0.1 8163
 8168 3 -54.58 41.02 23.29 0.093 8167
 8169 3 -65.34 49.74 29.39 0.083 7284
 8170 3 -65.35 49.88 29.27 0.08 8169
 8171 3 -65.27 49.95 29.27 0.076 8170
 8172 3 -62.81 59.21 30.86 0.093 5687
 8173 3 -62.77 59.19 31.04 0.143 8172
 8174 3 -62.83 59.18 31.13 0.155 8173
 8175 3 -62.93 59.19 31.23 0.122 8174
 8176 3 -63.02 59.18 31.32 0.125 8175
 8177 3 -63.05 59.25 31.48 0.119 8176
 8178 3 -63.06 59.36 31.6 0.157 8177
 8179 3 -63.06 59.43 31.76 0.18 8178
 8180 3 -63.22 59.42 31.97 0.09 8179
 8181 3 -63.3 59.5 32.07 0.158 8180
 8182 3 -63.38 59.72 32.16 0.232 8181
 8183 3 -63.45 59.73 32.24 0.26 8182
 8184 3 -63.65 59.54 32.36 0.166 8183
 8185 3 -63.88 59.91 32.3 0.109 8184
 8186 3 -63.98 59.98 32.2 0.102 8185
 8187 3 -64.06 60.1 32.09 0.134 8186
 8188 3 -64.21 60.22 32.06 0.139 8187
 8189 3 -64.27 60.37 32.01 0.154 8188
 8190 3 -64.12 60.47 32.11 0.114 8189
 8191 3 -64.01 60.62 32.26 0.083 8190
 8192 3 -63.92 60.74 32.3 0.082 8191
 8193 3 -63.82 60.9 32.32 0.088 8192
 8194 3 -64.44 60.26 31.86 0.087 8189
 8195 3 -64.51 60.18 31.7 0.177 8194
 8196 3 -64.56 60.1 31.59 0.127 8195
 8197 3 -64.67 59.97 31.54 0.105 8196
 8198 3 -64.83 59.88 31.43 0.115 8197
 8199 3 -64.86 59.89 31.29 0.107 8198
 8200 3 -64.87 59.93 31.12 0.083 8199
 8201 3 -64.79 59.91 31 0.14 8200
 8202 3 -64.75 60.07 30.87 0.273 8201
 8203 3 -64.31 59.97 30.76 0.068 8202
 8204 3 -64.18 59.94 30.78 0.061 8203
 8205 3 -63.69 59.42 32.47 0.1 8184
 8206 3 -63.9 59.39 32.61 0.099 8205
 8207 3 -63.93 59.32 32.76 0.137 8206
 8208 3 -64.03 59.26 32.92 0.16 8207
 8209 3 -64.11 59.19 33.03 0.211 8208
 8210 3 -64.24 59.06 33.13 0.169 8209
 8211 3 -64.32 58.82 33.27 0.131 8210
 8212 3 -64.33 58.64 33.3 0.15 8211
 8213 3 -64.28 58.47 33.43 0.3 8212
 8214 3 -64.23 58.37 33.53 0.352 8213
 8215 3 -64.18 58.29 33.59 0.419 8214
 8216 3 -64.18 58.16 33.66 0.434 8215
 8217 3 -64.26 58.12 33.8 0.407 8216
 8218 3 -64.32 58.11 33.92 0.35 8217
 8219 3 -64.65 58.22 34.37 0.114 8218
 8220 3 -64.77 58.18 34.46 0.142 8219
 8221 3 -64.89 58.11 34.59 0.136 8220
 8222 3 -64.98 58.05 34.73 0.105 8221
 8223 3 -65.09 57.96 34.78 0.159 8222
 8224 3 -65.17 57.9 34.85 0.191 8223
 8225 3 -65.41 58.05 34.83 0.075 8224
 8226 3 -65.47 58.09 34.69 0.076 8225
 8227 3 -65.55 58.18 34.55 0.11 8226
 8228 3 -65.61 58.36 34.53 0.031 8227
 8229 3 -65.57 58.57 34.49 0.06 8228
 8230 3 -65.27 57.93 35.14 0.107 8224
 8231 3 -65.36 57.9 35.24 0.161 8230
 8232 3 -65.22 57.71 35.27 0.108 8231
 8233 3 -65.22 57.57 35.39 0.111 8232
 8234 3 -65.23 57.43 35.5 0.107 8233
 8235 3 -65.27 57.37 35.68 0.108 8234
 8236 3 -65.28 57.28 35.76 0.115 8235
 8237 3 -65.42 57.25 35.82 0.092 8236
 8238 3 -65.55 57.94 35.44 0.168 8231
 8239 3 -65.73 57.98 35.6 0.117 8238
 8240 3 -65.93 58.02 35.59 0.1 8239
 8241 3 -66.1 58.05 35.53 0.12 8240
 8242 3 -66.28 58.14 35.46 0.103 8241
 8243 3 -66.41 58.16 35.47 0.092 8242
 8244 3 -66.51 58.23 35.57 0.095 8243
 8245 3 -66.67 58.29 35.55 0.077 8244
 8246 3 -66.82 58.29 35.54 0.092 8245
 8247 3 -66.97 58.38 35.54 0.111 8246
 8248 3 -67.08 58.46 35.56 0.087 8247
 8249 3 -67.34 58.49 35.66 0.124 8248
 8250 3 -67.49 58.45 35.73 0.091 8249
 8251 3 -63.25 60.03 32.27 0.15 8183
 8252 3 -63.07 60.09 32.44 0.138 8251
 8253 3 -63.02 60.2 32.53 0.106 8252
 8254 3 -62.97 60.37 32.61 0.117 8253
 8255 3 -62.93 60.39 32.71 0.208 8254
 8256 3 -62.9 60.45 32.82 0.219 8255
 8257 3 -62.85 60.55 32.88 0.212 8256
 8258 3 -62.83 60.63 33.01 0.19 8257
 8259 3 -63.01 60.62 33.19 0.167 8258
 8260 3 -63.09 60.63 33.35 0.14 8259
 8261 3 -63.15 60.7 33.45 0.096 8260
 8262 3 -63.14 60.82 33.45 0.071 8261
 8263 3 -63.17 60.93 33.53 0.12 8262
 8264 3 -63.14 61.01 33.59 0.156 8263
 8265 3 -63.04 61.09 33.69 0.152 8264
 8266 3 -62.97 61.14 33.8 0.178 8265
 8267 3 -63.27 61.21 33.91 0.137 8266
 8268 3 -63.47 61.22 34 0.121 8267
 8269 3 -63.57 61.33 34.06 0.142 8268
 8270 3 -63.62 61.52 34.16 0.141 8269
 8271 3 -63.65 61.62 34.29 0.174 8270
 8272 3 -63.69 61.63 34.47 0.172 8271
 8273 3 -63.79 61.63 34.64 0.092 8272
 8274 3 -63.92 61.71 34.73 0.125 8273
 8275 3 -64.03 61.73 34.81 0.119 8274
 8276 3 -64.14 61.7 34.96 0.129 8275
 8277 3 -64.18 61.79 35.11 0.203 8276
 8278 3 -64.25 61.85 35.2 0.241 8277
 8279 3 -64.31 61.97 35.27 0.255 8278
 8280 3 -64.36 62.08 35.3 0.288 8279
 8281 3 -64.44 62.13 35.36 0.283 8280
 8282 3 -64.49 62.23 35.47 0.216 8281
 8283 3 -64.47 62.35 35.62 0.198 8282
 8284 3 -64.48 62.47 35.7 0.133 8283
 8285 3 -64.37 62.67 35.8 0.104 8284
 8286 3 -64.38 62.79 35.85 0.142 8285
 8287 3 -64.47 62.88 36.01 0.104 8286
 8288 3 -64.56 63 36.11 0.1 8287
 8289 3 -64.74 62.98 36.17 0.135 8288
 8290 3 -64.88 62.98 36.29 0.151 8289
 8291 3 -65 62.96 36.44 0.179 8290
 8292 3 -65.05 62.98 36.6 0.154 8291
 8293 3 -65.23 62.99 36.66 0.123 8292
 8294 3 -65.41 62.96 36.59 0.093 8293
 8295 3 -65.5 62.93 36.7 0.146 8294
 8296 3 -65.5 62.82 36.79 0.176 8295
 8297 3 -65.54 62.76 36.96 0.243 8296
 8298 3 -65.85 63 36.95 0.107 8297
 8299 3 -66.02 63.09 36.98 0.084 8298
 8300 3 -66.16 63.13 36.93 0.102 8299
 8301 3 -66.28 63.12 37.02 0.087 8300
 8302 3 -66.39 63.19 37.15 0.107 8301
 8303 3 -66.47 63.31 37.13 0.168 8302
 8304 3 -66.64 63.23 37.07 0.046 8303
 8305 3 -66.8 63.27 37.06 0.075 8304
 8306 3 -66.91 63.24 36.98 0.128 8305
 8307 3 -67.11 63.33 37.09 0.085 8306
 8308 3 -67.14 63.34 37.29 0.094 8307
 8309 3 -66.84 63.05 36.88 0.121 8306
 8310 3 -66.78 62.84 36.76 0.095 8309
 8311 3 -66.74 62.71 36.56 0.147 8310
 8312 3 -66.69 62.74 36.44 0.169 8311
 8313 3 -66.58 62.96 36.29 0.069 8312
 8314 3 -65.34 62.4 37.16 0.089 8297
 8315 3 -65.36 62.32 37.32 0.06 8314
 8316 3 -65.42 62.41 37.46 0.049 8315
 8317 3 -64.28 62.93 35.66 0.125 8286
 8318 3 -64.13 63.02 35.49 0.083 8317
 8319 3 -64.08 63.09 35.36 0.09 8318
 8320 3 -64.11 63.16 35.24 0.186 8319
 8321 3 -64.13 63.45 35.35 0.083 8320
 8322 3 -64.04 63.61 35.31 0.101 8321
 8323 3 -63.89 63.76 35.35 0.084 8322
 8324 3 -63.72 63.78 35.41 0.113 8323
 8325 3 -63.56 63.8 35.45 0.078 8324
 8326 3 -64.11 62.87 35.04 0.069 8320
 8327 3 -64.05 62.77 34.96 0.055 8326
 8328 3 -62.65 61.2 33.83 0.086 8266
 8329 3 -62.45 61.22 33.8 0.109 8328
 8330 3 -62.33 61.33 33.83 0.128 8329
 8331 3 -62.19 61.45 33.86 0.108 8330
 8332 3 -62.05 61.61 33.9 0.129 8331
 8333 3 -61.98 61.76 34 0.197 8332
 8334 3 -61.86 61.85 34.09 0.164 8333
 8335 3 -61.61 61.89 34.03 0.136 8334
 8336 3 -61.42 61.93 34.02 0.103 8335
 8337 3 -61.32 62 34.07 0.105 8336
 8338 3 -61.19 62.21 34.1 0.153 8337
 8339 3 -61.02 62.25 34.18 0.166 8338
 8340 3 -60.87 62.3 34.23 0.1 8339
 8341 3 -60.71 62.34 34.31 0.113 8340
 8342 3 -60.52 62.28 34.4 0.123 8341
 8343 3 -60.37 62.24 34.43 0.097 8342
 8344 3 -60.27 62.17 34.35 0.063 8343
 8345 3 -60.15 62.1 34.3 0.082 8344
 8346 3 -60.08 62.11 34.2 0.103 8345
 8347 3 -60.04 62.15 34.03 0.06 8346
 8348 3 -59.95 62.2 33.93 0.093 8347
 8349 3 -59.89 62.25 33.75 0.08 8348
 8350 3 -59.79 62.26 33.6 0.126 8349
 8351 3 -59.65 62.21 33.52 0.113 8350
 8352 3 -61.74 61.87 33.77 0.129 8333
 8353 3 -61.5 61.97 33.61 0.064 8352
 8354 3 -61.46 62.12 33.57 0.057 8353
 8355 3 -61.56 62.28 33.53 0.131 8354
 8356 3 -61.54 62.4 33.6 0.148 8355
 8357 3 -62.96 59.56 31.7 0.184 8179
 8358 3 -62.86 59.97 31.44 0.065 8357
 8359 3 -62.69 60.02 31.42 0.096 8358
 8360 3 -62.57 59.94 31.4 0.092 8359
 8361 3 -61.89 62.98 31.09 0.144 5668
 8362 3 -62 63.02 31.19 0.147 8361
 8363 3 -62.15 63.06 31.28 0.157 8362
 8364 3 -62.24 63.06 31.42 0.195 8363
 8365 3 -62.33 63.15 31.5 0.223 8364
 8366 3 -62.4 63.24 31.53 0.256 8365
 8367 3 -62.49 63.25 31.65 0.258 8366
 8368 3 -62.53 63.35 31.73 0.228 8367
 8369 3 -62.62 63.4 31.85 0.221 8368
 8370 3 -62.73 63.46 31.95 0.205 8369
 8371 3 -62.9 63.56 32.06 0.217 8370
 8372 3 -63.02 63.69 32.14 0.221 8371
 8373 3 -63.13 63.81 32.28 0.218 8372
 8374 3 -63.23 63.91 32.38 0.207 8373
 8375 3 -63.33 64.04 32.41 0.17 8374
 8376 3 -63.39 64.15 32.47 0.212 8375
 8377 3 -63.44 64.32 32.52 0.219 8376
 8378 3 -63.45 64.49 32.59 0.213 8377
 8379 3 -63.46 64.64 32.67 0.23 8378
 8380 3 -63.44 64.83 32.66 0.22 8379
 8381 3 -63.4 65.01 32.68 0.215 8380
 8382 3 -63.4 65.22 32.61 0.237 8381
 8383 3 -63.38 65.39 32.65 0.255 8382
 8384 3 -63.35 65.53 32.6 0.27 8383
 8385 3 -63.36 65.65 32.63 0.329 8384
 8386 3 -63.2 65.81 32.63 0.329 8385
 8387 3 -63 65.93 32.68 0.353 8386
 8388 3 -62.92 66.01 32.74 0.426 8387
 8389 3 -62.82 66.09 32.8 0.46 8388
 8390 3 -62.63 66.15 32.71 0.506 8389
 8391 3 -62.51 66.26 32.73 0.537 8390
 8392 3 -62.41 66.44 32.65 0.525 8391
 8393 3 -62.25 66.49 32.67 0.53 8392
 8394 3 -62.2 66.61 32.7 0.484 8393
 8395 3 -62.04 66.7 32.51 0.412 8394
 8396 3 -61.92 66.77 32.32 0.317 8395
 8397 3 -61.93 66.73 32.54 0.114 8396
 8398 3 -61.87 66.94 32.01 0.207 8396
 8399 3 -61.83 67.05 31.84 0.212 8398
 8400 3 -61.81 67.21 31.77 0.224 8399
 8401 3 -61.75 67.32 31.64 0.223 8400
 8402 3 -61.68 67.41 31.57 0.251 8401
 8403 3 -61.7 67.51 31.43 0.271 8402
 8404 3 -61.99 67.83 31.58 0.098 8403
 8405 3 -61.51 67.53 31.31 0.236 8403
 8406 3 -61.44 67.68 31.22 0.229 8405
 8407 3 -61.39 67.8 31.19 0.237 8406
 8408 3 -61.3 67.91 31.21 0.275 8407
 8409 3 -61.13 68 30.92 0.179 8408
 8410 3 -61.02 68.12 30.92 0.182 8409
 8411 3 -60.81 68.19 30.98 0.186 8410
 8412 3 -60.69 68.26 30.98 0.237 8411
 8413 3 -60.54 68.28 30.97 0.302 8412
 8414 3 -60.43 68.2 30.97 0.405 8413
 8415 3 -60.34 68.17 30.93 0.511 8414
 8416 3 -60.24 68.21 30.96 0.593 8415
 8417 3 -60.3 68.44 31.54 0.082 8416
 8418 3 -60.38 68.53 31.66 0.095 8417
 8419 3 -60.41 68.48 31.8 0.102 8418
 8420 3 -60.53 68.33 31.91 0.161 8419
 8421 3 -60.68 68.18 32.1 0.101 8420
 8422 3 -60.76 68.06 32.17 0.13 8421
 8423 3 -60.89 67.9 32.27 0.146 8422
 8424 3 -61.04 67.72 32.32 0.14 8423
 8425 3 -61.2 67.56 32.33 0.173 8424
 8426 3 -61.32 67.5 32.35 0.179 8425
 8427 3 -61.56 67.51 32.39 0.15 8426
 8428 3 -61.77 67.49 32.34 0.118 8427
 8429 3 -61.91 67.51 32.2 0.129 8428
 8430 3 -62.07 67.46 32.09 0.148 8429
 8431 3 -62.16 67.52 32.02 0.075 8430
 8432 3 -62.3 67.51 31.99 0.104 8431
 8433 3 -62.46 67.44 31.95 0.113 8432
 8434 3 -62.74 67.36 31.88 0.151 8433
 8435 3 -62.93 67.33 31.81 0.154 8434
 8436 3 -63.02 67.27 31.71 0.113 8435
 8437 3 -63.1 67.24 31.65 0.134 8436
 8438 3 -63.19 67.12 31.76 0.147 8437
 8439 3 -63.36 67.15 31.78 0.134 8438
 8440 3 -63.54 67.09 31.8 0.153 8439
 8441 3 -63.64 66.94 31.86 0.195 8440
 8442 3 -63.8 66.73 31.96 0.155 8441
 8443 3 -63.86 66.48 31.97 0.16 8442
 8444 3 -63.94 66.27 32.01 0.175 8443
 8445 3 -64.06 66.11 31.92 0.11 8444
 8446 3 -64.19 66 31.84 0.139 8445
 8447 3 -64.22 65.85 31.73 0.19 8446
 8448 3 -64.31 65.75 31.75 0.214 8447
 8449 3 -64.41 65.65 31.79 0.275 8448
 8450 3 -64.32 65.35 31.92 0.082 8449
 8451 3 -64.47 65.31 31.8 0.093 8450
 8452 3 -64.56 65.14 31.77 0.045 8451
 8453 3 -64.61 65.01 31.79 0.07 8452
 8454 3 -64.65 64.89 31.76 0.114 8453
 8455 3 -64.68 65.79 31.81 0.165 8449
 8456 3 -64.67 66.06 32 0.099 8455
 8457 3 -64.73 66.11 32.07 0.102 8456
 8458 3 -64.74 66.11 32.23 0.098 8457
 8459 3 -64.82 66.13 32.34 0.097 8458
 8460 3 -64.97 66.17 32.3 0.085 8459
 8461 3 -65.01 66.25 32.18 0.064 8460
 8462 3 -65.07 66.34 32.12 0.126 8461
 8463 3 -65.17 66.36 32.04 0.106 8462
 8464 3 -65.28 66.28 31.9 0.117 8463
 8465 3 -65.33 66.18 31.76 0.142 8464
 8466 3 -65.43 66.08 31.68 0.104 8465
 8467 3 -65.49 65.83 31.63 0.112 8466
 8468 3 -65.56 65.59 31.62 0.15 8467
 8469 3 -65.62 65.4 31.66 0.116 8468
 8470 3 -65.53 65.28 31.59 0.147 8469
 8471 3 -65.47 65.36 31.49 0.000125 8470
 8472 3 -64.57 66.11 32.14 0.074 8456
 8473 3 -60.1 68.15 30.95 0.685 8416
 8474 3 -60.02 67.95 30.91 0.668 8473
 8475 3 -59.85 68.07 30.8 0.624 8474
 8476 3 -59.92 67.19 30.37 0.145 8475
 8477 3 -59.83 67.11 30.23 0.179 8476
 8478 3 -59.77 67.05 30.16 0.243 8477
 8479 3 -59.73 66.82 30.27 0.19 8478
 8480 3 -59.73 66.59 30.54 0.109 8479
 8481 3 -59.74 66.44 30.59 0.075 8480
 8482 3 -59.67 66.25 30.63 0.078 8481
 8483 3 -59.7 66.17 30.75 0.118 8482
 8484 3 -59.78 66.19 30.9 0.128 8483
 8485 3 -59.73 67.21 29.83 0.126 8478
 8486 3 -59.72 67.22 29.6 0.14 8485
 8487 3 -59.67 67.13 29.52 0.163 8486
 8488 3 -59.62 66.88 29.47 0.108 8487
 8489 3 -59.57 66.72 29.39 0.101 8488
 8490 3 -59.43 66.62 29.27 0.141 8489
 8491 3 -59.36 66.56 29.17 0.188 8490
 8492 3 -59.23 66.64 29.06 0.212 8491
 8493 3 -59.27 66.5 28.87 0.098 8492
 8494 3 -59.32 66.36 28.66 0.107 8493
 8495 3 -59.38 66.46 28.52 0.134 8494
 8496 3 -59.59 66.47 28.44 0.112 8495
 8497 3 -59.7 66.48 28.51 0.117 8496
 8498 3 -59.81 66.44 28.68 0.108 8497
 8499 3 -59.37 66.73 28.55 0.097 8495
 8500 3 -59.26 66.79 28.53 0.062 8499
 8501 3 -59.13 66.76 28.56 0.067 8500
 8502 3 -59.06 66.6 28.55 0.095 8501
 8503 3 -58.95 66.43 28.58 0.078 8502
 8504 3 -58.85 66.37 28.56 0.069 8503
 8505 3 -58.8 66.23 28.56 0.064 8504
 8506 3 -58.65 66.09 28.47 0.122 8505
 8507 3 -58.49 65.94 28.4 0.105 8506
 8508 3 -58.35 65.95 28.37 0.086 8507
 8509 3 -58.25 66.09 28.41 0.101 8508
 8510 3 -59.16 67 29.04 0.128 8492
 8511 3 -59.11 67.19 29.08 0.112 8510
 8512 3 -59.07 67.39 29.22 0.107 8511
 8513 3 -59.66 68.42 30.78 0.641 8475
 8514 3 -59.52 68.5 30.65 0.615 8513
 8515 3 -59.39 68.64 30.64 0.625 8514
 8516 3 -59.3 68.8 30.56 0.585 8515
 8517 3 -59.25 69.03 30.52 0.537 8516
 8518 3 -58.95 68.17 30.68 0.079 8517
 8519 3 -58.83 68.12 30.62 0.101 8518
 8520 3 -58.7 68.12 30.59 0.109 8519
 8521 3 -58.56 68.14 30.6 0.154 8520
 8522 3 -58.31 68.06 30.68 0.174 8521
 8523 3 -58.11 67.98 30.79 0.198 8522
 8524 3 -57.97 68.01 30.77 0.173 8523
 8525 3 -57.94 68.11 30.8 0.076 8524
 8526 3 -57.84 68.07 30.92 0.163 8525
 8527 3 -57.93 68.16 31.04 0.141 8526
 8528 3 -57.87 68.18 31.18 0.304 8527
 8529 3 -57.9 68.16 31.31 0.313 8528
 8530 3 -57.64 67.64 31.69 0.09 8529
 8531 3 -57.7 67.47 31.74 0.118 8530
 8532 3 -57.67 67.26 31.87 0.156 8531
 8533 3 -57.62 67.08 31.98 0.111 8532
 8534 3 -57.6 66.99 32.05 0.093 8533
 8535 3 -57.61 66.86 32.12 0.114 8534
 8536 3 -57.55 66.66 32.23 0.134 8535
 8537 3 -57.49 66.44 32.31 0.133 8536
 8538 3 -57.38 66.29 32.27 0.095 8537
 8539 3 -58.04 68.37 31.32 0.225 8529
 8540 3 -58.19 68.5 31.37 0.13 8539
 8541 3 -58.27 68.54 31.45 0.116 8540
 8542 3 -58.42 68.56 31.54 0.1 8541
 8543 3 -58.49 68.55 31.64 0.039 8542
 8544 3 -57.79 67.87 30.87 0.129 8526
 8545 3 -57.7 67.76 30.87 0.197 8544
 8546 3 -57.8 67.67 30.9 0.08 8545
 8547 3 -57.52 67.67 30.7 0.214 8545
 8548 3 -57.43 67.61 30.63 0.229 8547
 8549 3 -57.22 67.57 30.52 0.149 8548
 8550 3 -57.23 67.43 30.41 0.14 8549
 8551 3 -57.12 67.31 30.31 0.144 8550
 8552 3 -56.97 67.22 30.21 0.146 8551
 8553 3 -56.84 67.14 30.09 0.128 8552
 8554 3 -56.7 67.05 29.98 0.163 8553
 8555 3 -56.6 66.89 29.87 0.175 8554
 8556 3 -56.5 66.69 29.77 0.133 8555
 8557 3 -56.41 66.57 29.8 0.179 8556
 8558 3 -56.3 66.5 29.81 0.242 8557
 8559 3 -56.11 66.45 29.81 0.193 8558
 8560 3 -56 66.22 29.66 0.195 8559
 8561 3 -55.87 66.17 29.55 0.227 8560
 8562 3 -55.78 66.08 29.62 0.206 8561
 8563 3 -55.75 65.93 29.86 0.164 8562
 8564 3 -55.71 65.89 30.04 0.169 8563
 8565 3 -55.63 65.75 30.14 0.172 8564
 8566 3 -55.53 65.65 30.1 0.177 8565
 8567 3 -55.42 65.58 30.02 0.173 8566
 8568 3 -55.29 65.64 30.04 0.134 8567
 8569 3 -55.14 65.61 30 0.124 8568
 8570 3 -55.03 65.5 29.88 0.091 8569
 8571 3 -54.97 65.48 29.74 0.095 8570
 8572 3 -59.21 69 30.51 0.266 8517
 8573 3 -58.77 69.14 30.38 0.15 8572
 8574 3 -58.6 69.21 30.38 0.162 8573
 8575 3 -58.49 69.26 30.34 0.145 8574
 8576 3 -58.22 69.38 30.22 0.147 8575
 8577 3 -58.09 69.43 30.16 0.116 8576
 8578 3 -58.02 69.48 30.07 0.108 8577
 8579 3 -57.9 69.5 30.02 0.152 8578
 8580 3 -57.81 69.57 30.07 0.167 8579
 8581 3 -57.74 69.65 30.02 0.16 8580
 8582 3 -57.48 69.64 30.15 0.221 8581
 8583 3 -57.36 69.69 30.08 0.265 8582
 8584 3 -57.28 69.83 29.97 0.245 8583
 8585 3 -57.19 70.09 30.08 0.195 8584
 8586 3 -57.09 70.23 30.07 0.163 8585
 8587 3 -56.92 70.25 30.17 0.161 8586
 8588 3 -56.83 70.33 30.15 0.155 8587
 8589 3 -56.72 70.37 30.06 0.138 8588
 8590 3 -56.6 70.41 29.97 0.139 8589
 8591 3 -56.44 70.42 29.88 0.15 8590
 8592 3 -56.36 70.46 29.76 0.157 8591
 8593 3 -56.25 70.46 29.65 0.118 8592
 8594 3 -56.13 70.52 29.58 0.119 8593
 8595 3 -56.12 70.66 29.41 0.116 8594
 8596 3 -56.04 70.75 29.3 0.118 8595
 8597 3 -55.89 70.79 29.22 0.13 8596
 8598 3 -55.81 70.88 29.12 0.169 8597
 8599 3 -55.75 70.91 29.03 0.222 8598
 8600 3 -55.69 70.93 28.86 0.24 8599
 8601 3 -55.61 70.94 28.74 0.242 8600
 8602 3 -55.55 71.03 28.64 0.289 8601
 8603 3 -55.53 71.09 28.53 0.298 8602
 8604 3 -55.46 71.06 28.38 0.286 8603
 8605 3 -55.36 71.04 28.18 0.199 8604
 8606 3 -55.25 70.98 28.02 0.171 8605
 8607 3 -55.07 70.91 27.86 0.166 8606
 8608 3 -55.03 70.88 27.7 0.169 8607
 8609 3 -55 70.93 27.59 0.175 8608
 8610 3 -54.91 70.94 27.43 0.15 8609
 8611 3 -54.86 70.87 27.25 0.134 8610
 8612 3 -54.79 70.85 27.1 0.163 8611
 8613 3 -54.71 70.86 26.93 0.124 8612
 8614 3 -54.64 70.82 26.72 0.115 8613
 8615 3 -54.61 70.91 26.53 0.16 8614
 8616 3 -54.55 70.96 26.36 0.189 8615
 8617 3 -54.57 71.04 26.15 0.211 8616
 8618 3 -54.65 71.2 25.94 0.184 8617
 8619 3 -54.49 71.18 25.78 0.083 8618
 8620 3 -54.4 71.19 25.63 0.115 8619
 8621 3 -54.25 71.2 25.52 0.138 8620
 8622 3 -54.08 71.25 25.41 0.172 8621
 8623 3 -53.94 71.33 25.36 0.173 8622
 8624 3 -53.85 71.41 25.27 0.176 8623
 8625 3 -53.74 71.44 25.13 0.174 8624
 8626 3 -53.71 71.5 24.98 0.186 8625
 8627 3 -53.53 71.51 24.87 0.204 8626
 8628 3 -53.34 71.49 24.83 0.28 8627
 8629 3 -53.26 71.48 24.71 0.344 8628
 8630 3 -53.23 71.56 24.58 0.369 8629
 8631 3 -53.13 71.53 24.5 0.387 8630
 8632 3 -53 71.52 24.42 0.38 8631
 8633 3 -52.88 71.44 24.34 0.36 8632
 8634 3 -52.79 71.45 24.25 0.326 8633
 8635 3 -52.66 71.57 24.19 0.243 8634
 8636 3 -52.56 71.66 24.08 0.218 8635
 8637 3 -52.56 71.88 23.89 0.215 8636
 8638 3 -52.19 72.04 23.96 0.118 8637
 8639 3 -52.02 72.05 23.95 0.114 8638
 8640 3 -51.92 72.1 23.91 0.127 8639
 8641 3 -51.83 72.21 23.85 0.125 8640
 8642 3 -51.8 72.28 23.71 0.136 8641
 8643 3 -51.75 72.4 23.65 0.119 8642
 8644 3 -51.76 72.58 23.7 0.069 8643
 8645 3 -51.78 72.61 23.84 0.115 8644
 8646 3 -51.81 72.66 23.98 0.105 8645
 8647 3 -51.82 72.65 24.14 0.114 8646
 8648 3 -51.92 72.7 24.23 0.091 8647
 8649 3 -52 72.86 24.32 0.125 8648
 8650 3 -52.73 71.93 23.69 0.224 8637
 8651 3 -53.04 72.06 23.95 0.078 8650
 8652 3 -53.15 72.15 23.97 0.099 8651
 8653 3 -53.3 72.17 24.18 0.084 8652
 8654 3 -53.23 72.23 24.3 0.09 8653
 8655 3 -53.18 72.36 24.37 0.106 8654
 8656 3 -53.33 72.47 24.45 0.122 8655
 8657 3 -53.5 72.34 24.55 0.092 8656
 8658 3 -53.58 72.25 24.66 0.058 8657
 8659 3 -53.65 72.21 24.77 0.099 8658
 8660 3 -53.77 72.13 24.95 0.047 8659
 8661 3 -53.87 72.1 25.03 0.094 8660
 8662 3 -53.94 72.01 25.15 0.086 8661
 8663 3 -54.01 71.96 25.33 0.023 8662
 8664 3 -54.11 71.87 25.42 0.083 8663
 8665 3 -54.17 71.83 25.51 0.059 8664
 8666 3 -52.55 71.87 23.43 0.117 8650
 8667 3 -52.48 71.89 23.31 0.116 8666
 8668 3 -52.4 71.87 23.24 0.157 8667
 8669 3 -52.33 72.08 23.11 0.094 8668
 8670 3 -52.2 72.13 23.02 0.103 8669
 8671 3 -52.15 72.16 22.91 0.118 8670
 8672 3 -52.07 72.2 22.79 0.122 8671
 8673 3 -52 72.26 22.73 0.178 8672
 8674 3 -51.89 72.28 22.64 0.223 8673
 8675 3 -51.69 72.28 22.6 0.33 8674
 8676 3 -51.6 71.88 23.08 0.062 8675
 8677 3 -51.51 71.7 23.18 0.038 8676
 8678 3 -51.64 72.25 22.5 0.236 8675
 8679 3 -52 72.7 22.31 0.064 8678
 8680 3 -51.93 72.87 22.03 0.109 8679
 8681 3 -51.57 72.22 22.42 0.236 8678
 8682 3 -51.49 72.03 22.18 0.204 8681
 8683 3 -51.4 71.68 22.15 0.146 8682
 8684 3 -51.23 71.5 22.09 0.143 8683
 8685 3 -51.14 71.37 22.12 0.117 8684
 8686 3 -51.09 71.29 22.05 0.141 8685
 8687 3 -50.99 71.18 22.03 0.128 8686
 8688 3 -50.84 71.08 22.01 0.135 8687
 8689 3 -50.71 71.02 21.98 0.141 8688
 8690 3 -50.61 70.87 22.08 0.143 8689
 8691 3 -50.57 70.77 22.12 0.191 8690
 8692 3 -50.44 70.63 21.98 0.197 8691
 8693 3 -50.21 70.56 22.01 0.166 8692
 8694 3 -50.04 70.61 21.87 0.134 8693
 8695 3 -50.01 70.75 21.78 0.117 8694
 8696 3 -50.12 70.85 21.73 0.000125 8695
 8697 3 -50.3 70.41 22.28 0.112 8693
 8698 3 -50.33 70.3 22.4 0.056 8697
 8699 3 -50.58 70.58 21.85 0.095 8692
 8700 3 -50.56 70.45 21.75 0.074 8699
 8701 3 -50.56 70.45 21.59 0.063 8700
 8702 3 -50.6 70.6 21.45 0.084 8701
 8703 3 -50.63 70.71 21.41 0.034 8702
 8704 3 -50.59 70.83 21.32 0.075 8703
 8705 3 -50.64 70.98 21.24 0.105 8704
 8706 3 -50.58 71.08 21.11 0.102 8705
 8707 3 -50.47 70.97 21.02 0.108 8706
 8708 3 -51.48 72.19 21.99 0.066 8682
 8709 3 -51.42 72.28 21.91 0.055 8708
 8710 3 -51.29 72.34 21.9 0.117 8709
 8711 3 -51.17 72.39 21.87 0.126 8710
 8712 3 -51.12 72.3 21.72 0.089 8711
 8713 3 -51.14 72.23 21.6 0.057 8712
 8714 3 -51.79 72.12 23.23 0.063 8674
 8715 3 -51.83 72.04 23.31 0.000125 8714
 8716 3 -52.2 71.73 23.25 0.058 8668
 8717 3 -52.15 71.6 23.18 0.075 8716
 8718 3 -52.06 71.45 23.23 0.000125 8717
 8719 3 -54.94 71.31 25.82 0.148 8618
 8720 3 -55.19 71.41 25.72 0.086 8719
 8721 3 -55.26 71.55 25.63 0.103 8720
 8722 3 -55.27 71.64 25.57 0.102 8721
 8723 3 -55.21 71.71 25.48 0.028 8722
 8724 3 -57.27 69.84 29.46 0.182 8584
 8725 3 -57.48 69.75 29.48 0.174 8724
 8726 3 -57.51 69.71 29.58 0.11 8725
 8727 3 -57.25 69.9 29.33 0.169 8724
 8728 3 -57.2 69.87 29.15 0.198 8727
 8729 3 -56.85 69.69 29.15 0.114 8728
 8730 3 -56.64 69.64 29.08 0.087 8729
 8731 3 -56.58 69.55 29 0.155 8730
 8732 3 -56.48 69.42 28.98 0.132 8731
 8733 3 -56.38 69.28 28.91 0.117 8732
 8734 3 -56.26 69.2 28.87 0.121 8733
 8735 3 -56.2 69.08 28.86 0.123 8734
 8736 3 -56.12 68.93 28.87 0.119 8735
 8737 3 -56.01 68.87 28.88 0.139 8736
 8738 3 -59.16 68.98 30.49 0.266 8572
 8739 3 -59.3 69.8 30.41 0.243 8738
 8740 3 -59.3 69.99 30.4 0.258 8739
 8741 3 -59.27 70.19 30.41 0.263 8740
 8742 3 -59.19 70.3 30.36 0.293 8741
 8743 3 -59.09 70.43 30.49 0.19 8742
 8744 3 -59.13 70.57 30.4 0.237 8743
 8745 3 -59.12 70.65 30.27 0.24 8744
 8746 3 -59.15 70.74 29.97 0.125 8745
 8747 3 -59.13 70.72 29.85 0.069 8746
 8748 3 -59.02 70.78 30.54 0.187 8745
 8749 3 -58.94 70.88 30.62 0.189 8748
 8750 3 -58.85 70.95 30.68 0.239 8749
 8751 3 -58.48 70.85 30.56 0.072 8750
 8752 3 -58.33 70.86 30.55 0.095 8751
 8753 3 -58.23 70.83 30.68 0.119 8752
 8754 3 -58.3 70.68 30.78 0.12 8753
 8755 3 -58.47 70.69 30.85 0.091 8754
 8756 3 -58.48 70.74 31.01 0.06 8755
 8757 3 -58.99 71.16 30.81 0.186 8750
 8758 3 -59.01 71.29 30.91 0.222 8757
 8759 3 -58.96 71.44 30.96 0.223 8758
 8760 3 -58.87 71.7 30.96 0.195 8759
 8761 3 -58.82 71.88 30.95 0.218 8760
 8762 3 -59.06 72 31.31 0.103 8761
 8763 3 -59.14 72 31.44 0.076 8762
 8764 3 -58.8 72.02 30.79 0.206 8761
 8765 3 -58.73 72.18 30.76 0.193 8764
 8766 3 -58.72 72.34 30.83 0.219 8765
 8767 3 -58.65 72.45 30.8 0.194 8766
 8768 3 -58.61 72.59 30.7 0.188 8767
 8769 3 -58.53 72.73 30.68 0.188 8768
 8770 3 -58.54 72.97 30.59 0.189 8769
 8771 3 -58.59 73.14 30.51 0.212 8770
 8772 3 -58.53 73.32 30.49 0.215 8771
 8773 3 -58.49 73.53 30.36 0.212 8772
 8774 3 -58.56 73.63 30.31 0.218 8773
 8775 3 -58.66 73.9 30.39 0.17 8774
 8776 3 -58.69 74.07 30.33 0.172 8775
 8777 3 -58.71 74.18 30.3 0.169 8776
 8778 3 -58.73 74.33 30.24 0.191 8777
 8779 3 -58.7 74.48 30.23 0.223 8778
 8780 3 -58.78 74.62 30.21 0.208 8779
 8781 3 -58.75 74.8 30.21 0.232 8780
 8782 3 -58.77 74.93 30.18 0.292 8781
 8783 3 -58.76 75.05 30.14 0.338 8782
 8784 3 -58.77 75.19 30.03 0.387 8783
 8785 3 -58.79 75.28 29.93 0.437 8784
 8786 3 -58.76 75.37 29.93 0.506 8785
 8787 3 -57.95 75.45 29.97 0.11 8786
 8788 3 -57.84 75.52 30.02 0.153 8787
 8789 3 -57.74 75.7 30.09 0.149 8788
 8790 3 -57.68 75.8 30.24 0.186 8789
 8791 3 -57.68 75.94 30.41 0.179 8790
 8792 3 -57.8 76.15 30.54 0.154 8791
 8793 3 -57.77 76.14 30.75 0.157 8792
 8794 3 -57.8 76.16 30.87 0.207 8793
 8795 3 -57.84 76.15 31.01 0.251 8794
 8796 3 -57.83 76.56 31.06 0.13 8795
 8797 3 -57.75 76.81 31.05 0.134 8796
 8798 3 -57.66 76.94 31.03 0.155 8797
 8799 3 -57.41 76.83 30.82 0.097 8798
 8800 3 -57.39 76.75 30.68 0.107 8799
 8801 3 -57.37 76.64 30.53 0.071 8800
 8802 3 -58.02 75.75 31 0.089 8795
 8803 3 -58.07 75.63 30.96 0.076 8802
 8804 3 -58.21 75.62 30.85 0.106 8803
 8805 3 -58.32 75.54 30.84 0.102 8804
 8806 3 -58.33 75.4 30.95 0.08 8805
 8807 3 -58.24 75.35 30.95 0.05 8806
 8808 3 -57.45 75.9 30.42 0.098 8791
 8809 3 -57.34 76.02 30.49 0.119 8808
 8810 3 -57.17 76.04 30.57 0.109 8809
 8811 3 -57.04 76.04 30.7 0.131 8810
 8812 3 -56.92 76.06 30.8 0.123 8811
 8813 3 -56.8 76.05 30.89 0.111 8812
 8814 3 -56.69 76.09 31.03 0.119 8813
 8815 3 -56.52 76.04 31.13 0.153 8814
 8816 3 -56.43 76.06 31.26 0.184 8815
 8817 3 -56.36 76.19 31.45 0.109 8816
 8818 3 -56.32 76.27 31.57 0.087 8817
 8819 3 -56.25 76.34 31.62 0.077 8818
 8820 3 -56.27 76.39 31.75 0.136 8819
 8821 3 -56.24 76.4 31.86 0.115 8820
 8822 3 -56.12 76.35 31.97 0.122 8821
 8823 3 -55.99 76.35 32.1 0.125 8822
 8824 3 -55.93 76.39 32.22 0.184 8823
 8825 3 -55.95 76.41 32.36 0.263 8824
 8826 3 -56.32 76.33 32.59 0.091 8825
 8827 3 -56.37 76.27 32.69 0.088 8826
 8828 3 -56.4 76.21 32.82 0.111 8827
 8829 3 -56.48 76.19 32.91 0.133 8828
 8830 3 -56.57 76.46 32.87 0.115 8829
 8831 3 -56.69 76.5 32.89 0.145 8830
 8832 3 -56.8 76.62 32.93 0.152 8831
 8833 3 -56.87 76.72 33.01 0.172 8832
 8834 3 -56.98 76.83 32.95 0.09 8833
 8835 3 -57.09 76.83 33.02 0.057 8834
 8836 3 -57.23 76.83 33.06 0.148 8835
 8837 3 -57.39 77.06 32.89 0.074 8836
 8838 3 -57.42 77.13 32.81 0.071 8837
 8839 3 -57.46 77.22 32.85 0.123 8838
 8840 3 -57.48 77.34 32.87 0.141 8839
 8841 3 -56.42 75.96 33.01 0.065 8829
 8842 3 -56.49 75.84 33.1 0.096 8841
 8843 3 -56.63 75.79 33.15 0.135 8842
 8844 3 -56.8 75.7 33.16 0.079 8843
 8845 3 -56.92 75.68 33.22 0.067 8844
 8846 3 -57.07 75.72 33.23 0.106 8845
 8847 3 -57.2 75.79 33.23 0.049 8846
 8848 3 -57.32 75.8 33.23 0.083 8847
 8849 3 -56.51 75.65 33.28 0.072 8843
 8850 3 -56.54 75.57 33.34 0.057 8849
 8851 3 -56.52 75.42 33.3 0.066 8850
 8852 3 -56.47 75.31 33.37 0.074 8851
 8853 3 -56.44 75.15 33.33 0.066 8852
 8854 3 -56.55 75.01 33.26 0.126 8853
 8855 3 -56.69 74.84 33.23 0.086 8854
 8856 3 -56.8 74.75 33.17 0.095 8855
 8857 3 -56.93 74.62 33.11 0.13 8856
 8858 3 -56.98 74.55 33.01 0.121 8857
 8859 3 -56.98 74.46 32.81 0.076 8858
 8860 3 -55.73 76.4 32.47 0.286 8825
 8861 3 -55.41 76.12 32.5 0.124 8860
 8862 3 -55.26 76.11 32.54 0.124 8861
 8863 3 -55.25 75.97 32.71 0.118 8862
 8864 3 -55.28 75.91 32.79 0.133 8863
 8865 3 -55.29 75.87 32.92 0.113 8864
 8866 3 -55.22 75.74 33.05 0.182 8865
 8867 3 -55.08 75.69 33.05 0.179 8866
 8868 3 -54.97 75.54 33.02 0.075 8867
 8869 3 -54.84 75.52 33.09 0.000125 8868
 8870 3 -58.94 75.44 29.85 0.512 8786
 8871 3 -59.46 75 29.45 0.096 8870
 8872 3 -59.51 74.85 29.32 0.063 8871
 8873 3 -59.6 74.72 29.21 0.125 8872
 8874 3 -59.6 74.7 29.05 0.181 8873
 8875 3 -59.66 74.91 28.88 0.132 8874
 8876 3 -59.77 75.07 28.79 0.225 8875
 8877 3 -59.87 75.14 28.7 0.283 8876
 8878 3 -59.96 75.19 28.67 0.294 8877
 8879 3 -59.99 75.26 28.58 0.175 8878
 8880 3 -59.4 74.54 28.93 0.104 8874
 8881 3 -59.01 75.58 29.76 0.422 8870
 8882 3 -59.03 75.68 29.71 0.338 8881
 8883 3 -59.08 75.8 29.66 0.258 8882
 8884 3 -59.18 75.92 29.49 0.184 8883
 8885 3 -59.13 76.08 29.34 0.183 8884
 8886 3 -59.07 76.2 29.23 0.184 8885
 8887 3 -59 76.35 29.08 0.151 8886
 8888 3 -58.92 76.46 28.97 0.151 8887
 8889 3 -58.84 76.56 28.9 0.22 8888
 8890 3 -58.93 76.63 28.83 0.287 8889
 8891 3 -59.09 76.44 28.7 0.106 8890
 8892 3 -59.14 76.36 28.61 0.06 8891
 8893 3 -58.96 76.67 28.79 0.18 8890
 8894 3 -58.97 76.79 28.62 0.177 8893
 8895 3 -59.04 77.01 28.6 0.202 8894
 8896 3 -59.16 77.2 28.55 0.222 8895
 8897 3 -59.21 77.35 28.56 0.194 8896
 8898 3 -59.38 77.53 28.58 0.207 8897
 8899 3 -59.49 77.67 28.55 0.21 8898
 8900 3 -59.59 77.81 28.54 0.178 8899
 8901 3 -59.66 77.96 28.52 0.211 8900
 8902 3 -59.65 78.09 28.53 0.194 8901
 8903 3 -59.32 78.14 28.41 0.078 8902
 8904 3 -59.2 78.1 28.35 0.075 8903
 8905 3 -59.88 78.23 28.55 0.176 8902
 8906 3 -60 78.35 28.53 0.182 8905
 8907 3 -60.06 78.49 28.51 0.202 8906
 8908 3 -60.06 78.61 28.37 0.259 8907
 8909 3 -60.1 78.74 28.34 0.334 8908
 8910 3 -60.1 78.86 28.34 0.401 8909
 8911 3 -60.11 78.94 28.17 0.464 8910
 8912 3 -60.06 79.03 28.06 0.524 8911
 8913 3 -60.04 79.19 28.1 0.521 8912
 8914 3 -60 79.27 28.02 0.546 8913
 8915 3 -59.3 79.07 28.15 0.11 8914
 8916 3 -59.12 78.97 28.21 0.132 8915
 8917 3 -58.93 78.89 28.21 0.132 8916
 8918 3 -58.79 78.82 28.17 0.116 8917
 8919 3 -58.64 78.81 28.11 0.125 8918
 8920 3 -58.54 78.82 28.03 0.099 8919
 8921 3 -58.45 78.78 27.91 0.145 8920
 8922 3 -58.38 78.72 27.75 0.12 8921
 8923 3 -58.26 78.73 27.62 0.142 8922
 8924 3 -58.19 78.79 27.53 0.191 8923
 8925 3 -58.03 78.75 27.48 0.191 8924
 8926 3 -57.8 78.51 27.42 0.097 8925
 8927 3 -57.7 78.47 27.36 0.093 8926
 8928 3 -57.63 78.35 27.28 0.105 8927
 8929 3 -57.55 78.39 27.16 0.15 8928
 8930 3 -57.49 78.38 27.03 0.187 8929
 8931 3 -57.38 78.44 26.92 0.218 8930
 8932 3 -57.32 78.25 26.68 0.156 8931
 8933 3 -57.19 78.19 26.58 0.158 8932
 8934 3 -57.04 78.2 26.4 0.15 8933
 8935 3 -56.97 78.14 26.34 0.134 8934
 8936 3 -56.93 78.11 26.2 0.167 8935
 8937 3 -56.82 78.08 26.1 0.196 8936
 8938 3 -56.85 78.16 25.94 0.143 8937
 8939 3 -56.87 78.37 25.77 0.058 8938
 8940 3 -56.88 78.43 25.68 0.069 8939
 8941 3 -58.12 79.08 27.45 0.09 8925
 8942 3 -58.17 79.21 27.46 0.06 8941
 8943 3 -60.18 79.46 28.02 0.547 8914
 8944 3 -60.18 79.63 27.99 0.522 8943
 8945 3 -60.2 79.76 27.93 0.495 8944
 8946 3 -60.26 79.9 27.91 0.529 8945
 8947 3 -60.71 80.01 28.77 0.132 8946
 8948 3 -60.79 80.04 28.99 0.134 8947
 8949 3 -60.84 80.1 29.12 0.142 8948
 8950 3 -60.86 80.14 29.28 0.193 8949
 8951 3 -60.88 80.15 29.44 0.232 8950
 8952 3 -60.84 80.11 29.68 0.22 8951
 8953 3 -60.87 80.04 29.86 0.233 8952
 8954 3 -60.5 79.93 29.8 0.102 8953
 8955 3 -60.45 79.98 29.71 0.065 8954
 8956 3 -60.96 80.11 30.02 0.231 8953
 8957 3 -61.08 80.24 30.28 0.177 8956
 8958 3 -61.1 80.35 30.54 0.144 8957
 8959 3 -61.06 80.53 30.69 0.172 8958
 8960 3 -60.96 80.54 30.75 0.168 8959
 8961 3 -60.84 80.38 30.71 0.13 8960
 8962 3 -60.77 80.23 30.72 0.109 8961
 8963 3 -60.91 80.74 30.91 0.13 8960
 8964 3 -60.89 80.84 31.05 0.135 8963
 8965 3 -60.88 80.82 31.28 0.19 8964
 8966 3 -60.89 80.81 31.42 0.23 8965
 8967 3 -60.99 80.84 31.57 0.233 8966
 8968 3 -61.01 80.94 31.7 0.267 8967
 8969 3 -60.66 80.63 31.97 0.105 8968
 8970 3 -60.64 80.55 32.07 0.097 8969
 8971 3 -60.65 80.48 32.17 0.088 8970
 8972 3 -60.59 80.31 32.26 0.104 8971
 8973 3 -60.49 80.18 32.31 0.131 8972
 8974 3 -60.41 80.01 32.43 0.059 8973
 8975 3 -60.37 79.87 32.54 0.106 8974
 8976 3 -60.28 79.74 32.64 0.1 8975
 8977 3 -60.2 79.67 32.72 0.044 8976
 8978 3 -61.18 81.25 31.76 0.164 8968
 8979 3 -61.31 81.29 31.86 0.176 8978
 8980 3 -61.55 81.21 31.92 0.139 8979
 8981 3 -61.72 81.15 31.95 0.094 8980
 8982 3 -61.85 81.17 31.95 0.157 8981
 8983 3 -61.96 81.04 32.07 0.371 8982
 8984 3 -62.07 81.09 32.09 0.442 8983
 8985 3 -62.23 81.09 32.03 0.468 8984
 8986 3 -62.4 81.2 31.99 0.494 8985
 8987 3 -62.51 81.29 31.98 0.427 8986
 8988 3 -62.64 81.47 31.89 0.354 8987
 8989 3 -62.73 81.68 31.92 0.188 8988
 8990 3 -62.84 81.8 32.03 0.169 8989
 8991 3 -62.93 81.93 32.19 0.182 8990
 8992 3 -62.97 81.98 32.29 0.243 8991
 8993 3 -62.99 81.98 32.39 0.298 8992
 8994 3 -63.27 82.07 32.37 0.246 8993
 8995 3 -63.42 82.11 32.36 0.22 8994
 8996 3 -63.5 81.93 32.15 0.085 8995
 8997 3 -63.6 81.89 32.07 0.135 8996
 8998 3 -63.76 81.9 32.01 0.137 8997
 8999 3 -63.87 82 32.01 0.122 8998
 9000 3 -63.98 82.09 31.93 0.1 8999
 9001 3 -64.04 82.07 31.8 0.088 9000
 9002 3 -64.07 82.13 31.65 0.149 9001
 9003 3 -63.88 81.84 31.48 0.1 9002
 9004 3 -63.77 81.77 31.43 0.077 9003
 9005 3 -63.73 81.59 31.39 0.088 9004
 9006 3 -63.69 81.45 31.34 0.09 9005
 9007 3 -63.56 81.34 31.39 0.05 9006
 9008 3 -63.49 81.28 31.32 0.127 9007
 9009 3 -63.45 81.24 31.54 0.159 9008
 9010 3 -63.34 81.26 31.68 0.147 9009
 9011 3 -63.22 81.25 31.93 0.073 9010
 9012 3 -63.15 81.22 32.01 0.08 9011
 9013 3 -63.03 81.28 32.06 0.054 9012
 9014 3 -63.53 81.29 31.03 0.07 9008
 9015 3 -63.52 81.28 30.93 0.137 9014
 9016 3 -63.4 81.19 30.86 0.105 9015
 9017 3 -63.37 81.14 30.73 0.086 9016
 9018 3 -64.2 82.51 31.48 0.087 9002
 9019 3 -64.21 82.64 31.42 0.079 9018
 9020 3 -63.5 82.21 32.49 0.179 8995
 9021 3 -63.64 82.31 32.6 0.154 9020
 9022 3 -63.73 82.34 32.7 0.138 9021
 9023 3 -63.79 82.48 32.88 0.1 9022
 9024 3 -63.88 82.58 32.91 0.15 9023
 9025 3 -64.02 82.69 32.89 0.182 9024
 9026 3 -64.14 82.8 33.1 0.147 9025
 9027 3 -64.29 82.89 33.17 0.093 9026
 9028 3 -64.45 83.02 33.18 0.078 9027
 9029 3 -64.16 82.97 32.94 0.136 9026
 9030 3 -64.21 83.15 32.79 0.128 9029
 9031 3 -64.28 83.36 32.8 0.000125 9030
 9032 3 -61.85 81.06 32.53 0.074 8984
 9033 3 -61.88 81.06 32.74 0.123 9032
 9034 3 -61.94 81.09 32.88 0.093 9033
 9035 3 -62 81.08 33 0.087 9034
 9036 3 -62.08 81.12 33.11 0.102 9035
 9037 3 -62.15 80.96 33.22 0.097 9036
 9038 3 -62.18 80.86 33.37 0.094 9037
 9039 3 -62.36 80.89 33.39 0.06 9038
 9040 3 -62.48 80.81 33.35 0.101 9039
 9041 3 -62.57 80.76 33.44 0.087 9040
 9042 3 -62.72 80.8 33.62 0.108 9041
 9043 3 -62.69 80.91 33.73 0.11 9042
 9044 3 -62.6 81.07 33.85 0.087 9043
 9045 3 -62.55 81.18 33.94 0.104 9044
 9046 3 -62.57 81.29 33.94 0.000125 9045
 9047 3 -62.07 80.71 33.41 0.115 9038
 9048 3 -59.97 80.11 27.62 0.282 8946
 9049 3 -60.02 80.19 27.5 0.208 9048
 9050 3 -60.04 80.52 27.48 0.236 9049
 9051 3 -60.24 80.38 27.8 0.075 9050
 9052 3 -60.26 80.48 27.85 0.052 9051
 9053 3 -60.06 80.64 27.38 0.205 9050
 9054 3 -60.12 80.81 27.26 0.179 9053
 9055 3 -60.16 81.02 27.11 0.127 9054
 9056 3 -60.12 81.1 27 0.141 9055
 9057 3 -60.12 81.24 26.95 0.175 9056
 9058 3 -60.11 81.36 26.91 0.22 9057
 9059 3 -60.12 81.53 26.88 0.205 9058
 9060 3 -60.11 81.7 26.87 0.242 9059
 9061 3 -59.99 81.79 26.82 0.242 9060
 9062 3 -59.78 82.05 26.96 0.125 9061
 9063 3 -59.73 82.19 27.01 0.145 9062
 9064 3 -59.64 82.28 27.02 0.161 9063
 9065 3 -59.49 82.29 27.07 0.178 9064
 9066 3 -59.39 82.28 27.1 0.279 9065
 9067 3 -59.22 82.31 27.16 0.314 9066
 9068 3 -59.05 82.26 27.16 0.292 9067
 9069 3 -58.94 82.22 27.18 0.248 9068
 9070 3 -58.74 82.45 27.43 0.126 9069
 9071 3 -58.54 82.42 27.42 0.108 9070
 9072 3 -58.44 82.41 27.51 0.119 9071
 9073 3 -58.33 82.46 27.62 0.104 9072
 9074 3 -58.12 82.47 27.69 0.118 9073
 9075 3 -58 82.47 27.74 0.168 9074
 9076 3 -57.84 82.56 27.82 0.186 9075
 9077 3 -57.76 82.62 27.87 0.194 9076
 9078 3 -57.66 82.7 27.94 0.237 9077
 9079 3 -57.57 82.8 28.01 0.252 9078
 9080 3 -57.46 82.84 28.06 0.324 9079
 9081 3 -57.38 82.94 28.09 0.329 9080
 9082 3 -57.29 83.08 28.06 0.308 9081
 9083 3 -57.08 82.95 28.1 0.163 9082
 9084 3 -56.87 82.86 28.18 0.121 9083
 9085 3 -56.74 82.76 28.15 0.242 9084
 9086 3 -56.65 82.68 28.14 0.331 9085
 9087 3 -56.6 82.57 28.14 0.376 9086
 9088 3 -56.55 82.45 28.12 0.399 9087
 9089 3 -56.49 82.37 28.08 0.406 9088
 9090 3 -56.45 82.36 27.76 0.274 9089
 9091 3 -56.42 82.28 27.51 0.225 9090
 9092 3 -56.52 82.06 27.26 0.129 9091
 9093 3 -56.68 82.14 26.98 0.085 9092
 9094 3 -56.73 82.13 26.86 0.112 9093
 9095 3 -56.77 81.96 26.78 0.17 9094
 9096 3 -56.86 81.89 26.76 0.242 9095
 9097 3 -56.97 81.74 26.64 0.291 9096
 9098 3 -57.1 81.64 26.69 0.194 9097
 9099 3 -57.16 81.36 26.55 0.056 9098
 9100 3 -56.99 81.23 26.41 0.097 9099
 9101 3 -56.31 81.9 27.27 0.134 9092
 9102 3 -56.13 81.84 27.26 0.068 9101
 9103 3 -56.02 81.71 27.27 0.072 9102
 9104 3 -55.91 81.52 27.4 0.142 9103
 9105 3 -55.83 81.44 27.38 0.153 9104
 9106 3 -55.91 81.19 27.2 0.137 9105
 9107 3 -55.88 81.1 27.04 0.106 9106
 9108 3 -55.63 81.42 27.57 0.094 9105
 9109 3 -55.52 81.34 27.55 0.141 9108
 9110 3 -55.31 81.28 27.53 0.147 9109
 9111 3 -55.17 81.23 27.51 0.122 9110
 9112 3 -55.07 81.1 27.45 0.116 9111
 9113 3 -54.93 81.05 27.33 0.114 9112
 9114 3 -54.83 81.03 27.28 0.13 9113
 9115 3 -56.07 82.6 28.32 0.074 9089
 9116 3 -55.95 82.56 28.44 0.081 9115
 9117 3 -57.32 83.54 27.93 0.157 9082
 9118 3 -57.21 83.64 27.91 0.138 9117
 9119 3 -57.12 83.79 28.12 0.095 9118
 9120 3 -57.07 83.92 28.26 0.12 9119
 9121 3 -57.1 83.98 28.35 0.125 9120
 9122 3 -57.11 84.03 28.54 0.147 9121
 9123 3 -56.99 84.07 28.68 0.137 9122
 9124 3 -56.93 84.11 28.78 0.166 9123
 9125 3 -56.85 84.07 28.94 0.144 9124
 9126 3 -56.72 83.97 29.05 0.127 9125
 9127 3 -56.62 83.83 29.14 0.119 9126
 9128 3 -56.47 83.68 29.17 0.105 9127
 9129 3 -56.4 83.6 29.15 0.131 9128
 9130 3 -56.28 83.54 29.08 0.106 9129
 9131 3 -56.1 83.51 29 0.111 9130
 9132 3 -55.95 83.43 28.95 0.092 9131
 9133 3 -55.82 83.39 28.94 0.114 9132
 9134 3 -55.63 83.38 28.94 0.227 9133
 9135 3 -55.51 83.43 28.84 0.28 9134
 9136 3 -55.43 83.44 28.89 0.397 9135
 9137 3 -55.37 83.52 28.83 0.465 9136
 9138 3 -55.64 84.02 29.53 0.137 9137
 9139 3 -55.7 84.08 29.68 0.15 9138
 9140 3 -55.78 84.12 29.76 0.181 9139
 9141 3 -55.99 84.15 29.93 0.111 9140
 9142 3 -56.01 84.26 30.05 0.084 9141
 9143 3 -56.01 84.3 30.24 0.107 9142
 9144 3 -56.1 84.44 30.32 0.086 9143
 9145 3 -56.18 84.56 30.33 0.153 9144
 9146 3 -56.42 84.49 30.4 0.176 9145
 9147 3 -56.58 84.46 30.53 0.1 9146
 9148 3 -56.72 84.64 30.6 0.094 9147
 9149 3 -55.2 83.45 28.59 0.381 9137
 9150 3 -55.1 83.43 28.42 0.315 9149
 9151 3 -55.01 83.47 28.27 0.301 9150
 9152 3 -54.97 83.38 28.05 0.255 9151
 9153 3 -54.92 83.35 27.93 0.196 9152
 9154 3 -54.81 83.32 27.81 0.2 9153
 9155 3 -54.78 83.33 27.65 0.245 9154
 9156 3 -54.8 83.54 27.31 0.12 9155
 9157 3 -54.76 83.6 27.17 0.111 9156
 9158 3 -54.65 83.65 27.02 0.131 9157
 9159 3 -54.59 83.7 26.84 0.127 9158
 9160 3 -54.5 83.63 26.67 0.134 9159
 9161 3 -54.39 83.57 26.6 0.177 9160
 9162 3 -54.3 83.55 26.32 0.14 9161
 9163 3 -54.26 83.59 26.16 0.148 9162
 9164 3 -54.22 83.62 26.05 0.173 9163
 9165 3 -54.16 83.64 25.94 0.178 9164
 9166 3 -54.07 83.82 25.87 0.215 9165
 9167 3 -53.99 83.9 25.84 0.288 9166
 9168 3 -53.97 84 25.69 0.283 9167
 9169 3 -53.65 83.87 25.82 0.179 9168
 9170 3 -53.57 83.84 25.89 0.253 9169
 9171 3 -53.46 83.99 25.72 0.279 9170
 9172 3 -53.7 84.46 25.69 0.11 9171
 9173 3 -53.74 84.57 25.61 0.155 9172
 9174 3 -53.81 84.7 25.57 0.177 9173
 9175 3 -53.89 84.85 25.43 0.16 9174
 9176 3 -53.79 85.03 25.29 0.053 9175
 9177 3 -53.68 85.04 25.16 0.094 9176
 9178 3 -53.62 85.09 25.09 0.075 9177
 9179 3 -53.99 84.96 25.45 0.111 9175
 9180 3 -54.12 85.1 25.41 0.07 9179
 9181 3 -53.34 83.91 25.69 0.239 9171
 9182 3 -53.24 83.67 25.4 0.082 9181
 9183 3 -53.11 83.77 25.36 0.053 9182
 9184 3 -52.97 83.79 25.28 0.114 9183
 9185 3 -52.84 83.81 25.21 0.091 9184
 9186 3 -52.72 83.8 25.19 0.109 9185
 9187 3 -52.6 83.69 25.13 0.103 9186
 9188 3 -52.51 83.58 25.02 0.093 9187
 9189 3 -52.48 83.47 24.82 0.125 9188
 9190 3 -52.37 83.34 24.79 0.124 9189
 9191 3 -52.26 83.24 24.78 0.114 9190
 9192 3 -52.19 83.13 24.75 0.11 9191
 9193 3 -53.58 83.45 25.98 0.068 9170
 9194 3 -53.62 83.34 25.99 0.064 9193
 9195 3 -53.61 83.2 25.97 0.069 9194
 9196 3 -54.09 84.23 25.58 0.208 9168
 9197 3 -54.3 84.45 25.47 0.108 9196
 9198 3 -54.38 84.54 25.35 0.084 9197
 9199 3 -54.33 84.57 25.12 0.06 9198
 9200 3 -54.2 84.46 24.96 0.086 9199
 9201 3 -54.11 84.45 24.85 0.088 9200
 9202 3 -54.05 84.37 24.77 0.155 9201
 9203 3 -53.99 84.35 24.67 0.134 9202
 9204 3 -53.91 84.25 24.55 0.09 9203
 9205 3 -53.84 83.9 26.2 0.094 9167
 9206 3 -53.88 83.95 26.29 0.096 9205
 9207 3 -53.87 84.17 26.34 0.086 9206
 9208 3 -53.95 84.29 26.38 0.052 9207
 9209 3 -54.66 83.2 27.66 0.153 9155
 9210 3 -54.64 83.2 27.51 0.115 9209
 9211 3 -54.61 83.14 27.41 0.045 9210
 9212 3 -57.14 84.29 28.73 0.056 9124
 9213 3 -57.17 84.4 28.71 0.096 9212
 9214 3 -57.1 84.57 28.62 0.123 9213
 9215 3 -57.07 84.73 28.52 0.118 9214
 9216 3 -57.07 84.82 28.31 0.079 9215
 9217 3 -57.05 84.83 28.17 0.074 9216
 9218 3 -56.96 84.96 27.94 0.095 9217
 9219 3 -57 85.06 27.86 0.12 9218
 9220 3 -57.07 85.17 27.73 0.142 9219
 9221 3 -57.07 85.18 27.63 0.000125 9220
 9222 3 -58.89 81.87 26.87 0.118 9069
 9223 3 -58.77 81.72 26.79 0.083 9222
 9224 3 -58.63 81.66 26.73 0.084 9223
 9225 3 -58.52 81.56 26.71 0.077 9224
 9226 3 -60.18 81.88 26.73 0.121 9061
 9227 3 -60.29 82.09 26.56 0.073 9226
 9228 3 -60.37 82.24 26.47 0.083 9227
 9229 3 -60.38 82.29 26.38 0.118 9228
 9230 3 -60.33 82.3 26.18 0.107 9229
 9231 3 -60.23 82.27 26.01 0.117 9230
 9232 3 -60.14 82.24 25.84 0.106 9231
 9233 3 -60.06 82.11 25.64 0.077 9232
 9234 3 -59.98 82.17 25.51 0.077 9233
 9235 3 -59.99 82.33 25.58 0.08 9234
 9236 3 -60.03 82.39 25.67 0.084 9235
 9237 3 -59.9 79.12 27.36 0.062 8943
 9238 3 -59.94 79.17 27.18 0.061 9237
 9239 3 -59.93 79.14 27.03 0.061 9238
 9240 3 -59.93 79.08 26.91 0.046 9239
 9241 3 -59.93 79.07 26.79 0.072 9240
 9242 3 -59.94 79.03 26.67 0.077 9241
 9243 3 -58.98 76.71 28.76 0.18 8893
 9244 3 -58.5 76.44 28.87 0.129 9243
 9245 3 -58.42 76.41 28.75 0.112 9244
 9246 3 -58.3 76.43 28.76 0.14 9245
 9247 3 -58.19 76.54 28.66 0.151 9246
 9248 3 -58.12 76.51 28.53 0.19 9247
 9249 3 -58.01 76.45 28.47 0.203 9248
 9250 3 -58.23 76.41 28.22 0.064 9249
 9251 3 -58.28 76.3 28.15 0.127 9250
 9252 3 -58.25 76.25 28.03 0.124 9251
 9253 3 -58.25 76.16 27.91 0.117 9252
 9254 3 -58.18 76.03 27.86 0.091 9253
 9255 3 -57.85 76.43 28.56 0.129 9249
 9256 3 -57.69 76.37 28.77 0.089 9255
 9257 3 -57.59 76.31 28.72 0.128 9256
 9258 3 -57.46 76.22 28.58 0.088 9257
 9259 3 -57.34 76.18 28.53 0.158 9258
 9260 3 -57.22 76.13 28.49 0.218 9259
 9261 3 -56.87 76.16 28.61 0.121 9260
 9262 3 -56.73 76.09 28.59 0.081 9261
 9263 3 -56.63 76.02 28.53 0.123 9262
 9264 3 -56.56 75.99 28.45 0.314 9263
 9265 3 -56.1 75.9 28.48 0.087 9264
 9266 3 -56.01 75.83 28.44 0.117 9265
 9267 3 -55.96 75.79 28.29 0.146 9266
 9268 3 -55.84 75.74 28.18 0.139 9267
 9269 3 -55.74 75.69 28.05 0.098 9268
 9270 3 -55.67 75.59 27.95 0.084 9269
 9271 3 -55.55 75.56 27.87 0.123 9270
 9272 3 -55.48 75.47 27.74 0.132 9271
 9273 3 -55.34 75.41 27.6 0.171 9272
 9274 3 -55.2 75.39 27.51 0.209 9273
 9275 3 -55.05 75.38 27.41 0.208 9274
 9276 3 -54.92 75.33 27.37 0.236 9275
 9277 3 -54.81 74.96 27.5 0.077 9276
 9278 3 -54.72 74.85 27.43 0.099 9277
 9279 3 -54.62 74.78 27.38 0.096 9278
 9280 3 -54.54 74.67 27.18 0.058 9279
 9281 3 -54.4 74.56 27.14 0.085 9280
 9282 3 -54.33 74.46 27.12 0.092 9281
 9283 3 -54.14 74.33 27.14 0.153 9282
 9284 3 -53.92 74.21 27.1 0.163 9283
 9285 3 -53.75 74.11 27.09 0.155 9284
 9286 3 -53.66 73.96 27.09 0.198 9285
 9287 3 -53.73 73.89 26.91 0.139 9286
 9288 3 -53.71 73.77 26.8 0.126 9287
 9289 3 -54.96 75.62 27.14 0.067 9276
 9290 3 -54.99 75.65 27.02 0.091 9289
 9291 3 -60.46 67.1 30.98 0.092 8474
 9292 3 -60.52 66.96 31.03 0.103 9291
 9293 3 -60.5 66.83 31.03 0.118 9292
 9294 3 -60.45 66.65 31.03 0.131 9293
 9295 3 -60.44 66.52 31.05 0.1 9294
 9296 3 -60.42 66.32 30.98 0.137 9295
 9297 3 -60.42 66.2 30.93 0.184 9296
 9298 3 -60.47 66.1 30.96 0.237 9297
 9299 3 -60.62 66.12 30.93 0.257 9298
 9300 3 -60.67 66.31 30.54 0.097 9299
 9301 3 -60.75 66.33 30.44 0.118 9300
 9302 3 -60.9 66.47 30.41 0.074 9301
 9303 3 -60.93 66.58 30.34 0.097 9302
 9304 3 -61 66.7 30.32 0.151 9303
 9305 3 -61.09 66.85 30.3 0.151 9304
 9306 3 -61.14 66.93 30.2 0.157 9305
 9307 3 -61.21 67.01 30.04 0.122 9306
 9308 3 -61.34 67.2 29.9 0.066 9307
 9309 3 -61.41 67.24 29.84 0.077 9308
 9310 3 -61.55 67.35 29.81 0.093 9309
 9311 3 -61.68 67.45 29.75 0.071 9310
 9312 3 -61.77 67.49 29.7 0.044 9311
 9313 3 -60.68 65.91 31.22 0.211 9299
 9314 3 -60.78 65.86 31.32 0.102 9313
 9315 3 -63.85 65.68 32.83 0.113 8385
 9316 3 -64.01 65.69 32.92 0.099 9315
 9317 3 -64.14 65.67 33.08 0.128 9316
 9318 3 -64.31 65.73 33.11 0.148 9317
 9319 3 -64.43 65.76 33.15 0.135 9318
 9320 3 -64.6 65.7 33.21 0.081 9319
 9321 3 -64.67 65.62 33.29 0.097 9320
 9322 3 -64.8 65.54 33.35 0.119 9321
 9323 3 -64.91 65.47 33.39 0.171 9322
 9324 3 -65.04 65.45 33.48 0.213 9323
 9325 3 -65.15 65.44 33.48 0.28 9324
 9326 3 -65.35 65.67 33.32 0.207 9325
 9327 3 -65.39 65.83 33.31 0.227 9326
 9328 3 -65.01 66.01 33.51 0.116 9327
 9329 3 -64.93 66.06 33.59 0.104 9328
 9330 3 -64.82 66.14 33.74 0.103 9329
 9331 3 -64.67 66.19 33.87 0.086 9330
 9332 3 -64.49 66.21 33.97 0.111 9331
 9333 3 -64.28 66.17 34.06 0.104 9332
 9334 3 -64.21 66.14 34.3 0.084 9333
 9335 3 -64.03 66.08 34.4 0.09 9334
 9336 3 -63.93 66.07 34.37 0.079 9335
 9337 3 -63.8 65.99 34.4 0.02 9336
 9338 3 -63.74 65.94 34.46 0.03 9337
 9339 3 -65.57 65.87 33.28 0.161 9327
 9340 3 -65.79 65.88 33.42 0.141 9339
 9341 3 -65.88 65.95 33.47 0.158 9340
 9342 3 -65.99 66.03 33.48 0.148 9341
 9343 3 -66.12 66.16 33.55 0.113 9342
 9344 3 -66.15 66.28 33.58 0.145 9343
 9345 3 -66.18 66.34 33.72 0.133 9344
 9346 3 -66.29 66.39 33.85 0.131 9345
 9347 3 -66.39 66.43 33.9 0.1 9346
 9348 3 -66.5 66.56 33.87 0.15 9347
 9349 3 -66.61 66.61 33.93 0.132 9348
 9350 3 -66.73 66.68 34.06 0.114 9349
 9351 3 -66.82 66.7 34.15 0.115 9350
 9352 3 -66.9 66.71 34.3 0.128 9351
 9353 3 -66.97 66.8 34.43 0.112 9352
 9354 3 -67.09 66.83 34.5 0.12 9353
 9355 3 -67.23 66.91 34.58 0.115 9354
 9356 3 -67.25 66.94 34.7 0.131 9355
 9357 3 -67.28 66.87 34.87 0.108 9356
 9358 3 -67.35 66.91 35.02 0.156 9357
 9359 3 -67.38 66.94 35.17 0.131 9358
 9360 3 -67.37 66.93 35.36 0.109 9359
 9361 3 -67.42 66.97 35.52 0.129 9360
 9362 3 -67.62 66.92 35.62 0.194 9361
 9363 3 -67.81 66.84 35.69 0.194 9362
 9364 3 -67.95 66.73 35.73 0.182 9363
 9365 3 -67.94 66.66 35.82 0.234 9364
 9366 3 -67.95 66.62 35.97 0.24 9365
 9367 3 -68.23 66.98 36.11 0.105 9366
 9368 3 -68.37 67.02 36.23 0.092 9367
 9369 3 -68.45 67.12 36.33 0.111 9368
 9370 3 -68.55 67.21 36.42 0.126 9369
 9371 3 -68.65 67.25 36.51 0.082 9370
 9372 3 -65.01 65.22 33.86 0.112 9325
 9373 3 -65.01 65.13 33.97 0.091 9372
 9374 3 -64.96 65.07 34.11 0.124 9373
 9375 3 -64.96 64.93 34.27 0.136 9374
 9376 3 -65 64.85 34.39 0.127 9375
 9377 3 -65.03 64.77 34.49 0.163 9376
 9378 3 -65.02 64.63 34.55 0.141 9377
 9379 3 -65.01 64.52 34.65 0.134 9378
 9380 3 -64.91 64.36 34.83 0.149 9379
 9381 3 -64.84 64.24 34.99 0.14 9380
 9382 3 -64.85 64.13 35.18 0.129 9381
 9383 3 -64.81 63.99 35.37 0.123 9382
 9384 3 -64.84 63.97 35.55 0.112 9383
 9385 3 -64.88 64.04 35.67 0.183 9384
 9386 3 -64.85 64.1 35.76 0.217 9385
 9387 3 -64.74 64.46 35.69 0.074 9386
 9388 3 -64.55 64.47 35.75 0.057 9387
 9389 3 -64.47 64.4 35.75 0.056 9388
 9390 3 -64.87 64.01 35.99 0.199 9386
 9391 3 -64.89 63.94 36.1 0.192 9390
 9392 3 -64.87 63.84 36.3 0.142 9391
 9393 3 -64.74 63.86 36.45 0.105 9392
 9394 3 -64.72 63.84 36.62 0.161 9393
 9395 3 -64.71 63.82 36.81 0.16 9394
 9396 3 -64.7 63.79 37.08 0.178 9395
 9397 3 -64.72 63.73 37.29 0.13 9396
 9398 3 -64.72 63.79 37.51 0.141 9397
 9399 3 -64.73 63.78 37.68 0.135 9398
 9400 3 -64.79 63.72 37.84 0.106 9399
 9401 3 -64.79 63.81 37.9 0.096 9400
 9402 3 -64.78 63.91 37.96 0.16 9401
 9403 3 -64.74 63.93 38.1 0.227 9402
 9404 3 -64.87 63.96 38.21 0.265 9403
 9405 3 -65 63.88 38.3 0.304 9404
 9406 3 -65.1 63.96 38.44 0.305 9405
 9407 3 -65.24 63.91 38.55 0.26 9406
 9408 3 -65.33 63.93 38.64 0.208 9407
 9409 3 -65.53 63.84 38.68 0.168 9408
 9410 3 -65.71 63.73 38.79 0.141 9409
 9411 3 -65.88 63.63 38.87 0.158 9410
 9412 3 -66.01 63.67 38.86 0.192 9411
 9413 3 -65.97 63.52 38.65 0.111 9412
 9414 3 -65.93 63.49 38.48 0.089 9413
 9415 3 -66.03 63.58 38.37 0.07 9414
 9416 3 -66.12 63.75 38.92 0.155 9412
 9417 3 -66.2 63.91 39.04 0.151 9416
 9418 3 -66.34 63.97 39.1 0.201 9417
 9419 3 -66.5 63.94 39.16 0.208 9418
 9420 3 -66.79 63.75 39.21 0.117 9419
 9421 3 -66.99 63.88 39.28 0.054 9420
 9422 3 -67.12 63.86 39.29 0.093 9421
 9423 3 -67.26 63.85 39.26 0.22 9422
 9424 3 -67.35 63.9 39.22 0.257 9423
 9425 3 -67.47 63.83 39.15 0.287 9424
 9426 3 -35.4 62.53 17.52 0.125 484
 9427 3 -35.33 62.37 17.4 0.139 9426
 9428 3 -35.31 62.25 17.34 0.000125 9427
```
