## Supplementary material for "Automated Proofreading of Digitally Reconstructed Neural Morphology Enhances Accuracy, Scalability, and Standardization": Standardization and accuracy results: 720575940616525429.CNG.swc

```
# SWC to SWC conversion from L-Measure. Sridevi Polavaram: spolavar@gmu.edu
# Original fileName:C:\Users\Carolina\Desktop\Quality_Check\postprocessing\Bry_Final\Source_Temp1//720575940616525429.CNG.swc
#
# SWC to SWC conversion from L-Measure. Sridevi Polavaram: spolavar@gmu.edu

# Original fileName:C:\Users\vselabs\Desktop\Quality_Check\postprocessing\flywire_central_Final\Source_Temp1//720575940616525429.BH.swc

#

# SWC to SWC conversion from L-Measure. Sridevi Polavaram: spolavar@gmu.edu

# Original fileName:C:\Users\Carolina\Desktop\gaa2ct\data_autoproc\Auto swc//720575940616525429.swc.swc.CNG.swc

#

# Original file C:\Users\Carolina\Desktop\gaa2ct\data_autoproc\Temp_LMeasure\720575940616525429.swc.swc edited using StdSwc version 1.31 on 5/31/24.

# Irregularities and fixes documented in C:\Users\Carolina\Desktop\gaa2ct\data_autoproc\Temp_LMeasure\720575940616525429.swc.swc.std.  See StdSwc1.31.doc for more information.

#

# SWC to SWC conversion from L-Measure. Sridevi Polavaram: spolavar@gmu.edu

# Original fileName:C:\Users\Carolina\Desktop\gaa2ct\data_autoproc\Source_Temp1//720575940616525429.swc

#

# ORIGINAL_SOURCE 

# CREATURE 

# REGION 

# FIELD/LAYER 

# TYPE 

# CONTRIBUTOR 

# REFERENCE 

# RAW 

# EXTRAS 

# SOMA_AREA 

# SHRINKAGE_CORRECTION 

# VERSION_NUMBER 

# VERSION_DATE 

# ********************************************* 

# SCALE 1.0 1.0 1.0 

 1 1 0 0 0 1.904 -1
 2 1 0 0.05 0.11 1.893 1
 3 1 0.11 0.06 0.32 1.855 2
 4 1 0.19 0.2 0.36 1.812 3
 5 1 0.14 0.31 0.46 1.754 4
 6 1 0.18 0.43 0.54 1.685 5
 7 1 0.24 0.56 0.62 1.629 6
 8 1 0.34 0.63 0.74 1.543 7
 9 1 0.31 0.68 0.87 1.45 8
 10 1 0.44 0.71 0.96 1.365 9
 11 1 0.48 0.78 1.06 1.262 10
 12 1 0.46 0.88 1.15 1.178 11
 13 1 0.52 0.98 1.24 1.081 12
 14 1 0.53 1.04 1.32 0.986 13
 15 1 0.57 1.08 1.42 0.834 14
 16 1 0.6 1.09 1.55 0.697 15
 17 1 0.65 1.21 1.55 0.586 16
 18 1 0.76 1.27 1.64 0.484 17
 19 1 0.8 1.42 1.74 0.267 18
 20 3 0.88 1.49 1.83 0.2 19
 21 3 0.93 1.65 1.96 0.181 20
 22 3 0.96 1.72 2.13 0.168 21
 23 3 0.95 1.85 2.25 0.189 22
 24 3 1.01 1.91 2.39 0.181 23
 25 3 0.99 2 2.52 0.176 24
 26 3 1.04 2.08 2.64 0.192 25
 27 3 1.11 2.2 2.76 0.214 26
 28 3 1.18 2.32 2.89 0.192 27
 29 3 1.36 2.49 3.06 0.184 28
 30 3 1.51 2.61 3.17 0.189 29
 31 3 1.6 2.69 3.31 0.172 30
 32 3 1.74 2.82 3.54 0.265 31
 33 3 1.79 2.94 3.76 0.3 32
 34 3 1.73 3.01 3.81 0.312 33
 35 3 1.87 3.21 3.94 0.406 34
 36 3 1.84 3.32 3.98 0.407 35
 37 3 1.81 3.52 4.01 0.364 36
 38 3 1.71 3.61 3.99 0.295 37
 39 3 1.67 3.71 4.16 0.26 38
 40 3 1.61 3.82 4.3 0.222 39
 41 3 1.53 3.93 4.39 0.188 40
 42 3 1.39 4.11 4.44 0.175 41
 43 3 1.28 4.25 4.52 0.146 42
 44 3 1.1 4.43 4.6 0.195 43
 45 3 1.1 4.52 4.67 0.155 44
 46 3 0.98 4.61 4.75 0.168 45
 47 3 0.9 4.79 4.78 0.216 46
 48 3 0.78 5 4.94 0.252 47
 49 3 0.72 5.2 5.07 0.234 48
 50 3 0.65 5.37 5.24 0.245 49
 51 3 0.61 5.52 5.36 0.286 50
 52 3 0.6 5.7 5.49 0.271 51
 53 3 0.57 5.92 5.66 0.216 52
 54 3 0.53 6.08 5.81 0.176 53
 55 3 0.47 6.21 5.98 0.163 54
 56 3 0.42 6.4 6.19 0.184 55
 57 3 0.32 6.6 6.41 0.207 56
 58 3 0.31 6.74 6.53 0.218 57
 59 3 0.2 6.86 6.7 0.233 58
 60 3 0.11 7.05 6.86 0.273 59
 61 3 0.02 7.21 6.97 0.279 60
 62 3 -0.11 7.34 7.04 0.24 61
 63 3 -0.26 7.44 7.04 0.21 62
 64 3 -0.36 7.59 7.09 0.164 63
 65 3 -0.5 7.72 7.07 0.168 64
 66 3 -0.68 7.87 7.09 0.179 65
 67 3 -0.9 7.96 7.13 0.217 66
 68 3 -1.09 8.05 7.15 0.215 67
 69 3 -1.17 8.14 7.23 0.21 68
 70 3 -1.38 8.2 7.25 0.193 69
 71 3 -1.55 8.2 7.34 0.181 70
 72 3 -1.7 8.24 7.38 0.176 71
 73 3 -1.9 8.29 7.41 0.176 72
 74 3 -2.12 8.32 7.47 0.185 73
 75 3 -2.31 8.35 7.54 0.2 74
 76 3 -2.51 8.46 7.65 0.212 75
 77 3 -2.73 8.41 7.61 0.227 76
 78 3 -2.95 8.42 7.61 0.234 77
 79 3 -3.15 8.48 7.56 0.233 78
 80 3 -3.42 8.57 7.44 0.28 79
 81 3 -3.58 8.7 7.32 0.258 80
 82 3 -3.73 8.83 7.2 0.261 81
 83 3 -3.91 8.93 7.11 0.244 82
 84 3 -3.98 9.07 7.12 0.218 83
 85 3 -4 9.22 7.07 0.202 84
 86 3 -4.03 9.41 6.99 0.156 85
 87 3 -4.03 9.56 6.92 0.142 86
 88 3 -4.13 9.65 6.9 0.167 87
 89 3 -4.16 9.75 6.81 0.17 88
 90 3 -4.29 9.95 6.74 0.189 89
 91 3 -4.46 9.98 6.65 0.207 90
 92 3 -4.59 10.07 6.58 0.231 91
 93 3 -4.78 10.16 6.56 0.21 92
 94 3 -4.97 10.22 6.54 0.192 93
 95 3 -5.09 10.35 6.56 0.146 94
 96 3 -5.2 10.45 6.6 0.127 95
 97 3 -5.29 10.58 6.62 0.127 96
 98 3 -5.34 10.8 6.66 0.132 97
 99 3 -5.39 11.1 6.78 0.194 98
 100 3 -5.37 11.35 6.83 0.231 99
 101 3 -5.35 11.55 6.78 0.248 100
 102 3 -5.34 11.76 6.76 0.254 101
 103 3 -5.37 12.01 6.75 0.223 102
 104 3 -5.38 12.16 6.68 0.198 103
 105 3 -5.35 12.33 6.65 0.171 104
 106 3 -5.29 12.45 6.61 0.14 105
 107 3 -5.28 12.6 6.55 0.14 106
 108 3 -5.33 12.73 6.5 0.12 107
 109 3 -5.32 12.94 6.33 0.176 108
 110 3 -5.33 13.1 6.28 0.205 109
 111 3 -5.31 13.24 6.22 0.178 110
 112 3 -5.28 13.48 6.26 0.178 111
 113 3 -5.25 13.67 6.31 0.187 112
 114 3 -5.2 13.9 6.33 0.184 113
 115 3 -5.07 14.09 6.39 0.194 114
 116 3 -4.95 14.17 6.44 0.166 115
 117 3 -4.79 14.3 6.43 0.169 116
 118 3 -4.61 14.41 6.49 0.148 117
 119 3 -4.46 14.52 6.56 0.153 118
 120 3 -4.28 14.55 6.62 0.172 119
 121 3 -4.1 14.56 6.67 0.175 120
 122 3 -3.96 14.61 6.7 0.128 121
 123 3 -3.83 14.76 6.74 0.149 122
 124 3 -3.62 14.94 6.77 0.174 123
 125 3 -3.4 15 6.81 0.18 124
 126 3 -3.25 15.02 6.88 0.157 125
 127 3 -3.11 14.99 6.87 0.111 126
 128 3 -2.88 15.01 6.86 0.095 127
 129 3 -2.65 15.08 6.85 0.127 128
 130 3 -2.43 15.09 6.88 0.117 129
 131 3 -2.19 15 6.97 0.182 130
 132 3 -2.04 14.98 6.91 0.202 131
 133 3 -1.86 14.91 6.95 0.194 132
 134 3 -1.66 14.83 7.04 0.167 133
 135 3 -1.51 14.81 7.12 0.161 134
 136 3 -1.32 14.86 7.15 0.164 135
 137 3 -1.15 14.86 7.27 0.12 136
 138 3 -0.97 14.91 7.32 0.115 137
 139 3 -0.81 14.95 7.41 0.1 138
 140 3 -0.66 15.06 7.39 0.126 139
 141 3 -0.49 15.12 7.4 0.178 140
 142 3 -0.29 15.1 7.49 0.235 141
 143 3 -0.08 15.13 7.51 0.257 142
 144 3 0.08 15.17 7.6 0.249 143
 145 3 0.28 15.29 7.67 0.24 144
 146 3 0.48 15.29 7.73 0.224 145
 147 3 0.65 15.31 7.84 0.191 146
 148 3 0.79 15.4 7.9 0.163 147
 149 3 0.94 15.51 7.91 0.198 148
 150 3 1.14 15.58 7.93 0.197 149
 151 3 1.23 15.65 7.98 0.192 150
 152 3 1.39 15.7 7.99 0.161 151
 153 3 1.57 15.73 7.97 0.132 152
 154 3 1.72 15.81 7.99 0.14 153
 155 3 1.82 15.91 8.05 0.127 154
 156 3 1.95 16.04 8.09 0.145 155
 157 3 2.11 16.19 8.1 0.176 156
 158 3 2.25 16.25 8.15 0.177 157
 159 3 2.37 16.36 8.16 0.155 158
 160 3 2.49 16.49 8.21 0.158 159
 161 3 2.63 16.57 8.21 0.165 160
 162 3 2.68 16.73 8.27 0.15 161
 163 3 2.79 16.85 8.29 0.157 162
 164 3 2.87 16.96 8.28 0.158 163
 165 3 2.96 17.09 8.31 0.165 164
 166 3 3.05 17.2 8.29 0.144 165
 167 3 3.16 17.34 8.25 0.16 166
 168 3 3.27 17.57 8.18 0.185 167
 169 3 3.36 17.76 8.24 0.173 168
 170 3 3.5 17.97 8.19 0.178 169
 171 3 3.61 18.13 8.16 0.186 170
 172 3 3.76 18.34 8.21 0.214 171
 173 3 3.86 18.52 8.16 0.185 172
 174 3 3.9 18.59 8.28 0.142 173
 175 3 4.03 18.71 8.29 0.149 174
 176 3 4.16 18.84 8.29 0.144 175
 177 3 4.27 18.99 8.31 0.178 176
 178 3 4.42 19.12 8.39 0.172 177
 179 3 4.61 19.25 8.42 0.179 178
 180 3 4.83 19.33 8.49 0.166 179
 181 3 4.98 19.42 8.59 0.18 180
 182 3 5.11 19.45 8.71 0.19 181
 183 3 5.24 19.5 8.73 0.177 182
 184 3 5.38 19.62 8.8 0.161 183
 185 3 5.52 19.77 8.85 0.181 184
 186 3 5.6 19.87 8.9 0.162 185
 187 3 5.78 20.01 8.98 0.15 186
 188 3 5.93 20.12 9.04 0.134 187
 189 3 6.16 20.31 9.03 0.155 188
 190 3 6.31 20.46 9.05 0.135 189
 191 3 6.48 20.62 9.09 0.145 190
 192 3 6.59 20.73 9.04 0.154 191
 193 3 6.75 20.93 9.09 0.142 192
 194 3 6.85 21.06 9.09 0.136 193
 195 3 6.96 21.24 9.1 0.149 194
 196 3 7.09 21.38 9.1 0.127 195
 197 3 7.25 21.47 9.12 0.138 196
 198 3 7.38 21.62 9.14 0.168 197
 199 3 7.51 21.75 9.22 0.172 198
 200 3 7.62 21.89 9.25 0.182 199
 201 3 7.78 22.04 9.32 0.18 200
 202 3 7.96 22.2 9.33 0.199 201
 203 3 8.08 22.29 9.43 0.173 202
 204 3 8.17 22.3 9.58 0.177 203
 205 3 8.28 22.35 9.68 0.142 204
 206 3 8.43 22.38 9.82 0.141 205
 207 3 8.54 22.37 9.97 0.138 206
 208 3 8.65 22.47 10.12 0.148 207
 209 3 8.75 22.54 10.27 0.183 208
 210 3 8.86 22.63 10.42 0.161 209
 211 3 8.98 22.74 10.55 0.186 210
 212 3 9.11 22.89 10.68 0.189 211
 213 3 9.22 22.96 10.82 0.18 212
 214 3 9.38 23.08 10.89 0.151 213
 215 3 9.48 23.17 11 0.146 214
 216 3 9.58 23.3 11.07 0.13 215
 217 3 9.68 23.45 11.11 0.135 216
 218 3 9.74 23.56 11.14 0.144 217
 219 3 9.85 23.71 11.21 0.156 218
 220 3 9.89 23.88 11.24 0.142 219
 221 3 10.02 24.09 11.26 0.133 220
 222 3 10.1 24.32 11.27 0.155 221
 223 3 10.2 24.52 11.26 0.19 222
 224 3 10.33 24.66 11.27 0.217 223
 225 3 10.51 24.76 11.28 0.232 224
 226 3 10.63 24.87 11.27 0.241 225
 227 3 10.78 24.92 11.29 0.245 226
 228 3 10.92 24.98 11.33 0.238 227
 229 3 11.1 25.09 11.33 0.234 228
 230 3 11.21 25.15 11.38 0.227 229
 231 3 11.36 25.24 11.47 0.167 230
 232 3 11.55 25.29 11.57 0.163 231
 233 3 11.67 25.39 11.63 0.137 232
 234 3 11.77 25.49 11.69 0.133 233
 235 3 11.96 25.58 11.78 0.12 234
 236 3 12.02 25.68 11.81 0.118 235
 237 3 12.09 25.79 11.84 0.127 236
 238 3 12.17 25.92 11.96 0.197 237
 239 3 12.28 26.09 12.05 0.206 238
 240 3 12.37 26.26 12.06 0.17 239
 241 3 12.43 26.42 12.11 0.147 240
 242 3 12.51 26.59 12.15 0.146 241
 243 3 12.57 26.75 12.16 0.126 242
 244 3 12.66 26.92 12.19 0.162 243
 245 3 12.75 27.11 12.14 0.153 244
 246 3 12.85 27.39 12.17 0.143 245
 247 3 12.93 27.7 12.24 0.17 246
 248 3 13.03 28.02 12.29 0.174 247
 249 3 13.14 28.25 12.28 0.166 248
 250 3 13.2 28.41 12.32 0.177 249
 251 3 13.3 28.58 12.37 0.155 250
 252 3 13.35 28.7 12.32 0.157 251
 253 3 13.48 28.84 12.41 0.152 252
 254 3 13.57 29.02 12.46 0.149 253
 255 3 13.67 29.18 12.51 0.157 254
 256 3 13.77 29.35 12.6 0.139 255
 257 3 13.93 29.58 12.57 0.154 256
 258 3 14.02 29.7 12.64 0.166 257
 259 3 14.15 29.83 12.75 0.181 258
 260 3 14.26 29.95 12.87 0.168 259
 261 3 14.38 30.06 12.95 0.159 260
 262 3 14.53 30.13 13.03 0.148 261
 263 3 14.58 30.27 13.11 0.157 262
 264 3 14.63 30.34 13.2 0.128 263
 265 3 14.68 30.54 13.33 0.133 264
 266 3 14.7 30.68 13.39 0.083 265
 267 3 14.83 30.97 13.47 0.14 266
 268 3 14.91 31.09 13.57 0.148 267
 269 3 14.93 31.18 13.66 0.17 268
 270 3 14.97 31.3 13.72 0.17 269
 271 3 15.06 31.49 13.69 0.137 270
 272 3 15.18 31.64 13.63 0.169 271
 273 3 15.25 31.8 13.61 0.134 272
 274 3 15.4 31.93 13.66 0.121 273
 275 3 15.5 31.99 13.73 0.132 274
 276 3 15.61 32.11 13.79 0.129 275
 277 3 15.76 32.21 13.89 0.171 276
 278 3 15.9 32.25 13.99 0.183 277
 279 3 16.08 32.24 14.12 0.177 278
 280 3 16.26 32.26 14.18 0.172 279
 281 3 16.45 32.25 14.23 0.129 280
 282 3 16.55 32.31 14.36 0.143 281
 283 3 16.64 32.39 14.52 0.179 282
 284 3 16.74 32.46 14.66 0.162 283
 285 3 16.87 32.57 14.81 0.139 284
 286 3 16.96 32.64 15 0.164 285
 287 3 17.06 32.74 15.15 0.155 286
 288 3 17.2 32.87 15.31 0.141 287
 289 3 17.24 32.97 15.47 0.147 288
 290 3 17.31 33.12 15.59 0.151 289
 291 3 17.37 33.22 15.74 0.178 290
 292 3 17.42 33.29 15.86 0.181 291
 293 3 17.48 33.42 16.03 0.172 292
 294 3 17.55 33.6 16.12 0.153 293
 295 3 17.56 33.79 16.25 0.145 294
 296 3 17.61 33.9 16.37 0.122 295
 297 3 17.69 34.01 16.47 0.128 296
 298 3 17.74 34.18 16.61 0.147 297
 299 3 17.84 34.23 16.71 0.146 298
 300 3 17.91 34.27 16.85 0.132 299
 301 3 17.99 34.34 17.01 0.12 300
 302 3 18.07 34.46 17.13 0.124 301
 303 3 18.19 34.6 17.27 0.135 302
 304 3 18.26 34.68 17.41 0.164 303
 305 3 18.36 34.77 17.55 0.159 304
 306 3 18.48 34.89 17.65 0.123 305
 307 3 18.59 34.92 17.79 0.128 306
 308 3 18.65 35 17.91 0.114 307
 309 3 18.69 35.07 18.04 0.119 308
 310 3 18.72 35.19 18.18 0.139 309
 311 3 18.74 35.28 18.33 0.16 310
 312 3 18.8 35.45 18.49 0.179 311
 313 3 18.96 35.53 18.74 0.239 312
 314 3 19 35.2 18.87 0.092 313
 315 3 18.87 35.11 18.8 0.085 314
 316 3 18.81 35.02 18.74 0.102 315
 317 3 18.76 34.93 18.63 0.105 316
 318 3 18.75 34.71 18.64 0.115 317
 319 3 18.69 34.56 18.67 0.098 318
 320 3 18.54 34.47 18.67 0.085 319
 321 3 18.42 34.36 18.71 0.126 320
 322 3 18.34 34.17 18.69 0.098 321
 323 3 18.27 34.07 18.73 0.087 322
 324 3 18.22 33.88 18.76 0.089 323
 325 3 18.19 33.73 18.83 0.118 324
 326 3 18.1 33.54 18.8 0.101 325
 327 3 18.02 33.39 18.8 0.105 326
 328 3 17.95 33.24 18.87 0.093 327
 329 3 17.91 33.14 18.92 0.084 328
 330 3 17.87 33.03 18.99 0.109 329
 331 3 17.88 32.81 19.06 0.143 330
 332 3 17.93 32.68 19.1 0.123 331
 333 3 17.84 32.42 19.08 0.086 332
 334 3 19.04 35.63 18.87 0.236 313
 335 3 19.08 35.79 18.91 0.194 334
 336 3 19.11 35.95 18.94 0.136 335
 337 3 19.07 36.14 19.09 0.129 336
 338 3 19.13 36.28 19.18 0.148 337
 339 3 19.17 36.55 19.24 0.145 338
 340 3 19.24 36.71 19.24 0.192 339
 341 3 19.31 36.95 19.3 0.135 340
 342 3 19.43 37.15 19.32 0.156 341
 343 3 19.55 37.27 19.3 0.159 342
 344 3 19.69 37.4 19.33 0.152 343
 345 3 19.77 37.53 19.35 0.152 344
 346 3 19.96 37.6 19.52 0.126 345
 347 3 20.11 37.64 19.49 0.135 346
 348 3 20.22 37.63 19.42 0.11 347
 349 3 20.36 37.6 19.46 0.115 348
 350 3 20.57 37.55 19.47 0.13 349
 351 3 20.68 37.65 19.44 0.132 350
 352 3 20.86 37.82 19.41 0.151 351
 353 3 20.99 37.89 19.43 0.168 352
 354 3 21.08 38.05 19.43 0.156 353
 355 3 21.19 38.2 19.4 0.155 354
 356 3 21.22 38.35 19.44 0.156 355
 357 3 21.33 38.49 19.45 0.176 356
 358 3 21.43 38.66 19.41 0.159 357
 359 3 21.53 38.8 19.43 0.163 358
 360 3 21.57 38.87 19.5 0.147 359
 361 3 21.68 38.99 19.54 0.112 360
 362 3 21.75 39.11 19.66 0.122 361
 363 3 21.79 39.36 19.71 0.143 362
 364 3 21.92 39.55 19.82 0.146 363
 365 3 22.02 39.65 19.87 0.113 364
 366 3 22.22 39.71 19.95 0.131 365
 367 3 22.37 39.76 19.98 0.151 366
 368 3 22.51 39.87 20.01 0.156 367
 369 3 22.62 39.95 19.98 0.125 368
 370 3 22.71 40.05 20 0.048 369
 371 3 23.02 40.08 19.89 0.204 370
 372 3 23.16 40.21 19.9 0.241 371
 373 3 23.29 40.36 19.91 0.248 372
 374 3 23.38 40.46 19.93 0.206 373
 375 3 23.43 40.55 19.98 0.149 374
 376 3 23.49 40.61 20.08 0.104 375
 377 3 23.59 40.77 20.11 0.1 376
 378 3 23.69 40.86 20.19 0.119 377
 379 3 23.78 41.05 20.24 0.156 378
 380 3 23.87 41.24 20.31 0.16 379
 381 3 24 41.33 20.35 0.177 380
 382 3 24.18 41.4 20.38 0.146 381
 383 3 24.42 41.4 20.4 0.149 382
 384 3 24.72 41.32 20.31 0.233 383
 385 3 24.91 41.2 20.22 0.261 384
 386 3 25.16 41.19 20.09 0.304 385
 387 3 25.36 41.54 20.15 0.087 386
 388 3 25.45 41.59 20.09 0.102 387
 389 3 25.54 41.67 20.05 0.101 388
 390 3 25.5 41.89 19.99 0.117 389
 391 3 25.46 42.03 19.85 0.126 390
 392 3 25.54 42.2 19.81 0.102 391
 393 3 25.54 42.36 19.75 0.097 392
 394 3 25.49 42.44 19.69 0.105 393
 395 3 25.53 42.54 19.62 0.135 394
 396 3 25.57 42.61 19.53 0.25 395
 397 3 25.57 42.73 19.55 0.246 396
 398 3 25.87 42.56 18.99 0.128 397
 399 3 25.9 42.59 18.81 0.137 398
 400 3 26.03 42.66 18.67 0.103 399
 401 3 26.13 42.68 18.65 0.112 400
 402 3 26.25 42.68 18.61 0.121 401
 403 3 26.26 42.75 18.48 0.154 402
 404 3 26.27 42.68 18.36 0.127 403
 405 3 26.33 42.63 18.2 0.134 404
 406 3 26.42 42.62 18.03 0.113 405
 407 3 26.55 42.6 17.91 0.106 406
 408 3 26.63 42.64 17.82 0.129 407
 409 3 26.87 42.69 17.72 0.134 408
 410 3 27.02 42.61 17.63 0.139 409
 411 3 27.18 42.49 17.6 0.11 410
 412 3 27.26 42.44 17.52 0.098 411
 413 3 27.42 42.37 17.43 0.102 412
 414 3 27.59 42.27 17.28 0.129 413
 415 3 27.73 42.22 17.14 0.107 414
 416 3 27.79 42.27 17.07 0.092 415
 417 3 27.85 42.39 16.99 0.152 416
 418 3 27.81 42.61 16.87 0.116 417
 419 3 27.8 42.78 16.69 0.116 418
 420 3 27.81 42.88 16.61 0.106 419
 421 3 27.87 42.96 16.53 0.131 420
 422 3 27.86 43.15 16.51 0.084 421
 423 3 27.88 43.34 16.46 0.092 422
 424 3 27.89 43.47 16.46 0.094 423
 425 3 27.91 43.62 16.42 0.12 424
 426 3 27.92 43.81 16.4 0.115 425
 427 3 27.97 43.96 16.35 0.11 426
 428 3 27.98 44.09 16.22 0.111 427
 429 3 27.89 42.77 16.46 0.114 421
 430 3 27.91 42.64 16.37 0.123 429
 431 3 27.84 42.5 16.29 0.107 430
 432 3 27.61 42.86 16.34 0.132 431
 433 3 27.48 43.05 16.29 0.092 432
 434 3 27.3 43.14 16.28 0.119 433
 435 3 27.12 43.17 16.32 0.098 434
 436 3 26.96 43.11 16.44 0.082 435
 437 3 26.88 43.13 16.51 0.088 436
 438 3 26.7 43.1 16.58 0.075 437
 439 3 26.54 43.1 16.65 0.103 438
 440 3 26.4 43.08 16.64 0.119 439
 441 3 26.25 43.05 16.7 0.091 440
 442 3 26.14 43.12 16.78 0.075 441
 443 3 26.05 43.23 16.82 0.09 442
 444 3 27.96 42.29 16.12 0.066 431
 445 3 28.14 42.13 16.02 0.12 444
 446 3 28.22 42.05 16.02 0.137 445
 447 3 28.38 42.04 15.95 0.103 446
 448 3 28.4 42.05 15.8 0.098 447
 449 3 28.52 42.02 15.75 0.107 448
 450 3 28.56 42 15.63 0.106 449
 451 3 28.58 41.94 15.47 0.076 450
 452 3 28.66 41.87 15.37 0.086 451
 453 3 28.7 41.79 15.26 0.082 452
 454 3 28.79 41.69 15.23 0.000125 453
 455 3 28.88 41.73 15.1 0.127 454
 456 3 29.04 41.74 15 0.156 455
 457 3 29.26 41.69 14.9 0.065 456
 458 3 25.46 42.82 19.62 0.124 397
 459 3 25.33 43.01 19.75 0.137 458
 460 3 25.24 43.17 19.82 0.092 459
 461 3 25.16 43.3 19.88 0.078 460
 462 3 25.13 43.43 19.9 0.112 461
 463 3 25.01 43.63 19.89 0.076 462
 464 3 24.92 43.75 19.85 0.094 463
 465 3 25.26 41.15 20.13 0.216 386
 466 3 25.35 40.98 19.73 0.118 465
 467 3 25.24 40.8 19.66 0.108 466
 468 3 25.2 40.71 19.56 0.101 467
 469 3 25.13 40.61 19.46 0.077 468
 470 3 25 40.59 19.36 0.083 469
 471 3 24.83 40.62 19.3 0.101 470
 472 3 24.69 40.69 19.27 0.094 471
 473 3 25.35 41.11 20.17 0.216 465
 474 3 25.59 41.12 20.19 0.153 473
 475 3 25.81 41.11 20.2 0.123 474
 476 3 25.94 41.04 20.22 0.124 475
 477 3 26.13 41.08 20.28 0.14 476
 478 3 26.57 41.49 20.34 0.411 477
 479 3 26.46 41.59 20.3 0.306 478
 480 3 26.34 41.66 20.33 0.278 479
 481 3 26.17 41.73 20.37 0.274 480
 482 3 26.02 41.78 20.5 0.245 481
 483 3 25.85 41.79 20.62 0.264 482
 484 3 25.76 41.91 20.73 0.243 483
 485 3 25.66 42.02 20.84 0.22 484
 486 3 25.55 42.13 20.92 0.246 485
 487 3 25.52 42.38 21.12 0.366 486
 488 3 25.39 42.46 21.11 0.402 487
 489 3 25.3 42.67 21.19 0.391 488
 490 3 25.16 42.69 21.21 0.443 489
 491 3 25.03 42.77 21.28 0.461 490
 492 3 24.82 42.87 21.23 0.47 491
 493 3 24.7 42.99 21.32 0.466 492
 494 3 24.49 43.17 21.39 0.387 493
 495 3 24.46 43.43 21.46 0.313 494
 496 3 24.4 43.55 21.54 0.241 495
 497 3 24.34 43.64 21.66 0.219 496
 498 3 24.32 43.79 21.76 0.24 497
 499 3 24.23 43.91 21.87 0.237 498
 500 3 24.14 43.96 21.97 0.231 499
 501 3 24.06 44.05 22.05 0.227 500
 502 3 23.95 44.16 22.11 0.221 501
 503 3 23.83 44.24 22.19 0.248 502
 504 3 23.64 44.28 22.24 0.241 503
 505 3 23.4 44.29 22.31 0.257 504
 506 3 23.3 44.37 22.36 0.23 505
 507 3 23.11 44.41 22.38 0.254 506
 508 3 23.02 44.51 22.43 0.205 507
 509 3 22.84 44.55 22.39 0.222 508
 510 3 22.67 44.6 22.38 0.207 509
 511 3 22.51 44.7 22.41 0.205 510
 512 3 22.35 44.81 22.44 0.219 511
 513 3 22.17 44.98 22.5 0.233 512
 514 3 22.07 45.12 22.53 0.251 513
 515 3 21.98 45.27 22.61 0.256 514
 516 3 21.89 45.48 22.63 0.277 515
 517 3 21.83 45.69 22.68 0.299 516
 518 3 21.75 45.85 22.76 0.307 517
 519 3 21.65 45.98 22.8 0.272 518
 520 3 21.57 46.15 22.89 0.281 519
 521 3 21.46 46.26 22.99 0.309 520
 522 3 21.32 46.34 23.02 0.285 521
 523 3 21.21 46.41 23.08 0.264 522
 524 3 21.08 46.47 23.14 0.242 523
 525 3 20.9 46.46 23.12 0.235 524
 526 3 20.74 46.47 23.12 0.224 525
 527 3 20.57 46.46 23.09 0.234 526
 528 3 20.43 46.46 23.09 0.193 527
 529 3 20.25 46.48 23.11 0.198 528
 530 3 20.06 46.53 23.18 0.208 529
 531 3 19.81 46.62 23.24 0.268 530
 532 3 19.6 46.72 23.31 0.282 531
 533 3 19.51 46.88 23.44 0.312 532
 534 3 19.33 47 23.57 0.383 533
 535 3 19.2 47.09 23.58 0.411 534
 536 3 19.07 47.21 23.61 0.425 535
 537 3 18.95 47.32 23.68 0.404 536
 538 3 18.8 47.4 23.67 0.337 537
 539 3 18.69 47.46 23.61 0.291 538
 540 3 18.53 47.56 23.67 0.259 539
 541 3 18.38 47.61 23.72 0.226 540
 542 3 18.25 47.69 23.73 0.23 541
 543 3 18.1 47.79 23.78 0.238 542
 544 3 17.94 47.84 23.81 0.247 543
 545 3 17.8 47.93 23.87 0.247 544
 546 3 17.6 47.95 23.95 0.252 545
 547 3 17.49 48 23.94 0.226 546
 548 3 17.31 48.03 23.98 0.229 547
 549 3 17.14 48.1 24.02 0.232 548
 550 3 16.96 48.14 24.07 0.239 549
 551 3 16.86 48.27 24.16 0.233 550
 552 3 16.72 48.37 24.19 0.269 551
 553 3 16.65 48.49 24.2 0.266 552
 554 3 16.51 48.62 24.27 0.225 553
 555 3 16.39 48.7 24.33 0.233 554
 556 3 16.26 48.78 24.37 0.209 555
 557 3 16.15 48.88 24.5 0.194 556
 558 3 16.09 48.96 24.67 0.206 557
 559 3 16.04 49.1 24.87 0.223 558
 560 3 15.95 49.24 25.08 0.241 559
 561 3 15.91 49.36 25.1 0.268 560
 562 3 15.83 49.52 25.16 0.272 561
 563 3 15.79 49.69 25.22 0.278 562
 564 3 15.69 49.88 25.2 0.283 563
 565 3 15.58 49.98 25.24 0.291 564
 566 3 15.5 50.13 25.27 0.286 565
 567 3 15.4 50.25 25.32 0.324 566
 568 3 15.34 50.39 25.38 0.346 567
 569 3 15.27 50.55 25.52 0.356 568
 570 3 15.27 50.74 25.58 0.343 569
 571 3 15.26 50.95 25.62 0.301 570
 572 3 15.16 51.07 25.68 0.265 571
 573 3 15.18 51.29 25.76 0.218 572
 574 3 15.16 51.53 25.81 0.265 573
 575 3 15.18 51.67 25.95 0.283 574
 576 3 15.13 51.85 25.91 0.266 575
 577 3 15.08 51.57 25.9 0.017 576
 578 3 15.17 51.98 25.97 0.242 576
 579 3 15.23 52.11 26.1 0.29 578
 580 3 15.23 52.29 26.2 0.287 579
 581 3 15.13 52.43 26.22 0.288 580
 582 3 15.1 52.68 26.34 0.31 581
 583 3 15.06 52.88 26.4 0.317 582
 584 3 14.98 53.1 26.46 0.308 583
 585 3 14.93 53.29 26.59 0.263 584
 586 3 14.84 53.47 26.67 0.268 585
 587 3 14.79 53.62 26.75 0.271 586
 588 3 14.74 53.75 26.87 0.309 587
 589 3 14.69 53.96 26.87 0.364 588
 590 3 14.63 54.05 26.98 0.385 589
 591 3 14.56 54.15 27.11 0.361 590
 592 3 14.48 54.28 27.18 0.329 591
 593 3 14.45 54.41 27.26 0.282 592
 594 3 14.31 54.53 27.33 0.237 593
 595 3 14.22 54.63 27.39 0.235 594
 596 3 14.18 54.74 27.44 0.215 595
 597 3 14.1 54.87 27.5 0.194 596
 598 3 13.98 55.05 27.62 0.183 597
 599 3 13.95 55.23 27.66 0.193 598
 600 3 13.89 55.4 27.69 0.182 599
 601 3 13.82 55.56 27.8 0.202 600
 602 3 13.77 55.73 27.8 0.206 601
 603 3 13.7 55.91 27.84 0.204 602
 604 3 13.69 56.14 27.93 0.23 603
 605 3 13.64 56.35 28.06 0.224 604
 606 3 13.55 56.53 28.17 0.23 605
 607 3 13.48 56.68 28.3 0.215 606
 608 3 13.38 56.86 28.41 0.203 607
 609 3 13.27 56.98 28.46 0.187 608
 610 3 13.19 57.18 28.53 0.188 609
 611 3 13.09 57.37 28.61 0.197 610
 612 3 13.08 57.73 28.73 0.274 611
 613 3 13.03 57.95 28.75 0.292 612
 614 3 12.92 58.13 28.77 0.269 613
 615 3 12.78 58.4 28.81 0.27 614
 616 3 12.69 58.58 28.77 0.255 615
 617 3 12.63 58.72 28.77 0.281 616
 618 3 12.52 58.9 28.76 0.244 617
 619 3 12.5 59.07 28.72 0.257 618
 620 3 12.46 59.26 28.72 0.277 619
 621 3 12.43 59.4 28.76 0.271 620
 622 3 12.4 59.62 28.78 0.252 621
 623 3 12.36 59.83 28.86 0.26 622
 624 3 12.26 60.01 28.9 0.224 623
 625 3 12.14 60.16 28.92 0.2 624
 626 3 12.1 60.34 29.03 0.175 625
 627 3 12 60.41 29.02 0.165 626
 628 3 11.91 60.49 29.07 0.137 627
 629 3 11.87 60.61 29.14 0.182 628
 630 3 11.81 60.82 29.25 0.206 629
 631 3 11.71 60.96 29.33 0.2 630
 632 3 11.62 61.12 29.39 0.168 631
 633 3 11.53 61.26 29.37 0.169 632
 634 3 11.45 61.39 29.4 0.198 633
 635 3 11.39 61.57 29.34 0.201 634
 636 3 11.36 61.72 29.36 0.201 635
 637 3 11.34 61.88 29.38 0.168 636
 638 3 11.39 62.1 29.34 0.188 637
 639 3 11.43 62.36 29.36 0.192 638
 640 3 11.41 62.55 29.4 0.2 639
 641 3 11.39 62.78 29.41 0.181 640
 642 3 11.33 62.98 29.39 0.152 641
 643 3 11.3 63.15 29.38 0.149 642
 644 3 11.2 63.35 29.44 0.167 643
 645 3 11.13 63.55 29.48 0.214 644
 646 3 11.05 63.74 29.54 0.161 645
 647 3 11.02 63.98 29.58 0.192 646
 648 3 11 64.2 29.69 0.205 647
 649 3 10.93 64.37 29.7 0.21 648
 650 3 10.91 64.6 29.76 0.275 649
 651 3 10.85 64.76 29.83 0.273 650
 652 3 10.72 64.87 29.96 0.328 651
 653 3 10.66 65.02 30.1 0.351 652
 654 3 10.55 65.19 30.16 0.339 653
 655 3 10.39 65.26 30.22 0.339 654
 656 3 10.24 65.33 30.26 0.315 655
 657 3 10.18 65.46 30.25 0.262 656
 658 3 10.07 65.54 30.35 0.206 657
 659 3 9.96 65.64 30.44 0.188 658
 660 3 9.89 65.78 30.47 0.18 659
 661 3 9.84 65.91 30.53 0.158 660
 662 3 9.71 66.12 30.6 0.166 661
 663 3 9.56 66.29 30.62 0.199 662
 664 3 9.52 66.45 30.65 0.192 663
 665 3 9.38 66.62 30.7 0.209 664
 666 3 9.34 66.79 30.84 0.202 665
 667 3 9.21 67.03 30.99 0.215 666
 668 3 9.09 67.21 31.1 0.199 667
 669 3 9.05 67.42 31.12 0.196 668
 670 3 9.03 67.64 31.13 0.188 669
 671 3 9 67.79 31.18 0.178 670
 672 3 8.97 67.98 31.22 0.154 671
 673 3 8.97 68.12 31.26 0.159 672
 674 3 8.96 68.29 31.34 0.182 673
 675 3 8.96 68.52 31.41 0.187 674
 676 3 8.94 68.7 31.44 0.191 675
 677 3 8.86 68.86 31.45 0.18 676
 678 3 8.83 69.05 31.48 0.185 677
 679 3 8.77 69.21 31.49 0.166 678
 680 3 8.72 69.41 31.48 0.15 679
 681 3 8.64 69.57 31.48 0.144 680
 682 3 8.62 69.74 31.54 0.139 681
 683 3 8.52 69.9 31.53 0.156 682
 684 3 8.46 70.05 31.59 0.164 683
 685 3 8.33 70.18 31.63 0.193 684
 686 3 8.26 70.43 31.7 0.197 685
 687 3 8.19 70.56 31.78 0.198 686
 688 3 8.15 70.73 31.85 0.18 687
 689 3 8.11 70.89 31.87 0.2 688
 690 3 8.04 71.07 31.88 0.186 689
 691 3 8 71.25 31.94 0.159 690
 692 3 7.94 71.36 32 0.127 691
 693 3 7.85 71.47 32 0.134 692
 694 3 7.81 71.69 32.04 0.148 693
 695 3 7.83 71.9 32.09 0.173 694
 696 3 7.76 72.1 32.07 0.181 695
 697 3 7.74 72.25 32.11 0.195 696
 698 3 7.67 72.47 32.19 0.184 697
 699 3 7.53 72.65 32.22 0.189 698
 700 3 7.45 72.84 32.28 0.217 699
 701 3 7.45 73.1 32.32 0.225 700
 702 3 7.37 73.25 32.28 0.192 701
 703 3 7.31 73.45 32.29 0.202 702
 704 3 7.2 73.56 32.23 0.174 703
 705 3 7.07 73.67 32.16 0.193 704
 706 3 6.98 73.82 32.12 0.203 705
 707 3 6.95 74.07 32.14 0.258 706
 708 3 6.88 74.24 32.16 0.238 707
 709 3 6.8 74.33 32.17 0.2 708
 710 3 6.77 74.6 32.21 0.228 709
 711 3 6.78 74.81 32.17 0.186 710
 712 3 6.7 75.01 32.1 0.174 711
 713 3 6.64 75.17 32.02 0.167 712
 714 3 6.54 75.31 31.97 0.18 713
 715 3 6.46 75.49 31.92 0.17 714
 716 3 6.38 75.65 31.91 0.177 715
 717 3 6.23 76.03 31.91 0.247 716
 718 3 6.25 76.29 31.85 0.264 717
 719 3 6.23 76.42 31.81 0.272 718
 720 3 6.17 76.53 31.8 0.286 719
 721 3 6.2 76.8 31.93 0.382 720
 722 3 6.26 76.92 31.92 0.385 721
 723 3 6.2 77 31.84 0.385 722
 724 3 6.22 77.1 31.82 0.329 723
 725 3 6.23 77.26 31.81 0.27 724
 726 3 6.2 77.37 31.71 0.232 725
 727 3 6.11 77.54 31.67 0.194 726
 728 3 6.12 77.72 31.6 0.163 727
 729 3 6.17 77.9 31.63 0.161 728
 730 3 6.1 78.12 31.61 0.175 729
 731 3 6.03 78.3 31.59 0.218 730
 732 3 5.98 78.45 31.63 0.209 731
 733 3 5.93 78.69 31.63 0.244 732
 734 3 5.95 78.9 31.62 0.234 733
 735 3 6.03 79.13 31.63 0.242 734
 736 3 6.09 79.28 31.55 0.207 735
 737 3 6.13 79.49 31.47 0.26 736
 738 3 5.91 79.88 31.44 0.369 737
 739 3 5.95 79.99 31.35 0.355 738
 740 3 5.97 80.04 31.23 0.318 739
 741 3 6.09 80.16 31.16 0.305 740
 742 3 6.12 80.27 31.11 0.256 741
 743 3 6.27 80.49 31.02 0.197 742
 744 3 6.3 80.63 30.91 0.181 743
 745 3 6.21 80.66 30.83 0.177 744
 746 3 6.2 80.8 30.7 0.206 745
 747 3 6.53 81.17 30.28 0.411 746
 748 3 6.43 81.3 30.38 0.198 747
 749 3 6.39 81.5 30.42 0.173 748
 750 3 6.34 81.71 30.44 0.18 749
 751 3 6.34 81.89 30.48 0.14 750
 752 3 6.3 82.11 30.58 0.136 751
 753 3 6.24 82.3 30.68 0.171 752
 754 3 6.2 82.48 30.69 0.17 753
 755 3 6.18 82.68 30.77 0.198 754
 756 3 6.16 82.88 30.88 0.142 755
 757 3 6.14 83.14 30.97 0.132 756
 758 3 6.1 83.34 31.09 0.143 757
 759 3 6.05 83.54 31.1 0.122 758
 760 3 6.03 83.71 31.14 0.087 759
 761 3 5.96 83.86 31.18 0.103 760
 762 3 5.9 83.96 31.23 0.116 761
 763 3 5.88 84.19 31.38 0.139 762
 764 3 5.8 84.33 31.45 0.089 763
 765 3 5.74 84.56 31.53 0.106 764
 766 3 5.72 84.8 31.61 0.129 765
 767 3 5.67 84.97 31.69 0.167 766
 768 3 5.59 85.14 31.75 0.134 767
 769 3 5.6 85.34 31.79 0.106 768
 770 3 5.59 85.51 31.83 0.093 769
 771 3 5.62 85.72 31.9 0.105 770
 772 3 5.66 85.88 31.93 0.144 771
 773 3 5.75 86.2 31.98 0.13 772
 774 3 5.79 86.47 31.97 0.144 773
 775 3 5.81 86.68 31.99 0.14 774
 776 3 5.83 86.95 31.99 0.135 775
 777 3 5.88 87.11 32.03 0.131 776
 778 3 5.87 87.3 32.07 0.118 777
 779 3 5.94 87.51 32.05 0.141 778
 780 3 5.97 87.76 32.09 0.171 779
 781 3 6.02 87.91 32.11 0.16 780
 782 3 6.05 88.14 32.12 0.095 781
 783 3 6.14 88.44 32.15 0.11 782
 784 3 6.17 88.68 32.13 0.164 783
 785 3 6.15 88.9 32.13 0.184 784
 786 3 6.2 89.18 32.13 0.169 785
 787 3 6.13 89.42 32.11 0.159 786
 788 3 6.16 89.61 32.21 0.132 787
 789 3 6.19 89.77 32.3 0.122 788
 790 3 6.23 89.97 32.36 0.134 789
 791 3 6.26 90.17 32.45 0.171 790
 792 3 6.29 90.32 32.51 0.144 791
 793 3 6.33 90.5 32.59 0.124 792
 794 3 6.35 90.7 32.66 0.152 793
 795 3 6.39 90.94 32.73 0.149 794
 796 3 6.35 91.07 32.81 0.091 795
 797 3 6.39 91.24 32.86 0.132 796
 798 3 6.37 91.43 32.95 0.141 797
 799 3 6.31 91.64 33.01 0.172 798
 800 3 6.27 91.78 33.12 0.178 799
 801 3 6.31 91.97 33.13 0.186 800
 802 3 6.3 92.11 33.19 0.192 801
 803 3 6.35 92.26 33.29 0.162 802
 804 3 6.45 92.46 33.24 0.149 803
 805 3 6.5 92.66 33.24 0.15 804
 806 3 6.46 92.85 33.25 0.154 805
 807 3 6.45 93.01 33.28 0.148 806
 808 3 6.41 93.16 33.39 0.131 807
 809 3 6.44 93.28 33.49 0.138 808
 810 3 6.49 93.4 33.58 0.133 809
 811 3 6.51 93.65 33.64 0.157 810
 812 3 6.55 93.9 33.69 0.163 811
 813 3 6.51 94.14 33.7 0.138 812
 814 3 6.58 94.35 33.68 0.182 813
 815 3 6.57 94.5 33.7 0.187 814
 816 3 6.56 94.71 33.69 0.197 815
 817 3 6.63 94.95 33.78 0.228 816
 818 3 6.57 95.12 33.89 0.221 817
 819 3 6.61 95.31 33.96 0.197 818
 820 3 6.53 95.53 34.03 0.172 819
 821 3 6.52 95.74 34.14 0.103 820
 822 3 6.54 95.95 34.19 0.115 821
 823 3 6.55 96.19 34.23 0.144 822
 824 3 6.57 96.36 34.32 0.144 823
 825 3 6.48 96.52 34.4 0.209 824
 826 3 6.17 96.41 34.47 0.112 825
 827 3 6.07 96.33 34.44 0.119 826
 828 3 5.92 96.19 34.37 0.121 827
 829 3 5.77 96.1 34.34 0.107 828
 830 3 5.68 95.98 34.39 0.134 829
 831 3 5.57 95.87 34.47 0.148 830
 832 3 5.44 95.75 34.52 0.141 831
 833 3 5.21 95.67 34.5 0.116 832
 834 3 5.03 95.56 34.59 0.107 833
 835 3 4.88 95.41 34.73 0.095 834
 836 3 4.74 95.44 34.81 0.155 835
 837 3 4.6 95.41 34.85 0.214 836
 838 3 4.43 95.38 34.91 0.296 837
 839 3 4.65 96 34.97 0.062 838
 840 3 4.62 96.13 35.01 0.049 839
 841 3 4.49 96.2 35.1 0.13 840
 842 3 4.59 96.28 35.29 0.084 841
 843 3 4.21 95.17 34.95 0.208 838
 844 3 3.99 95.08 34.98 0.185 843
 845 3 3.78 94.96 34.91 0.158 844
 846 3 3.66 94.8 34.85 0.142 845
 847 3 3.51 94.7 34.8 0.144 846
 848 3 3.37 94.45 34.82 0.114 847
 849 3 3.23 94.31 34.77 0.113 848
 850 3 3.14 94.21 34.73 0.107 849
 851 3 3.03 94.06 34.69 0.127 850
 852 3 2.93 93.97 34.68 0.115 851
 853 3 2.82 93.85 34.6 0.111 852
 854 3 2.66 93.79 34.54 0.127 853
 855 3 2.54 93.76 34.52 0.097 854
 856 3 2.38 93.7 34.44 0.149 855
 857 3 2.21 93.66 34.39 0.16 856
 858 3 2.02 93.66 34.3 0.147 857
 859 3 1.8 93.66 34.15 0.139 858
 860 3 1.62 93.67 34.03 0.205 859
 861 3 1.51 93.6 33.97 0.257 860
 862 3 1.47 93.48 33.87 0.318 861
 863 3 1.31 93.38 33.86 0.344 862
 864 3 1.23 93.29 33.82 0.411 863
 865 3 1.13 93.19 33.75 0.408 864
 866 3 1.04 93.16 33.64 0.418 865
 867 3 0.88 93.11 33.57 0.361 866
 868 3 0.86 92.91 33.51 0.31 867
 869 3 0.82 92.75 33.53 0.235 868
 870 3 0.77 92.44 33.56 0.126 869
 871 3 0.72 92.37 33.61 0.105 870
 872 3 0.66 92.34 33.53 0.119 871
 873 3 0.56 92.15 33.59 0.145 872
 874 3 0.5 92 33.59 0.151 873
 875 3 0.34 91.91 33.54 0.187 874
 876 3 0.22 91.7 33.47 0.142 875
 877 3 0.09 91.56 33.45 0.12 876
 878 3 -0.05 91.42 33.29 0.127 877
 879 3 -0.15 91.35 33.17 0.149 878
 880 3 -0.32 91.21 33.04 0.16 879
 881 3 -0.45 91.11 32.89 0.2 880
 882 3 -0.6 91.07 32.77 0.223 881
 883 3 -0.8 91 32.68 0.18 882
 884 3 -0.92 90.92 32.57 0.142 883
 885 3 -1.03 90.84 32.45 0.128 884
 886 3 -1.19 90.78 32.41 0.127 885
 887 3 -1.31 90.68 32.35 0.154 886
 888 3 -1.39 90.59 32.29 0.169 887
 889 3 -1.52 90.49 32.27 0.153 888
 890 3 -1.65 90.33 32.25 0.13 889
 891 3 -1.76 90.16 32.18 0.154 890
 892 3 -1.9 90.02 32.15 0.178 891
 893 3 -1.99 89.86 32.13 0.183 892
 894 3 -2.12 89.69 32.08 0.177 893
 895 3 -2.33 89.53 31.98 0.148 894
 896 3 -2.43 89.37 31.93 0.16 895
 897 3 -2.55 89.3 31.9 0.143 896
 898 3 -2.71 89.29 31.86 0.139 897
 899 3 -2.87 89.2 31.75 0.111 898
 900 3 -2.98 89.1 31.61 0.12 899
 901 3 -3.1 89.07 31.57 0.118 900
 902 3 -3.22 89.02 31.57 0.164 901
 903 3 -3.35 88.98 31.56 0.155 902
 904 3 -3.5 88.88 31.55 0.168 903
 905 3 -3.67 88.83 31.59 0.153 904
 906 3 -3.79 88.75 31.65 0.124 905
 907 3 -3.98 88.7 31.71 0.117 906
 908 3 -4.13 88.63 31.71 0.084 907
 909 3 -4.26 88.53 31.75 0.113 908
 910 3 -4.36 88.47 31.74 0.147 909
 911 3 -4.43 88.38 31.74 0.147 910
 912 3 -4.58 88.28 31.73 0.154 911
 913 3 -4.68 88.17 31.69 0.153 912
 914 3 -4.79 88.05 31.63 0.182 913
 915 3 -4.92 87.92 31.55 0.178 914
 916 3 -5.04 87.91 31.44 0.174 915
 917 3 -5.25 87.86 31.29 0.16 916
 918 3 -5.37 87.8 31.3 0.152 917
 919 3 -5.49 87.8 31.24 0.174 918
 920 3 -5.62 87.74 31.18 0.167 919
 921 3 -5.75 87.7 31.17 0.15 920
 922 3 -5.82 87.66 31.09 0.194 921
 923 3 -5.93 87.61 31.03 0.194 922
 924 3 -6 87.58 30.94 0.165 923
 925 3 -6.12 87.5 30.86 0.156 924
 926 3 -6.15 87.37 30.69 0.159 925
 927 3 -6.19 87.24 30.59 0.144 926
 928 3 -6.24 87.12 30.46 0.148 927
 929 3 -6.28 87.01 30.32 0.162 928
 930 3 -6.29 86.87 30.23 0.154 929
 931 3 -6.31 86.75 30.1 0.18 930
 932 3 -6.45 86.61 29.99 0.124 931
 933 3 -6.6 86.47 29.83 0.162 932
 934 3 -6.74 86.4 29.72 0.166 933
 935 3 -6.82 86.5 29.57 0.135 934
 936 3 -6.89 86.47 29.4 0.154 935
 937 3 -6.86 86.55 29.28 0.161 936
 938 3 -6.91 86.53 29.1 0.186 937
 939 3 -6.92 86.46 28.94 0.178 938
 940 3 -6.97 86.4 28.82 0.177 939
 941 3 -7.04 86.25 28.72 0.185 940
 942 3 -7.01 86.04 28.59 0.202 941
 943 3 -7.06 85.78 28.54 0.245 942
 944 3 -7.06 85.55 28.49 0.211 943
 945 3 -7.01 85.36 28.37 0.186 944
 946 3 -7.03 85.23 28.26 0.17 945
 947 3 -7.01 85.16 28.1 0.176 946
 948 3 -7.08 85.09 27.95 0.143 947
 949 3 -7.16 85 27.9 0.175 948
 950 3 -7.2 84.8 27.85 0.195 949
 951 3 -7.24 84.69 27.72 0.171 950
 952 3 -7.21 84.53 27.59 0.125 951
 953 3 -7.31 84.46 27.45 0.125 952
 954 3 -7.36 84.37 27.37 0.133 953
 955 3 -7.44 84.22 27.3 0.139 954
 956 3 -7.49 84.11 27.2 0.15 955
 957 3 -7.54 83.97 27.1 0.15 956
 958 3 -7.55 83.79 26.98 0.171 957
 959 3 -7.59 83.67 26.91 0.188 958
 960 3 -7.73 83.62 26.8 0.203 959
 961 3 -7.91 83.56 26.59 0.165 960
 962 3 -8.04 83.52 26.5 0.166 961
 963 3 -8.21 83.49 26.41 0.201 962
 964 3 -8.34 83.52 26.34 0.171 963
 965 3 -8.46 83.48 26.24 0.183 964
 966 3 -8.54 83.46 26.14 0.154 965
 967 3 -8.66 83.41 26.07 0.16 966
 968 3 -8.82 83.31 25.97 0.17 967
 969 3 -8.94 83.23 25.95 0.185 968
 970 3 -9.03 83.07 25.91 0.181 969
 971 3 -9.07 82.91 25.87 0.195 970
 972 3 -9.15 82.76 25.85 0.211 971
 973 3 -9.21 82.63 25.82 0.198 972
 974 3 -9.29 82.44 25.77 0.164 973
 975 3 -9.36 82.32 25.68 0.169 974
 976 3 -9.37 82.18 25.57 0.147 975
 977 3 -9.4 82.08 25.48 0.167 976
 978 3 -9.42 81.91 25.4 0.19 977
 979 3 -9.39 81.8 25.27 0.165 978
 980 3 -9.4 81.71 25.17 0.194 979
 981 3 -9.38 81.59 25.04 0.221 980
 982 3 -9.35 81.43 25 0.28 981
 983 3 -9.32 81.33 24.98 0.363 982
 984 3 -9.35 81.1 24.96 0.465 983
 985 3 -9.44 81.02 24.99 0.477 984
 986 3 -9.49 80.93 24.9 0.523 985
 987 3 -9.52 80.88 24.76 0.524 986
 988 3 -9.64 80.79 24.69 0.502 987
 989 3 -9.9 80.78 24.52 0.492 988
 990 3 -9.98 80.76 24.34 0.519 989
 991 3 -10.28 80.79 24.38 0.505 990
 992 3 -10.39 80.77 24.42 0.507 991
 993 3 -10.34 80.63 24.29 0.485 992
 994 3 -10.34 80.7 24.15 0.504 993
 995 3 -10.4 80.79 24.12 0.43 994
 996 3 -10.53 80.79 24.14 0.441 995
 997 3 -10.68 80.66 24.03 0.45 996
 998 3 -10.77 80.6 23.91 0.393 997
 999 3 -10.87 80.64 23.8 0.409 998
 1000 3 -11.03 80.66 23.65 0.326 999
 1001 3 -11.2 80.7 23.59 0.286 1000
 1002 3 -11.58 81.02 23.48 0.232 1001
 1003 3 -11.76 80.99 23.33 0.216 1002
 1004 3 -11.93 80.82 23.16 0.135 1003
 1005 3 -11.99 80.77 22.99 0.116 1004
 1006 3 -12.04 80.62 22.93 0.159 1005
 1007 3 -12.03 80.49 22.79 0.154 1006
 1008 3 -12.08 80.39 22.64 0.159 1007
 1009 3 -12.28 80.34 22.42 0.133 1008
 1010 3 -12.41 80.23 22.34 0.159 1009
 1011 3 -12.52 80.15 22.26 0.177 1010
 1012 3 -12.62 80.03 22.2 0.167 1011
 1013 3 -12.77 79.89 22.22 0.186 1012
 1014 3 -12.87 79.78 22.17 0.198 1013
 1015 3 -13 79.69 22.02 0.206 1014
 1016 3 -13.14 79.62 21.93 0.212 1015
 1017 3 -13.32 79.61 21.85 0.2 1016
 1018 3 -13.45 79.51 21.79 0.194 1017
 1019 3 -13.58 79.37 21.78 0.22 1018
 1020 3 -13.71 79.26 21.82 0.242 1019
 1021 3 -13.92 79.19 21.81 0.216 1020
 1022 3 -14.16 79.09 21.9 0.176 1021
 1023 3 -14.31 78.99 21.93 0.108 1022
 1024 3 -14.39 78.91 22 0.149 1023
 1025 3 -14.47 78.87 22.14 0.148 1024
 1026 3 -14.62 78.84 22.18 0.194 1025
 1027 3 -14.76 78.64 22.17 0.193 1026
 1028 3 -14.87 78.54 22.23 0.214 1027
 1029 3 -14.98 78.42 22.34 0.193 1028
 1030 3 -15.16 78.34 22.42 0.228 1029
 1031 3 -15.31 78.29 22.53 0.212 1030
 1032 3 -15.45 78.12 22.6 0.188 1031
 1033 3 -15.52 77.97 22.69 0.208 1032
 1034 3 -15.63 77.68 22.62 0.216 1033
 1035 3 -15.72 77.43 22.65 0.224 1034
 1036 3 -16.02 77.18 22.72 0.146 1035
 1037 3 -16.09 76.98 22.73 0.133 1036
 1038 3 -16.19 76.83 22.82 0.172 1037
 1039 3 -16.37 76.63 22.87 0.132 1038
 1040 3 -16.48 76.49 22.92 0.153 1039
 1041 3 -16.67 76.45 23.03 0.125 1040
 1042 3 -16.8 76.3 23.12 0.136 1041
 1043 3 -16.91 76.13 23.2 0.155 1042
 1044 3 -17.06 75.94 23.28 0.144 1043
 1045 3 -17.12 75.8 23.32 0.138 1044
 1046 3 -17.19 75.61 23.42 0.099 1045
 1047 3 -17.25 75.43 23.48 0.136 1046
 1048 3 -17.26 75.27 23.61 0.12 1047
 1049 3 -17.3 75.15 23.66 0.112 1048
 1050 3 -17.34 74.99 23.7 0.119 1049
 1051 3 -17.33 74.85 23.75 0.124 1050
 1052 3 -17.27 74.71 23.84 0.144 1051
 1053 3 -17.34 74.54 23.89 0.199 1052
 1054 3 -17.46 74.47 24.01 0.215 1053
 1055 3 -17.52 74.38 24.16 0.205 1054
 1056 3 -17.59 74.12 24.19 0.188 1055
 1057 3 -17.65 73.91 24.22 0.201 1056
 1058 3 -17.75 73.72 24.29 0.187 1057
 1059 3 -17.81 73.6 24.33 0.165 1058
 1060 3 -17.88 73.45 24.47 0.159 1059
 1061 3 -18.05 73.26 24.59 0.167 1060
 1062 3 -18.24 73.1 24.7 0.182 1061
 1063 3 -18.34 72.94 24.83 0.161 1062
 1064 3 -18.42 72.8 24.86 0.118 1063
 1065 3 -18.5 72.67 24.89 0.143 1064
 1066 3 -18.57 72.5 24.99 0.153 1065
 1067 3 -18.67 72.33 25.11 0.121 1066
 1068 3 -18.75 72.19 25.16 0.145 1067
 1069 3 -18.8 72.06 25.3 0.111 1068
 1070 3 -18.9 71.9 25.31 0.126 1069
 1071 3 -19.01 71.74 25.28 0.124 1070
 1072 3 -19.13 71.55 25.33 0.153 1071
 1073 3 -19.23 71.44 25.37 0.167 1072
 1074 3 -19.34 71.35 25.43 0.217 1073
 1075 3 -19.51 71.31 25.5 0.221 1074
 1076 3 -19.65 71.17 25.56 0.191 1075
 1077 3 -19.88 71.13 25.74 0.179 1076
 1078 3 -20.07 71.15 25.81 0.197 1077
 1079 3 -20.19 71.14 25.89 0.233 1078
 1080 3 -20.35 71.05 25.93 0.214 1079
 1081 3 -20.46 71.03 26.02 0.165 1080
 1082 3 -20.58 70.92 26.05 0.212 1081
 1083 3 -20.72 70.83 26.09 0.257 1082
 1084 3 -20.83 70.76 26.15 0.242 1083
 1085 3 -20.94 70.63 26.33 0.174 1084
 1086 3 -21.05 70.49 26.5 0.101 1085
 1087 3 -21.19 70.46 26.54 0.126 1086
 1088 3 -21.28 70.34 26.61 0.159 1087
 1089 3 -21.42 70.31 26.71 0.206 1088
 1090 3 -21.52 70.33 26.85 0.206 1089
 1091 3 -21.6 70.27 26.96 0.166 1090
 1092 3 -21.76 70.18 27.07 0.144 1091
 1093 3 -21.91 70.09 27.19 0.16 1092
 1094 3 -22.01 70.03 27.39 0.155 1093
 1095 3 -22.16 69.94 27.56 0.204 1094
 1096 3 -22.26 69.92 27.72 0.167 1095
 1097 3 -22.42 69.88 27.78 0.193 1096
 1098 3 -22.53 69.85 27.83 0.232 1097
 1099 3 -22.74 69.8 27.88 0.229 1098
 1100 3 -22.82 69.88 27.96 0.166 1099
 1101 3 -22.96 69.78 27.91 0.134 1100
 1102 3 -23.07 69.74 27.99 0.152 1101
 1103 3 -23.28 69.62 28 0.157 1102
 1104 3 -23.48 69.51 28.16 0.12 1103
 1105 3 -23.62 69.45 28.25 0.167 1104
 1106 3 -23.79 69.47 28.36 0.15 1105
 1107 3 -23.94 69.38 28.38 0.146 1106
 1108 3 -24.07 69.33 28.44 0.181 1107
 1109 3 -24.22 69.27 28.58 0.179 1108
 1110 3 -24.35 69.21 28.7 0.172 1109
 1111 3 -24.5 69.1 28.81 0.21 1110
 1112 3 -24.59 68.92 28.83 0.173 1111
 1113 3 -24.66 68.92 28.97 0.213 1112
 1114 3 -24.78 68.89 29 0.212 1113
 1115 3 -24.78 68.88 29.24 0.243 1114
 1116 3 -24.85 68.85 29.35 0.343 1115
 1117 3 -24.89 68.79 29.47 0.421 1116
 1118 3 -24.94 68.75 29.59 0.454 1117
 1119 3 -25.08 68.72 29.62 0.47 1118
 1120 3 -25.04 68.65 29.79 0.53 1119
 1121 3 -25.22 68.43 29.8 0.521 1120
 1122 3 -25.52 68.23 29.73 0.376 1121
 1123 3 -25.64 68.18 29.81 0.357 1122
 1124 3 -25.79 68.15 29.83 0.312 1123
 1125 3 -25.88 68.06 29.84 0.225 1124
 1126 3 -25.95 67.9 29.82 0.207 1125
 1127 3 -26.12 68 29.87 0.145 1126
 1128 3 -26.22 67.87 29.83 0.189 1127
 1129 3 -26.32 67.7 29.83 0.201 1128
 1130 3 -26.44 67.55 29.82 0.195 1129
 1131 3 -26.54 67.45 29.77 0.215 1130
 1132 3 -26.66 67.28 29.77 0.188 1131
 1133 3 -26.81 67.25 29.81 0.147 1132
 1134 3 -26.9 67.15 29.81 0.146 1133
 1135 3 -27.09 67.05 29.88 0.152 1134
 1136 3 -27.23 66.9 29.89 0.121 1135
 1137 3 -27.37 66.89 29.94 0.142 1136
 1138 3 -27.48 66.93 30.04 0.184 1137
 1139 3 -27.59 66.69 30.06 0.17 1138
 1140 3 -27.58 66.47 30.12 0.19 1139
 1141 3 -27.65 66.27 30.11 0.195 1140
 1142 3 -27.73 66.06 30.13 0.173 1141
 1143 3 -27.85 65.86 30.19 0.113 1142
 1144 3 -28 65.71 30.25 0.119 1143
 1145 3 -28.15 65.56 30.24 0.141 1144
 1146 3 -28.33 65.45 30.16 0.16 1145
 1147 3 -28.45 65.27 30.12 0.161 1146
 1148 3 -28.55 65.15 30.12 0.187 1147
 1149 3 -28.71 65.1 30.15 0.24 1148
 1150 3 -28.83 65.09 30.22 0.256 1149
 1151 3 -28.95 65.01 30.31 0.252 1150
 1152 3 -29.15 64.86 30.32 0.171 1151
 1153 3 -29.29 64.8 30.37 0.145 1152
 1154 3 -29.45 64.61 30.35 0.157 1153
 1155 3 -29.62 64.39 30.4 0.16 1154
 1156 3 -29.78 64.26 30.44 0.143 1155
 1157 3 -29.89 64.13 30.52 0.176 1156
 1158 3 -30.02 64.12 30.57 0.22 1157
 1159 3 -30.18 64.11 30.6 0.235 1158
 1160 3 -30.29 63.94 30.62 0.242 1159
 1161 3 -30.39 63.81 30.62 0.307 1160
 1162 3 -30.5 63.7 30.67 0.334 1161
 1163 3 -30.64 63.6 30.74 0.394 1162
 1164 3 -30.8 63.63 30.72 0.448 1163
 1165 3 -30.93 63.46 30.86 0.46 1164
 1166 3 -31.1 63.35 30.95 0.464 1165
 1167 3 -31.21 63.29 30.88 0.453 1166
 1168 3 -31.32 63.19 30.87 0.403 1167
 1169 3 -31.48 63.13 30.96 0.371 1168
 1170 3 -31.62 63.02 30.95 0.291 1169
 1171 3 -31.74 62.95 30.94 0.222 1170
 1172 3 -31.91 62.73 31.01 0.179 1171
 1173 3 -31.99 62.6 30.99 0.212 1172
 1174 3 -32.09 62.5 30.99 0.216 1173
 1175 3 -32.18 62.4 31.03 0.255 1174
 1176 3 -32.31 62.32 31.03 0.216 1175
 1177 3 -32.47 62.29 31.01 0.201 1176
 1178 3 -32.65 62.29 31.02 0.211 1177
 1179 3 -32.81 62.21 31.02 0.25 1178
 1180 3 -32.93 62.13 30.9 0.224 1179
 1181 3 -33 62.06 30.67 0.213 1180
 1182 3 -33.06 62.12 30.48 0.194 1181
 1183 3 -33.16 62.28 30.26 0.159 1182
 1184 3 -33.23 62.31 30.13 0.189 1183
 1185 3 -33.31 62.19 30.03 0.16 1184
 1186 3 -33.26 62.03 29.94 0.151 1185
 1187 3 -33.39 61.87 29.9 0.206 1186
 1188 3 -33.47 61.8 29.85 0.202 1187
 1189 3 -33.57 61.84 29.7 0.169 1188
 1190 3 -33.63 61.95 29.5 0.116 1189
 1191 3 -33.62 62.01 29.34 0.175 1190
 1192 3 -33.56 62.1 29.15 0.203 1191
 1193 3 -33.54 62.18 29.02 0.189 1192
 1194 3 -33.59 62.26 28.86 0.17 1193
 1195 3 -33.63 62.34 28.75 0.216 1194
 1196 3 -33.74 62.33 28.67 0.319 1195
 1197 3 -33.81 62.42 28.6 0.375 1196
 1198 3 -33.89 62.51 28.55 0.436 1197
 1199 3 -33.93 62.69 28.51 0.53 1198
 1200 3 -34 62.72 28.31 0.661 1199
 1201 3 -33.98 62.86 28.21 0.663 1200
 1202 3 -34.12 62.99 28.21 0.644 1201
 1203 3 -34.22 63.16 28.17 0.575 1202
 1204 3 -34.19 63.28 28.05 0.516 1203
 1205 3 -34.24 63.34 27.97 0.411 1204
 1206 3 -34.17 63.47 27.81 0.351 1205
 1207 3 -34.16 63.44 27.64 0.303 1206
 1208 3 -34.22 63.4 27.51 0.289 1207
 1209 3 -34.22 63.28 27.33 0.327 1208
 1210 3 -34.28 63.15 27.21 0.373 1209
 1211 3 -34.35 63.17 27.09 0.411 1210
 1212 3 -34.46 63.19 26.99 0.448 1211
 1213 3 -34.62 63.16 26.94 0.469 1212
 1214 3 -34.63 63.21 26.85 0.503 1213
 1215 3 -34.68 62.71 26.53 0.107 1214
 1216 3 -34.73 62.76 26.4 0.095 1215
 1217 3 -34.82 62.77 26.28 0.161 1216
 1218 3 -34.79 62.83 26.13 0.228 1217
 1219 3 -34.75 62.87 25.97 0.216 1218
 1220 3 -34.8 62.89 25.8 0.196 1219
 1221 3 -34.76 62.78 25.61 0.189 1220
 1222 3 -34.56 62.61 25.37 0.136 1221
 1223 3 -34.53 62.47 25.3 0.134 1222
 1224 3 -34.61 62.25 25.24 0.098 1223
 1225 3 -34.64 62.15 25.13 0.118 1224
 1226 3 -34.62 61.97 25.02 0.074 1225
 1227 3 -34.63 61.9 24.94 0.071 1226
 1228 3 -34.65 61.81 24.8 0.099 1227
 1229 3 -34.73 61.73 24.71 0.000125 1228
 1230 3 -30.86 63.8 30.19 0.11 1164
 1231 3 -30.91 63.74 30.09 0.047 1230
 1232 3 6.55 96.69 34.42 0.194 825
 1233 3 6.57 96.82 34.48 0.162 1232
 1234 3 6.6 96.97 34.5 0.13 1233
 1235 3 6.69 97.15 34.52 0.121 1234
 1236 3 6.77 97.42 34.57 0.122 1235
 1237 3 6.79 97.6 34.6 0.117 1236
 1238 3 6.8 97.72 34.63 0.103 1237
 1239 3 6.83 97.89 34.65 0.109 1238
 1240 3 6.9 98.13 34.65 0.155 1239
 1241 3 6.96 98.55 34.67 0.251 1240
 1242 3 6.99 98.77 34.67 0.256 1241
 1243 3 7.03 98.99 34.65 0.209 1242
 1244 3 7.09 99.19 34.68 0.171 1243
 1245 3 7.14 99.34 34.73 0.145 1244
 1246 3 7.17 99.54 34.76 0.135 1245
 1247 3 7.2 99.8 34.86 0.148 1246
 1248 3 7.23 99.99 35 0.132 1247
 1249 3 7.27 100.19 35.02 0.156 1248
 1250 3 7.29 100.39 35 0.164 1249
 1251 3 7.32 100.69 35.03 0.19 1250
 1252 3 7.38 100.99 35.05 0.197 1251
 1253 3 7.45 101.19 35.07 0.181 1252
 1254 3 7.48 101.39 35.07 0.132 1253
 1255 3 7.49 101.69 35.12 0.127 1254
 1256 3 7.48 101.89 35.18 0.108 1255
 1257 3 7.49 101.99 35.21 0.098 1256
 1258 3 7.5 102.19 35.3 0.114 1257
 1259 3 7.5 102.39 35.34 0.123 1258
 1260 3 7.57 102.59 35.41 0.132 1259
 1261 3 7.58 102.69 35.46 0.123 1260
 1262 3 7.64 102.89 35.51 0.137 1261
 1263 3 7.66 102.99 35.56 0.122 1262
 1264 3 7.69 103.09 35.59 0.086 1263
 1265 3 7.78 103.19 35.62 0.079 1264
 1266 3 7.84 103.39 35.65 0.087 1265
 1267 3 7.87 103.49 35.74 0.138 1266
 1268 3 7.93 103.79 35.78 0.166 1267
 1269 3 7.97 104.09 35.8 0.143 1268
 1270 3 8.02 104.29 35.86 0.151 1269
 1271 3 8.01 104.49 35.87 0.171 1270
 1272 3 8.01 104.79 35.89 0.129 1271
 1273 3 8.02 104.99 35.92 0.176 1272
 1274 3 8.06 105.29 35.99 0.122 1273
 1275 3 8.14 105.39 36.11 0.117 1274
 1276 3 8.19 105.59 36.14 0.153 1275
 1277 3 8.29 105.89 36.2 0.106 1276
 1278 3 8.39 106.09 36.28 0.121 1277
 1279 3 8.49 106.28 36.33 0.14 1278
 1280 3 8.51 106.48 36.39 0.117 1279
 1281 3 8.56 106.68 36.43 0.117 1280
 1282 3 8.59 106.88 36.51 0.083 1281
 1283 3 8.64 107.08 36.54 0.139 1282
 1284 3 8.71 107.48 36.63 0.203 1283
 1285 3 8.75 107.68 36.62 0.195 1284
 1286 3 8.79 107.98 36.67 0.21 1285
 1287 3 8.78 108.18 36.69 0.216 1286
 1288 3 8.78 108.38 36.7 0.167 1287
 1289 3 8.81 108.68 36.71 0.129 1288
 1290 3 8.85 108.88 36.69 0.143 1289
 1291 3 8.94 109.18 36.7 0.108 1290
 1292 3 9.05 109.58 36.66 0.226 1291
 1293 3 9.14 109.98 36.7 0.286 1292
 1294 3 9.3 110.58 36.71 0.174 1293
 1295 3 9.39 110.88 36.71 0.16 1294
 1296 3 9.47 111.28 36.69 0.172 1295
 1297 3 9.48 111.58 36.7 0.164 1296
 1298 3 9.57 111.98 36.65 0.24 1297
 1299 3 9.68 112.28 36.64 0.247 1298
 1300 3 9.7 112.58 36.6 0.236 1299
 1301 3 9.73 112.68 36.59 0.236 1300
 1302 3 9.76 112.98 36.54 0.232 1301
 1303 3 9.79 113.08 36.56 0.198 1302
 1304 3 9.82 113.18 36.54 0.143 1303
 1305 3 9.94 113.28 36.49 0.095 1304
 1306 3 10.02 113.58 36.44 0.124 1305
 1307 3 10.07 113.78 36.4 0.103 1306
 1308 3 10.11 113.98 36.4 0.094 1307
 1309 3 10.1 114.28 36.37 0.151 1308
 1310 3 10.19 114.68 36.32 0.192 1309
 1311 3 10.26 114.98 36.32 0.199 1310
 1312 3 10.29 115.18 36.36 0.17 1311
 1313 3 10.32 115.48 36.34 0.154 1312
 1314 3 10.34 115.78 36.32 0.109 1313
 1315 3 10.37 115.88 36.36 0.133 1314
 1316 3 10.37 115.98 36.41 0.214 1315
 1317 3 10.44 116.18 36.42 0.209 1316
 1318 3 10.48 116.38 36.46 0.179 1317
 1319 3 10.55 116.58 36.5 0.167 1318
 1320 3 10.63 116.78 36.53 0.188 1319
 1321 3 10.74 117.08 36.58 0.154 1320
 1322 3 10.86 117.38 36.61 0.187 1321
 1323 3 10.91 117.58 36.61 0.163 1322
 1324 3 11 117.88 36.63 0.128 1323
 1325 3 11.08 118.08 36.66 0.115 1324
 1326 3 11.19 118.28 36.69 0.143 1325
 1327 3 11.27 118.48 36.7 0.188 1326
 1328 3 11.34 118.58 36.74 0.195 1327
 1329 3 11.44 118.78 36.76 0.206 1328
 1330 3 11.54 118.98 36.8 0.205 1329
 1331 3 11.56 119.08 36.83 0.158 1330
 1332 3 11.64 119.18 36.76 0.095 1331
 1333 3 11.71 119.58 36.8 0.104 1332
 1334 3 11.77 119.68 36.84 0.114 1333
 1335 3 11.83 119.98 36.9 0.066 1334
 1336 3 11.96 120.18 36.89 0.097 1335
 1337 3 12 120.28 36.9 0.073 1336
 1338 3 12.11 120.78 36.89 0.158 1337
 1339 3 12.09 120.98 36.87 0.125 1338
 1340 3 12.08 121.18 36.85 0.12 1339
 1341 3 12.13 121.48 36.78 0.128 1340
 1342 3 12.19 121.68 36.71 0.178 1341
 1343 3 12.22 121.88 36.7 0.155 1342
 1344 3 12.31 122.08 36.68 0.176 1343
 1345 3 12.39 122.28 36.7 0.196 1344
 1346 3 12.41 122.48 36.73 0.161 1345
 1347 3 12.51 122.68 36.77 0.178 1346
 1348 3 12.57 122.98 36.68 0.233 1347
 1349 3 12.64 123.08 36.67 0.294 1348
 1350 3 12.65 123.28 36.71 0.32 1349
 1351 3 12.72 123.48 36.68 0.341 1350
 1352 3 12.82 123.68 36.64 0.341 1351
 1353 3 12.85 123.88 36.67 0.302 1352
 1354 3 12.9 123.98 36.66 0.257 1353
 1355 3 12.93 124.08 36.66 0.204 1354
 1356 3 12.93 124.28 36.68 0.167 1355
 1357 3 12.99 124.48 36.63 0.162 1356
 1358 3 13.06 124.68 36.64 0.18 1357
 1359 3 13.12 124.88 36.59 0.178 1358
 1360 3 13.16 125.08 36.56 0.158 1359
 1361 3 13.25 125.48 36.55 0.121 1360
 1362 3 13.3 125.68 36.49 0.121 1361
 1363 3 13.33 125.88 36.45 0.105 1362
 1364 3 13.36 126.08 36.41 0.096 1363
 1365 3 13.44 126.28 36.4 0.114 1364
 1366 3 13.51 126.48 36.37 0.112 1365
 1367 3 13.6 126.78 36.41 0.162 1366
 1368 3 13.71 127.08 36.44 0.203 1367
 1369 3 13.78 127.28 36.42 0.214 1368
 1370 3 13.84 127.48 36.3 0.159 1369
 1371 3 13.89 127.68 36.27 0.136 1370
 1372 3 13.88 127.88 36.27 0.193 1371
 1373 3 13.98 128.18 36.23 0.179 1372
 1374 3 14.09 128.28 36.19 0.19 1373
 1375 3 14.24 128.38 36.14 0.254 1374
 1376 3 14.34 128.58 36.15 0.251 1375
 1377 3 14.44 128.68 36 0.247 1376
 1378 3 14.52 128.78 35.94 0.19 1377
 1379 3 14.6 128.98 35.86 0.134 1378
 1380 3 14.68 129.18 35.78 0.134 1379
 1381 3 14.68 129.48 35.74 0.158 1380
 1382 3 14.73 129.68 35.71 0.208 1381
 1383 3 14.82 129.78 35.77 0.177 1382
 1384 3 14.91 129.88 35.83 0.134 1383
 1385 3 15.02 130.08 35.88 0.102 1384
 1386 3 15.09 130.28 35.95 0.133 1385
 1387 3 15.22 130.38 36.02 0.12 1386
 1388 3 15.3 130.58 36.08 0.12 1387
 1389 3 15.34 130.88 36.11 0.146 1388
 1390 3 15.35 131.08 36.17 0.162 1389
 1391 3 15.35 131.28 36.1 0.16 1390
 1392 3 15.4 131.48 36.1 0.157 1391
 1393 3 15.4 131.78 36.07 0.185 1392
 1394 3 15.46 131.98 35.97 0.232 1393
 1395 3 15.5 132.18 35.98 0.203 1394
 1396 3 15.53 132.38 35.98 0.182 1395
 1397 3 15.57 132.58 35.97 0.153 1396
 1398 3 15.65 132.78 36.02 0.119 1397
 1399 3 15.68 132.98 36.09 0.089 1398
 1400 3 15.7 133.18 36.03 0.115 1399
 1401 3 15.75 133.38 36.01 0.116 1400
 1402 3 15.83 133.58 35.99 0.1 1401
 1403 3 15.85 133.78 35.96 0.139 1402
 1404 3 15.92 133.88 35.87 0.129 1403
 1405 3 15.99 134.18 35.86 0.146 1404
 1406 3 16.03 134.28 35.78 0.124 1405
 1407 3 16.09 134.48 35.74 0.126 1406
 1408 3 16.16 134.68 35.67 0.139 1407
 1409 3 16.26 134.88 35.6 0.179 1408
 1410 3 16.34 135.18 35.53 0.207 1409
 1411 3 16.37 135.48 35.45 0.309 1410
 1412 3 16.44 135.78 35.39 0.312 1411
 1413 3 16.51 136.08 35.36 0.24 1412
 1414 3 16.56 136.28 35.31 0.185 1413
 1415 3 16.68 136.48 35.27 0.203 1414
 1416 3 16.72 136.78 35.24 0.228 1415
 1417 3 16.73 136.98 35.21 0.229 1416
 1418 3 16.78 137.38 35.25 0.171 1417
 1419 3 16.84 137.68 35.27 0.197 1418
 1420 3 16.85 137.78 35.24 0.173 1419
 1421 3 16.86 137.88 35.18 0.166 1420
 1422 3 16.87 138.18 35.23 0.144 1421
 1423 3 16.98 138.38 35.24 0.187 1422
 1424 3 17.04 138.58 35.2 0.194 1423
 1425 3 17.16 138.88 35.17 0.241 1424
 1426 3 17.22 139.08 35.1 0.25 1425
 1427 3 17.33 139.28 35.04 0.239 1426
 1428 3 17.36 139.48 34.95 0.198 1427
 1429 3 17.43 139.68 34.96 0.159 1428
 1430 3 17.5 139.88 34.94 0.164 1429
 1431 3 17.61 140.08 34.87 0.198 1430
 1432 3 17.71 140.38 34.86 0.191 1431
 1433 3 17.82 140.68 34.83 0.239 1432
 1434 3 17.88 140.88 34.73 0.226 1433
 1435 3 17.96 141.18 34.68 0.237 1434
 1436 3 17.98 141.28 34.63 0.25 1435
 1437 3 18.11 141.58 34.56 0.199 1436
 1438 3 18.11 141.78 34.53 0.212 1437
 1439 3 18.16 142.08 34.48 0.183 1438
 1440 3 18.21 142.28 34.44 0.202 1439
 1441 3 18.29 142.48 34.42 0.187 1440
 1442 3 18.36 142.68 34.38 0.176 1441
 1443 3 18.49 143.08 34.3 0.185 1442
 1444 3 18.66 143.58 34.27 0.184 1443
 1445 3 18.67 143.78 34.2 0.162 1444
 1446 3 18.75 143.98 34.15 0.102 1445
 1447 3 18.74 144.18 34.11 0.127 1446
 1448 3 18.87 144.48 34.08 0.148 1447
 1449 3 18.88 144.68 34.04 0.137 1448
 1450 3 18.97 144.88 33.99 0.127 1449
 1451 3 19.03 145.18 34.01 0.108 1450
 1452 3 19.12 145.38 33.97 0.11 1451
 1453 3 19.24 145.58 33.89 0.141 1452
 1454 3 19.38 145.78 33.8 0.156 1453
 1455 3 19.41 145.88 33.74 0.163 1454
 1456 3 19.45 146.08 33.7 0.201 1455
 1457 3 19.46 146.28 33.65 0.256 1456
 1458 3 19.45 146.38 33.62 0.231 1457
 1459 3 19.47 146.68 33.64 0.184 1458
 1460 3 19.53 146.88 33.61 0.153 1459
 1461 3 19.57 147.08 33.59 0.147 1460
 1462 3 19.58 147.28 33.61 0.162 1461
 1463 3 19.6 147.48 33.56 0.137 1462
 1464 3 19.67 147.78 33.55 0.144 1463
 1465 3 19.72 148.08 33.5 0.117 1464
 1466 3 19.79 148.48 33.51 0.111 1465
 1467 3 19.8 148.58 33.49 0.115 1466
 1468 3 19.82 148.78 33.42 0.076 1467
 1469 3 19.87 149.08 33.4 0.099 1468
 1470 3 19.9 149.28 33.43 0.168 1469
 1471 3 19.95 149.58 33.47 0.225 1470
 1472 3 19.96 149.78 33.45 0.241 1471
 1473 3 19.95 149.98 33.42 0.235 1472
 1474 3 19.99 150.18 33.35 0.164 1473
 1475 3 19.99 150.28 33.38 0.152 1474
 1476 3 20.02 150.58 33.37 0.124 1475
 1477 3 20.07 150.68 33.34 0.12 1476
 1478 3 20.11 150.98 33.33 0.107 1477
 1479 3 20.17 151.18 33.33 0.139 1478
 1480 3 20.17 151.38 33.29 0.1 1479
 1481 3 20.22 151.58 33.25 0.097 1480
 1482 3 20.26 151.68 33.25 0.105 1481
 1483 3 20.39 151.98 33.26 0.159 1482
 1484 3 20.48 152.28 33.31 0.184 1483
 1485 3 20.56 152.48 33.33 0.216 1484
 1486 3 20.6 152.68 33.33 0.21 1485
 1487 3 20.64 152.88 33.36 0.155 1486
 1488 3 20.7 153.18 33.33 0.146 1487
 1489 3 20.83 153.58 33.24 0.194 1488
 1490 3 20.91 153.88 33.22 0.187 1489
 1491 3 21.03 154.08 33.17 0.17 1490
 1492 3 21.14 154.38 33.13 0.27 1491
 1493 3 21.2 154.58 33.15 0.266 1492
 1494 3 21.24 154.78 33.14 0.205 1493
 1495 3 21.26 155.08 33.09 0.241 1494
 1496 3 21.29 155.28 33.08 0.25 1495
 1497 3 21.25 155.58 33.07 0.287 1496
 1498 3 21.26 155.68 33.06 0.268 1497
 1499 3 21.34 155.98 33.07 0.245 1498
 1500 3 21.36 156.28 33.03 0.279 1499
 1501 3 21.39 156.48 33.02 0.252 1500
 1502 3 21.53 156.68 33.1 0.219 1501
 1503 3 21.61 156.98 33.12 0.192 1502
 1504 3 21.7 157.08 33.16 0.168 1503
 1505 3 21.79 157.28 33.16 0.124 1504
 1506 3 21.83 157.48 33.13 0.1 1505
 1507 3 21.87 157.68 33.1 0.143 1506
 1508 3 21.96 157.88 33.06 0.051 1507
 1509 3 22.06 158.18 33.07 0.073 1508
 1510 3 22.08 158.28 33.07 0.135 1509
 1511 3 22.1 158.48 33.11 0.178 1510
 1512 3 22.16 158.88 33.12 0.224 1511
 1513 3 22.16 159.18 33.09 0.172 1512
 1514 3 22.17 159.38 33.06 0.225 1513
 1515 3 22.25 159.48 33.13 0.303 1514
 1516 3 22.18 159.68 33.08 0.324 1515
 1517 3 22.16 159.88 33.08 0.294 1516
 1518 3 22.14 160.08 33.02 0.256 1517
 1519 3 22.09 160.18 33 0.195 1518
 1520 3 22.16 160.28 33 0.128 1519
 1521 3 22.22 160.48 33.03 0.087 1520
 1522 3 22.28 160.68 33.03 0.116 1521
 1523 3 22.34 160.98 33.02 0.067 1522
 1524 3 22.43 161.28 33.02 0.161 1523
 1525 3 22.49 161.38 32.99 0.125 1524
 1526 3 22.57 161.58 33 0.088 1525
 1527 3 22.64 161.88 32.99 0.126 1526
 1528 3 22.7 162.08 32.97 0.109 1527
 1529 3 22.72 162.28 32.93 0.099 1528
 1530 3 22.77 162.48 32.9 0.145 1529
 1531 3 22.84 162.78 32.86 0.127 1530
 1532 3 22.93 163.08 32.84 0.081 1531
 1533 3 23.03 163.28 32.82 0.112 1532
 1534 3 23.05 163.38 32.77 0.084 1533
 1535 3 23.11 163.58 32.75 0.07 1534
 1536 3 23.17 163.78 32.71 0.066 1535
 1537 3 23.18 163.98 32.6 0.105 1536
 1538 3 23.17 164.38 32.54 0.171 1537
 1539 3 23.19 164.58 32.54 0.147 1538
 1540 3 23.19 164.98 32.52 0.181 1539
 1541 3 23.24 165.18 32.48 0.234 1540
 1542 3 23.33 165.38 32.46 0.2 1541
 1543 3 23.4 165.68 32.5 0.175 1542
 1544 3 23.41 165.88 32.53 0.095 1543
 1545 3 23.41 166.08 32.49 0.094 1544
 1546 3 23.46 166.28 32.41 0.144 1545
 1547 3 23.49 166.48 32.46 0.174 1546
 1548 3 23.47 166.58 32.53 0.174 1547
 1549 3 23.47 166.78 32.56 0.164 1548
 1550 3 23.45 166.98 32.57 0.163 1549
 1551 3 23.44 167.18 32.56 0.113 1550
 1552 3 23.42 167.38 32.55 0.097 1551
 1553 3 23.44 167.58 32.54 0.18 1552
 1554 3 23.54 167.98 32.56 0.127 1553
 1555 3 23.67 168.38 32.55 0.166 1554
 1556 3 23.75 168.68 32.51 0.215 1555
 1557 3 23.92 169.28 32.56 0.232 1556
 1558 3 23.94 169.48 32.52 0.268 1557
 1559 3 23.9 169.68 32.49 0.291 1558
 1560 3 23.89 169.98 32.52 0.258 1559
 1561 3 23.95 170.18 32.5 0.21 1560
 1562 3 23.97 170.38 32.49 0.193 1561
 1563 3 24 170.58 32.54 0.203 1562
 1564 3 24.06 170.88 32.6 0.211 1563
 1565 3 24.11 171.08 32.6 0.231 1564
 1566 3 24.11 171.18 32.57 0.209 1565
 1567 3 24.17 171.48 32.53 0.19 1566
 1568 3 24.22 171.68 32.53 0.164 1567
 1569 3 24.19 171.88 32.47 0.135 1568
 1570 3 24.22 172.18 32.42 0.183 1569
 1571 3 24.24 172.38 32.4 0.193 1570
 1572 3 24.27 172.68 32.38 0.169 1571
 1573 3 24.29 172.98 32.3 0.17 1572
 1574 3 24.33 173.28 32.29 0.175 1573
 1575 3 24.38 173.38 32.32 0.151 1574
 1576 3 24.4 173.68 32.29 0.168 1575
 1577 3 24.44 173.98 32.29 0.162 1576
 1578 3 24.48 174.18 32.2 0.22 1577
 1579 3 24.41 174.38 32.1 0.274 1578
 1580 3 24.47 174.58 32.09 0.297 1579
 1581 3 24.52 174.68 32.09 0.279 1580
 1582 3 24.59 174.88 32.12 0.224 1581
 1583 3 24.62 175.08 32.14 0.176 1582
 1584 3 24.67 175.28 32.17 0.178 1583
 1585 3 24.71 175.58 32.13 0.172 1584
 1586 3 24.74 175.78 32.13 0.16 1585
 1587 3 24.76 176.08 32.13 0.152 1586
 1588 3 24.8 176.28 32.09 0.193 1587
 1589 3 24.84 176.58 32.12 0.171 1588
 1590 3 24.89 176.88 32.18 0.201 1589
 1591 3 25 177.18 32.19 0.15 1590
 1592 3 25.07 177.38 32.19 0.137 1591
 1593 3 25.1 177.68 32.16 0.129 1592
 1594 3 25.15 177.78 32.15 0.121 1593
 1595 3 25.19 178.08 32.15 0.114 1594
 1596 3 25.19 178.28 32.17 0.127 1595
 1597 3 25.32 178.58 32.18 0.125 1596
 1598 3 25.35 178.88 32.14 0.15 1597
 1599 3 25.41 179.18 32.15 0.163 1598
 1600 3 25.48 179.48 32.15 0.212 1599
 1601 3 25.57 179.78 32.15 0.119 1600
 1602 3 25.62 180.08 32.11 0.113 1601
 1603 3 25.67 180.28 32.07 0.128 1602
 1604 3 25.73 180.58 32.05 0.119 1603
 1605 3 25.83 180.78 31.97 0.135 1604
 1606 3 25.9 180.88 31.98 0.189 1605
 1607 3 25.9 181.08 31.94 0.19 1606
 1608 3 25.91 181.28 31.89 0.184 1607
 1609 3 25.94 181.38 31.88 0.169 1608
 1610 3 25.96 181.58 31.82 0.126 1609
 1611 3 25.96 181.78 31.79 0.132 1610
 1612 3 26 181.78 31.7 0.091 1611
 1613 3 26.05 182.08 31.66 0.061 1612
 1614 3 26.04 182.18 31.57 0.079 1613
 1615 3 26.09 182.38 31.5 0.107 1614
 1616 3 26.08 182.58 31.47 0.135 1615
 1617 3 26.06 182.78 31.44 0.157 1616
 1618 3 26.06 182.98 31.42 0.107 1617
 1619 3 26.1 183.18 31.38 0.083 1618
 1620 3 26.11 183.28 31.33 0.083 1619
 1621 3 26.11 183.48 31.24 0.131 1620
 1622 3 26.19 183.58 31.23 0.165 1621
 1623 3 26.28 183.78 31.24 0.122 1622
 1624 3 26.31 183.98 31.2 0.137 1623
 1625 3 26.34 184.38 31.25 0.209 1624
 1626 3 26.42 184.68 31.23 0.187 1625
 1627 3 26.41 184.88 31.22 0.209 1626
 1628 3 26.34 185.18 31.15 0.218 1627
 1629 3 26.39 185.28 31.12 0.162 1628
 1630 3 26.4 185.48 31.08 0.113 1629
 1631 3 26.43 185.68 31.03 0.083 1630
 1632 3 26.47 185.88 31.03 0.099 1631
 1633 3 26.45 186.08 31.07 0.096 1632
 1634 3 26.49 186.28 31.07 0.115 1633
 1635 3 26.55 186.48 31.03 0.15 1634
 1636 3 26.55 186.78 30.94 0.248 1635
 1637 3 26.59 186.98 30.85 0.26 1636
 1638 3 26.54 187.18 30.89 0.273 1637
 1639 3 26.56 187.38 30.96 0.222 1638
 1640 3 26.66 187.48 30.9 0.193 1639
 1641 3 26.6 187.68 30.91 0.151 1640
 1642 3 26.61 187.88 30.91 0.15 1641
 1643 3 26.6 187.98 30.86 0.138 1642
 1644 3 26.65 188.28 30.82 0.149 1643
 1645 3 26.69 188.48 30.77 0.128 1644
 1646 3 26.68 188.68 30.7 0.178 1645
 1647 3 26.66 188.88 30.7 0.221 1646
 1648 3 26.76 189.18 30.62 0.267 1647
 1649 3 26.83 189.28 30.57 0.194 1648
 1650 3 26.96 189.28 30.54 0.158 1649
 1651 3 27.04 189.38 30.52 0.1 1650
 1652 3 27.03 189.58 30.49 0.122 1651
 1653 3 26.98 189.68 30.41 0.116 1652
 1654 3 27.04 189.88 30.42 0.129 1653
 1655 3 27.05 190.08 30.38 0.088 1654
 1656 3 27.07 190.18 30.34 0.055 1655
 1657 3 27.05 190.48 30.3 0.088 1656
 1658 3 27.08 190.68 30.29 0.097 1657
 1659 3 27.08 190.88 30.27 0.081 1658
 1660 3 27.1 190.98 30.24 0.068 1659
 1661 3 27.1 191.18 30.22 0.083 1660
 1662 3 27.11 191.28 30.21 0.114 1661
 1663 3 27.14 191.58 30.2 0.125 1662
 1664 3 27.18 191.68 30.22 0.098 1663
 1665 3 27.22 191.88 30.21 0.078 1664
 1666 3 27.23 192.08 30.2 0.104 1665
 1667 3 27.24 192.18 30.16 0.093 1666
 1668 3 27.25 192.38 30.14 0.119 1667
 1669 3 27.23 192.58 30.09 0.151 1668
 1670 3 27.33 192.88 30.12 0.174 1669
 1671 3 27.34 193.08 30.09 0.146 1670
 1672 3 27.33 193.18 30.08 0.159 1671
 1673 3 27.39 193.38 30.09 0.147 1672
 1674 3 27.38 193.68 30.05 0.176 1673
 1675 3 27.43 193.88 30.06 0.159 1674
 1676 3 27.41 194.08 30.04 0.176 1675
 1677 3 27.41 194.28 30.02 0.15 1676
 1678 3 27.45 194.38 30.02 0.138 1677
 1679 3 27.44 194.68 29.93 0.179 1678
 1680 3 27.45 194.88 29.9 0.202 1679
 1681 3 27.49 195.18 29.85 0.225 1680
 1682 3 27.53 195.38 29.82 0.258 1681
 1683 3 27.55 195.58 29.82 0.204 1682
 1684 3 27.63 195.88 29.81 0.195 1683
 1685 3 27.68 196.08 29.81 0.202 1684
 1686 3 27.73 196.28 29.81 0.169 1685
 1687 3 27.78 196.48 29.74 0.227 1686
 1688 3 27.77 196.68 29.74 0.229 1687
 1689 3 27.85 196.78 29.74 0.242 1688
 1690 3 27.86 196.98 29.77 0.193 1689
 1691 3 27.86 197.08 29.72 0.172 1690
 1692 3 27.89 197.18 29.7 0.131 1691
 1693 3 27.97 197.38 29.63 0.107 1692
 1694 3 27.88 197.58 29.52 0.161 1693
 1695 3 27.85 197.68 29.52 0.144 1694
 1696 3 27.89 197.88 29.56 0.102 1695
 1697 3 27.96 198.18 29.55 0.055 1696
 1698 3 28.01 198.48 29.47 0.135 1697
 1699 3 28.01 198.68 29.47 0.139 1698
 1700 3 28.1 198.88 29.46 0.137 1699
 1701 3 28.11 199.18 29.45 0.133 1700
 1702 3 28.1 199.48 29.53 0.134 1701
 1703 3 28.17 199.58 29.5 0.146 1702
 1704 3 28.24 199.78 29.43 0.189 1703
 1705 3 28.3 199.98 29.4 0.16 1704
 1706 3 28.39 200.08 29.39 0.142 1705
 1707 3 28.45 200.28 29.41 0.096 1706
 1708 3 28.39 200.48 29.38 0.078 1707
 1709 3 28.36 200.68 29.4 0.132 1708
 1710 3 28.36 200.78 29.4 0.121 1709
 1711 3 28.24 201.08 29.38 0.087 1710
 1712 3 28.19 201.28 29.34 0.165 1711
 1713 3 28.13 201.38 29.26 0.193 1712
 1714 3 28.14 201.48 29.25 0.232 1713
 1715 3 28.12 201.68 29.25 0.242 1714
 1716 3 28.23 201.88 29.29 0.345 1715
 1717 3 28.21 201.98 29.24 0.391 1716
 1718 3 28.28 202.18 29.24 0.384 1717
 1719 3 28.23 202.28 29.21 0.368 1718
 1720 3 28.27 202.48 29.24 0.316 1719
 1721 3 28.29 202.58 29.2 0.293 1720
 1722 3 28.3 202.68 29.2 0.199 1721
 1723 3 28.36 202.98 29.2 0.09 1722
 1724 3 28.47 203.18 29.25 0.145 1723
 1725 3 28.55 203.38 29.25 0.182 1724
 1726 3 28.56 203.58 29.22 0.175 1725
 1727 3 28.57 203.68 29.19 0.169 1726
 1728 3 28.61 203.78 29.22 0.192 1727
 1729 3 28.62 203.98 29.23 0.226 1728
 1730 3 28.69 204.18 29.26 0.223 1729
 1731 3 28.8 204.38 29.31 0.183 1730
 1732 3 28.85 204.48 29.35 0.166 1731
 1733 3 28.93 204.68 29.38 0.148 1732
 1734 3 29 204.88 29.41 0.143 1733
 1735 3 29.05 205.08 29.44 0.121 1734
 1736 3 29.02 205.18 29.53 0.115 1735
 1737 3 29.08 205.38 29.51 0.116 1736
 1738 3 29.04 205.48 29.52 0.144 1737
 1739 3 28.99 205.68 29.57 0.166 1738
 1740 3 28.85 205.88 29.58 0.216 1739
 1741 3 28.9 206.08 29.58 0.195 1740
 1742 3 28.92 206.28 29.57 0.158 1741
 1743 3 28.89 206.38 29.53 0.142 1742
 1744 3 28.88 206.48 29.49 0.134 1743
 1745 3 28.82 206.68 29.46 0.129 1744
 1746 3 28.79 206.88 29.45 0.125 1745
 1747 3 28.8 207.08 29.36 0.147 1746
 1748 3 28.79 207.28 29.35 0.167 1747
 1749 3 28.85 207.38 29.27 0.208 1748
 1750 3 28.85 207.58 29.16 0.221 1749
 1751 3 28.89 207.78 29.12 0.244 1750
 1752 3 28.94 207.88 29.01 0.241 1751
 1753 3 28.95 207.98 28.94 0.17 1752
 1754 3 28.99 208.18 28.97 0.135 1753
 1755 3 29.02 208.18 28.91 0.105 1754
 1756 3 29.05 208.28 28.85 0.062 1755
 1757 3 29.05 208.38 28.81 0.054 1756
 1758 3 29.04 208.58 28.69 0.069 1757
 1759 3 28.91 208.88 28.54 0.167 1758
 1760 3 28.92 208.98 28.52 0.159 1759
 1761 3 28.88 208.98 28.42 0.172 1760
 1762 3 28.83 209.18 28.23 0.104 1761
 1763 3 28.84 209.28 28.14 0.098 1762
 1764 3 28.93 209.38 28.09 0.118 1763
 1765 3 29 209.68 28.02 0.15 1764
 1766 3 29.07 210.08 28.06 0.152 1765
 1767 3 29.06 210.18 28.04 0.19 1766
 1768 3 29.01 210.38 28.01 0.179 1767
 1769 3 28.99 210.58 27.95 0.165 1768
 1770 3 28.97 210.68 27.9 0.163 1769
 1771 3 28.92 210.88 27.87 0.211 1770
 1772 3 28.95 211.08 27.94 0.222 1771
 1773 3 28.95 211.28 27.96 0.153 1772
 1774 3 28.89 211.48 28.02 0.144 1773
 1775 3 28.93 211.68 28.04 0.132 1774
 1776 3 28.96 211.88 28.05 0.134 1775
 1777 3 29.06 212.08 28.1 0.153 1776
 1778 3 29.08 212.18 28.16 0.155 1777
 1779 3 29.14 212.28 28.23 0.105 1778
 1780 3 29.11 212.38 28.26 0.119 1779
 1781 3 29.15 212.48 28.33 0.087 1780
 1782 3 29.25 212.58 28.35 0.097 1781
 1783 3 29.32 212.68 28.34 0.098 1782
 1784 3 29.4 212.78 28.35 0.109 1783
 1785 3 29.48 212.88 28.4 0.13 1784
 1786 3 29.54 212.98 28.41 0.109 1785
 1787 3 29.62 213.18 28.46 0.125 1786
 1788 3 29.65 213.38 28.44 0.13 1787
 1789 3 29.67 213.58 28.42 0.103 1788
 1790 3 29.69 213.68 28.39 0.102 1789
 1791 3 29.7 213.78 28.37 0.098 1790
 1792 3 29.73 213.88 28.32 0.134 1791
 1793 3 29.82 214.18 28.22 0.24 1792
 1794 3 29.8 214.28 28.17 0.254 1793
 1795 3 29.79 214.38 28.12 0.258 1794
 1796 3 29.83 214.48 27.94 0.314 1795
 1797 3 29.87 214.58 27.88 0.275 1796
 1798 3 29.93 214.78 27.81 0.237 1797
 1799 3 29.93 214.98 27.72 0.161 1798
 1800 3 29.92 215.08 27.61 0.138 1799
 1801 3 30.05 215.28 27.56 0.199 1800
 1802 3 30.03 215.38 27.49 0.2 1801
 1803 3 30.08 215.58 27.45 0.191 1802
 1804 3 30.14 215.78 27.4 0.121 1803
 1805 3 30.27 216.08 27.36 0.171 1804
 1806 3 30.38 216.38 27.33 0.199 1805
 1807 3 30.45 216.58 27.31 0.169 1806
 1808 3 30.45 216.78 27.27 0.177 1807
 1809 3 30.5 216.88 27.22 0.17 1808
 1810 3 30.54 217.28 27.25 0.157 1809
 1811 3 30.61 217.48 27.32 0.179 1810
 1812 3 30.65 217.68 27.4 0.194 1811
 1813 3 30.77 217.98 27.46 0.109 1812
 1814 3 30.84 218.18 27.52 0.149 1813
 1815 3 31 218.38 27.57 0.209 1814
 1816 3 31.13 218.58 27.65 0.231 1815
 1817 3 31.16 218.68 27.66 0.266 1816
 1818 3 31.2 218.88 27.7 0.227 1817
 1819 3 31.21 219.08 27.65 0.195 1818
 1820 3 31.2 219.38 27.7 0.212 1819
 1821 3 31.25 219.58 27.71 0.176 1820
 1822 3 31.39 219.88 27.71 0.209 1821
 1823 3 31.51 220.18 27.72 0.156 1822
 1824 3 31.63 220.28 27.78 0.17 1823
 1825 3 31.68 220.48 27.81 0.16 1824
 1826 3 31.64 220.68 27.84 0.197 1825
 1827 3 31.71 220.88 27.86 0.12 1826
 1828 3 31.75 221.08 27.88 0.147 1827
 1829 3 31.83 221.28 27.9 0.163 1828
 1830 3 31.93 221.48 27.97 0.185 1829
 1831 3 32.01 221.68 28.01 0.224 1830
 1832 3 32.13 221.78 28.08 0.204 1831
 1833 3 32.17 221.88 28.19 0.249 1832
 1834 3 32.21 222.08 28.31 0.256 1833
 1835 3 32.29 222.18 28.37 0.246 1834
 1836 3 32.37 222.38 28.42 0.244 1835
 1837 3 32.43 222.48 28.45 0.216 1836
 1838 3 32.5 222.68 28.5 0.203 1837
 1839 3 32.54 222.78 28.54 0.182 1838
 1840 3 32.63 222.98 28.58 0.16 1839
 1841 3 32.69 223.28 28.69 0.132 1840
 1842 3 32.77 223.58 28.73 0.152 1841
 1843 3 32.89 223.88 28.83 0.127 1842
 1844 3 32.91 224.08 28.92 0.175 1843
 1845 3 32.81 224.38 29.05 0.161 1844
 1846 3 32.8 224.68 29.13 0.153 1845
 1847 3 32.85 224.88 29.16 0.18 1846
 1848 3 32.88 224.98 29.17 0.169 1847
 1849 3 32.94 225.38 29.13 0.193 1848
 1850 3 32.98 225.58 29.14 0.275 1849
 1851 3 33.05 225.78 29.17 0.255 1850
 1852 3 33.06 226.08 29.18 0.251 1851
 1853 3 33.13 226.18 29.23 0.19 1852
 1854 3 33.16 226.38 29.25 0.181 1853
 1855 3 33.18 226.48 29.31 0.178 1854
 1856 3 33.2 226.68 29.32 0.142 1855
 1857 3 33.3 226.98 29.31 0.162 1856
 1858 3 33.41 227.28 29.36 0.181 1857
 1859 3 33.41 227.58 29.42 0.166 1858
 1860 3 33.32 227.78 29.5 0.153 1859
 1861 3 33.33 227.98 29.55 0.2 1860
 1862 3 33.37 228.38 29.59 0.195 1861
 1863 3 33.42 228.68 29.62 0.175 1862
 1864 3 33.48 228.88 29.68 0.184 1863
 1865 3 33.53 229.18 29.65 0.153 1864
 1866 3 33.52 229.38 29.66 0.154 1865
 1867 3 33.53 229.58 29.69 0.156 1866
 1868 3 33.5 229.88 29.75 0.157 1867
 1869 3 33.5 230.18 29.8 0.191 1868
 1870 3 33.54 230.38 29.8 0.188 1869
 1871 3 33.61 230.68 29.83 0.111 1870
 1872 3 33.65 230.88 29.81 0.128 1871
 1873 3 33.67 231.18 29.79 0.087 1872
 1874 3 33.69 231.38 29.83 0.169 1873
 1875 3 33.67 231.58 29.84 0.153 1874
 1876 3 33.65 231.88 29.85 0.14 1875
 1877 3 33.65 231.98 29.85 0.122 1876
 1878 3 33.65 232.38 29.87 0.123 1877
 1879 3 33.64 232.58 29.88 0.148 1878
 1880 3 33.67 232.98 29.86 0.237 1879
 1881 3 33.7 233.28 29.89 0.223 1880
 1882 3 33.73 233.48 29.92 0.227 1881
 1883 3 33.8 233.68 29.95 0.198 1882
 1884 3 33.86 233.88 29.98 0.225 1883
 1885 3 33.92 234.18 30.02 0.15 1884
 1886 3 34.02 234.48 30.01 0.19 1885
 1887 3 34.04 234.78 30.01 0.154 1886
 1888 3 34.1 234.98 29.95 0.162 1887
 1889 3 34.08 235.18 29.98 0.169 1888
 1890 3 34.06 235.28 29.95 0.15 1889
 1891 3 34.08 235.58 29.95 0.151 1890
 1892 3 34.08 235.78 29.95 0.169 1891
 1893 3 34.09 235.98 29.94 0.174 1892
 1894 3 34.08 236.28 29.94 0.205 1893
 1895 3 34.13 236.58 29.91 0.178 1894
 1896 3 34.06 236.78 29.88 0.212 1895
 1897 3 34.06 236.98 29.87 0.238 1896
 1898 3 34.11 237.18 29.94 0.232 1897
 1899 3 34.14 237.38 29.98 0.198 1898
 1900 3 34.21 237.68 29.99 0.178 1899
 1901 3 34.25 237.88 30.03 0.178 1900
 1902 3 34.26 238.08 30.03 0.13 1901
 1903 3 34.27 238.28 30.03 0.111 1902
 1904 3 34.22 238.38 30 0.099 1903
 1905 3 34.22 238.58 30.01 0.11 1904
 1906 3 34.19 238.68 30.02 0.118 1905
 1907 3 34.19 238.88 29.99 0.113 1906
 1908 3 34.23 239.18 30.01 0.119 1907
 1909 3 34.23 239.38 30 0.181 1908
 1910 3 34.27 239.58 29.96 0.206 1909
 1911 3 34.26 239.78 29.91 0.192 1910
 1912 3 34.27 239.88 29.86 0.186 1911
 1913 3 34.34 240.18 29.81 0.168 1912
 1914 3 34.36 240.38 29.8 0.125 1913
 1915 3 34.36 240.58 29.77 0.093 1914
 1916 3 34.36 240.78 29.8 0.1 1915
 1917 3 34.39 240.98 29.82 0.1 1916
 1918 3 34.42 241.18 29.9 0.125 1917
 1919 3 34.45 241.38 29.97 0.14 1918
 1920 3 34.47 241.58 29.93 0.128 1919
 1921 3 34.49 241.78 29.94 0.103 1920
 1922 3 34.54 241.98 29.87 0.101 1921
 1923 3 34.57 242.18 29.86 0.133 1922
 1924 3 34.58 242.48 29.91 0.15 1923
 1925 3 34.59 242.68 29.91 0.149 1924
 1926 3 34.61 242.88 29.9 0.137 1925
 1927 3 34.64 243.18 29.88 0.108 1926
 1928 3 34.63 243.38 29.91 0.104 1927
 1929 3 34.65 243.58 29.96 0.112 1928
 1930 3 34.68 243.78 30.05 0.077 1929
 1931 3 34.67 243.98 30.17 0.105 1930
 1932 3 34.74 244.38 30.18 0.196 1931
 1933 3 34.72 244.58 30.21 0.202 1932
 1934 3 34.74 244.88 30.2 0.16 1933
 1935 3 34.78 245.18 30.18 0.178 1934
 1936 3 34.74 245.38 30.15 0.197 1935
 1937 3 34.72 245.58 30.19 0.183 1936
 1938 3 34.79 245.88 30.18 0.149 1937
 1939 3 34.77 246.08 30.16 0.14 1938
 1940 3 34.78 246.28 30.16 0.121 1939
 1941 3 34.75 246.38 30.17 0.108 1940
 1942 3 34.71 246.58 30.12 0.084 1941
 1943 3 34.72 246.68 30.09 0.085 1942
 1944 3 34.71 246.88 30.04 0.095 1943
 1945 3 34.71 246.98 30 0.102 1944
 1946 3 34.67 247.18 30.03 0.125 1945
 1947 3 34.68 247.38 30.01 0.143 1946
 1948 3 34.67 247.58 30.04 0.152 1947
 1949 3 34.74 247.98 30.06 0.202 1948
 1950 3 34.8 248.28 30.07 0.159 1949
 1951 3 34.83 248.48 30.05 0.076 1950
 1952 3 34.86 248.78 30.02 0.136 1951
 1953 3 34.83 248.88 29.96 0.184 1952
 1954 3 34.77 248.98 29.89 0.241 1953
 1955 3 34.8 249.18 29.83 0.197 1954
 1956 3 34.8 249.38 29.78 0.142 1955
 1957 3 34.79 249.48 29.73 0.108 1956
 1958 3 34.77 249.68 29.67 0.099 1957
 1959 3 34.77 249.88 29.67 0.139 1958
 1960 3 34.78 250.08 29.69 0.092 1959
 1961 3 34.79 250.38 29.73 0.117 1960
 1962 3 34.83 250.68 29.8 0.157 1961
 1963 3 34.84 250.88 29.82 0.165 1962
 1964 3 34.82 251.08 29.84 0.139 1963
 1965 3 34.85 251.38 29.94 0.213 1964
 1966 3 34.85 251.68 29.92 0.227 1965
 1967 3 34.86 251.88 29.91 0.23 1966
 1968 3 34.89 252.08 29.89 0.2 1967
 1969 3 34.89 252.28 29.99 0.183 1968
 1970 3 34.89 252.48 30.04 0.139 1969
 1971 3 34.85 252.68 30.08 0.157 1970
 1972 3 34.8 252.88 30.09 0.127 1971
 1973 3 34.73 253.08 30.09 0.132 1972
 1974 3 34.67 253.28 30.07 0.149 1973
 1975 3 34.63 253.58 30.1 0.233 1974
 1976 3 34.61 253.88 30.08 0.189 1975
 1977 3 34.63 254.08 30.09 0.236 1976
 1978 3 34.71 254.38 30.04 0.268 1977
 1979 3 34.72 254.58 30.04 0.319 1978
 1980 3 34.84 254.68 30.02 0.356 1979
 1981 3 34.83 254.98 30.06 0.361 1980
 1982 3 34.9 255.18 30.04 0.308 1981
 1983 3 34.97 255.38 30.03 0.239 1982
 1984 3 35.06 255.48 30 0.162 1983
 1985 3 35.13 255.68 29.98 0.146 1984
 1986 3 35.28 255.98 29.93 0.163 1985
 1987 3 35.37 256.38 29.92 0.138 1986
 1988 3 35.39 256.68 29.92 0.122 1987
 1989 3 35.33 256.78 29.91 0.118 1988
 1990 3 35.28 256.88 29.89 0.106 1989
 1991 3 35.25 257.08 29.92 0.097 1990
 1992 3 35.19 257.18 29.9 0.099 1991
 1993 3 35.19 257.38 29.88 0.109 1992
 1994 3 35.22 257.48 29.89 0.107 1993
 1995 3 35.32 257.68 29.96 0.128 1994
 1996 3 35.33 257.98 29.98 0.132 1995
 1997 3 35.31 258.18 30.04 0.174 1996
 1998 3 35.28 258.38 30.05 0.192 1997
 1999 3 35.16 258.48 30.02 0.174 1998
 2000 3 35.1 258.78 30 0.16 1999
 2001 3 35.02 258.88 29.94 0.165 2000
 2002 3 35.04 259.18 29.93 0.168 2001
 2003 3 35.12 259.38 29.93 0.122 2002
 2004 3 35.11 259.48 29.93 0.101 2003
 2005 3 35.11 259.68 29.9 0.106 2004
 2006 3 35.18 259.88 29.89 0.162 2005
 2007 3 35.2 260.08 29.81 0.213 2006
 2008 3 35.25 260.28 29.82 0.227 2007
 2009 3 35.26 260.58 29.81 0.252 2008
 2010 3 35.31 260.88 29.89 0.239 2009
 2011 3 35.31 260.98 29.9 0.183 2010
 2012 3 35.33 261.08 29.79 0.129 2011
 2013 3 35.32 261.18 29.87 0.152 2012
 2014 3 35.39 261.48 29.86 0.158 2013
 2015 3 35.41 261.68 29.89 0.135 2014
 2016 3 35.41 261.78 29.83 0.108 2015
 2017 3 35.44 261.88 29.79 0.117 2016
 2018 3 35.46 262.08 29.74 0.127 2017
 2019 3 35.51 262.38 29.7 0.141 2018
 2020 3 35.48 262.48 29.72 0.171 2019
 2021 3 35.43 262.68 29.76 0.12 2020
 2022 3 35.37 262.88 29.79 0.12 2021
 2023 3 35.23 262.98 29.86 0.11 2022
 2024 3 35.21 263.18 29.87 0.135 2023
 2025 3 35.15 263.28 29.86 0.142 2024
 2026 3 35.14 263.58 29.84 0.147 2025
 2027 3 35.2 263.78 29.8 0.204 2026
 2028 3 35.21 263.98 29.76 0.238 2027
 2029 3 35.19 264.18 29.78 0.239 2028
 2030 3 35.25 264.48 29.82 0.236 2029
 2031 3 35.24 264.68 29.84 0.224 2030
 2032 3 35.24 264.78 29.79 0.181 2031
 2033 3 35.2 264.98 29.74 0.155 2032
 2034 3 35.16 265.08 29.78 0.146 2033
 2035 3 35.12 265.28 29.73 0.138 2034
 2036 3 35.09 265.38 29.71 0.122 2035
 2037 3 35.04 265.58 29.66 0.143 2036
 2038 3 35.06 265.78 29.62 0.182 2037
 2039 3 35.08 265.98 29.59 0.214 2038
 2040 3 35.08 266.08 29.58 0.229 2039
 2041 3 35.09 266.38 29.59 0.191 2040
 2042 3 35.14 266.58 29.59 0.165 2041
 2043 3 35.15 266.68 29.58 0.139 2042
 2044 3 35.14 266.98 29.56 0.191 2043
 2045 3 35.16 267.28 29.59 0.2 2044
 2046 3 35.12 267.38 29.61 0.166 2045
 2047 3 35.15 267.58 29.66 0.148 2046
 2048 3 35.19 267.88 29.72 0.144 2047
 2049 3 35.26 268.08 29.75 0.131 2048
 2050 3 35.33 268.28 29.83 0.116 2049
 2051 3 35.36 268.48 29.89 0.123 2050
 2052 3 35.37 268.68 29.97 0.111 2051
 2053 3 35.38 268.88 30.01 0.093 2052
 2054 3 35.4 269.08 30.06 0.143 2053
 2055 3 35.37 269.28 30.09 0.112 2054
 2056 3 35.35 269.48 30.1 0.14 2055
 2057 3 35.31 269.68 30.11 0.134 2056
 2058 3 35.3 269.88 30.13 0.155 2057
 2059 3 35.25 269.98 30.13 0.155 2058
 2060 3 35.26 270.18 30.13 0.161 2059
 2061 3 35.19 270.38 30.12 0.187 2060
 2062 3 35.18 270.48 30.2 0.187 2061
 2063 3 35.17 270.68 30.17 0.161 2062
 2064 3 35.15 270.88 30.21 0.144 2063
 2065 3 35.16 271.08 30.2 0.136 2064
 2066 3 35.16 271.38 30.21 0.118 2065
 2067 3 35.17 271.58 30.19 0.126 2066
 2068 3 35.13 271.88 30.18 0.142 2067
 2069 3 35.07 272.18 30.18 0.137 2068
 2070 3 35.05 272.38 30.23 0.168 2069
 2071 3 34.98 272.58 30.21 0.21 2070
 2072 3 34.96 272.78 30.22 0.218 2071
 2073 3 34.91 272.98 30.26 0.222 2072
 2074 3 34.88 273.08 30.3 0.213 2073
 2075 3 34.88 273.28 30.29 0.216 2074
 2076 3 34.91 273.48 30.33 0.222 2075
 2077 3 34.93 273.68 30.36 0.19 2076
 2078 3 34.94 273.88 30.39 0.168 2077
 2079 3 34.96 273.98 30.41 0.145 2078
 2080 3 35.03 274.38 30.44 0.162 2079
 2081 3 35.07 274.58 30.44 0.209 2080
 2082 3 35.13 275.08 30.5 0.192 2081
 2083 3 35.15 275.38 30.55 0.138 2082
 2084 3 35.18 275.58 30.59 0.085 2083
 2085 3 35.2 275.78 30.66 0.078 2084
 2086 3 35.17 275.88 30.67 0.121 2085
 2087 3 35.19 276.18 30.75 0.108 2086
 2088 3 35.16 276.38 30.77 0.133 2087
 2089 3 35.18 276.68 30.77 0.15 2088
 2090 3 35.25 276.98 30.77 0.123 2089
 2091 3 35.3 277.28 30.78 0.108 2090
 2092 3 35.28 277.48 30.74 0.125 2091
 2093 3 35.31 277.68 30.78 0.178 2092
 2094 3 35.36 277.98 30.7 0.254 2093
 2095 3 35.33 278.18 30.76 0.269 2094
 2096 3 35.28 278.38 30.81 0.245 2095
 2097 3 35.3 278.58 30.78 0.19 2096
 2098 3 35.33 278.78 30.78 0.165 2097
 2099 3 35.33 279.08 30.74 0.109 2098
 2100 3 35.34 279.28 30.79 0.106 2099
 2101 3 35.32 279.58 30.78 0.145 2100
 2102 3 35.38 279.88 30.84 0.049 2101
 2103 3 35.37 280.08 30.89 0.113 2102
 2104 3 35.34 280.28 30.95 0.125 2103
 2105 3 35.38 280.58 30.97 0.143 2104
 2106 3 35.3 280.78 30.98 0.146 2105
 2107 3 35.28 280.98 31 0.214 2106
 2108 3 35.27 281.28 30.98 0.173 2107
 2109 3 35.28 281.48 31.02 0.213 2108
 2110 3 35.28 281.88 31.08 0.158 2109
 2111 3 35.28 282.08 31.1 0.118 2110
 2112 3 35.28 282.38 31.14 0.104 2111
 2113 3 35.3 282.48 31.2 0.082 2112
 2114 3 35.3 282.68 31.17 0.096 2113
 2115 3 35.29 282.78 31.17 0.086 2114
 2116 3 35.24 282.98 31.13 0.102 2115
 2117 3 35.22 283.08 31.09 0.138 2116
 2118 3 35.2 283.28 31.16 0.172 2117
 2119 3 35.22 283.48 31.15 0.205 2118
 2120 3 35.17 283.58 31.18 0.221 2119
 2121 3 35.18 283.88 31.17 0.188 2120
 2122 3 35.21 284.08 31.16 0.142 2121
 2123 3 35.21 284.18 31.18 0.136 2122
 2124 3 35.2 284.38 31.21 0.1 2123
 2125 3 35.19 284.58 31.28 0.095 2124
 2126 3 35.14 284.78 31.3 0.066 2125
 2127 3 35.17 284.98 31.35 0.089 2126
 2128 3 35.22 285.08 31.4 0.055 2127
 2129 3 35.23 285.28 31.48 0.067 2128
 2130 3 35.26 285.48 31.51 0.065 2129
 2131 3 35.28 285.68 31.51 0.132 2130
 2132 3 35.34 285.98 31.52 0.153 2131
 2133 3 35.35 286.18 31.52 0.1 2132
 2134 3 35.35 286.38 31.51 0.15 2133
 2135 3 35.36 286.68 31.53 0.178 2134
 2136 3 35.35 286.88 31.51 0.146 2135
 2137 3 35.37 287.08 31.55 0.118 2136
 2138 3 35.34 287.18 31.58 0.104 2137
 2139 3 35.33 287.38 31.6 0.099 2138
 2140 3 35.35 287.68 31.63 0.084 2139
 2141 3 35.36 287.88 31.65 0.135 2140
 2142 3 35.39 288.08 31.61 0.14 2141
 2143 3 35.42 288.28 31.61 0.083 2142
 2144 3 35.39 288.48 31.54 0.133 2143
 2145 3 35.34 288.68 31.52 0.177 2144
 2146 3 35.37 288.78 31.46 0.21 2145
 2147 3 35.39 288.98 31.44 0.223 2146
 2148 3 35.36 289.18 31.45 0.277 2147
 2149 3 35.28 289.28 31.47 0.232 2148
 2150 3 35.25 289.38 31.54 0.165 2149
 2151 3 35.22 289.48 31.54 0.119 2150
 2152 3 35.19 289.68 31.56 0.096 2151
 2153 3 35.17 289.88 31.55 0.076 2152
 2154 3 35.17 290.08 31.57 0.084 2153
 2155 3 35.14 290.28 31.6 0.099 2154
 2156 3 35.13 290.48 31.6 0.081 2155
 2157 3 35.1 290.58 31.57 0.087 2156
 2158 3 35.11 290.78 31.59 0.13 2157
 2159 3 35.03 290.98 31.57 0.105 2158
 2160 3 35.02 291.08 31.6 0.117 2159
 2161 3 35.01 291.28 31.62 0.111 2160
 2162 3 35.04 291.38 31.62 0.096 2161
 2163 3 35.04 291.58 31.64 0.115 2162
 2164 3 35.01 291.78 31.72 0.125 2163
 2165 3 35.02 291.88 31.73 0.125 2164
 2166 3 34.98 292.08 31.8 0.105 2165
 2167 3 34.9 292.28 31.77 0.133 2166
 2168 3 34.84 292.48 31.74 0.137 2167
 2169 3 34.81 292.68 31.78 0.121 2168
 2170 3 34.74 292.88 31.77 0.106 2169
 2171 3 34.7 293.08 31.8 0.145 2170
 2172 3 34.67 293.38 31.85 0.148 2171
 2173 3 34.67 293.58 31.89 0.17 2172
 2174 3 34.69 293.78 31.97 0.147 2173
 2175 3 34.72 293.98 32.02 0.117 2174
 2176 3 34.73 294.18 32.01 0.099 2175
 2177 3 34.64 294.48 31.98 0.101 2176
 2178 3 34.58 294.68 31.94 0.161 2177
 2179 3 34.56 294.88 31.94 0.17 2178
 2180 3 34.56 295.18 32.08 0.173 2179
 2181 3 34.58 295.38 32.2 0.134 2180
 2182 3 34.56 295.58 32.26 0.142 2181
 2183 3 34.55 295.78 32.33 0.233 2182
 2184 3 34.57 295.98 32.41 0.249 2183
 2185 3 34.57 296.18 32.46 0.225 2184
 2186 3 34.51 296.28 32.47 0.167 2185
 2187 3 34.51 296.48 32.52 0.144 2186
 2188 3 34.54 296.58 32.55 0.103 2187
 2189 3 34.53 296.88 32.55 0.117 2188
 2190 3 34.53 297.08 32.55 0.107 2189
 2191 3 34.51 297.28 32.57 0.098 2190
 2192 3 34.47 297.58 32.56 0.14 2191
 2193 3 34.5 297.88 32.61 0.164 2192
 2194 3 34.48 298.08 32.62 0.186 2193
 2195 3 34.45 298.28 32.6 0.15 2194
 2196 3 34.45 298.48 32.63 0.132 2195
 2197 3 34.41 298.68 32.65 0.101 2196
 2198 3 34.43 298.88 32.66 0.118 2197
 2199 3 34.43 299.08 32.68 0.131 2198
 2200 3 34.41 299.38 32.71 0.137 2199
 2201 3 34.39 299.68 32.71 0.141 2200
 2202 3 34.39 299.88 32.71 0.172 2201
 2203 3 34.33 300.18 32.73 0.122 2202
 2204 3 34.35 300.38 32.72 0.108 2203
 2205 3 34.33 300.58 32.72 0.136 2204
 2206 3 34.3 300.68 32.72 0.15 2205
 2207 3 34.3 300.98 32.72 0.114 2206
 2208 3 34.36 301.38 32.7 0.204 2207
 2209 3 34.34 301.58 32.68 0.193 2208
 2210 3 34.3 301.78 32.75 0.188 2209
 2211 3 34.27 302.08 32.76 0.211 2210
 2212 3 34.28 302.28 32.77 0.252 2211
 2213 3 34.25 302.38 32.77 0.238 2212
 2214 3 34.23 302.58 32.78 0.277 2213
 2215 3 34.14 302.78 32.72 0.246 2214
 2216 3 34.09 302.98 32.77 0.234 2215
 2217 3 34.09 303.28 32.76 0.184 2216
 2218 3 34.04 303.48 32.77 0.186 2217
 2219 3 34.02 303.78 32.73 0.157 2218
 2220 3 34.08 303.98 32.72 0.177 2219
 2221 3 34.1 304.28 32.68 0.161 2220
 2222 3 34.07 304.38 32.66 0.16 2221
 2223 3 34.09 304.68 32.66 0.186 2222
 2224 3 34.02 304.88 32.63 0.189 2223
 2225 3 34.1 305.28 32.62 0.131 2224
 2226 3 34.13 305.38 32.6 0.083 2225
 2227 3 34.14 305.68 32.58 0.133 2226
 2228 3 34.11 305.98 32.57 0.157 2227
 2229 3 34.07 306.08 32.52 0.144 2228
 2230 3 34.02 306.38 32.49 0.138 2229
 2231 3 34.01 306.48 32.46 0.156 2230
 2232 3 34.01 306.68 32.43 0.127 2231
 2233 3 34.02 306.78 32.41 0.152 2232
 2234 3 34.01 307.08 32.39 0.15 2233
 2235 3 33.99 307.38 32.34 0.133 2234
 2236 3 34.01 307.58 32.29 0.132 2235
 2237 3 33.97 307.78 32.26 0.129 2236
 2238 3 33.95 308.08 32.2 0.175 2237
 2239 3 33.91 308.18 32.16 0.164 2238
 2240 3 33.89 308.48 32.09 0.15 2239
 2241 3 33.89 308.68 31.99 0.139 2240
 2242 3 33.9 308.88 31.91 0.135 2241
 2243 3 33.92 309.18 31.92 0.206 2242
 2244 3 33.94 309.38 31.89 0.265 2243
 2245 3 33.87 309.58 31.82 0.242 2244
 2246 3 33.91 309.58 31.72 0.223 2245
 2247 3 33.87 309.78 31.64 0.175 2246
 2248 3 33.81 309.88 31.6 0.129 2247
 2249 3 33.78 310.08 31.51 0.085 2248
 2250 3 33.78 310.18 31.49 0.098 2249
 2251 3 33.78 310.38 31.42 0.121 2250
 2252 3 33.8 310.58 31.36 0.142 2251
 2253 3 33.8 310.68 31.28 0.153 2252
 2254 3 33.74 310.88 31.17 0.13 2253
 2255 3 33.72 311.08 31.05 0.118 2254
 2256 3 33.74 311.28 31.01 0.104 2255
 2257 3 33.76 311.48 30.94 0.12 2256
 2258 3 33.76 311.68 30.86 0.117 2257
 2259 3 33.73 311.88 30.73 0.143 2258
 2260 3 33.72 312.08 30.59 0.135 2259
 2261 3 33.72 312.18 30.53 0.121 2260
 2262 3 33.75 312.38 30.43 0.139 2261
 2263 3 33.78 312.58 30.34 0.124 2262
 2264 3 33.84 312.68 30.27 0.101 2263
 2265 3 33.89 312.98 30.22 0.106 2264
 2266 3 33.91 313.08 30.19 0.096 2265
 2267 3 33.91 313.28 30.1 0.092 2266
 2268 3 33.88 313.58 30.03 0.181 2267
 2269 3 33.9 313.68 30 0.19 2268
 2270 3 33.93 313.88 29.9 0.226 2269
 2271 3 33.97 314.18 29.77 0.245 2270
 2272 3 34.04 314.08 29.67 0.000125 2271
 2273 3 34.01 314.48 29.65 0.147 2271
 2274 3 34.04 314.58 29.61 0.139 2273
 2275 3 34.05 314.78 29.52 0.121 2274
 2276 3 34.07 314.88 29.42 0.102 2275
 2277 3 34.09 314.98 29.35 0.097 2276
 2278 3 34.08 315.18 29.3 0.104 2277
 2279 3 34.11 315.28 29.21 0.203 2278
 2280 3 34.12 315.48 29.12 0.271 2279
 2281 3 34.06 315.68 29.07 0.331 2280
 2282 3 34.03 315.78 29.04 0.355 2281
 2283 3 33.79 315.68 29.09 0.377 2282
 2284 3 33.75 315.78 29.1 0.442 2283
 2285 3 33.65 315.88 29.14 0.472 2284
 2286 3 33.55 315.98 29.16 0.472 2285
 2287 3 33.39 315.98 29.2 0.437 2286
 2288 3 33.28 315.98 29.21 0.354 2287
 2289 3 33.18 316.08 29.15 0.276 2288
 2290 3 33 316.08 29.18 0.171 2289
 2291 3 34.33 316.38 28.98 0.137 2282
 2292 3 34.36 316.68 28.94 0.112 2291
 2293 3 34.5 316.88 28.87 0.185 2292
 2294 3 34.55 317.08 28.88 0.199 2293
 2295 3 34.61 317.38 28.87 0.15 2294
 2296 3 34.7 317.48 28.82 0.157 2295
 2297 3 34.79 317.88 28.82 0.149 2296
 2298 3 34.96 318.18 28.76 0.129 2297
 2299 3 35.01 318.38 28.74 0.106 2298
 2300 3 35.1 318.58 28.69 0.138 2299
 2301 3 35.17 318.78 28.63 0.153 2300
 2302 3 35.17 318.98 28.64 0.124 2301
 2303 3 35.21 319.28 28.55 0.12 2302
 2304 3 35.28 319.48 28.47 0.131 2303
 2305 3 35.31 319.68 28.4 0.114 2304
 2306 3 35.36 319.88 28.35 0.088 2305
 2307 3 35.38 320.08 28.31 0.141 2306
 2308 3 35.42 320.28 28.27 0.15 2307
 2309 3 35.42 320.38 28.22 0.159 2308
 2310 3 35.46 320.48 28.15 0.149 2309
 2311 3 35.46 320.68 28.1 0.1 2310
 2312 3 35.39 320.88 28.05 0.098 2311
 2313 3 35.37 320.98 28.02 0.117 2312
 2314 3 35.39 321.08 28.03 0.121 2313
 2315 3 35.37 321.18 28 0.134 2314
 2316 3 35.4 321.38 27.91 0.229 2315
 2317 3 35.49 321.58 27.86 0.254 2316
 2318 3 35.43 321.68 27.8 0.311 2317
 2319 3 35.4 321.78 27.81 0.333 2318
 2320 3 35.41 321.88 27.7 0.391 2319
 2321 3 35.4 322.08 27.63 0.422 2320
 2322 3 35.4 322.28 27.57 0.44 2321
 2323 3 35.49 322.48 27.48 0.436 2322
 2324 3 35.54 322.68 27.41 0.493 2323
 2325 3 35.64 322.88 27.31 0.462 2324
 2326 3 36.13 323.48 27.13 0.236 2325
 2327 3 36.31 323.78 27.02 0.126 2326
 2328 3 36.4 323.88 26.94 0.102 2327
 2329 3 36.44 324.08 26.83 0.132 2328
 2330 3 36.51 324.28 26.73 0.13 2329
 2331 3 36.53 324.38 26.7 0.126 2330
 2332 3 36.6 324.48 26.62 0.143 2331
 2333 3 36.63 324.68 26.54 0.152 2332
 2334 3 36.75 324.88 26.52 0.172 2333
 2335 3 36.81 325.18 26.46 0.104 2334
 2336 3 36.88 325.38 26.41 0.111 2335
 2337 3 36.95 325.48 26.3 0.122 2336
 2338 3 37.02 325.58 26.17 0.159 2337
 2339 3 37.08 325.68 26.04 0.185 2338
 2340 3 37.1 325.78 25.89 0.168 2339
 2341 3 37.09 325.78 25.69 0.136 2340
 2342 3 37.09 325.88 25.47 0.108 2341
 2343 3 37.16 326.18 25.4 0.133 2342
 2344 3 37.17 326.28 25.29 0.151 2343
 2345 3 37.12 326.38 25.2 0.134 2344
 2346 3 37.13 326.48 25.15 0.126 2345
 2347 3 37.15 326.58 25.12 0.125 2346
 2348 3 37.21 326.78 25.05 0.168 2347
 2349 3 37.23 326.88 25.01 0.192 2348
 2350 3 37.16 327.18 24.97 0.154 2349
 2351 3 37.12 327.38 24.89 0.131 2350
 2352 3 37.11 327.58 24.75 0.125 2351
 2353 3 37.1 327.78 24.64 0.147 2352
 2354 3 37.08 327.78 24.53 0.134 2353
 2355 3 37.11 327.88 24.43 0.14 2354
 2356 3 37.06 327.98 24.28 0.185 2355
 2357 3 36.98 328.08 24.2 0.211 2356
 2358 3 36.97 328.18 24.1 0.208 2357
 2359 3 36.96 328.28 23.99 0.232 2358
 2360 3 36.96 328.38 23.89 0.16 2359
 2361 3 37.03 328.48 23.76 0.106 2360
 2362 3 37 328.58 23.64 0.078 2361
 2363 3 36.95 328.68 23.54 0.103 2362
 2364 3 36.88 328.78 23.45 0.118 2363
 2365 3 36.74 328.78 23.34 0.178 2364
 2366 3 36.66 328.88 23.22 0.157 2365
 2367 3 36.59 329.08 23.06 0.14 2366
 2368 3 36.49 329.18 22.97 0.149 2367
 2369 3 36.43 329.28 22.86 0.123 2368
 2370 3 36.4 329.38 22.72 0.136 2369
 2371 3 36.31 329.38 22.6 0.181 2370
 2372 3 36.26 329.48 22.49 0.185 2371
 2373 3 36.23 329.68 22.42 0.175 2372
 2374 3 36.19 329.78 22.37 0.15 2373
 2375 3 36.09 329.88 22.25 0.127 2374
 2376 3 36 329.98 22.13 0.156 2375
 2377 3 35.93 330.08 22.05 0.147 2376
 2378 3 35.85 330.28 21.94 0.146 2377
 2379 3 35.8 330.38 21.85 0.181 2378
 2380 3 35.76 330.48 21.76 0.221 2379
 2381 3 35.72 330.68 21.7 0.213 2380
 2382 3 35.68 330.78 21.64 0.217 2381
 2383 3 35.7 330.98 21.53 0.189 2382
 2384 3 35.7 331.08 21.47 0.161 2383
 2385 3 35.71 331.28 21.37 0.168 2384
 2386 3 35.76 331.38 21.27 0.157 2385
 2387 3 35.74 331.58 21.22 0.148 2386
 2388 3 35.72 331.68 21.1 0.161 2387
 2389 3 35.66 331.78 21.01 0.161 2388
 2390 3 35.59 331.88 20.84 0.125 2389
 2391 3 35.6 331.88 20.66 0.106 2390
 2392 3 35.53 331.98 20.5 0.111 2391
 2393 3 35.45 332.08 20.47 0.128 2392
 2394 3 35.32 332.08 20.48 0.115 2393
 2395 3 35.17 332.28 20.47 0.099 2394
 2396 3 35.07 332.38 20.44 0.098 2395
 2397 3 35.01 332.48 20.33 0.073 2396
 2398 3 35.02 332.58 20.2 0.123 2397
 2399 3 34.95 332.68 20.11 0.119 2398
 2400 3 34.76 332.88 19.95 0.174 2399
 2401 3 34.71 333.08 19.82 0.156 2400
 2402 3 34.69 333.18 19.69 0.165 2401
 2403 3 34.68 333.38 19.61 0.166 2402
 2404 3 34.64 333.58 19.54 0.167 2403
 2405 3 34.62 333.68 19.45 0.177 2404
 2406 3 34.63 333.78 19.34 0.203 2405
 2407 3 34.58 333.88 19.2 0.201 2406
 2408 3 34.57 333.98 19.08 0.158 2407
 2409 3 34.56 334.08 18.96 0.145 2408
 2410 3 34.57 334.18 18.82 0.127 2409
 2411 3 34.58 334.28 18.67 0.138 2410
 2412 3 34.54 334.38 18.49 0.201 2411
 2413 3 34.5 334.58 18.31 0.165 2412
 2414 3 34.44 334.58 18.12 0.152 2413
 2415 3 34.44 334.68 17.99 0.179 2414
 2416 3 34.35 334.68 17.86 0.187 2415
 2417 3 34.28 334.78 17.68 0.164 2416
 2418 3 34.23 334.88 17.52 0.133 2417
 2419 3 34.19 334.98 17.45 0.162 2418
 2420 3 34.2 335.08 17.34 0.12 2419
 2421 3 34.07 335.18 17.18 0.112 2420
 2422 3 34.11 335.28 17.15 0.165 2421
 2423 3 34.02 335.48 17.08 0.184 2422
 2424 3 33.9 335.48 16.92 0.222 2423
 2425 3 33.9 335.68 16.83 0.198 2424
 2426 3 33.82 335.78 16.74 0.193 2425
 2427 3 33.77 335.88 16.65 0.182 2426
 2428 3 33.64 335.98 16.47 0.131 2427
 2429 3 33.47 335.98 16.33 0.133 2428
 2430 3 33.37 336.08 16.26 0.121 2429
 2431 3 33.33 336.18 16.17 0.096 2430
 2432 3 33.32 336.28 16.05 0.131 2431
 2433 3 33.25 336.38 15.94 0.134 2432
 2434 3 33.23 336.68 15.86 0.164 2433
 2435 3 33.16 336.78 15.74 0.146 2434
 2436 3 33.06 336.88 15.6 0.14 2435
 2437 3 33.03 336.98 15.56 0.159 2436
 2438 3 32.88 337.18 15.44 0.132 2437
 2439 3 32.9 337.28 15.41 0.158 2438
 2440 3 32.76 337.38 15.33 0.297 2439
 2441 3 32.72 337.58 15.33 0.326 2440
 2442 3 32.6 337.68 15.29 0.331 2441
 2443 3 32.47 337.78 15.23 0.326 2442
 2444 3 32.34 337.88 15.14 0.278 2443
 2445 3 32.11 337.88 14.87 0.188 2444
 2446 3 31.89 337.88 14.72 0.131 2445
 2447 3 31.68 337.98 14.66 0.115 2446
 2448 3 31.57 338.08 14.55 0.068 2447
 2449 3 31.46 338.18 14.54 0.093 2448
 2450 3 31.36 338.28 14.5 0.11 2449
 2451 3 31.23 338.38 14.43 0.13 2450
 2452 3 31.14 338.38 14.35 0.172 2451
 2453 3 31.03 338.58 14.3 0.187 2452
 2454 3 30.96 338.58 14.25 0.178 2453
 2455 3 30.91 338.78 14.17 0.223 2454
 2456 3 30.86 338.98 14.12 0.272 2455
 2457 3 30.9 339.08 14.11 0.316 2456
 2458 3 30.95 339.28 14.05 0.376 2457
 2459 3 30.88 339.38 13.99 0.437 2458
 2460 3 30.94 339.57 13.89 0.464 2459
 2461 3 30.87 339.67 13.86 0.508 2460
 2462 3 31.02 339.87 13.85 0.533 2461
 2463 3 31.07 340.07 13.82 0.53 2462
 2464 3 31.11 340.27 13.86 0.48 2463
 2465 3 31.14 340.37 13.83 0.402 2464
 2466 3 30.87 340.48 13.33 0.143 2465
 2467 3 30.89 340.57 13.29 0.141 2466
 2468 3 30.94 340.77 13.21 0.123 2467
 2469 3 30.94 340.87 13.11 0.154 2468
 2470 3 30.97 341.07 13.1 0.228 2469
 2471 3 30.97 341.17 13.07 0.27 2470
 2472 3 30.96 341.27 12.98 0.362 2471
 2473 3 30.95 341.37 12.89 0.409 2472
 2474 3 30.92 341.48 12.81 0.493 2473
 2475 3 31 341.67 12.8 0.454 2474
 2476 3 30.85 341.67 12.68 0.426 2475
 2477 3 30.8 341.77 12.61 0.395 2476
 2478 3 30.5 341.98 12.48 0.27 2477
 2479 3 30.49 342.07 12.42 0.253 2478
 2480 3 30.24 342.27 12.24 0.145 2479
 2481 3 30.24 342.48 12.09 0.139 2480
 2482 3 30.26 342.57 11.96 0.128 2481
 2483 3 30.29 342.57 11.89 0.164 2482
 2484 3 30.27 342.67 11.75 0.175 2483
 2485 3 30.31 342.77 11.65 0.15 2484
 2486 3 30.35 342.87 11.54 0.143 2485
 2487 3 30.37 343.07 11.4 0.18 2486
 2488 3 30.42 343.17 11.34 0.182 2487
 2489 3 30.57 343.47 11.26 0.131 2488
 2490 3 30.74 343.67 11.2 0.135 2489
 2491 3 30.84 343.77 11.18 0.133 2490
 2492 3 30.97 343.97 11.14 0.118 2491
 2493 3 31.14 344.07 11.04 0.153 2492
 2494 3 31.3 344.27 10.97 0.157 2493
 2495 3 31.39 344.57 10.92 0.16 2494
 2496 3 31.47 344.67 10.9 0.147 2495
 2497 3 31.51 344.87 10.83 0.142 2496
 2498 3 31.51 345.07 10.73 0.163 2497
 2499 3 31.54 345.17 10.66 0.203 2498
 2500 3 31.54 345.27 10.61 0.236 2499
 2501 3 31.61 345.47 10.56 0.269 2500
 2502 3 31.6 345.57 10.47 0.252 2501
 2503 3 31.69 345.77 10.36 0.22 2502
 2504 3 31.77 345.87 10.29 0.166 2503
 2505 3 31.86 346.07 10.16 0.138 2504
 2506 3 31.86 346.17 10.1 0.138 2505
 2507 3 31.8 346.27 9.89 0.217 2506
 2508 3 31.81 346.37 9.69 0.226 2507
 2509 3 31.82 346.57 9.6 0.232 2508
 2510 3 31.84 346.77 9.49 0.195 2509
 2511 3 31.81 346.87 9.39 0.183 2510
 2512 3 31.77 347.07 9.25 0.136 2511
 2513 3 31.76 347.27 9.13 0.142 2512
 2514 3 31.72 347.47 9.03 0.172 2513
 2515 3 31.7 347.67 8.87 0.159 2514
 2516 3 31.84 347.87 8.75 0.167 2515
 2517 3 31.9 347.97 8.61 0.175 2516
 2518 3 31.8 348.17 8.41 0.243 2517
 2519 3 31.75 348.37 8.27 0.231 2518
 2520 3 31.73 348.57 8.16 0.216 2519
 2521 3 31.69 348.87 7.99 0.18 2520
 2522 3 31.73 349.07 7.86 0.186 2521
 2523 3 31.69 349.17 7.76 0.194 2522
 2524 3 31.64 349.37 7.69 0.189 2523
 2525 3 31.61 349.37 7.53 0.186 2524
 2526 3 31.52 349.37 7.42 0.158 2525
 2527 3 31.45 349.47 7.25 0.19 2526
 2528 3 31.37 349.57 7.08 0.21 2527
 2529 3 31.41 349.67 6.85 0.163 2528
 2530 3 31.42 349.67 6.66 0.144 2529
 2531 3 31.54 349.77 6.54 0.146 2530
 2532 3 31.65 349.87 6.43 0.163 2531
 2533 3 31.67 349.97 6.27 0.173 2532
 2534 3 31.72 350.07 6.13 0.145 2533
 2535 3 31.71 350.07 6.01 0.162 2534
 2536 3 31.69 350.17 5.93 0.19 2535
 2537 3 31.67 350.27 5.82 0.166 2536
 2538 3 31.65 350.37 5.69 0.193 2537
 2539 3 31.65 350.47 5.59 0.186 2538
 2540 3 31.69 350.57 5.5 0.141 2539
 2541 3 31.61 350.57 5.41 0.141 2540
 2542 3 31.59 350.67 5.32 0.155 2541
 2543 3 31.59 350.77 5.25 0.144 2542
 2544 3 31.53 350.77 5.17 0.133 2543
 2545 3 31.56 350.97 4.91 0.169 2544
 2546 3 31.51 351.07 4.73 0.215 2545
 2547 3 31.47 351.17 4.61 0.218 2546
 2548 3 31.5 351.27 4.47 0.226 2547
 2549 3 31.52 351.27 4.35 0.226 2548
 2550 3 31.62 351.37 4.2 0.21 2549
 2551 3 31.79 351.47 4.07 0.14 2550
 2552 3 31.82 351.57 3.94 0.13 2551
 2553 3 31.77 351.67 3.83 0.116 2552
 2554 3 31.69 351.77 3.71 0.144 2553
 2555 3 31.66 351.77 3.53 0.165 2554
 2556 3 31.6 351.87 3.35 0.2 2555
 2557 3 31.59 351.97 3.21 0.219 2556
 2558 3 31.53 352.07 3.05 0.219 2557
 2559 3 31.47 352.17 2.93 0.196 2558
 2560 3 31.55 352.27 2.77 0.143 2559
 2561 3 31.53 352.27 2.57 0.135 2560
 2562 3 31.5 352.37 2.4 0.154 2561
 2563 3 31.5 352.47 2.2 0.165 2562
 2564 3 31.54 352.57 2.04 0.166 2563
 2565 3 31.55 352.57 1.86 0.151 2564
 2566 3 31.54 352.67 1.72 0.126 2565
 2567 3 31.59 352.67 1.59 0.107 2566
 2568 3 31.65 352.87 1.48 0.093 2567
 2569 3 31.67 352.87 1.37 0.101 2568
 2570 3 31.66 352.97 1.24 0.114 2569
 2571 3 31.67 352.97 1.1 0.165 2570
 2572 3 31.68 353.07 0.92 0.172 2571
 2573 3 31.58 353.17 0.73 0.208 2572
 2574 3 31.55 353.17 0.51 0.213 2573
 2575 3 31.58 353.17 0.34 0.208 2574
 2576 3 31.54 353.27 0.14 0.203 2575
 2577 3 31.44 353.27 -0.05 0.159 2576
 2578 3 31.37 353.37 -0.25 0.216 2577
 2579 3 31.28 353.37 -0.48 0.2 2578
 2580 3 31.14 353.37 -0.65 0.193 2579
 2581 3 31.03 353.47 -0.78 0.21 2580
 2582 3 30.91 353.57 -0.93 0.198 2581
 2583 3 30.85 353.47 -1.01 0.193 2582
 2584 3 30.79 353.47 -1.1 0.202 2583
 2585 3 30.68 353.57 -1.24 0.258 2584
 2586 3 30.47 353.77 -1.45 0.247 2585
 2587 3 30.36 353.87 -1.55 0.268 2586
 2588 3 30.28 353.97 -1.66 0.33 2587
 2589 3 30.23 354.07 -1.71 0.352 2588
 2590 3 30.14 354.17 -1.83 0.352 2589
 2591 3 30 354.17 -1.94 0.318 2590
 2592 3 29.98 354.27 -2.12 0.273 2591
 2593 3 29.8 354.37 -2.24 0.239 2592
 2594 3 29.67 354.37 -2.33 0.244 2593
 2595 3 29.53 354.37 -2.43 0.208 2594
 2596 3 29.45 354.47 -2.55 0.183 2595
 2597 3 29.38 354.48 -2.7 0.184 2596
 2598 3 29.2 354.58 -2.81 0.206 2597
 2599 3 29.1 354.78 -2.99 0.156 2598
 2600 3 29.1 354.88 -3.11 0.166 2599
 2601 3 29.06 355.08 -3.22 0.119 2600
 2602 3 28.98 355.08 -3.33 0.145 2601
 2603 3 28.97 355.28 -3.41 0.19 2602
 2604 3 28.96 355.38 -3.49 0.182 2603
 2605 3 29 355.68 -3.55 0.196 2604
 2606 3 29 355.78 -3.61 0.197 2605
 2607 3 29.07 356.08 -3.64 0.178 2606
 2608 3 29.06 356.28 -3.63 0.199 2607
 2609 3 29.08 356.48 -3.67 0.176 2608
 2610 3 28.93 356.58 -3.73 0.123 2609
 2611 3 28.86 356.78 -3.78 0.141 2610
 2612 3 28.76 356.88 -3.83 0.218 2611
 2613 3 28.77 356.98 -3.87 0.213 2612
 2614 3 28.81 357.18 -3.91 0.218 2613
 2615 3 28.96 357.38 -3.93 0.218 2614
 2616 3 28.91 357.48 -3.84 0.294 2615
 2617 3 28.85 357.58 -3.78 0.33 2616
 2618 3 28.83 357.78 -3.75 0.36 2617
 2619 3 28.85 357.88 -3.65 0.407 2618
 2620 3 28.9 357.98 -3.64 0.48 2619
 2621 3 28.96 358.18 -3.66 0.49 2620
 2622 3 28.91 358.28 -3.54 0.538 2621
 2623 3 29.01 358.48 -3.42 0.548 2622
 2624 3 29.05 358.58 -3.4 0.558 2623
 2625 3 29.02 358.78 -3.24 0.533 2624
 2626 3 28.95 358.88 -3.15 0.519 2625
 2627 3 29.03 359.08 -3.19 0.555 2626
 2628 3 29.06 359.18 -2.87 0.446 2627
 2629 3 29.3 359.58 -2.42 0.211 2628
 2630 3 29.37 359.77 -2.41 0.188 2629
 2631 3 29.34 359.98 -2.41 0.163 2630
 2632 3 29.42 359.97 -2.27 0.141 2631
 2633 3 29.59 360.07 -2.22 0.146 2632
 2634 3 29.75 360.17 -2.18 0.199 2633
 2635 3 29.89 360.17 -2.18 0.219 2634
 2636 3 30 360.27 -2.18 0.267 2635
 2637 3 30.04 360.37 -2.19 0.397 2636
 2638 3 29.42 360.48 -2.65 0.131 2637
 2639 3 29.34 360.48 -2.81 0.113 2638
 2640 3 29.32 360.48 -2.99 0.098 2639
 2641 3 30.47 360.47 -1.95 0.108 2637
 2642 3 30.56 360.57 -1.87 0.138 2641
 2643 3 30.66 360.67 -1.86 0.166 2642
 2644 3 30.74 360.87 -1.82 0.167 2643
 2645 3 30.83 360.97 -1.81 0.129 2644
 2646 3 30.9 361.17 -1.9 0.111 2645
 2647 3 31 361.27 -1.96 0.118 2646
 2648 3 31.05 361.37 -2.05 0.113 2647
 2649 3 31.15 361.57 -2.06 0.114 2648
 2650 3 31.17 361.57 -2.13 0.137 2649
 2651 3 31.23 361.77 -2.2 0.124 2650
 2652 3 31.25 361.87 -2.24 0.15 2651
 2653 3 31.28 362.07 -2.21 0.179 2652
 2654 3 31.32 362.27 -2.19 0.166 2653
 2655 3 31.38 362.47 -2.26 0.207 2654
 2656 3 31.41 362.57 -2.33 0.208 2655
 2657 3 31.38 362.67 -2.39 0.196 2656
 2658 3 31.61 362.87 -2.33 0.164 2657
 2659 3 31.88 363.07 -2.4 0.189 2658
 2660 3 32.02 363.07 -2.47 0.183 2659
 2661 3 32.18 363.27 -2.52 0.199 2660
 2662 3 32.33 363.37 -2.57 0.167 2661
 2663 3 32.49 363.47 -2.59 0.147 2662
 2664 3 32.59 363.67 -2.65 0.147 2663
 2665 3 32.76 363.87 -2.77 0.166 2664
 2666 3 32.88 363.87 -2.86 0.16 2665
 2667 3 33.08 363.97 -2.96 0.13 2666
 2668 3 33.24 363.97 -3.09 0.166 2667
 2669 3 33.37 364.07 -3.17 0.158 2668
 2670 3 33.5 364.07 -3.25 0.16 2669
 2671 3 33.7 364.07 -3.29 0.114 2670
 2672 3 33.83 363.97 -3.38 0.163 2671
 2673 3 34.01 364.07 -3.4 0.149 2672
 2674 3 34.12 364.07 -3.49 0.111 2673
 2675 3 34.21 364.17 -3.55 0.107 2674
 2676 3 34.33 364.17 -3.64 0.129 2675
 2677 3 34.43 364.27 -3.71 0.144 2676
 2678 3 34.48 364.37 -3.76 0.125 2677
 2679 3 34.62 364.57 -3.79 0.141 2678
 2680 3 34.71 364.57 -3.83 0.176 2679
 2681 3 34.78 364.77 -3.81 0.158 2680
 2682 3 34.84 364.77 -3.94 0.177 2681
 2683 3 34.87 364.97 -4.13 0.149 2682
 2684 3 34.89 365.07 -4.24 0.159 2683
 2685 3 34.85 365.17 -4.34 0.18 2684
 2686 3 34.84 365.27 -4.44 0.184 2685
 2687 3 34.82 365.47 -4.59 0.138 2686
 2688 3 34.76 365.57 -4.71 0.139 2687
 2689 3 34.69 365.67 -4.83 0.133 2688
 2690 3 34.6 365.77 -5.02 0.15 2689
 2691 3 34.56 365.87 -5.07 0.118 2690
 2692 3 34.51 365.97 -5.18 0.147 2691
 2693 3 34.38 365.97 -5.28 0.192 2692
 2694 3 34.28 366.07 -5.39 0.211 2693
 2695 3 34.2 366.17 -5.47 0.249 2694
 2696 3 34.13 366.37 -5.56 0.272 2695
 2697 3 34.02 366.37 -5.6 0.329 2696
 2698 3 33.94 366.47 -5.71 0.343 2697
 2699 3 33.84 366.57 -5.8 0.282 2698
 2700 3 33.82 366.67 -5.87 0.213 2699
 2701 3 33.78 366.87 -5.94 0.206 2700
 2702 3 33.77 366.97 -6.03 0.156 2701
 2703 3 33.71 367.17 -6.12 0.12 2702
 2704 3 33.63 367.37 -6.22 0.127 2703
 2705 3 33.54 367.57 -6.36 0.138 2704
 2706 3 33.5 367.67 -6.46 0.16 2705
 2707 3 33.44 367.87 -6.56 0.146 2706
 2708 3 33.44 367.97 -6.66 0.128 2707
 2709 3 33.39 368.07 -6.73 0.124 2708
 2710 3 33.33 368.27 -6.82 0.176 2709
 2711 3 33.28 368.37 -6.87 0.17 2710
 2712 3 33.36 368.57 -6.92 0.179 2711
 2713 3 33.37 368.77 -7 0.153 2712
 2714 3 33.39 368.87 -7.06 0.104 2713
 2715 3 33.34 369.07 -7.11 0.122 2714
 2716 3 33.3 369.27 -7.14 0.126 2715
 2717 3 33.26 369.37 -7.18 0.103 2716
 2718 3 33.23 369.57 -7.23 0.132 2717
 2719 3 33.18 369.77 -7.26 0.189 2718
 2720 3 33.2 369.97 -7.29 0.141 2719
 2721 3 33.15 370.17 -7.35 0.122 2720
 2722 3 33.07 370.37 -7.36 0.133 2721
 2723 3 33.03 370.57 -7.31 0.135 2722
 2724 3 32.96 370.67 -7.27 0.137 2723
 2725 3 32.93 370.77 -7.25 0.142 2724
 2726 3 32.85 370.87 -7.28 0.157 2725
 2727 3 32.88 371.07 -7.35 0.139 2726
 2728 3 32.86 371.07 -7.4 0.152 2727
 2729 3 32.89 371.27 -7.48 0.134 2728
 2730 3 32.86 371.37 -7.56 0.098 2729
 2731 3 32.83 371.57 -7.51 0.105 2730
 2732 3 32.77 371.67 -7.52 0.115 2731
 2733 3 32.7 371.87 -7.56 0.151 2732
 2734 3 32.63 371.97 -7.61 0.14 2733
 2735 3 32.51 372.07 -7.7 0.125 2734
 2736 3 32.41 372.17 -7.82 0.161 2735
 2737 3 32.41 372.27 -7.93 0.18 2736
 2738 3 32.39 372.47 -7.95 0.159 2737
 2739 3 32.36 372.68 -7.99 0.184 2738
 2740 3 32.34 372.88 -8.04 0.189 2739
 2741 3 32.29 373.08 -8.07 0.174 2740
 2742 3 32.19 373.28 -8.08 0.157 2741
 2743 3 32.14 373.38 -8.11 0.204 2742
 2744 3 32.13 373.58 -8.15 0.206 2743
 2745 3 32.11 373.78 -8.17 0.192 2744
 2746 3 32.08 374.08 -8.25 0.165 2745
 2747 3 32.02 374.18 -8.34 0.156 2746
 2748 3 31.95 374.28 -8.42 0.131 2747
 2749 3 31.88 374.48 -8.45 0.136 2748
 2750 3 31.74 374.58 -8.55 0.18 2749
 2751 3 31.71 374.68 -8.61 0.229 2750
 2752 3 31.78 374.98 -8.58 0.244 2751
 2753 3 31.84 375.08 -8.56 0.329 2752
 2754 3 31.29 374.78 -8.8 0.11 2753
 2755 3 31.2 374.58 -8.78 0.124 2754
 2756 3 31.08 374.48 -8.8 0.103 2755
 2757 3 30.98 374.38 -8.84 0.086 2756
 2758 3 30.78 374.28 -8.91 0.128 2757
 2759 3 31.89 375.28 -8.52 0.433 2753
 2760 3 31.95 375.48 -8.45 0.458 2759
 2761 3 31.96 375.58 -8.38 0.463 2760
 2762 3 31.91 375.78 -8.46 0.468 2761
 2763 3 31.84 375.88 -8.46 0.433 2762
 2764 3 31.8 376.08 -8.54 0.405 2763
 2765 3 31.68 376.18 -8.46 0.341 2764
 2766 3 31.58 376.28 -8.42 0.245 2765
 2767 3 31.41 376.48 -8.29 0.129 2766
 2768 3 31.28 376.68 -8.23 0.11 2767
 2769 3 31.2 376.78 -8.18 0.12 2768
 2770 3 31.14 376.88 -8.17 0.175 2769
 2771 3 31.11 376.98 -8.15 0.204 2770
 2772 3 31.03 377.08 -8.05 0.215 2771
 2773 3 31 377.18 -8 0.248 2772
 2774 3 30.84 377.18 -7.78 0.151 2773
 2775 3 30.79 377.28 -7.64 0.19 2774
 2776 3 30.74 377.38 -7.61 0.182 2775
 2777 3 30.71 377.58 -7.54 0.171 2776
 2778 3 30.65 377.78 -7.44 0.168 2777
 2779 3 30.57 377.98 -7.34 0.224 2778
 2780 3 30.57 378.18 -7.36 0.197 2779
 2781 3 30.57 378.38 -7.31 0.134 2780
 2782 3 30.6 378.58 -7.24 0.172 2781
 2783 3 30.65 378.88 -7.21 0.171 2782
 2784 3 30.77 379.08 -7.13 0.137 2783
 2785 3 30.76 379.28 -7.2 0.178 2784
 2786 3 30.83 379.48 -7.25 0.217 2785
 2787 3 30.84 379.58 -7.26 0.206 2786
 2788 3 30.84 379.78 -7.36 0.156 2787
 2789 3 30.86 379.98 -7.4 0.144 2788
 2790 3 30.95 380.18 -7.44 0.114 2789
 2791 3 31 380.28 -7.45 0.144 2790
 2792 3 31.06 380.38 -7.43 0.113 2791
 2793 3 31.1 380.68 -7.34 0.136 2792
 2794 3 31.08 380.88 -7.36 0.182 2793
 2795 3 31.04 381.08 -7.3 0.191 2794
 2796 3 30.95 381.38 -7.22 0.122 2795
 2797 3 31.02 381.58 -7.22 0.143 2796
 2798 3 31.06 381.78 -7.21 0.163 2797
 2799 3 31.01 381.98 -7.22 0.147 2798
 2800 3 30.93 382.08 -7.25 0.165 2799
 2801 3 30.91 382.18 -7.23 0.172 2800
 2802 3 30.87 382.38 -7.29 0.189 2801
 2803 3 30.84 382.48 -7.31 0.197 2802
 2804 3 30.87 382.58 -7.28 0.19 2803
 2805 3 30.89 382.78 -7.24 0.171 2804
 2806 3 30.91 382.98 -7.14 0.225 2805
 2807 3 30.89 383.08 -7.16 0.213 2806
 2808 3 30.88 383.28 -7.16 0.151 2807
 2809 3 30.92 383.48 -7.15 0.131 2808
 2810 3 30.96 383.68 -7.18 0.131 2809
 2811 3 31.01 383.88 -7.25 0.147 2810
 2812 3 30.94 383.98 -7.32 0.178 2811
 2813 3 30.9 384.18 -7.37 0.232 2812
 2814 3 30.86 384.28 -7.46 0.236 2813
 2815 3 30.89 384.38 -7.47 0.275 2814
 2816 3 30.48 384.18 -7.74 0.053 2815
 2817 3 30.39 384.18 -7.83 0.097 2816
 2818 3 30.25 384.28 -7.88 0.093 2817
 2819 3 30.12 384.38 -7.95 0.097 2818
 2820 3 29.97 384.48 -8.03 0.078 2819
 2821 3 29.85 384.58 -8.1 0.113 2820
 2822 3 29.76 384.68 -8.08 0.058 2821
 2823 3 31.08 384.68 -7.37 0.105 2815
 2824 3 31.16 384.88 -7.33 0.146 2823
 2825 3 31.21 384.98 -7.41 0.17 2824
 2826 3 31.24 385.18 -7.46 0.157 2825
 2827 3 31.28 385.38 -7.47 0.15 2826
 2828 3 31.24 385.58 -7.42 0.153 2827
 2829 3 31.33 385.78 -7.38 0.234 2828
 2830 3 31.42 385.78 -7.38 0.331 2829
 2831 3 31.53 385.88 -7.49 0.523 2830
 2832 3 31.64 386.18 -7.34 0.491 2831
 2833 3 31.72 386.38 -7.27 0.491 2832
 2834 3 31.82 386.48 -7.3 0.467 2833
 2835 3 31.82 386.77 -6.75 0.174 2834
 2836 3 31.85 386.97 -6.62 0.162 2835
 2837 3 31.91 387.07 -6.56 0.157 2836
 2838 3 31.87 387.37 -6.45 0.158 2837
 2839 3 31.93 387.57 -6.38 0.217 2838
 2840 3 31.99 387.77 -6.3 0.22 2839
 2841 3 32.06 387.97 -6.19 0.143 2840
 2842 3 32.15 388.07 -5.99 0.113 2841
 2843 3 32.25 388.27 -5.86 0.112 2842
 2844 3 32.33 388.37 -5.75 0.119 2843
 2845 3 32.44 388.47 -5.6 0.127 2844
 2846 3 32.5 388.67 -5.44 0.124 2845
 2847 3 32.54 388.77 -5.35 0.104 2846
 2848 3 32.54 388.97 -5.26 0.113 2847
 2849 3 32.62 389.07 -5.19 0.08 2848
 2850 3 32.68 389.17 -5.12 0.097 2849
 2851 3 32.74 389.27 -5.04 0.149 2850
 2852 3 32.76 389.37 -4.92 0.15 2851
 2853 3 32.82 389.57 -4.81 0.179 2852
 2854 3 32.82 389.57 -4.6 0.137 2853
 2855 3 32.89 389.67 -4.44 0.155 2854
 2856 3 32.97 389.77 -4.27 0.15 2855
 2857 3 33.09 389.87 -4.05 0.148 2856
 2858 3 33.1 389.87 -3.87 0.136 2857
 2859 3 33.16 389.97 -3.7 0.111 2858
 2860 3 33.25 390.17 -3.58 0.153 2859
 2861 3 33.3 390.27 -3.53 0.177 2860
 2862 3 33.24 390.47 -3.44 0.168 2861
 2863 3 33.33 390.57 -3.33 0.152 2862
 2864 3 33.36 390.57 -3.18 0.132 2863
 2865 3 33.44 390.57 -3.06 0.127 2864
 2866 3 33.5 390.57 -2.94 0.116 2865
 2867 3 33.6 390.77 -2.83 0.075 2866
 2868 3 33.63 390.87 -2.77 0.133 2867
 2869 3 33.75 390.87 -2.64 0.16 2868
 2870 3 33.96 390.97 -2.48 0.1 2869
 2871 3 34.1 390.97 -2.4 0.088 2870
 2872 3 34.2 390.97 -2.2 0.127 2871
 2873 3 34.21 391.07 -2.05 0.167 2872
 2874 3 34.33 391.17 -1.88 0.145 2873
 2875 3 34.42 391.07 -1.76 0.106 2874
 2876 3 34.39 391.17 -1.58 0.089 2875
 2877 3 34.37 391.27 -1.43 0.126 2876
 2878 3 34.36 391.37 -1.34 0.158 2877
 2879 3 34.28 391.57 -1.28 0.135 2878
 2880 3 34.19 391.77 -1.21 0.155 2879
 2881 3 34.17 391.87 -1.11 0.158 2880
 2882 3 34.19 391.87 -0.88 0.161 2881
 2883 3 34.28 392.07 -0.78 0.169 2882
 2884 3 34.27 392.17 -0.72 0.13 2883
 2885 3 34.23 392.27 -0.7 0.107 2884
 2886 3 34.22 392.37 -0.61 0.114 2885
 2887 3 34.24 392.47 -0.48 0.106 2886
 2888 3 34.21 392.57 -0.44 0.125 2887
 2889 3 34.25 392.77 -0.35 0.148 2888
 2890 3 34.35 392.87 -0.19 0.176 2889
 2891 3 34.33 392.87 -0.13 0.157 2890
 2892 3 34.27 393.07 -0.06 0.114 2891
 2893 3 34.32 393.27 0 0.134 2892
 2894 3 34.49 393.37 0.11 0.118 2893
 2895 3 34.47 393.47 0.1 0.156 2894
 2896 3 34.49 393.67 0.09 0.276 2895
 2897 3 34.39 393.77 0.03 0.226 2896
 2898 3 34.37 393.97 0.23 0.191 2897
 2899 3 34.4 394.07 0.4 0.135 2898
 2900 3 34.45 394.17 0.46 0.084 2899
 2901 3 34.49 394.47 0.5 0.124 2900
 2902 3 34.47 394.57 0.55 0.112 2901
 2903 3 34.5 394.77 0.67 0.128 2902
 2904 3 34.5 394.97 0.75 0.089 2903
 2905 3 34.45 395.07 0.77 0.148 2904
 2906 3 34.44 395.17 0.84 0.171 2905
 2907 3 34.43 395.37 0.88 0.174 2906
 2908 3 34.37 395.47 0.9 0.181 2907
 2909 3 34.31 395.57 0.94 0.145 2908
 2910 3 34.28 395.67 1.09 0.13 2909
 2911 3 34.24 395.77 1.3 0.149 2910
 2912 3 34.09 395.87 1.43 0.158 2911
 2913 3 34.04 395.87 1.58 0.228 2912
 2914 3 34.01 395.97 1.63 0.278 2913
 2915 3 34.01 396.07 1.66 0.351 2914
 2916 3 34.02 396.27 1.61 0.414 2915
 2917 3 34.14 396.37 1.66 0.459 2916
 2918 3 34.16 396.37 1.75 0.521 2917
 2919 3 34.22 396.57 1.82 0.567 2918
 2920 3 34.4 396.57 1.84 0.609 2919
 2921 3 34.46 396.77 1.87 0.631 2920
 2922 3 34.59 396.87 1.92 0.597 2921
 2923 3 34.81 396.87 2.04 0.546 2922
 2924 3 34.84 396.97 2.08 0.408 2923
 2925 3 31.12 385.48 -7.99 0.089 2831
 2926 3 31.03 385.38 -8.03 0.000125 2925
 2927 3 29.03 358.78 -2.62 0.064 2626
 2928 3 29.21 358.68 -2.52 0.077 2927
 2929 3 29.35 358.58 -2.44 0.077 2928
 2930 3 29.42 358.47 -2.42 0.000125 2929
 2931 3 6.75 81.29 29.83 0.21 747
 2932 3 6.73 81.19 29.65 0.18 2931
 2933 3 6.75 81.13 29.51 0.187 2932
 2934 3 6.71 81.08 29.35 0.157 2933
 2935 3 6.67 81.1 29.18 0.181 2934
 2936 3 6.62 81.08 29.03 0.157 2935
 2937 3 6.57 81.04 28.83 0.156 2936
 2938 3 6.56 81.02 28.62 0.172 2937
 2939 3 6.57 81.01 28.44 0.138 2938
 2940 3 6.57 80.97 28.29 0.129 2939
 2941 3 6.59 80.97 28.13 0.146 2940
 2942 3 6.58 80.96 28 0.14 2941
 2943 3 6.56 80.87 27.89 0.15 2942
 2944 3 6.56 80.85 27.72 0.176 2943
 2945 3 6.51 80.85 27.58 0.169 2944
 2946 3 6.43 80.79 27.45 0.163 2945
 2947 3 6.3 80.75 27.31 0.147 2946
 2948 3 6.29 80.64 27.18 0.182 2947
 2949 3 6.16 80.58 27.09 0.194 2948
 2950 3 6.02 80.52 26.94 0.175 2949
 2951 3 5.89 80.48 26.83 0.161 2950
 2952 3 5.8 80.4 26.74 0.152 2951
 2953 3 5.66 80.32 26.62 0.167 2952
 2954 3 5.55 80.24 26.51 0.191 2953
 2955 3 5.4 80.11 26.49 0.176 2954
 2956 3 5.26 80.04 26.48 0.196 2955
 2957 3 5.13 79.91 26.5 0.205 2956
 2958 3 5.05 79.79 26.49 0.193 2957
 2959 3 4.94 79.76 26.49 0.201 2958
 2960 3 4.85 79.64 26.42 0.176 2959
 2961 3 4.79 79.55 26.34 0.184 2960
 2962 3 4.69 79.4 26.26 0.184 2961
 2963 3 4.63 79.28 26.09 0.176 2962
 2964 3 4.59 79.19 26.01 0.198 2963
 2965 3 4.52 79.06 25.91 0.19 2964
 2966 3 4.49 78.95 25.8 0.234 2965
 2967 3 4.48 78.85 25.68 0.27 2966
 2968 3 4.42 78.79 25.58 0.311 2967
 2969 3 4.36 78.76 25.47 0.358 2968
 2970 3 4.33 78.69 25.33 0.399 2969
 2971 3 4.29 78.62 25.2 0.411 2970
 2972 3 4.21 78.55 25.08 0.385 2971
 2973 3 4.14 78.52 24.96 0.347 2972
 2974 3 4.03 78.49 24.84 0.29 2973
 2975 3 3.98 78.43 24.68 0.248 2974
 2976 3 3.91 78.34 24.49 0.254 2975
 2977 3 3.84 78.29 24.37 0.211 2976
 2978 3 3.73 78.1 24.2 0.188 2977
 2979 3 3.7 77.92 24.05 0.171 2978
 2980 3 3.7 77.82 23.94 0.161 2979
 2981 3 3.69 77.68 23.84 0.164 2980
 2982 3 3.61 77.61 23.74 0.174 2981
 2983 3 3.54 77.49 23.69 0.182 2982
 2984 3 3.46 77.39 23.57 0.172 2983
 2985 3 3.4 77.25 23.55 0.148 2984
 2986 3 3.27 77.26 23.38 0.095 2985
 2987 3 3.18 77.04 23.29 0.155 2986
 2988 3 3.14 76.98 23.19 0.146 2987
 2989 3 3.13 76.87 23.07 0.13 2988
 2990 3 3.08 76.74 22.88 0.114 2989
 2991 3 3.03 76.55 22.83 0.161 2990
 2992 3 2.89 76.48 22.76 0.203 2991
 2993 3 2.72 76.44 22.59 0.168 2992
 2994 3 2.63 76.37 22.48 0.191 2993
 2995 3 2.58 76.29 22.34 0.164 2994
 2996 3 2.49 76.33 22.19 0.196 2995
 2997 3 2.41 76.18 22.14 0.205 2996
 2998 3 2.36 76.04 22.02 0.175 2997
 2999 3 2.33 75.91 21.96 0.188 2998
 3000 3 2.28 75.72 21.92 0.198 2999
 3001 3 2.19 75.67 21.79 0.205 3000
 3002 3 2.14 75.5 21.71 0.184 3001
 3003 3 2.17 75.29 21.65 0.171 3002
 3004 3 2.15 75.1 21.63 0.152 3003
 3005 3 2.2 74.96 21.55 0.142 3004
 3006 3 2.21 74.78 21.42 0.166 3005
 3007 3 2.25 74.6 21.36 0.146 3006
 3008 3 2.18 74.43 21.22 0.164 3007
 3009 3 2.11 74.24 21.14 0.161 3008
 3010 3 2.07 74.06 21.09 0.165 3009
 3011 3 2.03 73.93 21.04 0.176 3010
 3012 3 1.94 73.8 20.95 0.189 3011
 3013 3 1.93 73.67 20.84 0.206 3012
 3014 3 1.88 73.59 20.69 0.227 3013
 3015 3 1.93 73.45 20.6 0.318 3014
 3016 3 2.01 73.36 20.52 0.358 3015
 3017 3 2.07 73.22 20.45 0.391 3016
 3018 3 2.1 73.14 20.37 0.439 3017
 3019 3 2.17 73.01 20.27 0.437 3018
 3020 3 2.15 72.88 20.18 0.449 3019
 3021 3 2.16 72.73 20.08 0.428 3020
 3022 3 2.18 72.53 19.99 0.4 3021
 3023 3 2.2 72.25 20.01 0.389 3022
 3024 3 2.16 72.07 19.92 0.378 3023
 3025 3 2.26 71.5 19.91 0.111 3024
 3026 3 2.29 71.37 19.84 0.112 3025
 3027 3 2.3 71.24 19.86 0.114 3026
 3028 3 2.29 71.09 19.84 0.135 3027
 3029 3 2.28 70.94 19.76 0.136 3028
 3030 3 2.26 70.76 19.69 0.159 3029
 3031 3 2.23 70.62 19.63 0.183 3030
 3032 3 2.28 70.39 19.53 0.162 3031
 3033 3 2.31 70.22 19.49 0.145 3032
 3034 3 2.31 70.09 19.44 0.158 3033
 3035 3 2.37 69.9 19.41 0.17 3034
 3036 3 2.42 69.72 19.37 0.17 3035
 3037 3 2.45 69.55 19.36 0.178 3036
 3038 3 2.46 69.42 19.34 0.152 3037
 3039 3 2.48 69.25 19.37 0.147 3038
 3040 3 2.52 69.04 19.4 0.151 3039
 3041 3 2.52 68.89 19.38 0.15 3040
 3042 3 2.57 68.71 19.36 0.193 3041
 3043 3 2.59 68.49 19.29 0.199 3042
 3044 3 2.63 68.32 19.25 0.177 3043
 3045 3 2.59 68.13 19.13 0.177 3044
 3046 3 2.63 67.99 19.04 0.16 3045
 3047 3 2.56 67.82 18.96 0.172 3046
 3048 3 2.57 67.69 18.84 0.162 3047
 3049 3 2.44 67.57 18.74 0.156 3048
 3050 3 2.28 67.45 18.7 0.161 3049
 3051 3 2.14 67.31 18.62 0.169 3050
 3052 3 2.03 67.2 18.59 0.186 3051
 3053 3 1.9 67.04 18.61 0.16 3052
 3054 3 1.8 66.91 18.57 0.212 3053
 3055 3 1.75 66.81 18.49 0.223 3054
 3056 3 1.72 66.57 18.39 0.239 3055
 3057 3 1.71 66.44 18.29 0.249 3056
 3058 3 1.72 66.24 18.19 0.227 3057
 3059 3 1.85 66.02 18.07 0.234 3058
 3060 3 1.87 65.8 17.89 0.226 3059
 3061 3 1.92 65.57 17.76 0.187 3060
 3062 3 1.91 65.38 17.66 0.179 3061
 3063 3 1.89 65.2 17.51 0.164 3062
 3064 3 1.88 65.04 17.4 0.161 3063
 3065 3 1.86 64.9 17.29 0.148 3064
 3066 3 1.85 64.74 17.18 0.129 3065
 3067 3 1.81 64.58 17.1 0.145 3066
 3068 3 1.75 64.39 17.01 0.152 3067
 3069 3 1.78 64.22 16.96 0.17 3068
 3070 3 1.76 64.09 16.85 0.16 3069
 3071 3 1.67 63.94 16.72 0.153 3070
 3072 3 1.65 63.81 16.59 0.152 3071
 3073 3 1.64 63.68 16.49 0.163 3072
 3074 3 1.63 63.57 16.36 0.162 3073
 3075 3 1.53 63.47 16.19 0.192 3074
 3076 3 1.55 63.35 16.12 0.192 3075
 3077 3 1.59 63.18 16.01 0.189 3076
 3078 3 1.6 63.09 15.9 0.132 3077
 3079 3 1.52 63.07 15.78 0.143 3078
 3080 3 1.52 62.94 15.79 0.183 3079
 3081 3 1.64 62.66 15.76 0.145 3080
 3082 3 1.66 62.5 15.76 0.12 3081
 3083 3 1.68 62.29 15.7 0.169 3082
 3084 3 1.68 62.08 15.63 0.164 3083
 3085 3 1.66 61.86 15.57 0.148 3084
 3086 3 1.63 61.69 15.5 0.156 3085
 3087 3 1.6 61.47 15.41 0.163 3086
 3088 3 1.58 61.28 15.36 0.152 3087
 3089 3 1.53 61.12 15.26 0.156 3088
 3090 3 1.49 60.96 15.18 0.18 3089
 3091 3 1.51 60.82 15.12 0.199 3090
 3092 3 1.6 60.68 15.02 0.241 3091
 3093 3 1.69 60.55 14.93 0.237 3092
 3094 3 1.72 60.42 14.78 0.25 3093
 3095 3 1.73 60.32 14.63 0.265 3094
 3096 3 1.73 60.19 14.43 0.212 3095
 3097 3 1.7 60.02 14.3 0.2 3096
 3098 3 1.67 59.81 14.23 0.194 3097
 3099 3 1.62 59.66 14.12 0.161 3098
 3100 3 1.57 59.48 14.09 0.149 3099
 3101 3 1.55 59.29 14.09 0.131 3100
 3102 3 1.56 59.11 14 0.152 3101
 3103 3 1.53 58.89 13.99 0.177 3102
 3104 3 1.45 58.72 13.91 0.183 3103
 3105 3 1.36 58.58 13.82 0.188 3104
 3106 3 1.23 58.5 13.79 0.169 3105
 3107 3 1.12 58.38 13.69 0.17 3106
 3108 3 1.08 58.3 13.58 0.164 3107
 3109 3 1.07 58.17 13.44 0.138 3108
 3110 3 1.06 58.07 13.39 0.163 3109
 3111 3 1.12 57.88 13.28 0.144 3110
 3112 3 1.09 57.67 13.19 0.166 3111
 3113 3 0.99 57.58 13.11 0.156 3112
 3114 3 0.9 57.44 13.02 0.151 3113
 3115 3 0.77 57.34 12.92 0.132 3114
 3116 3 0.72 57.23 12.87 0.155 3115
 3117 3 0.68 57.1 12.79 0.149 3116
 3118 3 0.74 56.93 12.67 0.139 3117
 3119 3 0.78 56.83 12.6 0.139 3118
 3120 3 0.8 56.74 12.58 0.142 3119
 3121 3 0.75 56.56 12.57 0.106 3120
 3122 3 0.72 56.45 12.56 0.126 3121
 3123 3 0.7 56.33 12.56 0.14 3122
 3124 3 0.72 56.19 12.59 0.167 3123
 3125 3 0.69 55.99 12.57 0.147 3124
 3126 3 0.69 55.86 12.57 0.125 3125
 3127 3 0.77 55.73 12.43 0.17 3126
 3128 3 0.76 55.57 12.38 0.18 3127
 3129 3 0.86 55.4 12.28 0.186 3128
 3130 3 0.95 55.24 12.22 0.169 3129
 3131 3 0.97 55.05 12.15 0.188 3130
 3132 3 0.96 54.85 12.15 0.2 3131
 3133 3 0.92 54.72 12.16 0.245 3132
 3134 3 0.87 54.57 12.19 0.316 3133
 3135 3 0.83 54.44 12.23 0.358 3134
 3136 3 0.66 54.36 12.29 0.384 3135
 3137 3 0.48 54.36 12.3 0.412 3136
 3138 3 0.37 54.26 12.23 0.487 3137
 3139 3 0.85 53.31 11.9 0.177 3138
 3140 3 0.89 53.13 11.82 0.138 3139
 3141 3 0.96 52.91 11.78 0.128 3140
 3142 3 0.97 52.71 11.73 0.154 3141
 3143 3 1.01 52.57 11.7 0.129 3142
 3144 3 1.05 52.43 11.66 0.142 3143
 3145 3 1.1 52.32 11.56 0.13 3144
 3146 3 1.19 52.16 11.45 0.134 3145
 3147 3 1.23 52.06 11.39 0.133 3146
 3148 3 1.28 51.93 11.27 0.14 3147
 3149 3 1.31 51.77 11.21 0.145 3148
 3150 3 1.33 51.66 11.16 0.148 3149
 3151 3 1.41 51.52 11.09 0.205 3150
 3152 3 1.44 51.32 10.91 0.189 3151
 3153 3 1.39 51.17 10.77 0.144 3152
 3154 3 1.37 51.04 10.72 0.133 3153
 3155 3 1.41 50.87 10.61 0.101 3154
 3156 3 1.45 50.76 10.56 0.147 3155
 3157 3 1.47 50.61 10.48 0.156 3156
 3158 3 1.53 50.39 10.42 0.162 3157
 3159 3 1.53 50.21 10.31 0.148 3158
 3160 3 1.57 50.06 10.31 0.134 3159
 3161 3 1.53 49.88 10.28 0.14 3160
 3162 3 1.56 49.76 10.3 0.145 3161
 3163 3 1.56 49.59 10.25 0.149 3162
 3164 3 1.55 49.37 10.19 0.142 3163
 3165 3 1.56 49.16 10.19 0.147 3164
 3166 3 1.55 49 10.18 0.174 3165
 3167 3 1.5 48.82 10.2 0.157 3166
 3168 3 1.54 48.69 10.17 0.192 3167
 3169 3 1.54 48.51 10.04 0.156 3168
 3170 3 1.64 48.46 10.09 0.145 3169
 3171 3 1.56 48.15 10.02 0.168 3170
 3172 3 1.53 47.98 10 0.171 3171
 3173 3 1.5 47.81 9.98 0.169 3172
 3174 3 1.39 47.66 9.96 0.193 3173
 3175 3 1.34 47.45 9.98 0.256 3174
 3176 3 1.27 47.25 10.02 0.281 3175
 3177 3 1.29 47.08 10.02 0.297 3176
 3178 3 1.62 46.89 9.69 0.153 3177
 3179 3 1.66 46.76 9.64 0.128 3178
 3180 3 1.64 46.61 9.54 0.189 3179
 3181 3 1.62 46.5 9.52 0.217 3180
 3182 3 1.61 46.2 9.59 0.199 3181
 3183 3 1.52 45.95 9.61 0.17 3182
 3184 3 1.44 45.77 9.61 0.173 3183
 3185 3 1.42 45.54 9.58 0.194 3184
 3186 3 1.42 45.32 9.59 0.16 3185
 3187 3 1.53 45.04 9.56 0.172 3186
 3188 3 1.58 44.86 9.55 0.167 3187
 3189 3 1.64 44.62 9.54 0.195 3188
 3190 3 1.59 44.46 9.53 0.206 3189
 3191 3 1.66 44.23 9.45 0.193 3190
 3192 3 1.66 44.02 9.35 0.178 3191
 3193 3 1.71 43.85 9.27 0.166 3192
 3194 3 1.73 43.69 9.17 0.178 3193
 3195 3 1.74 43.56 9.01 0.168 3194
 3196 3 1.66 43.5 8.91 0.239 3195
 3197 3 1.56 43.35 8.87 0.29 3196
 3198 3 1.45 43.24 8.88 0.346 3197
 3199 3 1.36 43.09 8.86 0.342 3198
 3200 3 1.25 42.95 8.86 0.312 3199
 3201 3 1.22 42.77 8.9 0.252 3200
 3202 3 1.24 42.45 9.04 0.196 3201
 3203 3 1.22 42.25 8.99 0.183 3202
 3204 3 1.11 42.07 8.88 0.146 3203
 3205 3 1.08 41.9 8.79 0.117 3204
 3206 3 1.07 41.77 8.73 0.129 3205
 3207 3 1.04 41.59 8.72 0.157 3206
 3208 3 1.02 41.33 8.71 0.187 3207
 3209 3 1 41.07 8.72 0.218 3208
 3210 3 0.99 40.85 8.65 0.215 3209
 3211 3 0.95 40.64 8.54 0.199 3210
 3212 3 0.89 40.48 8.43 0.227 3211
 3213 3 0.94 40.3 8.43 0.252 3212
 3214 3 0.88 40.13 8.26 0.253 3213
 3215 3 0.86 39.93 8.21 0.228 3214
 3216 3 0.87 39.78 8.09 0.193 3215
 3217 3 0.86 39.6 7.93 0.147 3216
 3218 3 0.86 39.38 7.8 0.176 3217
 3219 3 0.87 39.21 7.75 0.188 3218
 3220 3 0.83 39 7.74 0.158 3219
 3221 3 0.81 38.81 7.8 0.164 3220
 3222 3 0.75 38.68 7.83 0.219 3221
 3223 3 0.73 38.54 7.84 0.259 3222
 3224 3 0.73 38.36 7.78 0.289 3223
 3225 3 0.94 38.18 7.67 0.268 3224
 3226 3 1.14 38.13 7.51 0.227 3225
 3227 3 1.15 38.02 7.37 0.243 3226
 3228 3 1.11 37.9 7.19 0.291 3227
 3229 3 1.09 37.73 7.05 0.266 3228
 3230 3 1.06 37.47 7.1 0.204 3229
 3231 3 1.16 37.38 7.09 0.19 3230
 3232 3 1.2 37.22 7.1 0.173 3231
 3233 3 1.27 37.1 7.1 0.216 3232
 3234 3 1.36 36.96 7.06 0.188 3233
 3235 3 1.43 36.81 6.98 0.247 3234
 3236 3 1.49 36.63 6.84 0.197 3235
 3237 3 1.52 36.46 6.79 0.199 3236
 3238 3 1.53 36.28 6.79 0.189 3237
 3239 3 1.59 36.12 6.76 0.172 3238
 3240 3 1.65 36 6.79 0.234 3239
 3241 3 1.62 35.79 6.65 0.187 3240
 3242 3 1.65 35.6 6.6 0.192 3241
 3243 3 1.67 35.46 6.58 0.222 3242
 3244 3 1.7 35.27 6.56 0.245 3243
 3245 3 1.77 35.05 6.49 0.231 3244
 3246 3 1.78 34.8 6.47 0.22 3245
 3247 3 1.81 34.63 6.46 0.224 3246
 3248 3 1.86 34.48 6.4 0.254 3247
 3249 3 1.95 34.34 6.38 0.261 3248
 3250 3 2.06 34.2 6.42 0.213 3249
 3251 3 2.15 33.98 6.37 0.213 3250
 3252 3 2.21 33.84 6.37 0.231 3251
 3253 3 2.26 33.71 6.35 0.213 3252
 3254 3 2.36 33.65 6.35 0.242 3253
 3255 3 2.5 33.57 6.28 0.269 3254
 3256 3 2.51 33.47 6.23 0.331 3255
 3257 3 2.43 33.2 6.29 0.389 3256
 3258 3 2.42 33.02 6.39 0.394 3257
 3259 3 2.39 32.83 6.33 0.414 3258
 3260 3 2.39 32.56 6.35 0.439 3259
 3261 3 2.38 32.37 6.33 0.478 3260
 3262 3 2.52 32.32 6.3 0.502 3261
 3263 3 2.54 32.17 6.42 0.525 3262
 3264 3 2.49 31.95 6.47 0.536 3263
 3265 3 1.81 31.31 6.67 0.191 3264
 3266 3 1.74 31.13 6.68 0.18 3265
 3267 3 1.62 30.92 6.68 0.22 3266
 3268 3 1.55 30.7 6.68 0.214 3267
 3269 3 1.44 30.5 6.73 0.227 3268
 3270 3 1.25 30.23 6.76 0.252 3269
 3271 3 1.14 30.08 6.82 0.231 3270
 3272 3 1.04 29.89 6.85 0.218 3271
 3273 3 0.86 29.78 6.84 0.183 3272
 3274 3 0.78 29.62 6.83 0.162 3273
 3275 3 0.63 29.49 6.81 0.168 3274
 3276 3 0.55 29.37 6.85 0.187 3275
 3277 3 0.42 29.24 6.83 0.23 3276
 3278 3 0.28 29.08 6.74 0.338 3277
 3279 3 0.16 29.02 6.81 0.343 3278
 3280 3 0.09 28.88 6.8 0.336 3279
 3281 3 0.02 28.75 6.81 0.371 3280
 3282 3 0.08 28.74 6.35 0.193 3281
 3283 3 0.14 28.56 6.15 0.142 3282
 3284 3 0.16 28.41 6 0.129 3283
 3285 3 0.17 28.35 5.86 0.136 3284
 3286 3 0.12 28.28 5.66 0.156 3285
 3287 3 0.04 28.23 5.53 0.166 3286
 3288 3 0 28.21 5.31 0.133 3287
 3289 3 -0.02 28.19 5.21 0.113 3288
 3290 3 -0.03 28.04 5.14 0.121 3289
 3291 3 -0.07 27.88 5.03 0.116 3290
 3292 3 -0.14 27.84 4.9 0.136 3291
 3293 3 -0.22 27.86 4.79 0.124 3292
 3294 3 -0.27 27.83 4.65 0.143 3293
 3295 3 -0.36 27.86 4.58 0.212 3294
 3296 3 -0.4 27.88 4.41 0.454 3295
 3297 3 -0.41 27.95 4.28 0.512 3296
 3298 3 -0.44 27.97 4.14 0.566 3297
 3299 3 -0.31 27.88 3.98 0.583 3298
 3300 3 -0.92 27.53 4.13 0.102 3299
 3301 3 -0.98 27.39 4.14 0.106 3300
 3302 3 -1.09 27.23 4.11 0.067 3301
 3303 3 -1.14 27.06 4.18 0.074 3302
 3304 3 -1.15 26.93 4.17 0.078 3303
 3305 3 -1.13 26.79 4.05 0.077 3304
 3306 3 -1.19 26.6 4.07 0.092 3305
 3307 3 -1.12 26.48 4.11 0.087 3306
 3308 3 -1.01 26.37 4.13 0.136 3307
 3309 3 -0.97 26.18 4.19 0.176 3308
 3310 3 -0.85 26.06 4.12 0.132 3309
 3311 3 -0.69 26.01 3.95 0.092 3310
 3312 3 -0.65 25.94 3.85 0.000125 3311
 3313 3 -0.27 27.89 3.85 0.533 3299
 3314 3 -0.27 27.99 3.73 0.411 3313
 3315 3 -0.27 28.15 3.72 0.211 3314
 3316 3 -0.13 28.16 3.71 0.093 3315
 3317 3 -0.07 28.4 7.15 0.263 3281
 3318 3 -0.12 28.19 7.17 0.243 3317
 3319 3 -0.16 27.97 7.35 0.221 3318
 3320 3 -0.24 27.8 7.48 0.189 3319
 3321 3 -0.25 27.64 7.64 0.21 3320
 3322 3 -0.36 27.45 7.74 0.202 3321
 3323 3 -0.42 27.33 7.86 0.186 3322
 3324 3 -0.55 27.19 7.98 0.165 3323
 3325 3 -0.6 27.06 8.08 0.188 3324
 3326 3 -0.65 26.9 8.17 0.236 3325
 3327 3 -0.67 26.77 8.3 0.228 3326
 3328 3 -0.73 26.6 8.35 0.238 3327
 3329 3 -0.76 26.56 8.47 0.327 3328
 3330 3 -0.73 26.48 8.55 0.381 3329
 3331 3 -0.79 26.45 8.68 0.49 3330
 3332 3 -0.83 26.31 8.73 0.527 3331
 3333 3 -1.32 26.88 8.76 0.105 3332
 3334 3 -1.52 26.87 8.71 0.048 3333
 3335 3 -0.87 26.13 8.79 0.478 3332
 3336 3 -0.82 26 8.88 0.402 3335
 3337 3 -0.84 25.74 8.98 0.365 3336
 3338 3 -0.92 25.62 9.11 0.357 3337
 3339 3 -1.08 25.49 9.2 0.297 3338
 3340 3 -1.14 25.33 9.18 0.262 3339
 3341 3 -1.28 25.19 9.25 0.219 3340
 3342 3 -1.41 25.07 9.36 0.183 3341
 3343 3 -1.51 24.91 9.48 0.171 3342
 3344 3 -1.53 24.84 9.66 0.122 3343
 3345 3 -1.61 24.76 9.73 0.155 3344
 3346 3 -1.7 24.64 9.85 0.195 3345
 3347 3 -1.78 24.54 9.94 0.181 3346
 3348 3 -1.79 24.43 10.04 0.228 3347
 3349 3 -1.87 24.34 10.13 0.29 3348
 3350 3 -1.99 24.29 10.24 0.335 3349
 3351 3 -2.05 24.15 10.3 0.331 3350
 3352 3 -2 23.98 10.45 0.262 3351
 3353 3 -2.03 23.9 10.6 0.242 3352
 3354 3 -2.1 23.84 10.77 0.252 3353
 3355 3 -2.18 23.75 10.87 0.252 3354
 3356 3 -2.21 23.59 10.96 0.223 3355
 3357 3 -2.21 23.48 11.13 0.225 3356
 3358 3 -2.24 23.4 11.27 0.232 3357
 3359 3 -2.17 23.33 11.45 0.23 3358
 3360 3 -2.2 23.27 11.61 0.306 3359
 3361 3 -2.16 23.19 11.71 0.331 3360
 3362 3 -2.19 23.14 11.85 0.36 3361
 3363 3 -2.13 22.99 11.98 0.356 3362
 3364 3 -2.25 22.89 12.08 0.373 3363
 3365 3 -2.31 22.75 12.1 0.377 3364
 3366 3 -2.27 22.59 12.13 0.344 3365
 3367 3 -2.28 22.43 12.21 0.306 3366
 3368 3 -2.23 22.25 12.3 0.265 3367
 3369 3 -2.28 22.14 12.37 0.223 3368
 3370 3 -2.28 21.93 12.41 0.19 3369
 3371 3 -2.29 21.75 12.47 0.16 3370
 3372 3 -2.32 21.62 12.56 0.135 3371
 3373 3 -2.4 21.49 12.6 0.131 3372
 3374 3 -2.43 21.36 12.66 0.2 3373
 3375 3 -2.41 21.26 12.75 0.218 3374
 3376 3 -2.45 21.12 12.83 0.2 3375
 3377 3 -2.48 20.95 12.96 0.191 3376
 3378 3 -2.5 20.71 13.02 0.172 3377
 3379 3 -2.54 20.51 13.12 0.148 3378
 3380 3 -2.59 20.35 13.18 0.15 3379
 3381 3 -2.62 20.2 13.24 0.161 3380
 3382 3 -2.63 20.08 13.3 0.165 3381
 3383 3 -2.71 19.98 13.39 0.147 3382
 3384 3 -2.78 19.78 13.61 0.158 3383
 3385 3 -2.83 19.62 13.74 0.204 3384
 3386 3 -2.9 19.44 13.86 0.234 3385
 3387 3 -2.91 19.29 13.93 0.243 3386
 3388 3 -2.98 19.07 13.97 0.225 3387
 3389 3 -2.94 18.91 13.98 0.243 3388
 3390 3 -2.87 18.76 13.98 0.273 3389
 3391 3 -2.85 18.62 14.02 0.32 3390
 3392 3 -3.06 18.33 14.15 0.187 3391
 3393 3 -3.13 18.17 14.18 0.215 3392
 3394 3 -3.16 17.98 14.2 0.201 3393
 3395 3 -3.04 17.83 14.21 0.245 3394
 3396 3 -3.24 17.63 14.22 0.192 3395
 3397 3 -3.37 17.48 14.21 0.174 3396
 3398 3 -3.51 17.23 14.22 0.18 3397
 3399 3 -3.57 17 14.26 0.186 3398
 3400 3 -3.69 16.83 14.2 0.195 3399
 3401 3 -3.84 16.72 14.22 0.205 3400
 3402 3 -3.89 16.63 14.22 0.206 3401
 3403 3 -4 16.49 14.18 0.182 3402
 3404 3 -4.11 16.38 14.19 0.165 3403
 3405 3 -4.18 16.23 14.2 0.176 3404
 3406 3 -4.25 16.05 14.19 0.204 3405
 3407 3 -4.27 15.81 14.17 0.193 3406
 3408 3 -4.33 15.62 14.14 0.185 3407
 3409 3 -4.4 15.41 14.1 0.144 3408
 3410 3 -4.42 15.22 14.01 0.12 3409
 3411 3 -4.49 15.04 13.97 0.133 3410
 3412 3 -4.54 14.89 13.93 0.165 3411
 3413 3 -4.56 14.72 13.89 0.152 3412
 3414 3 -4.62 14.46 13.85 0.194 3413
 3415 3 -4.72 14.26 13.79 0.168 3414
 3416 3 -4.83 14.06 13.77 0.139 3415
 3417 3 -4.93 13.85 13.74 0.167 3416
 3418 3 -5.01 13.7 13.71 0.16 3417
 3419 3 -5.12 13.62 13.66 0.162 3418
 3420 3 -5.27 13.55 13.67 0.169 3419
 3421 3 -5.41 13.41 13.56 0.177 3420
 3422 3 -5.57 13.29 13.5 0.178 3421
 3423 3 -5.69 13.2 13.32 0.162 3422
 3424 3 -5.81 13.18 13.26 0.2 3423
 3425 3 -5.86 13.1 13.12 0.243 3424
 3426 3 -5.96 12.89 12.98 0.2 3425
 3427 3 -6.12 12.77 12.9 0.232 3426
 3428 3 -6.21 12.61 12.78 0.257 3427
 3429 3 -6.33 12.52 12.71 0.292 3428
 3430 3 -6.45 12.51 12.58 0.261 3429
 3431 3 -6.54 12.51 12.37 0.257 3430
 3432 3 -6.71 12.44 12.21 0.213 3431
 3433 3 -6.91 12.45 12.12 0.203 3432
 3434 3 -7.09 12.47 11.96 0.189 3433
 3435 3 -7.25 12.45 11.89 0.189 3434
 3436 3 -7.36 12.51 11.73 0.197 3435
 3437 3 -7.44 12.56 11.57 0.264 3436
 3438 3 -7.49 12.6 11.32 0.336 3437
 3439 3 -7.52 12.7 11.08 0.293 3438
 3440 3 -7.62 12.79 10.92 0.283 3439
 3441 3 -7.74 12.82 10.75 0.252 3440
 3442 3 -7.81 12.87 10.61 0.236 3441
 3443 3 -7.87 13 10.44 0.209 3442
 3444 3 -7.99 13.15 10.36 0.226 3443
 3445 3 -8.11 13.26 10.2 0.213 3444
 3446 3 -8.16 13.32 9.97 0.189 3445
 3447 3 -8.26 13.36 9.77 0.157 3446
 3448 3 -8.27 13.49 9.68 0.166 3447
 3449 3 -8.32 13.54 9.52 0.181 3448
 3450 3 -8.35 13.62 9.38 0.209 3449
 3451 3 -8.41 13.72 9.25 0.178 3450
 3452 3 -8.47 13.79 9.08 0.17 3451
 3453 3 -8.53 13.88 8.94 0.157 3452
 3454 3 -8.57 13.91 8.78 0.157 3453
 3455 3 -8.64 13.96 8.66 0.176 3454
 3456 3 -8.65 14.05 8.51 0.194 3455
 3457 3 -8.63 14.17 8.42 0.198 3456
 3458 3 -8.66 14.28 8.34 0.205 3457
 3459 3 -8.67 14.39 8.19 0.193 3458
 3460 3 -8.73 14.46 8.04 0.19 3459
 3461 3 -8.82 14.55 7.87 0.22 3460
 3462 3 -8.88 14.63 7.7 0.214 3461
 3463 3 -8.99 14.73 7.58 0.234 3462
 3464 3 -9.09 14.8 7.46 0.227 3463
 3465 3 -9.18 14.92 7.35 0.22 3464
 3466 3 -9.32 15 7.23 0.227 3465
 3467 3 -9.44 15.08 7.08 0.236 3466
 3468 3 -9.53 15.2 6.92 0.267 3467
 3469 3 -9.65 15.38 6.81 0.231 3468
 3470 3 -9.68 15.5 6.65 0.227 3469
 3471 3 -9.72 15.64 6.55 0.195 3470
 3472 3 -9.9 15.73 6.4 0.138 3471
 3473 3 -9.98 15.83 6.31 0.106 3472
 3474 3 -9.98 16.07 6.25 0.113 3473
 3475 3 -10.08 16.19 6.13 0.173 3474
 3476 3 -10.11 16.28 6.04 0.213 3475
 3477 3 -10.15 16.43 5.89 0.213 3476
 3478 3 -10.2 16.59 5.71 0.242 3477
 3479 3 -10.12 16.76 5.51 0.201 3478
 3480 3 -10.03 16.9 5.29 0.12 3479
 3481 3 -10.08 16.98 5.09 0.122 3480
 3482 3 -10.12 17.04 4.97 0.126 3481
 3483 3 -10.2 17.13 4.79 0.159 3482
 3484 3 -10.35 17.21 4.61 0.177 3483
 3485 3 -10.36 17.28 4.47 0.237 3484
 3486 3 -10.46 17.37 4.35 0.281 3485
 3487 3 -10.54 17.41 4.21 0.311 3486
 3488 3 -10.7 17.42 4.11 0.283 3487
 3489 3 -10.73 17.5 3.96 0.265 3488
 3490 3 -10.83 17.64 3.91 0.16 3489
 3491 3 -10.93 17.76 3.75 0.145 3490
 3492 3 -10.91 17.89 3.55 0.173 3491
 3493 3 -10.95 17.95 3.4 0.204 3492
 3494 3 -10.92 18.06 3.29 0.225 3493
 3495 3 -10.9 18.16 3.12 0.207 3494
 3496 3 -10.82 18.25 2.9 0.23 3495
 3497 3 -10.74 18.39 2.76 0.232 3496
 3498 3 -10.75 18.48 2.66 0.226 3497
 3499 3 -10.7 18.6 2.46 0.221 3498
 3500 3 -10.65 18.68 2.27 0.232 3499
 3501 3 -10.57 18.78 2.14 0.264 3500
 3502 3 -10.62 18.9 1.97 0.265 3501
 3503 3 -10.65 19.01 1.74 0.266 3502
 3504 3 -10.67 19.14 1.62 0.313 3503
 3505 3 -10.64 19.26 1.54 0.349 3504
 3506 3 -10.74 19.37 1.35 0.358 3505
 3507 3 -10.82 19.44 1.24 0.405 3506
 3508 3 -10.81 19.57 1.11 0.364 3507
 3509 3 -10.89 19.69 1.04 0.328 3508
 3510 3 -10.84 19.83 0.98 0.26 3509
 3511 3 -10.83 19.99 0.91 0.211 3510
 3512 3 -10.82 20.12 0.77 0.202 3511
 3513 3 -10.82 20.29 0.55 0.227 3512
 3514 3 -10.9 20.35 0.42 0.214 3513
 3515 3 -10.95 20.46 0.28 0.197 3514
 3516 3 -10.85 20.59 0.2 0.183 3515
 3517 3 -10.9 20.74 0.11 0.205 3516
 3518 3 -10.89 20.84 0.04 0.182 3517
 3519 3 -10.88 21.02 -0.04 0.19 3518
 3520 3 -10.88 21.17 -0.16 0.169 3519
 3521 3 -10.87 21.4 -0.33 0.168 3520
 3522 3 -10.9 21.58 -0.41 0.177 3521
 3523 3 -10.85 21.76 -0.55 0.162 3522
 3524 3 -10.89 21.91 -0.68 0.164 3523
 3525 3 -10.88 22.09 -0.75 0.122 3524
 3526 3 -10.88 22.16 -0.91 0.165 3525
 3527 3 -10.94 22.2 -1.01 0.132 3526
 3528 3 -10.94 22.4 -1.08 0.185 3527
 3529 3 -11.04 22.5 -1.13 0.162 3528
 3530 3 -11.15 22.62 -1.11 0.232 3529
 3531 3 -11.2 22.74 -1.15 0.235 3530
 3532 3 -11.26 22.83 -1.18 0.173 3531
 3533 3 -11.33 22.97 -1.1 0.151 3532
 3534 3 -11.37 23.23 -1.05 0.168 3533
 3535 3 -11.38 23.48 -1.02 0.194 3534
 3536 3 -11.39 23.7 -1.02 0.148 3535
 3537 3 -11.43 23.88 -0.99 0.179 3536
 3538 3 -11.44 24.06 -0.95 0.206 3537
 3539 3 -11.39 24.24 -0.93 0.257 3538
 3540 3 -11.36 24.5 -0.93 0.235 3539
 3541 3 -11.37 24.7 -0.89 0.165 3540
 3542 3 -11.35 24.9 -0.87 0.15 3541
 3543 3 -11.32 25.07 -0.88 0.225 3542
 3544 3 -11.24 25.27 -0.85 0.238 3543
 3545 3 -11.33 25.65 -0.81 0.153 3544
 3546 3 -11.31 25.9 -0.71 0.142 3545
 3547 3 -11.3 26.12 -0.68 0.149 3546
 3548 3 -11.33 26.36 -0.69 0.166 3547
 3549 3 -11.35 26.56 -0.66 0.166 3548
 3550 3 -11.45 26.7 -0.72 0.138 3549
 3551 3 -11.48 26.87 -0.78 0.158 3550
 3552 3 -11.56 27.04 -0.81 0.151 3551
 3553 3 -11.63 27.16 -0.86 0.162 3552
 3554 3 -11.72 27.35 -0.87 0.165 3553
 3555 3 -11.74 27.52 -0.91 0.17 3554
 3556 3 -11.86 27.7 -0.94 0.209 3555
 3557 3 -11.99 27.79 -0.92 0.214 3556
 3558 3 -12.06 27.94 -0.88 0.21 3557
 3559 3 -12.1 28.08 -0.86 0.216 3558
 3560 3 -12.22 28.23 -0.97 0.158 3559
 3561 3 -12.28 28.41 -1.06 0.147 3560
 3562 3 -12.36 28.53 -1.04 0.153 3561
 3563 3 -12.45 28.68 -1.04 0.134 3562
 3564 3 -12.52 28.83 -1.07 0.151 3563
 3565 3 -12.64 29.01 -1.16 0.152 3564
 3566 3 -12.78 29.19 -1.19 0.153 3565
 3567 3 -12.83 29.4 -1.21 0.177 3566
 3568 3 -12.88 29.56 -1.2 0.197 3567
 3569 3 -12.86 29.76 -1.26 0.143 3568
 3570 3 -12.85 29.93 -1.33 0.137 3569
 3571 3 -12.84 30.1 -1.34 0.119 3570
 3572 3 -12.95 30.23 -1.35 0.128 3571
 3573 3 -13.02 30.36 -1.35 0.124 3572
 3574 3 -13.03 30.5 -1.34 0.118 3573
 3575 3 -13.14 30.63 -1.34 0.131 3574
 3576 3 -13.2 30.79 -1.36 0.147 3575
 3577 3 -13.32 30.94 -1.4 0.165 3576
 3578 3 -13.41 31.11 -1.38 0.174 3577
 3579 3 -13.42 31.23 -1.36 0.179 3578
 3580 3 -13.6 31.41 -1.41 0.175 3579
 3581 3 -13.72 31.5 -1.41 0.164 3580
 3582 3 -13.82 31.65 -1.35 0.146 3581
 3583 3 -13.94 31.77 -1.32 0.181 3582
 3584 3 -14.09 31.88 -1.33 0.192 3583
 3585 3 -14.18 32.04 -1.32 0.191 3584
 3586 3 -14.25 32.25 -1.39 0.147 3585
 3587 3 -14.34 32.34 -1.42 0.152 3586
 3588 3 -14.47 32.44 -1.47 0.157 3587
 3589 3 -14.57 32.6 -1.51 0.167 3588
 3590 3 -14.67 32.71 -1.57 0.153 3589
 3591 3 -14.8 32.79 -1.62 0.113 3590
 3592 3 -14.88 32.87 -1.69 0.144 3591
 3593 3 -14.94 32.99 -1.77 0.131 3592
 3594 3 -15.02 33.15 -1.84 0.15 3593
 3595 3 -15.05 33.25 -1.91 0.175 3594
 3596 3 -15.22 33.43 -1.99 0.16 3595
 3597 3 -15.23 33.57 -2.01 0.165 3596
 3598 3 -15.36 33.75 -2 0.153 3597
 3599 3 -15.41 33.88 -1.96 0.153 3598
 3600 3 -15.49 34.07 -1.94 0.173 3599
 3601 3 -15.56 34.27 -1.83 0.254 3600
 3602 3 -15.55 34.41 -1.89 0.346 3601
 3603 3 -15.57 34.54 -1.87 0.395 3602
 3604 3 -15.72 34.68 -1.81 0.446 3603
 3605 3 -15.85 34.75 -1.8 0.479 3604
 3606 3 -15.94 34.9 -1.8 0.499 3605
 3607 3 -16 35.06 -1.76 0.48 3606
 3608 3 -16.04 35.18 -1.67 0.434 3607
 3609 3 -16.04 35.37 -1.65 0.45 3608
 3610 3 -16.05 35.55 -1.7 0.466 3609
 3611 3 -16.08 35.7 -1.68 0.508 3610
 3612 3 -15.79 35.96 -1.8 0.414 3611
 3613 3 -15.84 36.14 -1.83 0.276 3612
 3614 3 -15.92 36.2 -1.85 0.226 3613
 3615 3 -16.05 36.25 -1.87 0.172 3614
 3616 3 -16.1 36.38 -1.92 0.094 3615
 3617 3 -16.21 36.46 -1.96 0.000125 3616
 3618 3 -16.7 35.56 -1.44 0.212 3611
 3619 3 -16.91 35.54 -1.41 0.176 3618
 3620 3 -17.05 35.57 -1.35 0.192 3619
 3621 3 -17.16 35.64 -1.25 0.185 3620
 3622 3 -17.31 35.71 -1.14 0.182 3621
 3623 3 -17.48 35.73 -1.12 0.142 3622
 3624 3 -17.63 35.75 -1.07 0.19 3623
 3625 3 -17.76 35.84 -0.96 0.165 3624
 3626 3 -17.9 35.96 -0.83 0.17 3625
 3627 3 -18.04 36.09 -0.74 0.17 3626
 3628 3 -18.16 36.09 -0.66 0.166 3627
 3629 3 -18.3 36.12 -0.57 0.119 3628
 3630 3 -18.45 36.18 -0.5 0.13 3629
 3631 3 -18.69 36.18 -0.51 0.177 3630
 3632 3 -18.82 36.24 -0.37 0.239 3631
 3633 3 -18.99 36.27 -0.32 0.248 3632
 3634 3 -19.14 36.38 -0.22 0.235 3633
 3635 3 -19.32 36.41 -0.14 0.207 3634
 3636 3 -19.49 36.44 -0.06 0.145 3635
 3637 3 -19.67 36.47 -0.03 0.146 3636
 3638 3 -19.81 36.45 0 0.168 3637
 3639 3 -20.05 36.49 0 0.129 3638
 3640 3 -20.22 36.56 0.04 0.116 3639
 3641 3 -20.31 36.77 0.12 0.122 3640
 3642 3 -20.45 36.77 0.16 0.112 3641
 3643 3 -20.61 36.77 0.14 0.142 3642
 3644 3 -20.76 36.83 0.15 0.167 3643
 3645 3 -20.97 36.86 0.12 0.158 3644
 3646 3 -21.16 36.98 0.17 0.153 3645
 3647 3 -21.29 37.06 0.18 0.147 3646
 3648 3 -21.53 37.19 0.21 0.159 3647
 3649 3 -21.71 37.32 0.21 0.193 3648
 3650 3 -21.85 37.37 0.27 0.173 3649
 3651 3 -21.94 37.47 0.36 0.19 3650
 3652 3 -22.02 37.6 0.42 0.167 3651
 3653 3 -22.17 37.66 0.56 0.188 3652
 3654 3 -22.29 37.76 0.68 0.203 3653
 3655 3 -22.4 37.87 0.84 0.205 3654
 3656 3 -22.46 37.94 1.01 0.178 3655
 3657 3 -22.53 38.02 1.17 0.159 3656
 3658 3 -22.64 38.08 1.29 0.194 3657
 3659 3 -22.75 38.23 1.38 0.168 3658
 3660 3 -22.78 38.33 1.48 0.173 3659
 3661 3 -22.86 38.42 1.56 0.212 3660
 3662 3 -22.89 38.49 1.67 0.19 3661
 3663 3 -22.86 38.59 1.82 0.194 3662
 3664 3 -22.95 38.66 1.94 0.193 3663
 3665 3 -22.98 38.73 2.05 0.177 3664
 3666 3 -23.01 38.85 2.16 0.163 3665
 3667 3 -23.06 38.95 2.28 0.147 3666
 3668 3 -23.11 39.08 2.42 0.152 3667
 3669 3 -23.17 39.18 2.52 0.146 3668
 3670 3 -23.24 39.34 2.62 0.151 3669
 3671 3 -23.33 39.5 2.71 0.143 3670
 3672 3 -23.36 39.64 2.75 0.137 3671
 3673 3 -23.42 39.69 2.82 0.141 3672
 3674 3 -23.5 39.87 2.9 0.152 3673
 3675 3 -23.57 40.06 3.03 0.163 3674
 3676 3 -23.61 40.19 3.15 0.152 3675
 3677 3 -23.61 40.32 3.27 0.185 3676
 3678 3 -23.61 40.45 3.37 0.197 3677
 3679 3 -23.77 40.59 3.56 0.151 3678
 3680 3 -23.77 40.67 3.67 0.161 3679
 3681 3 -23.77 40.81 3.78 0.153 3680
 3682 3 -23.84 41.02 3.92 0.156 3681
 3683 3 -23.89 41.19 4.06 0.136 3682
 3684 3 -23.89 41.32 4.2 0.155 3683
 3685 3 -24.01 41.55 4.34 0.15 3684
 3686 3 -24.07 41.73 4.47 0.166 3685
 3687 3 -24.09 41.94 4.64 0.217 3686
 3688 3 -24.12 42.15 4.69 0.274 3687
 3689 3 -24.15 42.4 4.8 0.267 3688
 3690 3 -24.22 42.58 4.88 0.236 3689
 3691 3 -24.29 42.77 4.92 0.264 3690
 3692 3 -24.34 43.01 4.98 0.241 3691
 3693 3 -24.38 43.21 5.02 0.264 3692
 3694 3 -24.41 43.44 5.04 0.253 3693
 3695 3 -24.44 43.69 5.07 0.269 3694
 3696 3 -24.38 43.94 5.14 0.258 3695
 3697 3 -24.45 44.12 5.19 0.232 3696
 3698 3 -24.43 44.38 5.28 0.196 3697
 3699 3 -24.43 44.63 5.38 0.182 3698
 3700 3 -24.43 44.85 5.45 0.139 3699
 3701 3 -24.44 44.98 5.53 0.14 3700
 3702 3 -24.41 45.15 5.64 0.111 3701
 3703 3 -24.43 45.38 5.72 0.161 3702
 3704 3 -24.45 45.52 5.8 0.153 3703
 3705 3 -24.54 45.62 5.9 0.192 3704
 3706 3 -24.62 45.78 5.96 0.162 3705
 3707 3 -24.75 45.86 6.01 0.188 3706
 3708 3 -24.86 45.94 6.04 0.238 3707
 3709 3 -24.94 46.11 6.14 0.246 3708
 3710 3 -24.94 46.34 6.27 0.223 3709
 3711 3 -24.93 46.54 6.37 0.202 3710
 3712 3 -24.97 46.74 6.39 0.23 3711
 3713 3 -25.01 46.93 6.41 0.238 3712
 3714 3 -25.14 47.09 6.45 0.205 3713
 3715 3 -25.09 47.44 6.56 0.109 3714
 3716 3 -25.17 47.61 6.62 0.119 3715
 3717 3 -25.23 47.8 6.63 0.148 3716
 3718 3 -25.27 48.05 6.65 0.14 3717
 3719 3 -25.32 48.32 6.7 0.106 3718
 3720 3 -25.37 48.54 6.68 0.12 3719
 3721 3 -25.34 48.76 6.75 0.139 3720
 3722 3 -25.3 48.94 6.78 0.118 3721
 3723 3 -25.38 49.07 6.78 0.159 3722
 3724 3 -25.48 49.21 6.89 0.243 3723
 3725 3 -25.56 49.32 6.9 0.285 3724
 3726 3 -25.62 49.48 6.88 0.301 3725
 3727 3 -25.62 49.67 6.9 0.262 3726
 3728 3 -25.67 49.84 6.97 0.243 3727
 3729 3 -25.72 50.02 7.02 0.238 3728
 3730 3 -25.75 50.36 7.17 0.142 3729
 3731 3 -25.75 50.5 7.14 0.142 3730
 3732 3 -25.78 50.64 7.17 0.154 3731
 3733 3 -25.88 50.78 7.17 0.127 3732
 3734 3 -25.83 50.96 7.17 0.112 3733
 3735 3 -25.85 51.1 7.14 0.094 3734
 3736 3 -25.9 51.25 7.12 0.096 3735
 3737 3 -25.92 51.43 7.18 0.101 3736
 3738 3 -26.01 51.56 7.23 0.135 3737
 3739 3 -26.03 51.69 7.29 0.125 3738
 3740 3 -26.1 51.88 7.43 0.159 3739
 3741 3 -26.06 52.08 7.5 0.133 3740
 3742 3 -26.01 52.28 7.61 0.119 3741
 3743 3 -25.96 52.53 7.6 0.13 3742
 3744 3 -25.92 52.7 7.56 0.14 3743
 3745 3 -25.82 52.97 7.52 0.174 3744
 3746 3 -25.76 53.21 7.49 0.144 3745
 3747 3 -25.68 53.43 7.48 0.172 3746
 3748 3 -25.67 53.64 7.47 0.219 3747
 3749 3 -25.63 53.82 7.36 0.239 3748
 3750 3 -25.68 53.99 7.41 0.267 3749
 3751 3 -25.64 54.13 7.38 0.358 3750
 3752 3 -25.63 54.24 7.42 0.421 3751
 3753 3 -25.56 54.36 7.42 0.482 3752
 3754 3 -25.06 54.26 7.34 0.279 3753
 3755 3 -24.85 54.24 6.77 0.075 3754
 3756 3 -24.79 54.34 6.65 0.103 3755
 3757 3 -24.7 54.42 6.57 0.000125 3756
 3758 3 -25.66 54.55 7.41 0.476 3753
 3759 3 -25.94 54.62 7.5 0.313 3758
 3760 3 -25.84 54.82 7.57 0.263 3759
 3761 3 -25.96 54.91 7.66 0.185 3760
 3762 3 -26.19 55.11 7.74 0.157 3761
 3763 3 -26.01 55.41 7.75 0.106 3762
 3764 3 -26.03 55.56 7.74 0.111 3763
 3765 3 -26.09 55.64 7.72 0.101 3764
 3766 3 -26.06 55.78 7.68 0.114 3765
 3767 3 -26.02 55.95 7.65 0.116 3766
 3768 3 -26.14 56.12 7.65 0.108 3767
 3769 3 -26.17 56.25 7.68 0.118 3768
 3770 3 -26.16 56.42 7.7 0.113 3769
 3771 3 -26.21 56.53 7.71 0.134 3770
 3772 3 -26.21 56.66 7.77 0.165 3771
 3773 3 -26.23 56.82 7.82 0.166 3772
 3774 3 -26.22 56.99 7.89 0.147 3773
 3775 3 -26.23 57.14 7.97 0.168 3774
 3776 3 -26.33 57.28 7.99 0.142 3775
 3777 3 -26.28 57.37 8 0.181 3776
 3778 3 -26.27 57.5 8.04 0.16 3777
 3779 3 -26.24 57.61 8.08 0.137 3778
 3780 3 -26.26 57.76 8.11 0.154 3779
 3781 3 -26.44 57.94 8.08 0.172 3780
 3782 3 -26.49 58.07 8.07 0.161 3781
 3783 3 -26.58 58.14 8.08 0.206 3782
 3784 3 -26.62 58.24 8.06 0.211 3783
 3785 3 -26.69 58.4 8.11 0.264 3784
 3786 3 -26.76 58.54 8.2 0.268 3785
 3787 3 -26.82 58.63 8.21 0.215 3786
 3788 3 -26.89 58.73 8.32 0.179 3787
 3789 3 -26.94 58.87 8.44 0.177 3788
 3790 3 -27 59.03 8.64 0.17 3789
 3791 3 -27.09 59.13 8.76 0.179 3790
 3792 3 -27.18 59.19 8.96 0.157 3791
 3793 3 -27.3 59.15 9.07 0.164 3792
 3794 3 -27.47 59.2 9.18 0.196 3793
 3795 3 -27.64 59.2 9.28 0.179 3794
 3796 3 -27.82 59.23 9.35 0.173 3795
 3797 3 -28.02 59.26 9.38 0.189 3796
 3798 3 -28.15 59.32 9.39 0.213 3797
 3799 3 -28.33 59.43 9.47 0.209 3798
 3800 3 -28.51 59.53 9.54 0.161 3799
 3801 3 -28.6 59.65 9.59 0.135 3800
 3802 3 -28.78 59.7 9.7 0.134 3801
 3803 3 -28.97 59.73 9.78 0.131 3802
 3804 3 -29.11 59.76 9.9 0.15 3803
 3805 3 -29.22 59.75 10.02 0.111 3804
 3806 3 -29.34 59.7 10.15 0.148 3805
 3807 3 -29.52 59.74 10.33 0.151 3806
 3808 3 -29.64 59.81 10.4 0.164 3807
 3809 3 -29.74 59.87 10.5 0.138 3808
 3810 3 -29.85 59.85 10.6 0.159 3809
 3811 3 -29.98 59.85 10.71 0.173 3810
 3812 3 -30.15 59.85 10.82 0.18 3811
 3813 3 -30.26 59.86 10.9 0.206 3812
 3814 3 -30.44 59.93 10.98 0.225 3813
 3815 3 -30.61 59.97 11.08 0.19 3814
 3816 3 -30.76 59.98 11.12 0.21 3815
 3817 3 -30.96 59.97 11.14 0.251 3816
 3818 3 -31.14 59.95 11.17 0.279 3817
 3819 3 -31.32 59.96 11.24 0.247 3818
 3820 3 -31.51 59.88 11.27 0.209 3819
 3821 3 -31.66 59.89 11.38 0.2 3820
 3822 3 -31.81 59.89 11.43 0.206 3821
 3823 3 -31.99 59.83 11.53 0.191 3822
 3824 3 -32.06 59.76 11.65 0.153 3823
 3825 3 -32.18 59.72 11.75 0.154 3824
 3826 3 -32.32 59.7 11.84 0.179 3825
 3827 3 -32.48 59.68 11.97 0.194 3826
 3828 3 -32.61 59.66 12.16 0.205 3827
 3829 3 -32.73 59.64 12.35 0.18 3828
 3830 3 -32.83 59.63 12.52 0.2 3829
 3831 3 -32.99 59.69 12.7 0.226 3830
 3832 3 -33.11 59.63 12.81 0.232 3831
 3833 3 -33.23 59.57 12.95 0.235 3832
 3834 3 -33.39 59.81 12.97 0.179 3833
 3835 3 -33.51 59.92 12.93 0.182 3834
 3836 3 -33.66 59.9 12.85 0.138 3835
 3837 3 -33.78 59.99 12.7 0.11 3836
 3838 3 -33.88 60.03 12.6 0.154 3837
 3839 3 -34.03 59.96 12.46 0.126 3838
 3840 3 -34.19 59.94 12.39 0.158 3839
 3841 3 -34.35 59.93 12.33 0.167 3840
 3842 3 -34.52 59.98 12.24 0.143 3841
 3843 3 -34.64 60.02 12.17 0.15 3842
 3844 3 -34.76 59.95 12.14 0.187 3843
 3845 3 -34.88 59.96 12.09 0.27 3844
 3846 3 -35.04 59.96 12.07 0.448 3845
 3847 3 -35.13 60.13 11.98 0.5 3846
 3848 3 -35.24 60.19 11.93 0.593 3847
 3849 3 -35.34 60.28 11.91 0.645 3848
 3850 3 -35.44 60.33 11.94 0.68 3849
 3851 3 -35.57 60.33 11.94 0.615 3850
 3852 3 -35.83 59.89 12.61 0.226 3851
 3853 3 -35.93 59.82 12.76 0.179 3852
 3854 3 -36.09 59.93 12.67 0.14 3853
 3855 3 -36.29 59.96 12.41 0.078 3854
 3856 3 -36.41 59.84 12.39 0.141 3855
 3857 3 -36.48 59.72 12.39 0.078 3856
 3858 3 -35.59 60.55 11.73 0.437 3851
 3859 3 -35.68 60.61 11.79 0.327 3858
 3860 3 -35.74 60.69 11.85 0.17 3859
 3861 3 -35.74 60.83 11.98 0.000125 3860
 3862 3 -33.29 59.31 13.07 0.171 3833
 3863 3 -33.39 59.21 13.21 0.149 3862
 3864 3 -33.49 59.1 13.31 0.191 3863
 3865 3 -33.63 58.98 13.45 0.181 3864
 3866 3 -33.74 58.85 13.6 0.18 3865
 3867 3 -33.84 58.71 13.65 0.172 3866
 3868 3 -33.93 58.52 13.74 0.23 3867
 3869 3 -34.12 58.34 13.81 0.222 3868
 3870 3 -34.3 58.25 13.91 0.229 3869
 3871 3 -34.51 58.18 13.94 0.201 3870
 3872 3 -34.62 58.16 14.03 0.214 3871
 3873 3 -34.76 58.18 14.14 0.264 3872
 3874 3 -34.87 58.16 14.24 0.274 3873
 3875 3 -34.96 58.11 14.37 0.298 3874
 3876 3 -35.12 58.08 14.47 0.339 3875
 3877 3 -35.2 57.96 14.56 0.329 3876
 3878 3 -35.33 57.79 14.64 0.326 3877
 3879 3 -35.44 57.74 14.7 0.298 3878
 3880 3 -35.57 57.74 14.78 0.317 3879
 3881 3 -35.72 57.68 14.82 0.348 3880
 3882 3 -35.84 57.66 14.87 0.35 3881
 3883 3 -35.99 57.66 14.98 0.321 3882
 3884 3 -36.07 57.66 15.16 0.286 3883
 3885 3 -36.2 57.66 15.41 0.166 3884
 3886 3 -36.34 57.63 15.56 0.156 3885
 3887 3 -36.48 57.55 15.63 0.149 3886
 3888 3 -36.6 57.46 15.73 0.183 3887
 3889 3 -36.66 57.37 15.83 0.162 3888
 3890 3 -36.69 57.25 15.89 0.147 3889
 3891 3 -36.89 57.22 16.04 0.158 3890
 3892 3 -37.04 57.23 16.12 0.127 3891
 3893 3 -37.14 57.17 16.14 0.163 3892
 3894 3 -37.26 57 16.17 0.157 3893
 3895 3 -37.41 56.95 16.23 0.123 3894
 3896 3 -37.54 56.79 16.24 0.12 3895
 3897 3 -37.67 56.66 16.25 0.137 3896
 3898 3 -37.76 56.48 16.27 0.178 3897
 3899 3 -37.86 56.34 16.24 0.171 3898
 3900 3 -37.99 56.21 16.31 0.148 3899
 3901 3 -38.16 56.15 16.42 0.163 3900
 3902 3 -38.36 56.13 16.5 0.197 3901
 3903 3 -38.51 56.02 16.53 0.23 3902
 3904 3 -38.6 55.95 16.64 0.295 3903
 3905 3 -38.61 55.88 16.78 0.3 3904
 3906 3 -38.76 55.89 16.78 0.272 3905
 3907 3 -38.93 55.75 16.84 0.306 3906
 3908 3 -39.1 55.55 16.99 0.266 3907
 3909 3 -39.21 55.34 17.22 0.252 3908
 3910 3 -39.41 55.14 17.34 0.111 3909
 3911 3 -39.61 55.07 17.54 0.137 3910
 3912 3 -39.72 55.03 17.59 0.115 3911
 3913 3 -39.83 55.01 17.58 0.172 3912
 3914 3 -39.95 55.01 17.56 0.185 3913
 3915 3 -40.11 55.01 17.64 0.175 3914
 3916 3 -40.23 54.92 17.8 0.171 3915
 3917 3 -40.36 54.8 17.89 0.219 3916
 3918 3 -40.48 54.71 18.01 0.231 3917
 3919 3 -40.59 54.66 18.07 0.296 3918
 3920 3 -40.72 54.59 18.16 0.274 3919
 3921 3 -40.84 54.41 18.2 0.179 3920
 3922 3 -40.99 54.36 18.27 0.14 3921
 3923 3 -41.11 54.29 18.34 0.152 3922
 3924 3 -41.25 54.27 18.39 0.178 3923
 3925 3 -41.41 54.18 18.42 0.18 3924
 3926 3 -41.61 54.12 18.46 0.139 3925
 3927 3 -41.73 54.1 18.58 0.204 3926
 3928 3 -41.84 53.97 18.56 0.204 3927
 3929 3 -41.95 53.94 18.65 0.162 3928
 3930 3 -42.07 53.93 18.64 0.175 3929
 3931 3 -42.16 53.9 18.8 0.137 3930
 3932 3 -42.24 53.91 18.92 0.173 3931
 3933 3 -42.31 53.78 19.03 0.189 3932
 3934 3 -42.44 53.66 19.15 0.184 3933
 3935 3 -42.53 53.63 19.29 0.189 3934
 3936 3 -42.65 53.49 19.44 0.181 3935
 3937 3 -42.72 53.35 19.56 0.19 3936
 3938 3 -42.91 53.15 19.62 0.127 3937
 3939 3 -42.92 53.08 19.73 0.168 3938
 3940 3 -42.95 53.06 19.84 0.152 3939
 3941 3 -43.07 52.97 19.97 0.182 3940
 3942 3 -43.18 52.87 20.06 0.182 3941
 3943 3 -43.32 52.82 20.16 0.208 3942
 3944 3 -43.42 52.75 20.26 0.182 3943
 3945 3 -43.47 52.72 20.48 0.162 3944
 3946 3 -43.46 52.63 20.65 0.185 3945
 3947 3 -43.57 52.61 20.76 0.19 3946
 3948 3 -43.7 52.53 20.81 0.183 3947
 3949 3 -43.84 52.4 20.89 0.161 3948
 3950 3 -43.99 52.36 20.97 0.194 3949
 3951 3 -44.03 52.23 21.06 0.205 3950
 3952 3 -44.11 52.15 21.13 0.235 3951
 3953 3 -44.17 52.08 21.2 0.237 3952
 3954 3 -44.32 51.93 21.15 0.263 3953
 3955 3 -44.48 51.87 21.18 0.303 3954
 3956 3 -44.6 51.75 21.18 0.323 3955
 3957 3 -44.75 51.71 21.13 0.348 3956
 3958 3 -44.97 51.66 21.01 0.287 3957
 3959 3 -45.05 51.54 20.92 0.347 3958
 3960 3 -45.15 51.41 20.9 0.394 3959
 3961 3 -45.28 51.33 20.79 0.382 3960
 3962 3 -45.35 51.23 20.68 0.374 3961
 3963 3 -45.46 51.08 20.48 0.355 3962
 3964 3 -45.52 50.98 20.33 0.39 3963
 3965 3 -45.61 50.87 20.33 0.411 3964
 3966 3 -45.7 50.72 20.33 0.404 3965
 3967 3 -45.83 50.55 20.41 0.401 3966
 3968 3 -45.9 50.44 20.41 0.403 3967
 3969 3 -46.02 50.24 20.51 0.344 3968
 3970 3 -46.16 50.09 20.5 0.274 3969
 3971 3 -46.28 49.94 20.5 0.183 3970
 3972 3 -46.43 49.86 20.52 0.19 3971
 3973 3 -46.59 49.76 20.49 0.209 3972
 3974 3 -46.71 49.7 20.52 0.207 3973
 3975 3 -46.64 49.88 20.76 0.093 3974
 3976 3 -46.63 49.93 20.86 0.056 3975
 3977 3 -46.83 49.64 20.44 0.182 3974
 3978 3 -46.97 49.54 20.45 0.175 3977
 3979 3 -47.09 49.42 20.46 0.139 3978
 3980 3 -47.18 49.25 20.47 0.133 3979
 3981 3 -47.26 49.04 20.44 0.14 3980
 3982 3 -47.36 48.92 20.38 0.123 3981
 3983 3 -47.43 48.79 20.37 0.136 3982
 3984 3 -47.49 48.65 20.33 0.179 3983
 3985 3 -47.52 48.52 20.31 0.188 3984
 3986 3 -47.6 48.41 20.3 0.191 3985
 3987 3 -47.71 48.25 20.3 0.172 3986
 3988 3 -47.81 48.11 20.34 0.164 3987
 3989 3 -47.87 47.95 20.32 0.151 3988
 3990 3 -47.99 47.86 20.36 0.142 3989
 3991 3 -48.1 47.75 20.34 0.134 3990
 3992 3 -48.17 47.63 20.31 0.118 3991
 3993 3 -48.24 47.53 20.28 0.132 3992
 3994 3 -48.36 47.43 20.23 0.162 3993
 3995 3 -48.41 47.34 20.36 0.174 3994
 3996 3 -48.54 47.24 20.42 0.169 3995
 3997 3 -48.69 47.13 20.46 0.162 3996
 3998 3 -48.82 47.05 20.55 0.187 3997
 3999 3 -48.92 47.01 20.83 0.158 3998
 4000 3 -48.97 46.96 20.94 0.258 3999
 4001 3 -48.99 46.97 21.12 0.32 4000
 4002 3 -49 46.95 21.33 0.379 4001
 4003 3 -49.06 46.82 21.39 0.456 4002
 4004 3 -48.67 47.23 21.68 0.17 4003
 4005 3 -48.4 47.47 21.8 0.109 4004
 4006 3 -48.32 47.56 21.92 0.157 4005
 4007 3 -48.28 47.64 22.01 0.158 4006
 4008 3 -48.28 47.65 22.16 0.177 4007
 4009 3 -48.26 47.56 22.34 0.179 4008
 4010 3 -48.2 47.56 22.58 0.148 4009
 4011 3 -48.08 47.47 22.78 0.11 4010
 4012 3 -48 47.41 22.88 0.126 4011
 4013 3 -48.02 47.42 23.04 0.122 4012
 4014 3 -48.07 47.51 23.15 0.142 4013
 4015 3 -48.14 47.58 23.27 0.166 4014
 4016 3 -48.21 47.61 23.38 0.207 4015
 4017 3 -48.18 47.6 23.51 0.217 4016
 4018 3 -48.2 47.55 23.74 0.339 4017
 4019 3 -48.15 47.51 23.89 0.35 4018
 4020 3 -48.17 47.46 24.06 0.292 4019
 4021 3 -48.19 47.39 24.21 0.262 4020
 4022 3 -48.15 47.39 24.35 0.208 4021
 4023 3 -48.18 47.38 24.52 0.189 4022
 4024 3 -48.23 47.44 24.77 0.217 4023
 4025 3 -48.27 47.49 24.92 0.188 4024
 4026 3 -48.32 47.51 25.05 0.105 4025
 4027 3 -49.45 46.08 21.32 0.203 4003
 4028 3 -49.46 45.76 21.4 0.149 4027
 4029 3 -49.47 45.6 21.47 0.151 4028
 4030 3 -49.46 45.44 21.52 0.12 4029
 4031 3 -49.47 45.31 21.51 0.099 4030
 4032 3 -49.38 45.12 21.6 0.142 4031
 4033 3 -49.32 45 21.61 0.15 4032
 4034 3 -49.28 44.89 21.7 0.149 4033
 4035 3 -49.22 44.83 21.79 0.167 4034
 4036 3 -49.23 44.76 21.93 0.156 4035
 4037 3 -49.16 44.68 22.05 0.162 4036
 4038 3 -49.15 44.53 22.21 0.148 4037
 4039 3 -49.1 44.39 22.29 0.146 4038
 4040 3 -49.09 44.18 22.43 0.165 4039
 4041 3 -49.05 44.02 22.48 0.156 4040
 4042 3 -49.04 43.91 22.56 0.151 4041
 4043 3 -49.06 43.78 22.64 0.171 4042
 4044 3 -49.05 43.61 22.65 0.146 4043
 4045 3 -48.98 43.48 22.71 0.151 4044
 4046 3 -49.06 43.29 22.79 0.165 4045
 4047 3 -49.14 43.15 22.77 0.2 4046
 4048 3 -49.14 43.01 22.85 0.195 4047
 4049 3 -49.12 42.86 22.95 0.178 4048
 4050 3 -49.1 42.73 23.08 0.152 4049
 4051 3 -49.12 42.55 23.22 0.157 4050
 4052 3 -49.04 42.44 23.35 0.169 4051
 4053 3 -49.04 42.34 23.47 0.202 4052
 4054 3 -49.04 42.28 23.66 0.262 4053
 4055 3 -48.95 42.23 23.8 0.31 4054
 4056 3 -48.93 42.08 23.86 0.378 4055
 4057 3 -48.79 42.01 23.93 0.406 4056
 4058 3 -48.81 41.92 24.04 0.38 4057
 4059 3 -48.85 41.72 24.1 0.302 4058
 4060 3 -48.66 41.65 24.07 0.315 4059
 4061 3 -48.5 41.58 24.03 0.296 4060
 4062 3 -48.35 41.62 24.11 0.312 4061
 4063 3 -48.27 41.49 24.14 0.318 4062
 4064 3 -48.12 41.49 24.15 0.285 4063
 4065 3 -47.98 41.49 24.17 0.264 4064
 4066 3 -47.88 41.4 24.11 0.198 4065
 4067 3 -47.85 41.28 23.97 0.217 4066
 4068 3 -47.78 41.15 23.87 0.19 4067
 4069 3 -47.72 41.04 23.7 0.188 4068
 4070 3 -47.71 40.87 23.64 0.151 4069
 4071 3 -47.61 40.75 23.61 0.156 4070
 4072 3 -47.51 40.71 23.46 0.112 4071
 4073 3 -47.46 40.68 23.35 0.172 4072
 4074 3 -47.38 40.7 23.3 0.233 4073
 4075 3 -47.29 40.72 23.19 0.266 4074
 4076 3 -47.19 40.76 23.14 0.301 4075
 4077 3 -46.86 40.4 23.13 0.131 4076
 4078 3 -46.71 40.38 23.08 0.162 4077
 4079 3 -46.55 40.37 23.09 0.158 4078
 4080 3 -46.45 40.35 22.91 0.142 4079
 4081 3 -46.39 40.21 22.73 0.168 4080
 4082 3 -46.31 40.07 22.69 0.128 4081
 4083 3 -46.19 39.94 22.52 0.109 4082
 4084 3 -46.14 39.87 22.39 0.104 4083
 4085 3 -46.11 39.75 22.25 0.108 4084
 4086 3 -46.09 39.56 22.18 0.111 4085
 4087 3 -46.02 39.46 22.06 0.142 4086
 4088 3 -46.04 39.33 21.94 0.145 4087
 4089 3 -46.03 39.26 21.79 0.128 4088
 4090 3 -45.97 39.2 21.66 0.133 4089
 4091 3 -45.91 39.11 21.45 0.186 4090
 4092 3 -45.8 39.1 21.34 0.181 4091
 4093 3 -45.74 39.13 21.16 0.153 4092
 4094 3 -45.68 39.07 20.99 0.198 4093
 4095 3 -45.66 39.07 20.81 0.234 4094
 4096 3 -45.67 38.97 20.63 0.225 4095
 4097 3 -45.67 38.95 20.5 0.219 4096
 4098 3 -45.64 38.91 20.31 0.223 4097
 4099 3 -45.6 38.84 20.13 0.224 4098
 4100 3 -45.54 38.68 19.95 0.186 4099
 4101 3 -45.37 38.62 19.82 0.209 4100
 4102 3 -45.33 38.66 19.69 0.159 4101
 4103 3 -45.24 38.51 19.62 0.121 4102
 4104 3 -45.18 38.46 19.52 0.145 4103
 4105 3 -45.09 38.41 19.38 0.123 4104
 4106 3 -45.12 38.31 19.3 0.144 4105
 4107 3 -45.01 38.2 19.16 0.145 4106
 4108 3 -44.94 38.09 19.02 0.134 4107
 4109 3 -44.84 37.96 18.77 0.151 4108
 4110 3 -44.76 37.86 18.67 0.132 4109
 4111 3 -44.7 37.77 18.54 0.126 4110
 4112 3 -44.62 37.66 18.44 0.142 4111
 4113 3 -44.48 37.57 18.31 0.228 4112
 4114 3 -44.35 37.55 18.24 0.195 4113
 4115 3 -44.28 37.48 18.09 0.158 4114
 4116 3 -44.19 37.4 17.94 0.143 4115
 4117 3 -44.09 37.36 17.85 0.139 4116
 4118 3 -43.97 37.26 17.8 0.149 4117
 4119 3 -43.84 37.19 17.73 0.195 4118
 4120 3 -43.64 37.19 17.66 0.186 4119
 4121 3 -43.57 37.03 17.6 0.202 4120
 4122 3 -43.42 36.95 17.63 0.208 4121
 4123 3 -43.15 36.98 17.67 0.155 4122
 4124 3 -43.04 36.92 17.64 0.141 4123
 4125 3 -42.87 36.87 17.62 0.152 4124
 4126 3 -42.79 36.76 17.6 0.186 4125
 4127 3 -42.65 36.62 17.53 0.224 4126
 4128 3 -42.63 36.47 17.51 0.241 4127
 4129 3 -42.57 36.39 17.49 0.265 4128
 4130 3 -42.3 36.55 17.16 0.189 4129
 4131 3 -42.24 36.41 17.17 0.255 4130
 4132 3 -42.16 36.52 17.17 0.285 4131
 4133 3 -42.04 36.56 17.18 0.351 4132
 4134 3 -41.9 36.45 17.13 0.422 4133
 4135 3 -41.78 36.36 16.92 0.493 4134
 4136 3 -41.64 36.31 16.92 0.535 4135
 4137 3 -41.48 36.28 16.91 0.498 4136
 4138 3 -41.34 36.12 16.85 0.394 4137
 4139 3 -41.22 36.04 16.81 0.288 4138
 4140 3 -41.04 35.91 16.62 0.128 4139
 4141 3 -40.86 35.93 16.61 0.109 4140
 4142 3 -40.74 35.93 16.64 0.116 4141
 4143 3 -40.63 36.02 16.65 0.163 4142
 4144 3 -40.52 36.09 16.57 0.126 4143
 4145 3 -40.28 36.06 16.57 0.08 4144
 4146 3 -40.14 36.11 16.53 0.109 4145
 4147 3 -39.93 36.08 16.45 0.097 4146
 4148 3 -39.79 36.12 16.36 0.151 4147
 4149 3 -39.64 36.11 16.24 0.132 4148
 4150 3 -39.43 36.05 16.14 0.084 4149
 4151 3 -39.3 36.07 16.08 0.055 4150
 4152 3 -39.17 36.12 15.97 0.094 4151
 4153 3 -38.99 36.19 15.89 0.137 4152
 4154 3 -38.81 36.33 15.82 0.143 4153
 4155 3 -38.62 36.4 15.78 0.095 4154
 4156 3 -38.47 36.51 15.76 0.06 4155
 4157 3 -38.41 36.71 15.73 0.084 4156
 4158 3 -38.38 36.87 15.64 0.082 4157
 4159 3 -38.38 36.99 15.54 0.063 4158
 4160 3 -38.4 37.1 15.49 0.037 4159
 4161 3 -25.13 54.68 7.03 0.143 3758
 4162 3 -24.85 54.68 7.04 0.091 4161
 4163 3 -24.69 54.78 7.02 0.087 4162
 4164 3 -24.53 54.81 7.03 0.082 4163
 4165 3 -24.42 54.84 7 0.073 4164
 4166 3 -24.26 54.76 6.96 0.081 4165
 4167 3 -24.19 54.65 6.88 0.123 4166
 4168 3 -24.08 54.6 6.87 0.118 4167
 4169 3 -23.97 54.54 6.76 0.097 4168
 4170 3 -23.85 54.46 6.78 0.096 4169
 4171 3 -23.68 54.38 6.8 0.097 4170
 4172 3 -23.5 54.36 6.8 0.088 4171
 4173 3 -23.3 54.41 6.69 0.08 4172
 4174 3 -23.19 54.36 6.67 0.076 4173
 4175 3 -23.09 54.3 6.64 0.119 4174
 4176 3 -23.04 54.23 6.69 0.087 4175
 4177 3 -12.17 27.93 -0.55 0.115 3559
 4178 3 -12.26 27.8 -0.38 0.09 4177
 4179 3 -12.33 27.84 -0.29 0.063 4178
 4180 3 -2.69 17.88 14.2 0.137 3395
 4181 3 -2.53 17.97 14.13 0.169 4180
 4182 3 -2.4 17.92 14.07 0.181 4181
 4183 3 -2.23 17.98 14.08 0.261 4182
 4184 3 -2.09 17.96 14.08 0.279 4183
 4185 3 -1.96 17.89 13.97 0.272 4184
 4186 3 -1.85 17.83 13.84 0.246 4185
 4187 3 -1.75 17.89 13.72 0.22 4186
 4188 3 -1.62 17.88 13.64 0.176 4187
 4189 3 -1.59 17.84 13.52 0.171 4188
 4190 3 -1.44 17.84 13.46 0.154 4189
 4191 3 -1.25 17.72 13.33 0.155 4190
 4192 3 -1.06 17.65 13.21 0.153 4191
 4193 3 -0.85 17.63 13.06 0.157 4192
 4194 3 -0.68 17.55 12.92 0.149 4193
 4195 3 -0.5 17.52 12.78 0.148 4194
 4196 3 -0.31 17.54 12.69 0.176 4195
 4197 3 -0.1 17.59 12.64 0.144 4196
 4198 3 0 17.71 12.58 0.182 4197
 4199 3 0.17 17.7 12.54 0.153 4198
 4200 3 0.35 17.69 12.48 0.175 4199
 4201 3 0.55 17.58 12.28 0.137 4200
 4202 3 0.7 17.59 12.26 0.146 4201
 4203 3 0.9 17.64 12.23 0.143 4202
 4204 3 1.03 17.73 12.19 0.162 4203
 4205 3 1.09 17.86 12.07 0.239 4204
 4206 3 1.1 17.98 11.96 0.286 4205
 4207 3 1.32 18.1 11.92 0.247 4206
 4208 3 1.45 18.19 11.91 0.302 4207
 4209 3 1.56 18.33 11.91 0.378 4208
 4210 3 1.61 18.49 11.95 0.44 4209
 4211 3 1.7 18.63 11.96 0.461 4210
 4212 3 1.74 18.87 12.06 0.443 4211
 4213 3 1.65 18.98 11.95 0.433 4212
 4214 3 1.72 19.01 11.83 0.398 4213
 4215 3 1.65 19.12 11.78 0.394 4214
 4216 3 1.78 19.31 11.8 0.351 4215
 4217 3 1.77 19.43 11.69 0.302 4216
 4218 3 1.79 19.58 11.71 0.241 4217
 4219 3 1.86 19.76 11.79 0.177 4218
 4220 3 1.93 19.93 11.76 0.128 4219
 4221 3 1.97 20.08 11.75 0.125 4220
 4222 3 2.03 20.24 11.77 0.149 4221
 4223 3 2.08 20.33 11.73 0.204 4222
 4224 3 2.29 20.6 11.77 0.13 4223
 4225 3 2.38 20.75 11.73 0.127 4224
 4226 3 2.45 20.89 11.8 0.113 4225
 4227 3 2.59 20.97 11.86 0.131 4226
 4228 3 2.71 21.02 11.91 0.139 4227
 4229 3 2.88 21.11 11.87 0.157 4228
 4230 3 3.03 21.15 11.89 0.151 4229
 4231 3 3.12 21.27 11.92 0.138 4230
 4232 3 3.21 21.5 11.91 0.118 4231
 4233 3 3.25 21.63 11.95 0.141 4232
 4234 3 3.29 21.76 11.88 0.134 4233
 4235 3 3.35 21.98 11.83 0.143 4234
 4236 3 3.43 22.16 11.83 0.101 4235
 4237 3 3.58 22.29 11.78 0.109 4236
 4238 3 3.67 22.39 11.8 0.111 4237
 4239 3 3.79 22.44 11.92 0.133 4238
 4240 3 3.9 22.55 12 0.134 4239
 4241 3 3.97 22.68 12.12 0.148 4240
 4242 3 4.02 22.8 12.18 0.141 4241
 4243 3 3.96 22.97 12.17 0.115 4242
 4244 3 4.02 23.09 12.17 0.08 4243
 4245 3 4.15 23.12 12.1 0.076 4244
 4246 3 4.19 23.22 12.1 0.128 4245
 4247 3 4.31 23.33 12.15 0.081 4246
 4248 3 4.41 23.48 12.24 0.047 4247
 4249 3 4.46 23.65 12.29 0.079 4248
 4250 3 4.46 23.81 12.33 0.142 4249
 4251 3 4.49 23.97 12.32 0.121 4250
 4252 3 4.64 24.18 12.38 0.105 4251
 4253 3 4.71 24.3 12.48 0.123 4252
 4254 3 4.81 24.46 12.53 0.132 4253
 4255 3 4.95 24.52 12.61 0.128 4254
 4256 3 5.12 24.7 12.84 0.108 4255
 4257 3 5.25 24.71 13.01 0.082 4256
 4258 3 5.34 24.81 13.14 0.121 4257
 4259 3 5.4 24.97 13.27 0.103 4258
 4260 3 5.55 25.17 13.37 0.07 4259
 4261 3 5.68 25.27 13.43 0.08 4260
 4262 3 5.78 25.3 13.42 0.109 4261
 4263 3 5.89 25.27 13.55 0.14 4262
 4264 3 5.95 25.17 13.78 0.099 4263
 4265 3 5.99 25.19 13.99 0.087 4264
 4266 3 6.04 25.22 14.22 0.105 4265
 4267 3 6.04 25.26 14.38 0.105 4266
 4268 3 6.05 25.25 14.57 0.121 4267
 4269 3 6.01 25.23 14.7 0.18 4268
 4270 3 5.97 25.27 14.8 0.183 4269
 4271 3 5.94 25.23 14.89 0.148 4270
 4272 3 5.77 25.3 15.07 0.092 4271
 4273 3 5.67 25.37 15.18 0.093 4272
 4274 3 5.6 25.27 15.24 0.067 4273
 4275 3 5.63 25.28 15.39 0.076 4274
 4276 3 5.64 25.21 15.52 0.114 4275
 4277 3 5.65 25.18 15.64 0.108 4276
 4278 3 5.66 25.12 15.74 0.165 4277
 4279 3 5.78 25.11 15.85 0.19 4278
 4280 3 5.85 24.88 15.96 0.106 4279
 4281 3 5.78 24.75 15.95 0.106 4280
 4282 3 5.77 24.64 15.95 0.000125 4281
 4283 3 2.92 32.15 6.33 0.362 3264
 4284 3 3.01 32.1 6.32 0.112 4283
 4285 3 0 54.75 12.3 0.23 3138
 4286 3 -0.04 54.66 12.28 0.158 4285
 4287 3 1.95 72.05 19.81 0.268 3024
 4288 3 1.72 71.81 19.74 0.207 4287
 4289 3 1.54 71.58 19.7 0.115 4288
 4290 3 1.42 71.52 19.7 0.141 4289
 4291 3 1.32 71.43 19.65 0.173 4290
 4292 3 1.25 71.23 19.62 0.124 4291
 4293 3 1.15 71.1 19.65 0.124 4292
 4294 3 1.06 71.15 19.6 0.146 4293
 4295 3 0.96 71.12 19.52 0.15 4294
 4296 3 0.85 71.13 19.45 0.158 4295
 4297 3 0.7 71.12 19.32 0.196 4296
 4298 3 0.53 71.18 19.19 0.205 4297
 4299 3 0.29 71.21 19.09 0.172 4298
 4300 3 0.12 71.22 19.14 0.169 4299
 4301 3 -0.02 71.2 19.18 0.217 4300
 4302 3 -0.12 71.27 19.14 0.211 4301
 4303 3 -0.23 71.32 19.08 0.207 4302
 4304 3 -0.38 71.33 19 0.184 4303
 4305 3 -0.51 71.2 18.93 0.173 4304
 4306 3 -0.49 71.12 18.81 0.215 4305
 4307 3 -0.49 71.04 18.72 0.256 4306
 4308 3 -0.5 70.92 18.55 0.219 4307
 4309 3 -0.5 70.77 18.42 0.19 4308
 4310 3 -0.57 70.67 18.32 0.219 4309
 4311 3 -0.54 70.53 18.22 0.256 4310
 4312 3 -0.58 70.39 18.15 0.289 4311
 4313 3 -0.64 70.24 18.1 0.314 4312
 4314 3 -0.69 70.1 18.02 0.372 4313
 4315 3 -0.62 69.95 17.92 0.396 4314
 4316 3 -0.62 69.87 17.79 0.433 4315
 4317 3 -0.59 69.72 17.75 0.413 4316
 4318 3 -0.63 69.61 17.65 0.374 4317
 4319 3 -0.72 69.43 17.62 0.288 4318
 4320 3 -0.86 69.21 17.54 0.218 4319
 4321 3 -0.84 69.07 17.4 0.174 4320
 4322 3 -0.83 69.01 17.25 0.169 4321
 4323 3 -0.79 68.95 17.09 0.166 4322
 4324 3 -0.77 68.81 17 0.154 4323
 4325 3 -0.71 68.62 16.82 0.191 4324
 4326 3 -0.63 68.38 16.66 0.171 4325
 4327 3 -0.56 68.19 16.62 0.191 4326
 4328 3 -0.53 67.98 16.59 0.164 4327
 4329 3 -0.52 67.83 16.56 0.181 4328
 4330 3 -0.49 67.67 16.52 0.206 4329
 4331 3 -0.49 67.49 16.51 0.225 4330
 4332 3 -0.43 67.33 16.37 0.199 4331
 4333 3 -0.37 67.18 16.31 0.223 4332
 4334 3 -0.34 66.99 16.23 0.262 4333
 4335 3 -0.34 66.81 16.09 0.246 4334
 4336 3 -0.43 66.59 15.87 0.145 4335
 4337 3 -0.43 66.45 15.78 0.14 4336
 4338 3 -0.48 66.34 15.65 0.132 4337
 4339 3 -0.49 66.21 15.54 0.12 4338
 4340 3 -0.56 66.11 15.5 0.139 4339
 4341 3 -0.55 65.95 15.43 0.168 4340
 4342 3 -0.59 65.82 15.31 0.178 4341
 4343 3 -0.6 65.63 15.22 0.185 4342
 4344 3 -0.61 65.47 15.13 0.201 4343
 4345 3 -0.63 65.38 15.01 0.188 4344
 4346 3 -0.57 65.2 14.91 0.186 4345
 4347 3 -0.6 65.08 14.77 0.171 4346
 4348 3 -0.56 64.96 14.59 0.121 4347
 4349 3 -0.56 64.81 14.49 0.151 4348
 4350 3 -0.6 64.71 14.37 0.164 4349
 4351 3 -0.63 64.55 14.27 0.14 4350
 4352 3 -0.62 64.44 14.16 0.175 4351
 4353 3 -0.61 64.29 14.06 0.106 4352
 4354 3 -0.63 64.15 13.97 0.128 4353
 4355 3 -0.65 64.06 13.87 0.142 4354
 4356 3 -0.74 63.95 13.82 0.148 4355
 4357 3 -0.82 63.83 13.77 0.134 4356
 4358 3 -0.83 63.72 13.76 0.141 4357
 4359 3 -0.91 63.7 13.49 0.203 4358
 4360 3 -1.06 63.7 13.46 0.184 4359
 4361 3 -1.06 63.6 13.37 0.193 4360
 4362 3 -1.01 63.36 13.3 0.172 4361
 4363 3 -1.02 63.2 13.19 0.167 4362
 4364 3 -0.92 63.05 13 0.17 4363
 4365 3 -0.85 62.96 12.91 0.175 4364
 4366 3 -0.72 62.87 12.71 0.179 4365
 4367 3 -0.64 62.81 12.53 0.196 4366
 4368 3 -0.59 62.78 12.33 0.173 4367
 4369 3 -0.53 62.76 12.16 0.186 4368
 4370 3 -0.56 62.72 12.03 0.17 4369
 4371 3 -0.67 62.67 11.86 0.155 4370
 4372 3 -0.7 62.65 11.71 0.147 4371
 4373 3 -0.74 62.61 11.61 0.204 4372
 4374 3 -0.73 62.49 11.48 0.215 4373
 4375 3 -0.73 62.37 11.33 0.204 4374
 4376 3 -0.69 62.35 11.16 0.204 4375
 4377 3 -0.64 62.26 11.07 0.234 4376
 4378 3 -0.57 62.17 10.98 0.258 4377
 4379 3 -0.46 61.94 10.97 0.226 4378
 4380 3 -0.41 61.74 10.98 0.232 4379
 4381 3 -0.62 61.62 10.75 0.171 4380
 4382 3 -0.6 61.41 10.65 0.171 4381
 4383 3 -0.6 61.28 10.52 0.2 4382
 4384 3 -0.61 61.16 10.51 0.189 4383
 4385 3 -0.6 60.87 10.37 0.179 4384
 4386 3 -0.58 60.73 10.29 0.195 4385
 4387 3 -0.56 60.56 10.22 0.18 4386
 4388 3 -0.55 60.4 10.12 0.209 4387
 4389 3 -0.49 60.3 10 0.244 4388
 4390 3 -0.45 60.16 9.88 0.2 4389
 4391 3 -0.47 60.03 9.78 0.152 4390
 4392 3 -0.51 59.97 9.62 0.174 4391
 4393 3 -0.5 59.91 9.51 0.255 4392
 4394 3 -0.54 59.8 9.39 0.308 4393
 4395 3 -0.5 59.72 9.29 0.344 4394
 4396 3 -0.5 59.63 9.17 0.377 4395
 4397 3 -0.51 59.56 9.05 0.442 4396
 4398 3 -0.56 59.5 8.92 0.496 4397
 4399 3 -0.63 59.56 8.79 0.542 4398
 4400 3 -0.73 59.56 8.61 0.522 4399
 4401 3 -0.64 59.51 8.48 0.603 4400
 4402 3 -0.71 59.69 8.32 0.649 4401
 4403 3 -0.65 60.34 8.08 0.363 4402
 4404 3 -0.74 60.83 8.27 0.186 4403
 4405 3 -0.75 60.96 8.28 0.141 4404
 4406 3 -0.72 61.07 8.37 0.029 4405
 4407 3 -0.69 60.12 7.93 0.235 4403
 4408 3 -0.77 60.31 7.81 0.038 4407
 4409 3 -1.03 58.46 8.48 0.287 4402
 4410 3 -1.18 58.41 8.41 0.286 4409
 4411 3 -1.26 58.31 8.33 0.307 4410
 4412 3 -1.37 58.24 8.29 0.216 4411
 4413 3 -1.34 58.09 8.18 0.186 4412
 4414 3 -1.54 57.99 7.96 0.21 4413
 4415 3 -1.59 57.88 7.85 0.232 4414
 4416 3 -1.59 57.78 7.68 0.22 4415
 4417 3 -1.55 57.64 7.46 0.194 4416
 4418 3 -1.53 57.63 7.29 0.183 4417
 4419 3 -1.49 57.62 7.14 0.156 4418
 4420 3 -1.52 57.55 7.07 0.202 4419
 4421 3 -1.58 57.44 6.99 0.279 4420
 4422 3 -1.61 57.34 6.95 0.337 4421
 4423 3 -1.69 57.34 6.86 0.347 4422
 4424 3 -1.72 57.34 6.74 0.416 4423
 4425 3 -1.77 57.25 6.61 0.408 4424
 4426 3 -1.69 57.15 6.5 0.41 4425
 4427 3 -1.67 57.2 6.39 0.375 4426
 4428 3 -1.71 57.13 6.29 0.424 4427
 4429 3 -1.77 56.94 6.21 0.458 4428
 4430 3 -1.91 56.89 6.16 0.483 4429
 4431 3 -2.05 56.85 6.02 0.477 4430
 4432 3 -2.17 56.97 5.9 0.537 4431
 4433 3 -2.28 57.12 5.78 0.592 4432
 4434 3 -2.3 57.12 5.63 0.611 4433
 4435 3 -2.28 56.76 5.47 0.565 4434
 4436 3 -2.31 56.58 5.36 0.558 4435
 4437 3 -2.34 56.48 5.27 0.552 4436
 4438 3 -2.45 56.32 5.31 0.53 4437
 4439 3 -2.31 55.71 5.16 0.289 4438
 4440 3 -2.39 55.5 5.15 0.303 4439
 4441 3 -2.57 55.39 5.2 0.259 4440
 4442 3 -2.69 55.2 5.16 0.285 4441
 4443 3 -2.82 55.1 5.14 0.248 4442
 4444 3 -2.93 54.96 5.18 0.243 4443
 4445 3 -3.1 54.78 5.29 0.205 4444
 4446 3 -3.21 54.7 5.33 0.199 4445
 4447 3 -3.37 54.54 5.33 0.189 4446
 4448 3 -3.45 54.37 5.41 0.159 4447
 4449 3 -3.55 54.17 5.47 0.172 4448
 4450 3 -3.68 54.04 5.55 0.171 4449
 4451 3 -3.72 53.9 5.58 0.237 4450
 4452 3 -3.78 53.84 5.67 0.264 4451
 4453 3 -3.82 53.67 5.66 0.228 4452
 4454 3 -3.95 53.59 5.71 0.214 4453
 4455 3 -4.08 53.52 5.7 0.187 4454
 4456 3 -4.2 53.4 5.75 0.16 4455
 4457 3 -4.33 53.4 5.85 0.165 4456
 4458 3 -4.45 53.41 5.92 0.183 4457
 4459 3 -4.53 53.38 6.06 0.206 4458
 4460 3 -4.66 53.36 6.23 0.195 4459
 4461 3 -4.79 53.21 6.32 0.184 4460
 4462 3 -4.97 53.11 6.4 0.153 4461
 4463 3 -5.08 53.01 6.45 0.135 4462
 4464 3 -5.23 52.91 6.44 0.166 4463
 4465 3 -5.36 52.83 6.43 0.202 4464
 4466 3 -5.46 52.8 6.4 0.23 4465
 4467 3 -5.55 52.6 6.64 0.184 4466
 4468 3 -5.66 52.56 6.71 0.205 4467
 4469 3 -5.8 52.47 6.83 0.189 4468
 4470 3 -5.91 52.48 7.06 0.164 4469
 4471 3 -6 52.47 7.13 0.196 4470
 4472 3 -6.08 52.66 6.62 0.076 4471
 4473 3 -6.12 52.92 6.55 0.084 4472
 4474 3 -6.09 53.09 6.48 0.091 4473
 4475 3 -5.99 53.23 6.32 0.172 4474
 4476 3 -5.77 53.35 6.19 0.118 4475
 4477 3 -5.67 53.43 6.25 0.000125 4476
 4478 3 -6.14 52.49 7.28 0.147 4471
 4479 3 -6.25 52.49 7.56 0.193 4478
 4480 3 -6.3 52.52 7.74 0.176 4479
 4481 3 -6.44 52.5 7.86 0.159 4480
 4482 3 -6.53 52.4 8 0.168 4481
 4483 3 -6.61 52.33 8.12 0.19 4482
 4484 3 -6.67 52.25 8.21 0.238 4483
 4485 3 -6.72 52.07 8.32 0.239 4484
 4486 3 -6.91 52.02 8.48 0.185 4485
 4487 3 -7.03 51.86 8.58 0.224 4486
 4488 3 -7.14 51.72 8.62 0.203 4487
 4489 3 -7.33 51.74 8.63 0.169 4488
 4490 3 -7.6 51.79 8.63 0.126 4489
 4491 3 -7.72 51.75 8.64 0.132 4490
 4492 3 -7.88 51.73 8.75 0.134 4491
 4493 3 -8.06 51.67 8.87 0.182 4492
 4494 3 -8.19 51.61 9.01 0.216 4493
 4495 3 -8.28 51.51 9.1 0.25 4494
 4496 3 -8.33 51.52 9.3 0.307 4495
 4497 3 -8.41 51.56 9.46 0.352 4496
 4498 3 -8.5 51.56 9.6 0.375 4497
 4499 3 -8.51 51.52 9.75 0.453 4498
 4500 3 -8.62 51.55 9.94 0.56 4499
 4501 3 -8.74 51.56 10.04 0.485 4500
 4502 3 -8.79 51.59 10.12 0.427 4501
 4503 3 -9.29 51.69 10.17 0.177 4502
 4504 3 -9.42 51.82 10.3 0.14 4503
 4505 3 -9.55 51.86 10.34 0.143 4504
 4506 3 -9.71 51.93 10.41 0.185 4505
 4507 3 -9.85 52.06 10.47 0.221 4506
 4508 3 -9.96 52.19 10.53 0.186 4507
 4509 3 -10.07 52.28 10.61 0.198 4508
 4510 3 -10.18 52.38 10.66 0.204 4509
 4511 3 -10.3 52.5 10.7 0.207 4510
 4512 3 -10.41 52.62 10.72 0.222 4511
 4513 3 -10.52 52.69 10.71 0.246 4512
 4514 3 -10.62 52.78 10.75 0.242 4513
 4515 3 -10.72 52.93 11.02 0.165 4514
 4516 3 -10.87 52.99 11.12 0.206 4515
 4517 3 -11 53.12 11.23 0.229 4516
 4518 3 -11.11 53.16 11.29 0.217 4517
 4519 3 -11.19 53.35 11.42 0.188 4518
 4520 3 -11.3 53.4 11.44 0.157 4519
 4521 3 -11.43 53.44 11.57 0.159 4520
 4522 3 -11.51 53.55 11.7 0.177 4521
 4523 3 -11.59 53.65 11.93 0.135 4522
 4524 3 -11.71 53.74 12 0.145 4523
 4525 3 -11.81 53.82 12.05 0.172 4524
 4526 3 -11.9 53.94 12.09 0.223 4525
 4527 3 -12.01 54.03 12.14 0.238 4526
 4528 3 -12.14 54.09 12.2 0.206 4527
 4529 3 -12.29 54.18 12.23 0.212 4528
 4530 3 -12.49 54.25 12.2 0.211 4529
 4531 3 -12.64 54.33 12.22 0.184 4530
 4532 3 -12.79 54.45 12.33 0.165 4531
 4533 3 -12.89 54.56 12.45 0.16 4532
 4534 3 -13.04 54.64 12.44 0.157 4533
 4535 3 -13.21 54.73 12.4 0.161 4534
 4536 3 -13.28 54.82 12.48 0.171 4535
 4537 3 -13.46 54.82 12.45 0.161 4536
 4538 3 -13.57 54.91 12.52 0.136 4537
 4539 3 -13.74 54.91 12.51 0.116 4538
 4540 3 -13.85 54.93 12.51 0.179 4539
 4541 3 -14 54.88 12.56 0.196 4540
 4542 3 -14.1 54.81 12.67 0.218 4541
 4543 3 -14.24 54.85 12.73 0.202 4542
 4544 3 -14.37 54.86 12.75 0.202 4543
 4545 3 -14.57 54.85 12.81 0.197 4544
 4546 3 -14.68 54.97 12.83 0.187 4545
 4547 3 -14.82 55.03 12.73 0.196 4546
 4548 3 -14.94 55.02 12.67 0.25 4547
 4549 3 -15.06 55.08 12.76 0.235 4548
 4550 3 -15.17 55.05 12.73 0.207 4549
 4551 3 -15.35 54.94 12.8 0.161 4550
 4552 3 -15.49 54.96 12.84 0.201 4551
 4553 3 -15.28 55.19 12.56 0.118 4552
 4554 3 -15.19 55.33 12.45 0.069 4553
 4555 3 -15.16 55.46 12.39 0.097 4554
 4556 3 -15.16 55.53 12.22 0.071 4555
 4557 3 -15.21 55.71 12.18 0.084 4556
 4558 3 -15.19 55.9 12.12 0.069 4557
 4559 3 -15.17 56.05 12.13 0.129 4558
 4560 3 -15.16 56.18 12.17 0.125 4559
 4561 3 -15 56.28 12.26 0.000125 4560
 4562 3 -15.63 55.04 12.91 0.235 4552
 4563 3 -15.83 55.06 12.97 0.203 4562
 4564 3 -16.02 55.09 13.02 0.157 4563
 4565 3 -16.22 55.12 13.11 0.156 4564
 4566 3 -16.33 55.17 13.17 0.164 4565
 4567 3 -16.46 55.18 13.21 0.166 4566
 4568 3 -16.56 55.27 13.25 0.23 4567
 4569 3 -16.71 55.31 13.34 0.271 4568
 4570 3 -16.82 55.46 13.39 0.334 4569
 4571 3 -16.96 55.52 13.59 0.316 4570
 4572 3 -17.06 55.56 13.68 0.332 4571
 4573 3 -17.27 55.55 13.79 0.352 4572
 4574 3 -17.57 55.34 14.02 0.281 4573
 4575 3 -17.7 55.28 14.03 0.303 4574
 4576 3 -17.87 54.73 14.02 0.171 4575
 4577 3 -17.95 54.5 14.09 0.137 4576
 4578 3 -17.94 54.29 14.14 0.127 4577
 4579 3 -17.95 54.12 14.2 0.141 4578
 4580 3 -17.96 53.98 14.2 0.15 4579
 4581 3 -18.07 53.72 14.21 0.155 4580
 4582 3 -18.06 53.53 14.25 0.143 4581
 4583 3 -18.11 53.39 14.3 0.183 4582
 4584 3 -18.13 53.25 14.35 0.154 4583
 4585 3 -18.16 53.06 14.35 0.11 4584
 4586 3 -18.21 52.97 14.37 0.102 4585
 4587 3 -18.16 52.77 14.48 0.135 4586
 4588 3 -18.15 52.59 14.61 0.09 4587
 4589 3 -18.15 52.44 14.69 0.114 4588
 4590 3 -18.18 52.26 14.71 0.116 4589
 4591 3 -18.25 52.13 14.8 0.1 4590
 4592 3 -18.23 51.93 14.8 0.094 4591
 4593 3 -18.25 51.76 14.83 0.073 4592
 4594 3 -18.25 51.64 14.87 0.098 4593
 4595 3 -18.33 51.48 14.92 0.122 4594
 4596 3 -18.36 51.29 14.92 0.151 4595
 4597 3 -18.44 51.04 15.03 0.144 4596
 4598 3 -18.52 50.87 15.13 0.163 4597
 4599 3 -18.56 50.72 15.19 0.167 4598
 4600 3 -18.65 50.52 15.24 0.199 4599
 4601 3 -18.72 50.3 15.24 0.2 4600
 4602 3 -18.73 50.15 15.28 0.216 4601
 4603 3 -18.77 49.91 15.33 0.221 4602
 4604 3 -18.86 49.63 15.34 0.162 4603
 4605 3 -18.94 49.42 15.39 0.154 4604
 4606 3 -19.05 49.27 15.47 0.178 4605
 4607 3 -19.05 49.18 15.54 0.124 4606
 4608 3 -19.11 48.95 15.54 0.111 4607
 4609 3 -19.14 48.73 15.45 0.143 4608
 4610 3 -19.24 48.49 15.5 0.143 4609
 4611 3 -19.25 48.29 15.55 0.17 4610
 4612 3 -19.29 48.05 15.62 0.154 4611
 4613 3 -19.42 47.98 15.68 0.152 4612
 4614 3 -19.43 47.81 15.71 0.15 4613
 4615 3 -19.45 47.64 15.74 0.105 4614
 4616 3 -19.47 47.53 15.73 0.135 4615
 4617 3 -19.47 47.4 15.75 0.12 4616
 4618 3 -19.47 47.29 15.75 0.136 4617
 4619 3 -19.48 47.04 15.75 0.12 4618
 4620 3 -19.49 46.85 15.75 0.171 4619
 4621 3 -19.46 46.74 15.84 0.163 4620
 4622 3 -19.37 46.62 15.9 0.191 4621
 4623 3 -19.33 46.5 15.96 0.202 4622
 4624 3 -19.33 46.33 15.92 0.264 4623
 4625 3 -19.35 46.22 15.95 0.343 4624
 4626 3 -19.43 46.08 15.83 0.4 4625
 4627 3 -19.51 45.85 15.9 0.349 4626
 4628 3 -19.62 45.81 15.84 0.393 4627
 4629 3 -19.71 45.66 15.77 0.372 4628
 4630 3 -19.7 45.44 15.69 0.398 4629
 4631 3 -19.74 45.22 15.67 0.372 4630
 4632 3 -19.9 45.13 15.65 0.349 4631
 4633 3 -19.96 44.9 15.59 0.374 4632
 4634 3 -19.99 44.66 15.55 0.445 4633
 4635 3 -20.1 44.69 15.54 0.511 4634
 4636 3 -20.14 44.43 15.62 0.453 4635
 4637 3 -20.18 44.33 15.61 0.487 4636
 4638 3 -20.22 44.07 15.69 0.365 4637
 4639 3 -20.25 43.9 15.72 0.373 4638
 4640 3 -20.27 43.5 15.76 0.286 4639
 4641 3 -20.32 43.39 15.88 0.247 4640
 4642 3 -20.4 43.27 15.95 0.25 4641
 4643 3 -20.42 43.09 15.99 0.233 4642
 4644 3 -20.44 42.92 16.13 0.221 4643
 4645 3 -20.43 42.74 16.24 0.236 4644
 4646 3 -20.48 42.72 16.44 0.233 4645
 4647 3 -20.56 43.03 16.7 0.149 4646
 4648 3 -20.59 43.1 16.84 0.154 4647
 4649 3 -20.61 43.23 16.95 0.11 4648
 4650 3 -20.63 43.29 17.08 0.097 4649
 4651 3 -20.67 43.31 17.23 0.095 4650
 4652 3 -20.69 43.44 17.32 0.064 4651
 4653 3 -20.53 42.33 16.37 0.182 4646
 4654 3 -20.55 42.11 16.48 0.166 4653
 4655 3 -20.51 41.96 16.54 0.162 4654
 4656 3 -20.5 41.83 16.61 0.142 4655
 4657 3 -20.52 41.67 16.69 0.205 4656
 4658 3 -20.47 41.58 16.71 0.209 4657
 4659 3 -20.46 41.44 16.78 0.218 4658
 4660 3 -20.49 41.22 16.84 0.193 4659
 4661 3 -20.65 41.03 16.92 0.194 4660
 4662 3 -20.73 40.93 17.07 0.207 4661
 4663 3 -20.86 40.79 17.13 0.204 4662
 4664 3 -20.98 40.56 17.15 0.232 4663
 4665 3 -21.04 40.38 17.2 0.258 4664
 4666 3 -21.01 40.21 17.28 0.302 4665
 4667 3 -20.98 40.01 17.29 0.371 4666
 4668 3 -21.06 39.89 17.37 0.4 4667
 4669 3 -21.03 39.7 17.41 0.399 4668
 4670 3 -21.02 39.53 17.4 0.392 4669
 4671 3 -21.03 39.37 17.44 0.356 4670
 4672 3 -21.01 39.22 17.41 0.371 4671
 4673 3 -21.02 38.96 17.2 0.264 4672
 4674 3 -21.02 38.86 17.17 0.233 4673
 4675 3 -21.09 38.84 17.04 0.235 4674
 4676 3 -21.13 38.79 17.14 0.256 4675
 4677 3 -21.17 38.53 17.13 0.318 4676
 4678 3 -21.18 38.4 17.08 0.337 4677
 4679 3 -21.19 38.21 17.12 0.378 4678
 4680 3 -21.14 38.04 17.12 0.366 4679
 4681 3 -21.08 37.87 17.08 0.282 4680
 4682 3 -21 37.56 17.13 0.226 4681
 4683 3 -21.01 37.26 17.23 0.153 4682
 4684 3 -21.06 37.08 17.37 0.147 4683
 4685 3 -21.09 36.89 17.49 0.155 4684
 4686 3 -21.13 36.76 17.54 0.138 4685
 4687 3 -21.14 36.61 17.73 0.128 4686
 4688 3 -21.15 36.52 17.85 0.124 4687
 4689 3 -21.09 36.45 17.98 0.132 4688
 4690 3 -21.03 36.32 18.1 0.157 4689
 4691 3 -20.92 36.37 18.28 0.159 4690
 4692 3 -20.84 36.39 18.41 0.165 4691
 4693 3 -20.72 36.37 18.53 0.094 4692
 4694 3 -20.6 36.35 18.58 0.15 4693
 4695 3 -20.48 36.39 18.64 0.183 4694
 4696 3 -20.35 36.39 18.67 0.175 4695
 4697 3 -20.23 36.39 18.69 0.241 4696
 4698 3 -20.33 36.56 18.99 0.178 4697
 4699 3 -20.33 36.59 19.16 0.155 4698
 4700 3 -20.4 36.56 19.39 0.15 4699
 4701 3 -20.38 36.6 19.56 0.12 4700
 4702 3 -20.31 36.72 19.69 0.114 4701
 4703 3 -20.07 36.25 18.49 0.172 4697
 4704 3 -19.98 36.07 18.3 0.146 4703
 4705 3 -19.87 36.07 18.17 0.174 4704
 4706 3 -19.73 36.07 18.08 0.233 4705
 4707 3 -19.77 36.17 17.73 0.119 4706
 4708 3 -19.73 36.23 17.59 0.067 4707
 4709 3 -19.65 36.43 17.44 0.105 4708
 4710 3 -19.64 36.59 17.48 0.141 4709
 4711 3 -19.63 36.68 17.56 0.108 4710
 4712 3 -19.54 35.96 18.25 0.187 4706
 4713 3 -19.4 35.81 18.34 0.11 4712
 4714 3 -19.3 35.61 18.38 0.09 4713
 4715 3 -19.21 35.49 18.38 0.111 4714
 4716 3 -19.11 35.43 18.36 0.121 4715
 4717 3 -19.12 35.32 18.29 0.074 4716
 4718 3 -19.93 43.06 15.75 0.098 4640
 4719 3 -19.96 42.92 15.77 0.088 4718
 4720 3 -17.79 55.47 14.27 0.172 4575
 4721 3 -17.97 55.56 14.47 0.161 4720
 4722 3 -18.07 55.67 14.62 0.173 4721
 4723 3 -18.19 55.71 14.84 0.14 4722
 4724 3 -18.27 55.87 15.01 0.139 4723
 4725 3 -18.35 55.94 15.1 0.153 4724
 4726 3 -18.35 55.97 15.22 0.109 4725
 4727 3 -18.57 56.02 15.49 0.136 4726
 4728 3 -18.65 56.07 15.64 0.151 4727
 4729 3 -18.77 56.08 15.78 0.174 4728
 4730 3 -18.96 56.13 16.02 0.215 4729
 4731 3 -19.08 56.17 16.13 0.173 4730
 4732 3 -19.34 56.16 16.42 0.206 4731
 4733 3 -19.47 56.19 16.59 0.243 4732
 4734 3 -19.6 56.23 16.71 0.27 4733
 4735 3 -19.73 56.34 16.97 0.229 4734
 4736 3 -19.9 56.39 17.21 0.166 4735
 4737 3 -20.09 56.47 17.39 0.168 4736
 4738 3 -20.25 56.5 17.57 0.15 4737
 4739 3 -20.41 56.56 17.8 0.136 4738
 4740 3 -20.55 56.57 17.94 0.144 4739
 4741 3 -20.67 56.52 18.01 0.135 4740
 4742 3 -20.81 56.54 18.06 0.124 4741
 4743 3 -20.95 56.61 18.1 0.162 4742
 4744 3 -21.06 56.6 18.2 0.162 4743
 4745 3 -21.13 56.67 18.39 0.135 4744
 4746 3 -21.18 56.74 18.51 0.142 4745
 4747 3 -21.31 56.77 18.65 0.134 4746
 4748 3 -21.45 56.78 18.72 0.131 4747
 4749 3 -21.57 56.77 18.82 0.161 4748
 4750 3 -21.68 56.78 18.95 0.174 4749
 4751 3 -21.82 56.77 19.06 0.161 4750
 4752 3 -22 56.77 19.11 0.155 4751
 4753 3 -22.16 56.72 19.14 0.164 4752
 4754 3 -22.24 56.69 19.34 0.138 4753
 4755 3 -22.33 56.63 19.48 0.196 4754
 4756 3 -22.4 56.62 19.6 0.226 4755
 4757 3 -22.51 56.6 19.74 0.303 4756
 4758 3 -22.59 56.57 19.85 0.355 4757
 4759 3 -22.69 56.63 19.96 0.331 4758
 4760 3 -22.86 56.66 20.09 0.32 4759
 4761 3 -22.97 56.64 20.23 0.344 4760
 4762 3 -23.1 56.65 20.33 0.39 4761
 4763 3 -23.18 56.71 20.45 0.4 4762
 4764 3 -23.25 56.72 20.6 0.391 4763
 4765 3 -23.37 56.73 20.81 0.323 4764
 4766 3 -23.49 56.71 20.94 0.275 4765
 4767 3 -23.58 56.7 21.11 0.225 4766
 4768 3 -23.79 56.7 21.24 0.224 4767
 4769 3 -24.02 56.74 21.46 0.185 4768
 4770 3 -24.18 56.8 21.55 0.184 4769
 4771 3 -24.32 56.82 21.68 0.183 4770
 4772 3 -24.32 56.87 21.86 0.138 4771
 4773 3 -24.33 56.91 21.98 0.152 4772
 4774 3 -24.44 56.97 22.13 0.122 4773
 4775 3 -24.55 57.07 22.23 0.145 4774
 4776 3 -24.63 57.15 22.33 0.146 4775
 4777 3 -24.71 57.14 22.39 0.142 4776
 4778 3 -24.81 57.17 22.51 0.161 4777
 4779 3 -24.86 57.09 22.62 0.196 4778
 4780 3 -24.99 57.15 22.72 0.209 4779
 4781 3 -25.12 57.18 22.85 0.195 4780
 4782 3 -25.18 57.19 22.99 0.158 4781
 4783 3 -25.24 57.17 23.08 0.12 4782
 4784 3 -25.31 57.23 23.2 0.132 4783
 4785 3 -25.37 57.3 23.27 0.13 4784
 4786 3 -25.48 57.32 23.33 0.105 4785
 4787 3 -25.61 57.32 23.43 0.112 4786
 4788 3 -25.66 57.32 23.51 0.094 4787
 4789 3 -25.66 57.29 23.63 0.138 4788
 4790 3 -25.64 57.28 23.75 0.19 4789
 4791 3 -25.83 57.39 23.86 0.22 4790
 4792 3 -25.97 57.39 23.94 0.244 4791
 4793 3 -26.03 57.36 24.05 0.246 4792
 4794 3 -26.06 57.41 24.22 0.178 4793
 4795 3 -26.16 57.41 24.4 0.154 4794
 4796 3 -26.22 57.52 24.45 0.186 4795
 4797 3 -26.22 57.77 24.59 0.142 4796
 4798 3 -26.31 57.8 24.68 0.109 4797
 4799 3 -26.43 57.8 24.8 0.163 4798
 4800 3 -26.48 57.79 24.9 0.242 4799
 4801 3 -26.5 57.75 25.01 0.292 4800
 4802 3 -26.66 57.6 25.14 0.313 4801
 4803 3 -26.74 57.53 25.22 0.365 4802
 4804 3 -26.78 57.41 25.28 0.447 4803
 4805 3 -26.83 57.3 25.34 0.51 4804
 4806 3 -26.86 57.09 25.32 0.523 4805
 4807 3 -26.95 57.03 25.38 0.446 4806
 4808 3 -26.89 56.84 25.2 0.267 4807
 4809 3 -5.52 53.12 6.12 0.067 4466
 4810 3 -2.78 56.86 5.3 0.205 4438
 4811 3 -2.99 56.99 5.26 0.161 4810
 4812 3 -3.11 57.14 5.19 0.176 4811
 4813 3 -3.25 57.33 5.12 0.179 4812
 4814 3 -3.43 57.43 5.01 0.166 4813
 4815 3 -3.63 57.39 4.85 0.119 4814
 4816 3 -3.67 57.44 4.72 0.129 4815
 4817 3 -3.7 57.54 4.55 0.155 4816
 4818 3 -3.68 57.61 4.33 0.133 4817
 4819 3 -3.71 57.61 4.18 0.174 4818
 4820 3 -3.84 57.55 4.02 0.2 4819
 4821 3 -4.08 57.55 3.85 0.178 4820
 4822 3 -4.07 57.59 3.71 0.19 4821
 4823 3 -4.06 57.62 3.49 0.15 4822
 4824 3 -4.15 57.53 3.38 0.149 4823
 4825 3 -4.32 57.5 3.24 0.152 4824
 4826 3 -4.45 57.5 3.14 0.183 4825
 4827 3 -4.61 57.57 2.96 0.217 4826
 4828 3 -4.76 57.61 2.89 0.211 4827
 4829 3 -5.01 57.85 2.81 0.175 4828
 4830 3 -5.16 57.89 2.7 0.194 4829
 4831 3 -5.26 57.87 2.61 0.189 4830
 4832 3 -5.47 57.93 2.54 0.163 4831
 4833 3 -5.68 57.96 2.5 0.169 4832
 4834 3 -5.78 57.95 2.41 0.19 4833
 4835 3 -5.8 57.97 2.28 0.2 4834
 4836 3 -5.84 58.11 2.21 0.152 4835
 4837 3 -5.84 58.26 2.08 0.219 4836
 4838 3 -5.89 58.36 2 0.273 4837
 4839 3 -5.93 58.43 1.9 0.336 4838
 4840 3 -5.93 58.49 1.8 0.386 4839
 4841 3 -5.95 58.62 1.74 0.36 4840
 4842 3 -6.07 58.8 1.77 0.313 4841
 4843 3 -6.03 58.99 1.74 0.269 4842
 4844 3 -5.92 59.26 1.73 0.213 4843
 4845 3 -5.89 59.43 1.65 0.191 4844
 4846 3 -5.86 59.57 1.55 0.22 4845
 4847 3 -5.9 59.7 1.45 0.204 4846
 4848 3 -5.95 59.77 1.32 0.207 4847
 4849 3 -5.98 59.88 1.23 0.172 4848
 4850 3 -6.11 60.05 1.23 0.168 4849
 4851 3 -6.2 60.16 1.16 0.171 4850
 4852 3 -6.17 60.25 1 0.131 4851
 4853 3 -6.32 60.33 0.96 0.149 4852
 4854 3 -6.45 60.44 0.95 0.146 4853
 4855 3 -6.52 60.6 0.88 0.186 4854
 4856 3 -6.65 60.79 0.79 0.194 4855
 4857 3 -6.89 60.94 0.75 0.19 4856
 4858 3 -7.01 61.04 0.71 0.157 4857
 4859 3 -7.07 61.14 0.58 0.124 4858
 4860 3 -7.11 61.28 0.49 0.124 4859
 4861 3 -7.17 61.47 0.51 0.117 4860
 4862 3 -7.22 61.58 0.49 0.124 4861
 4863 3 -7.28 61.75 0.43 0.152 4862
 4864 3 -7.35 61.91 0.35 0.155 4863
 4865 3 -7.43 62.01 0.31 0.194 4864
 4866 3 -7.5 62.04 0.23 0.177 4865
 4867 3 -7.57 62.11 0.15 0.178 4866
 4868 3 -7.69 62.18 0.17 0.173 4867
 4869 3 -7.84 62.37 0.06 0.161 4868
 4870 3 -7.87 62.53 0.01 0.165 4869
 4871 3 -7.9 62.67 -0.02 0.151 4870
 4872 3 -8.01 62.73 -0.03 0.14 4871
 4873 3 -8.11 62.81 -0.07 0.149 4872
 4874 3 -8.26 62.88 -0.07 0.148 4873
 4875 3 -8.4 62.97 -0.12 0.113 4874
 4876 3 -8.5 63.02 -0.22 0.142 4875
 4877 3 -8.63 63.15 -0.33 0.14 4876
 4878 3 -8.78 63.19 -0.35 0.154 4877
 4879 3 -8.86 63.27 -0.44 0.184 4878
 4880 3 -8.96 63.39 -0.45 0.18 4879
 4881 3 -9.15 63.47 -0.43 0.152 4880
 4882 3 -9.17 63.59 -0.48 0.151 4881
 4883 3 -9.19 63.67 -0.56 0.161 4882
 4884 3 -9.29 63.82 -0.59 0.093 4883
 4885 3 -9.34 63.95 -0.6 0.111 4884
 4886 3 -9.43 64.02 -0.67 0.097 4885
 4887 3 -9.5 64.14 -0.72 0.124 4886
 4888 3 -9.57 64.28 -0.81 0.112 4887
 4889 3 -9.59 64.41 -0.88 0.119 4888
 4890 3 -9.64 64.58 -0.9 0.096 4889
 4891 3 -9.72 64.71 -0.93 0.088 4890
 4892 3 -9.73 64.84 -0.93 0.115 4891
 4893 3 -9.8 64.97 -0.89 0.12 4892
 4894 3 -10.01 65.01 -0.87 0.139 4893
 4895 3 -10.16 65.07 -0.78 0.152 4894
 4896 3 -10.33 65.14 -0.69 0.172 4895
 4897 3 -10.47 65.25 -0.58 0.148 4896
 4898 3 -10.61 65.38 -0.49 0.152 4897
 4899 3 -10.72 65.51 -0.46 0.102 4898
 4900 3 -10.84 65.55 -0.39 0.102 4899
 4901 3 -11 65.52 -0.42 0.114 4900
 4902 3 -11.11 65.45 -0.39 0.118 4901
 4903 3 -11.31 65.42 -0.36 0.112 4902
 4904 3 -11.46 65.35 -0.4 0.131 4903
 4905 3 -11.66 65.32 -0.38 0.153 4904
 4906 3 -11.85 65.28 -0.32 0.152 4905
 4907 3 -11.99 65.24 -0.27 0.146 4906
 4908 3 -12.09 65.2 -0.2 0.119 4907
 4909 3 -12.18 65.14 -0.23 0.141 4908
 4910 3 -12.25 64.99 -0.24 0.127 4909
 4911 3 -12.33 64.96 -0.12 0.196 4910
 4912 3 -12.47 64.97 0 0.249 4911
 4913 3 -12.62 64.98 0 0.289 4912
 4914 3 -12.73 65.02 0 0.36 4913
 4915 3 -12.96 64.97 0.01 0.485 4914
 4916 3 -13.12 64.97 0.06 0.51 4915
 4917 3 -13.24 64.94 0.11 0.499 4916
 4918 3 -13.39 65 0.18 0.48 4917
 4919 3 -13.51 64.9 0.17 0.467 4918
 4920 3 -13.63 64.81 0.2 0.443 4919
 4921 3 -13.74 64.64 0.21 0.319 4920
 4922 3 -1.37 58.35 8.43 0.134 4410
 4923 3 -1.44 58.29 8.37 0.063 4922
 4924 3 26.89 41.6 20.39 0.343 478
 4925 3 26.99 41.53 20.4 0.427 4924
 4926 3 27.25 41.77 20.56 0.507 4925
 4927 3 27.4 41.87 20.62 0.49 4926
 4928 3 27.56 41.99 20.64 0.445 4927
 4929 3 27.7 42.1 20.63 0.393 4928
 4930 3 27.9 42.1 20.57 0.408 4929
 4931 3 28.02 42.11 20.54 0.423 4930
 4932 3 28.18 41.99 20.49 0.43 4931
 4933 3 28.3 41.9 20.53 0.474 4932
 4934 3 28.44 41.6 20.58 0.511 4933
 4935 3 28.64 41.11 20.66 0.284 4934
 4936 3 28.77 41.03 20.64 0.246 4935
 4937 3 28.82 40.86 20.73 0.24 4936
 4938 3 28.95 40.79 20.79 0.24 4937
 4939 3 29.03 40.73 20.84 0.239 4938
 4940 3 29.13 40.6 20.9 0.213 4939
 4941 3 29.34 40.55 20.98 0.251 4940
 4942 3 29.46 40.44 20.91 0.306 4941
 4943 3 29.64 40.38 20.89 0.29 4942
 4944 3 29.77 40.39 20.98 0.283 4943
 4945 3 29.89 40.29 21.05 0.329 4944
 4946 3 30 40.26 21.1 0.369 4945
 4947 3 30.11 40.24 21.12 0.381 4946
 4948 3 30.3 40.22 21.21 0.392 4947
 4949 3 30.46 40.22 21.29 0.359 4948
 4950 3 30.62 40.11 21.33 0.328 4949
 4951 3 30.78 40.05 21.39 0.318 4950
 4952 3 30.92 39.98 21.43 0.328 4951
 4953 3 31.04 39.87 21.51 0.301 4952
 4954 3 31.16 39.86 21.6 0.295 4953
 4955 3 31.21 39.71 21.61 0.287 4954
 4956 3 31.3 39.79 21.59 0.223 4955
 4957 3 31.38 39.61 21.69 0.301 4956
 4958 3 31.67 39.5 21.82 0.262 4957
 4959 3 31.84 39.44 21.94 0.268 4958
 4960 3 31.95 39.4 22.01 0.313 4959
 4961 3 32.1 39.21 22.08 0.329 4960
 4962 3 32.28 39.11 22.16 0.343 4961
 4963 3 32.43 38.95 22.17 0.36 4962
 4964 3 32.55 38.79 22.21 0.335 4963
 4965 3 32.66 38.63 22.35 0.34 4964
 4966 3 32.75 38.51 22.45 0.362 4965
 4967 3 32.83 38.32 22.48 0.351 4966
 4968 3 32.91 38.19 22.5 0.335 4967
 4969 3 33.03 38.01 22.55 0.304 4968
 4970 3 33.19 37.81 22.59 0.229 4969
 4971 3 33.3 37.69 22.66 0.242 4970
 4972 3 33.43 37.52 22.69 0.246 4971
 4973 3 33.52 37.4 22.69 0.215 4972
 4974 3 33.63 37.31 22.79 0.239 4973
 4975 3 33.75 37.21 22.72 0.282 4974
 4976 3 33.81 37.07 22.71 0.299 4975
 4977 3 33.86 36.92 22.71 0.322 4976
 4978 3 33.92 36.74 22.69 0.317 4977
 4979 3 33.98 36.63 22.71 0.336 4978
 4980 3 34.01 36.45 22.64 0.342 4979
 4981 3 34.05 36.25 22.63 0.312 4980
 4982 3 34.08 36.12 22.59 0.332 4981
 4983 3 34.09 35.96 22.58 0.399 4982
 4984 3 34.17 35.86 22.6 0.458 4983
 4985 3 34.29 35.69 22.56 0.491 4984
 4986 3 34.38 35.53 22.61 0.507 4985
 4987 3 34.47 35.41 22.62 0.516 4986
 4988 3 34.55 35.25 22.61 0.505 4987
 4989 3 34.63 35.11 22.64 0.492 4988
 4990 3 34.75 35.06 22.66 0.501 4989
 4991 3 34.86 34.99 22.73 0.426 4990
 4992 3 34.95 34.88 22.66 0.378 4991
 4993 3 35.08 34.8 22.62 0.359 4992
 4994 3 35.14 34.65 22.69 0.32 4993
 4995 3 35.19 34.56 22.67 0.274 4994
 4996 3 35.29 34.47 22.67 0.175 4995
 4997 3 35.34 34.19 22.58 0.115 4996
 4998 3 35.46 34.14 22.66 0.133 4997
 4999 3 35.51 34.14 22.75 0.188 4998
 5000 3 35.65 34.16 22.83 0.214 4999
 5001 3 35.78 34.19 22.84 0.269 5000
 5002 3 35.88 34.16 22.86 0.338 5001
 5003 3 35.98 34.07 22.88 0.436 5002
 5004 3 36.24 33.71 23.03 0.317 5003
 5005 3 36.35 33.43 23.11 0.239 5004
 5006 3 36.49 33.3 23.16 0.255 5005
 5007 3 36.61 33.2 23.19 0.279 5006
 5008 3 36.86 33.11 23.21 0.334 5007
 5009 3 36.99 33.07 23.26 0.309 5008
 5010 3 37.13 32.94 23.29 0.28 5009
 5011 3 37.32 32.77 23.28 0.28 5010
 5012 3 37.5 32.74 23.27 0.305 5011
 5013 3 37.68 32.66 23.26 0.277 5012
 5014 3 37.8 32.58 23.32 0.265 5013
 5015 3 37.92 32.42 23.31 0.284 5014
 5016 3 37.97 32.24 23.43 0.308 5015
 5017 3 38.06 32.05 23.53 0.289 5016
 5018 3 38.12 31.94 23.56 0.303 5017
 5019 3 38.29 31.79 23.64 0.261 5018
 5020 3 38.4 31.7 23.66 0.282 5019
 5021 3 38.52 31.58 23.71 0.278 5020
 5022 3 38.59 31.41 23.71 0.279 5021
 5023 3 38.67 31.23 23.76 0.306 5022
 5024 3 38.79 31.09 23.85 0.298 5023
 5025 3 38.86 30.94 23.88 0.327 5024
 5026 3 39 30.83 23.86 0.341 5025
 5027 3 39.06 30.69 23.87 0.328 5026
 5028 3 39.07 30.49 23.82 0.326 5027
 5029 3 39.16 30.29 23.77 0.367 5028
 5030 3 39.21 30.11 23.81 0.391 5029
 5031 3 39.28 29.97 23.87 0.387 5030
 5032 3 39.33 29.8 23.89 0.427 5031
 5033 3 39.45 29.72 23.89 0.488 5032
 5034 3 39.44 29.41 23.89 0.425 5033
 5035 3 39.47 29.25 23.92 0.404 5034
 5036 3 39.56 29.12 23.86 0.377 5035
 5037 3 39.63 28.99 23.83 0.359 5036
 5038 3 39.69 28.85 23.84 0.392 5037
 5039 3 39.73 28.71 23.85 0.412 5038
 5040 3 39.74 28.51 23.81 0.38 5039
 5041 3 39.79 28.39 23.77 0.382 5040
 5042 3 39.79 28.18 23.72 0.417 5041
 5043 3 39.77 27.9 23.77 0.385 5042
 5044 3 39.8 27.73 23.72 0.373 5043
 5045 3 39.89 27.62 23.76 0.362 5044
 5046 3 39.91 27.42 23.8 0.374 5045
 5047 3 40 27.25 23.84 0.365 5046
 5048 3 40.15 27.13 23.85 0.333 5047
 5049 3 40.23 26.95 23.89 0.341 5048
 5050 3 40.32 26.79 23.97 0.327 5049
 5051 3 40.41 26.64 23.97 0.305 5050
 5052 3 40.49 26.49 24.07 0.304 5051
 5053 3 40.56 26.35 24.07 0.309 5052
 5054 3 40.7 26.2 24.13 0.32 5053
 5055 3 40.81 26.1 24.18 0.377 5054
 5056 3 40.94 26.05 24.14 0.402 5055
 5057 3 41.12 26.04 24.23 0.428 5056
 5058 3 41.24 25.96 24.26 0.447 5057
 5059 3 41.42 25.87 24.23 0.478 5058
 5060 3 41.58 25.81 24.19 0.503 5059
 5061 3 41.66 25.71 24.18 0.536 5060
 5062 3 41.73 25.42 24.12 0.52 5061
 5063 3 41.77 25.24 24.15 0.477 5062
 5064 3 41.89 25.08 24.06 0.491 5063
 5065 3 41.91 24.93 24.01 0.464 5064
 5066 3 41.88 24.56 23.96 0.437 5065
 5067 3 42.05 24.42 23.83 0.483 5066
 5068 3 42.04 24.23 23.91 0.49 5067
 5069 3 42.2 24.15 23.86 0.491 5068
 5070 3 42.25 24.02 23.89 0.461 5069
 5071 3 42.31 23.86 23.85 0.444 5070
 5072 3 42.36 23.77 23.88 0.436 5071
 5073 3 42.44 23.34 23.92 0.462 5072
 5074 3 42.48 23.16 23.98 0.502 5073
 5075 3 42.67 23.16 23.95 0.51 5074
 5076 3 42.74 23 23.99 0.537 5075
 5077 3 42.8 22.87 24.02 0.551 5076
 5078 3 42.92 22.78 24.07 0.575 5077
 5079 3 43.04 22.7 24.07 0.63 5078
 5080 3 43.12 22.55 24.03 0.633 5079
 5081 3 42.56 21.87 23.63 0.136 5080
 5082 3 42.49 21.72 23.56 0.128 5081
 5083 3 42.35 21.58 23.52 0.093 5082
 5084 3 42.2 21.53 23.4 0.135 5083
 5085 3 42.09 21.37 23.32 0.137 5084
 5086 3 41.98 21.19 23.27 0.166 5085
 5087 3 41.87 21.17 23.19 0.141 5086
 5088 3 41.75 21.12 23.19 0.127 5087
 5089 3 41.62 20.99 23.1 0.129 5088
 5090 3 41.58 20.91 23.01 0.136 5089
 5091 3 41.41 20.78 22.94 0.166 5090
 5092 3 41.29 20.65 22.92 0.146 5091
 5093 3 41.08 20.5 22.93 0.104 5092
 5094 3 40.94 20.41 22.93 0.148 5093
 5095 3 40.95 20.46 22.72 0.143 5094
 5096 3 40.93 20.45 22.59 0.13 5095
 5097 3 40.86 20.43 22.48 0.141 5096
 5098 3 40.75 20.5 22.31 0.184 5097
 5099 3 40.67 20.49 22.19 0.212 5098
 5100 3 40.57 20.54 22.14 0.299 5099
 5101 3 40.27 21 22.09 0.086 5100
 5102 3 40.14 21.07 21.96 0.113 5101
 5103 3 39.98 21.11 21.85 0.148 5102
 5104 3 39.82 21.12 21.86 0.19 5103
 5105 3 39.73 21.38 21.94 0.134 5104
 5106 3 39.61 21.46 21.99 0.17 5105
 5107 3 39.65 21.76 21.96 0.138 5106
 5108 3 39.58 21.91 21.95 0.129 5107
 5109 3 39.44 21.99 21.94 0.116 5108
 5110 3 39.42 22.2 21.88 0.148 5109
 5111 3 39.29 22.38 21.88 0.16 5110
 5112 3 39.25 22.55 21.83 0.132 5111
 5113 3 39.13 22.7 21.78 0.148 5112
 5114 3 38.97 22.82 21.66 0.132 5113
 5115 3 38.86 22.94 21.57 0.12 5114
 5116 3 38.8 23.04 21.48 0.142 5115
 5117 3 38.79 23.16 21.46 0.225 5116
 5118 3 38.79 23.28 21.44 0.243 5117
 5119 3 38.64 23.34 21.17 0.138 5118
 5120 3 38.53 23.4 21.04 0.127 5119
 5121 3 38.42 23.51 20.94 0.125 5120
 5122 3 38.36 23.64 20.84 0.119 5121
 5123 3 38.32 23.75 20.72 0.141 5122
 5124 3 38.21 23.9 20.61 0.147 5123
 5125 3 38.14 23.99 20.39 0.132 5124
 5126 3 38.14 24.14 20.27 0.151 5125
 5127 3 38.09 24.31 20.11 0.129 5126
 5128 3 37.97 24.55 19.95 0.102 5127
 5129 3 37.92 24.69 19.89 0.113 5128
 5130 3 37.81 24.88 19.84 0.087 5129
 5131 3 37.85 24.97 19.61 0.088 5130
 5132 3 39 23.37 21.6 0.132 5118
 5133 3 39.18 23.42 21.68 0.081 5132
 5134 3 39.37 23.37 21.73 0.083 5133
 5135 3 39.47 23.3 21.78 0.061 5134
 5136 3 39.63 23.29 21.85 0.069 5135
 5137 3 39.43 21.13 22.04 0.059 5106
 5138 3 39.33 21.02 21.99 0.054 5137
 5139 3 39.23 20.97 22.06 0.083 5138
 5140 3 39.07 21 22.17 0.109 5139
 5141 3 38.9 20.99 22.26 0.113 5140
 5142 3 38.75 20.95 22.34 0.106 5141
 5143 3 38.54 20.96 22.32 0.108 5142
 5144 3 38.42 21.06 22.16 0.139 5143
 5145 3 38.28 21.04 22.17 0.175 5144
 5146 3 38.21 20.94 22.53 0.11 5145
 5147 3 38.19 20.88 22.7 0.164 5146
 5148 3 38.11 21.03 22.87 0.153 5147
 5149 3 40.8 20.29 23.12 0.084 5094
 5150 3 40.78 20.24 23.26 0.079 5149
 5151 3 40.92 20.2 23.39 0.122 5150
 5152 3 41.09 20.21 23.4 0.139 5151
 5153 3 41.24 20.11 23.4 0.086 5152
 5154 3 41.31 20 23.42 0.098 5153
 5155 3 41.32 19.81 23.44 0.158 5154
 5156 3 41.38 19.63 23.4 0.169 5155
 5157 3 41.29 19.44 23.22 0.181 5156
 5158 3 41.19 19.48 23.09 0.337 5157
 5159 3 41.64 19.26 23.43 0.112 5158
 5160 3 41.8 19.18 23.46 0.139 5159
 5161 3 41.9 19.19 23.55 0.12 5160
 5162 3 41.82 19.19 23.74 0.086 5161
 5163 3 40.92 19.71 22.56 0.129 5158
 5164 3 40.73 19.97 22.2 0.264 5163
 5165 3 40.68 20.08 21.81 0.125 5164
 5166 3 40.64 20.05 21.62 0.063 5165
 5167 3 40.53 20.03 21.61 0.13 5166
 5168 3 40.28 19.94 21.83 0.172 5167
 5169 3 40.24 19.83 21.89 0.255 5168
 5170 3 40.05 19.74 21.79 0.185 5169
 5171 3 40.08 19.66 21.89 0.000125 5170
 5172 3 40.42 19.72 22.21 0.087 5169
 5173 3 40.43 19.59 22.32 0.144 5172
 5174 3 40.38 19.42 22.37 0.134 5173
 5175 3 40.32 19.25 22.49 0.107 5174
 5176 3 40.3 19.12 22.57 0.112 5175
 5177 3 40.32 18.96 22.72 0.118 5176
 5178 3 40.39 18.85 22.87 0.094 5177
 5179 3 40.47 18.76 22.99 0.068 5178
 5180 3 40.53 18.79 23.08 0.071 5179
 5181 3 40.57 18.68 23.18 0.122 5180
 5182 3 40.63 18.51 23.2 0.103 5181
 5183 3 40.65 18.37 23.23 0.135 5182
 5184 3 40.7 18.14 23.2 0.117 5183
 5185 3 40.72 17.91 23.24 0.078 5184
 5186 3 40.7 17.84 23.14 0.065 5185
 5187 3 40.67 17.69 23.08 0.082 5186
 5188 3 40.59 19.98 21.25 0.122 5167
 5189 3 40.61 20.11 21.07 0.132 5188
 5190 3 40.59 20.21 20.92 0.088 5189
 5191 3 40.6 20.26 20.79 0.076 5190
 5192 3 40.57 20.29 20.65 0.092 5191
 5193 3 40.54 20.32 20.55 0.073 5192
 5194 3 40.6 20.3 20.43 0.095 5193
 5195 3 40.55 20.28 20.3 0.177 5194
 5196 3 40.35 20.43 20.1 0.138 5195
 5197 3 40.25 20.52 19.91 0.12 5196
 5198 3 40.13 20.66 19.8 0.124 5197
 5199 3 39.98 20.6 19.78 0.111 5198
 5200 3 39.85 20.55 19.79 0.107 5199
 5201 3 40.73 20.13 20.32 0.087 5195
 5202 3 40.71 19.99 20.26 0.083 5201
 5203 3 40.79 19.84 20.21 0.133 5202
 5204 3 40.85 19.7 20.25 0.137 5203
 5205 3 40.95 19.51 20.34 0.149 5204
 5206 3 41.07 19.34 20.39 0.091 5205
 5207 3 41.17 19.13 20.44 0.128 5206
 5208 3 41.17 19.01 20.55 0.095 5207
 5209 3 41.13 18.83 20.62 0.09 5208
 5210 3 41.18 18.71 20.62 0.083 5209
 5211 3 43.28 22.6 24.07 0.538 5080
 5212 3 43.63 22.61 24.21 0.51 5211
 5213 3 43.8 22.58 24.18 0.53 5212
 5214 3 44.08 22.65 24.15 0.505 5213
 5215 3 44.17 22.57 24.13 0.522 5214
 5216 3 44.27 22.47 24.06 0.551 5215
 5217 3 44.41 22.46 24.08 0.569 5216
 5218 3 44.55 22.43 24.01 0.582 5217
 5219 3 44.65 22.32 23.99 0.599 5218
 5220 3 44.79 22.28 23.94 0.635 5219
 5221 3 44.92 22.21 23.86 0.649 5220
 5222 3 45.06 22.17 23.85 0.648 5221
 5223 3 45.23 22.15 23.81 0.68 5222
 5224 3 45.4 22.16 23.71 0.667 5223
 5225 3 45.37 21.73 24.17 0.457 5224
 5226 3 45.51 21.5 24.25 0.366 5225
 5227 3 45.66 21.29 24.43 0.285 5226
 5228 3 45.73 21.11 24.46 0.28 5227
 5229 3 45.85 20.81 24.56 0.214 5228
 5230 3 45.99 20.62 24.6 0.199 5229
 5231 3 46.11 20.42 24.66 0.23 5230
 5232 3 46.23 20.27 24.64 0.191 5231
 5233 3 46.35 20.16 24.61 0.162 5232
 5234 3 46.46 20.06 24.62 0.181 5233
 5235 3 46.54 19.96 24.64 0.229 5234
 5236 3 46.62 19.82 24.64 0.223 5235
 5237 3 46.71 19.66 24.61 0.211 5236
 5238 3 46.82 19.52 24.61 0.231 5237
 5239 3 46.95 19.37 24.55 0.22 5238
 5240 3 47 19.12 24.5 0.239 5239
 5241 3 47.06 18.96 24.53 0.262 5240
 5242 3 47.12 18.79 24.53 0.221 5241
 5243 3 47.12 18.61 24.54 0.223 5242
 5244 3 47.19 18.47 24.55 0.217 5243
 5245 3 47.26 18.3 24.62 0.249 5244
 5246 3 47.34 18.17 24.61 0.308 5245
 5247 3 47.37 18.05 24.7 0.307 5246
 5248 3 47.43 17.97 24.75 0.319 5247
 5249 3 47.49 17.88 24.68 0.374 5248
 5250 3 47.45 17.69 24.69 0.395 5249
 5251 3 46.84 17.44 24.34 0.109 5250
 5252 3 46.67 17.34 24.3 0.092 5251
 5253 3 46.54 17.29 24.25 0.099 5252
 5254 3 46.4 17.24 24.19 0.129 5253
 5255 3 46.3 17.19 24.08 0.171 5254
 5256 3 46.22 17.2 23.95 0.238 5255
 5257 3 45.97 17.12 23.88 0.118 5256
 5258 3 45.86 17.06 23.81 0.186 5257
 5259 3 45.67 16.98 23.75 0.274 5258
 5260 3 45.45 16.89 23.77 0.316 5259
 5261 3 45.31 16.86 23.73 0.309 5260
 5262 3 45.09 16.91 23.69 0.305 5261
 5263 3 44.94 16.91 23.67 0.342 5262
 5264 3 44.83 16.83 24.39 0.066 5263
 5265 3 44.69 16.75 24.46 0.101 5264
 5266 3 44.54 16.68 24.43 0.105 5265
 5267 3 44.94 16.79 23.19 0.09 5263
 5268 3 44.57 17.23 24.13 0.083 5267
 5269 3 44.39 17.27 24.1 0.082 5268
 5270 3 44.28 17.3 24.18 0.092 5269
 5271 3 44.09 17.34 24.17 0.079 5270
 5272 3 43.94 17.46 24.14 0.057 5271
 5273 3 43.97 17.58 24.12 0.118 5272
 5274 3 43.98 17.68 24.13 0.137 5273
 5275 3 43.99 17.79 24.12 0.172 5274
 5276 3 43.91 17.74 24.4 0.113 5275
 5277 3 43.85 17.83 24.49 0.094 5276
 5278 3 43.73 17.94 24.47 0.101 5277
 5279 3 43.58 18.04 24.42 0.064 5278
 5280 3 43.41 18.12 24.41 0.114 5279
 5281 3 43.21 18.18 24.4 0.112 5280
 5282 3 43.04 18.24 24.34 0.114 5281
 5283 3 43.95 18.04 23.98 0.15 5275
 5284 3 43.87 18.27 23.92 0.088 5283
 5285 3 43.82 18.38 23.97 0.1 5284
 5286 3 43.67 18.4 24.05 0.114 5285
 5287 3 43.47 18.41 24.11 0.093 5286
 5288 3 43.32 18.43 24.12 0.116 5287
 5289 3 45 16.72 22.95 0.096 5267
 5290 3 44.99 16.71 22.84 0.09 5289
 5291 3 45 16.68 22.77 0.105 5289
 5292 3 44.86 16.58 22.57 0.101 5291
 5293 3 44.75 16.57 22.49 0.122 5292
 5294 3 44.72 16.51 22.33 0.143 5293
 5295 3 44.7 16.45 22.19 0.092 5294
 5296 3 44.7 16.39 22.08 0.143 5295
 5297 3 44.77 16.35 22.02 0.229 5296
 5298 3 44.8 16.28 21.91 0.207 5297
 5299 3 44.74 16.3 21.78 0.26 5298
 5300 3 44.35 16.04 21.92 0.118 5299
 5301 3 44.21 16.04 21.89 0.111 5300
 5302 3 44.03 16.04 21.79 0.1 5301
 5303 3 43.93 16 21.7 0.119 5302
 5304 3 43.81 16.1 21.67 0.066 5303
 5305 3 43.74 16.18 21.62 0.117 5304
 5306 3 43.59 16.13 21.6 0.119 5305
 5307 3 43.47 16.16 21.51 0.132 5306
 5308 3 43.32 16.07 21.43 0.142 5307
 5309 3 43.17 16.01 21.35 0.101 5308
 5310 3 43.12 15.9 21.29 0.093 5309
 5311 3 43.04 15.78 21.26 0.099 5310
 5312 3 42.98 15.67 21.24 0.119 5311
 5313 3 42.92 15.51 21.26 0.184 5312
 5314 3 42.88 15.42 21.25 0.248 5313
 5315 3 42.39 15.61 21.15 0.088 5314
 5316 3 42.18 15.71 21.1 0.176 5315
 5317 3 42.09 15.75 21.05 0.23 5316
 5318 3 41.96 15.81 20.95 0.257 5317
 5319 3 41.85 15.86 20.92 0.226 5318
 5320 3 41.68 15.79 20.88 0.166 5319
 5321 3 41.36 15.76 20.97 0.129 5320
 5322 3 41.1 15.8 20.99 0.15 5321
 5323 3 40.93 15.86 21.04 0.155 5322
 5324 3 40.65 15.96 20.93 0.12 5323
 5325 3 40.44 16.05 20.96 0.134 5324
 5326 3 40.3 16.07 20.88 0.163 5325
 5327 3 40.18 16.01 20.62 0.138 5326
 5328 3 39.98 15.83 20.46 0.152 5327
 5329 3 39.82 15.83 20.37 0.179 5328
 5330 3 39.79 15.88 20.21 0.121 5329
 5331 3 39.69 15.94 20.14 0.000125 5330
 5332 3 43.2 14.91 21.36 0.149 5314
 5333 3 43.26 14.8 21.4 0.178 5332
 5334 3 43.28 14.66 21.42 0.109 5333
 5335 3 43.28 14.5 21.53 0.123 5334
 5336 3 43.36 14.36 21.66 0.133 5335
 5337 3 43.45 14.23 21.77 0.133 5336
 5338 3 43.49 14.09 21.87 0.123 5337
 5339 3 43.46 13.79 21.89 0.114 5338
 5340 3 43.5 13.72 21.99 0.135 5339
 5341 3 43.46 13.7 22.13 0.077 5340
 5342 3 43.45 13.58 22.24 0.115 5341
 5343 3 43.47 13.45 22.27 0.13 5342
 5344 3 43.44 13.3 22.22 0.213 5343
 5345 3 43.47 13.14 22.23 0.324 5344
 5346 3 43.65 13.35 22.7 0.074 5345
 5347 3 43.69 13.41 22.8 0.095 5346
 5348 3 43.79 13.5 22.88 0.077 5347
 5349 3 43.84 13.64 22.95 0.125 5348
 5350 3 43.89 13.69 23.11 0.141 5349
 5351 3 43.92 13.79 23.21 0.08 5350
 5352 3 43.93 13.85 23.34 0.088 5351
 5353 3 43.76 13.81 23.46 0.132 5352
 5354 3 43.67 13.86 23.45 0.104 5353
 5355 3 43.51 13.09 22.37 0.159 5345
 5356 3 43.72 12.95 22.65 0.134 5355
 5357 3 43.84 12.87 22.69 0.166 5356
 5358 3 43.88 12.77 22.77 0.168 5357
 5359 3 43.99 12.9 23.03 0.079 5358
 5360 3 44.01 12.93 23.15 0.148 5359
 5361 3 44.11 13.02 23.21 0.2 5360
 5362 3 44.46 13.01 23.17 0.1 5361
 5363 3 44.61 12.92 23.14 0.069 5362
 5364 3 44.77 12.9 23.18 0.106 5363
 5365 3 44.86 12.9 23.09 0.000125 5364
 5366 3 43.74 13.09 23.38 0.079 5361
 5367 3 43.55 13.14 23.39 0.033 5366
 5368 3 43.37 13.17 23.52 0.066 5367
 5369 3 43.26 13.14 23.51 0.081 5368
 5370 3 43.24 13.13 23.37 0.067 5369
 5371 3 43.19 13.12 23.22 0.066 5370
 5372 3 43.18 13.05 23.12 0.068 5371
 5373 3 43.21 12.95 22.96 0.089 5372
 5374 3 43.53 13.06 22.44 0.159 5355
 5375 3 43.34 13.05 21.64 0.11 5374
 5376 3 43.38 12.98 21.45 0.117 5375
 5377 3 43.41 12.93 21.33 0.111 5376
 5378 3 43.4 12.98 21.09 0.107 5377
 5379 3 43.32 12.93 20.92 0.151 5378
 5380 3 43.32 12.87 20.78 0.089 5379
 5381 3 43.55 13.02 22.51 0.159 5374
 5382 3 44.96 16.54 21.52 0.113 5299
 5383 3 45 16.53 21.38 0.109 5382
 5384 3 44.97 16.45 21.28 0.158 5383
 5385 3 44.83 16.64 21.14 0.088 5384
 5386 3 45.15 16.24 21.18 0.135 5384
 5387 3 45.23 16.15 21.08 0.157 5386
 5388 3 45.41 16.12 21.01 0.122 5387
 5389 3 45.57 16.13 20.88 0.123 5388
 5390 3 45.75 16.14 20.73 0.103 5389
 5391 3 45.9 16.17 20.56 0.166 5390
 5392 3 45.94 16.16 20.39 0.237 5391
 5393 3 46.07 16.02 20.15 0.203 5392
 5394 3 46.13 15.98 20 0.173 5393
 5395 3 46.19 15.86 19.88 0.142 5394
 5396 3 46.22 15.8 19.77 0.162 5395
 5397 3 46.3 15.76 19.71 0.233 5396
 5398 3 46.38 15.67 19.6 0.302 5397
 5399 3 46.45 15.6 19.58 0.347 5398
 5400 3 46.55 15.54 19.54 0.335 5399
 5401 3 46.61 15.45 19.48 0.299 5400
 5402 3 46.66 15.35 19.39 0.205 5401
 5403 3 46.8 15.26 19.22 0.172 5402
 5404 3 46.98 15.22 19.2 0.158 5403
 5405 3 47.17 15.1 19.25 0.153 5404
 5406 3 47.26 14.85 19.18 0.097 5405
 5407 3 47.35 14.75 19.29 0.089 5406
 5408 3 47.43 14.63 19.32 0.111 5407
 5409 3 47.53 14.5 19.32 0.117 5408
 5410 3 47.43 14.32 19.35 0.083 5409
 5411 3 47.43 14.23 19.26 0.124 5410
 5412 3 47.48 14.08 19.15 0.156 5411
 5413 3 47.52 13.95 19.05 0.138 5412
 5414 3 47.52 13.83 18.95 0.088 5413
 5415 3 47.5 13.67 18.92 0.107 5414
 5416 3 47.57 13.57 18.9 0.166 5415
 5417 3 47.61 13.44 18.89 0.169 5416
 5418 3 47.62 13.31 18.93 0.19 5417
 5419 3 47.5 13.05 18.9 0.126 5418
 5420 3 47.51 12.88 18.87 0.14 5419
 5421 3 47.48 12.74 18.85 0.141 5420
 5422 3 47.49 12.58 18.72 0.162 5421
 5423 3 47.56 12.43 18.59 0.165 5422
 5424 3 47.66 12.38 18.5 0.202 5423
 5425 3 47.51 12.12 18.35 0.149 5424
 5426 3 47.46 11.96 18.21 0.119 5425
 5427 3 47.46 11.81 18.16 0.141 5426
 5428 3 47.49 11.6 18.1 0.168 5427
 5429 3 47.43 11.43 18.04 0.147 5428
 5430 3 47.38 11.19 17.98 0.092 5429
 5431 3 47.29 11.02 18.05 0.121 5430
 5432 3 47.23 10.75 18.09 0.103 5431
 5433 3 47.24 10.63 18.07 0.092 5432
 5434 3 47.33 10.54 18.09 0.118 5433
 5435 3 47.36 10.36 18.14 0.132 5434
 5436 3 47.36 10.21 18.2 0.13 5435
 5437 3 47.32 10.06 18.19 0.112 5436
 5438 3 47.22 9.95 18.21 0.069 5437
 5439 3 47.12 9.8 18.29 0.123 5438
 5440 3 46.97 9.67 18.36 0.073 5439
 5441 3 46.89 9.58 18.45 0.089 5440
 5442 3 46.8 9.37 18.5 0.067 5441
 5443 3 46.71 9.29 18.45 0.11 5442
 5444 3 46.71 9.17 18.51 0.131 5443
 5445 3 46.7 8.99 18.53 0.104 5444
 5446 3 46.7 8.79 18.53 0.105 5445
 5447 3 46.79 8.71 18.67 0.154 5446
 5448 3 46.85 8.56 18.75 0.162 5447
 5449 3 46.84 8.45 18.79 0.109 5448
 5450 3 46.91 8.34 18.82 0.137 5449
 5451 3 46.9 8.17 18.77 0.159 5450
 5452 3 46.91 8.04 18.72 0.148 5451
 5453 3 46.88 7.91 18.67 0.087 5452
 5454 3 46.77 7.79 18.63 0.087 5453
 5455 3 46.73 7.64 18.65 0.124 5454
 5456 3 46.72 7.53 18.71 0.064 5455
 5457 3 47.16 8.72 18.85 0.09 5448
 5458 3 47.41 8.62 18.92 0.092 5457
 5459 3 47.92 12.55 18.5 0.138 5424
 5460 3 48.04 12.55 18.37 0.172 5459
 5461 3 48.21 12.76 18.38 0.069 5460
 5462 3 48.33 12.97 18.31 0.092 5461
 5463 3 48.4 13.06 18.17 0.108 5462
 5464 3 48.57 13.09 18.05 0.12 5463
 5465 3 48.7 13.2 18 0.108 5464
 5466 3 48.03 12.32 18.27 0.146 5460
 5467 3 47.99 12.08 18.17 0.07 5466
 5468 3 48.12 12.12 18.14 0.079 5467
 5469 3 48.27 12.03 18.16 0.108 5468
 5470 3 48.33 11.96 18.06 0.09 5469
 5471 3 47.3 15.06 19.34 0.077 5405
 5472 3 47.44 15.12 19.32 0.081 5471
 5473 3 47.54 15.24 19.3 0.07 5472
 5474 3 45 16.65 22.69 0.105 5291
 5475 3 45.07 16.65 22.7 0.096 5474
 5476 3 44.99 16.63 22.6 0.105 5474
 5477 3 46.42 17.3 23.62 0.121 5256
 5478 3 46.4 17.36 23.46 0.126 5477
 5479 3 46.41 17.37 23.3 0.081 5478
 5480 3 46.36 17.38 23.13 0.09 5479
 5481 3 46.3 17.35 23 0.107 5480
 5482 3 46.26 17.37 22.87 0.137 5481
 5483 3 46.31 17.48 22.71 0.096 5482
 5484 3 46.28 17.48 22.56 0.107 5483
 5485 3 46.14 17.55 22.44 0.073 5484
 5486 3 46.07 17.5 22.33 0.063 5485
 5487 3 46.08 17.34 22.19 0.085 5486
 5488 3 46.03 17.31 22.03 0.136 5487
 5489 3 46.12 17.28 21.88 0.152 5488
 5490 3 46.27 17.11 21.76 0.102 5489
 5491 3 46.4 17.04 21.77 0.085 5490
 5492 3 46.55 16.9 21.79 0.107 5491
 5493 3 46.69 16.86 21.76 0.073 5492
 5494 3 46.85 16.81 21.68 0.071 5493
 5495 3 46.99 16.83 21.68 0.088 5494
 5496 3 47.1 16.89 21.66 0.023 5495
 5497 3 46.03 17.36 21.8 0.111 5489
 5498 3 45.89 17.41 21.75 0.098 5497
 5499 3 47.6 17.63 24.73 0.302 5250
 5500 3 47.68 17.49 24.72 0.225 5499
 5501 3 47.84 17.42 24.86 0.235 5500
 5502 3 47.88 17.25 24.95 0.217 5501
 5503 3 47.92 17.11 25 0.213 5502
 5504 3 48.03 17.02 25.08 0.219 5503
 5505 3 48.11 16.86 25.19 0.24 5504
 5506 3 48.17 16.72 25.28 0.224 5505
 5507 3 48.27 16.62 25.29 0.235 5506
 5508 3 48.32 16.45 25.37 0.244 5507
 5509 3 48.35 16.32 25.43 0.279 5508
 5510 3 47.9 16.35 25.6 0.053 5509
 5511 3 47.8 16.46 25.63 0.096 5510
 5512 3 47.71 16.56 25.59 0.066 5511
 5513 3 47.56 16.51 25.62 0.087 5512
 5514 3 47.38 16.41 25.72 0.103 5513
 5515 3 47.29 16.25 25.8 0.053 5514
 5516 3 47.3 16.22 25.95 0.116 5515
 5517 3 47.21 16.18 26.05 0.079 5516
 5518 3 48.57 16.21 25.41 0.225 5509
 5519 3 48.7 16.1 25.4 0.223 5518
 5520 3 48.84 15.99 25.37 0.215 5519
 5521 3 49.04 15.89 25.38 0.216 5520
 5522 3 49.2 15.78 25.42 0.187 5521
 5523 3 49.35 15.7 25.34 0.195 5522
 5524 3 49.52 15.72 25.3 0.226 5523
 5525 3 49.66 15.68 25.34 0.238 5524
 5526 3 49.81 15.71 25.31 0.25 5525
 5527 3 49.97 15.67 25.33 0.244 5526
 5528 3 50.16 15.71 25.28 0.241 5527
 5529 3 50.3 15.67 25.24 0.281 5528
 5530 3 50.43 15.56 25.3 0.289 5529
 5531 3 50.56 15.54 25.25 0.33 5530
 5532 3 50.68 15.55 25.13 0.247 5531
 5533 3 50.8 15.52 25.12 0.254 5532
 5534 3 50.89 15.39 25.12 0.234 5533
 5535 3 51.01 15.36 25 0.264 5534
 5536 3 51.11 15.3 24.87 0.269 5535
 5537 3 51.23 15.2 24.81 0.278 5536
 5538 3 51.35 15.15 24.61 0.275 5537
 5539 3 51.45 15.04 24.5 0.271 5538
 5540 3 51.53 14.94 24.34 0.266 5539
 5541 3 51.6 14.83 24.2 0.235 5540
 5542 3 51.66 14.72 24.1 0.205 5541
 5543 3 51.74 14.58 24 0.21 5542
 5544 3 51.8 14.48 23.83 0.199 5543
 5545 3 51.87 14.38 23.71 0.232 5544
 5546 3 51.95 14.2 23.63 0.239 5545
 5547 3 52.02 14.05 23.57 0.307 5546
 5548 3 52.09 14.03 23.4 0.357 5547
 5549 3 52.15 13.91 23.31 0.422 5548
 5550 3 52.26 13.85 23.16 0.411 5549
 5551 3 52.27 13.59 23.11 0.408 5550
 5552 3 52.25 13.36 23.06 0.35 5551
 5553 3 52.19 13.13 22.99 0.382 5552
 5554 3 52.26 12.86 23.52 0.078 5553
 5555 3 52.32 12.78 23.63 0.112 5554
 5556 3 52.29 12.62 23.68 0.138 5555
 5557 3 52.2 12.46 23.76 0.128 5556
 5558 3 52.29 12.39 24.01 0.082 5557
 5559 3 52.34 12.32 24.13 0.105 5558
 5560 3 52.43 12.28 24.15 0.057 5559
 5561 3 52.24 13.02 22.84 0.354 5553
 5562 3 52.2 12.87 22.74 0.367 5561
 5563 3 52.19 12.65 22.77 0.348 5562
 5564 3 52.13 12.51 22.77 0.377 5563
 5565 3 52.11 12.37 22.74 0.305 5564
 5566 3 52 12.19 22.74 0.246 5565
 5567 3 51.95 11.99 22.77 0.211 5566
 5568 3 51.9 11.76 22.69 0.186 5567
 5569 3 51.97 11.55 22.57 0.207 5568
 5570 3 52.02 11.38 22.38 0.241 5569
 5571 3 52.05 11.31 22.28 0.253 5570
 5572 3 52.26 11.29 22.13 0.223 5571
 5573 3 52.45 11.3 21.89 0.227 5572
 5574 3 52.56 11.32 21.78 0.231 5573
 5575 3 52.79 11.34 21.6 0.175 5574
 5576 3 52.93 11.31 21.55 0.188 5575
 5577 3 53.08 11.28 21.44 0.208 5576
 5578 3 53.25 11.18 21.32 0.211 5577
 5579 3 53.37 11.1 21.18 0.209 5578
 5580 3 53.54 11.01 21.09 0.205 5579
 5581 3 53.66 10.98 21.02 0.204 5580
 5582 3 53.82 10.92 20.99 0.209 5581
 5583 3 53.96 10.82 20.95 0.218 5582
 5584 3 54.12 10.74 20.94 0.212 5583
 5585 3 54.29 10.71 20.93 0.221 5584
 5586 3 54.5 10.68 20.9 0.229 5585
 5587 3 54.71 10.7 20.87 0.261 5586
 5588 3 54.86 10.73 20.83 0.243 5587
 5589 3 55.02 10.77 20.82 0.233 5588
 5590 3 55.2 10.79 20.78 0.254 5589
 5591 3 55.37 10.74 20.76 0.26 5590
 5592 3 55.52 10.7 20.68 0.268 5591
 5593 3 55.68 10.65 20.64 0.337 5592
 5594 3 55.78 10.62 20.57 0.432 5593
 5595 3 55.85 10.49 20.53 0.496 5594
 5596 3 55.93 10.45 20.45 0.51 5595
 5597 3 55.92 10.36 20.34 0.537 5596
 5598 3 55.72 10.03 20.2 0.399 5597
 5599 3 55.64 9.82 20.08 0.389 5598
 5600 3 55.56 9.6 19.88 0.313 5599
 5601 3 55.57 9.47 19.79 0.303 5600
 5602 3 55.59 9.34 19.65 0.318 5601
 5603 3 55.63 9.2 19.52 0.293 5602
 5604 3 55.67 9.04 19.44 0.247 5603
 5605 3 55.74 8.67 19.46 0.105 5604
 5606 3 55.75 8.5 19.31 0.122 5605
 5607 3 55.87 8.33 19.2 0.096 5606
 5608 3 55.92 8.24 19.15 0.103 5607
 5609 3 55.95 8.12 19.04 0.118 5608
 5610 3 55.91 7.97 18.93 0.143 5609
 5611 3 55.94 7.81 18.85 0.154 5610
 5612 3 55.94 7.69 18.72 0.154 5611
 5613 3 55.9 7.49 18.61 0.165 5612
 5614 3 55.84 7.48 18.49 0.219 5613
 5615 3 55.83 7.36 18.42 0.274 5614
 5616 3 55.88 7.17 18.23 0.203 5615
 5617 3 55.91 7.03 18.11 0.159 5616
 5618 3 56 6.96 18 0.2 5617
 5619 3 56.02 6.88 17.86 0.245 5618
 5620 3 56.09 6.8 17.79 0.259 5619
 5621 3 56.36 6.64 17.99 0.191 5620
 5622 3 56.44 6.47 17.96 0.203 5621
 5623 3 56.56 6.42 17.93 0.186 5622
 5624 3 56.72 6.31 18.06 0.169 5623
 5625 3 56.74 6.22 18.07 0.154 5624
 5626 3 56.88 6.19 18.19 0.22 5625
 5627 3 56.97 6.12 18.16 0.243 5626
 5628 3 57.07 6.07 18.21 0.284 5627
 5629 3 57.29 6.03 18.39 0.286 5628
 5630 3 57.42 5.95 18.3 0.298 5629
 5631 3 57.54 5.9 18.37 0.336 5630
 5632 3 57.69 5.85 18.41 0.331 5631
 5633 3 57.83 5.74 18.47 0.347 5632
 5634 3 57.96 5.7 18.52 0.345 5633
 5635 3 58.1 5.68 18.64 0.363 5634
 5636 3 58.25 5.61 18.69 0.348 5635
 5637 3 58.4 5.62 18.83 0.29 5636
 5638 3 58.48 5.43 18.9 0.317 5637
 5639 3 58.62 5.36 19.09 0.234 5638
 5640 3 58.86 5.33 19.42 0.116 5639
 5641 3 58.99 5.28 19.6 0.139 5640
 5642 3 59.05 5.23 19.7 0.132 5641
 5643 3 59.23 5.18 19.75 0.181 5642
 5644 3 59.36 5.17 19.9 0.227 5643
 5645 3 59.51 5.14 19.96 0.224 5644
 5646 3 59.79 5.16 20 0.175 5645
 5647 3 59.93 5.17 20 0.219 5646
 5648 3 60.03 5.23 20.09 0.206 5647
 5649 3 60.09 5.4 20.08 0.104 5648
 5650 3 60.14 5.46 20.02 0.1 5649
 5651 3 60.17 5.56 19.96 0.099 5650
 5652 3 60.18 4.96 20.06 0.124 5648
 5653 3 60.26 4.86 20.02 0.118 5652
 5654 3 60.37 4.74 20.07 0.132 5653
 5655 3 60.49 4.67 20.01 0.129 5654
 5656 3 60.6 4.61 20 0.132 5655
 5657 3 60.66 4.46 20.01 0.134 5656
 5658 3 60.81 4.43 20.13 0.18 5657
 5659 3 60.89 4.38 20.28 0.237 5658
 5660 3 60.99 4.35 20.42 0.237 5659
 5661 3 61.09 4.32 20.47 0.272 5660
 5662 3 61.19 4.25 20.5 0.359 5661
 5663 3 61.34 4.2 20.71 0.303 5662
 5664 3 61.54 4.39 20.96 0.237 5663
 5665 3 61.76 4.54 21.15 0.15 5664
 5666 3 61.94 4.65 21.32 0.162 5665
 5667 3 62.07 4.79 21.41 0.152 5666
 5668 3 62.13 4.85 21.48 0.144 5667
 5669 3 62.29 4.82 21.69 0.081 5668
 5670 3 62.34 4.84 21.78 0.09 5669
 5671 3 62.45 4.83 21.82 0.085 5670
 5672 3 62.55 4.82 21.85 0.076 5671
 5673 3 62.67 4.91 21.84 0.113 5672
 5674 3 62.8 5.03 21.81 0.171 5673
 5675 3 62.86 5.14 21.85 0.215 5674
 5676 3 63 5.21 21.91 0.208 5675
 5677 3 63.23 5.15 22.13 0.163 5676
 5678 3 63.34 4.99 22.36 0.151 5677
 5679 3 63.41 4.9 22.5 0.157 5678
 5680 3 63.42 4.75 22.56 0.169 5679
 5681 3 63.27 4.63 22.65 0.109 5680
 5682 3 63.19 4.63 22.75 0.11 5681
 5683 3 63.09 4.6 22.92 0.102 5682
 5684 3 62.88 4.48 23.03 0.162 5683
 5685 3 62.74 4.4 23.18 0.163 5684
 5686 3 62.61 4.36 23.3 0.162 5685
 5687 3 62.44 4.27 23.52 0.153 5686
 5688 3 62.28 4.27 23.68 0.122 5687
 5689 3 62.11 4.32 23.79 0.124 5688
 5690 3 61.96 4.37 23.84 0.125 5689
 5691 3 61.81 4.36 23.94 0.118 5690
 5692 3 61.58 4.34 23.92 0.131 5691
 5693 3 61.47 4.28 23.94 0.173 5692
 5694 3 61.31 4.23 23.89 0.18 5693
 5695 3 61.18 4.16 23.83 0.189 5694
 5696 3 61.03 4.13 23.84 0.169 5695
 5697 3 60.9 4.11 23.86 0.202 5696
 5698 3 60.73 4.14 24.15 0.102 5697
 5699 3 60.59 4.1 24.14 0.084 5698
 5700 3 60.39 4.06 24.08 0.126 5699
 5701 3 60.21 4.05 24.02 0.107 5700
 5702 3 60.03 4.09 23.96 0.111 5701
 5703 3 59.9 4.07 23.83 0.094 5702
 5704 3 59.79 4.02 23.75 0.072 5703
 5705 3 59.68 4.16 23.81 0.076 5704
 5706 3 60.71 3.96 23.63 0.128 5697
 5707 3 60.51 3.86 23.5 0.169 5706
 5708 3 60.37 3.74 23.47 0.168 5707
 5709 3 60.27 3.65 23.4 0.112 5708
 5710 3 60.18 3.47 23.35 0.081 5709
 5711 3 60.1 3.35 23.33 0.088 5710
 5712 3 60.03 3.18 23.3 0.134 5711
 5713 3 59.98 3 23.21 0.112 5712
 5714 3 59.92 2.83 23.13 0.094 5713
 5715 3 59.86 2.74 23.05 0.134 5714
 5716 3 59.83 2.65 22.97 0.115 5715
 5717 3 59.78 2.55 22.76 0.091 5716
 5718 3 59.76 2.42 22.76 0.083 5717
 5719 3 59.81 2.24 22.68 0.073 5718
 5720 3 59.76 2.1 22.6 0.083 5719
 5721 3 59.74 1.98 22.5 0.114 5720
 5722 3 59.77 1.88 22.3 0.115 5721
 5723 3 59.77 1.69 22.25 0.144 5722
 5724 3 59.67 1.57 22.3 0.115 5723
 5725 3 59.56 1.43 22.29 0.094 5724
 5726 3 59.45 1.4 22.22 0.095 5725
 5727 3 59.32 1.28 22.09 0.118 5726
 5728 3 59.21 1.15 22.05 0.083 5727
 5729 3 59.08 1.06 21.96 0.05 5728
 5730 3 63.68 4.86 22.6 0.113 5680
 5731 3 63.83 4.86 22.61 0.095 5730
 5732 3 64.02 4.86 22.57 0.143 5731
 5733 3 64.17 4.84 22.56 0.148 5732
 5734 3 64.32 4.81 22.6 0.193 5733
 5735 3 64.49 4.89 22.67 0.173 5734
 5736 3 64.69 4.95 22.69 0.097 5735
 5737 3 64.91 4.87 22.71 0.172 5736
 5738 3 65.04 4.74 22.68 0.136 5737
 5739 3 65.15 4.75 22.62 0.108 5738
 5740 3 65.28 4.79 22.65 0.098 5739
 5741 3 65.33 4.66 22.83 0.055 5740
 5742 3 65.27 4.54 22.87 0.108 5741
 5743 3 65.33 4.93 22.59 0.114 5740
 5744 3 65.52 4.99 22.52 0.114 5743
 5745 3 65.64 5.04 22.5 0.127 5744
 5746 3 65.75 5.13 22.51 0.102 5745
 5747 3 65.89 5.2 22.52 0.095 5746
 5748 3 65.95 5.29 22.6 0.101 5747
 5749 3 66.1 5.38 22.71 0.125 5748
 5750 3 66.18 5.41 22.82 0.174 5749
 5751 3 66.3 5.38 22.99 0.114 5750
 5752 3 66.41 5.32 23.11 0.157 5751
 5753 3 66.52 5.34 23.12 0.182 5752
 5754 3 66.63 5.36 23.23 0.159 5753
 5755 3 66.69 5.37 23.38 0.171 5754
 5756 3 66.79 5.35 23.38 0.212 5755
 5757 3 66.9 5.09 23.27 0.116 5756
 5758 3 66.96 4.9 23.32 0.104 5757
 5759 3 67.11 4.8 23.32 0.104 5758
 5760 3 67.21 4.69 23.33 0.101 5759
 5761 3 67.26 4.49 23.44 0.12 5760
 5762 3 67.29 4.37 23.4 0.156 5761
 5763 3 67.31 4.22 23.38 0.148 5762
 5764 3 67.3 4.15 23.25 0.102 5763
 5765 3 67.29 4.07 23.12 0.158 5764
 5766 3 67.26 4.05 22.98 0.192 5765
 5767 3 67.22 4.03 22.87 0.269 5766
 5768 3 67.28 3.72 22.85 0.093 5767
 5769 3 67.17 3.55 22.7 0.125 5768
 5770 3 67.11 3.41 22.68 0.183 5769
 5771 3 67.13 3.49 22.4 0.066 5770
 5772 3 67 3.48 22.4 0.091 5771
 5773 3 66.9 3.42 22.4 0.074 5772
 5774 3 67.1 4.2 22.73 0.179 5767
 5775 3 67.06 4.06 22.61 0.037 5774
 5776 3 66.79 5.51 23.59 0.1 5756
 5777 3 66.78 5.68 23.74 0.151 5776
 5778 3 66.9 5.64 23.73 0.194 5777
 5779 3 66.84 5.84 23.9 0.154 5778
 5780 3 66.76 5.92 24.06 0.151 5779
 5781 3 66.62 5.95 24.11 0.146 5780
 5782 3 66.41 5.95 24.03 0.092 5781
 5783 3 61.9 4.98 21.43 0.085 5668
 5784 3 61.84 5.18 21.4 0.103 5783
 5785 3 61.79 5.33 21.31 0.078 5784
 5786 3 61.71 5.42 21.27 0.155 5785
 5787 3 61.62 5.54 21.19 0.277 5786
 5788 3 61.51 5.58 20.94 0.228 5787
 5789 3 61.45 5.66 20.84 0.25 5788
 5790 3 61.42 5.86 20.88 0.183 5789
 5791 3 61.37 6.08 21.11 0.095 5790
 5792 3 61.37 6.19 21.32 0.115 5791
 5793 3 61.45 6.24 21.46 0.12 5792
 5794 3 61.55 6.25 21.55 0.061 5793
 5795 3 55.91 6.95 17.44 0.168 5620
 5796 3 55.91 7.13 17.26 0.116 5795
 5797 3 55.96 7.27 17.14 0.12 5796
 5798 3 55.89 7.38 17.06 0.129 5797
 5799 3 55.92 7.45 16.92 0.115 5798
 5800 3 56.02 7.4 16.79 0.18 5799
 5801 3 55.98 7.62 16.67 0.145 5800
 5802 3 56 7.68 16.52 0.186 5801
 5803 3 55.94 7.75 16.46 0.205 5802
 5804 3 55.73 7.68 16.28 0.254 5803
 5805 3 55.54 7.63 16.17 0.162 5804
 5806 3 55.33 7.5 16 0.126 5805
 5807 3 55.13 7.45 15.87 0.121 5806
 5808 3 54.99 7.44 15.77 0.136 5807
 5809 3 54.88 7.52 15.66 0.136 5808
 5810 3 54.68 7.55 15.62 0.132 5809
 5811 3 54.37 7.45 15.62 0.132 5810
 5812 3 54.23 7.38 15.56 0.138 5811
 5813 3 54.08 7.31 15.48 0.102 5812
 5814 3 53.96 7.24 15.38 0.124 5813
 5815 3 53.8 7.21 15.31 0.145 5814
 5816 3 53.63 7.15 15.3 0.091 5815
 5817 3 53.64 7.05 15.23 0.098 5816
 5818 3 53.6 6.95 15.15 0.089 5817
 5819 3 53.58 6.9 15.06 0.114 5818
 5820 3 53.44 6.8 15 0.184 5819
 5821 3 53.41 6.83 14.83 0.181 5820
 5822 3 53.3 6.65 14.66 0.153 5821
 5823 3 53.15 6.52 14.6 0.155 5822
 5824 3 53.02 6.42 14.56 0.161 5823
 5825 3 52.83 6.38 14.47 0.179 5824
 5826 3 52.7 6.4 14.46 0.17 5825
 5827 3 52.53 6.47 14.42 0.103 5826
 5828 3 52.38 6.45 14.39 0.125 5827
 5829 3 52.22 6.37 14.35 0.093 5828
 5830 3 52.12 6.34 14.34 0.093 5829
 5831 3 51.99 6.35 14.28 0.087 5830
 5832 3 51.84 6.32 14.22 0.099 5831
 5833 3 51.72 6.3 14.23 0.136 5832
 5834 3 51.6 6.23 14.15 0.119 5833
 5835 3 51.49 6.18 14.03 0.131 5834
 5836 3 51.35 6.09 13.95 0.165 5835
 5837 3 51.24 6.07 13.88 0.173 5836
 5838 3 51.1 6.06 14.21 0.085 5837
 5839 3 50.95 5.98 14.28 0.064 5838
 5840 3 50.91 5.89 14.35 0.084 5839
 5841 3 51.13 6.08 13.6 0.136 5837
 5842 3 51.06 6 13.49 0.166 5841
 5843 3 50.98 5.92 13.42 0.154 5842
 5844 3 51 5.71 13.27 0.126 5843
 5845 3 50.95 5.59 13.18 0.169 5844
 5846 3 51.17 5.49 12.96 0.14 5845
 5847 3 51.25 5.33 12.89 0.151 5846
 5848 3 51.36 5.16 12.78 0.102 5847
 5849 3 51.38 5 12.71 0.099 5848
 5850 3 51.43 4.89 12.69 0.095 5849
 5851 3 51.51 4.74 12.59 0.132 5850
 5852 3 51.52 4.63 12.55 0.166 5851
 5853 3 51.53 4.47 12.47 0.155 5852
 5854 3 51.58 4.35 12.38 0.121 5853
 5855 3 51.67 4.26 12.28 0.092 5854
 5856 3 55.91 8.04 16.11 0.1 5804
 5857 3 56.04 8.21 15.99 0.12 5856
 5858 3 56.07 8.33 15.92 0.166 5857
 5859 3 56.2 8.44 15.87 0.144 5858
 5860 3 56.32 8.51 15.77 0.07 5859
 5861 3 56.4 8.6 15.73 0.108 5860
 5862 3 56.55 8.64 15.75 0.063 5861
 5863 3 56.69 8.63 15.77 0.094 5862
 5864 3 56.84 8.55 15.67 0.097 5863
 5865 3 56.98 8.66 15.5 0.145 5864
 5866 3 57.08 8.81 15.35 0.111 5865
 5867 3 57.08 8.89 15.24 0.093 5866
 5868 3 56.99 8.99 15.21 0.155 5867
 5869 3 56.93 9.07 15.18 0.216 5868
 5870 3 57.32 9.06 15.04 0.051 5869
 5871 3 57.5 9.09 15.12 0.075 5870
 5872 3 57.62 9.11 15.23 0.101 5871
 5873 3 57.69 9.08 15.35 0.11 5872
 5874 3 57.84 8.88 15.38 0.11 5873
 5875 3 57.97 8.97 15.41 0.099 5874
 5876 3 58.08 9.17 15.49 0.084 5875
 5877 3 57 9.42 15.37 0.068 5869
 5878 3 57.11 9.63 15.31 0.075 5877
 5879 3 57.18 9.71 15.25 0.08 5878
 5880 3 56.19 8.04 16.47 0.123 5803
 5881 3 56.16 8.26 16.37 0.085 5880
 5882 3 56.24 8.38 16.31 0.078 5881
 5883 3 56.33 8.55 16.31 0.076 5882
 5884 3 56.37 8.65 16.33 0.084 5883
 5885 3 56.47 8.72 16.39 0.094 5884
 5886 3 56.56 8.85 16.42 0.082 5885
 5887 3 56.62 8.94 16.47 0.088 5886
 5888 3 56.65 9.1 16.62 0.106 5887
 5889 3 56.67 9.27 16.68 0.106 5888
 5890 3 56.33 10.86 20.25 0.344 5597
 5891 3 56.4 10.75 20.1 0.384 5890
 5892 3 56.59 10.71 20.11 0.404 5891
 5893 3 56.68 10.55 20.1 0.418 5892
 5894 3 56.79 10.41 20.14 0.403 5893
 5895 3 56.99 10.44 20.17 0.348 5894
 5896 3 57.17 10.83 20.62 0.054 5895
 5897 3 57.24 10.91 20.76 0.092 5896
 5898 3 57.31 10.95 20.89 0.126 5897
 5899 3 57.41 10.79 21 0.091 5898
 5900 3 57.42 10.82 21.18 0.066 5899
 5901 3 57.38 10.82 21.35 0.077 5900
 5902 3 57.44 10.81 21.63 0.066 5901
 5903 3 57.41 10.82 21.84 0.097 5902
 5904 3 57.53 10.81 21.92 0.106 5903
 5905 3 57.63 10.78 22.01 0.116 5904
 5906 3 57.73 10.78 22.24 0.089 5905
 5907 3 57.74 10.86 22.36 0.072 5906
 5908 3 57.19 10.51 20.14 0.183 5895
 5909 3 56.83 10.07 20.09 0.166 5908
 5910 3 56.76 9.75 20.2 0.081 5909
 5911 3 56.74 9.61 20.26 0.095 5910
 5912 3 57.35 10.51 20.05 0.197 5908
 5913 3 57.29 10.31 19.68 0.124 5912
 5914 3 57.15 10.31 19.48 0.119 5913
 5915 3 56.99 10.35 19.33 0.119 5914
 5916 3 56.99 10.66 19.21 0.133 5915
 5917 3 57.05 10.82 19.09 0.155 5916
 5918 3 57.7 10.52 19.92 0.148 5912
 5919 3 57.8 10.71 20.01 0.123 5918
 5920 3 57.96 10.77 20.02 0.104 5919
 5921 3 58.07 10.93 19.98 0.109 5920
 5922 3 58.18 11.09 19.94 0.157 5921
 5923 3 58.32 11.26 20.03 0.141 5922
 5924 3 58.4 11.37 20.06 0.182 5923
 5925 3 58.43 11.47 20.07 0.226 5924
 5926 3 58.45 11.57 20.11 0.274 5925
 5927 3 58.86 11.57 20.21 0.18 5926
 5928 3 59.02 11.66 20.24 0.147 5927
 5929 3 59.18 11.83 20.2 0.146 5928
 5930 3 59.28 12.01 20.18 0.118 5929
 5931 3 59.4 12.15 20.12 0.122 5930
 5932 3 59.51 12.21 20 0.143 5931
 5933 3 59.54 12.29 19.91 0.183 5932
 5934 3 59.59 12.41 19.82 0.217 5933
 5935 3 59.68 12.46 19.68 0.187 5934
 5936 3 59.81 12.46 19.68 0.159 5935
 5937 3 59.95 12.54 19.6 0.176 5936
 5938 3 60.09 12.67 19.45 0.173 5937
 5939 3 60.23 12.78 19.39 0.129 5938
 5940 3 60.38 12.92 19.36 0.122 5939
 5941 3 60.53 13.05 19.3 0.128 5940
 5942 3 60.61 13.14 19.2 0.124 5941
 5943 3 60.77 13.28 19.1 0.123 5942
 5944 3 60.87 13.39 19.08 0.121 5943
 5945 3 60.99 13.44 18.96 0.087 5944
 5946 3 61.06 13.44 18.83 0.13 5945
 5947 3 61.12 13.52 18.71 0.157 5946
 5948 3 61.16 13.58 18.58 0.191 5947
 5949 3 61.24 13.61 18.36 0.122 5948
 5950 3 61.29 13.66 18.18 0.114 5949
 5951 3 61.38 13.71 18.06 0.188 5950
 5952 3 61.42 13.81 17.95 0.179 5951
 5953 3 61.4 13.76 17.84 0.185 5952
 5954 3 61.36 13.69 17.64 0.138 5953
 5955 3 61.2 13.54 17.49 0.15 5954
 5956 3 61.11 13.52 17.3 0.179 5955
 5957 3 61.08 13.52 17.11 0.168 5956
 5958 3 61.21 13.79 17.02 0.066 5957
 5959 3 61.21 13.91 16.96 0.075 5958
 5960 3 61.27 14.07 16.91 0.049 5959
 5961 3 61.25 14.2 16.96 0.113 5960
 5962 3 61.24 14.33 16.98 0.106 5961
 5963 3 61.18 14.46 17.1 0.078 5962
 5964 3 61.13 14.59 17.23 0.105 5963
 5965 3 61.12 14.74 17.33 0.085 5964
 5966 3 61.08 14.91 17.43 0.088 5965
 5967 3 60.97 15 17.44 0.128 5966
 5968 3 60.91 15.07 17.48 0.139 5967
 5969 3 60.72 15 17.57 0.057 5968
 5970 3 60.67 15.05 17.68 0.121 5969
 5971 3 60.67 15.05 17.86 0.077 5970
 5972 3 61.01 15.3 17.6 0.13 5968
 5973 3 61.11 15.49 17.68 0.1 5972
 5974 3 61.21 15.66 17.73 0.107 5973
 5975 3 61.05 13.33 17 0.121 5957
 5976 3 61.03 13.34 16.86 0.178 5975
 5977 3 60.93 13.3 16.72 0.195 5976
 5978 3 60.87 13.35 16.55 0.195 5977
 5979 3 60.8 13.34 16.38 0.204 5978
 5980 3 60.7 13.37 16.27 0.239 5979
 5981 3 60.61 13.43 16.07 0.216 5980
 5982 3 60.47 13.48 15.9 0.206 5981
 5983 3 60.39 13.57 15.84 0.24 5982
 5984 3 60.06 13.57 16 0.086 5983
 5985 3 59.9 13.67 15.97 0.099 5984
 5986 3 59.75 13.7 15.94 0.134 5985
 5987 3 59.6 13.64 15.94 0.094 5986
 5988 3 59.45 13.67 15.91 0.066 5987
 5989 3 59.27 13.69 15.92 0.088 5988
 5990 3 59.08 13.68 15.93 0.065 5989
 5991 3 58.94 13.78 16 0.169 5990
 5992 3 58.8 13.84 15.97 0.115 5991
 5993 3 58.74 13.98 16.05 0.094 5992
 5994 3 59.14 13.94 16.14 0.085 5991
 5995 3 59.14 13.99 16.25 0.067 5994
 5996 3 59.06 14.01 16.41 0.084 5995
 5997 3 58.98 14.05 16.59 0.1 5996
 5998 3 58.87 14.08 16.74 0.101 5997
 5999 3 58.73 14.04 16.81 0.07 5998
 6000 3 58.58 14.05 16.81 0.074 5999
 6001 3 58.47 14 16.81 0.054 6000
 6002 3 58.41 13.95 16.93 0.088 6001
 6003 3 60.48 13.8 15.53 0.14 5983
 6004 3 60.59 13.94 15.37 0.168 6003
 6005 3 60.62 14.07 15.26 0.158 6004
 6006 3 60.61 14.25 15.17 0.124 6005
 6007 3 60.53 14.4 15.12 0.104 6006
 6008 3 60.46 14.53 15.13 0.087 6007
 6009 3 60.4 14.66 15.08 0.097 6008
 6010 3 60.33 14.76 15.02 0.068 6009
 6011 3 60.29 14.85 14.95 0.14 6010
 6012 3 60.24 14.97 14.88 0.201 6011
 6013 3 60.13 15 14.85 0.267 6012
 6014 3 60.12 15.24 14.8 0.181 6013
 6015 3 60.07 15.34 14.68 0.168 6014
 6016 3 59.97 15.44 14.66 0.201 6015
 6017 3 59.92 15.54 14.56 0.21 6016
 6018 3 59.83 15.63 14.47 0.225 6017
 6019 3 59.79 15.67 14.36 0.248 6018
 6020 3 59.72 15.73 14.28 0.303 6019
 6021 3 59.54 15.79 14.21 0.333 6020
 6022 3 59.45 15.86 14.14 0.273 6021
 6023 3 59.56 16.45 14.31 0.077 6022
 6024 3 59.56 16.59 14.21 0.106 6023
 6025 3 59.64 16.75 14.13 0.152 6024
 6026 3 59.75 16.9 14.06 0.188 6025
 6027 3 59.84 17.06 14.06 0.172 6026
 6028 3 59.85 17.29 14.08 0.196 6027
 6029 3 59.85 17.49 14.15 0.219 6028
 6030 3 59.85 17.69 14.19 0.271 6029
 6031 3 59.87 17.78 14.26 0.279 6030
 6032 3 59.95 17.91 14.3 0.331 6031
 6033 3 60.01 18.01 14.39 0.339 6032
 6034 3 59.96 18.15 14.57 0.282 6033
 6035 3 59.97 18.39 14.61 0.257 6034
 6036 3 59.71 18.73 14.65 0.112 6035
 6037 3 59.72 18.89 14.63 0.059 6036
 6038 3 59.71 19.03 14.6 0.078 6037
 6039 3 59.71 19.14 14.56 0.089 6038
 6040 3 59.69 19.26 14.55 0.125 6039
 6041 3 59.67 19.4 14.49 0.128 6040
 6042 3 59.62 19.57 14.47 0.149 6041
 6043 3 59.6 19.71 14.38 0.122 6042
 6044 3 59.55 19.84 14.21 0.164 6043
 6045 3 59.52 19.98 14.09 0.144 6044
 6046 3 59.49 20.07 13.98 0.189 6045
 6047 3 59.49 19.99 13.75 0.113 6046
 6048 3 59.46 19.99 13.59 0.096 6047
 6049 3 59.34 19.95 13.42 0.07 6048
 6050 3 59.23 20.03 13.27 0.114 6049
 6051 3 59.14 20.18 13.12 0.129 6050
 6052 3 59.07 20.35 12.99 0.112 6051
 6053 3 58.95 20.36 12.92 0.069 6052
 6054 3 58.83 20.29 12.88 0.071 6053
 6055 3 58.67 20.23 12.86 0.1 6054
 6056 3 58.55 20.17 12.93 0.092 6055
 6057 3 58.4 20.12 12.88 0.1 6056
 6058 3 58.3 20.06 12.8 0.102 6057
 6059 3 58.21 19.82 12.78 0.085 6058
 6060 3 58.1 19.73 12.75 0.092 6059
 6061 3 57.93 19.66 12.77 0.095 6060
 6062 3 57.94 19.52 12.66 0.033 6061
 6063 3 57.98 19.44 12.58 0.115 6062
 6064 3 59.36 20.31 14.06 0.115 6046
 6065 3 59.33 20.4 14.03 0.087 6064
 6066 3 59.39 20.52 14.02 0.139 6065
 6067 3 59.4 20.69 14 0.161 6066
 6068 3 59.4 20.93 13.95 0.132 6067
 6069 3 59.44 21.08 13.95 0.145 6068
 6070 3 59.52 21.2 13.95 0.194 6069
 6071 3 59.57 21.28 13.84 0.2 6070
 6072 3 59.65 21.12 13.62 0.067 6071
 6073 3 59.72 21.07 13.51 0.132 6072
 6074 3 60.01 21.06 13.49 0.095 6073
 6075 3 60.11 21.03 13.36 0.127 6074
 6076 3 60.19 20.99 13.28 0.15 6075
 6077 3 60.18 20.93 13.15 0.089 6076
 6078 3 60.31 21.07 12.9 0.109 6077
 6079 3 60.3 21.1 12.74 0.1 6078
 6080 3 59.52 21.56 13.81 0.152 6071
 6081 3 59.51 21.82 13.74 0.108 6080
 6082 3 59.69 21.8 13.58 0.098 6081
 6083 3 59.5 21.96 13.72 0.102 6081
 6084 3 59.43 22.03 13.64 0.141 6083
 6085 3 59.42 22.16 13.64 0.183 6084
 6086 3 59.33 22.27 13.6 0.182 6085
 6087 3 59.31 22.38 13.51 0.182 6086
 6088 3 59.26 22.44 13.41 0.204 6087
 6089 3 59.37 22.64 13.28 0.123 6088
 6090 3 59.33 22.85 13.25 0.124 6089
 6091 3 59.3 22.96 13.16 0.154 6090
 6092 3 59.16 23.06 12.91 0.174 6091
 6093 3 59.12 23.1 12.82 0.156 6092
 6094 3 59.11 23.14 12.61 0.108 6093
 6095 3 59.07 23.16 12.48 0.123 6094
 6096 3 59.08 23.21 12.32 0.159 6095
 6097 3 59.02 23.17 12.14 0.192 6096
 6098 3 58.94 23.2 12.04 0.24 6097
 6099 3 58.64 23.42 11.89 0.226 6098
 6100 3 58.48 23.37 11.81 0.267 6099
 6101 3 58.3 23.02 12.05 0.115 6100
 6102 3 58.26 22.91 12.19 0.095 6101
 6103 3 58.24 22.84 12.34 0.088 6102
 6104 3 58.18 22.86 12.49 0.11 6103
 6105 3 58.17 22.91 12.61 0.114 6104
 6106 3 58.1 23.01 12.75 0.153 6105
 6107 3 58.01 23.25 12.78 0.13 6106
 6108 3 57.97 23.44 12.88 0.077 6107
 6109 3 58 23.53 12.98 0.115 6108
 6110 3 57.88 23.55 13.06 0.121 6109
 6111 3 57.97 23.73 13.09 0.044 6110
 6112 3 58.01 23.92 13.17 0.064 6111
 6113 3 58 24.07 13.21 0.082 6112
 6114 3 57.93 24.19 13.21 0.000125 6113
 6115 3 58.5 23.32 11.65 0.241 6100
 6116 3 58.4 22.99 11.88 0.077 6115
 6117 3 58.41 22.89 11.95 0.042 6116
 6118 3 58.38 23.25 11.53 0.205 6115
 6119 3 58.08 23.23 11.55 0.113 6118
 6120 3 57.94 23.28 11.48 0.139 6119
 6121 3 57.88 23.38 11.39 0.157 6120
 6122 3 57.76 23.44 11.25 0.17 6121
 6123 3 57.68 23.47 11.11 0.208 6122
 6124 3 57.56 23.47 11 0.255 6123
 6125 3 57.43 23.53 10.89 0.249 6124
 6126 3 57.35 23.65 10.83 0.231 6125
 6127 3 57.18 24.02 11.01 0.074 6126
 6128 3 57.11 24.12 11.07 0.069 6127
 6129 3 56.95 24.19 11.07 0.117 6128
 6130 3 57.05 24.37 11.01 0.112 6129
 6131 3 57.21 24.48 10.91 0.134 6130
 6132 3 57.46 24.59 10.75 0.134 6131
 6133 3 57.7 24.52 10.76 0.079 6132
 6134 3 57.83 24.41 10.73 0.112 6133
 6135 3 57.88 24.31 10.73 0.000125 6134
 6136 3 57.47 24.74 10.69 0.143 6132
 6137 3 57.5 24.84 10.68 0.14 6136
 6138 3 57.46 25.03 10.59 0.103 6137
 6139 3 57.54 25.12 10.49 0.121 6138
 6140 3 57.63 25.23 10.45 0.167 6139
 6141 3 57.56 25.44 10.4 0.115 6140
 6142 3 57.57 25.61 10.34 0.095 6141
 6143 3 57.66 25.74 10.25 0.093 6142
 6144 3 57.78 25.78 10.24 0.062 6143
 6145 3 57.89 25.86 10.22 0.054 6144
 6146 3 57.9 26.03 10.08 0.104 6145
 6147 3 57.91 26.17 10.09 0.086 6146
 6148 3 57.87 25.08 10.4 0.09 6140
 6149 3 58.02 25.05 10.48 0.06 6148
 6150 3 57.18 23.62 10.77 0.121 6126
 6151 3 57.67 23.64 10.63 0.075 6150
 6152 3 57.68 23.67 10.53 0.000125 6151
 6153 3 57.01 23.56 10.69 0.141 6150
 6154 3 56.78 23.42 10.53 0.134 6153
 6155 3 56.71 23.26 10.39 0.173 6154
 6156 3 56.53 23.1 10.26 0.109 6155
 6157 3 56.49 23.03 10.13 0.096 6156
 6158 3 56.43 23.09 10.02 0.069 6157
 6159 3 56.28 23.16 9.85 0.134 6158
 6160 3 56.06 23.19 9.77 0.118 6159
 6161 3 55.87 23.04 9.76 0.135 6160
 6162 3 55.74 22.9 9.72 0.139 6161
 6163 3 55.66 22.83 9.67 0.15 6162
 6164 3 55.6 22.73 9.55 0.104 6163
 6165 3 55.56 22.65 9.46 0.106 6164
 6166 3 55.41 22.6 9.37 0.109 6165
 6167 3 55.22 22.52 9.24 0.163 6166
 6168 3 55.18 22.47 9.14 0.202 6167
 6169 3 55.08 22.33 9.1 0.172 6168
 6170 3 54.91 22.27 9 0.141 6169
 6171 3 54.59 22.39 8.9 0.12 6170
 6172 3 54.43 22.5 8.86 0.14 6171
 6173 3 54.27 22.63 8.79 0.133 6172
 6174 3 54.19 22.67 8.68 0.131 6173
 6175 3 54.1 22.73 8.56 0.101 6174
 6176 3 53.99 22.81 8.44 0.13 6175
 6177 3 53.89 22.83 8.33 0.136 6176
 6178 3 53.78 22.77 8.18 0.093 6177
 6179 3 53.66 22.72 8.13 0.117 6178
 6180 3 53.45 22.74 8.07 0.159 6179
 6181 3 53.32 22.78 7.97 0.149 6180
 6182 3 53.22 22.83 7.81 0.13 6181
 6183 3 53.1 22.88 7.69 0.122 6182
 6184 3 52.98 22.87 7.55 0.138 6183
 6185 3 52.93 22.91 7.46 0.162 6184
 6186 3 53.03 23.06 7.34 0.086 6185
 6187 3 52.98 23.12 7.19 0.144 6186
 6188 3 52.88 23.17 7.13 0.131 6187
 6189 3 52.77 23.3 7.13 0.111 6188
 6190 3 52.73 23.47 7.17 0.065 6189
 6191 3 52.67 23.56 7.17 0.155 6190
 6192 3 52.64 23.69 7.12 0.195 6191
 6193 3 52.6 23.85 7.13 0.195 6192
 6194 3 52.39 23.91 7.47 0.1 6193
 6195 3 52.34 24.02 7.53 0.112 6194
 6196 3 52.21 24.12 7.63 0.101 6195
 6197 3 52.06 24.26 7.76 0.069 6196
 6198 3 52 24.38 7.83 0.064 6197
 6199 3 51.98 24.55 7.7 0.06 6198
 6200 3 52.05 24.78 7.6 0.092 6199
 6201 3 51.99 24.98 7.57 0.078 6200
 6202 3 51.97 25.09 7.56 0.081 6201
 6203 3 51.94 25.24 7.53 0.085 6202
 6204 3 51.95 25.39 7.42 0.061 6203
 6205 3 51.91 25.49 7.3 0.079 6204
 6206 3 51.83 25.57 7.22 0.136 6205
 6207 3 51.71 25.63 7.17 0.134 6206
 6208 3 51.53 25.78 7.09 0.091 6207
 6209 3 51.45 25.87 7.03 0.053 6208
 6210 3 51.39 25.89 6.9 0.085 6209
 6211 3 51.27 26.06 6.82 0.066 6210
 6212 3 51.19 26.19 6.82 0.083 6211
 6213 3 51.04 26.34 6.78 0.108 6212
 6214 3 50.95 26.55 6.71 0.125 6213
 6215 3 50.89 26.74 6.72 0.121 6214
 6216 3 50.8 26.89 6.67 0.143 6215
 6217 3 50.77 27.15 6.57 0.116 6216
 6218 3 50.83 27.43 6.61 0.095 6217
 6219 3 50.8 27.52 6.54 0.11 6218
 6220 3 50.73 27.69 6.4 0.062 6219
 6221 3 50.78 27.78 6.33 0.039 6220
 6222 3 50.8 27.95 6.26 0.09 6221
 6223 3 50.79 28.05 6.2 0.092 6222
 6224 3 52.68 22.94 7.34 0.109 6185
 6225 3 52.64 22.95 7.15 0.087 6224
 6226 3 52.6 22.85 7 0.081 6225
 6227 3 52.58 22.74 6.87 0.084 6226
 6228 3 52.51 22.72 6.74 0.111 6227
 6229 3 52.41 22.63 6.6 0.129 6228
 6230 3 52.35 22.56 6.51 0.113 6229
 6231 3 56.85 23.48 10.61 0.141 6153
 6232 3 57.92 11.33 20.2 0.094 5926
 6233 3 51.76 11.3 22.05 0.075 5571
 6234 3 51.72 11.33 21.93 0.117 6233
 6235 3 51.7 11.35 21.76 0.178 6234
 6236 3 52.13 11.48 21.55 0.088 6235
 6237 3 51.13 11.36 21.72 0.12 6235
 6238 3 50.93 11.33 21.74 0.072 6237
 6239 3 50.85 11.26 21.77 0.074 6238
 6240 3 50.64 11.33 21.69 0.094 6239
 6241 3 50.49 11.31 21.65 0.064 6240
 6242 3 50.41 11.23 21.58 0.089 6241
 6243 3 50.23 11.22 21.48 0.119 6242
 6244 3 50.07 11.16 21.44 0.153 6243
 6245 3 49.88 11.08 21.49 0.113 6244
 6246 3 49.7 11.08 21.58 0.117 6245
 6247 3 49.5 11.11 21.67 0.142 6246
 6248 3 49.33 11.09 21.79 0.112 6247
 6249 3 49.18 11.15 21.87 0.05 6248
 6250 3 49.08 11.17 21.96 0.083 6249
 6251 3 49.04 11.22 22.09 0.106 6250
 6252 3 48.98 11.18 22.17 0.063 6251
 6253 3 48.86 11.16 22.22 0.000125 6252
 6254 3 50.09 15.17 25.81 0.119 5531
 6255 3 50.02 15.03 25.91 0.098 6254
 6256 3 50 14.94 25.99 0.069 6255
 6257 3 49.95 14.83 26.09 0.075 6256
 6258 3 49.96 14.67 26.02 0.096 6257
 6259 3 49.9 14.47 26.01 0.088 6258
 6260 3 49.9 14.32 26.09 0.092 6259
 6261 3 49.93 14.17 26.13 0.1 6260
 6262 3 50.05 14.02 26.17 0.069 6261
 6263 3 50.18 13.94 26.11 0.073 6262
 6264 3 45.98 21.24 24.77 0.085 5227
 6265 3 46.08 21.14 24.92 0.1 6264
 6266 3 46.12 21.05 25.01 0.099 6265
 6267 3 46.2 21 25.17 0.097 6266
 6268 3 46.32 21.06 25.32 0.13 6267
 6269 3 46.48 21.21 25.41 0.13 6268
 6270 3 46.55 21.21 25.5 0.182 6269
 6271 3 46.93 21.13 25.43 0.151 6270
 6272 3 47.13 21.31 25.44 0.079 6271
 6273 3 47.21 21.42 25.44 0.059 6272
 6274 3 47.33 21.39 25.46 0.028 6273
 6275 3 47.45 21.46 25.51 0.076 6274
 6276 3 47.57 21.52 25.54 0.091 6275
 6277 3 47.68 21.53 25.63 0.064 6276
 6278 3 47.75 21.61 25.65 0.083 6277
 6279 3 45.69 22.48 23.21 0.382 5224
 6280 3 45.82 22.42 23.04 0.342 6279
 6281 3 45.59 22.64 22.68 0.081 6280
 6282 3 45.55 22.78 22.68 0.077 6281
 6283 3 45.98 22.38 23.01 0.319 6280
 6284 3 46.18 22.41 23.01 0.333 6283
 6285 3 46.31 22.46 22.89 0.337 6284
 6286 3 46.46 22.49 22.82 0.327 6285
 6287 3 46.62 22.47 22.77 0.319 6286
 6288 3 46.85 22.51 22.72 0.304 6287
 6289 3 47.02 22.44 22.67 0.341 6288
 6290 3 47.18 22.4 22.61 0.32 6289
 6291 3 47.36 22.41 22.59 0.302 6290
 6292 3 47.48 22.57 22.52 0.318 6291
 6293 3 47.67 22.58 22.52 0.334 6292
 6294 3 47.74 22.78 22.46 0.332 6293
 6295 3 47.86 22.8 22.61 0.385 6294
 6296 3 48.02 22.83 22.55 0.473 6295
 6297 3 48.17 22.83 22.5 0.486 6296
 6298 3 48.31 22.87 22.53 0.505 6297
 6299 3 48.47 22.83 22.42 0.46 6298
 6300 3 48.57 22.8 22.42 0.481 6299
 6301 3 48.62 22.42 21.78 0.111 6300
 6302 3 48.69 22.31 21.68 0.155 6301
 6303 3 48.77 22.28 21.54 0.219 6302
 6304 3 48.79 22.3 21.34 0.144 6303
 6305 3 48.74 22.34 21.17 0.107 6304
 6306 3 48.74 22.31 21.05 0.089 6305
 6307 3 48.74 22.22 20.97 0.133 6306
 6308 3 48.87 22.09 20.92 0.146 6307
 6309 3 48.85 22.1 20.76 0.177 6308
 6310 3 48.83 22.2 20.56 0.215 6309
 6311 3 48.78 22.24 20.41 0.205 6310
 6312 3 48.78 22.57 20.43 0.075 6311
 6313 3 48.77 22.68 20.37 0.05 6312
 6314 3 48.78 22.88 20.28 0.113 6313
 6315 3 48.86 23.17 20.29 0.092 6314
 6316 3 48.87 23.27 20.26 0.073 6315
 6317 3 48.87 23.45 20.22 0.066 6316
 6318 3 48.88 23.57 20.16 0.06 6317
 6319 3 48.87 23.64 20.09 0.11 6318
 6320 3 48.85 23.74 20.05 0.111 6319
 6321 3 48.94 23.98 19.98 0.085 6320
 6322 3 49.01 24.15 19.83 0.105 6321
 6323 3 48.98 24.33 19.83 0.085 6322
 6324 3 48.97 24.49 19.82 0.111 6323
 6325 3 48.96 24.68 19.84 0.097 6324
 6326 3 48.99 24.82 19.78 0.126 6325
 6327 3 48.9 24.93 19.71 0.114 6326
 6328 3 48.78 25.12 19.7 0.077 6327
 6329 3 48.69 25.25 19.68 0.118 6328
 6330 3 48.44 25.31 19.57 0.131 6329
 6331 3 48.25 25.34 19.53 0.119 6330
 6332 3 48.17 25.57 19.56 0.103 6331
 6333 3 48.01 25.58 19.59 0.135 6332
 6334 3 47.85 25.63 19.57 0.103 6333
 6335 3 47.68 25.7 19.61 0.077 6334
 6336 3 47.55 25.67 19.61 0.07 6335
 6337 3 47.42 25.64 19.6 0.087 6336
 6338 3 47.26 25.71 19.6 0.117 6337
 6339 3 47.15 25.83 19.6 0.081 6338
 6340 3 47.03 25.94 19.57 0.127 6339
 6341 3 47.06 26.08 19.54 0.142 6340
 6342 3 47.16 26.23 19.52 0.000125 6341
 6343 3 48.76 22.11 20.29 0.158 6311
 6344 3 48.62 22.08 20.16 0.094 6343
 6345 3 48.64 22.04 20.07 0.199 6344
 6346 3 48.54 22.04 19.99 0.256 6345
 6347 3 48.55 22.04 19.86 0.295 6346
 6348 3 48.82 22.14 19.57 0.169 6347
 6349 3 48.77 22.1 19.48 0.211 6348
 6350 3 49.04 22 19.42 0.18 6349
 6351 3 49.13 21.89 19.27 0.152 6350
 6352 3 49.26 21.81 19.16 0.156 6351
 6353 3 49.33 21.81 19.06 0.189 6352
 6354 3 49.43 21.55 18.93 0.128 6353
 6355 3 49.55 21.51 18.79 0.127 6354
 6356 3 49.68 21.55 18.72 0.09 6355
 6357 3 49.81 21.56 18.62 0.115 6356
 6358 3 49.81 21.49 18.47 0.113 6357
 6359 3 49.79 21.44 18.3 0.14 6358
 6360 3 49.8 21.38 18.15 0.164 6359
 6361 3 49.86 21.34 18.05 0.17 6360
 6362 3 50.01 21.17 17.91 0.113 6361
 6363 3 50 21.15 17.79 0.126 6362
 6364 3 50.06 21.17 17.66 0.192 6363
 6365 3 50.13 21.13 17.6 0.258 6364
 6366 3 50.15 21.01 17.46 0.236 6365
 6367 3 50.34 20.76 17.35 0.148 6366
 6368 3 50.44 20.66 17.28 0.174 6367
 6369 3 50.47 20.54 17.25 0.124 6368
 6370 3 50.58 20.44 17.2 0.08 6369
 6371 3 50.72 20.38 17.21 0.082 6370
 6372 3 50.81 20.41 17.14 0.139 6371
 6373 3 50.93 20.29 17.15 0.104 6372
 6374 3 51.07 20.18 17.12 0.112 6373
 6375 3 51.01 19.99 17.01 0.112 6374
 6376 3 50.99 19.85 16.95 0.12 6375
 6377 3 50.87 19.71 16.86 0.127 6376
 6378 3 50.88 19.59 16.75 0.193 6377
 6379 3 51.05 19.54 16.57 0.134 6378
 6380 3 51.24 19.46 16.39 0.155 6379
 6381 3 51.3 19.36 16.33 0.149 6380
 6382 3 51.37 19.23 16.24 0.123 6381
 6383 3 51.4 18.96 16.1 0.078 6382
 6384 3 51.36 18.87 16 0.099 6383
 6385 3 51.31 18.86 15.81 0.092 6384
 6386 3 51.48 18.81 15.73 0.114 6385
 6387 3 51.6 18.74 15.65 0.125 6386
 6388 3 51.76 18.56 15.53 0.138 6387
 6389 3 51.92 18.41 15.47 0.131 6388
 6390 3 52.02 18.26 15.4 0.137 6389
 6391 3 52.08 18.22 15.25 0.15 6390
 6392 3 52.21 18.08 15.1 0.144 6391
 6393 3 52.32 17.9 14.99 0.107 6392
 6394 3 52.28 18.04 14.85 0.123 6393
 6395 3 52.2 18.06 14.76 0.209 6394
 6396 3 52.18 17.77 14.8 0.121 6395
 6397 3 52.23 17.56 14.93 0.084 6396
 6398 3 52.36 17.45 15.01 0.092 6397
 6399 3 52.41 17.39 15.07 0.073 6398
 6400 3 52.12 18.25 14.62 0.193 6395
 6401 3 51.81 18.52 14.56 0.078 6400
 6402 3 51.91 18.69 14.53 0.126 6401
 6403 3 51.81 18.82 14.67 0.102 6402
 6404 3 51.6 18.78 14.69 0.084 6403
 6405 3 51.49 18.76 14.7 0.000125 6404
 6406 3 52.1 18.72 14.41 0.099 6402
 6407 3 52.3 18.85 14.29 0.122 6406
 6408 3 52.31 19 14.29 0.147 6407
 6409 3 52.46 19.21 14.29 0.112 6408
 6410 3 52.48 19.35 14.23 0.142 6409
 6411 3 52.49 19.55 14.2 0.112 6410
 6412 3 52.55 19.7 14.08 0.08 6411
 6413 3 52.56 19.8 14 0.074 6412
 6414 3 52.24 18.27 14.59 0.115 6400
 6415 3 52.46 18.28 14.44 0.061 6414
 6416 3 52.31 18.27 14.57 0.115 6414
 6417 3 52.04 18.18 14.49 0.112 6416
 6418 3 52.13 18.22 14.43 0.000125 6417
 6419 3 52.37 18.28 14.55 0.115 6416
 6420 3 50.56 19.4 16.89 0.112 6378
 6421 3 50.5 19.44 16.79 0.083 6420
 6422 3 50.87 20.58 17.08 0.093 6372
 6423 3 51.04 20.55 17.02 0.087 6422
 6424 3 51.09 20.63 16.93 0.056 6423
 6425 3 51.13 20.75 16.86 0.078 6424
 6426 3 51.18 20.85 16.8 0.07 6425
 6427 3 51.35 20.95 16.82 0.126 6426
 6428 3 51.49 20.96 16.87 0.127 6427
 6429 3 51.59 21.07 16.9 0.106 6428
 6430 3 51.71 21.26 16.83 0.073 6429
 6431 3 51.7 21.41 16.76 0.116 6430
 6432 3 51.74 21.51 16.73 0.146 6431
 6433 3 51.76 21.69 16.73 0.115 6432
 6434 3 49.43 21.96 19.1 0.147 6353
 6435 3 49.72 22.23 19.06 0.117 6434
 6436 3 49.82 22.29 19.03 0.098 6435
 6437 3 49.87 22.47 19.01 0.072 6436
 6438 3 50.05 22.65 18.86 0.138 6437
 6439 3 50.14 22.87 18.83 0.144 6438
 6440 3 50.28 23 18.82 0.13 6439
 6441 3 50.36 23.14 18.88 0.095 6440
 6442 3 50.45 23.27 18.85 0.111 6441
 6443 3 50.55 23.37 18.79 0.097 6442
 6444 3 50.66 23.38 18.7 0.105 6443
 6445 3 50.71 23.47 18.68 0.149 6444
 6446 3 50.79 23.6 18.62 0.14 6445
 6447 3 50.88 23.76 18.49 0.13 6446
 6448 3 51.05 23.9 18.23 0.211 6447
 6449 3 51.16 23.93 18.04 0.185 6448
 6450 3 51.16 23.88 17.74 0.19 6449
 6451 3 51.11 23.81 17.45 0.124 6450
 6452 3 51.06 23.77 17.32 0.144 6451
 6453 3 51 23.82 17.18 0.142 6452
 6454 3 51.02 23.87 17.07 0.197 6453
 6455 3 51.02 23.9 16.97 0.223 6454
 6456 3 50.97 24.1 16.77 0.091 6455
 6457 3 50.92 24.09 16.59 0.104 6456
 6458 3 50.89 24.01 16.51 0.189 6457
 6459 3 50.83 23.91 16.44 0.229 6458
 6460 3 50.83 23.97 16.23 0.109 6459
 6461 3 50.86 23.88 16.12 0.084 6460
 6462 3 50.89 23.75 16 0.063 6461
 6463 3 50.73 23.49 16.59 0.087 6459
 6464 3 50.74 23.39 16.65 0.103 6463
 6465 3 50.7 23.27 16.74 0.085 6464
 6466 3 50.65 23.12 16.77 0.108 6465
 6467 3 50.69 23.01 16.67 0.129 6466
 6468 3 50.73 22.98 16.45 0.115 6467
 6469 3 50.73 22.98 16.27 0.095 6468
 6470 3 50.7 22.9 16.16 0.117 6469
 6471 3 50.7 22.76 16.08 0.093 6470
 6472 3 50.63 22.65 15.96 0.093 6471
 6473 3 50.53 22.58 15.87 0.061 6472
 6474 3 49.48 22.03 19.12 0.147 6434
 6475 3 49.06 21.73 18.81 0.086 6474
 6476 3 49.01 21.71 18.71 0.048 6475
 6477 3 48.91 21.7 18.61 0.05 6476
 6478 3 48.8 21.77 18.52 0.1 6477
 6479 3 49.53 22.1 19.15 0.147 6474
 6480 3 48.42 22.14 19.51 0.077 6349
 6481 3 48.29 22.15 19.43 0.09 6480
 6482 3 48.28 22.24 19.32 0.081 6481
 6483 3 48.21 22.22 19.15 0.122 6482
 6484 3 48.14 22.24 19.03 0.088 6483
 6485 3 48.05 22.28 18.88 0.113 6484
 6486 3 47.92 22.34 18.79 0.11 6485
 6487 3 47.74 22.41 18.71 0.118 6486
 6488 3 47.56 22.55 18.57 0.132 6487
 6489 3 47.46 22.61 18.4 0.141 6488
 6490 3 47.31 22.81 18.2 0.066 6489
 6491 3 47.23 22.99 18.13 0.078 6490
 6492 3 47.16 23.08 18.17 0.09 6491
 6493 3 46.94 23.17 18.12 0.052 6492
 6494 3 46.92 23.31 18.02 0.092 6493
 6495 3 46.95 23.4 17.91 0.081 6494
 6496 3 46.9 23.57 17.89 0.113 6495
 6497 3 46.99 23.75 17.88 0.094 6496
 6498 3 47.03 23.86 17.79 0.084 6497
 6499 3 48.28 21.89 19.89 0.209 6347
 6500 3 48.15 21.77 19.83 0.168 6499
 6501 3 47.94 21.58 19.73 0.132 6500
 6502 3 47.82 21.56 19.65 0.137 6501
 6503 3 47.72 21.53 19.55 0.091 6502
 6504 3 47.6 21.43 19.49 0.092 6503
 6505 3 47.51 21.29 19.42 0.106 6504
 6506 3 47.45 21.16 19.39 0.125 6505
 6507 3 47.42 21 19.36 0.115 6506
 6508 3 47.38 20.86 19.25 0.091 6507
 6509 3 47.31 20.78 19.18 0.145 6508
 6510 3 47.26 20.74 19.04 0.24 6509
 6511 3 47.06 20.46 19.14 0.11 6510
 6512 3 46.95 20.39 19.04 0.134 6511
 6513 3 46.75 20.35 18.9 0.11 6512
 6514 3 46.63 20.26 18.85 0.128 6513
 6515 3 46.55 20.19 18.74 0.177 6514
 6516 3 46.44 20.08 18.7 0.115 6515
 6517 3 46.32 20.01 18.65 0.104 6516
 6518 3 46.26 20.02 18.51 0.157 6517
 6519 3 46.33 19.99 18.42 0.138 6518
 6520 3 46.25 19.89 18.32 0.102 6519
 6521 3 46.24 19.91 18.17 0.118 6520
 6522 3 46.33 19.92 18.05 0.115 6521
 6523 3 46.35 19.89 17.93 0.114 6522
 6524 3 46.39 19.75 17.8 0.113 6523
 6525 3 46.37 19.56 17.72 0.109 6524
 6526 3 46.29 19.42 17.63 0.093 6525
 6527 3 46.27 19.23 17.57 0.115 6526
 6528 3 46.19 19.05 17.53 0.135 6527
 6529 3 46.13 18.86 17.51 0.122 6528
 6530 3 46 18.68 17.4 0.121 6529
 6531 3 45.87 18.57 17.33 0.153 6530
 6532 3 45.81 18.43 17.3 0.167 6531
 6533 3 45.65 18.15 17.43 0.151 6532
 6534 3 45.53 17.98 17.52 0.117 6533
 6535 3 45.46 17.84 17.42 0.117 6534
 6536 3 45.45 17.66 17.39 0.115 6535
 6537 3 45.46 17.5 17.32 0.138 6536
 6538 3 45.48 17.34 17.28 0.112 6537
 6539 3 45.39 17.19 17.28 0.1 6538
 6540 3 45.41 17.06 17.23 0.146 6539
 6541 3 45.55 16.94 17.11 0.128 6540
 6542 3 45.63 16.74 17.01 0.128 6541
 6543 3 45.7 16.6 16.91 0.152 6542
 6544 3 45.73 16.38 16.82 0.111 6543
 6545 3 45.87 16.31 16.72 0.091 6544
 6546 3 45.97 16.24 16.6 0.11 6545
 6547 3 46.1 16.08 16.54 0.12 6546
 6548 3 46.22 15.99 16.6 0.123 6547
 6549 3 46.28 15.84 16.64 0.1 6548
 6550 3 46.24 15.69 16.66 0.156 6549
 6551 3 46.21 15.47 16.74 0.255 6550
 6552 3 46.21 15.07 16.54 0.129 6551
 6553 3 46.22 14.87 16.53 0.104 6552
 6554 3 46.26 14.74 16.58 0.119 6553
 6555 3 46.28 14.55 16.61 0.138 6554
 6556 3 46.31 14.43 16.69 0.129 6555
 6557 3 46.36 14.31 16.76 0.123 6556
 6558 3 46.42 14.16 16.77 0.097 6557
 6559 3 46.5 14.09 16.73 0.107 6558
 6560 3 46.52 13.93 16.76 0.135 6559
 6561 3 46.51 13.84 16.81 0.179 6560
 6562 3 46.25 13.75 17.04 0.119 6561
 6563 3 46.16 13.69 17.17 0.095 6562
 6564 3 46.04 13.69 17.32 0.102 6563
 6565 3 45.97 13.6 17.44 0.138 6564
 6566 3 45.95 13.54 17.55 0.154 6565
 6567 3 45.76 13.67 17.64 0.134 6566
 6568 3 45.61 13.63 17.73 0.132 6567
 6569 3 45.34 13.6 17.75 0.186 6568
 6570 3 45.18 13.57 17.66 0.213 6569
 6571 3 44.97 13.5 17.61 0.212 6570
 6572 3 44.91 13.37 17.59 0.248 6571
 6573 3 44.81 13.32 17.58 0.296 6572
 6574 3 44.91 13.06 17.53 0.246 6573
 6575 3 44.9 12.97 17.4 0.206 6574
 6576 3 44.87 12.77 17.37 0.155 6575
 6577 3 44.84 12.68 17.32 0.000125 6576
 6578 3 44.47 13.62 17.6 0.151 6573
 6579 3 44.37 13.55 17.61 0.208 6578
 6580 3 44.31 13.42 17.71 0.205 6579
 6581 3 44.22 13.34 17.67 0.198 6580
 6582 3 44.44 13 17.45 0.103 6581
 6583 3 44.52 12.81 17.35 0.094 6582
 6584 3 44.15 13.67 17.4 0.1 6579
 6585 3 44.05 13.62 17.34 0.119 6584
 6586 3 44.04 13.5 17.16 0.086 6585
 6587 3 43.89 13.39 17.13 0.098 6586
 6588 3 43.71 13.37 17.1 0.112 6587
 6589 3 43.62 13.26 17.04 0.087 6588
 6590 3 43.54 13.1 16.99 0.082 6589
 6591 3 43.39 13.02 16.95 0.071 6590
 6592 3 43.19 13.04 16.89 0.101 6591
 6593 3 43 13.06 16.66 0.085 6592
 6594 3 42.87 12.99 16.52 0.093 6593
 6595 3 42.8 12.89 16.37 0.226 6594
 6596 3 42.79 12.93 16.24 0.245 6595
 6597 3 42.66 12.73 16.22 0.211 6596
 6598 3 42.33 12.65 16.44 0.123 6597
 6599 3 42.17 12.59 16.41 0.088 6598
 6600 3 41.97 12.64 16.29 0.078 6599
 6601 3 41.87 12.76 16.13 0.121 6600
 6602 3 41.73 12.84 15.99 0.076 6601
 6603 3 41.61 12.92 15.98 0.07 6602
 6604 3 41.5 13.03 15.95 0.116 6603
 6605 3 41.38 13 15.98 0.129 6604
 6606 3 41.23 13.11 15.95 0.142 6605
 6607 3 41.1 13.31 15.92 0.104 6606
 6608 3 41.01 13.39 15.95 0.000125 6607
 6609 3 42.88 12.59 15.95 0.149 6597
 6610 3 42.86 12.58 15.83 0.000125 6609
 6611 3 42.85 13.31 16.12 0.096 6596
 6612 3 42.86 13.45 16.01 0.1 6611
 6613 3 42.93 13.64 15.88 0.126 6612
 6614 3 42.95 13.82 15.84 0.077 6613
 6615 3 42.93 14.01 15.72 0.102 6614
 6616 3 43.07 14.07 15.65 0.193 6615
 6617 3 43.11 14.16 15.56 0.182 6616
 6618 3 43.22 14.17 15.58 0.000125 6617
 6619 3 46.01 13.31 17.67 0.093 6566
 6620 3 46.05 13.27 17.82 0.076 6619
 6621 3 46.15 13.17 17.92 0.132 6620
 6622 3 45.95 12.96 17.84 0.118 6621
 6623 3 46.82 13.8 16.67 0.146 6561
 6624 3 46.76 13.58 16.9 0.257 6623
 6625 3 46.74 13.5 16.97 0.229 6624
 6626 3 46.58 13.33 16.84 0.131 6625
 6627 3 46.58 13.13 16.85 0.102 6626
 6628 3 46.58 13 16.9 0.134 6627
 6629 3 46.58 12.81 16.93 0.122 6628
 6630 3 46.63 12.58 17.08 0.168 6629
 6631 3 46.55 12.38 17.22 0.147 6630
 6632 3 46.54 12.15 17.08 0.093 6631
 6633 3 46.53 11.97 16.99 0.089 6632
 6634 3 46.5 11.86 16.89 0.101 6633
 6635 3 46.53 11.7 16.83 0.097 6634
 6636 3 46.44 11.57 16.84 0.126 6635
 6637 3 46.42 11.41 16.89 0.143 6636
 6638 3 46.41 11.23 17 0.172 6637
 6639 3 46.46 11.04 17.02 0.139 6638
 6640 3 46.5 10.87 17.07 0.154 6639
 6641 3 46.52 10.6 17.03 0.141 6640
 6642 3 46.57 10.43 16.96 0.086 6641
 6643 3 47.03 13.51 17.36 0.092 6625
 6644 3 47.18 13.47 17.44 0.095 6643
 6645 3 47.35 13.49 17.54 0.145 6644
 6646 3 47.46 13.45 17.58 0.128 6645
 6647 3 47.58 13.46 17.58 0.113 6646
 6648 3 47.09 13.94 16.48 0.082 6623
 6649 3 47.15 14.07 16.42 0.142 6648
 6650 3 47.25 14.12 16.35 0.22 6649
 6651 3 47.1 14.41 16.44 0.179 6650
 6652 3 47.06 14.62 16.59 0.122 6651
 6653 3 47.16 14.82 16.57 0.124 6652
 6654 3 47.2 14.97 16.5 0.151 6653
 6655 3 47.25 15.08 16.53 0.224 6654
 6656 3 47.61 15.06 16.22 0.147 6655
 6657 3 47.8 15.1 16.15 0.132 6656
 6658 3 47.86 15.19 16.1 0.109 6657
 6659 3 47.92 15.44 15.96 0.112 6658
 6660 3 47.97 15.67 16.02 0.111 6659
 6661 3 48.02 15.81 16.01 0.101 6660
 6662 3 48.05 15.96 15.98 0.000125 6661
 6663 3 47.24 14.43 16.19 0.071 6651
 6664 3 47.19 14.53 16.11 0.04 6663
 6665 3 47.08 14.63 16.1 0.07 6664
 6666 3 47.01 14.71 16.1 0.000125 6665
 6667 3 47.29 20.76 18.89 0.171 6510
 6668 3 47.3 20.67 18.7 0.098 6667
 6669 3 47.31 20.54 18.59 0.088 6668
 6670 3 47.25 20.43 18.51 0.051 6669
 6671 3 48.71 22.93 22.82 0.392 6300
 6672 3 48.83 23.03 22.86 0.403 6671
 6673 3 48.93 23.24 22.98 0.383 6672
 6674 3 49.09 23.38 22.99 0.41 6673
 6675 3 49.21 23.56 23.01 0.372 6674
 6676 3 49.3 23.88 23.02 0.329 6675
 6677 3 49.42 23.89 23.04 0.319 6676
 6678 3 49.56 24.05 23 0.339 6677
 6679 3 49.66 24.23 22.98 0.327 6678
 6680 3 49.77 24.4 22.87 0.312 6679
 6681 3 49.97 24.56 22.82 0.319 6680
 6682 3 50.12 24.66 22.88 0.335 6681
 6683 3 50.24 24.74 22.94 0.33 6682
 6684 3 50.34 24.85 22.97 0.306 6683
 6685 3 50.55 24.84 23.02 0.291 6684
 6686 3 50.65 24.93 23.08 0.283 6685
 6687 3 50.8 24.97 23.08 0.287 6686
 6688 3 50.92 25.03 22.99 0.311 6687
 6689 3 50.95 25.19 23.07 0.338 6688
 6690 3 51.09 25.36 22.99 0.353 6689
 6691 3 51.18 25.47 22.98 0.357 6690
 6692 3 51.33 25.63 22.89 0.315 6691
 6693 3 51.35 25.76 22.96 0.305 6692
 6694 3 51.57 25.75 22.93 0.334 6693
 6695 3 51.8 25.81 23 0.344 6694
 6696 3 51.94 25.91 22.96 0.364 6695
 6697 3 52.08 26.02 22.94 0.375 6696
 6698 3 52.23 26.06 22.96 0.383 6697
 6699 3 52.43 26.1 23.09 0.39 6698
 6700 3 52.63 26.15 23.12 0.4 6699
 6701 3 52.77 26.19 23.15 0.415 6700
 6702 3 52.96 26.24 23.17 0.397 6701
 6703 3 53.16 26.33 23.13 0.355 6702
 6704 3 53.26 26.47 23.05 0.331 6703
 6705 3 53.42 26.63 23.05 0.372 6704
 6706 3 53.6 26.7 23.05 0.402 6705
 6707 3 53.76 26.78 23.02 0.426 6706
 6708 3 53.91 26.84 22.99 0.43 6707
 6709 3 54.06 26.92 23.01 0.437 6708
 6710 3 54.24 27.13 22.93 0.388 6709
 6711 3 54.4 27.26 22.8 0.363 6710
 6712 3 54.56 27.29 22.67 0.333 6711
 6713 3 54.68 27.42 22.5 0.338 6712
 6714 3 54.82 27.58 22.37 0.339 6713
 6715 3 55 27.87 22.27 0.3 6714
 6716 3 55.13 28.06 22.19 0.328 6715
 6717 3 55.27 28.28 22.14 0.338 6716
 6718 3 55.38 28.46 22.08 0.351 6717
 6719 3 55.52 28.71 22.05 0.354 6718
 6720 3 55.63 29.01 21.89 0.326 6719
 6721 3 55.73 29.15 21.79 0.372 6720
 6722 3 55.81 29.32 21.79 0.427 6721
 6723 3 55.83 29.48 21.76 0.418 6722
 6724 3 55.91 29.57 21.65 0.497 6723
 6725 3 55.46 29.86 22.16 0.181 6724
 6726 3 55.45 30 22.18 0.244 6725
 6727 3 55.62 30.19 22.23 0.245 6726
 6728 3 55.61 30.33 22.22 0.305 6727
 6729 3 56.1 30.3 21.88 0.067 6728
 6730 3 56.23 30.26 21.82 0.067 6729
 6731 3 56.3 30.33 21.76 0.047 6730
 6732 3 55.4 30.6 22.32 0.168 6728
 6733 3 55.41 30.82 22.39 0.153 6732
 6734 3 55.32 30.95 22.4 0.165 6733
 6735 3 55.32 31.16 22.45 0.177 6734
 6736 3 55.36 31.37 22.57 0.148 6735
 6737 3 55.42 31.55 22.6 0.167 6736
 6738 3 55.55 31.75 22.59 0.143 6737
 6739 3 55.62 32 22.52 0.143 6738
 6740 3 55.59 32.16 22.41 0.147 6739
 6741 3 55.59 32.35 22.35 0.127 6740
 6742 3 55.62 32.47 22.3 0.07 6741
 6743 3 55.66 32.57 22.27 0.094 6742
 6744 3 55.63 32.69 22.15 0.124 6743
 6745 3 55.68 32.84 22.08 0.174 6744
 6746 3 55.59 33.05 22.02 0.19 6745
 6747 3 55.62 33.21 21.93 0.209 6746
 6748 3 55.65 33.43 21.9 0.174 6747
 6749 3 55.62 33.61 21.87 0.169 6748
 6750 3 55.64 33.86 21.84 0.134 6749
 6751 3 55.61 34.05 21.77 0.136 6750
 6752 3 55.64 34.24 21.73 0.107 6751
 6753 3 55.65 34.36 21.65 0.113 6752
 6754 3 55.64 34.53 21.6 0.182 6753
 6755 3 55.63 34.69 21.55 0.228 6754
 6756 3 55.57 34.89 21.53 0.192 6755
 6757 3 55.71 34.95 21.41 0.172 6756
 6758 3 55.73 35.03 21.34 0.148 6757
 6759 3 55.76 35.15 21.24 0.147 6758
 6760 3 55.88 35.31 21.14 0.146 6759
 6761 3 55.94 35.43 20.99 0.139 6760
 6762 3 56.05 35.55 20.9 0.128 6761
 6763 3 56.08 35.71 20.82 0.107 6762
 6764 3 56.27 35.85 20.8 0.158 6763
 6765 3 56.37 35.96 20.81 0.208 6764
 6766 3 56.43 36.08 20.69 0.269 6765
 6767 3 56.52 36.18 20.63 0.302 6766
 6768 3 56.58 36.36 20.58 0.322 6767
 6769 3 56.64 36.54 20.55 0.349 6768
 6770 3 56.5 36.71 20.47 0.323 6769
 6771 3 56.49 36.92 20.45 0.293 6770
 6772 3 56.43 37.09 20.48 0.284 6771
 6773 3 56.51 37.22 20.43 0.271 6772
 6774 3 56.53 37.34 20.48 0.293 6773
 6775 3 56.64 37.69 20.78 0.262 6774
 6776 3 56.69 37.85 20.82 0.279 6775
 6777 3 56.75 38.03 20.89 0.277 6776
 6778 3 56.8 38.22 20.89 0.294 6777
 6779 3 56.87 38.45 20.84 0.316 6778
 6780 3 56.98 38.59 20.86 0.275 6779
 6781 3 56.96 38.82 20.95 0.252 6780
 6782 3 56.97 39.03 20.88 0.233 6781
 6783 3 57.1 39.22 20.94 0.215 6782
 6784 3 57.21 39.44 20.92 0.183 6783
 6785 3 57.33 39.66 20.87 0.222 6784
 6786 3 57.43 39.86 20.86 0.229 6785
 6787 3 57.52 40.02 20.87 0.283 6786
 6788 3 57.63 40.15 20.93 0.286 6787
 6789 3 57.73 40.3 20.99 0.288 6788
 6790 3 57.86 40.43 21.06 0.285 6789
 6791 3 58.05 40.58 21.15 0.241 6790
 6792 3 58.13 40.7 21.18 0.244 6791
 6793 3 58.27 40.93 21.12 0.252 6792
 6794 3 58.35 41.05 21.11 0.21 6793
 6795 3 58.47 41.24 21.09 0.194 6794
 6796 3 58.53 41.37 21.14 0.259 6795
 6797 3 58.66 41.42 21.16 0.27 6796
 6798 3 58.83 41.44 21.15 0.199 6797
 6799 3 58.99 41.53 21.15 0.152 6798
 6800 3 59.2 41.62 21.15 0.134 6799
 6801 3 59.35 41.69 21.08 0.101 6800
 6802 3 59.48 41.7 21.12 0.139 6801
 6803 3 59.63 41.71 21.17 0.172 6802
 6804 3 59.75 41.7 21.19 0.216 6803
 6805 3 59.9 41.77 21.16 0.212 6804
 6806 3 60.04 41.91 21.16 0.189 6805
 6807 3 60.23 42.03 21.08 0.177 6806
 6808 3 60.39 42.1 21.09 0.19 6807
 6809 3 60.52 42.26 20.99 0.167 6808
 6810 3 60.7 42.36 20.96 0.168 6809
 6811 3 60.83 42.49 20.89 0.209 6810
 6812 3 60.91 42.64 20.78 0.204 6811
 6813 3 61.12 42.76 20.85 0.157 6812
 6814 3 61.29 42.91 20.89 0.184 6813
 6815 3 61.4 43.02 20.86 0.214 6814
 6816 3 61.58 43.11 20.81 0.259 6815
 6817 3 61.74 43.22 20.76 0.269 6816
 6818 3 61.86 43.39 20.71 0.281 6817
 6819 3 61.95 43.44 20.74 0.317 6818
 6820 3 61.91 44.03 20.65 0.155 6819
 6821 3 61.98 44.25 20.6 0.095 6820
 6822 3 61.99 44.42 20.55 0.154 6821
 6823 3 61.96 44.68 20.48 0.113 6822
 6824 3 61.95 44.88 20.41 0.119 6823
 6825 3 61.9 45 20.32 0.122 6824
 6826 3 61.86 45.16 20.2 0.153 6825
 6827 3 61.88 45.33 20.09 0.164 6826
 6828 3 61.84 45.42 19.96 0.216 6827
 6829 3 61.98 45.65 19.82 0.114 6828
 6830 3 62.04 45.82 19.77 0.144 6829
 6831 3 62.02 45.93 19.68 0.195 6830
 6832 3 62.11 46 19.57 0.251 6831
 6833 3 62.13 46.06 19.46 0.246 6832
 6834 3 62.12 46.16 19.37 0.209 6833
 6835 3 62.18 46.25 19.21 0.138 6834
 6836 3 62.24 46.4 19.09 0.157 6835
 6837 3 62.27 46.57 19 0.139 6836
 6838 3 62.3 46.7 18.94 0.171 6837
 6839 3 62.38 46.79 18.71 0.122 6838
 6840 3 62.29 46.93 18.54 0.155 6839
 6841 3 62.28 47.08 18.53 0.18 6840
 6842 3 62.23 47.2 18.47 0.177 6841
 6843 3 62.23 47.37 18.42 0.139 6842
 6844 3 62.23 47.47 18.3 0.125 6843
 6845 3 62.27 47.6 18.17 0.12 6844
 6846 3 62.32 47.81 18.13 0.112 6845
 6847 3 62.31 47.94 18.1 0.1 6846
 6848 3 62.37 48.12 18.08 0.114 6847
 6849 3 62.39 48.25 18.03 0.139 6848
 6850 3 62.42 48.41 18.02 0.181 6849
 6851 3 62.4 48.52 18.22 0.082 6850
 6852 3 62.28 48.66 18.23 0.076 6851
 6853 3 62.15 48.66 18.33 0.084 6852
 6854 3 62.09 48.79 18.43 0.057 6853
 6855 3 62.14 48.88 18.54 0.063 6854
 6856 3 62.15 48.97 18.62 0.055 6855
 6857 3 62.1 49.05 18.67 0.079 6856
 6858 3 62.09 49.12 18.8 0.088 6857
 6859 3 62.48 48.54 17.9 0.158 6850
 6860 3 62.5 48.69 17.9 0.145 6859
 6861 3 62.73 48.81 17.97 0.097 6860
 6862 3 62.81 48.94 17.96 0.072 6861
 6863 3 63.09 49.09 18 0.089 6862
 6864 3 63.18 49.22 17.95 0.131 6863
 6865 3 63.23 49.31 17.88 0.129 6864
 6866 3 63.47 49.41 17.91 0.148 6865
 6867 3 63.62 49.51 17.95 0.113 6866
 6868 3 63.83 49.64 17.97 0.075 6867
 6869 3 64.02 49.65 17.96 0.135 6868
 6870 3 64.17 49.6 17.97 0.17 6869
 6871 3 64.32 49.42 18.09 0.044 6870
 6872 3 64.43 49.32 18.02 0.099 6871
 6873 3 64.54 49.25 17.94 0.12 6872
 6874 3 64.67 49.15 17.82 0.127 6873
 6875 3 64.84 49.27 17.66 0.088 6874
 6876 3 64.98 49.4 17.56 0.112 6875
 6877 3 65.09 49.45 17.55 0.09 6876
 6878 3 65.24 49.47 17.56 0.096 6877
 6879 3 65.31 49.57 17.56 0.081 6878
 6880 3 65.41 49.72 17.55 0.081 6879
 6881 3 65.41 49.83 17.53 0.108 6880
 6882 3 65.33 50 17.51 0.11 6881
 6883 3 65.45 50.08 17.47 0.137 6882
 6884 3 65.63 50.11 17.43 0.094 6883
 6885 3 65.73 50.16 17.41 0.134 6884
 6886 3 65.79 50.05 17.21 0.09 6885
 6887 3 65.9 50.09 17.17 0.123 6886
 6888 3 66.03 50.15 17.2 0.103 6887
 6889 3 66.14 50.17 17.17 0.000125 6888
 6890 3 65.9 50.25 17.48 0.07 6885
 6891 3 66.09 50.27 17.52 0.066 6890
 6892 3 66.22 50.34 17.55 0.058 6891
 6893 3 66.37 50.34 17.57 0.086 6892
 6894 3 66.52 50.33 17.52 0.125 6893
 6895 3 66.69 50.3 17.44 0.119 6894
 6896 3 66.81 50.42 17.33 0.096 6895
 6897 3 66.9 50.44 17.28 0.000125 6896
 6898 3 62.38 48.8 17.83 0.166 6860
 6899 3 62.42 48.98 17.8 0.149 6898
 6900 3 62.32 49.11 17.71 0.151 6899
 6901 3 62.34 49.31 17.68 0.197 6900
 6902 3 62.2 49.35 17.62 0.156 6901
 6903 3 62.09 49.45 17.56 0.136 6902
 6904 3 62.03 49.36 17.5 0.055 6903
 6905 3 62.09 49.64 17.56 0.091 6903
 6906 3 62.1 49.75 17.54 0.112 6905
 6907 3 62.07 49.88 17.6 0.085 6906
 6908 3 61.98 50.02 17.62 0.079 6907
 6909 3 61.9 50.09 17.51 0.166 6908
 6910 3 61.9 50.23 17.44 0.214 6909
 6911 3 61.85 50.35 17.42 0.229 6910
 6912 3 61.88 50.38 17.12 0.091 6911
 6913 3 61.73 50.38 17.08 0.05 6912
 6914 3 61.7 50.57 17.56 0.156 6911
 6915 3 61.61 50.66 17.53 0.143 6914
 6916 3 61.55 50.83 17.47 0.132 6915
 6917 3 61.58 51.04 17.43 0.121 6916
 6918 3 61.61 51.18 17.39 0.138 6917
 6919 3 61.66 51.31 17.32 0.169 6918
 6920 3 61.77 51.41 17.32 0.165 6919
 6921 3 61.8 51.62 17.29 0.148 6920
 6922 3 61.82 51.76 17.22 0.112 6921
 6923 3 61.87 51.87 17.11 0.099 6922
 6924 3 61.89 51.98 17.07 0.14 6923
 6925 3 61.79 52.04 17.02 0.199 6924
 6926 3 61.52 51.96 17.16 0.068 6925
 6927 3 61.3 52.12 17.21 0.091 6926
 6928 3 61.19 52.22 17.18 0.09 6927
 6929 3 61.02 52.35 17.14 0.044 6928
 6930 3 60.98 52.39 17.23 0.081 6929
 6931 3 61.92 52.21 16.94 0.186 6925
 6932 3 61.98 52.44 16.9 0.159 6931
 6933 3 61.95 52.71 16.83 0.146 6932
 6934 3 61.91 52.85 16.76 0.144 6933
 6935 3 61.85 53 16.71 0.095 6934
 6936 3 61.81 53.17 16.66 0.118 6935
 6937 3 61.79 53.31 16.63 0.123 6936
 6938 3 61.75 53.49 16.56 0.13 6937
 6939 3 61.67 53.58 16.56 0.165 6938
 6940 3 61.6 53.67 16.54 0.195 6939
 6941 3 61.48 53.84 16.48 0.191 6940
 6942 3 61.36 54 16.42 0.241 6941
 6943 3 61.23 54.13 16.36 0.303 6942
 6944 3 61.13 54.26 16.35 0.367 6943
 6945 3 60.96 54.33 16.27 0.393 6944
 6946 3 60.54 53.93 16.08 0.076 6945
 6947 3 60.42 53.91 16.04 0.114 6946
 6948 3 60.24 53.83 15.94 0.105 6947
 6949 3 60.06 53.82 15.93 0.118 6948
 6950 3 59.87 53.91 15.97 0.115 6949
 6951 3 59.77 53.96 15.99 0.149 6950
 6952 3 59.51 53.9 15.83 0.127 6951
 6953 3 59.32 53.89 15.69 0.114 6952
 6954 3 59.21 53.79 15.69 0.075 6953
 6955 3 59.12 53.62 15.79 0.157 6954
 6956 3 59.04 53.52 15.82 0.182 6955
 6957 3 58.99 53.34 15.76 0.141 6956
 6958 3 58.94 53.15 15.68 0.074 6957
 6959 3 58.92 53.03 15.66 0.115 6958
 6960 3 59.05 52.96 15.7 0.119 6959
 6961 3 59.23 52.97 15.88 0.109 6960
 6962 3 59.42 53.08 16.01 0.117 6961
 6963 3 59.56 53.08 16.03 0.118 6962
 6964 3 59.71 53.11 16.04 0.098 6963
 6965 3 59.8 53.15 15.94 0.13 6964
 6966 3 59.87 53.24 15.87 0.085 6965
 6967 3 60.01 53.3 15.8 0.123 6966
 6968 3 60.13 53.28 15.78 0.148 6967
 6969 3 60.36 53.05 15.88 0.11 6968
 6970 3 60.5 52.89 16.01 0.101 6969
 6971 3 60.69 52.86 16.07 0.112 6970
 6972 3 60.86 52.84 16.15 0.085 6971
 6973 3 60.97 52.77 16.19 0.072 6972
 6974 3 61.13 52.67 16.23 0.111 6973
 6975 3 61.32 52.67 16.24 0.101 6974
 6976 3 61.49 52.75 16.24 0.109 6975
 6977 3 61.6 52.84 16.25 0.074 6976
 6978 3 61.77 52.8 16.24 0.067 6977
 6979 3 61.87 52.91 16.25 0.097 6978
 6980 3 62 52.96 16.31 0.112 6979
 6981 3 62.18 53 16.32 0.138 6980
 6982 3 62.41 53.06 16.33 0.131 6981
 6983 3 62.47 53.09 16.43 0.084 6982
 6984 3 58.75 52.93 15.68 0.083 6959
 6985 3 58.67 52.7 15.68 0.132 6984
 6986 3 58.6 52.49 15.67 0.099 6985
 6987 3 58.59 52.35 15.7 0.071 6986
 6988 3 58.53 52.17 15.64 0.073 6987
 6989 3 58.41 51.97 15.6 0.103 6988
 6990 3 58.32 51.86 15.53 0.08 6989
 6991 3 58.32 51.72 15.44 0.105 6990
 6992 3 58.35 51.63 15.41 0.135 6991
 6993 3 58.24 51.44 15.29 0.061 6992
 6994 3 60.92 54.56 16.27 0.302 6945
 6995 3 60.85 54.72 16.23 0.258 6994
 6996 3 60.8 54.92 16.06 0.116 6995
 6997 3 60.79 55.03 15.96 0.094 6996
 6998 3 60.73 55.15 15.97 0.061 6997
 6999 3 60.69 55.3 15.99 0.096 6998
 7000 3 60.66 55.44 16.04 0.114 6999
 7001 3 60.66 55.58 16.04 0.148 7000
 7002 3 60.7 55.79 15.96 0.127 7001
 7003 3 60.72 55.93 15.85 0.103 7002
 7004 3 60.69 55.96 15.65 0.139 7003
 7005 3 60.63 56 15.55 0.171 7004
 7006 3 60.56 56.08 15.49 0.245 7005
 7007 3 60.87 56.26 15.29 0.144 7006
 7008 3 60.86 56.42 15.2 0.167 7007
 7009 3 60.93 56.51 15.12 0.175 7008
 7010 3 60.71 56.44 14.91 0.048 7009
 7011 3 60.57 56.3 14.87 0.096 7010
 7012 3 60.46 56.26 14.82 0.122 7011
 7013 3 60.37 56.24 14.75 0.074 7012
 7014 3 61.11 56.62 15.2 0.091 7009
 7015 3 61.18 56.72 15.24 0.099 7014
 7016 3 61.29 56.89 15.27 0.13 7015
 7017 3 61.42 56.96 15.27 0.095 7016
 7018 3 61.56 57.1 15.24 0.089 7017
 7019 3 61.7 57.15 15.36 0.109 7018
 7020 3 61.83 57.18 15.41 0.165 7019
 7021 3 61.92 57.24 15.42 0.195 7020
 7022 3 61.9 57.06 15.75 0.061 7021
 7023 3 61.95 56.97 15.83 0.084 7022
 7024 3 62.02 56.92 15.88 0.000125 7023
 7025 3 61.97 57.54 15.23 0.08 7021
 7026 3 62.07 57.69 15.11 0.102 7025
 7027 3 62.15 57.8 14.98 0.089 7026
 7028 3 62.21 57.89 14.85 0.093 7027
 7029 3 62.36 58 14.78 0.09 7028
 7030 3 62.47 58.14 14.69 0.105 7029
 7031 3 62.56 58.16 14.62 0.126 7030
 7032 3 62.59 58.29 14.48 0.099 7031
 7033 3 62.65 58.35 14.38 0.153 7032
 7034 3 62.68 58.6 14.31 0.056 7033
 7035 3 62.63 58.69 14.22 0.062 7034
 7036 3 62.61 58.83 14.13 0.088 7035
 7037 3 62.63 58.97 13.97 0.119 7036
 7038 3 62.61 59.08 13.94 0.078 7037
 7039 3 62.86 58.15 14.23 0.104 7033
 7040 3 62.94 58.08 14.16 0.111 7039
 7041 3 63.08 57.82 14.14 0.115 7040
 7042 3 63.19 57.72 14.11 0.124 7041
 7043 3 63.29 57.71 14.08 0.099 7042
 7044 3 63.42 57.68 14.01 0.062 7043
 7045 3 63.5 57.61 13.98 0.086 7044
 7046 3 63.61 57.46 14.04 0.075 7045
 7047 3 63.65 57.32 14.06 0.057 7046
 7048 3 63.74 57.26 14.22 0.079 7047
 7049 3 63.82 57.05 14.22 0.131 7048
 7050 3 63.93 56.91 14.23 0.108 7049
 7051 3 64.08 56.81 14.18 0.000125 7050
 7052 3 61.95 53.74 16.71 0.086 6940
 7053 3 62.09 53.79 16.74 0.07 7052
 7054 3 61.52 45.45 20.06 0.093 6828
 7055 3 61.35 45.55 20.08 0.105 7054
 7056 3 61.26 45.62 20.04 0.171 7055
 7057 3 61.25 45.83 19.87 0.076 7056
 7058 3 61.25 45.97 19.86 0.122 7057
 7059 3 61.26 46.06 20.04 0.103 7058
 7060 3 61.38 46.08 20.2 0.139 7059
 7061 3 61.5 46.21 20.28 0.116 7060
 7062 3 61.56 46.38 20.33 0.112 7061
 7063 3 61.21 45.91 19.63 0.123 7058
 7064 3 61.13 45.81 19.58 0.171 7063
 7065 3 62.15 43.02 20.91 0.125 6819
 7066 3 62.28 43.05 20.83 0.092 7065
 7067 3 62.43 43.05 20.8 0.092 7066
 7068 3 62.6 43.12 20.81 0.099 7067
 7069 3 62.78 43.16 20.71 0.171 7068
 7070 3 62.9 43.22 20.6 0.192 7069
 7071 3 63.02 43.28 20.54 0.24 7070
 7072 3 63.09 43.26 20.41 0.301 7071
 7073 3 63.21 43.32 20.38 0.344 7072
 7074 3 63.26 43.45 20.28 0.36 7073
 7075 3 63.31 43.5 20.1 0.35 7074
 7076 3 63.34 43.58 19.96 0.337 7075
 7077 3 63.38 43.64 19.87 0.298 7076
 7078 3 63.47 43.68 19.71 0.293 7077
 7079 3 63.43 43.78 19.53 0.324 7078
 7080 3 63.57 43.65 19.3 0.201 7079
 7081 3 63.64 43.69 19.25 0.119 7080
 7082 3 63.79 43.66 19.06 0.143 7081
 7083 3 63.96 43.64 18.83 0.139 7082
 7084 3 64.03 43.67 18.68 0.117 7083
 7085 3 64.11 43.68 18.56 0.136 7084
 7086 3 64.18 43.64 18.4 0.109 7085
 7087 3 64.22 43.67 18.29 0.107 7086
 7088 3 64.23 43.68 18.1 0.134 7087
 7089 3 64.43 43.82 17.94 0.131 7088
 7090 3 64.55 43.92 17.84 0.162 7089
 7091 3 64.66 44.02 17.75 0.209 7090
 7092 3 64.74 44.14 17.71 0.205 7091
 7093 3 64.76 44.16 17.54 0.183 7092
 7094 3 64.98 44.16 17.42 0.129 7093
 7095 3 65.1 44.17 17.34 0.15 7094
 7096 3 65.18 44.1 17.26 0.184 7095
 7097 3 65.26 44.04 17.12 0.183 7096
 7098 3 65.27 44.04 16.93 0.168 7097
 7099 3 65.32 44.11 16.83 0.164 7098
 7100 3 65.36 44.16 16.68 0.166 7099
 7101 3 65.39 44.26 16.44 0.131 7100
 7102 3 65.45 44.35 16.31 0.13 7101
 7103 3 65.47 44.42 16.15 0.133 7102
 7104 3 65.49 44.46 16 0.117 7103
 7105 3 65.48 44.53 15.86 0.173 7104
 7106 3 65.52 44.59 15.76 0.232 7105
 7107 3 65.68 44.97 15.64 0.119 7106
 7108 3 65.66 45.15 15.59 0.137 7107
 7109 3 65.69 45.28 15.51 0.143 7108
 7110 3 65.72 45.47 15.5 0.124 7109
 7111 3 65.8 45.65 15.47 0.125 7110
 7112 3 65.76 45.77 15.43 0.134 7111
 7113 3 65.82 45.93 15.44 0.132 7112
 7114 3 65.9 46.07 15.44 0.13 7113
 7115 3 66.02 46.11 15.36 0.156 7114
 7116 3 66.11 46.17 15.26 0.107 7115
 7117 3 66.11 46.41 15.24 0.1 7116
 7118 3 66.03 46.58 15.27 0.097 7117
 7119 3 65.97 46.75 15.3 0.091 7118
 7120 3 65.91 46.9 15.3 0.1 7119
 7121 3 65.84 47.07 15.32 0.064 7120
 7122 3 65.91 47.18 15.29 0.11 7121
 7123 3 65.93 47.28 15.23 0.095 7122
 7124 3 65.89 47.4 15.19 0.088 7123
 7125 3 65.69 47.43 14.98 0.104 7124
 7126 3 65.43 47.43 14.88 0.069 7125
 7127 3 65.22 47.5 14.78 0.067 7126
 7128 3 65.1 47.56 14.62 0.1 7127
 7129 3 65.05 47.62 14.54 0.000125 7128
 7130 3 65.83 47.64 15.29 0.079 7124
 7131 3 65.7 47.75 15.39 0.079 7130
 7132 3 65.65 47.84 15.41 0.111 7131
 7133 3 65.46 47.93 15.41 0.131 7132
 7134 3 65.4 48.31 15.39 0.071 7133
 7135 3 65.39 48.47 15.36 0.063 7134
 7136 3 65.33 48.67 15.37 0.119 7135
 7137 3 65.28 48.82 15.44 0.103 7136
 7138 3 65.24 49.01 15.46 0.085 7137
 7139 3 65.22 49.19 15.41 0.102 7138
 7140 3 65.35 49.29 15.36 0.146 7139
 7141 3 65.39 49.44 15.25 0.167 7140
 7142 3 65.3 49.47 15.36 0.125 7141
 7143 3 65.18 49.57 15.4 0.067 7142
 7144 3 65.3 49.47 15.05 0.163 7141
 7145 3 65.44 49.71 14.97 0.081 7144
 7146 3 65.52 49.88 14.98 0.09 7145
 7147 3 65.61 50.02 14.98 0.109 7146
 7148 3 65.65 50.12 15 0.082 7147
 7149 3 64.63 44.45 17.78 0.092 7092
 7150 3 64.64 44.66 17.75 0.1 7149
 7151 3 64.64 44.83 17.7 0.092 7150
 7152 3 64.66 45.05 17.67 0.108 7151
 7153 3 64.81 45.22 17.56 0.112 7152
 7154 3 64.8 45.35 17.42 0.121 7153
 7155 3 64.69 45.41 17.17 0.09 7154
 7156 3 64.69 45.56 17.1 0.09 7155
 7157 3 64.59 45.67 17.11 0.097 7156
 7158 3 64.48 45.79 17.17 0.073 7157
 7159 3 64.38 45.87 17.06 0.137 7158
 7160 3 64.3 45.99 17.03 0.181 7159
 7161 3 64.17 45.97 17.19 0.164 7160
 7162 3 64.08 45.8 17.48 0.116 7161
 7163 3 64.01 45.85 17.65 0.061 7162
 7164 3 63.43 44.16 19.62 0.146 7079
 7165 3 63.58 44.31 19.62 0.11 7164
 7166 3 63.72 44.41 19.62 0.113 7165
 7167 3 63.79 44.48 19.65 0.161 7166
 7168 3 63.89 44.56 19.82 0.127 7167
 7169 3 63.95 44.63 19.87 0.115 7168
 7170 3 63.95 44.62 20.07 0.128 7169
 7171 3 64.02 44.63 20.2 0.093 7170
 7172 3 64 44.58 20.36 0.114 7171
 7173 3 64.11 44.56 20.49 0.151 7172
 7174 3 64.24 44.61 20.56 0.156 7173
 7175 3 64.37 44.72 20.61 0.199 7174
 7176 3 64.52 44.81 20.67 0.233 7175
 7177 3 64.59 44.93 20.79 0.307 7176
 7178 3 64.61 44.86 20.94 0.381 7177
 7179 3 64.78 45.03 21.03 0.376 7178
 7180 3 64.83 45.06 21.17 0.367 7179
 7181 3 65 45.37 21.15 0.276 7180
 7182 3 65.11 45.54 21.15 0.289 7181
 7183 3 65.1 45.6 21.33 0.173 7182
 7184 3 65.12 45.75 21.41 0.144 7183
 7185 3 65.17 45.82 21.63 0.11 7184
 7186 3 65.25 45.91 21.69 0.141 7185
 7187 3 65.32 45.97 21.79 0.144 7186
 7188 3 65.43 46.16 21.84 0.083 7187
 7189 3 65.43 46.28 21.85 0.134 7188
 7190 3 65.57 46.38 21.84 0.155 7189
 7191 3 65.78 46.35 21.8 0.114 7190
 7192 3 65.89 46.31 21.79 0.171 7191
 7193 3 65.87 46.08 21.7 0.103 7192
 7194 3 65.79 45.97 21.61 0.000125 7193
 7195 3 65.92 46.54 21.9 0.133 7192
 7196 3 66.04 46.67 21.9 0.154 7195
 7197 3 66.15 46.8 21.89 0.168 7196
 7198 3 66.18 46.89 22.02 0.146 7197
 7199 3 66.32 47.05 22.08 0.138 7198
 7200 3 66.44 47.13 22.24 0.176 7199
 7201 3 66.5 47.36 22.48 0.12 7200
 7202 3 66.56 47.37 22.65 0.12 7201
 7203 3 66.6 47.27 22.79 0.117 7202
 7204 3 66.67 47.26 23.02 0.1 7203
 7205 3 66.73 47.25 23.16 0.147 7204
 7206 3 66.74 47.23 23.27 0.169 7205
 7207 3 66.6 46.98 23.31 0.112 7206
 7208 3 66.52 46.92 23.35 0.154 7207
 7209 3 66.44 46.78 23.4 0.18 7208
 7210 3 66.41 46.55 23.52 0.155 7209
 7211 3 66.36 46.41 23.57 0.131 7210
 7212 3 66.35 46.23 23.57 0.114 7211
 7213 3 66.4 46.14 23.74 0.11 7212
 7214 3 66.37 46.18 23.92 0.141 7213
 7215 3 66.37 46.14 24.09 0.183 7214
 7216 3 66.37 45.89 24.13 0.09 7215
 7217 3 66.38 45.76 24.28 0.118 7216
 7218 3 66.41 45.67 24.41 0.109 7217
 7219 3 66.41 45.5 24.46 0.105 7218
 7220 3 66.36 45.34 24.5 0.144 7219
 7221 3 66.27 45.2 24.61 0.108 7220
 7222 3 66.29 45.08 24.73 0.086 7221
 7223 3 66.43 46.28 24.36 0.13 7215
 7224 3 66.48 46.29 24.54 0.091 7223
 7225 3 66.38 46.28 24.71 0.101 7224
 7226 3 66.39 46.32 24.84 0.087 7225
 7227 3 66.38 46.47 24.86 0.092 7226
 7228 3 66.25 46.48 24.78 0.106 7227
 7229 3 66.79 47.48 23.38 0.115 7206
 7230 3 66.71 47.63 23.56 0.096 7229
 7231 3 66.7 47.71 23.67 0.079 7230
 7232 3 66.73 47.79 23.75 0.071 7231
 7233 3 66.73 47.82 23.86 0.082 7232
 7234 3 66.71 47.74 23.99 0.084 7233
 7235 3 66.74 47.75 24.11 0.12 7234
 7236 3 66.78 47.73 24.27 0.113 7235
 7237 3 66.94 47.36 23.56 0.11 7229
 7238 3 66.94 47.28 23.75 0.152 7237
 7239 3 66.99 47.21 23.91 0.216 7238
 7240 3 67.05 47.14 24.05 0.238 7239
 7241 3 67.13 47.03 24.22 0.23 7240
 7242 3 67.18 46.92 24.4 0.174 7241
 7243 3 67.26 46.75 24.57 0.195 7242
 7244 3 67.39 46.61 24.72 0.173 7243
 7245 3 67.68 46.52 24.79 0.139 7244
 7246 3 67.84 46.49 24.86 0.173 7245
 7247 3 67.98 46.44 24.82 0.224 7246
 7248 3 68.1 46.42 24.86 0.276 7247
 7249 3 68.21 46.23 24.81 0.121 7248
 7250 3 68.26 46.09 24.77 0.119 7249
 7251 3 68.28 46.01 24.6 0.062 7250
 7252 3 68.29 46.02 24.4 0.08 7251
 7253 3 68.34 46.09 24.21 0.123 7252
 7254 3 68.39 46.04 24.03 0.125 7253
 7255 3 68.49 46.02 23.9 0.121 7254
 7256 3 68.55 46.01 23.82 0.058 7255
 7257 3 67.17 46.6 24.84 0.095 7244
 7258 3 67.13 46.52 24.98 0.074 7257
 7259 3 67.14 46.38 25.11 0.113 7258
 7260 3 67.11 46.37 25.23 0.171 7259
 7261 3 67.13 46.52 25.41 0.122 7260
 7262 3 67.12 46.57 25.58 0.127 7261
 7263 3 66.98 46.64 25.74 0.102 7262
 7264 3 66.93 46.67 25.89 0.097 7263
 7265 3 66.91 46.71 26.04 0.117 7264
 7266 3 66.86 46.75 26.16 0.1 7265
 7267 3 67.23 46.14 25.15 0.154 7260
 7268 3 67.31 46.08 24.98 0.126 7267
 7269 3 67.33 46.01 24.83 0.065 7268
 7270 3 65.37 45.76 20.71 0.086 7182
 7271 3 65.42 45.96 20.73 0.066 7270
 7272 3 65.46 46 20.64 0.000125 7271
 7273 3 64.41 44.36 21.11 0.089 7178
 7274 3 64.44 44.2 21.05 0.085 7273
 7275 3 64.44 44.03 21.03 0.095 7274
 7276 3 64.43 43.95 21.11 0.081 7275
 7277 3 64.32 43.87 21.19 0.08 7276
 7278 3 64.23 43.8 21.17 0.116 7277
 7279 3 64.28 43.6 21.2 0.13 7278
 7280 3 64.33 43.38 21.24 0.075 7279
 7281 3 64.39 43.23 21.45 0.073 7280
 7282 3 64.39 43.17 21.55 0.097 7281
 7283 3 64.37 43.09 21.67 0.068 7282
 7284 3 64.34 42.99 21.8 0.1 7283
 7285 3 64.44 42.95 21.89 0.102 7284
 7286 3 64.58 42.9 21.96 0.101 7285
 7287 3 64.59 42.84 22.11 0.134 7286
 7288 3 64.59 42.76 22.24 0.104 7287
 7289 3 60.69 42.68 20.54 0.041 6812
 7290 3 60.73 42.78 20.47 0.062 7289
 7291 3 60.64 42.8 20.29 0.085 7290
 7292 3 60.6 42.91 20.28 0.082 7291
 7293 3 60.56 43.01 20.28 0.089 7292
 7294 3 60.48 43.05 20.11 0.1 7293
 7295 3 60.42 43.06 19.97 0.064 7294
 7296 3 60.33 43.12 19.85 0.058 7295
 7297 3 58.21 41.32 21.43 0.085 6796
 7298 3 58.07 41.25 21.49 0.091 7297
 7299 3 57.87 41.3 21.43 0.086 7298
 7300 3 57.69 41.27 21.44 0.137 7299
 7301 3 57.49 41.34 21.45 0.123 7300
 7302 3 57.27 41.37 21.38 0.114 7301
 7303 3 57.18 41.29 21.31 0.168 7302
 7304 3 57.28 41.58 21.6 0.064 7303
 7305 3 57.26 41.7 21.61 0.000125 7304
 7306 3 57.09 41.08 21.2 0.043 7303
 7307 3 56.99 41.02 21.16 0.000125 7306
 7308 3 55.95 35.75 20.54 0.075 6763
 7309 3 55.91 35.73 20.41 0.093 7308
 7310 3 55.75 35.48 20.36 0.091 7309
 7311 3 55.65 35.37 20.34 0.067 7310
 7312 3 55.57 35.24 20.3 0.075 7311
 7313 3 55.51 35.11 20.21 0.113 7312
 7314 3 55.44 34.97 20.16 0.093 7313
 7315 3 55.35 34.84 20.07 0.09 7314
 7316 3 55.38 34.8 19.94 0.102 7315
 7317 3 55.38 34.74 19.82 0.108 7316
 7318 3 55.29 34.68 19.67 0.093 7317
 7319 3 56.22 29.6 21.2 0.324 6724
 7320 3 56.37 29.63 20.88 0.239 7319
 7321 3 56.41 29.72 20.75 0.246 7320
 7322 3 56.48 29.76 20.58 0.259 7321
 7323 3 56.54 29.87 20.48 0.292 7322
 7324 3 56.63 30.04 20.38 0.283 7323
 7325 3 56.73 30.12 20.27 0.244 7324
 7326 3 56.89 30.23 20.17 0.287 7325
 7327 3 57.01 30.29 20.01 0.302 7326
 7328 3 57.08 30.47 19.96 0.267 7327
 7329 3 57.23 30.59 19.92 0.249 7328
 7330 3 57.3 30.75 19.83 0.254 7329
 7331 3 57.43 30.85 19.76 0.302 7330
 7332 3 57.59 30.98 19.6 0.292 7331
 7333 3 57.67 31.06 19.43 0.282 7332
 7334 3 57.74 31.02 19.26 0.28 7333
 7335 3 57.82 31.04 19.14 0.295 7334
 7336 3 57.98 31.07 19.01 0.325 7335
 7337 3 58.06 31.13 18.87 0.351 7336
 7338 3 58.1 31.21 18.73 0.385 7337
 7339 3 58.22 31.32 18.57 0.402 7338
 7340 3 58.23 31.34 18.43 0.442 7339
 7341 3 58.2 31.45 18.35 0.46 7340
 7342 3 58.23 31.53 18.18 0.466 7341
 7343 3 58.22 31.59 17.99 0.406 7342
 7344 3 58.12 31.77 17.91 0.407 7343
 7345 3 57.48 31.85 18.14 0.11 7344
 7346 3 58.22 31.88 17.71 0.37 7344
 7347 3 58.36 31.97 17.5 0.381 7346
 7348 3 58.48 32.04 17.35 0.375 7347
 7349 3 58.67 32.1 17.19 0.374 7348
 7350 3 58.8 32.14 17.09 0.376 7349
 7351 3 59.32 32.16 17.4 0.124 7350
 7352 3 59.35 32.61 17.46 0.113 7351
 7353 3 59.47 32.7 17.55 0.132 7352
 7354 3 59.56 32.67 17.66 0.18 7353
 7355 3 59.68 32.92 17.74 0.116 7354
 7356 3 59.72 33.14 17.81 0.095 7355
 7357 3 59.73 33.35 17.8 0.101 7356
 7358 3 59.75 33.51 17.75 0.115 7357
 7359 3 59.77 33.71 17.75 0.099 7358
 7360 3 59.56 31.9 17.46 0.113 7351
 7361 3 59.74 31.78 17.58 0.142 7360
 7362 3 59.79 31.73 17.7 0.12 7361
 7363 3 58.82 32.14 16.82 0.311 7350
 7364 3 58.85 32.23 16.7 0.319 7363
 7365 3 58.78 32.31 16.6 0.27 7364
 7366 3 58.93 32.38 16.49 0.337 7365
 7367 3 58.98 32.55 16.4 0.318 7366
 7368 3 59.07 32.5 16.23 0.335 7367
 7369 3 59.23 32.65 16.09 0.333 7368
 7370 3 59.36 32.74 15.96 0.286 7369
 7371 3 59.47 32.93 15.86 0.317 7370
 7372 3 59.61 33 15.74 0.302 7371
 7373 3 59.73 33.14 15.66 0.307 7372
 7374 3 59.83 33.25 15.58 0.297 7373
 7375 3 59.96 33.45 15.51 0.317 7374
 7376 3 60.08 33.51 15.4 0.34 7375
 7377 3 60.19 33.66 15.36 0.402 7376
 7378 3 60.27 33.75 15.26 0.436 7377
 7379 3 60.27 33.96 15.18 0.402 7378
 7380 3 60.35 34.05 15.04 0.432 7379
 7381 3 60 34.21 14.72 0.431 7380
 7382 3 59.77 34.34 14.54 0.396 7381
 7383 3 59.74 34.38 14.38 0.415 7382
 7384 3 59.78 34.61 14.25 0.363 7383
 7385 3 59.69 34.69 14.1 0.308 7384
 7386 3 59.53 34.74 13.94 0.212 7385
 7387 3 59.51 35.01 13.86 0.162 7386
 7388 3 59.48 35.03 13.75 0.231 7387
 7389 3 59.49 35.08 13.61 0.2 7388
 7390 3 59.49 35.35 13.44 0.16 7389
 7391 3 59.52 35.45 13.39 0.2 7390
 7392 3 59.52 35.54 13.24 0.244 7391
 7393 3 59.52 35.61 13.1 0.258 7392
 7394 3 59.49 35.65 12.95 0.251 7393
 7395 3 59.6 35.84 12.94 0.197 7394
 7396 3 59.61 36 12.86 0.19 7395
 7397 3 59.58 36.14 12.71 0.141 7396
 7398 3 59.54 36.23 12.62 0.169 7397
 7399 3 59.54 36.36 12.52 0.219 7398
 7400 3 59.48 36.5 12.45 0.217 7399
 7401 3 59.46 36.64 12.49 0.197 7400
 7402 3 59.43 36.76 12.4 0.17 7401
 7403 3 59.42 36.92 12.37 0.166 7402
 7404 3 59.36 37.02 12.31 0.164 7403
 7405 3 59.31 37.19 12.37 0.142 7404
 7406 3 59.27 37.33 12.31 0.159 7405
 7407 3 59.18 37.49 12.25 0.175 7406
 7408 3 59.18 37.65 12.14 0.207 7407
 7409 3 59.05 37.72 12.09 0.201 7408
 7410 3 59.08 37.84 11.95 0.181 7409
 7411 3 58.97 38.01 11.92 0.148 7410
 7412 3 58.96 38.15 11.91 0.194 7411
 7413 3 59.01 38.29 11.95 0.225 7412
 7414 3 59.16 38.46 11.96 0.178 7413
 7415 3 59.28 38.64 11.91 0.221 7414
 7416 3 59.37 38.81 11.82 0.205 7415
 7417 3 59.41 38.97 11.76 0.207 7416
 7418 3 59.47 39.13 11.71 0.214 7417
 7419 3 59.56 39.25 11.6 0.215 7418
 7420 3 59.48 39.4 11.48 0.18 7419
 7421 3 59.43 39.52 11.35 0.196 7420
 7422 3 59.43 39.61 11.24 0.223 7421
 7423 3 59.29 39.57 11.04 0.081 7422
 7424 3 59.27 39.61 10.91 0.091 7423
 7425 3 59.22 39.59 10.78 0.138 7424
 7426 3 59.18 39.63 10.65 0.143 7425
 7427 3 59.18 39.65 10.45 0.143 7426
 7428 3 59.16 39.71 10.34 0.138 7427
 7429 3 59.13 39.62 10.22 0.145 7428
 7430 3 59.13 39.51 10 0.152 7429
 7431 3 59.09 39.49 9.83 0.132 7430
 7432 3 59.06 39.3 9.62 0.149 7431
 7433 3 59 39.21 9.5 0.18 7432
 7434 3 58.79 39.48 9.25 0.151 7433
 7435 3 58.79 39.39 9.1 0.162 7434
 7436 3 58.92 39.22 9.08 0.000125 7435
 7437 3 58.99 38.83 9.44 0.09 7433
 7438 3 58.99 38.7 9.4 0.13 7437
 7439 3 58.89 38.66 9.32 0.09 7438
 7440 3 58.82 38.53 9.24 0.096 7439
 7441 3 58.77 38.39 9.16 0.082 7440
 7442 3 58.72 38.33 9 0.103 7441
 7443 3 58.7 38.3 8.9 0.000125 7442
 7444 3 59.62 39.84 11.15 0.118 7422
 7445 3 59.66 39.96 11.04 0.14 7444
 7446 3 59.73 40.12 10.97 0.162 7445
 7447 3 59.78 40.35 10.91 0.125 7446
 7448 3 59.78 40.47 10.82 0.15 7447
 7449 3 59.83 40.63 10.81 0.224 7448
 7450 3 59.89 40.79 10.79 0.238 7449
 7451 3 59.94 40.93 10.7 0.268 7450
 7452 3 59.98 41.12 10.64 0.308 7451
 7453 3 60.04 41.27 10.57 0.307 7452
 7454 3 60.06 41.38 10.54 0.297 7453
 7455 3 60.07 41.55 10.44 0.276 7454
 7456 3 60.04 41.65 10.22 0.323 7455
 7457 3 60.02 41.82 10.2 0.329 7456
 7458 3 59.97 42.01 10.13 0.336 7457
 7459 3 60.03 42.14 10.14 0.319 7458
 7460 3 60.07 42.27 10 0.302 7459
 7461 3 60.07 42.37 9.83 0.281 7460
 7462 3 60.02 42.42 9.64 0.266 7461
 7463 3 59.96 42.58 9.54 0.277 7462
 7464 3 60.01 42.76 9.52 0.328 7463
 7465 3 60.03 42.84 9.37 0.328 7464
 7466 3 60.04 42.79 9.2 0.3 7465
 7467 3 59.96 42.81 9.07 0.367 7466
 7468 3 59.97 42.96 9.01 0.392 7467
 7469 3 59.97 43.05 8.95 0.333 7468
 7470 3 59.92 43.18 8.86 0.258 7469
 7471 3 59.88 43.27 8.77 0.204 7470
 7472 3 59.79 43.35 8.71 0.162 7471
 7473 3 59.74 43.53 8.66 0.154 7472
 7474 3 59.72 43.67 8.56 0.209 7473
 7475 3 59.7 43.7 8.46 0.232 7474
 7476 3 59.73 43.79 8.39 0.226 7475
 7477 3 59.89 43.93 8.22 0.258 7476
 7478 3 59.9 44.06 8.1 0.219 7477
 7479 3 59.88 43.77 7.95 0.088 7478
 7480 3 59.91 43.68 7.84 0.076 7479
 7481 3 59.9 43.52 7.78 0.09 7480
 7482 3 59.91 43.47 7.68 0.15 7481
 7483 3 59.93 43.39 7.49 0.087 7482
 7484 3 60.02 43.36 7.33 0.108 7483
 7485 3 60.04 43.34 7.21 0.092 7484
 7486 3 60.1 43.41 7 0.113 7485
 7487 3 60.17 43.43 6.85 0.117 7486
 7488 3 60.26 43.57 6.77 0.128 7487
 7489 3 60.32 43.63 6.67 0.186 7488
 7490 3 60.21 43.73 6.52 0.168 7489
 7491 3 60.05 43.67 6.28 0.11 7490
 7492 3 59.98 43.73 6.11 0.095 7491
 7493 3 59.86 43.75 5.98 0.098 7492
 7494 3 59.73 43.83 5.96 0.081 7493
 7495 3 59.57 44.07 5.83 0.153 7494
 7496 3 59.37 44.19 5.69 0.106 7495
 7497 3 59.17 44.24 5.59 0.079 7496
 7498 3 59.03 44.22 5.48 0.085 7497
 7499 3 59.03 44.13 5.38 0.132 7498
 7500 3 59 44.06 5.26 0.189 7499
 7501 3 59.07 44.03 5.12 0.197 7500
 7502 3 59.01 44.38 4.95 0.096 7501
 7503 3 59.05 44.52 4.93 0.087 7502
 7504 3 59.03 44.71 5.01 0.000125 7503
 7505 3 59.22 43.87 5.07 0.184 7501
 7506 3 59.29 43.74 4.98 0.195 7505
 7507 3 58.86 43.73 4.85 0.17 7506
 7508 3 58.76 43.86 4.7 0.136 7507
 7509 3 58.8 43.93 4.51 0.105 7508
 7510 3 58.8 43.96 4.38 0.06 7509
 7511 3 58.75 44.06 4.2 0.094 7510
 7512 3 58.7 44.15 4.04 0.091 7511
 7513 3 58.62 44.23 3.94 0.093 7512
 7514 3 58.49 44.36 3.83 0.073 7513
 7515 3 58.43 44.39 3.71 0.102 7514
 7516 3 58.34 44.5 3.65 0.079 7515
 7517 3 58.22 44.62 3.6 0.095 7516
 7518 3 58.18 44.77 3.51 0.185 7517
 7519 3 58.11 44.59 3.27 0.092 7518
 7520 3 58.09 44.47 3.09 0.097 7519
 7521 3 58.16 44.41 2.97 0.103 7520
 7522 3 58.12 44.35 2.81 0.097 7521
 7523 3 58.14 44.28 2.74 0.000125 7522
 7524 3 58.26 45.11 3.59 0.081 7518
 7525 3 59.63 43.71 4.79 0.066 7506
 7526 3 59.76 43.69 4.81 0.072 7525
 7527 3 59.93 43.81 4.83 0.041 7526
 7528 3 59.96 44.38 8.05 0.147 7478
 7529 3 59.96 44.56 8 0.116 7528
 7530 3 59.96 44.73 7.95 0.12 7529
 7531 3 59.92 44.88 7.92 0.145 7530
 7532 3 59.93 45.02 7.81 0.166 7531
 7533 3 60.01 45.09 7.68 0.169 7532
 7534 3 59.88 45.29 7.77 0.11 7533
 7535 3 59.78 45.39 7.76 0.118 7534
 7536 3 59.66 45.5 7.74 0.154 7535
 7537 3 59.5 45.59 7.95 0.117 7536
 7538 3 59.46 45.64 8.03 0.11 7537
 7539 3 59.34 45.75 8.14 0.098 7538
 7540 3 59.26 45.84 8.2 0.11 7539
 7541 3 59.05 45.9 8.22 0.137 7540
 7542 3 58.91 45.76 8.29 0.1 7541
 7543 3 58.87 45.77 8.45 0.095 7542
 7544 3 58.81 45.93 8.49 0.089 7543
 7545 3 59.62 45.47 8.18 0.101 7538
 7546 3 59.83 45.25 8.22 0.103 7545
 7547 3 59.9 45.06 8.24 0.084 7546
 7548 3 59.96 44.92 8.26 0.087 7547
 7549 3 60.03 44.78 8.26 0.054 7548
 7550 3 60.1 44.69 8.33 0.082 7549
 7551 3 60.21 44.6 8.39 0.113 7550
 7552 3 60.33 44.51 8.43 0.151 7551
 7553 3 60.48 44.49 8.34 0.168 7552
 7554 3 60.68 44.47 8.17 0.126 7553
 7555 3 60.81 44.46 8.19 0.124 7554
 7556 3 60.94 44.5 8.27 0.148 7555
 7557 3 60.83 44.23 8.42 0.097 7556
 7558 3 60.84 44.15 8.49 0.071 7557
 7559 3 60.88 44.04 8.58 0.089 7558
 7560 3 60.96 44.4 8.49 0.079 7556
 7561 3 60.94 44.38 8.65 0.09 7560
 7562 3 60.94 44.31 8.78 0.113 7561
 7563 3 60.93 44.25 8.91 0.099 7562
 7564 3 60.88 44.04 8.98 0.085 7563
 7565 3 60.89 43.92 9.02 0.106 7564
 7566 3 60.9 43.82 9.03 0.044 7565
 7567 3 60.25 45 7.51 0.088 7533
 7568 3 60.39 44.93 7.42 0.123 7567
 7569 3 60.5 44.81 7.33 0.174 7568
 7570 3 60.55 44.7 7.21 0.181 7569
 7571 3 60.68 44.81 7.09 0.132 7570
 7572 3 60.76 44.56 7.08 0.115 7571
 7573 3 60.79 44.44 7 0.17 7572
 7574 3 60.78 44.12 7.03 0.115 7573
 7575 3 60.8 43.98 7.1 0.078 7574
 7576 3 60.85 43.8 7.11 0.043 7575
 7577 3 60.85 43.66 7.1 0.078 7576
 7578 3 60.81 43.6 7.18 0.000125 7577
 7579 3 59.23 35.53 12.66 0.092 7394
 7580 3 59.12 35.44 12.52 0.131 7579
 7581 3 59.08 35.44 12.36 0.178 7580
 7582 3 59 35.47 12.24 0.205 7581
 7583 3 58.96 35.4 12.07 0.158 7582
 7584 3 58.88 35.28 11.98 0.094 7583
 7585 3 58.82 35.29 11.89 0.106 7584
 7586 3 58.65 35.27 11.73 0.104 7585
 7587 3 58.58 35.28 11.6 0.105 7586
 7588 3 58.5 35.2 11.49 0.182 7587
 7589 3 58.22 35.16 11.35 0.192 7588
 7590 3 58.05 35.13 11.31 0.139 7589
 7591 3 57.9 34.96 11.27 0.112 7590
 7592 3 57.77 34.9 11.25 0.123 7591
 7593 3 57.66 34.77 11.15 0.145 7592
 7594 3 57.57 34.66 11.09 0.196 7593
 7595 3 57.41 34.48 11.08 0.19 7594
 7596 3 57.33 34.41 11.13 0.166 7595
 7597 3 57.21 34.38 11.11 0.056 7596
 7598 3 57.07 34.34 11.21 0.119 7597
 7599 3 56.95 34.37 11.13 0.121 7598
 7600 3 56.85 34.34 10.97 0.043 7599
 7601 3 56.79 34.31 10.83 0.098 7600
 7602 3 56.79 34.39 10.72 0.191 7601
 7603 3 56.66 34.45 10.64 0.247 7602
 7604 3 56.58 34.51 10.54 0.3 7603
 7605 3 56.5 34.55 10.41 0.342 7604
 7606 3 56.35 34.52 10.29 0.328 7605
 7607 3 56.25 34.19 9.94 0.16 7606
 7608 3 56.18 34.05 9.84 0.164 7607
 7609 3 56.12 33.95 9.74 0.145 7608
 7610 3 56.01 33.82 9.67 0.159 7609
 7611 3 55.97 33.72 9.52 0.198 7610
 7612 3 55.86 33.67 9.44 0.229 7611
 7613 3 55.72 33.53 9.38 0.216 7612
 7614 3 55.62 33.37 9.34 0.143 7613
 7615 3 55.62 33.22 9.21 0.112 7614
 7616 3 55.46 33.13 9.17 0.26 7615
 7617 3 55.34 33.09 9.11 0.223 7616
 7618 3 55.4 32.92 8.94 0.131 7617
 7619 3 55.34 32.78 8.81 0.127 7618
 7620 3 55.3 32.73 8.66 0.096 7619
 7621 3 55.23 32.73 8.54 0.095 7620
 7622 3 55.08 32.77 8.57 0.122 7621
 7623 3 54.87 32.74 8.66 0.085 7622
 7624 3 54.7 32.67 8.7 0.081 7623
 7625 3 54.54 32.73 8.66 0.15 7624
 7626 3 54.45 32.72 8.59 0.184 7625
 7627 3 54.41 32.94 8.34 0.118 7626
 7628 3 54.29 32.96 8.23 0.118 7627
 7629 3 54.15 32.97 8.16 0.064 7628
 7630 3 54.03 33.04 8.2 0.093 7629
 7631 3 53.92 33.08 8.2 0.17 7630
 7632 3 53.92 33.3 8.21 0.064 7631
 7633 3 53.81 33.38 8.31 0.083 7632
 7634 3 53.79 32.87 8.36 0.101 7631
 7635 3 53.62 32.76 8.47 0.154 7634
 7636 3 53.53 32.64 8.6 0.156 7635
 7637 3 53.37 32.61 8.81 0.071 7636
 7638 3 53.21 32.58 8.78 0.088 7637
 7639 3 53.03 32.54 8.71 0.123 7638
 7640 3 52.86 32.59 8.55 0.084 7639
 7641 3 52.71 32.6 8.45 0.131 7640
 7642 3 52.53 32.64 8.34 0.111 7641
 7643 3 52.44 32.72 8.17 0.069 7642
 7644 3 52.88 32.43 8.86 0.103 7639
 7645 3 52.8 32.36 8.91 0.065 7644
 7646 3 55.26 32.67 8.43 0.108 7621
 7647 3 55.18 32.62 8.28 0.081 7646
 7648 3 55.11 32.51 8.24 0.127 7647
 7649 3 55.04 32.45 8.16 0.131 7648
 7650 3 54.89 32.44 8.03 0.132 7649
 7651 3 54.73 32.49 7.84 0.119 7650
 7652 3 54.69 32.52 7.61 0.239 7651
 7653 3 54.69 32.61 7.47 0.291 7652
 7654 3 55.06 32.93 7.39 0.137 7653
 7655 3 55.22 32.88 7.38 0.093 7654
 7656 3 55.37 32.86 7.39 0.121 7655
 7657 3 55.52 32.95 7.29 0.115 7656
 7658 3 55.61 32.9 7.17 0.1 7657
 7659 3 55.62 32.83 7.04 0.072 7658
 7660 3 55.73 32.91 6.98 0.046 7659
 7661 3 54.43 32.41 7.49 0.252 7653
 7662 3 54.25 32.29 7.41 0.16 7661
 7663 3 54.09 32.24 7.29 0.143 7662
 7664 3 53.97 32.14 7.09 0.17 7663
 7665 3 53.88 32.06 7.08 0.22 7664
 7666 3 53.55 32.38 7.09 0.14 7665
 7667 3 53.39 32.46 7 0.131 7666
 7668 3 53.23 32.61 6.86 0.134 7667
 7669 3 53.24 32.76 6.75 0.148 7668
 7670 3 53.11 32.96 6.72 0.098 7669
 7671 3 53 33.12 6.66 0.108 7670
 7672 3 52.9 33.22 6.68 0.1 7671
 7673 3 52.76 33.23 6.7 0.107 7672
 7674 3 52.56 33.24 6.66 0.16 7673
 7675 3 52.44 33.16 6.7 0.224 7674
 7676 3 52.33 33.09 6.76 0.204 7675
 7677 3 52.21 33.01 6.78 0.211 7676
 7678 3 52.18 32.97 7.12 0.122 7677
 7679 3 52.18 32.9 7.22 0.108 7678
 7680 3 52.19 32.66 7.28 0.036 7679
 7681 3 52.1 33 6.66 0.139 7677
 7682 3 51.93 33 6.54 0.15 7681
 7683 3 51.85 33.09 6.43 0.157 7682
 7684 3 51.71 33.04 6.4 0.162 7683
 7685 3 51.6 33.07 6.31 0.144 7684
 7686 3 51.49 33.14 6.18 0.171 7685
 7687 3 51.38 33.17 6.08 0.19 7686
 7688 3 51.29 33.12 5.97 0.204 7687
 7689 3 51.33 33.14 5.65 0.113 7688
 7690 3 51.23 32.97 5.5 0.142 7689
 7691 3 51.22 32.78 5.41 0.111 7690
 7692 3 51.26 32.67 5.34 0.126 7691
 7693 3 51.26 32.56 5.26 0.196 7692
 7694 3 51.21 32.39 5.25 0.284 7693
 7695 3 50.74 32.29 5.5 0.063 7694
 7696 3 50.69 32.19 5.54 0.073 7695
 7697 3 51.38 32.31 5.07 0.168 7694
 7698 3 51.25 32.17 4.93 0.13 7697
 7699 3 51.19 32.07 4.83 0.16 7698
 7700 3 51.16 31.95 4.73 0.178 7699
 7701 3 51.14 31.83 4.61 0.147 7700
 7702 3 51.1 31.68 4.53 0.11 7701
 7703 3 51.1 31.52 4.48 0.137 7702
 7704 3 51.12 31.41 4.41 0.189 7703
 7705 3 51.14 31.31 4.35 0.269 7704
 7706 3 51.53 31.38 4.18 0.093 7705
 7707 3 51.65 31.36 4.12 0.088 7706
 7708 3 51.76 31.28 4.1 0.15 7707
 7709 3 51.8 31.28 4 0.108 7708
 7710 3 51.86 31.12 3.95 0.111 7709
 7711 3 51.86 30.98 3.85 0.058 7710
 7712 3 51.79 31 3.75 0.148 7711
 7713 3 50.98 31.09 4.42 0.227 7705
 7714 3 50.9 30.95 4.35 0.229 7713
 7715 3 50.68 30.87 4.31 0.221 7714
 7716 3 50.44 30.62 4.37 0.11 7715
 7717 3 50.34 30.47 4.31 0.102 7716
 7718 3 50.3 30.39 4.16 0.165 7717
 7719 3 50.32 30.35 3.99 0.154 7718
 7720 3 50.28 30.29 3.82 0.169 7719
 7721 3 50.26 30.39 3.71 0.27 7720
 7722 3 50.2 30.06 3.59 0.14 7721
 7723 3 50.26 29.94 3.5 0.157 7722
 7724 3 50.2 29.86 3.4 0.142 7723
 7725 3 50.17 29.83 3.28 0.136 7724
 7726 3 50.13 29.79 3.1 0.096 7725
 7727 3 50.11 29.72 2.97 0.119 7726
 7728 3 50.08 29.64 2.88 0.092 7727
 7729 3 50.08 29.53 2.82 0.099 7728
 7730 3 50.02 29.45 2.77 0.145 7729
 7731 3 49.99 29.27 2.76 0.112 7730
 7732 3 50.02 29.09 2.79 0.088 7731
 7733 3 49.95 29 2.72 0.106 7732
 7734 3 49.94 28.87 2.58 0.08 7733
 7735 3 49.9 28.69 2.48 0.095 7734
 7736 3 49.9 28.57 2.42 0.106 7735
 7737 3 49.89 28.45 2.41 0.096 7736
 7738 3 50.01 28.32 2.42 0.106 7737
 7739 3 49.96 28.14 2.38 0.113 7738
 7740 3 49.91 27.94 2.37 0.147 7739
 7741 3 50.05 27.87 2.29 0.121 7740
 7742 3 50.23 27.79 2.18 0.104 7741
 7743 3 50.31 27.81 2.09 0.151 7742
 7744 3 50.28 27.88 1.82 0.111 7743
 7745 3 50.21 27.79 1.66 0.136 7744
 7746 3 50.09 27.7 1.49 0.12 7745
 7747 3 50.11 27.66 1.4 0.138 7746
 7748 3 50.05 27.61 1.17 0.062 7747
 7749 3 49.96 27.62 1.07 0.033 7748
 7750 3 49.89 27.61 0.9 0.154 7749
 7751 3 49.84 27.49 0.85 0.171 7750
 7752 3 49.89 27.65 0.64 0.108 7751
 7753 3 49.9 27.69 0.49 0.097 7752
 7754 3 49.94 27.77 0.26 0.078 7753
 7755 3 49.98 27.72 0.14 0.098 7754
 7756 3 49.97 27.64 -0.02 0.094 7755
 7757 3 50 27.58 -0.18 0.082 7756
 7758 3 49.79 27.18 0.9 0.083 7751
 7759 3 49.78 27.04 0.84 0.073 7758
 7760 3 49.73 26.95 0.74 0.036 7759
 7761 3 52.42 33.27 7.04 0.053 7675
 7762 3 52.27 33.18 7.1 0.081 7761
 7763 3 53.91 31.74 7.03 0.174 7665
 7764 3 53.78 31.52 6.96 0.124 7763
 7765 3 53.65 31.32 6.91 0.096 7764
 7766 3 53.56 31.22 6.99 0.121 7765
 7767 3 53.37 31.15 6.99 0.081 7766
 7768 3 53.31 31.09 6.9 0.074 7767
 7769 3 53.26 30.95 6.85 0.079 7768
 7770 3 53.13 30.84 6.79 0.115 7769
 7771 3 53.05 30.72 6.89 0.296 7770
 7772 3 52.66 31.05 6.68 0.102 7771
 7773 3 52.46 31.08 6.6 0.095 7772
 7774 3 52.39 31.07 6.48 0.08 7773
 7775 3 52.3 30.99 6.33 0.118 7774
 7776 3 52.19 30.98 6.3 0.133 7775
 7777 3 52.01 30.96 6.25 0.104 7776
 7778 3 53.27 30.52 7.18 0.109 7771
 7779 3 53.42 30.46 7.36 0.074 7778
 7780 3 53.54 30.36 7.5 0.101 7779
 7781 3 53.64 30.21 7.57 0.105 7780
 7782 3 53.73 30.15 7.71 0.151 7781
 7783 3 53.76 30.07 7.77 0.194 7782
 7784 3 53.94 30.4 7.94 0.121 7783
 7785 3 54.09 30.49 7.95 0.152 7784
 7786 3 54.22 30.69 7.95 0.093 7785
 7787 3 54.32 30.8 7.91 0.124 7786
 7788 3 54.44 30.95 7.9 0.138 7787
 7789 3 54.62 30.97 7.88 0.145 7788
 7790 3 54.73 30.89 7.92 0.206 7789
 7791 3 54.8 30.85 7.98 0.283 7790
 7792 3 54.91 30.93 8.14 0.336 7791
 7793 3 54.99 30.96 8.23 0.432 7792
 7794 3 55.09 31.04 8.33 0.476 7793
 7795 3 55.2 31.27 8.42 0.487 7794
 7796 3 55.32 31.37 8.45 0.527 7795
 7797 3 55.41 31.49 8.53 0.434 7796
 7798 3 55.59 31.59 8.54 0.299 7797
 7799 3 55.71 31.37 8.76 0.158 7798
 7800 3 55.87 31.45 8.81 0.143 7799
 7801 3 56.02 31.46 8.83 0.054 7800
 7802 3 55.14 30.58 7.98 0.128 7794
 7803 3 55.18 30.47 7.88 0.106 7802
 7804 3 55.2 30.33 7.85 0.045 7803
 7805 3 55.22 30.23 7.83 0.071 7804
 7806 3 55.21 30.13 7.84 0.000125 7805
 7807 3 54.65 30.48 7.81 0.115 7791
 7808 3 54.57 30.33 7.77 0.073 7807
 7809 3 54.53 30.2 7.69 0.074 7808
 7810 3 54.54 30.07 7.67 0.067 7809
 7811 3 54.5 29.95 7.62 0.057 7810
 7812 3 54.49 29.87 7.55 0.093 7811
 7813 3 55.09 33.01 9.28 0.084 7617
 7814 3 54.96 32.94 9.23 0.106 7813
 7815 3 54.8 32.9 9.13 0.108 7814
 7816 3 54.68 32.82 9.09 0.078 7815
 7817 3 58.57 34.8 11.36 0.139 7588
 7818 3 58.55 34.7 11.32 0.142 7817
 7819 3 58.41 34.61 11.44 0.096 7818
 7820 3 58.31 34.75 11.6 0.094 7819
 7821 3 58.12 34.86 11.65 0.121 7820
 7822 3 57.99 34.96 11.74 0.113 7821
 7823 3 58.69 34.75 11.22 0.063 7818
 7824 3 58.85 34.78 11.2 0.079 7823
 7825 3 58.99 34.7 11.21 0.1 7824
 7826 3 59.21 34.65 11.21 0.058 7825
 7827 3 59.31 34.6 11.11 0.102 7826
 7828 3 59.43 34.54 11.03 0.125 7827
 7829 3 59.48 34.5 10.88 0.132 7828
 7830 3 59.5 34.54 10.77 0.163 7829
 7831 3 59.37 34.78 10.8 0.123 7830
 7832 3 59.42 34.89 10.74 0.109 7831
 7833 3 59.5 34.98 10.61 0.087 7832
 7834 3 59.52 35.03 10.5 0.067 7833
 7835 3 59.5 35.09 10.4 0.068 7834
 7836 3 59.59 35.28 10.34 0.102 7835
 7837 3 59.73 35.3 10.35 0.142 7836
 7838 3 59.82 35.06 10.42 0.074 7837
 7839 3 59.86 34.93 10.31 0.061 7838
 7840 3 59.91 34.83 10.11 0.09 7839
 7841 3 60.02 34.76 10.1 0.075 7840
 7842 3 60.21 34.76 10.03 0.069 7841
 7843 3 60.35 34.78 10.02 0.068 7842
 7844 3 59.89 34.94 10.52 0.146 7838
 7845 3 59.93 34.78 10.45 0.104 7844
 7846 3 59.89 34.67 10.4 0.068 7845
 7847 3 59.85 34.55 10.39 0.03 7846
 7848 3 59.85 35.44 10.22 0.117 7837
 7849 3 59.96 35.58 10.17 0.139 7848
 7850 3 60.15 35.78 10.06 0.107 7849
 7851 3 60.3 35.91 9.93 0.096 7850
 7852 3 60.43 36 9.82 0.107 7851
 7853 3 59.56 34.7 11.05 0.084 7828
 7854 3 59.71 34.74 11.05 0.061 7853
 7855 3 59.81 34.79 11.09 0.084 7854
 7856 3 59.93 34.9 11.1 0.126 7855
 7857 3 59.19 34.21 14.65 0.099 7383
 7858 3 59.13 34.3 14.61 0.109 7857
 7859 3 59.13 34.46 14.59 0.043 7858
 7860 3 59.23 34.59 14.59 0.11 7859
 7861 3 59.21 34.78 14.59 0.112 7860
 7862 3 59.18 34.92 14.55 0.078 7861
 7863 3 60.94 34.31 15.34 0.159 7380
 7864 3 61.12 34.37 15.39 0.191 7863
 7865 3 61.25 34.39 15.34 0.174 7864
 7866 3 61.41 34.47 15.29 0.146 7865
 7867 3 61.59 34.56 15.22 0.198 7866
 7868 3 61.8 34.56 15.23 0.183 7867
 7869 3 61.82 34.72 15.21 0.265 7868
 7870 3 61.67 35.08 15.25 0.088 7869
 7871 3 61.63 35.28 15.24 0.07 7870
 7872 3 61.6 35.49 15.29 0.000125 7871
 7873 3 62.12 34.69 15.13 0.241 7869
 7874 3 61.86 34.96 15 0.093 7873
 7875 3 61.88 35.16 14.96 0.000125 7874
 7876 3 62.34 34.61 15.11 0.198 7873
 7877 3 62.51 34.45 15.03 0.169 7876
 7878 3 62.6 34.42 14.94 0.199 7877
 7879 3 62.74 34.37 14.89 0.197 7878
 7880 3 62.87 34.34 14.82 0.207 7879
 7881 3 62.83 34.71 14.64 0.032 7880
 7882 3 62.89 34.88 14.73 0.027 7881
 7883 3 62.99 34.27 14.76 0.196 7880
 7884 3 63.14 34.19 14.78 0.205 7883
 7885 3 63.28 34.2 14.81 0.191 7884
 7886 3 63.44 34.17 14.73 0.201 7885
 7887 3 63.2 33.89 14.6 0.085 7886
 7888 3 63.08 33.89 14.7 0.057 7887
 7889 3 63.6 34.16 14.66 0.164 7886
 7890 3 63.72 34.19 14.57 0.213 7889
 7891 3 63.85 34.14 14.53 0.175 7890
 7892 3 63.96 34.11 14.5 0.163 7891
 7893 3 64.16 34.17 14.45 0.201 7892
 7894 3 64.29 34.18 14.33 0.166 7893
 7895 3 64.42 34.14 14.39 0.242 7894
 7896 3 64.52 34.2 14.39 0.351 7895
 7897 3 64.62 34.17 14.41 0.432 7896
 7898 3 64.76 34.24 14.54 0.402 7897
 7899 3 64.81 34.11 14.47 0.394 7898
 7900 3 64.66 33.42 14.36 0.095 7899
 7901 3 64.77 33.33 14.47 0.092 7900
 7902 3 64.87 33.33 14.49 0.106 7901
 7903 3 64.97 33.56 14.49 0.081 7902
 7904 3 65.05 33.71 14.45 0.071 7903
 7905 3 65.15 33.77 14.42 0.075 7904
 7906 3 65.38 34.01 14.45 0.000125 7905
 7907 3 64.96 34.37 14.49 0.245 7899
 7908 3 65.16 34.92 14.58 0.213 7907
 7909 3 65.12 35.19 14.7 0.156 7908
 7910 3 65.1 35.13 14.84 0.083 7909
 7911 3 65.31 35.35 14.51 0.131 7909
 7912 3 65.34 35.53 14.54 0.174 7911
 7913 3 65.4 35.76 14.49 0.159 7912
 7914 3 65.51 35.99 14.51 0.186 7913
 7915 3 65.55 36.14 14.51 0.192 7914
 7916 3 65.64 36.35 14.5 0.182 7915
 7917 3 65.65 36.52 14.41 0.166 7916
 7918 3 65.67 36.61 14.35 0.156 7917
 7919 3 65.74 36.74 14.33 0.135 7918
 7920 3 65.85 36.86 14.36 0.151 7919
 7921 3 65.94 36.98 14.37 0.186 7920
 7922 3 66.12 37.07 14.41 0.22 7921
 7923 3 66.19 37.15 14.41 0.254 7922
 7924 3 66.24 37.28 14.51 0.321 7923
 7925 3 66.33 37.46 14.45 0.379 7924
 7926 3 66.43 37.57 14.5 0.425 7925
 7927 3 66.53 37.76 14.47 0.383 7926
 7928 3 66.62 37.87 14.46 0.38 7927
 7929 3 66.88 37.74 14.59 0.253 7928
 7930 3 67.13 37.75 14.6 0.187 7929
 7931 3 67.31 37.76 14.65 0.181 7930
 7932 3 67.39 37.89 14.68 0.12 7931
 7933 3 67.45 37.98 14.85 0.092 7932
 7934 3 67.5 38.13 14.92 0.104 7933
 7935 3 67.66 38.26 15.03 0.148 7934
 7936 3 67.82 38.35 15.15 0.142 7935
 7937 3 67.98 38.4 15.23 0.172 7936
 7938 3 68.08 38.52 15.23 0.215 7937
 7939 3 68.2 38.57 15.29 0.279 7938
 7940 3 68.25 38.68 15.35 0.315 7939
 7941 3 68.4 38.77 15.43 0.336 7940
 7942 3 68.45 38.94 15.44 0.361 7941
 7943 3 68.48 39.06 15.47 0.394 7942
 7944 3 68.64 39.17 15.53 0.367 7943
 7945 3 68.98 38.86 15.79 0.073 7944
 7946 3 68.61 39.43 15.45 0.321 7944
 7947 3 68.48 39.8 15.27 0.181 7946
 7948 3 68.51 40.08 15.12 0.124 7947
 7949 3 68.52 40.2 15.1 0.161 7948
 7950 3 68.54 40.35 14.99 0.146 7949
 7951 3 68.5 40.51 14.9 0.154 7950
 7952 3 68.5 40.64 14.84 0.198 7951
 7953 3 68.58 40.84 14.74 0.196 7952
 7954 3 68.57 40.99 14.6 0.176 7953
 7955 3 68.58 41.13 14.42 0.152 7954
 7956 3 68.61 41.3 14.28 0.146 7955
 7957 3 68.64 41.44 14.2 0.177 7956
 7958 3 68.66 41.57 14.16 0.149 7957
 7959 3 68.68 41.66 14.07 0.169 7958
 7960 3 68.68 41.77 14.01 0.142 7959
 7961 3 68.72 41.91 13.96 0.16 7960
 7962 3 68.73 41.97 13.86 0.176 7961
 7963 3 68.74 42.16 13.79 0.165 7962
 7964 3 68.79 42.3 13.72 0.18 7963
 7965 3 68.84 42.52 13.62 0.152 7964
 7966 3 68.92 42.65 13.53 0.15 7965
 7967 3 68.95 42.86 13.48 0.158 7966
 7968 3 68.96 43.03 13.4 0.122 7967
 7969 3 69.05 43.21 13.31 0.138 7968
 7970 3 69.13 43.41 13.28 0.159 7969
 7971 3 69.3 43.59 13.14 0.181 7970
 7972 3 69.48 43.76 12.99 0.166 7971
 7973 3 69.63 43.82 12.9 0.14 7972
 7974 3 69.73 43.86 12.87 0.113 7973
 7975 3 69.85 43.87 12.77 0.119 7974
 7976 3 69.98 43.89 12.73 0.132 7975
 7977 3 70.08 43.95 12.7 0.171 7976
 7978 3 70.22 44 12.67 0.148 7977
 7979 3 70.4 44.21 12.59 0.1 7978
 7980 3 70.56 44.27 12.51 0.132 7979
 7981 3 70.65 44.21 12.5 0.134 7980
 7982 3 70.65 44.12 12.32 0.133 7981
 7983 3 70.69 44.21 12.18 0.182 7982
 7984 3 70.67 44.29 11.97 0.176 7983
 7985 3 70.62 44.32 11.72 0.183 7984
 7986 3 70.71 44.46 11.6 0.12 7985
 7987 3 70.72 44.51 11.46 0.123 7986
 7988 3 70.72 44.59 11.32 0.171 7987
 7989 3 70.82 44.71 11.21 0.16 7988
 7990 3 70.94 44.69 11.01 0.187 7989
 7991 3 71.07 44.71 10.84 0.147 7990
 7992 3 71.27 44.78 10.68 0.12 7991
 7993 3 71.35 44.85 10.55 0.139 7992
 7994 3 71.41 44.92 10.48 0.174 7993
 7995 3 71.65 45.06 10.48 0.123 7994
 7996 3 71.75 45.18 10.36 0.135 7995
 7997 3 71.85 45.37 10.24 0.151 7996
 7998 3 72 45.46 10.21 0.151 7997
 7999 3 71.84 45.69 10.09 0.104 7998
 8000 3 71.8 45.79 10.01 0.111 7999
 8001 3 71.75 45.94 9.9 0.101 8000
 8002 3 71.81 46.1 9.82 0.109 8001
 8003 3 71.86 46.21 9.75 0.082 8002
 8004 3 71.89 46.39 9.64 0.087 8003
 8005 3 71.91 46.52 9.55 0.079 8004
 8006 3 72.07 46.55 9.49 0.111 8005
 8007 3 72.2 46.64 9.47 0.099 8006
 8008 3 72.35 46.75 9.34 0.095 8007
 8009 3 72.37 46.78 9.2 0.117 8008
 8010 3 72.45 46.8 8.96 0.093 8009
 8011 3 72.47 46.92 8.85 0.098 8010
 8012 3 72.6 47.06 8.83 0.12 8011
 8013 3 72.82 47.25 8.83 0.077 8012
 8014 3 72.91 47.28 8.76 0.084 8013
 8015 3 73 47.36 8.64 0.097 8014
 8016 3 73.04 47.35 8.52 0.093 8015
 8017 3 73.14 47.27 8.33 0.077 8016
 8018 3 73.26 47.13 8.29 0.099 8017
 8019 3 73.38 47.14 8.3 0.096 8018
 8020 3 73.54 47.12 8.19 0.094 8019
 8021 3 73.64 47.08 8.07 0.077 8020
 8022 3 73.69 47 8.03 0.000125 8021
 8023 3 72.24 45.41 10.2 0.053 7998
 8024 3 72.37 45.4 10.16 0.09 8023
 8025 3 72.57 45.4 10.29 0.085 8024
 8026 3 72.67 45.31 10.32 0.119 8025
 8027 3 72.99 45.21 10.25 0.081 8026
 8028 3 73.14 45.24 10.23 0.068 8027
 8029 3 73.26 45.19 10.26 0.049 8028
 8030 3 73.3 45.06 10.29 0.073 8029
 8031 3 73.32 44.94 10.26 0.084 8030
 8032 3 73.41 44.85 10.26 0.097 8031
 8033 3 73.49 44.76 10.3 0.132 8032
 8034 3 73.68 44.65 10.29 0.182 8033
 8035 3 73.9 44.53 10.28 0.135 8034
 8036 3 73.98 44.45 10.19 0.091 8035
 8037 3 66.44 38.32 14.27 0.234 7928
 8038 3 66.41 38.49 14.25 0.233 8037
 8039 3 66.36 38.65 14.19 0.233 8038
 8040 3 66.32 38.8 14.1 0.215 8039
 8041 3 66.21 38.89 13.99 0.227 8040
 8042 3 66.13 39 13.89 0.22 8041
 8043 3 66.02 39.08 13.83 0.179 8042
 8044 3 65.93 39.22 13.82 0.176 8043
 8045 3 65.82 39.33 13.77 0.153 8044
 8046 3 65.73 39.47 13.7 0.167 8045
 8047 3 65.58 39.57 13.62 0.18 8046
 8048 3 65.5 39.82 13.59 0.126 8047
 8049 3 65.4 39.88 13.6 0.154 8048
 8050 3 65.3 39.97 13.55 0.165 8049
 8051 3 65.25 40.14 13.53 0.193 8050
 8052 3 65.15 40.2 13.52 0.18 8051
 8053 3 65.11 40.32 13.56 0.22 8052
 8054 3 65.07 40.46 13.57 0.243 8053
 8055 3 64.97 40.62 13.48 0.312 8054
 8056 3 64.87 40.7 13.43 0.305 8055
 8057 3 64.75 40.76 13.39 0.283 8056
 8058 3 64.76 40.87 13.44 0.281 8057
 8059 3 64.65 40.97 13.36 0.265 8058
 8060 3 64.57 41.17 13.3 0.206 8059
 8061 3 64.47 41.22 13.23 0.197 8060
 8062 3 64.45 41.47 13.18 0.134 8061
 8063 3 64.42 41.6 13.12 0.12 8062
 8064 3 64.41 41.74 13.07 0.137 8063
 8065 3 64.31 41.85 13.08 0.159 8064
 8066 3 64.35 41.93 13.04 0.128 8065
 8067 3 64.35 42.08 13.03 0.136 8066
 8068 3 64.38 42.2 13.01 0.123 8067
 8069 3 64.4 42.34 12.98 0.101 8068
 8070 3 64.38 42.54 12.9 0.113 8069
 8071 3 64.36 42.67 12.87 0.137 8070
 8072 3 64.35 42.81 12.86 0.167 8071
 8073 3 64.29 43.1 12.87 0.156 8072
 8074 3 64.27 43.38 12.85 0.171 8073
 8075 3 64.3 43.6 12.88 0.166 8074
 8076 3 64.3 43.82 12.87 0.148 8075
 8077 3 64.23 44 12.77 0.126 8076
 8078 3 64.15 44.17 12.72 0.132 8077
 8079 3 64.11 44.34 12.73 0.13 8078
 8080 3 64.01 44.44 12.76 0.167 8079
 8081 3 63.94 44.59 12.84 0.19 8080
 8082 3 63.91 44.78 12.97 0.195 8081
 8083 3 63.87 44.88 13.04 0.214 8082
 8084 3 63.86 45.08 13.03 0.217 8083
 8085 3 63.95 45.52 12.83 0.152 8084
 8086 3 63.97 45.66 12.73 0.148 8085
 8087 3 63.97 45.91 12.7 0.149 8086
 8088 3 63.94 46.15 12.63 0.191 8087
 8089 3 63.93 46.32 12.63 0.155 8088
 8090 3 63.91 46.58 12.57 0.151 8089
 8091 3 63.9 46.76 12.5 0.141 8090
 8092 3 63.89 46.91 12.44 0.159 8091
 8093 3 63.96 47.02 12.42 0.173 8092
 8094 3 64.02 47.13 12.34 0.208 8093
 8095 3 63.88 47.29 12.33 0.175 8094
 8096 3 63.86 47.59 12.32 0.11 8095
 8097 3 63.84 47.76 12.27 0.141 8096
 8098 3 63.88 47.93 12.27 0.173 8097
 8099 3 63.79 48.09 12.24 0.17 8098
 8100 3 63.8 48.32 12.18 0.192 8099
 8101 3 63.85 48.46 12.19 0.186 8100
 8102 3 63.87 48.67 12.12 0.148 8101
 8103 3 63.86 48.8 12.11 0.095 8102
 8104 3 63.88 48.96 12.08 0.16 8103
 8105 3 63.9 49.07 12.06 0.199 8104
 8106 3 63.91 49.27 12.09 0.148 8105
 8107 3 63.94 49.4 12.09 0.158 8106
 8108 3 64.02 49.55 12.11 0.206 8107
 8109 3 64.05 49.64 12.09 0.222 8108
 8110 3 64.09 49.74 12.12 0.25 8109
 8111 3 64.34 49.82 12.28 0.143 8110
 8112 3 64.45 49.98 12.3 0.138 8111
 8113 3 64.57 50.11 12.33 0.144 8112
 8114 3 64.64 50.33 12.39 0.149 8113
 8115 3 64.73 50.55 12.39 0.14 8114
 8116 3 64.82 50.69 12.37 0.11 8115
 8117 3 63.82 49.94 11.84 0.136 8110
 8118 3 63.74 50.1 11.75 0.188 8117
 8119 3 63.69 50.23 11.66 0.185 8118
 8120 3 63.75 50.38 11.61 0.174 8119
 8121 3 63.67 50.61 11.56 0.125 8120
 8122 3 63.65 50.74 11.52 0.126 8121
 8123 3 63.64 50.84 11.48 0.097 8122
 8124 3 63.64 51.02 11.43 0.102 8123
 8125 3 63.63 51.15 11.39 0.121 8124
 8126 3 63.58 51.23 11.33 0.113 8125
 8127 3 63.52 51.37 11.3 0.139 8126
 8128 3 63.51 51.53 11.26 0.142 8127
 8129 3 63.55 51.71 11.27 0.16 8128
 8130 3 63.58 51.88 11.26 0.17 8129
 8131 3 63.55 52.02 11.37 0.172 8130
 8132 3 63.55 52.14 11.51 0.174 8131
 8133 3 63.46 52.3 11.58 0.172 8132
 8134 3 63.47 52.39 11.64 0.178 8133
 8135 3 63.46 52.64 11.62 0.147 8134
 8136 3 63.46 52.8 11.62 0.138 8135
 8137 3 63.43 52.94 11.57 0.128 8136
 8138 3 63.44 53.06 11.53 0.126 8137
 8139 3 63.43 53.19 11.53 0.176 8138
 8140 3 63.42 53.33 11.46 0.156 8139
 8141 3 63.46 53.52 11.39 0.125 8140
 8142 3 63.44 53.66 11.36 0.138 8141
 8143 3 63.44 53.85 11.3 0.129 8142
 8144 3 63.45 54.01 11.22 0.172 8143
 8145 3 63.47 54.11 11.24 0.161 8144
 8146 3 63.51 54.26 11.29 0.113 8145
 8147 3 63.58 54.37 11.25 0.133 8146
 8148 3 63.56 54.54 11.23 0.114 8147
 8149 3 63.58 54.71 11.2 0.148 8148
 8150 3 63.52 54.86 11.16 0.127 8149
 8151 3 63.56 55.01 11.11 0.163 8150
 8152 3 63.67 55.19 11.09 0.138 8151
 8153 3 63.66 55.32 11.05 0.111 8152
 8154 3 63.64 55.51 11.06 0.086 8153
 8155 3 63.66 55.6 11.06 0.158 8154
 8156 3 63.72 55.76 11.2 0.103 8155
 8157 3 63.8 55.93 11.16 0.07 8156
 8158 3 63.84 56.08 11.22 0.094 8157
 8159 3 63.87 56.18 11.25 0.135 8158
 8160 3 64 56.32 11.18 0.148 8159
 8161 3 63.97 56.41 11.07 0.201 8160
 8162 3 63.97 56.47 10.97 0.196 8161
 8163 3 64.04 56.56 10.83 0.211 8162
 8164 3 64.07 56.69 10.73 0.2 8163
 8165 3 64.1 56.79 10.65 0.223 8164
 8166 3 64.1 56.94 10.58 0.234 8165
 8167 3 64.1 57.12 10.54 0.136 8166
 8168 3 64.13 57.22 10.47 0.131 8167
 8169 3 64.26 57.4 10.47 0.138 8168
 8170 3 64.31 57.56 10.46 0.186 8169
 8171 3 64.4 57.72 10.45 0.171 8170
 8172 3 64.48 57.92 10.57 0.133 8171
 8173 3 64.62 58.07 10.62 0.117 8172
 8174 3 64.7 58.18 10.64 0.125 8173
 8175 3 64.79 58.32 10.65 0.143 8174
 8176 3 64.87 58.4 10.64 0.164 8175
 8177 3 64.94 58.5 10.59 0.157 8176
 8178 3 65 58.59 10.6 0.199 8177
 8179 3 65.07 58.7 10.6 0.234 8178
 8180 3 65.15 58.77 10.63 0.226 8179
 8181 3 65.4 58.61 11.13 0.096 8180
 8182 3 65.52 58.55 11.29 0.087 8181
 8183 3 65.61 58.58 11.38 0.07 8182
 8184 3 65.72 58.61 11.51 0.081 8183
 8185 3 65.8 58.59 11.58 0.16 8184
 8186 3 65.88 58.84 11.67 0.125 8185
 8187 3 65.92 59.04 11.62 0.096 8186
 8188 3 66 59.18 11.59 0.141 8187
 8189 3 66.03 59.27 11.55 0.058 8188
 8190 3 65.79 58.36 11.57 0.09 8185
 8191 3 65.83 58.31 11.68 0.079 8190
 8192 3 65.9 58.26 11.8 0.047 8191
 8193 3 65.94 58.18 11.9 0.05 8192
 8194 3 65.95 58.06 11.99 0.102 8193
 8195 3 65.98 57.92 12.09 0.091 8194
 8196 3 65.96 57.79 12.25 0.1 8195
 8197 3 65.86 57.71 12.33 0.079 8196
 8198 3 65.75 57.64 12.22 0.071 8197
 8199 3 65.65 57.65 12.18 0.053 8198
 8200 3 65.19 58.91 10.42 0.222 8180
 8201 3 65.27 59.17 10.18 0.171 8200
 8202 3 65.27 59.39 10.1 0.146 8201
 8203 3 65.31 59.54 10.06 0.143 8202
 8204 3 65.28 59.72 10.01 0.119 8203
 8205 3 65.32 59.89 9.9 0.104 8204
 8206 3 65.31 60.04 9.86 0.102 8205
 8207 3 65.31 60.17 9.81 0.126 8206
 8208 3 65.37 60.32 9.69 0.103 8207
 8209 3 65.46 60.36 9.56 0.128 8208
 8210 3 65.54 60.41 9.45 0.17 8209
 8211 3 65.62 60.56 9.33 0.2 8210
 8212 3 65.62 60.66 9.22 0.204 8211
 8213 3 65.63 60.82 9.17 0.156 8212
 8214 3 65.62 60.98 9.13 0.12 8213
 8215 3 65.55 61.11 9.11 0.127 8214
 8216 3 65.49 61.24 9.08 0.141 8215
 8217 3 65.49 61.38 9.03 0.099 8216
 8218 3 65.48 61.52 8.95 0.168 8217
 8219 3 65.64 61.77 8.94 0.13 8218
 8220 3 65.63 61.93 8.94 0.186 8219
 8221 3 65.77 62.17 8.87 0.094 8220
 8222 3 65.84 62.31 8.77 0.123 8221
 8223 3 65.87 62.47 8.7 0.107 8222
 8224 3 65.87 62.59 8.64 0.116 8223
 8225 3 65.84 62.72 8.58 0.182 8224
 8226 3 65.87 62.79 8.47 0.207 8225
 8227 3 65.88 62.89 8.38 0.186 8226
 8228 3 65.81 63.13 8.37 0.069 8227
 8229 3 65.78 63.17 8.27 0.083 8228
 8230 3 65.75 63.25 8.21 0.092 8229
 8231 3 65.68 63.4 8.15 0.117 8230
 8232 3 65.62 63.54 8.08 0.128 8231
 8233 3 65.61 63.74 8.01 0.129 8232
 8234 3 65.62 63.97 7.96 0.11 8233
 8235 3 65.6 64.13 7.87 0.132 8234
 8236 3 65.61 64.28 7.76 0.116 8235
 8237 3 65.65 64.47 7.7 0.105 8236
 8238 3 65.71 64.63 7.59 0.124 8237
 8239 3 65.73 64.77 7.53 0.126 8238
 8240 3 65.79 64.95 7.48 0.146 8239
 8241 3 65.83 65.12 7.45 0.134 8240
 8242 3 65.82 65.28 7.38 0.107 8241
 8243 3 65.78 65.44 7.28 0.105 8242
 8244 3 65.72 65.57 7.21 0.132 8243
 8245 3 65.55 65.74 7.05 0.083 8244
 8246 3 65.5 65.86 6.93 0.081 8245
 8247 3 65.45 66.04 6.9 0.076 8246
 8248 3 65.36 66.15 6.89 0.123 8247
 8249 3 65.24 66.32 6.91 0.133 8248
 8250 3 65.16 66.4 6.89 0.19 8249
 8251 3 65.06 66.47 6.91 0.261 8250
 8252 3 64.89 66.49 7.22 0.28 8251
 8253 3 64.58 66.25 7.47 0.144 8252
 8254 3 64.46 66.2 7.57 0.154 8253
 8255 3 64.34 66.22 7.65 0.13 8254
 8256 3 64.18 66.19 7.66 0.11 8255
 8257 3 64.03 66.16 7.73 0.096 8256
 8258 3 63.9 66.25 7.81 0.073 8257
 8259 3 63.79 66.27 7.92 0.101 8258
 8260 3 63.69 66.28 7.96 0.088 8259
 8261 3 63.53 66.24 7.94 0.155 8260
 8262 3 63.43 66.2 8.32 0.126 8261
 8263 3 63.24 66.12 8.38 0.099 8262
 8264 3 63.11 65.99 8.42 0.15 8263
 8265 3 63.01 65.9 8.48 0.152 8264
 8266 3 63.05 65.73 8.48 0.105 8265
 8267 3 62.97 65.58 8.59 0.093 8266
 8268 3 62.87 65.53 8.63 0.000125 8267
 8269 3 63.24 53.05 11.73 0.091 8139
 8270 3 65.02 34.51 14.51 0.245 7907
 8271 3 64.79 33.82 14.54 0.073 8270
 8272 3 64.24 33.63 13.83 0.137 7897
 8273 3 64.27 33.63 13.68 0.109 8272
 8274 3 64.22 33.59 13.53 0.133 8273
 8275 3 64.22 33.57 13.4 0.153 8274
 8276 3 64.16 33.5 13.28 0.112 8275
 8277 3 64.13 33.44 13.15 0.15 8276
 8278 3 64.05 33.35 13.1 0.158 8277
 8279 3 64 33.18 13.06 0.137 8278
 8280 3 64.01 32.97 13.08 0.081 8279
 8281 3 64.06 32.81 13.11 0.1 8280
 8282 3 64.08 32.69 13.14 0.094 8281
 8283 3 64.21 32.6 13.08 0.129 8282
 8284 3 64.28 32.53 12.92 0.181 8283
 8285 3 64.34 32.44 12.84 0.226 8284
 8286 3 64.33 32.6 12.6 0.16 8285
 8287 3 64.44 32.67 12.45 0.036 8286
 8288 3 64.4 32.2 12.97 0.227 8285
 8289 3 64.75 32.25 13.06 0.078 8288
 8290 3 64.83 32.1 13.01 0.1 8289
 8291 3 64.83 31.96 12.97 0.147 8290
 8292 3 64.83 31.73 13.15 0.084 8291
 8293 3 64.85 31.57 13.24 0.111 8292
 8294 3 64.87 31.43 13.3 0.103 8293
 8295 3 64.93 31.32 13.35 0.034 8294
 8296 3 64.19 31.91 13.06 0.13 8288
 8297 3 64.11 31.66 13.07 0.119 8296
 8298 3 64.07 31.53 13.11 0.165 8297
 8299 3 64 31.41 13.43 0.147 8298
 8300 3 63.98 31.31 13.67 0.145 8299
 8301 3 63.85 31.13 13.75 0.114 8300
 8302 3 63.73 30.99 13.87 0.043 8301
 8303 3 63.63 30.94 14 0.082 8302
 8304 3 63.45 30.82 14.1 0.069 8303
 8305 3 63.4 30.71 14.13 0.075 8304
 8306 3 63.36 30.63 14.21 0.071 8305
 8307 3 63.27 30.63 14.34 0.045 8306
 8308 3 63.26 30.54 14.41 0.061 8307
 8309 3 63.27 30.44 14.47 0.092 8308
 8310 3 63.36 30.37 14.56 0.079 8309
 8311 3 64.14 31.4 12.97 0.106 8298
 8312 3 64.22 31.25 12.88 0.11 8311
 8313 3 64.33 31.11 12.86 0.107 8312
 8314 3 64.47 31.04 12.84 0.079 8313
 8315 3 64.58 30.99 12.8 0.073 8314
 8316 3 64.64 30.91 12.78 0.099 8315
 8317 3 64.72 30.74 12.74 0.108 8316
 8318 3 64.76 30.59 12.68 0.089 8317
 8319 3 64.88 30.51 12.63 0.077 8318
 8320 3 54.19 26.58 23.49 0.074 6709
 8321 3 54.25 26.49 23.65 0.105 8320
 8322 3 54.29 26.43 23.72 0.073 8321
 8323 3 54.35 26.33 23.74 0.089 8322
 8324 3 54.43 26.33 23.81 0.16 8323
 8325 3 54.37 26.57 24.09 0.096 8324
 8326 3 54.21 26.65 24.22 0.163 8325
 8327 3 54.06 26.75 24.29 0.171 8326
 8328 3 53.82 26.92 24.47 0.135 8327
 8329 3 53.63 26.95 24.69 0.079 8328
 8330 3 53.59 27 24.79 0.153 8329
 8331 3 53.59 26.95 24.93 0.219 8330
 8332 3 53.7 26.93 25.07 0.215 8331
 8333 3 53.71 26.98 25.17 0.211 8332
 8334 3 53.5 27.3 25.29 0.129 8333
 8335 3 53.37 27.37 25.33 0.128 8334
 8336 3 53.2 27.53 25.37 0.1 8335
 8337 3 53.07 27.63 25.46 0.132 8336
 8338 3 52.94 27.76 25.56 0.122 8337
 8339 3 52.89 27.98 25.66 0.154 8338
 8340 3 52.87 28.2 25.78 0.136 8339
 8341 3 52.82 28.38 25.76 0.165 8340
 8342 3 52.78 28.57 25.78 0.177 8341
 8343 3 52.78 28.92 25.62 0.136 8342
 8344 3 52.79 29.06 25.54 0.106 8343
 8345 3 52.79 29.14 25.42 0.109 8344
 8346 3 52.62 29.26 25.33 0.091 8345
 8347 3 52.46 29.38 25.3 0.084 8346
 8348 3 52.3 29.4 25.33 0.097 8347
 8349 3 52.69 28.5 25.96 0.123 8342
 8350 3 52.7 28.35 26.11 0.071 8349
 8351 3 52.68 28.25 26.19 0.049 8350
 8352 3 53.8 26.62 25.26 0.087 8333
 8353 3 53.83 26.53 25.42 0.076 8352
 8354 3 53.76 26.44 25.53 0.113 8353
 8355 3 54.45 26.04 23.98 0.08 8324
 8356 3 54.48 25.93 24.11 0.084 8355
 8357 3 54.49 25.79 24.19 0.097 8356
 8358 3 54.49 25.71 24.26 0.094 8357
 8359 3 54.51 25.59 24.31 0.083 8358
 8360 3 54.55 25.47 24.34 0.084 8359
 8361 3 54.55 25.29 24.45 0.104 8360
 8362 3 45.66 23.06 23.29 0.07 6279
 8363 3 45.73 23.21 23.28 0.081 8362
 8364 3 45.72 23.32 23.34 0.091 8363
 8365 3 45.76 23.36 23.5 0.074 8364
 8366 3 45.81 23.5 23.7 0.118 8365
 8367 3 45.91 23.65 23.75 0.1 8366
 8368 3 46.05 23.84 23.72 0.107 8367
 8369 3 46.12 23.96 23.74 0.074 8368
 8370 3 46.15 24.06 23.82 0.101 8369
 8371 3 46.07 24.24 23.87 0.092 8370
 8372 3 45.97 24.37 23.92 0.098 8371
 8373 3 45.9 24.57 23.88 0.043 8372
 8374 3 42.54 21.82 24.21 0.129 5211
 8375 3 42.63 21.66 24.28 0.135 8374
 8376 3 42.71 21.58 24.47 0.117 8375
 8377 3 42.81 21.59 24.57 0.139 8376
 8378 3 43 21.58 24.65 0.000125 8377
 8379 3 35.26 34.9 22.15 0.235 4993
 8380 3 35.38 35.02 22.03 0.209 8379
 8381 3 35.46 35.17 21.91 0.223 8380
 8382 3 35.53 35.45 21.79 0.159 8381
 8383 3 35.61 35.6 21.73 0.148 8382
 8384 3 35.65 35.73 21.62 0.147 8383
 8385 3 35.74 35.87 21.53 0.159 8384
 8386 3 35.81 36.05 21.4 0.156 8385
 8387 3 35.83 36.2 21.33 0.215 8386
 8388 3 35.86 36.36 21.28 0.189 8387
 8389 3 35.88 36.48 21.23 0.189 8388
 8390 3 35.94 36.66 21.15 0.174 8389
 8391 3 35.9 36.81 21.1 0.202 8390
 8392 3 36.04 36.91 20.88 0.167 8391
 8393 3 36.06 36.96 20.71 0.196 8392
 8394 3 35.97 36.63 20.65 0.135 8393
 8395 3 35.93 36.38 20.68 0.093 8394
 8396 3 35.98 36.23 20.66 0.093 8395
 8397 3 35.98 35.97 20.66 0.083 8396
 8398 3 36.03 35.84 20.66 0.072 8397
 8399 3 36.05 35.72 20.64 0.071 8398
 8400 3 36.11 35.57 20.56 0.073 8399
 8401 3 36.16 35.52 20.48 0.171 8400
 8402 3 36.2 35.48 20.39 0.211 8401
 8403 3 36.11 35.52 20.07 0.135 8402
 8404 3 36.07 35.53 19.95 0.137 8403
 8405 3 36.04 35.71 19.92 0.09 8404
 8406 3 35.96 35.85 19.84 0.077 8405
 8407 3 36.43 35.27 20.67 0.12 8402
 8408 3 36.56 35.21 20.68 0.13 8407
 8409 3 36.75 35.16 20.82 0.127 8408
 8410 3 36.89 35.18 20.81 0.247 8409
 8411 3 36.9 34.83 21.04 0.065 8410
 8412 3 36.88 34.61 21.03 0.057 8411
 8413 3 37.09 35.5 20.59 0.166 8410
 8414 3 37.21 35.57 20.49 0.133 8413
 8415 3 37.23 35.72 20.32 0.089 8414
 8416 3 37.25 35.81 20.24 0.06 8415
 8417 3 36.13 37.2 20.68 0.202 8393
 8418 3 36.19 37.29 20.6 0.184 8417
 8419 3 36.23 37.45 20.53 0.144 8418
 8420 3 36.23 37.54 20.38 0.145 8419
 8421 3 36.19 37.65 20.27 0.178 8420
 8422 3 36.16 37.8 20.16 0.17 8421
 8423 3 36.17 37.9 20.02 0.166 8422
 8424 3 36.14 38.05 19.93 0.202 8423
 8425 3 36.15 38.19 19.81 0.205 8424
 8426 3 36.15 38.27 19.68 0.233 8425
 8427 3 36.44 38.44 19.53 0.121 8426
 8428 3 36.5 38.57 19.47 0.112 8427
 8429 3 36.58 38.76 19.38 0.101 8428
 8430 3 36.57 38.92 19.2 0.17 8429
 8431 3 36.31 38.88 19.11 0.05 8430
 8432 3 36.24 38.8 19.11 0.079 8431
 8433 3 36.13 38.79 19.09 0.000125 8432
 8434 3 36.73 39.04 19.14 0.145 8430
 8435 3 36.72 39.23 18.99 0.1 8434
 8436 3 36.72 39.34 18.86 0.107 8435
 8437 3 36.82 39.5 18.77 0.101 8436
 8438 3 36.86 39.63 18.69 0.133 8437
 8439 3 36.91 39.8 18.53 0.141 8438
 8440 3 36.93 39.86 18.39 0.167 8439
 8441 3 36.97 39.94 18.25 0.158 8440
 8442 3 37 40.12 18.22 0.121 8441
 8443 3 37.03 40.18 18.14 0.07 8442
 8444 3 37.05 40.32 18.07 0.128 8443
 8445 3 37.24 40.37 17.95 0.245 8444
 8446 3 37.39 40.45 17.91 0.309 8445
 8447 3 37.48 40.58 17.94 0.349 8446
 8448 3 37.54 40.74 17.87 0.336 8447
 8449 3 37.37 41.02 17.6 0.21 8448
 8450 3 37.36 41.19 17.47 0.158 8449
 8451 3 37.34 41.31 17.35 0.169 8450
 8452 3 37.43 41.45 17.23 0.186 8451
 8453 3 37.47 41.61 17.1 0.183 8452
 8454 3 37.5 41.72 17 0.187 8453
 8455 3 37.51 41.81 16.9 0.164 8454
 8456 3 37.53 41.88 16.77 0.123 8455
 8457 3 37.51 41.98 16.68 0.101 8456
 8458 3 37.51 42.05 16.5 0.108 8457
 8459 3 37.55 42.04 16.34 0.16 8458
 8460 3 37.64 42.15 16.23 0.182 8459
 8461 3 37.81 42.18 16.1 0.178 8460
 8462 3 37.92 42.19 15.97 0.159 8461
 8463 3 37.96 42.18 15.84 0.151 8462
 8464 3 38.06 42.27 15.73 0.191 8463
 8465 3 38.17 42.31 15.63 0.21 8464
 8466 3 38.23 42.41 15.48 0.222 8465
 8467 3 38.28 42.53 15.39 0.231 8466
 8468 3 38.3 42.6 15.24 0.249 8467
 8469 3 38.33 42.71 15.11 0.227 8468
 8470 3 38.35 42.87 14.98 0.258 8469
 8471 3 38.33 43.02 14.84 0.219 8470
 8472 3 38.34 43 14.74 0.226 8471
 8473 3 38.43 43.12 14.61 0.25 8472
 8474 3 38.47 43.23 14.54 0.264 8473
 8475 3 38.53 43.31 14.41 0.283 8474
 8476 3 38.48 43.29 14.21 0.297 8475
 8477 3 38.61 43.38 14.17 0.225 8476
 8478 3 38.79 43.56 14.25 0.163 8477
 8479 3 38.87 43.64 14.26 0.191 8478
 8480 3 38.95 43.56 14.65 0.14 8479
 8481 3 39.08 43.5 14.82 0.065 8480
 8482 3 39.22 43.61 14.93 0.083 8481
 8483 3 39.26 43.62 15.11 0.091 8482
 8484 3 39.37 43.63 15.29 0.119 8483
 8485 3 39.42 43.7 15.38 0.102 8484
 8486 3 39.08 43.8 14.07 0.167 8479
 8487 3 39.23 43.87 13.97 0.16 8486
 8488 3 39.34 44.01 13.9 0.145 8487
 8489 3 39.57 44.13 13.92 0.149 8488
 8490 3 39.67 44.17 13.87 0.172 8489
 8491 3 39.79 44.32 13.8 0.165 8490
 8492 3 39.91 44.49 13.75 0.156 8491
 8493 3 39.93 44.68 13.77 0.165 8492
 8494 3 40.02 44.78 13.76 0.191 8493
 8495 3 40.31 44.78 13.68 0.253 8494
 8496 3 40.44 44.84 13.64 0.277 8495
 8497 3 40.6 44.85 13.5 0.32 8496
 8498 3 40.78 44.84 13.48 0.366 8497
 8499 3 40.89 44.9 13.39 0.392 8498
 8500 3 41.06 44.95 13.34 0.368 8499
 8501 3 41.14 44.94 13.13 0.332 8500
 8502 3 41.11 44.51 12.89 0.096 8501
 8503 3 41.07 44.46 12.76 0.047 8502
 8504 3 41.02 44.45 12.59 0.058 8503
 8505 3 41.09 44.55 12.46 0.066 8504
 8506 3 41.17 45.2 13.08 0.111 8501
 8507 3 41.31 44.96 13.05 0.000125 8506
 8508 3 41.2 45.46 13.04 0.111 8506
 8509 3 41.28 45.63 13.04 0.103 8508
 8510 3 41.36 45.86 12.97 0.135 8509
 8511 3 41.42 45.99 12.86 0.13 8510
 8512 3 41.51 46.14 12.7 0.177 8511
 8513 3 41.6 46.23 12.6 0.2 8512
 8514 3 41.42 46.13 12.46 0.132 8513
 8515 3 41.36 46.2 12.36 0.089 8514
 8516 3 41.33 46.29 12.25 0.000125 8515
 8517 3 41.42 46.35 12.14 0.09 8516
 8518 3 41.52 46.36 12.19 0.000125 8517
 8519 3 41.82 46.43 12.59 0.113 8513
 8520 3 42 46.49 12.46 0.126 8519
 8521 3 42.07 46.56 12.33 0.126 8520
 8522 3 42.17 46.52 12.19 0.158 8521
 8523 3 42.24 46.56 12.13 0.102 8522
 8524 3 42.37 46.72 11.96 0.142 8523
 8525 3 42.54 46.83 11.86 0.128 8524
 8526 3 42.67 46.97 11.83 0.106 8525
 8527 3 42.78 47.08 11.83 0.127 8526
 8528 3 42.85 47.21 11.79 0.144 8527
 8529 3 43.04 47.25 11.64 0.127 8528
 8530 3 43.16 47.26 11.52 0.141 8529
 8531 3 43.39 47.35 11.34 0.133 8530
 8532 3 43.56 47.4 11.15 0.154 8531
 8533 3 43.77 47.41 10.99 0.111 8532
 8534 3 43.99 47.39 10.97 0.15 8533
 8535 3 44.07 47.38 11.02 0.231 8534
 8536 3 44.19 47.43 11.08 0.231 8535
 8537 3 44.33 47.79 10.97 0.113 8536
 8538 3 44.18 48.05 11.08 0.071 8537
 8539 3 44.14 48.18 11.06 0.065 8538
 8540 3 44.14 48.4 11 0.071 8539
 8541 3 44.09 48.56 10.9 0.093 8540
 8542 3 44.16 48.74 10.79 0.106 8541
 8543 3 44.22 48.84 10.76 0.087 8542
 8544 3 44.6 47.85 10.76 0.12 8537
 8545 3 44.67 47.86 10.65 0.122 8544
 8546 3 44.76 47.94 10.54 0.092 8545
 8547 3 44.87 47.94 10.43 0.087 8546
 8548 3 45.04 48.01 10.33 0.099 8547
 8549 3 45.13 48.01 10.29 0.104 8548
 8550 3 45.3 48.09 10.21 0.138 8549
 8551 3 45.44 48.21 10.03 0.142 8550
 8552 3 45.52 48.13 9.9 0.152 8551
 8553 3 45.52 48.11 9.62 0.136 8552
 8554 3 45.52 48.16 9.48 0.147 8553
 8555 3 45.62 48.32 9.39 0.135 8554
 8556 3 45.83 48.41 9.27 0.159 8555
 8557 3 46.03 48.64 9.15 0.182 8556
 8558 3 46.23 48.86 9.19 0.164 8557
 8559 3 46.29 48.94 9.1 0.23 8558
 8560 3 46.42 49.25 8.88 0.098 8559
 8561 3 46.52 49.41 8.86 0.123 8560
 8562 3 46.65 49.57 8.82 0.095 8561
 8563 3 46.77 49.75 8.81 0.133 8562
 8564 3 46.84 49.89 8.77 0.152 8563
 8565 3 46.93 50.15 8.6 0.127 8564
 8566 3 47.01 50.3 8.59 0.147 8565
 8567 3 47.06 50.33 8.49 0.124 8566
 8568 3 46.92 49.89 8.84 0.136 8564
 8569 3 47.1 49.68 8.91 0.06 8568
 8570 3 47.2 49.71 8.97 0.04 8569
 8571 3 47.31 49.73 8.95 0.065 8570
 8572 3 47.43 49.77 8.97 0.111 8571
 8573 3 47.52 49.79 9.05 0.113 8572
 8574 3 47.68 49.82 9.04 0.108 8573
 8575 3 47.8 49.85 9.06 0.000125 8574
 8576 3 46.43 48.71 9.48 0.113 8559
 8577 3 46.55 48.63 9.52 0.078 8576
 8578 3 46.64 48.53 9.58 0.138 8577
 8579 3 46.77 48.38 9.61 0.173 8578
 8580 3 46.82 48.18 9.54 0.175 8579
 8581 3 46.89 48.06 9.47 0.186 8580
 8582 3 47.05 48.1 9.35 0.146 8581
 8583 3 47.13 48.06 9.23 0.147 8582
 8584 3 47.22 48.12 9.1 0.151 8583
 8585 3 47.35 48.09 8.96 0.169 8584
 8586 3 47.38 48.15 8.87 0.174 8585
 8587 3 47.38 48.13 8.74 0.164 8586
 8588 3 47.45 48.21 8.63 0.11 8587
 8589 3 47.5 48.17 8.47 0.121 8588
 8590 3 47.54 48.01 8.37 0.238 8589
 8591 3 47.65 48.06 8.21 0.114 8590
 8592 3 47.72 48.03 8.03 0.116 8591
 8593 3 47.74 48.02 7.92 0.129 8592
 8594 3 47.75 47.96 7.8 0.068 8593
 8595 3 47.76 47.82 7.7 0.09 8594
 8596 3 47.73 47.74 7.64 0.144 8595
 8597 3 47.69 47.67 7.52 0.113 8596
 8598 3 47.71 47.43 7.55 0.095 8597
 8599 3 47.66 47.34 7.61 0.084 8598
 8600 3 45.66 48.02 9.99 0.092 8552
 8601 3 45.8 47.99 9.92 0.08 8600
 8602 3 45.91 47.9 9.91 0.092 8601
 8603 3 45.98 47.81 9.98 0.069 8602
 8604 3 46.11 47.83 10.03 0.075 8603
 8605 3 46.25 47.86 10.03 0.09 8604
 8606 3 46.46 47.81 9.94 0.129 8605
 8607 3 46.56 47.77 9.82 0.143 8606
 8608 3 46.59 47.64 9.8 0.169 8607
 8609 3 46.5 47.48 9.92 0.071 8608
 8610 3 46.55 47.55 10.06 0.104 8609
 8611 3 39.75 45 13.71 0.06 8494
 8612 3 39.62 45.08 13.63 0.073 8611
 8613 3 35.95 38.22 19.68 0.171 8426
 8614 3 35.8 38.24 19.6 0.154 8613
 8615 3 35.77 38.25 19.47 0.156 8614
 8616 3 35.71 38.25 19.36 0.156 8615
 8617 3 35.67 38.37 19.22 0.139 8616
 8618 3 35.63 38.35 19.08 0.126 8617
 8619 3 35.53 38.32 18.94 0.132 8618
 8620 3 35.47 38.33 18.86 0.15 8619
 8621 3 35.42 38.31 18.67 0.132 8620
 8622 3 35.3 38.25 18.55 0.147 8621
 8623 3 35.35 38.48 18.4 0.074 8622
 8624 3 35.48 38.62 18.33 0.11 8623
 8625 3 35.56 38.7 18.4 0.107 8624
 8626 3 35.56 38.81 18.41 0.078 8625
 8627 3 35.58 38.96 18.29 0.029 8626
 8628 3 35.08 38.21 18.54 0.218 8622
 8629 3 34.9 38.16 18.34 0.157 8628
 8630 3 34.77 38.29 18.29 0.134 8629
 8631 3 34.67 38.26 18.24 0.119 8630
 8632 3 34.5 38.25 18.23 0.145 8631
 8633 3 34.32 38.18 18.15 0.184 8632
 8634 3 34.18 38.19 18.12 0.178 8633
 8635 3 34.42 37.91 18.41 0.076 8634
 8636 3 34.48 37.83 18.42 0.028 8635
 8637 3 34.1 38.31 18.1 0.14 8634
 8638 3 33.95 38.28 18.19 0.177 8637
 8639 3 33.61 38.43 18.18 0.206 8638
 8640 3 33.44 38.5 18.13 0.17 8639
 8641 3 33.25 38.61 18.12 0.147 8640
 8642 3 33.21 38.72 18.06 0.169 8641
 8643 3 33.11 38.85 18.03 0.168 8642
 8644 3 32.96 38.93 17.94 0.128 8643
 8645 3 32.83 39.02 17.94 0.112 8644
 8646 3 32.74 39.09 17.94 0.138 8645
 8647 3 32.62 39.11 17.93 0.174 8646
 8648 3 32.5 39.2 17.99 0.174 8647
 8649 3 32.36 39.28 18.05 0.149 8648
 8650 3 32.22 39.42 18.09 0.177 8649
 8651 3 32.12 39.5 18.09 0.168 8650
 8652 3 32.02 39.65 18.15 0.195 8651
 8653 3 31.92 39.76 18.16 0.166 8652
 8654 3 31.86 39.97 18.18 0.16 8653
 8655 3 31.81 40.1 18.12 0.158 8654
 8656 3 31.79 40.25 18.1 0.149 8655
 8657 3 31.71 40.42 18.1 0.131 8656
 8658 3 31.68 40.58 18.07 0.154 8657
 8659 3 31.6 40.72 18.01 0.164 8658
 8660 3 31.51 40.83 18.07 0.132 8659
 8661 3 31.46 40.95 18.1 0.152 8660
 8662 3 31.33 41.08 18.18 0.198 8661
 8663 3 31.27 41.22 18.21 0.173 8662
 8664 3 31.18 41.33 18.32 0.178 8663
 8665 3 31.14 41.45 18.37 0.134 8664
 8666 3 31 41.58 18.41 0.129 8665
 8667 3 30.93 41.73 18.41 0.157 8666
 8668 3 30.89 41.95 18.48 0.162 8667
 8669 3 30.92 42.05 18.56 0.206 8668
 8670 3 30.83 42.29 18.56 0.169 8669
 8671 3 30.77 42.52 18.55 0.161 8670
 8672 3 30.72 42.66 18.58 0.109 8671
 8673 3 30.68 42.78 18.56 0.093 8672
 8674 3 30.62 42.9 18.6 0.142 8673
 8675 3 30.64 43.08 18.62 0.17 8674
 8676 3 30.63 43.18 18.62 0.181 8675
 8677 3 30.53 43.36 18.68 0.179 8676
 8678 3 30.4 43.45 18.77 0.161 8677
 8679 3 30.28 43.57 18.8 0.172 8678
 8680 3 30.23 43.73 18.83 0.164 8679
 8681 3 30.14 43.91 18.88 0.155 8680
 8682 3 30.05 44.04 18.95 0.149 8681
 8683 3 29.93 44.2 18.98 0.202 8682
 8684 3 29.88 44.39 18.98 0.198 8683
 8685 3 29.83 44.5 18.93 0.245 8684
 8686 3 29.72 44.6 18.85 0.305 8685
 8687 3 29.65 44.71 18.8 0.37 8686
 8688 3 29.55 44.89 18.86 0.361 8687
 8689 3 29.46 45 18.79 0.361 8688
 8690 3 29.34 45.1 18.73 0.375 8689
 8691 3 29.28 45.28 18.74 0.371 8690
 8692 3 29.26 45.44 18.78 0.364 8691
 8693 3 29.19 45.6 18.84 0.269 8692
 8694 3 29.08 45.7 18.89 0.205 8693
 8695 3 28.83 45.94 18.95 0.127 8694
 8696 3 28.7 46.06 18.98 0.115 8695
 8697 3 28.66 46.17 19.1 0.08 8696
 8698 3 28.53 46.24 19.13 0.121 8697
 8699 3 28.38 46.29 19.18 0.125 8698
 8700 3 28.25 46.35 19.22 0.101 8699
 8701 3 28.1 46.46 19.36 0.147 8700
 8702 3 28.03 46.56 19.43 0.2 8701
 8703 3 27.87 46.78 19.35 0.182 8702
 8704 3 27.73 46.9 19.32 0.17 8703
 8705 3 27.64 47.03 19.31 0.157 8704
 8706 3 27.53 47.09 19.34 0.101 8705
 8707 3 27.41 47.24 19.41 0.109 8706
 8708 3 27.33 47.34 19.44 0.152 8707
 8709 3 27.18 47.44 19.49 0.145 8708
 8710 3 27.02 47.51 19.56 0.166 8709
 8711 3 26.92 47.7 19.61 0.153 8710
 8712 3 26.82 47.78 19.68 0.123 8711
 8713 3 26.71 47.91 19.71 0.093 8712
 8714 3 26.66 48.03 19.71 0.101 8713
 8715 3 26.55 48.15 19.7 0.121 8714
 8716 3 26.56 48.32 19.72 0.157 8715
 8717 3 26.47 48.43 19.74 0.225 8716
 8718 3 26.38 48.41 19.78 0.321 8717
 8719 3 26.09 48.34 19.81 0.091 8718
 8720 3 25.94 48.36 19.88 0.084 8719
 8721 3 25.77 48.46 19.88 0.093 8720
 8722 3 25.52 48.54 19.89 0.069 8721
 8723 3 25.39 48.56 19.89 0.095 8722
 8724 3 25.28 48.57 19.86 0.073 8723
 8725 3 25.15 48.52 19.84 0.097 8724
 8726 3 24.96 48.57 19.83 0.107 8725
 8727 3 24.83 48.61 19.79 0.121 8726
 8728 3 24.72 48.59 19.71 0.073 8727
 8729 3 24.65 48.63 19.6 0.111 8728
 8730 3 24.63 48.58 19.51 0.08 8729
 8731 3 24.93 48.36 19.93 0.068 8726
 8732 3 24.91 48.27 20.04 0.104 8731
 8733 3 24.98 48.18 20.14 0.049 8732
 8734 3 25.06 48.14 20.24 0.112 8733
 8735 3 25.14 48.08 20.29 0.14 8734
 8736 3 25.39 48.17 20.27 0.085 8735
 8737 3 25.5 48.39 20.31 0.077 8736
 8738 3 26.47 48.76 19.92 0.168 8718
 8739 3 26.44 48.9 19.99 0.196 8738
 8740 3 26.44 48.99 20.11 0.184 8739
 8741 3 26.34 48.96 20.37 0.156 8740
 8742 3 26.27 49 20.43 0.191 8741
 8743 3 26.01 48.99 20.42 0.139 8742
 8744 3 25.82 49.05 20.51 0.128 8743
 8745 3 25.62 49.13 20.56 0.132 8744
 8746 3 25.42 49.22 20.7 0.155 8745
 8747 3 25.24 49.26 20.84 0.138 8746
 8748 3 25.07 49.23 21.01 0.14 8747
 8749 3 24.95 49.27 21.08 0.181 8748
 8750 3 24.86 49.29 21.19 0.193 8749
 8751 3 24.78 49.3 21.26 0.242 8750
 8752 3 24.65 49.42 21.31 0.239 8751
 8753 3 24.54 49.48 21.39 0.257 8752
 8754 3 24.43 49.59 21.44 0.294 8753
 8755 3 24.31 49.65 21.52 0.304 8754
 8756 3 24.17 49.65 21.6 0.288 8755
 8757 3 24.01 49.72 21.61 0.25 8756
 8758 3 23.92 49.89 21.71 0.2 8757
 8759 3 23.78 50.14 21.72 0.148 8758
 8760 3 23.7 50.27 21.7 0.119 8759
 8761 3 23.65 50.46 21.71 0.099 8760
 8762 3 23.59 50.66 21.76 0.113 8761
 8763 3 23.47 50.85 21.76 0.134 8762
 8764 3 23.37 51.04 21.76 0.132 8763
 8765 3 23.28 51.14 21.79 0.129 8764
 8766 3 23.18 51.24 21.77 0.127 8765
 8767 3 23.12 51.4 21.77 0.106 8766
 8768 3 23.03 51.49 21.76 0.104 8767
 8769 3 22.92 51.59 21.75 0.129 8768
 8770 3 22.8 51.69 21.73 0.12 8769
 8771 3 22.68 51.74 21.75 0.108 8770
 8772 3 22.62 51.88 21.69 0.161 8771
 8773 3 22.56 52 21.69 0.149 8772
 8774 3 22.32 52.1 21.67 0.136 8773
 8775 3 22.24 52.23 21.63 0.163 8774
 8776 3 22.19 52.38 21.57 0.166 8775
 8777 3 22.22 52.57 21.56 0.188 8776
 8778 3 22.38 52.68 21.63 0.152 8777
 8779 3 22.46 52.73 21.72 0.177 8778
 8780 3 22.47 52.97 21.8 0.126 8779
 8781 3 22.42 53.07 21.88 0.159 8780
 8782 3 22.41 53.18 21.97 0.161 8781
 8783 3 22.5 53.3 21.9 0.188 8782
 8784 3 22.52 53.35 22.14 0.153 8783
 8785 3 22.58 53.47 22.31 0.051 8784
 8786 3 22.61 53.54 22.39 0.08 8785
 8787 3 22.66 53.59 22.51 0.117 8786
 8788 3 22.58 53.66 22.68 0.123 8787
 8789 3 22.41 53.6 22.81 0.093 8788
 8790 3 22.23 53.68 22.87 0.075 8789
 8791 3 22.13 53.69 22.93 0.162 8790
 8792 3 22.02 53.64 22.96 0.176 8791
 8793 3 21.9 53.63 22.95 0.271 8792
 8794 3 21.73 53.94 22.75 0.086 8793
 8795 3 21.63 54.04 22.76 0.093 8794
 8796 3 21.51 54.05 22.62 0.05 8795
 8797 3 21.43 53.95 22.5 0.061 8796
 8798 3 21.52 54.05 22.83 0.032 8795
 8799 3 21.42 54.08 22.82 0.078 8798
 8800 3 21.42 54.23 22.78 0.071 8799
 8801 3 21.93 53.78 23.07 0.122 8793
 8802 3 21.99 54.06 23.39 0.077 8801
 8803 3 21.87 54.15 23.47 0.07 8802
 8804 3 21.71 54.05 23.55 0.125 8803
 8805 3 21.51 53.95 23.4 0.167 8804
 8806 3 21.41 53.92 23.24 0.093 8805
 8807 3 21.21 53.86 23.16 0.097 8806
 8808 3 21.21 53.84 23.06 0.088 8807
 8809 3 21.33 53.84 22.94 0.112 8808
 8810 3 21.38 53.76 22.87 0.047 8809
 8811 3 21.96 53.85 23.14 0.122 8801
 8812 3 21.83 53.14 22.81 0.073 8811
 8813 3 21.88 53.03 22.72 0.088 8812
 8814 3 21.95 52.85 22.63 0.078 8813
 8815 3 22.54 53.36 21.58 0.084 8783
 8816 3 22.52 53.53 21.5 0.117 8815
 8817 3 22.5 53.62 21.36 0.123 8816
 8818 3 22.41 53.7 21.32 0.086 8817
 8819 3 22.4 53.72 21.21 0.076 8818
 8820 3 22.36 53.86 21.15 0.097 8819
 8821 3 22.36 54.01 21.14 0.082 8820
 8822 3 22.35 54.18 21.04 0.05 8821
 8823 3 22.72 52.22 21.81 0.075 8773
 8824 3 22.78 52.27 21.9 0.101 8823
 8825 3 22.84 52.32 22.04 0.089 8824
 8826 3 22.93 52.28 22.23 0.075 8825
 8827 3 22.93 52.25 22.35 0.112 8826
 8828 3 22.88 52.18 22.43 0.182 8827
 8829 3 22.77 52.14 22.52 0.086 8828
 8830 3 22.73 52.31 22.56 0.074 8829
 8831 3 22.74 52.41 22.58 0.048 8830
 8832 3 22.49 51.64 21.69 0.074 8772
 8833 3 22.48 51.51 21.77 0.117 8832
 8834 3 30.99 41.78 18.8 0.099 8669
 8835 3 31.04 41.69 18.9 0.078 8834
 8836 3 34.76 38.54 18.26 0.054 8630
 8837 3 34.74 38.71 18.22 0.094 8836
 8838 3 34.7 38.87 18.15 0.093 8837
 8839 3 34.67 39.01 18.09 0.063 8838
 8840 3 34.71 39.14 18.03 0.068 8839
 8841 3 34.7 39.27 17.94 0.073 8840
 8842 3 34.69 39.42 17.85 0.076 8841
 8843 3 34.71 39.61 17.83 0.094 8842
 8844 3 35.1 38.3 18.89 0.087 8628
 8845 3 35.14 38.4 19.05 0.116 8844
 8846 3 35.13 38.49 19.19 0.147 8845
 8847 3 35.11 38.58 19.33 0.116 8846
 8848 3 34.98 38.75 19.4 0.079 8847
 8849 3 35.01 38.85 19.34 0.059 8848
 8850 3 34.97 39.01 19.27 0.097 8849
 8851 3 34.99 39.13 19.31 0.092 8850
 8852 3 34.98 39.28 19.22 0.000125 8851
 8853 3 35.76 36.95 21.38 0.117 8391
 8854 3 35.75 37.15 21.42 0.129 8853
 8855 3 35.73 37.26 21.42 0.187 8854
 8856 3 35.7 37.44 21.45 0.216 8855
 8857 3 35.72 37.55 21.65 0.165 8856
 8858 3 35.77 37.66 21.84 0.08 8857
 8859 3 35.81 37.72 21.97 0.084 8858
 8860 3 35.8 37.94 22.06 0.091 8859
 8861 3 35.74 38.09 22.12 0.126 8860
 8862 3 35.83 38.18 22.19 0.137 8861
 8863 3 35.99 38.24 22.37 0.111 8862
 8864 3 36.05 38.31 22.52 0.136 8863
 8865 3 36.02 38.52 22.62 0.146 8864
 8866 3 35.97 38.67 22.66 0.165 8865
 8867 3 36.01 38.84 22.69 0.169 8866
 8868 3 36.1 39.05 22.69 0.116 8867
 8869 3 36.19 39.22 22.72 0.134 8868
 8870 3 36.27 39.33 22.78 0.142 8869
 8871 3 36.35 39.4 22.77 0.161 8870
 8872 3 36.47 39.5 22.83 0.19 8871
 8873 3 36.55 39.61 22.88 0.21 8872
 8874 3 36.86 39.63 22.77 0.166 8873
 8875 3 37 39.68 22.8 0.168 8874
 8876 3 37.24 39.66 22.95 0.147 8875
 8877 3 37.37 39.67 22.97 0.157 8876
 8878 3 37.59 39.7 23.02 0.087 8877
 8879 3 37.68 39.66 23.13 0.124 8878
 8880 3 37.77 39.45 23.19 0.088 8879
 8881 3 37.86 39.32 23.28 0.106 8880
 8882 3 37.91 39.18 23.28 0.121 8881
 8883 3 37.94 39.02 23.33 0.113 8882
 8884 3 37.82 38.83 23.38 0.087 8883
 8885 3 37.83 38.67 23.44 0.096 8884
 8886 3 37.89 38.44 23.4 0.1 8885
 8887 3 37.95 38.26 23.45 0.095 8886
 8888 3 38.06 38.14 23.47 0.082 8887
 8889 3 38.1 37.98 23.54 0.086 8888
 8890 3 38.18 37.86 23.6 0.1 8889
 8891 3 35.61 37.37 21.07 0.076 8856
 8892 3 35.65 37.16 21 0.113 8891
 8893 3 35.72 37.09 20.97 0.15 8892
 8894 3 35.7 36.94 20.87 0.132 8893
 8895 3 35.66 36.75 20.71 0.1 8894
 8896 3 35.55 36.65 20.63 0.12 8895
 8897 3 35.45 36.55 20.57 0.133 8896
 8898 3 35.4 36.4 20.53 0.126 8897
 8899 3 35.34 36.22 20.53 0.096 8898
 8900 3 35.33 36.11 20.45 0.064 8899
 8901 3 35.62 36.05 21.14 0.08 8387
 8902 3 35.52 36.05 21.09 0.000125 8901
 8903 3 23.25 40.4 19.7 0.05 372
 8904 3 23.22 40.53 19.59 0.054 8903
 8905 3 23.24 40.63 19.51 0.072 8904
 8906 3 23.22 40.8 19.39 0.097 8905
 8907 3 19.38 35.52 19.29 0.12 334
 8908 3 19.48 35.54 19.46 0.116 8907
 8909 3 19.54 35.44 19.55 0.13 8908
 8910 3 19.62 35.42 19.71 0.102 8909
 8911 3 19.72 35.44 19.79 0.094 8910
 8912 3 19.86 35.5 19.89 0.085 8911
 8913 3 19.97 35.52 19.96 0.101 8912
 8914 3 20.1 35.47 20.16 0.121 8913
 8915 3 20.16 35.45 20.36 0.112 8914
 8916 3 20.18 35.43 20.51 0.167 8915
 8917 3 20.07 35.2 20.51 0.089 8916
 8918 3 20.02 34.98 20.51 0.134 8917
 8919 3 20.02 34.72 20.58 0.135 8918
 8920 3 19.95 34.53 20.57 0.136 8919
 8921 3 19.87 34.35 20.55 0.125 8920
 8922 3 19.72 34.09 20.58 0.119 8921
 8923 3 19.65 33.98 20.62 0.102 8922
 8924 3 19.49 33.81 20.61 0.097 8923
 8925 3 19.4 33.73 20.65 0.086 8924
 8926 3 19.33 33.58 20.69 0.167 8925
 8927 3 19.3 33.47 20.68 0.185 8926
 8928 3 19.16 33.45 20.6 0.116 8927
 8929 3 18.99 33.41 20.64 0.071 8928
 8930 3 18.92 33.35 20.74 0.056 8929
 8931 3 18.86 33.28 20.82 0.087 8930
 8932 3 20.26 35.69 20.6 0.106 8916
 8933 3 20.31 35.78 20.77 0.113 8932
 8934 3 20.43 35.88 20.9 0.09 8933
 8935 3 20.55 36 21 0.111 8934
 8936 3 20.6 36.1 21.11 0.111 8935
 8937 3 20.74 36.28 21.27 0.075 8936
 8938 3 20.79 36.42 21.28 0.03 8937
 8939 3 20.87 36.6 21.31 0.071 8938
 8940 3 20.85 36.75 21.33 0.118 8939
 8941 3 20.94 36.93 21.34 0.088 8940
 8942 3 21.06 37.07 21.31 0.093 8941
 8943 3 21.19 37.17 21.38 0.123 8942
 8944 3 21.24 37.3 21.43 0.089 8943
 8945 3 21.37 37.46 21.45 0.092 8944
 8946 3 21.45 37.56 21.42 0.092 8945
 8947 3 21.52 37.66 21.39 0.052 8946
```
