## Supplementary material for "Automated Proofreading of Digitally Reconstructed Neural Morphology Enhances Accuracy, Scalability, and Standardization": Standardization and accuracy results: 720575940616538944.CNG.swc

```
# SWC to SWC conversion from L-Measure. Sridevi Polavaram: spolavar@gmu.edu
# Original fileName:C:\Users\Carolina\Desktop\Quality_Check\postprocessing\Bry_Final\Source_Temp1//720575940616538944.CNG.swc
#
# SWC to SWC conversion from L-Measure. Sridevi Polavaram: spolavar@gmu.edu

# Original fileName:C:\Users\vselabs\Desktop\Quality_Check\postprocessing\flywire_central_Final\Source_Temp1//720575940616538944.BH.swc

#

# SWC to SWC conversion from L-Measure. Sridevi Polavaram: spolavar@gmu.edu

# Original fileName:C:\Users\Carolina\Desktop\gaa2ct\data_autoproc\Auto swc//720575940616538944.swc.swc.CNG.swc

#

# Original file C:\Users\Carolina\Desktop\gaa2ct\data_autoproc\Temp_LMeasure\720575940616538944.swc.swc edited using StdSwc version 1.31 on 5/31/24.

# Irregularities and fixes documented in C:\Users\Carolina\Desktop\gaa2ct\data_autoproc\Temp_LMeasure\720575940616538944.swc.swc.std.  See StdSwc1.31.doc for more information.

#

# SWC to SWC conversion from L-Measure. Sridevi Polavaram: spolavar@gmu.edu

# Original fileName:C:\Users\Carolina\Desktop\gaa2ct\data_autoproc\Source_Temp1//720575940616538944.swc

#

# ORIGINAL_SOURCE 

# CREATURE 

# REGION 

# FIELD/LAYER 

# TYPE 

# CONTRIBUTOR 

# REFERENCE 

# RAW 

# EXTRAS 

# SOMA_AREA 

# SHRINKAGE_CORRECTION 

# VERSION_NUMBER 

# VERSION_DATE 

# ********************************************* 

# SCALE 1.0 1.0 1.0 

 1 1 0 0 0 2.274 -1
 2 1 0.18 0.02 0.03 2.25 1
 3 1 0.36 0.04 0 2.222 2
 4 1 0.55 0.11 0.04 2.167 3
 5 1 0.45 0.44 0.44 2.122 4
 6 1 0.63 0.57 0.28 2.094 5
 7 1 0.83 0.67 0.18 2.049 6
 8 1 1.05 0.76 0.26 1.972 7
 9 1 1.41 0.51 0.26 2.106 8
 10 1 1.59 0.59 0.39 2.054 9
 11 1 1.76 0.37 0.43 1.944 10
 12 1 1.88 0.45 0.4 1.831 11
 13 1 1.98 0.51 0.52 1.753 12
 14 1 2.09 0.64 0.7 1.644 13
 15 1 2.27 0.5 0.84 1.497 14
 16 1 2.37 0.58 0.93 1.328 15
 17 1 2.43 0.73 1.02 1.359 16
 18 1 2.52 0.91 1.39 1.273 17
 19 1 2.7 0.9 1.43 1.294 18
 20 1 2.94 0.8 1.41 1.329 19
 21 1 3.05 0.9 1.27 1.097 20
 22 1 3.23 0.93 1.29 1.093 21
 23 1 3.33 1.03 1.46 1.01 22
 24 1 3.55 0.97 1.54 0.941 23
 25 1 3.73 1.01 1.58 0.969 24
 26 1 3.83 1.08 1.56 1.06 25
 27 1 4.09 1.01 1.61 0.928 26
 28 3 3.62 1.42 1.82 0.213 27
 29 3 3.52 1.43 1.91 0.248 28
 30 3 3.48 1.34 1.99 0.199 29
 31 3 3.36 1.39 2.03 0.000125 30
 32 1 4.3 1.04 1.55 0.954 27
 33 1 4.54 0.97 1.44 0.823 32
 34 1 4.54 1.21 1.55 0.896 33
 35 1 4.8 1.24 1.47 0.911 34
 36 1 4.87 1.37 1.54 0.87 35
 37 1 4.94 1.52 1.59 0.794 36
 38 1 5.11 1.63 1.65 0.716 37
 39 1 5.33 1.65 1.57 0.705 38
 40 3 5.36 1.84 1.58 0.672 39
 41 3 5.41 2.03 1.62 0.598 40
 42 3 5.47 2.2 1.62 0.542 41
 43 3 5.55 2.36 1.6 0.463 42
 44 3 5.66 2.53 1.6 0.459 43
 45 3 5.81 2.59 1.6 0.452 44
 46 3 6.01 2.63 1.56 0.435 45
 47 3 6.19 2.72 1.72 0.435 46
 48 3 6.36 2.73 1.79 0.42 47
 49 3 6.52 2.82 1.81 0.414 48
 50 3 6.76 2.9 1.85 0.413 49
 51 3 6.91 2.95 1.84 0.369 50
 52 3 7.13 2.93 1.81 0.383 51
 53 3 7.38 2.9 1.82 0.431 52
 54 3 7.62 2.96 1.79 0.466 53
 55 3 7.79 2.99 1.76 0.468 54
 56 3 7.9 3.08 1.68 0.41 55
 57 3 8.04 3.14 1.66 0.363 56
 58 3 8.12 3.25 1.56 0.34 57
 59 3 8.3 3.37 1.53 0.358 58
 60 3 8.48 3.39 1.49 0.359 59
 61 3 8.66 3.52 1.43 0.355 60
 62 3 8.86 3.57 1.44 0.332 61
 63 3 8.98 3.61 1.32 0.328 62
 64 3 9.13 3.72 1.26 0.332 63
 65 3 9.29 3.76 1.19 0.322 64
 66 3 9.48 3.83 1.18 0.286 65
 67 3 9.56 3.82 1.07 0.267 66
 68 3 9.75 3.81 1.08 0.252 67
 69 3 9.88 3.82 1.03 0.235 68
 70 3 10.11 3.92 1.02 0.247 69
 71 3 10.34 4.02 0.94 0.284 70
 72 3 10.52 4 0.9 0.258 71
 73 3 10.7 4.07 0.89 0.242 72
 74 3 10.87 4.13 0.82 0.241 73
 75 3 11.01 4.15 0.79 0.247 74
 76 3 11.19 4.23 0.8 0.241 75
 77 3 11.36 4.34 0.73 0.245 76
 78 3 11.54 4.39 0.71 0.241 77
 79 3 11.76 4.46 0.68 0.26 78
 80 3 11.95 4.59 0.63 0.267 79
 81 3 12.22 4.7 0.58 0.32 80
 82 3 12.36 4.85 0.55 0.331 81
 83 3 12.48 5.01 0.55 0.274 82
 84 3 12.66 5.16 0.55 0.229 83
 85 3 12.73 5.33 0.56 0.248 84
 86 3 12.8 5.48 0.54 0.224 85
 87 3 12.91 5.64 0.48 0.218 86
 88 3 13.05 5.79 0.51 0.251 87
 89 3 13.18 5.95 0.53 0.243 88
 90 3 13.34 6.12 0.55 0.28 89
 91 3 13.36 6.27 0.55 0.257 90
 92 3 13.51 6.43 0.57 0.212 91
 93 3 13.65 6.57 0.63 0.21 92
 94 3 13.75 6.71 0.7 0.245 93
 95 3 13.87 6.87 0.76 0.286 94
 96 3 14.05 7.03 0.79 0.287 95
 97 3 14.26 7.14 0.89 0.278 96
 98 3 14.43 7.26 0.96 0.219 97
 99 3 14.63 7.38 0.99 0.209 98
 100 3 14.77 7.46 1.02 0.217 99
 101 3 15 7.52 1.16 0.223 100
 102 3 15.26 7.59 1.25 0.303 101
 103 3 15.52 7.72 1.45 0.291 102
 104 3 15.69 7.82 1.4 0.329 103
 105 3 15.87 7.96 1.43 0.326 104
 106 3 15.98 8.21 1.48 0.304 105
 107 3 16.04 8.45 1.52 0.292 106
 108 3 16.08 8.69 1.51 0.324 107
 109 3 16.18 8.84 1.55 0.286 108
 110 3 16.3 8.99 1.61 0.283 109
 111 3 16.44 8.99 1.71 0.273 110
 112 3 16.8 8.91 2.02 0.406 111
 113 3 16.95 8.93 2.14 0.396 112
 114 3 17.11 9.03 2.25 0.415 113
 115 3 17.18 9.19 2.31 0.395 114
 116 3 17.22 9.37 2.32 0.363 115
 117 3 17.31 9.53 2.36 0.302 116
 118 3 17.3 9.75 2.46 0.252 117
 119 3 17.27 9.91 2.45 0.224 118
 120 3 17.12 10.19 2.53 0.27 119
 121 3 17.15 10.35 2.5 0.247 120
 122 3 17.08 10.52 2.43 0.243 121
 123 3 17.08 10.71 2.41 0.25 122
 124 3 17.01 10.9 2.39 0.29 123
 125 3 16.86 11.15 2.41 0.308 124
 126 3 16.87 11.39 2.44 0.334 125
 127 3 16.91 11.58 2.49 0.325 126
 128 3 17.04 11.78 2.55 0.31 127
 129 3 17.2 11.89 2.63 0.293 128
 130 3 17.43 11.99 2.72 0.269 129
 131 3 17.59 12.12 2.75 0.257 130
 132 3 17.8 12.16 2.76 0.216 131
 133 3 17.98 12.21 2.84 0.211 132
 134 3 18.23 12.18 2.89 0.198 133
 135 3 18.44 12.2 2.84 0.216 134
 136 3 18.69 12.27 2.89 0.237 135
 137 3 18.91 12.35 3.02 0.249 136
 138 3 19.12 12.43 2.96 0.274 137
 139 3 19.38 12.55 3.09 0.235 138
 140 3 19.44 12.61 2.99 0.261 139
 141 3 19.48 12.75 2.85 0.265 140
 142 3 19.66 12.86 2.77 0.27 141
 143 3 19.79 12.93 2.71 0.28 142
 144 3 19.91 12.95 2.69 0.237 143
 145 3 20.01 13 2.69 0.254 144
 146 3 20.26 13.13 2.8 0.316 145
 147 3 20.51 13.23 2.96 0.35 146
 148 3 20.76 13.35 3.03 0.304 147
 149 3 20.98 13.45 3.04 0.33 148
 150 3 21.16 13.59 3.01 0.288 149
 151 3 21.2 13.7 2.93 0.269 150
 152 3 21.33 13.88 2.89 0.251 151
 153 3 21.31 13.97 2.78 0.277 152
 154 3 21.34 14.05 2.64 0.263 153
 155 3 21.31 14.17 2.55 0.251 154
 156 3 21.36 14.26 2.37 0.251 155
 157 3 21.29 14.4 2.21 0.227 156
 158 3 21.2 14.5 2.05 0.21 157
 159 3 21.11 14.64 1.84 0.222 158
 160 3 21.09 14.69 1.74 0.231 159
 161 3 21.08 14.82 1.58 0.232 160
 162 3 20.97 14.95 1.53 0.208 161
 163 3 20.87 15.1 1.46 0.203 162
 164 3 20.86 15.2 1.32 0.213 163
 165 3 20.83 15.39 1.09 0.258 164
 166 3 20.77 15.51 0.95 0.239 165
 167 3 20.7 15.63 0.75 0.228 166
 168 3 20.67 15.81 0.53 0.235 167
 169 3 20.72 16.01 0.33 0.235 168
 170 3 20.66 16.14 0.18 0.217 169
 171 3 20.62 16.21 0 0.225 170
 172 3 20.49 16.25 -0.05 0.203 171
 173 3 20.47 16.31 -0.22 0.246 172
 174 3 20.49 16.43 -0.39 0.255 173
 175 3 20.51 16.55 -0.61 0.243 174
 176 3 20.48 16.54 -0.81 0.201 175
 177 3 20.43 16.64 -0.88 0.195 176
 178 3 20.37 16.7 -0.96 0.191 177
 179 3 20.29 16.89 -0.95 0.16 178
 180 3 20.23 16.95 -1.05 0.216 179
 181 3 20.18 17.04 -1.22 0.211 180
 182 3 20.11 17.14 -1.37 0.202 181
 183 3 20 17.28 -1.55 0.248 182
 184 3 19.97 17.36 -1.72 0.271 183
 185 3 19.88 17.47 -1.93 0.262 184
 186 3 19.77 17.57 -2.04 0.242 185
 187 3 19.72 17.69 -2.13 0.256 186
 188 3 19.63 17.84 -2.23 0.238 187
 189 3 19.46 17.93 -2.41 0.24 188
 190 3 19.39 18.09 -2.51 0.239 189
 191 3 19.23 18.23 -2.61 0.222 190
 192 3 19.19 18.38 -2.65 0.228 191
 193 3 19.05 18.52 -2.78 0.223 192
 194 3 18.91 18.68 -2.96 0.238 193
 195 3 18.79 18.85 -3.05 0.211 194
 196 3 18.81 18.94 -3.19 0.231 195
 197 3 18.74 19.1 -3.26 0.21 196
 198 3 18.62 19.23 -3.37 0.202 197
 199 3 18.59 19.34 -3.42 0.18 198
 200 3 18.51 19.48 -3.51 0.217 199
 201 3 18.45 19.61 -3.59 0.224 200
 202 3 18.41 19.85 -3.69 0.216 201
 203 3 18.35 20.02 -3.79 0.213 202
 204 3 18.27 20.19 -3.91 0.2 203
 205 3 18.26 20.34 -3.92 0.193 204
 206 3 18.19 20.47 -3.97 0.205 205
 207 3 18.14 20.67 -4.05 0.233 206
 208 3 18.08 20.88 -4.15 0.244 207
 209 3 18.05 21.05 -4.31 0.208 208
 210 3 17.95 21.08 -4.44 0.253 209
 211 3 17.85 21.25 -4.56 0.311 210
 212 3 17.73 21.43 -4.67 0.309 211
 213 3 17.65 21.61 -4.78 0.35 212
 214 3 17.67 21.77 -4.84 0.349 213
 215 3 17.61 21.88 -5 0.322 214
 216 3 17.6 22.04 -5.09 0.297 215
 217 3 17.63 22.11 -5.24 0.269 216
 218 3 17.67 22.24 -5.38 0.208 217
 219 3 17.65 22.39 -5.52 0.202 218
 220 3 17.65 22.55 -5.66 0.199 219
 221 3 17.67 22.74 -5.78 0.195 220
 222 3 17.77 22.93 -5.9 0.205 221
 223 3 17.89 23.09 -6.06 0.229 222
 224 3 17.95 23.18 -6.25 0.231 223
 225 3 17.99 23.33 -6.36 0.202 224
 226 3 18.13 23.48 -6.47 0.185 225
 227 3 18.27 23.64 -6.55 0.24 226
 228 3 18.5 23.8 -6.53 0.24 227
 229 3 18.66 23.88 -6.64 0.253 228
 230 3 18.85 24.01 -6.72 0.206 229
 231 3 18.96 24.12 -6.82 0.228 230
 232 3 19.1 24.16 -6.91 0.189 231
 233 3 19.2 24.31 -6.99 0.199 232
 234 3 19.3 24.43 -7.1 0.226 233
 235 3 19.44 24.58 -7.17 0.214 234
 236 3 19.58 24.68 -7.26 0.231 235
 237 3 19.71 24.75 -7.33 0.237 236
 238 3 19.76 24.87 -7.49 0.249 237
 239 3 19.85 25.02 -7.66 0.238 238
 240 3 20.02 25.15 -7.74 0.229 239
 241 3 20.15 25.24 -7.83 0.233 240
 242 3 20.29 25.25 -7.91 0.203 241
 243 3 20.43 25.32 -7.97 0.192 242
 244 3 20.6 25.43 -8.05 0.167 243
 245 3 20.78 25.49 -8.14 0.195 244
 246 3 20.92 25.61 -8.22 0.191 245
 247 3 21.01 25.73 -8.26 0.185 246
 248 3 21.12 25.84 -8.38 0.169 247
 249 3 21.24 25.93 -8.51 0.193 248
 250 3 21.29 26.06 -8.54 0.205 249
 251 3 21.42 26.18 -8.65 0.2 250
 252 3 21.54 26.32 -8.75 0.231 251
 253 3 21.67 26.44 -8.84 0.227 252
 254 3 21.89 26.52 -9.03 0.209 253
 255 3 22.15 26.65 -9.13 0.241 254
 256 3 22.3 26.79 -9.19 0.224 255
 257 3 22.34 26.94 -9.29 0.224 256
 258 3 22.07 27.34 -9.55 0.403 257
 259 3 22.08 27.49 -9.66 0.356 258
 260 3 22.16 27.56 -9.7 0.318 259
 261 3 22.29 27.7 -9.71 0.287 260
 262 3 22.44 27.78 -9.72 0.252 261
 263 3 22.61 27.84 -9.75 0.218 262
 264 3 22.82 27.87 -9.84 0.215 263
 265 3 22.98 27.95 -9.87 0.25 264
 266 3 23.05 28.07 -9.97 0.256 265
 267 3 23.11 28.16 -10.08 0.231 266
 268 3 23.17 28.27 -10.18 0.206 267
 269 3 23.19 28.41 -10.38 0.202 268
 270 3 23.22 28.59 -10.52 0.185 269
 271 3 23.24 28.74 -10.7 0.196 270
 272 3 23.3 28.91 -10.84 0.186 271
 273 3 23.24 29.05 -11.04 0.196 272
 274 3 23.32 29.18 -11.21 0.207 273
 275 3 23.33 29.26 -11.35 0.188 274
 276 3 23.37 29.36 -11.52 0.186 275
 277 3 23.44 29.44 -11.68 0.215 276
 278 3 23.63 29.52 -11.74 0.187 277
 279 3 23.7 29.57 -11.85 0.174 278
 280 3 23.75 29.63 -12.02 0.188 279
 281 3 23.78 29.77 -12.16 0.192 280
 282 3 23.83 29.88 -12.35 0.196 281
 283 3 23.93 29.88 -12.46 0.245 282
 284 3 23.94 30.1 -12.67 0.227 283
 285 3 23.94 30.1 -12.83 0.237 284
 286 3 23.96 30.2 -13 0.216 285
 287 3 24.01 30.33 -13.22 0.194 286
 288 3 24.12 30.4 -13.25 0.168 287
 289 3 24.25 30.46 -13.36 0.172 288
 290 3 24.23 30.6 -13.64 0.253 289
 291 3 24.2 30.74 -13.88 0.232 290
 292 3 24.2 30.86 -14.07 0.239 291
 293 3 24.19 30.95 -14.25 0.243 292
 294 3 24.13 31.12 -14.47 0.267 293
 295 3 24.08 31.23 -14.61 0.244 294
 296 3 24.3 31.3 -14.67 0.185 295
 297 3 24.37 31.38 -14.73 0.206 296
 298 3 24.38 31.57 -14.83 0.181 297
 299 3 24.58 31.68 -15 0.168 298
 300 3 24.7 31.77 -15.08 0.192 299
 301 3 24.81 31.84 -15.17 0.21 300
 302 3 25.01 31.96 -15.28 0.226 301
 303 3 25.13 32.14 -15.42 0.215 302
 304 3 25.23 32.29 -15.56 0.195 303
 305 3 25.29 32.5 -15.74 0.239 304
 306 3 25.39 32.66 -15.87 0.239 305
 307 3 25.53 32.79 -16.04 0.268 306
 308 3 25.62 32.89 -16.2 0.285 307
 309 3 25.74 33.01 -16.35 0.279 308
 310 3 25.76 33.13 -16.44 0.273 309
 311 3 25.94 33.26 -16.52 0.243 310
 312 3 26.04 33.38 -16.68 0.231 311
 313 3 26.05 33.53 -16.8 0.244 312
 314 3 26.03 33.66 -16.91 0.236 313
 315 3 26.07 33.79 -17.03 0.21 314
 316 3 26.13 33.9 -17.12 0.212 315
 317 3 26.21 34.03 -17.16 0.208 316
 318 3 26.28 34.22 -17.18 0.219 317
 319 3 26.29 34.29 -17.27 0.189 318
 320 3 26.36 34.58 -17.3 0.244 319
 321 3 26.4 34.74 -17.44 0.224 320
 322 3 26.46 34.85 -17.57 0.208 321
 323 3 26.47 35.04 -17.69 0.191 322
 324 3 26.52 35.13 -17.81 0.208 323
 325 3 26.56 35.25 -17.9 0.198 324
 326 3 26.62 35.36 -18.03 0.195 325
 327 3 26.69 35.43 -18.11 0.189 326
 328 3 26.83 35.56 -18.21 0.198 327
 329 3 26.89 35.66 -18.29 0.22 328
 330 3 27.05 35.81 -18.38 0.254 329
 331 3 27.07 35.84 -18.52 0.261 330
 332 3 27.1 35.81 -18.66 0.268 331
 333 3 27.09 35.82 -18.79 0.255 332
 334 3 27.02 35.87 -18.92 0.241 333
 335 3 27.11 35.86 -19.09 0.207 334
 336 3 27.11 35.87 -19.24 0.177 335
 337 3 27.12 35.84 -19.42 0.194 336
 338 3 27.09 35.98 -19.57 0.198 337
 339 3 27.16 36.04 -19.68 0.173 338
 340 3 27.19 36.11 -19.79 0.201 339
 341 3 27.29 36.26 -19.86 0.227 340
 342 3 27.42 36.32 -19.95 0.226 341
 343 3 27.56 36.5 -20.12 0.227 342
 344 3 27.62 36.69 -20.25 0.236 343
 345 3 27.62 36.75 -20.37 0.224 344
 346 3 27.56 36.86 -20.46 0.241 345
 347 3 27.54 36.93 -20.63 0.231 346
 348 3 27.54 36.97 -20.76 0.211 347
 349 3 27.44 37.05 -20.91 0.2 348
 350 3 27.38 37.12 -21.02 0.202 349
 351 3 27.33 37.13 -21.21 0.19 350
 352 3 27.25 37.16 -21.42 0.184 351
 353 3 27.12 37.21 -21.62 0.199 352
 354 3 27.08 37.29 -21.8 0.213 353
 355 3 27.04 37.34 -22.05 0.249 354
 356 3 27.1 37.35 -22.18 0.243 355
 357 3 27.1 37.34 -22.39 0.237 356
 358 3 27.07 37.41 -22.61 0.226 357
 359 3 27.14 37.4 -22.74 0.197 358
 360 3 27.19 37.41 -22.99 0.217 359
 361 3 27.26 37.34 -23.24 0.225 360
 362 3 27.35 37.33 -23.39 0.204 361
 363 3 27.42 37.32 -23.53 0.193 362
 364 3 27.37 37.36 -23.75 0.194 363
 365 3 27.21 37.47 -24.01 0.242 364
 366 3 27.26 37.51 -24.17 0.238 365
 367 3 27.3 37.57 -24.39 0.242 366
 368 3 27.31 37.67 -24.55 0.223 367
 369 3 27.3 37.78 -24.77 0.221 368
 370 3 27.29 37.78 -24.94 0.235 369
 371 3 27.18 37.83 -25.1 0.203 370
 372 3 26.99 37.92 -25.25 0.191 371
 373 3 26.96 37.92 -25.39 0.215 372
 374 3 26.8 37.88 -25.46 0.225 373
 375 3 26.67 37.89 -25.58 0.236 374
 376 3 26.39 37.88 -25.87 0.266 375
 377 3 26.37 37.87 -26.07 0.259 376
 378 3 26.39 37.86 -26.25 0.247 377
 379 3 26.48 37.87 -26.36 0.251 378
 380 3 26.6 37.86 -26.48 0.238 379
 381 3 26.69 37.91 -26.62 0.24 380
 382 3 26.85 38.07 -26.72 0.282 381
 383 3 26.92 38.12 -26.85 0.243 382
 384 3 26.94 38.25 -27 0.202 383
 385 3 26.95 38.37 -27.12 0.19 384
 386 3 26.98 38.45 -27.29 0.202 385
 387 3 26.95 38.47 -27.42 0.196 386
 388 3 26.91 38.51 -27.63 0.214 387
 389 3 26.89 38.55 -27.87 0.224 388
 390 3 26.97 38.59 -28.04 0.211 389
 391 3 27.03 38.63 -28.18 0.179 390
 392 3 27.13 38.66 -28.23 0.187 391
 393 3 27.24 38.76 -28.37 0.185 392
 394 3 27.28 38.94 -28.52 0.188 393
 395 3 27.39 39.07 -28.67 0.22 394
 396 3 27.51 39.18 -28.8 0.203 395
 397 3 27.59 39.31 -28.89 0.204 396
 398 3 27.72 39.4 -28.95 0.197 397
 399 3 27.84 39.5 -29 0.172 398
 400 3 27.94 39.62 -29.09 0.171 399
 401 3 28.07 39.74 -29.19 0.185 400
 402 3 28.21 39.78 -29.23 0.175 401
 403 3 28.28 39.91 -29.28 0.167 402
 404 3 28.45 40.09 -29.34 0.197 403
 405 3 28.58 40.25 -29.43 0.189 404
 406 3 28.7 40.27 -29.5 0.175 405
 407 3 28.84 40.42 -29.58 0.176 406
 408 3 28.94 40.47 -29.65 0.161 407
 409 3 29.01 40.58 -29.68 0.155 408
 410 3 29.07 40.7 -29.78 0.159 409
 411 3 29.16 40.74 -29.88 0.135 410
 412 3 29.18 40.92 -29.85 0.166 411
 413 3 29.28 41.03 -29.9 0.171 412
 414 3 29.38 41.21 -29.96 0.182 413
 415 3 29.58 41.4 -30.01 0.209 414
 416 3 29.74 41.56 -30.08 0.196 415
 417 3 29.85 41.74 -30.14 0.189 416
 418 3 30.03 41.87 -30.19 0.185 417
 419 3 30.17 42.02 -30.27 0.163 418
 420 3 30.26 42.21 -30.31 0.195 419
 421 3 30.43 42.51 -30.47 0.292 420
 422 3 30.7 42.83 -30.56 0.388 421
 423 3 30.83 42.88 -30.44 0.331 422
 424 3 30.97 42.94 -30.32 0.295 423
 425 3 31.18 43.01 -30.24 0.269 424
 426 3 31.32 42.99 -30.11 0.231 425
 427 3 31.44 42.97 -29.96 0.186 426
 428 3 31.58 42.89 -29.89 0.171 427
 429 3 31.73 42.79 -29.8 0.194 428
 430 3 31.94 42.83 -29.7 0.239 429
 431 3 32.19 42.92 -29.67 0.266 430
 432 3 32.4 43.03 -29.63 0.238 431
 433 3 32.67 43.36 -29.61 0.31 432
 434 3 32.88 43.44 -29.55 0.282 433
 435 3 33.09 43.53 -29.45 0.214 434
 436 3 33.33 43.6 -29.42 0.221 435
 437 3 33.53 43.63 -29.35 0.226 436
 438 3 33.75 43.69 -29.26 0.229 437
 439 3 33.96 43.82 -29.13 0.254 438
 440 3 34.05 43.93 -28.97 0.235 439
 441 3 34.03 44.15 -28.75 0.287 440
 442 3 34.09 44.28 -28.63 0.262 441
 443 3 34.28 44.42 -28.56 0.23 442
 444 3 34.46 44.53 -28.42 0.23 443
 445 3 34.66 44.56 -28.36 0.232 444
 446 3 34.84 44.59 -28.22 0.185 445
 447 3 35.06 44.68 -28.14 0.198 446
 448 3 35.17 44.75 -28.1 0.18 447
 449 3 35.33 44.81 -28.04 0.232 448
 450 3 35.52 44.98 -27.93 0.254 449
 451 3 35.7 45.13 -27.85 0.253 450
 452 3 35.84 45.28 -27.79 0.241 451
 453 3 35.99 45.38 -27.74 0.203 452
 454 3 36.12 45.52 -27.7 0.182 453
 455 3 36.23 45.73 -27.61 0.181 454
 456 3 36.33 45.82 -27.65 0.186 455
 457 3 36.54 46.03 -27.58 0.226 456
 458 3 36.71 46.14 -27.58 0.258 457
 459 3 36.91 46.26 -27.54 0.275 458
 460 3 37.08 46.33 -27.57 0.256 459
 461 3 37.34 46.55 -27.48 0.259 460
 462 3 37.5 46.68 -27.47 0.244 461
 463 3 37.7 46.82 -27.45 0.255 462
 464 3 37.91 46.98 -27.41 0.252 463
 465 3 38.13 47.15 -27.37 0.259 464
 466 3 38.28 47.3 -27.3 0.281 465
 467 3 38.46 47.44 -27.28 0.216 466
 468 3 38.65 47.51 -27.27 0.217 467
 469 3 38.85 47.66 -27.24 0.229 468
 470 3 39.05 47.83 -27.18 0.167 469
 471 3 39.16 47.94 -27.16 0.172 470
 472 3 39.29 48.06 -27.11 0.205 471
 473 3 39.46 48.22 -27.1 0.226 472
 474 3 39.54 48.34 -27.11 0.22 473
 475 3 39.66 48.54 -27.09 0.233 474
 476 3 39.83 48.78 -27.04 0.226 475
 477 3 39.94 48.96 -27.04 0.24 476
 478 3 40.02 49.13 -27.05 0.229 477
 479 3 40.18 49.32 -27.14 0.277 478
 480 3 40.39 49.34 -27.12 0.314 479
 481 3 40.6 49.4 -27.1 0.292 480
 482 3 40.76 49.44 -26.97 0.268 481
 483 3 40.92 49.5 -26.89 0.27 482
 484 3 41.04 49.57 -26.74 0.253 483
 485 3 41.12 49.7 -26.64 0.219 484
 486 3 41.22 49.9 -26.56 0.255 485
 487 3 41.32 49.98 -26.57 0.197 486
 488 3 41.42 50.14 -26.56 0.189 487
 489 3 41.53 50.29 -26.5 0.13 488
 490 3 41.62 50.35 -26.63 0.138 489
 491 3 41.72 50.52 -26.6 0.175 490
 492 3 41.89 50.67 -26.64 0.173 491
 493 3 41.98 50.77 -26.8 0.206 492
 494 3 42.12 50.88 -26.81 0.195 493
 495 3 42.21 50.98 -26.92 0.214 494
 496 3 42.32 51.13 -26.92 0.206 495
 497 3 42.4 51.26 -26.97 0.214 496
 498 3 42.55 51.38 -27.01 0.204 497
 499 3 42.68 51.56 -27.04 0.228 498
 500 3 42.79 51.76 -27.05 0.253 499
 501 3 42.86 51.9 -27.17 0.245 500
 502 3 42.95 52.12 -27.17 0.251 501
 503 3 43.05 52.33 -27.17 0.234 502
 504 3 43.15 52.51 -27.18 0.224 503
 505 3 43.26 52.74 -27.15 0.207 504
 506 3 43.37 52.9 -27.12 0.208 505
 507 3 43.41 53.08 -27.05 0.204 506
 508 3 43.61 53.19 -27.06 0.207 507
 509 3 43.66 53.42 -27.04 0.187 508
 510 3 43.75 53.6 -27.03 0.188 509
 511 3 43.84 53.82 -27.06 0.201 510
 512 3 43.92 53.96 -27.03 0.2 511
 513 3 43.97 54.16 -26.95 0.192 512
 514 3 44.08 54.3 -26.91 0.169 513
 515 3 44.12 54.52 -26.84 0.177 514
 516 3 44.17 54.73 -26.74 0.211 515
 517 3 44.27 54.97 -26.68 0.198 516
 518 3 44.29 55.2 -26.62 0.233 517
 519 3 44.34 55.38 -26.58 0.243 518
 520 3 44.4 55.54 -26.51 0.205 519
 521 3 44.45 55.68 -26.51 0.181 520
 522 3 44.54 55.79 -26.48 0.2 521
 523 3 44.72 55.94 -26.48 0.196 522
 524 3 44.81 56.09 -26.44 0.205 523
 525 3 44.85 56.25 -26.33 0.211 524
 526 3 44.87 56.41 -26.21 0.205 525
 527 3 44.92 56.65 -26.16 0.218 526
 528 3 44.72 56.95 -26.01 0.217 527
 529 3 44.73 57.16 -25.96 0.217 528
 530 3 44.74 57.33 -25.92 0.203 529
 531 3 44.81 57.45 -25.9 0.215 530
 532 3 44.82 57.66 -25.87 0.183 531
 533 3 44.87 57.88 -25.87 0.147 532
 534 3 45.04 58.09 -25.9 0.203 533
 535 3 45.1 58.24 -25.88 0.204 534
 536 3 45.2 58.5 -25.95 0.23 535
 537 3 45.24 58.69 -26 0.249 536
 538 3 45.41 58.84 -26.18 0.266 537
 539 3 45.61 58.97 -26.26 0.278 538
 540 3 45.69 59.13 -26.21 0.268 539
 541 3 45.68 59.39 -26.14 0.215 540
 542 3 45.65 59.73 -26.04 0.237 541
 543 3 45.65 59.87 -26.1 0.226 542
 544 3 45.72 60.1 -26.11 0.191 543
 545 3 45.82 60.35 -26.08 0.186 544
 546 3 45.89 60.55 -26.14 0.199 545
 547 3 45.99 60.76 -26.21 0.228 546
 548 3 46.1 60.92 -26.22 0.241 547
 549 3 46.18 61.12 -26.28 0.223 548
 550 3 46.26 61.25 -26.34 0.217 549
 551 3 46.37 61.48 -26.35 0.229 550
 552 3 46.49 61.66 -26.34 0.244 551
 553 3 46.62 61.84 -26.46 0.231 552
 554 3 46.67 61.98 -26.49 0.22 553
 555 3 46.7 62.24 -26.54 0.243 554
 556 3 46.75 62.34 -26.56 0.212 555
 557 3 46.81 62.5 -26.63 0.199 556
 558 3 46.83 62.72 -26.63 0.215 557
 559 3 46.9 62.92 -26.7 0.224 558
 560 3 46.95 63.08 -26.67 0.21 559
 561 3 47.01 63.28 -26.7 0.203 560
 562 3 47.06 63.46 -26.72 0.236 561
 563 3 47.12 63.61 -26.75 0.248 562
 564 3 47.19 63.79 -26.78 0.246 563
 565 3 47.24 64.01 -26.74 0.231 564
 566 3 47.33 64.17 -26.76 0.239 565
 567 3 47.4 64.42 -26.73 0.188 566
 568 3 47.42 64.59 -26.72 0.182 567
 569 3 47.44 64.76 -26.7 0.147 568
 570 3 47.54 64.81 -26.77 0.149 569
 571 3 47.64 64.84 -26.83 0.142 570
 572 3 47.66 64.95 -26.84 0.165 571
 573 3 47.72 65.06 -26.85 0.175 572
 574 3 47.81 65.3 -26.86 0.186 573
 575 3 47.9 65.45 -26.88 0.175 574
 576 3 47.99 65.66 -26.88 0.163 575
 577 3 48.03 65.84 -26.83 0.179 576
 578 3 48.08 66.06 -26.83 0.177 577
 579 3 48.09 66.26 -26.82 0.171 578
 580 3 48.12 66.43 -26.8 0.167 579
 581 3 48.16 66.69 -26.8 0.197 580
 582 3 48.23 66.88 -26.82 0.202 581
 583 3 48.18 67.24 -26.98 0.347 582
 584 3 48.17 67.49 -27.01 0.444 583
 585 3 48.24 67.63 -26.99 0.473 584
 586 3 48.33 67.75 -26.95 0.422 585
 587 3 48.47 67.83 -26.93 0.359 586
 588 3 48.6 67.98 -26.85 0.278 587
 589 3 48.64 68.09 -26.75 0.248 588
 590 3 48.65 68.23 -26.77 0.244 589
 591 3 48.65 68.37 -26.77 0.193 590
 592 3 48.66 68.52 -26.75 0.182 591
 593 3 48.65 68.71 -26.74 0.182 592
 594 3 48.68 68.9 -26.72 0.189 593
 595 3 48.78 69.18 -26.62 0.189 594
 596 3 48.81 69.38 -26.54 0.176 595
 597 3 48.84 69.57 -26.43 0.198 596
 598 3 48.87 69.68 -26.4 0.183 597
 599 3 48.99 69.88 -26.33 0.182 598
 600 3 49.07 70.13 -26.21 0.222 599
 601 3 49.11 70.32 -26.16 0.208 600
 602 3 49.13 70.57 -26.08 0.22 601
 603 3 49.24 70.87 -25.99 0.223 602
 604 3 49.19 71.05 -25.87 0.222 603
 605 3 49.19 71.25 -25.81 0.205 604
 606 3 49.13 71.45 -25.79 0.175 605
 607 3 49.08 71.67 -25.72 0.19 606
 608 3 49.01 71.85 -25.68 0.19 607
 609 3 48.92 71.99 -25.63 0.175 608
 610 3 48.87 72.17 -25.66 0.18 609
 611 3 48.83 72.32 -25.68 0.214 610
 612 3 48.74 72.48 -25.71 0.212 611
 613 3 48.7 72.66 -25.71 0.183 612
 614 3 48.65 72.88 -25.67 0.199 613
 615 3 48.68 73 -25.74 0.176 614
 616 3 48.64 73.18 -25.77 0.2 615
 617 3 48.63 73.35 -25.78 0.198 616
 618 3 48.6 73.56 -25.77 0.206 617
 619 3 48.52 73.73 -25.74 0.196 618
 620 3 48.43 73.91 -25.78 0.207 619
 621 3 48.39 74.05 -25.84 0.224 620
 622 3 48.36 74.19 -25.88 0.235 621
 623 3 48.26 74.41 -25.89 0.241 622
 624 3 48.19 74.55 -25.89 0.212 623
 625 3 48.11 74.61 -25.95 0.198 624
 626 3 48.12 74.8 -26.01 0.193 625
 627 3 48.06 74.9 -25.93 0.168 626
 628 3 47.95 75.01 -25.91 0.187 627
 629 3 47.89 75.21 -26.02 0.21 628
 630 3 47.85 75.39 -26.03 0.235 629
 631 3 47.77 75.62 -25.98 0.296 630
 632 3 47.75 75.92 -25.92 0.391 631
 633 3 47.59 76.09 -25.46 0.115 632
 634 3 47.48 76.23 -25.25 0.134 633
 635 3 47.47 76.41 -25 0.076 634
 636 3 47.34 76.43 -24.88 0.074 635
 637 3 47.18 76.37 -24.87 0.122 636
 638 3 47.74 75.96 -25.96 0.321 632
 639 3 47.72 76.2 -26.03 0.283 638
 640 3 47.68 76.36 -26.06 0.268 639
 641 3 47.63 76.58 -26.08 0.22 640
 642 3 47.66 76.71 -26.06 0.184 641
 643 3 47.7 76.86 -26.05 0.161 642
 644 3 47.75 77.07 -26.13 0.209 643
 645 3 47.79 77.3 -26.23 0.248 644
 646 3 47.84 77.47 -26.34 0.214 645
 647 3 47.91 77.58 -26.44 0.244 646
 648 3 47.97 77.74 -26.51 0.21 647
 649 3 48.01 77.9 -26.52 0.201 648
 650 3 48.07 78.07 -26.56 0.207 649
 651 3 48.14 78.31 -26.64 0.193 650
 652 3 48.23 78.48 -26.69 0.192 651
 653 3 48.28 78.6 -26.77 0.185 652
 654 3 48.32 78.8 -26.81 0.174 653
 655 3 48.33 78.92 -26.89 0.16 654
 656 3 49.15 79.7 -26.92 0.541 655
 657 3 49.13 79.85 -27.04 0.523 656
 658 3 48.99 79.89 -27.09 0.58 657
 659 3 48.91 80.05 -27.13 0.526 658
 660 3 48.82 80.1 -27.14 0.53 659
 661 3 48.72 80.18 -27.25 0.492 660
 662 3 48.47 80.29 -27.27 0.453 661
 663 3 48.18 80.59 -27.51 0.556 662
 664 3 48.08 80.71 -27.5 0.643 663
 665 3 48 80.99 -27.63 0.773 664
 666 3 47.94 81.32 -27.69 0.825 665
 667 3 47.67 81.95 -27.95 1.018 666
 668 3 47.67 81.98 -27.82 0.981 667
 669 3 47.77 82.04 -27.75 0.958 668
 670 3 47.8 82.2 -27.66 0.926 669
 671 3 47.91 82.29 -27.53 0.862 670
 672 3 47.87 82.44 -27.45 0.837 671
 673 3 47.89 82.6 -27.31 0.793 672
 674 3 47.9 82.73 -27.14 0.762 673
 675 3 48 82.82 -27 0.779 674
 676 3 48.01 83.01 -26.86 0.756 675
 677 3 48.05 83.1 -26.71 0.717 676
 678 3 48.21 83.21 -26.61 0.685 677
 679 3 48.17 83.25 -26.44 0.665 678
 680 3 48.31 83.36 -26.34 0.657 679
 681 3 48.3 83.43 -26.19 0.643 680
 682 3 48.42 83.45 -25.94 0.601 681
 683 3 48.49 83.6 -25.93 0.581 682
 684 3 48.61 83.58 -25.44 0.693 683
 685 3 48.43 83.24 -24.42 0.167 684
 686 3 48.36 83.1 -24.35 0.15 685
 687 3 48.28 83.05 -24.22 0.205 686
 688 3 48.13 83.1 -24.08 0.282 687
 689 3 48.2 82.76 -24.01 0.214 688
 690 3 48.12 82.58 -23.93 0.211 689
 691 3 48.02 82.42 -23.79 0.204 690
 692 3 47.94 82.34 -23.72 0.23 691
 693 3 47.92 82.23 -23.64 0.218 692
 694 3 47.82 82.16 -23.5 0.23 693
 695 3 47.83 82.09 -23.37 0.224 694
 696 3 47.91 82 -23.23 0.205 695
 697 3 47.96 82 -23.07 0.22 696
 698 3 48.01 81.98 -22.88 0.229 697
 699 3 48 81.97 -22.73 0.22 698
 700 3 48.02 81.99 -22.57 0.254 699
 701 3 48.29 82.26 -22.51 0.155 700
 702 3 48.39 82.35 -22.41 0.165 701
 703 3 48.53 82.49 -22.34 0.191 702
 704 3 48.75 82.55 -22.44 0.136 703
 705 3 48.9 82.65 -22.4 0.123 704
 706 3 49.1 82.69 -22.41 0.142 705
 707 3 49.31 82.67 -22.39 0.162 706
 708 3 49.42 82.65 -22.36 0.151 707
 709 3 49.47 82.76 -22.42 0.135 708
 710 3 49.52 82.89 -22.46 0.116 709
 711 3 49.75 82.82 -22.47 0.196 710
 712 3 49.99 82.79 -22.5 0.272 711
 713 3 50.14 82.84 -22.56 0.316 712
 714 3 50.29 82.91 -22.63 0.383 713
 715 3 50.4 83.02 -22.72 0.428 714
 716 3 50.51 83.18 -22.71 0.406 715
 717 3 50.61 83.28 -22.78 0.356 716
 718 3 50.65 83.38 -22.87 0.299 717
 719 3 50.73 83.45 -22.92 0.196 718
 720 3 50.85 83.66 -22.89 0.119 719
 721 3 50.95 83.78 -23.01 0.106 720
 722 3 50.97 83.94 -23.12 0.111 721
 723 3 50.99 84 -23.27 0.092 722
 724 3 51.07 84.06 -23.44 0.105 723
 725 3 51.15 84.1 -23.53 0.133 724
 726 3 51.18 84.28 -23.6 0.142 725
 727 3 51 84.47 -23.51 0.086 726
 728 3 50.96 84.57 -23.46 0.072 727
 729 3 47.76 81.78 -22.44 0.15 700
 730 3 47.67 81.69 -22.28 0.134 729
 731 3 47.52 81.68 -22.13 0.147 730
 732 3 47.4 81.59 -21.98 0.139 731
 733 3 47.27 81.52 -21.81 0.167 732
 734 3 47.21 81.44 -21.69 0.151 733
 735 3 47.11 81.4 -21.5 0.161 734
 736 3 47.05 81.38 -21.38 0.2 735
 737 3 47.29 81.45 -21.18 0.112 736
 738 3 47.4 81.66 -21.14 0.112 737
 739 3 47.52 81.78 -21.11 0.09 738
 740 3 47.61 81.82 -21.07 0.000125 739
 741 3 47.32 81.45 -21 0.117 737
 742 3 47.36 81.3 -20.94 0.118 741
 743 3 47.39 81.21 -20.86 0.106 742
 744 3 47.47 81.15 -20.82 0.145 743
 745 3 46.85 81.3 -21.37 0.154 736
 746 3 46.77 81.26 -21.3 0.102 745
 747 3 46.66 81.28 -21.19 0.093 746
 748 3 46.53 81.28 -21.09 0.091 747
 749 3 46.31 81.33 -20.98 0.167 748
 750 3 46.22 81.28 -20.95 0.2 749
 751 3 45.9 81.35 -20.85 0.115 750
 752 3 45.73 81.35 -20.75 0.193 751
 753 3 45.59 81.37 -20.66 0.231 752
 754 3 45.51 81.45 -20.64 0.244 753
 755 3 45.33 81.76 -20.87 0.084 754
 756 3 45.29 81.94 -20.93 0.099 755
 757 3 45.13 82.15 -20.86 0.127 756
 758 3 45.06 82.28 -20.92 0.142 757
 759 3 45.01 82.36 -20.88 0.222 758
 760 3 44.74 82.42 -20.92 0.041 759
 761 3 45.48 81.18 -20.31 0.181 754
 762 3 45.47 81.05 -20.15 0.183 761
 763 3 45.41 81 -20.03 0.189 762
 764 3 45.33 81.01 -19.91 0.232 763
 765 3 45.33 80.94 -19.75 0.216 764
 766 3 45.25 80.83 -19.61 0.237 765
 767 3 45.23 80.69 -19.48 0.264 766
 768 3 45.2 80.67 -19.32 0.286 767
 769 3 45.14 80.62 -19.22 0.332 768
 770 3 45.13 80.67 -18.99 0.336 769
 771 3 45.08 80.57 -18.86 0.337 770
 772 3 45.05 80.39 -18.76 0.335 771
 773 3 45.04 80.3 -18.64 0.352 772
 774 3 45.05 80.2 -18.53 0.336 773
 775 3 44.98 80.09 -18.48 0.317 774
 776 3 44.75 80.02 -18.39 0.283 775
 777 3 44.51 79.92 -18.27 0.28 776
 778 3 44.95 80.01 -18.07 0.101 777
 779 3 44.97 79.98 -17.88 0.096 778
 780 3 44.93 79.95 -17.59 0.115 779
 781 3 44.95 79.84 -17.4 0.091 780
 782 3 44.95 79.81 -17.25 0.138 781
 783 3 45.01 79.73 -17.12 0.171 782
 784 3 45.03 79.66 -16.99 0.186 783
 785 3 45.19 79.74 -16.83 0.147 784
 786 3 45.35 79.68 -16.68 0.124 785
 787 3 45.45 79.67 -16.56 0.133 786
 788 3 45.47 79.62 -16.4 0.097 787
 789 3 45.45 79.57 -16.26 0.095 788
 790 3 45.65 79.44 -16.17 0.144 789
 791 3 45.75 79.37 -16.05 0.16 790
 792 3 45.9 79.33 -15.96 0.17 791
 793 3 46.04 79.23 -16 0.156 792
 794 3 46.16 79.22 -16.04 0.127 793
 795 3 44.11 79.74 -18.4 0.147 777
 796 3 43.96 79.67 -18.45 0.192 795
 797 3 43.81 79.55 -18.4 0.149 796
 798 3 43.72 79.41 -18.38 0.126 797
 799 3 43.7 79.22 -18.4 0.098 798
 800 3 43.7 79 -18.41 0.097 799
 801 3 43.65 78.85 -18.41 0.087 800
 802 3 43.63 78.68 -18.43 0.145 801
 803 3 43.75 78.46 -18.48 0.159 802
 804 3 43.86 78.29 -18.49 0.173 803
 805 3 43.7 78.21 -18.52 0.113 804
 806 3 43.66 78.03 -18.57 0.105 805
 807 3 43.58 77.81 -18.54 0.125 806
 808 3 43.52 77.66 -18.6 0.137 807
 809 3 43.41 77.54 -18.72 0.196 808
 810 3 43.31 77.44 -18.66 0.158 809
 811 3 43.14 77.34 -18.68 0.159 810
 812 3 43.05 77.21 -18.72 0.2 811
 813 3 42.96 77.06 -18.75 0.27 812
 814 3 42.85 76.96 -18.79 0.318 813
 815 3 42.71 76.87 -18.77 0.363 814
 816 3 42.63 76.66 -18.68 0.352 815
 817 3 42.61 76.45 -18.62 0.357 816
 818 3 42.64 76.16 -18.51 0.263 817
 819 3 42.61 75.97 -18.5 0.237 818
 820 3 42.59 75.67 -18.44 0.151 819
 821 3 42.57 75.49 -18.38 0.14 820
 822 3 42.58 75.29 -18.32 0.14 821
 823 3 42.58 75.08 -18.3 0.174 822
 824 3 42.62 74.83 -18.28 0.152 823
 825 3 42.69 74.67 -18.26 0.13 824
 826 3 42.7 74.53 -18.21 0.185 825
 827 3 42.69 74.37 -18.23 0.159 826
 828 3 42.62 74.19 -18.28 0.163 827
 829 3 42.6 74.06 -18.27 0.215 828
 830 3 42.6 73.89 -18.2 0.246 829
 831 3 42.57 73.81 -18.11 0.271 830
 832 3 42.61 73.62 -18.07 0.285 831
 833 3 42.57 73.46 -17.99 0.27 832
 834 3 42.35 73.3 -17.9 0.18 833
 835 3 42.36 73.13 -17.87 0.188 834
 836 3 42.4 72.96 -17.82 0.163 835
 837 3 42.43 72.76 -17.74 0.163 836
 838 3 42.46 72.62 -17.65 0.175 837
 839 3 42.18 72.67 -17.61 0.062 838
 840 3 42.52 72.5 -17.66 0.164 838
 841 3 42.65 72.47 -17.62 0.198 840
 842 3 42.74 72.37 -17.61 0.162 841
 843 3 42.85 72.31 -17.48 0.133 842
 844 3 42.95 72.24 -17.41 0.093 843
 845 3 43.04 72.1 -17.35 0.115 844
 846 3 43.09 71.97 -17.21 0.168 845
 847 3 43.15 71.86 -17.15 0.161 846
 848 3 43.15 71.71 -17.07 0.155 847
 849 3 43.16 71.57 -16.99 0.147 848
 850 3 43.12 71.42 -16.95 0.146 849
 851 3 43.12 71.28 -16.87 0.149 850
 852 3 43.08 71.08 -16.83 0.187 851
 853 3 43.12 70.98 -16.79 0.244 852
 854 3 42.93 70.81 -16.8 0.253 853
 855 3 42.83 70.67 -16.79 0.279 854
 856 3 42.89 70.42 -16.83 0.24 855
 857 3 42.9 70.26 -16.8 0.234 856
 858 3 42.83 70.1 -16.79 0.201 857
 859 3 42.78 69.94 -16.71 0.213 858
 860 3 42.72 69.71 -16.59 0.225 859
 861 3 42.71 69.54 -16.55 0.244 860
 862 3 42.74 69.38 -16.5 0.267 861
 863 3 42.72 69.22 -16.36 0.237 862
 864 3 42.51 69.12 -16.42 0.173 863
 865 3 42.45 69 -16.36 0.195 864
 866 3 42.32 69.12 -16.14 0.184 865
 867 3 42.07 68.97 -16.25 0.138 866
 868 3 41.86 68.96 -16.41 0.104 867
 869 3 41.64 68.95 -16.37 0.131 868
 870 3 41.44 68.91 -16.33 0.131 869
 871 3 41.33 68.87 -16.36 0.091 870
 872 3 41.21 68.94 -16.4 0.074 871
 873 3 42.42 68.76 -16.45 0.165 865
 874 3 42.4 68.57 -16.48 0.18 873
 875 3 42.37 68.4 -16.48 0.176 874
 876 3 42.43 68.17 -16.53 0.174 875
 877 3 42.38 68.04 -16.62 0.159 876
 878 3 42.34 67.93 -16.69 0.249 877
 879 3 42.4 67.85 -16.78 0.316 878
 880 3 42.23 67.76 -16.81 0.432 879
 881 3 42.45 67.24 -16.65 0.159 880
 882 3 42.41 67.09 -16.72 0.214 881
 883 3 42.39 66.97 -16.74 0.222 882
 884 3 42.32 66.82 -16.76 0.222 883
 885 3 42.16 66.63 -16.77 0.25 884
 886 3 42.08 66.48 -16.78 0.304 885
 887 3 42.14 66.29 -16.79 0.249 886
 888 3 42.03 66.05 -16.85 0.266 887
 889 3 41.99 65.81 -17 0.224 888
 890 3 41.79 65.6 -17.14 0.162 889
 891 3 41.83 65.54 -17.36 0.238 890
 892 3 41.74 65.8 -17.49 0.125 891
 893 3 41.63 66.01 -17.45 0.099 892
 894 3 42.03 68 -16.79 0.42 880
 895 3 41.71 68.09 -16.46 0.094 894
 896 3 41.51 68.21 -16.4 0.121 895
 897 3 41.45 68.32 -16.32 0.000125 896
 898 3 42.07 68.24 -16.88 0.179 894
 899 3 41.8 67.61 -16.91 0.141 898
 900 3 42.1 68.48 -16.98 0.179 898
 901 3 42.09 68.64 -17.01 0.192 900
 902 3 41.95 68.68 -17.05 0.23 901
 903 3 42.83 73.27 -18.09 0.062 833
 904 3 42.89 73.19 -18.12 0.113 903
 905 3 44.2 78.28 -18.47 0.083 804
 906 3 44.33 78.28 -18.47 0.06 905
 907 3 45.58 81.28 -19.71 0.111 764
 908 3 45.6 81.33 -19.61 0.173 907
 909 3 45.39 81.44 -19.4 0.08 908
 910 3 45.52 81.56 -19.37 0.123 909
 911 3 45.57 81.61 -19.26 0.092 910
 912 3 45.6 81.38 -19.64 0.104 908
 913 3 45.61 81.59 -19.76 0.068 912
 914 3 45.66 81.71 -19.76 0.042 913
 915 3 45.76 81.82 -19.64 0.11 914
 916 3 45.85 81.96 -19.55 0.000125 915
 917 3 45.6 81.43 -19.67 0.104 912
 918 3 45.75 81.15 -19.48 0.069 917
 919 3 45.84 81.06 -19.46 0.127 918
 920 3 45.9 80.97 -19.44 0.147 919
 921 3 46.57 81.17 -20.74 0.096 750
 922 3 46.6 81.13 -20.59 0.11 921
 923 3 46.67 81.07 -20.5 0.081 922
 924 3 46.69 80.94 -20.4 0.13 923
 925 3 46.72 80.85 -20.28 0.174 924
 926 3 46.74 81.02 -20.12 0.116 925
 927 3 46.69 81.23 -20.03 0.067 926
 928 3 46.7 80.48 -20.31 0.053 925
 929 3 46.63 80.37 -20.22 0.093 928
 930 3 46.5 80.25 -20.14 0.088 929
 931 3 46.49 80.14 -20.02 0.086 930
 932 3 46.47 80.04 -19.93 0.106 931
 933 3 46.56 79.98 -19.77 0.091 932
 934 3 46.6 80.02 -19.65 0.098 933
 935 3 48.69 83.64 -25.4 0.677 684
 936 3 48.76 83.71 -25.22 0.616 935
 937 3 48.82 83.87 -25.16 0.605 936
 938 3 48.81 83.99 -25.09 0.614 937
 939 3 48.8 84.16 -24.99 0.598 938
 940 3 48.83 84.33 -24.92 0.575 939
 941 3 48.89 84.54 -24.83 0.557 940
 942 3 48.89 84.73 -24.77 0.575 941
 943 3 48.96 84.92 -24.73 0.55 942
 944 3 48.95 85.1 -24.65 0.547 943
 945 3 48.96 85.24 -24.52 0.559 944
 946 3 49.03 85.42 -24.34 0.581 945
 947 3 48.97 85.61 -24.04 0.703 946
 948 3 48.73 85.81 -23.06 0.191 947
 949 3 48.67 85.84 -22.85 0.218 948
 950 3 48.61 85.8 -22.63 0.216 949
 951 3 48.57 85.82 -22.36 0.165 950
 952 3 48.44 85.81 -22.16 0.141 951
 953 3 48.4 85.75 -22.02 0.169 952
 954 3 48.36 85.68 -21.86 0.217 953
 955 3 48.31 85.62 -21.72 0.249 954
 956 3 48.33 85.72 -21.52 0.198 955
 957 3 48.4 85.76 -21.37 0.21 956
 958 3 48.41 85.79 -21.17 0.274 957
 959 3 48.4 85.85 -21.07 0.336 958
 960 3 48.84 86.1 -21.34 0.09 959
 961 3 48.89 86.21 -21.42 0.054 960
 962 3 48.92 86.3 -21.47 0.114 961
 963 3 49.03 86.38 -21.6 0.114 962
 964 3 49.08 86.3 -21.76 0.108 963
 965 3 49.19 86.32 -21.81 0.048 964
 966 3 49.12 86.6 -21.48 0.125 963
 967 3 49.19 86.77 -21.35 0.064 966
 968 3 49.23 86.81 -21.24 0.051 967
 969 3 49.27 86.85 -21.09 0.092 968
 970 3 49.28 86.92 -20.98 0.126 969
 971 3 49.31 87 -20.88 0.092 970
 972 3 48.36 85.74 -20.88 0.368 959
 973 3 48.9 85.79 -20.96 0.152 972
 974 3 49.01 85.78 -21.01 0.14 973
 975 3 48.33 85.72 -20.78 0.321 972
 976 3 48.29 85.67 -20.48 0.313 975
 977 3 48.28 85.67 -20.3 0.326 976
 978 3 48.3 85.59 -20.13 0.315 977
 979 3 48.03 86.01 -20.19 0.151 978
 980 3 48.05 86.11 -19.93 0.148 979
 981 3 47.96 86.2 -19.7 0.145 980
 982 3 47.75 86.34 -19.63 0.078 981
 983 3 47.65 86.35 -19.54 0.092 982
 984 3 47.54 86.43 -19.51 0.106 983
 985 3 47.43 86.49 -19.44 0.056 984
 986 3 47.33 86.54 -19.38 0.056 985
 987 3 48.41 85.39 -19.86 0.184 978
 988 3 48.32 85.38 -19.61 0.183 987
 989 3 48.36 85.31 -19.45 0.25 988
 990 3 48.72 85.07 -19.46 0.114 989
 991 3 48.92 85.1 -19.41 0.082 990
 992 3 48.99 85.35 -19.39 0.052 991
 993 3 49.14 85.42 -19.49 0.062 992
 994 3 49.29 85.44 -19.52 0.077 993
 995 3 49.29 85.62 -19.58 0.113 994
 996 3 48.23 85.48 -19.24 0.16 989
 997 3 48.02 85.57 -19.05 0.153 996
 998 3 47.96 85.53 -18.93 0.205 997
 999 3 47.87 85.56 -18.8 0.226 998
 1000 3 47.81 85.53 -18.62 0.267 999
 1001 3 47.83 85.45 -18.47 0.314 1000
 1002 3 47.76 85.36 -18.31 0.345 1001
 1003 3 47.75 85.29 -18.19 0.397 1002
 1004 3 47.67 85.23 -18.07 0.417 1003
 1005 3 47.65 85.35 -17.81 0.334 1004
 1006 3 47.59 85.25 -17.65 0.259 1005
 1007 3 47.6 85.15 -17.51 0.275 1006
 1008 3 47.62 85.11 -17.35 0.309 1007
 1009 3 47.62 85.06 -17.21 0.348 1008
 1010 3 47.8 84.97 -17.06 0.31 1009
 1011 3 47.54 85.05 -16.76 0.123 1010
 1012 3 47.52 85.05 -16.62 0.158 1011
 1013 3 47.5 84.98 -16.46 0.174 1012
 1014 3 47.52 84.89 -16.33 0.2 1013
 1015 3 47.54 84.81 -16.22 0.215 1014
 1016 3 47.44 85.17 -16.11 0.154 1015
 1017 3 47.38 85.28 -16.03 0.159 1016
 1018 3 47.11 85.3 -15.95 0.056 1017
 1019 3 47.03 85.36 -15.87 0.084 1018
 1020 3 47.53 85.38 -15.98 0.088 1017
 1021 3 47.53 85.44 -15.9 0.082 1020
 1022 3 47.52 85.56 -15.77 0.105 1021
 1023 3 47.45 85.63 -15.7 0.127 1022
 1024 3 47.27 85.67 -15.73 0.106 1023
 1025 3 47.08 85.71 -15.77 0.106 1024
 1026 3 46.99 85.75 -15.78 0.066 1025
 1027 3 47.63 84.5 -16.13 0.18 1015
 1028 3 47.67 84.37 -16.04 0.162 1027
 1029 3 47.69 84.13 -15.99 0.158 1028
 1030 3 47.74 84.01 -15.92 0.155 1029
 1031 3 47.84 83.89 -15.78 0.169 1030
 1032 3 47.85 83.75 -15.63 0.185 1031
 1033 3 47.82 83.62 -15.51 0.194 1032
 1034 3 47.78 83.49 -15.39 0.205 1033
 1035 3 47.69 83.47 -15.26 0.196 1034
 1036 3 47.75 83.36 -15.14 0.215 1035
 1037 3 47.86 83.3 -14.95 0.22 1036
 1038 3 48.03 83.33 -14.82 0.213 1037
 1039 3 48.02 83.42 -14.64 0.271 1038
 1040 3 48.07 83.51 -14.51 0.308 1039
 1041 3 47.94 83.02 -14.59 0.06 1040
 1042 3 47.95 82.87 -14.61 0.069 1041
 1043 3 47.89 82.72 -14.64 0.065 1042
 1044 3 47.66 82.69 -14.69 0.117 1043
 1045 3 47.55 82.7 -14.76 0.000125 1044
 1046 3 48.14 83.71 -14.37 0.271 1040
 1047 3 48.07 83.87 -14.21 0.253 1046
 1048 3 48.07 83.99 -14.09 0.258 1047
 1049 3 48.11 84.25 -14.13 0.241 1048
 1050 3 48.06 84.44 -14.08 0.323 1049
 1051 3 48.11 84.59 -14 0.344 1050
 1052 3 48.16 84.71 -13.94 0.29 1051
 1053 3 48.28 84.84 -13.88 0.249 1052
 1054 3 48.37 84.94 -13.74 0.201 1053
 1055 3 48.73 85.12 -13.61 0.104 1054
 1056 3 48.85 85.25 -13.59 0.115 1055
 1057 3 49.01 85.34 -13.58 0.137 1056
 1058 3 49.06 85.5 -13.43 0.081 1057
 1059 3 49.25 85.61 -13.34 0.069 1058
 1060 3 48.24 84.62 -17.23 0.111 1010
 1061 3 48.29 84.48 -17.15 0.117 1060
 1062 3 48.36 84.34 -17.08 0.15 1061
 1063 3 48.43 84.24 -17.06 0.196 1062
 1064 3 48.52 84.17 -17.08 0.284 1063
 1065 3 48.63 84.17 -17.1 0.387 1064
 1066 3 49.22 84.31 -16.9 0.18 1065
 1067 3 49.38 84.26 -16.87 0.191 1066
 1068 3 49.56 84.22 -16.85 0.165 1067
 1069 3 49.73 84.13 -16.94 0.177 1068
 1070 3 49.62 83.89 -16.88 0.117 1069
 1071 3 49.46 83.85 -16.71 0.069 1070
 1072 3 49.36 83.79 -16.68 0.076 1071
 1073 3 49.31 83.61 -16.74 0.065 1072
 1074 3 49.3 83.55 -16.83 0.057 1073
 1075 3 49.91 84.07 -16.98 0.151 1069
 1076 3 50.18 83.99 -17.1 0.13 1075
 1077 3 50.29 83.9 -17.1 0.141 1076
 1078 3 50.51 83.87 -17.18 0.113 1077
 1079 3 50.69 83.83 -17.19 0.102 1078
 1080 3 50.95 83.71 -17.17 0.205 1079
 1081 3 51.1 83.64 -17.12 0.247 1080
 1082 3 51.26 83.57 -17.05 0.254 1081
 1083 3 51.51 83.48 -17.05 0.264 1082
 1084 3 51.69 83.47 -17.03 0.24 1083
 1085 3 51.97 83.29 -16.98 0.22 1084
 1086 3 52.09 83.23 -16.93 0.268 1085
 1087 3 51.97 83.76 -16.8 0.084 1086
 1088 3 52.13 83.08 -17.03 0.141 1086
 1089 3 52.28 82.9 -17.11 0.075 1088
 1090 3 52.15 83.01 -17.07 0.141 1088
 1091 3 52.25 83.19 -16.69 0.043 1090
 1092 3 52.29 83.26 -16.57 0.083 1091
 1093 3 52.39 83.31 -16.53 0.105 1092
 1094 3 52.17 82.94 -17.12 0.141 1090
 1095 3 46.97 85.06 -17.21 0.151 1009
 1096 3 46.96 85.05 -17.11 0.089 1095
 1097 3 47.28 85.47 -17.74 0.083 1005
 1098 3 47.75 84.53 -18.43 0.116 1004
 1099 3 47.75 84.32 -18.39 0.095 1098
 1100 3 47.77 84.16 -18.45 0.128 1099
 1101 3 48.02 84.13 -18.74 0.062 1100
 1102 3 48.13 84.13 -18.8 0.097 1101
 1103 3 48.21 84 -18.93 0.106 1102
 1104 3 48.2 83.82 -18.94 0.081 1103
 1105 3 48.21 83.65 -19 0.067 1104
 1106 3 48.2 83.55 -19.07 0.127 1105
 1107 3 48.12 83.4 -19.09 0.098 1106
 1108 3 48.05 83.27 -19.1 0.093 1107
 1109 3 48.07 83.17 -19.22 0.067 1108
 1110 3 48.09 83.07 -19.27 0.105 1109
 1111 3 48.02 82.89 -19.31 0.128 1110
 1112 3 48.01 82.8 -19.4 0.138 1111
 1113 3 48.01 82.6 -19.48 0.109 1112
 1114 3 47.95 82.4 -19.57 0.087 1113
 1115 3 47.9 82.24 -19.57 0.1 1114
 1116 3 47.88 82.05 -19.52 0.054 1115
 1117 3 47.9 81.92 -19.57 0.134 1116
 1118 3 47.8 81.78 -19.67 0.103 1117
 1119 3 47.7 81.67 -19.76 0.079 1118
 1120 3 47.53 81.61 -19.84 0.085 1119
 1121 3 47.43 81.57 -19.9 0.164 1120
 1122 3 47.48 81.4 -20.21 0.145 1121
 1123 3 47.56 81.42 -20.35 0.153 1122
 1124 3 47.87 81.46 -20.4 0.09 1123
 1125 3 48.01 81.43 -20.47 0.038 1124
 1126 3 47.69 83.91 -18.34 0.067 1100
 1127 3 47.73 83.67 -18.34 0.134 1126
 1128 3 47.75 83.51 -18.35 0.129 1127
 1129 3 47.72 83.35 -18.23 0.09 1128
 1130 3 47.78 85.45 -20.99 0.076 975
 1131 3 47.63 85.36 -21.02 0.108 1130
 1132 3 47.5 85.29 -21.11 0.098 1131
 1133 3 47.41 85.17 -21.2 0.099 1132
 1134 3 47.27 85.12 -21.28 0.116 1133
 1135 3 47.15 85.09 -21.37 0.092 1134
 1136 3 46.92 85.06 -21.45 0.101 1135
 1137 3 46.76 85.14 -21.44 0.093 1136
 1138 3 46.64 85.16 -21.32 0.128 1137
 1139 3 46.46 85.23 -21.23 0.123 1138
 1140 3 46.27 85.32 -21.17 0.06 1139
 1141 3 46.12 85.39 -21.14 0.085 1140
 1142 3 45.9 85.51 -21.16 0.131 1141
 1143 3 45.72 85.65 -21.15 0.133 1142
 1144 3 45.5 85.72 -21.23 0.076 1143
 1145 3 45.39 85.67 -21.3 0.082 1144
 1146 3 45.22 85.67 -21.3 0.091 1145
 1147 3 45.09 85.7 -21.39 0.085 1146
 1148 3 45.04 85.82 -21.52 0.081 1147
 1149 3 44.99 85.88 -21.62 0.104 1148
 1150 3 44.95 85.94 -21.54 0.251 1149
 1151 3 45.23 85.99 -21.39 0.132 1150
 1152 3 45.33 85.92 -21.28 0.065 1151
 1153 3 44.65 85.87 -21.63 0.195 1150
 1154 3 44.6 85.56 -21.54 0.146 1153
 1155 3 44.51 85.48 -21.4 0.119 1154
 1156 3 44.55 85.33 -21.37 0.09 1155
 1157 3 44.57 85.2 -21.29 0.098 1156
 1158 3 44.57 86.1 -21.74 0.07 1153
 1159 3 44.56 86.17 -21.84 0.138 1158
 1160 3 44.5 86.31 -21.91 0.135 1159
 1161 3 44.43 86.48 -21.98 0.153 1160
 1162 3 44.38 86.67 -21.84 0.157 1161
 1163 3 44.5 86.87 -21.7 0.115 1162
 1164 3 44.65 87.05 -21.64 0.126 1163
 1165 3 44.84 87.14 -21.39 0.152 1164
 1166 3 44.88 87.15 -21.23 0.153 1165
 1167 3 44.88 87.23 -21.08 0.149 1166
 1168 3 45.01 87.29 -20.95 0.091 1167
 1169 3 44.99 87.25 -20.74 0.103 1168
 1170 3 44.98 87.24 -20.52 0.124 1169
 1171 3 49.05 85.72 -24.06 0.645 947
 1172 3 49.17 85.81 -23.96 0.589 1171
 1173 3 49.22 85.98 -23.93 0.569 1172
 1174 3 49.19 86.15 -23.77 0.548 1173
 1175 3 49.25 86.32 -23.65 0.532 1174
 1176 3 49.39 86.43 -23.56 0.515 1175
 1177 3 49.56 86.54 -23.51 0.495 1176
 1178 3 49.56 86.79 -23.43 0.564 1177
 1179 3 49.69 86.95 -23.49 0.544 1178
 1180 3 49.86 87.11 -23.43 0.525 1179
 1181 3 50.05 87.21 -23.36 0.541 1180
 1182 3 50.05 87.44 -23.25 0.596 1181
 1183 3 49.69 88.04 -22.75 0.000125 1182
 1184 3 49.66 87.23 -24.06 0.114 1179
 1185 3 49.68 87.15 -24.21 0.079 1184
 1186 3 49.61 87.12 -24.41 0.091 1185
 1187 3 49.56 87 -24.51 0.088 1186
 1188 3 49.5 86.97 -24.6 0.106 1187
 1189 3 47.28 83.22 -28.7 0.301 667
 1190 3 47.15 83.29 -28.78 0.335 1189
 1191 3 47.05 83.38 -28.86 0.309 1190
 1192 3 47.08 83.53 -28.99 0.3 1191
 1193 3 47.1 83.66 -29.07 0.26 1192
 1194 3 47.13 83.76 -29.22 0.285 1193
 1195 3 47.11 83.81 -29.38 0.344 1194
 1196 3 47.08 83.84 -29.54 0.384 1195
 1197 3 47.05 83.96 -29.7 0.43 1196
 1198 3 46.97 83.99 -29.86 0.473 1197
 1199 3 46.96 84.13 -29.95 0.463 1198
 1200 3 46.86 84.56 -30.04 0.358 1199
 1201 3 46.89 84.68 -30.12 0.345 1200
 1202 3 46.9 84.9 -30.2 0.323 1201
 1203 3 46.93 85.05 -30.32 0.359 1202
 1204 3 46.92 85.17 -30.43 0.378 1203
 1205 3 46.96 85.38 -30.47 0.4 1204
 1206 3 46.97 85.47 -30.56 0.499 1205
 1207 3 46.93 85.56 -30.72 0.53 1206
 1208 3 46.94 85.62 -30.87 0.525 1207
 1209 3 46.95 85.76 -30.97 0.57 1208
 1210 3 47.16 85.79 -31.26 0.548 1209
 1211 3 47.33 85.88 -31.44 0.396 1210
 1212 3 47.31 85.92 -31.58 0.228 1211
 1213 3 47.4 85.92 -31.69 0.275 1212
 1214 3 47.48 86.13 -31.79 0.281 1213
 1215 3 47.49 86.22 -31.88 0.326 1214
 1216 3 47.66 86.34 -32.02 0.375 1215
 1217 3 47.72 86.44 -32.09 0.415 1216
 1218 3 47.83 86.53 -32.21 0.436 1217
 1219 3 48.01 86.59 -32.33 0.403 1218
 1220 3 48.11 86.63 -32.43 0.446 1219
 1221 3 48.45 86.44 -32.66 0.347 1220
 1222 3 48.63 86.47 -32.82 0.331 1221
 1223 3 48.7 86.47 -32.97 0.325 1222
 1224 3 48.78 86.49 -33.11 0.322 1223
 1225 3 48.85 86.56 -33.3 0.325 1224
 1226 3 48.93 86.64 -33.46 0.339 1225
 1227 3 49.09 86.64 -33.59 0.336 1226
 1228 3 49.09 86.67 -33.7 0.318 1227
 1229 3 49.12 86.79 -33.83 0.316 1228
 1230 3 49.19 86.91 -34.01 0.308 1229
 1231 3 49.23 87.02 -34.15 0.298 1230
 1232 3 49.26 87.04 -34.31 0.295 1231
 1233 3 49.32 87.06 -34.47 0.296 1232
 1234 3 49.45 87.13 -34.62 0.304 1233
 1235 3 49.59 87.23 -34.69 0.338 1234
 1236 3 49.73 87.26 -34.83 0.365 1235
 1237 3 49.84 87.36 -34.78 0.376 1236
 1238 3 49.95 87.51 -34.74 0.468 1237
 1239 3 50 87.62 -34.77 0.484 1238
 1240 3 50.07 87.73 -34.79 0.491 1239
 1241 3 50.14 87.86 -34.84 0.489 1240
 1242 3 50.15 88 -34.93 0.489 1241
 1243 3 50.15 88.11 -34.99 0.531 1242
 1244 3 50.22 88.13 -35.13 0.594 1243
 1245 3 50.28 88.21 -35.21 0.573 1244
 1246 3 50.31 88.3 -35.27 0.584 1245
 1247 3 50.86 87.98 -35.78 0.336 1246
 1248 3 51.03 88.07 -35.84 0.319 1247
 1249 3 51.22 88.14 -35.84 0.323 1248
 1250 3 51.4 88.22 -35.99 0.324 1249
 1251 3 51.48 88.29 -36.04 0.255 1250
 1252 3 51.64 88.25 -36.04 0.306 1251
 1253 3 51.88 88.21 -36.05 0.318 1252
 1254 3 52.05 88.18 -36.11 0.303 1253
 1255 3 52.28 88.17 -36.15 0.312 1254
 1256 3 52.45 88.11 -36.26 0.353 1255
 1257 3 52.6 88.11 -36.36 0.394 1256
 1258 3 52.68 88.11 -36.45 0.463 1257
 1259 3 52.73 88.23 -36.62 0.548 1258
 1260 3 52.8 88.28 -36.72 0.62 1259
 1261 3 52.89 88.33 -36.83 0.653 1260
 1262 3 53.05 88.35 -36.89 0.63 1261
 1263 3 53.23 88.33 -36.95 0.57 1262
 1264 3 53.36 88.45 -36.98 0.45 1263
 1265 3 53.51 88.38 -37.09 0.362 1264
 1266 3 53.72 88.36 -37.13 0.316 1265
 1267 3 53.85 88.33 -37.23 0.312 1266
 1268 3 53.99 88.31 -37.34 0.317 1267
 1269 3 54.1 88.29 -37.44 0.335 1268
 1270 3 54.26 88.37 -37.51 0.36 1269
 1271 3 54.37 88.36 -37.58 0.421 1270
 1272 3 54.64 88.02 -37.68 0.262 1271
 1273 3 54.79 87.88 -37.74 0.284 1272
 1274 3 54.94 87.72 -37.86 0.302 1273
 1275 3 55.11 87.59 -37.91 0.319 1274
 1276 3 55.28 87.5 -37.97 0.32 1275
 1277 3 55.5 87.45 -38 0.325 1276
 1278 3 55.69 87.29 -38.1 0.394 1277
 1279 3 55.78 87.26 -38.22 0.461 1278
 1280 3 55.89 87.29 -38.33 0.509 1279
 1281 3 56.01 87.28 -38.42 0.558 1280
 1282 3 56.06 87.31 -38.59 0.583 1281
 1283 3 56.18 87.3 -38.72 0.6 1282
 1284 3 56.2 87.36 -38.86 0.6 1283
 1285 3 56.27 87.37 -38.97 0.581 1284
 1286 3 56.11 87.99 -38.86 0.074 1285
 1287 3 56.24 88.02 -38.84 0.062 1286
 1288 3 56.35 87.32 -39.07 0.634 1285
 1289 3 56.96 86.73 -38.79 0.307 1288
 1290 3 57.12 86.64 -38.88 0.311 1289
 1291 3 57.3 86.54 -38.9 0.293 1290
 1292 3 57.5 86.33 -38.83 0.239 1291
 1293 3 57.73 86.23 -38.85 0.272 1292
 1294 3 57.92 86.1 -38.83 0.297 1293
 1295 3 58.08 85.96 -38.88 0.281 1294
 1296 3 58.29 85.86 -38.85 0.281 1295
 1297 3 58.47 85.79 -38.82 0.294 1296
 1298 3 58.75 85.76 -39.03 0.234 1297
 1299 3 58.88 85.68 -39.11 0.239 1298
 1300 3 59.01 85.63 -39.2 0.25 1299
 1301 3 59.16 85.55 -39.25 0.249 1300
 1302 3 59.33 85.46 -39.3 0.256 1301
 1303 3 59.46 85.35 -39.37 0.229 1302
 1304 3 59.6 85.33 -39.46 0.213 1303
 1305 3 59.69 85.23 -39.67 0.229 1304
 1306 3 59.73 85.13 -39.82 0.245 1305
 1307 3 59.89 85.06 -39.9 0.293 1306
 1308 3 59.96 85.04 -40.05 0.396 1307
 1309 3 60.09 85.06 -40.12 0.45 1308
 1310 3 60.25 85.08 -40.18 0.474 1309
 1311 3 60.32 85.02 -40.3 0.518 1310
 1312 3 60.47 84.99 -40.38 0.552 1311
 1313 3 60.67 84.94 -40.44 0.525 1312
 1314 3 60.9 84.97 -40.47 0.501 1313
 1315 3 61.01 84.88 -40.61 0.434 1314
 1316 3 61.08 84.87 -40.75 0.384 1315
 1317 3 60.69 84.95 -41.02 0.186 1316
 1318 3 60.65 85.09 -41.2 0.154 1317
 1319 3 60.75 85.16 -41.32 0.178 1318
 1320 3 60.75 85.27 -41.45 0.165 1319
 1321 3 60.78 85.33 -41.64 0.221 1320
 1322 3 60.74 85.39 -41.85 0.259 1321
 1323 3 60.79 85.31 -42 0.311 1322
 1324 3 60.66 85.3 -42.13 0.429 1323
 1325 3 60.59 85.3 -42.22 0.522 1324
 1326 3 60.06 85.79 -41.95 0.095 1325
 1327 3 60.01 85.89 -41.85 0.087 1326
 1328 3 59.98 86.06 -41.77 0.039 1327
 1329 3 59.98 86.25 -41.62 0.097 1328
 1330 3 59.96 86.29 -41.49 0.081 1329
 1331 3 59.86 86.32 -41.4 0.098 1330
 1332 3 59.69 86.4 -41.37 0.071 1331
 1333 3 59.44 86.46 -41.35 0.105 1332
 1334 3 59.32 86.47 -41.27 0.1 1333
 1335 3 59.21 86.47 -41.12 0.085 1334
 1336 3 59.12 86.47 -41 0.079 1335
 1337 3 59.04 86.51 -40.86 0.13 1336
 1338 3 58.91 86.59 -40.81 0.101 1337
 1339 3 60.64 85.27 -42.35 0.593 1325
 1340 3 60.76 85.24 -42.48 0.65 1339
 1341 3 60.78 85.22 -42.64 0.669 1340
 1342 3 60.83 85.15 -42.78 0.658 1341
 1343 3 60.96 85.05 -42.94 0.644 1342
 1344 3 60.89 85.02 -43.08 0.613 1343
 1345 3 60.97 84.9 -43.21 0.597 1344
 1346 3 61.08 84.79 -43.33 0.585 1345
 1347 3 61.07 84.72 -43.47 0.557 1346
 1348 3 62.09 84.35 -43.15 0.108 1347
 1349 3 62.23 84.3 -43.3 0.09 1348
 1350 3 62.37 84.16 -43.25 0.091 1349
 1351 3 62.48 84.02 -43.23 0.114 1350
 1352 3 62.48 83.93 -43.32 0.121 1351
 1353 3 62.42 83.84 -43.36 0.079 1352
 1354 3 62.51 83.75 -43.46 0.098 1353
 1355 3 62.6 83.67 -43.56 0.125 1354
 1356 3 62.5 83.63 -43.75 0.147 1355
 1357 3 62.56 83.49 -43.8 0.177 1356
 1358 3 62.64 83.45 -44.01 0.111 1357
 1359 3 62.66 83.38 -44.14 0.123 1358
 1360 3 62.74 83.26 -44.27 0.076 1359
 1361 3 62.87 83.19 -44.33 0.113 1360
 1362 3 63 83.13 -44.4 0.094 1361
 1363 3 63.17 83.13 -44.49 0.1 1362
 1364 3 63.34 83.07 -44.51 0.083 1363
 1365 3 63.5 83.07 -44.64 0.103 1364
 1366 3 63.69 83.05 -44.72 0.078 1365
 1367 3 63.86 82.99 -44.74 0.075 1366
 1368 3 63.97 82.88 -44.83 0.096 1367
 1369 3 64.1 82.75 -44.9 0.111 1368
 1370 3 64.22 82.74 -44.94 0.12 1369
 1371 3 64.32 82.76 -45.05 0.092 1370
 1372 3 64.48 82.71 -45.1 0.101 1371
 1373 3 64.62 82.65 -45.16 0.102 1372
 1374 3 64.79 82.6 -45.28 0.091 1373
 1375 3 65 82.55 -45.32 0.083 1374
 1376 3 65.15 82.55 -45.38 0.086 1375
 1377 3 65.31 82.58 -45.49 0.086 1376
 1378 3 65.37 82.62 -45.58 0.11 1377
 1379 3 65.51 82.66 -45.67 0.131 1378
 1380 3 65.6 82.52 -45.84 0.128 1379
 1381 3 65.63 82.55 -45.98 0.168 1380
 1382 3 65.67 82.31 -45.95 0.097 1381
 1383 3 65.77 82.17 -45.98 0.061 1382
 1384 3 65.82 82.02 -46.08 0.063 1383
 1385 3 65.87 82.65 -46.15 0.12 1381
 1386 3 66.07 82.63 -46.2 0.116 1385
 1387 3 66.19 82.6 -46.27 0.078 1386
 1388 3 62.74 83.53 -43.49 0.076 1355
 1389 3 62.83 83.44 -43.47 0.000125 1388
 1390 3 61.02 84.68 -43.64 0.404 1347
 1391 3 60.95 84.95 -43.95 0.186 1390
 1392 3 61.06 84.99 -44.09 0.147 1391
 1393 3 61.12 85.04 -44.26 0.177 1392
 1394 3 61.11 85.18 -44.44 0.173 1393
 1395 3 61.16 85.27 -44.64 0.178 1394
 1396 3 61.17 85.37 -44.81 0.193 1395
 1397 3 61.33 85.38 -44.92 0.162 1396
 1398 3 61.42 85.45 -44.97 0.187 1397
 1399 3 61.49 85.49 -45.12 0.2 1398
 1400 3 61.55 85.55 -45.25 0.226 1399
 1401 3 61.58 85.56 -45.37 0.226 1400
 1402 3 61.44 85.43 -45.7 0.122 1401
 1403 3 61.4 85.43 -45.9 0.16 1402
 1404 3 61.35 85.42 -46.12 0.187 1403
 1405 3 61.31 85.39 -46.33 0.157 1404
 1406 3 61.29 85.37 -46.49 0.143 1405
 1407 3 61.26 85.35 -46.66 0.153 1406
 1408 3 61.22 85.36 -46.82 0.13 1407
 1409 3 61.28 85.37 -47.03 0.16 1408
 1410 3 61.28 85.37 -47.33 0.17 1409
 1411 3 61.25 85.32 -47.52 0.131 1410
 1412 3 61.19 85.27 -47.64 0.102 1411
 1413 3 61.19 85.28 -47.75 0.102 1412
 1414 3 61.25 85.26 -47.92 0.142 1413
 1415 3 61.27 85.26 -48.03 0.176 1414
 1416 3 61.2 84.97 -48.36 0.119 1415
 1417 3 61.29 84.85 -48.47 0.132 1416
 1418 3 61.43 84.8 -48.63 0.139 1417
 1419 3 61.47 84.74 -48.81 0.169 1418
 1420 3 61.68 84.66 -48.91 0.152 1419
 1421 3 61.8 84.61 -49 0.16 1420
 1422 3 61.82 84.57 -49.14 0.166 1421
 1423 3 61.89 84.5 -49.18 0.213 1422
 1424 3 62 84.35 -49.22 0.311 1423
 1425 3 62.09 84.2 -49.34 0.437 1424
 1426 3 62.05 84.1 -49.43 0.518 1425
 1427 3 61.94 84.1 -49.57 0.632 1426
 1428 3 61.98 84.09 -49.69 0.731 1427
 1429 3 61.95 84.03 -49.77 0.767 1428
 1430 3 62 84.04 -49.91 0.863 1429
 1431 3 62.11 83.95 -49.98 0.845 1430
 1432 3 62.06 84.02 -50.16 0.89 1431
 1433 3 62.09 84.08 -50.42 0.826 1432
 1434 3 62.01 83.95 -50.53 0.763 1433
 1435 3 62.1 83.95 -50.62 0.725 1434
 1436 3 62.09 83.82 -50.63 0.673 1435
 1437 3 62.13 82.93 -50.29 0.346 1436
 1438 3 62.47 82.78 -50.27 0.314 1437
 1439 3 62.49 82.67 -50.34 0.341 1438
 1440 3 62.52 82.56 -50.35 0.315 1439
 1441 3 62.87 82.43 -50.29 0.088 1440
 1442 3 62.88 82.36 -50.38 0.136 1441
 1443 3 62.96 82.15 -50.19 0.078 1442
 1444 3 63.01 82.03 -50.18 0.169 1443
 1445 3 63.1 81.93 -50.14 0.178 1444
 1446 3 63.17 81.74 -50.1 0.145 1445
 1447 3 61.83 82.74 -50.29 0.181 1437
 1448 3 61.79 82.59 -50.15 0.105 1447
 1449 3 61.88 85.63 -45.26 0.108 1401
 1450 3 62.04 85.64 -45.29 0.096 1449
 1451 3 62.18 85.68 -45.36 0.101 1450
 1452 3 62.33 85.67 -45.4 0.087 1451
 1453 3 62.41 85.74 -45.48 0.105 1452
 1454 3 62.53 85.8 -45.55 0.105 1453
 1455 3 62.62 85.86 -45.6 0.108 1454
 1456 3 62.74 86.02 -45.54 0.119 1455
 1457 3 62.91 86.03 -45.58 0.191 1456
 1458 3 63.04 86.06 -45.66 0.159 1457
 1459 3 63.1 86.29 -45.74 0.145 1458
 1460 3 63.24 86.48 -45.69 0.131 1459
 1461 3 63.41 86.64 -45.64 0.132 1460
 1462 3 63.56 86.74 -45.64 0.114 1461
 1463 3 63.73 86.79 -45.61 0.155 1462
 1464 3 63.9 86.9 -45.61 0.21 1463
 1465 3 64.03 87.04 -45.58 0.232 1464
 1466 3 64.14 87.18 -45.52 0.245 1465
 1467 3 64.29 87.37 -45.36 0.21 1466
 1468 3 64.35 87.61 -45.27 0.162 1467
 1469 3 64.38 87.74 -45.3 0.206 1468
 1470 3 64.39 87.85 -45.25 0.283 1469
 1471 3 64.39 87.96 -45.36 0.382 1470
 1472 3 64.51 88.08 -45.83 0.281 1471
 1473 3 65.03 87.96 -45.91 0.079 1472
 1474 3 65.11 88.05 -45.92 0.112 1473
 1475 3 65.29 88.15 -45.87 0.122 1474
 1476 3 65.43 88.23 -45.8 0.121 1475
 1477 3 65.56 88.2 -45.67 0.107 1476
 1478 3 65.7 88.14 -45.56 0.038 1477
 1479 3 64.19 88.16 -46.01 0.195 1472
 1480 3 64.05 88.16 -46.2 0.166 1479
 1481 3 64.11 88.23 -46.33 0.2 1480
 1482 3 63.93 88.19 -46.48 0.133 1481
 1483 3 63.76 88.21 -46.53 0.132 1482
 1484 3 63.64 88.24 -46.63 0.119 1483
 1485 3 63.5 88.22 -46.72 0.095 1484
 1486 3 63.4 88.28 -46.85 0.104 1485
 1487 3 63.31 88.41 -46.96 0.136 1486
 1488 3 63.2 88.49 -47.07 0.164 1487
 1489 3 63.15 88.53 -47.19 0.196 1488
 1490 3 63.08 88.57 -47.32 0.24 1489
 1491 3 62.91 88.73 -47.42 0.212 1490
 1492 3 62.83 88.82 -47.5 0.212 1491
 1493 3 62.72 88.94 -47.59 0.151 1492
 1494 3 62.52 88.94 -47.67 0.122 1493
 1495 3 62.36 89.01 -47.68 0.077 1494
 1496 3 62.33 89.19 -47.81 0.124 1495
 1497 3 62.25 89.27 -47.91 0.107 1496
 1498 3 62.14 89.34 -48.01 0.143 1497
 1499 3 62.04 89.36 -48.13 0.149 1498
 1500 3 61.88 89.37 -48.15 0.126 1499
 1501 3 61.71 89.36 -48.17 0.124 1500
 1502 3 61.55 89.35 -48.25 0.156 1501
 1503 3 61.48 89.45 -48.34 0.154 1502
 1504 3 61.32 89.54 -48.45 0.127 1503
 1505 3 61.13 89.62 -48.48 0.155 1504
 1506 3 60.85 89.7 -48.51 0.177 1505
 1507 3 60.57 89.73 -48.51 0.197 1506
 1508 3 60.4 89.75 -48.65 0.182 1507
 1509 3 60.14 89.93 -48.75 0.126 1508
 1510 3 59.91 89.98 -48.76 0.137 1509
 1511 3 59.75 89.99 -48.81 0.096 1510
 1512 3 59.7 90.06 -48.85 0.093 1511
 1513 3 59.58 90.07 -48.94 0.141 1512
 1514 3 59.52 90.18 -48.98 0.124 1513
 1515 3 59.43 90.29 -49.04 0.023 1514
 1516 3 64.09 88.04 -44.73 0.106 1471
 1517 3 64.01 88.18 -44.69 0.102 1516
 1518 3 63.97 88.24 -44.52 0.057 1517
 1519 3 64.04 88.25 -44.44 0.092 1518
 1520 3 61.54 84.75 -40.77 0.27 1316
 1521 3 61.67 84.64 -40.91 0.273 1520
 1522 3 61.82 84.53 -40.99 0.253 1521
 1523 3 61.98 84.44 -41.08 0.258 1522
 1524 3 62.17 84.38 -41.18 0.271 1523
 1525 3 62.37 84.29 -41.25 0.277 1524
 1526 3 62.38 84.29 -41.36 0.351 1525
 1527 3 62.69 84.14 -41.44 0.246 1526
 1528 3 62.87 84.07 -41.52 0.254 1527
 1529 3 63.01 84.06 -41.57 0.243 1528
 1530 3 63.18 84.02 -41.61 0.27 1529
 1531 3 63.36 83.89 -41.67 0.276 1530
 1532 3 63.53 83.88 -41.7 0.305 1531
 1533 3 63.74 83.75 -41.79 0.346 1532
 1534 3 63.97 83.59 -41.79 0.385 1533
 1535 3 64.09 83.45 -41.94 0.337 1534
 1536 3 64.25 83.28 -42.04 0.297 1535
 1537 3 64.4 83.14 -42.14 0.234 1536
 1538 3 64.55 83.05 -42.24 0.191 1537
 1539 3 64.78 82.95 -42.28 0.212 1538
 1540 3 64.91 82.88 -42.32 0.206 1539
 1541 3 64.98 82.79 -42.4 0.174 1540
 1542 3 65.15 82.74 -42.42 0.178 1541
 1543 3 65.24 82.69 -42.48 0.183 1542
 1544 3 65.31 82.49 -42.63 0.195 1543
 1545 3 65.38 82.42 -42.72 0.191 1544
 1546 3 65.55 82.31 -42.71 0.218 1545
 1547 3 65.68 82.22 -42.8 0.225 1546
 1548 3 65.8 82.13 -42.91 0.235 1547
 1549 3 65.93 82.09 -43.01 0.217 1548
 1550 3 65.99 81.98 -43.11 0.252 1549
 1551 3 66.19 81.96 -43.15 0.222 1550
 1552 3 66.32 81.89 -43.22 0.239 1551
 1553 3 66.5 81.73 -43.26 0.235 1552
 1554 3 66.64 81.62 -43.32 0.221 1553
 1555 3 66.75 81.49 -43.37 0.229 1554
 1556 3 66.94 81.31 -43.4 0.245 1555
 1557 3 67.08 81.15 -43.44 0.34 1556
 1558 3 67.31 81.06 -43.39 0.381 1557
 1559 3 67.52 81.03 -43.33 0.416 1558
 1560 3 67.71 80.95 -43.35 0.416 1559
 1561 3 67.9 80.95 -43.46 0.395 1560
 1562 3 67.95 80.8 -43.98 0.12 1561
 1563 3 68.05 80.77 -44.12 0.093 1562
 1564 3 68.17 80.98 -43.38 0.34 1561
 1565 3 68.39 80.91 -43.42 0.324 1564
 1566 3 68.61 80.8 -43.41 0.262 1565
 1567 3 68.79 80.74 -43.45 0.239 1566
 1568 3 68.96 80.7 -43.55 0.218 1567
 1569 3 69.12 80.62 -43.65 0.198 1568
 1570 3 69.29 80.58 -43.71 0.237 1569
 1571 3 69.44 80.58 -43.71 0.253 1570
 1572 3 69.61 80.56 -43.76 0.262 1571
 1573 3 69.78 80.51 -43.8 0.282 1572
 1574 3 69.94 80.53 -43.87 0.281 1573
 1575 3 70.05 80.52 -44.07 0.238 1574
 1576 3 70.18 80.54 -44.13 0.219 1575
 1577 3 70.26 80.48 -44.24 0.204 1576
 1578 3 70.4 80.44 -44.31 0.243 1577
 1579 3 70.56 80.35 -44.38 0.23 1578
 1580 3 70.7 80.26 -44.47 0.257 1579
 1581 3 70.88 80.19 -44.52 0.269 1580
 1582 3 71.06 80.11 -44.48 0.278 1581
 1583 3 71.21 80.08 -44.47 0.28 1582
 1584 3 71.41 79.89 -44.02 0.106 1583
 1585 3 71.59 79.79 -44.03 0.15 1584
 1586 3 71.64 79.7 -43.97 0.139 1585
 1587 3 71.76 79.63 -43.96 0.134 1586
 1588 3 71.9 79.59 -43.88 0.153 1587
 1589 3 72.05 79.47 -43.81 0.197 1588
 1590 3 72.2 79.44 -43.76 0.247 1589
 1591 3 72.33 79.38 -43.63 0.269 1590
 1592 3 72.47 79.29 -43.56 0.277 1591
 1593 3 72.63 79.25 -43.53 0.267 1592
 1594 3 72.82 79.09 -43.59 0.194 1593
 1595 3 72.88 78.88 -43.62 0.223 1594
 1596 3 72.75 78.62 -43.74 0.167 1595
 1597 3 72.98 78.82 -43.7 0.085 1596
 1598 3 73.12 78.83 -43.71 0.072 1597
 1599 3 73.29 78.9 -43.79 0.061 1598
 1600 3 73.43 78.88 -43.78 0.074 1599
 1601 3 73.59 78.91 -43.69 0.051 1600
 1602 3 73.7 79 -43.62 0.047 1601
 1603 3 72.81 78.53 -43.7 0.104 1596
 1604 3 72.42 78.75 -43.8 0.073 1603
 1605 3 72.33 78.82 -43.84 0.067 1604
 1606 3 72.29 78.86 -43.97 0.068 1605
 1607 3 72.27 78.8 -44.06 0.085 1606
 1608 3 72.21 78.75 -44.14 0.071 1607
 1609 3 72.16 78.75 -44.23 0.108 1608
 1610 3 72.17 78.69 -44.48 0.085 1609
 1611 3 72.14 78.72 -44.58 0.103 1610
 1612 3 72.92 78.43 -43.64 0.158 1603
 1613 3 73.14 78.26 -43.5 0.136 1612
 1614 3 73.26 78.14 -43.49 0.107 1613
 1615 3 73.36 77.95 -43.6 0.066 1614
 1616 3 71.33 80.11 -44.78 0.197 1583
 1617 3 71.47 80.11 -44.87 0.219 1616
 1618 3 71.57 80.1 -45 0.212 1617
 1619 3 71.65 80.11 -45.13 0.211 1618
 1620 3 71.76 80.15 -45.24 0.201 1619
 1621 3 71.94 80.17 -45.35 0.205 1620
 1622 3 72.12 80.2 -45.47 0.213 1621
 1623 3 72.28 80.15 -45.61 0.2 1622
 1624 3 72.4 80.12 -45.71 0.222 1623
 1625 3 72.49 80.15 -45.8 0.212 1624
 1626 3 72.56 80.03 -45.96 0.235 1625
 1627 3 72.65 80.03 -46.07 0.214 1626
 1628 3 72.39 80.24 -46.12 0.105 1627
 1629 3 72.25 80.26 -46.07 0.089 1628
 1630 3 72.73 79.95 -46.19 0.2 1627
 1631 3 72.83 79.94 -46.31 0.232 1630
 1632 3 73 79.92 -46.39 0.237 1631
 1633 3 73.13 79.86 -46.51 0.274 1632
 1634 3 73.33 79.91 -46.5 0.264 1633
 1635 3 73.47 79.94 -46.59 0.304 1634
 1636 3 73.68 80.09 -46.4 0.223 1635
 1637 3 73.86 80.23 -46.37 0.163 1636
 1638 3 73.96 80.3 -46.3 0.204 1637
 1639 3 74.08 80.16 -46.56 0.124 1638
 1640 3 74.16 80.13 -46.79 0.14 1639
 1641 3 74.23 80.15 -46.95 0.116 1640
 1642 3 74.24 80.25 -47.13 0.136 1641
 1643 3 74.24 80.27 -47.25 0.137 1642
 1644 3 74.2 80.37 -47.43 0.144 1643
 1645 3 74.18 80.5 -47.55 0.11 1644
 1646 3 74.21 80.58 -47.63 0.134 1645
 1647 3 74.18 80.72 -47.73 0.214 1646
 1648 3 74.19 80.85 -47.73 0.261 1647
 1649 3 74.08 81.01 -47.8 0.214 1648
 1650 3 74.03 81.12 -47.82 0.18 1649
 1651 3 73.86 81.28 -47.87 0.144 1650
 1652 3 73.82 81.4 -47.86 0.159 1651
 1653 3 73.76 81.51 -47.85 0.14 1652
 1654 3 73.72 81.69 -47.86 0.148 1653
 1655 3 73.66 81.84 -47.94 0.161 1654
 1656 3 73.67 81.96 -47.91 0.178 1655
 1657 3 73.46 82.05 -48.02 0.176 1656
 1658 3 73.45 82.16 -48.13 0.157 1657
 1659 3 73.38 82.28 -48.2 0.211 1658
 1660 3 73.25 82.37 -48.19 0.223 1659
 1661 3 73.16 82.48 -48.15 0.225 1660
 1662 3 73.05 82.62 -48.17 0.233 1661
 1663 3 73.16 82.76 -48.32 0.208 1662
 1664 3 73.04 82.82 -48.37 0.254 1663
 1665 3 73 83.04 -48.33 0.292 1664
 1666 3 72.89 83.13 -48.38 0.231 1665
 1667 3 72.83 83.15 -48.6 0.264 1666
 1668 3 72.71 83.18 -48.72 0.243 1667
 1669 3 72.7 83.32 -48.78 0.245 1668
 1670 3 72.66 83.42 -48.9 0.268 1669
 1671 3 72.52 83.58 -48.95 0.236 1670
 1672 3 72.48 83.59 -49.08 0.24 1671
 1673 3 72.35 83.63 -49.26 0.196 1672
 1674 3 72.4 83.76 -49.39 0.123 1673
 1675 3 72.32 83.93 -49.5 0.074 1674
 1676 3 72.21 84.06 -49.6 0.101 1675
 1677 3 72.24 84.17 -49.67 0.152 1676
 1678 3 72.07 83.43 -49.31 0.058 1673
 1679 3 71.94 83.36 -49.36 0.061 1678
 1680 3 71.82 83.32 -49.25 0.083 1679
 1681 3 71.67 83.35 -49.14 0.092 1680
 1682 3 71.47 83.36 -49.1 0.096 1681
 1683 3 71.3 83.26 -49.11 0.099 1682
 1684 3 71.17 83.13 -49.17 0.096 1683
 1685 3 71.04 83.11 -49.28 0.129 1684
 1686 3 70.83 83.12 -49.37 0.117 1685
 1687 3 70.72 83.17 -49.44 0.078 1686
 1688 3 74.04 80.51 -46.08 0.165 1638
 1689 3 74.07 80.6 -45.92 0.189 1688
 1690 3 74.09 80.62 -45.75 0.234 1689
 1691 3 74.16 80.56 -45.53 0.176 1690
 1692 3 74.34 80.67 -45.49 0.123 1691
 1693 3 74.35 80.73 -45.32 0.178 1692
 1694 3 74.32 80.7 -45.2 0.206 1693
 1695 3 74.41 80.64 -45.05 0.213 1694
 1696 3 74.61 80.56 -44.91 0.186 1695
 1697 3 74.76 80.52 -44.77 0.168 1696
 1698 3 74.88 80.48 -44.64 0.156 1697
 1699 3 75.06 80.42 -44.51 0.141 1698
 1700 3 75.16 80.41 -44.37 0.168 1699
 1701 3 75.27 80.43 -44.21 0.149 1700
 1702 3 75.44 80.46 -44.11 0.15 1701
 1703 3 75.55 80.57 -43.97 0.182 1702
 1704 3 75.57 80.63 -43.73 0.174 1703
 1705 3 75.69 80.64 -43.58 0.134 1704
 1706 3 75.84 80.83 -43.49 0.133 1705
 1707 3 75.84 80.95 -43.34 0.178 1706
 1708 3 75.85 81.07 -43.2 0.136 1707
 1709 3 75.93 81.03 -42.96 0.118 1708
 1710 3 75.97 81.03 -42.83 0.137 1709
 1711 3 76.01 81.04 -42.73 0.171 1710
 1712 3 76.02 81.24 -42.62 0.213 1711
 1713 3 75.77 81.52 -42.57 0.126 1712
 1714 3 75.69 81.64 -42.58 0.101 1713
 1715 3 75.72 81.81 -42.68 0.117 1714
 1716 3 76.21 81.3 -42.54 0.109 1712
 1717 3 76.36 81.31 -42.39 0.106 1716
 1718 3 76.46 81.38 -42.27 0.11 1717
 1719 3 76.52 81.47 -42.15 0.11 1718
 1720 3 76.57 81.54 -42.03 0.101 1719
 1721 3 76.58 81.63 -41.89 0.203 1720
 1722 3 76.5 81.6 -41.75 0.32 1721
 1723 3 76.47 81.58 -41.66 0.401 1722
 1724 3 76.51 81.56 -41.55 0.469 1723
 1725 3 76.52 81.56 -41.43 0.515 1724
 1726 3 76.47 81.58 -41.28 0.58 1725
 1727 3 76.53 81.57 -41.15 0.663 1726
 1728 3 76.61 81.46 -41.08 0.689 1727
 1729 3 76.56 81.47 -40.95 0.658 1728
 1730 3 77.06 80.92 -41.24 0.108 1729
 1731 3 77.07 80.82 -41.27 0.000125 1730
 1732 3 76.77 81.58 -40.87 0.409 1729
 1733 3 77.09 82.22 -40.48 0.13 1732
 1734 3 77.11 82.11 -40.24 0.091 1733
 1735 3 77.18 81.99 -40.16 0.088 1734
 1736 3 77.23 81.89 -40.1 0.109 1735
 1737 3 77.22 81.81 -40.01 0.107 1736
 1738 3 77.12 81.63 -39.99 0.071 1737
 1739 3 77.16 81.55 -39.89 0.101 1738
 1740 3 77.12 81.44 -39.74 0.104 1739
 1741 3 77.06 81.31 -39.69 0.138 1740
 1742 3 77.1 81.06 -39.73 0.128 1741
 1743 3 77.03 80.92 -39.69 0.115 1742
 1744 3 76.99 80.83 -39.63 0.079 1743
 1745 3 76.94 80.73 -39.52 0.099 1744
 1746 3 76.84 80.66 -39.46 0.061 1745
 1747 3 76.73 80.62 -39.51 0.131 1746
 1748 3 76.68 80.53 -39.32 0.186 1747
 1749 3 76.69 80.33 -39.17 0.075 1748
 1750 3 76.61 80.25 -39.14 0.094 1749
 1751 3 76.63 80.18 -39.06 0.138 1750
 1752 3 76.51 80.13 -39 0.141 1751
 1753 3 76.45 80.01 -38.95 0.179 1752
 1754 3 76.38 79.68 -38.91 0.087 1753
 1755 3 76.3 79.52 -38.86 0.061 1754
 1756 3 76.26 79.29 -38.75 0.13 1755
 1757 3 76.24 79.15 -38.68 0.158 1756
 1758 3 76.25 79.04 -38.67 0.118 1757
 1759 3 76.88 81.63 -40.83 0.409 1732
 1760 3 75.72 81.18 -40.99 0.282 1759
 1761 3 73.34 79.72 -46.9 0.229 1635
 1762 3 73.39 79.6 -47.07 0.198 1761
 1763 3 73.43 79.47 -47.22 0.201 1762
 1764 3 73.65 79.33 -47.31 0.198 1763
 1765 3 73.8 79.16 -47.33 0.217 1764
 1766 3 74 79.04 -47.47 0.251 1765
 1767 3 74.12 78.9 -47.46 0.253 1766
 1768 3 74.27 78.74 -47.53 0.222 1767
 1769 3 74.32 78.6 -47.64 0.233 1768
 1770 3 74.36 78.5 -47.72 0.204 1769
 1771 3 74.52 78.33 -47.75 0.179 1770
 1772 3 74.71 78.25 -47.82 0.223 1771
 1773 3 74.86 78.17 -47.85 0.24 1772
 1774 3 75 78.1 -47.74 0.265 1773
 1775 3 75.05 78.04 -47.64 0.247 1774
 1776 3 75.24 77.91 -47.6 0.22 1775
 1777 3 75.39 77.82 -47.49 0.198 1776
 1778 3 75.5 77.73 -47.44 0.179 1777
 1779 3 75.68 77.71 -47.48 0.157 1778
 1780 3 75.81 77.66 -47.54 0.152 1779
 1781 3 76.01 77.5 -47.6 0.193 1780
 1782 3 76.19 77.35 -47.7 0.238 1781
 1783 3 76.38 77.32 -47.68 0.232 1782
 1784 3 76.53 77.28 -47.75 0.309 1783
 1785 3 76.69 77.26 -47.68 0.342 1784
 1786 3 76.84 77.19 -47.58 0.348 1785
 1787 3 77.08 77.06 -47.49 0.31 1786
 1788 3 77.26 76.96 -47.44 0.319 1787
 1789 3 77.05 76.87 -47 0.075 1788
 1790 3 77 76.85 -46.87 0.072 1789
 1791 3 76.89 76.76 -46.84 0.000125 1790
 1792 3 76.82 76.76 -46.67 0.081 1791
 1793 3 77.44 76.96 -47.59 0.293 1788
 1794 3 77.63 76.93 -47.64 0.323 1793
 1795 3 77.77 76.79 -47.65 0.359 1794
 1796 3 77.99 76.66 -47.61 0.367 1795
 1797 3 78.16 76.61 -47.62 0.381 1796
 1798 3 78.32 76.52 -47.58 0.377 1797
 1799 3 78.57 76.4 -47.47 0.344 1798
 1800 3 78.74 76.39 -47.41 0.319 1799
 1801 3 78.92 76.21 -47.34 0.25 1800
 1802 3 79.1 76.1 -47.25 0.218 1801
 1803 3 79.35 75.82 -47.23 0.187 1802
 1804 3 79.52 75.73 -47.19 0.188 1803
 1805 3 79.66 75.67 -47.17 0.204 1804
 1806 3 79.82 75.57 -47.19 0.234 1805
 1807 3 79.95 75.49 -47.19 0.282 1806
 1808 3 80.08 75.45 -47.19 0.312 1807
 1809 3 80.28 75.45 -47.47 0.266 1808
 1810 3 80.4 75.3 -47.57 0.252 1809
 1811 3 80.5 75.15 -47.83 0.168 1810
 1812 3 80.55 75.05 -47.98 0.182 1811
 1813 3 80.59 74.97 -48.12 0.178 1812
 1814 3 80.79 74.9 -48.19 0.136 1813
 1815 3 80.88 74.88 -48.31 0.104 1814
 1816 3 81.04 74.84 -48.37 0.128 1815
 1817 3 81.23 74.84 -48.44 0.144 1816
 1818 3 81.4 74.71 -48.54 0.204 1817
 1819 3 81.49 74.66 -48.69 0.285 1818
 1820 3 81.58 74.63 -48.24 0.105 1819
 1821 3 81.54 74.71 -48.08 0.081 1820
 1822 3 81.59 74.63 -48.86 0.295 1819
 1823 3 81.74 74.57 -48.89 0.308 1822
 1824 3 81.87 74.56 -48.91 0.266 1823
 1825 3 82 74.46 -49 0.272 1824
 1826 3 82.15 74.38 -49.02 0.237 1825
 1827 3 82.32 74.21 -49.05 0.241 1826
 1828 3 82.44 74.14 -49.05 0.214 1827
 1829 3 82.69 74.04 -49.04 0.173 1828
 1830 3 82.81 73.93 -49.1 0.156 1829
 1831 3 82.92 73.86 -49.21 0.148 1830
 1832 3 83.07 73.82 -49.32 0.161 1831
 1833 3 83.22 73.74 -49.38 0.197 1832
 1834 3 83.4 73.74 -49.45 0.273 1833
 1835 3 83.54 73.73 -49.54 0.34 1834
 1836 3 83.76 73.69 -49.56 0.38 1835
 1837 3 83.9 73.62 -49.65 0.396 1836
 1838 3 84.04 73.59 -49.66 0.382 1837
 1839 3 84.27 73.45 -49.66 0.355 1838
 1840 3 84.49 73.36 -49.69 0.332 1839
 1841 3 84.66 73.26 -49.64 0.374 1840
 1842 3 84.94 72.89 -49.4 0.169 1841
 1843 3 85.13 72.79 -49.4 0.163 1842
 1844 3 85.31 72.63 -49.42 0.196 1843
 1845 3 85.44 72.54 -49.51 0.187 1844
 1846 3 85.58 72.44 -49.57 0.188 1845
 1847 3 85.73 72.29 -49.64 0.213 1846
 1848 3 85.94 72.17 -49.67 0.213 1847
 1849 3 86.09 72.02 -49.74 0.168 1848
 1850 3 86.3 71.88 -49.8 0.179 1849
 1851 3 86.43 71.77 -49.84 0.207 1850
 1852 3 86.58 71.65 -49.93 0.173 1851
 1853 3 86.77 71.55 -49.91 0.177 1852
 1854 3 86.92 71.44 -49.96 0.178 1853
 1855 3 87.14 71.33 -49.93 0.174 1854
 1856 3 87.34 71.24 -49.95 0.168 1855
 1857 3 87.56 71.14 -49.95 0.195 1856
 1858 3 87.73 71.04 -50 0.203 1857
 1859 3 87.85 70.98 -50.07 0.2 1858
 1860 3 88.11 70.87 -50.11 0.147 1859
 1861 3 88.3 70.77 -50.16 0.155 1860
 1862 3 88.53 70.68 -50.17 0.169 1861
 1863 3 88.7 70.58 -50.25 0.168 1862
 1864 3 88.86 70.47 -50.31 0.162 1863
 1865 3 89.07 70.37 -50.34 0.188 1864
 1866 3 89.18 70.32 -50.45 0.179 1865
 1867 3 89.28 70.24 -50.48 0.211 1866
 1868 3 89.45 70.15 -50.51 0.202 1867
 1869 3 89.58 70 -50.57 0.213 1868
 1870 3 89.8 69.91 -50.59 0.188 1869
 1871 3 89.88 69.81 -50.65 0.154 1870
 1872 3 90 69.74 -50.68 0.122 1871
 1873 3 90.13 69.63 -50.84 0.156 1872
 1874 3 90.29 69.51 -50.95 0.195 1873
 1875 3 90.41 69.48 -51.17 0.211 1874
 1876 3 90.49 69.48 -51.32 0.202 1875
 1877 3 90.55 69.43 -51.52 0.185 1876
 1878 3 90.61 69.39 -51.69 0.206 1877
 1879 3 90.68 69.25 -51.79 0.206 1878
 1880 3 90.71 69.11 -51.76 0.262 1879
 1881 3 90.89 69.47 -52.08 0.066 1880
 1882 3 90.95 69.48 -52.2 0.059 1881
 1883 3 90.73 68.8 -51.69 0.198 1880
 1884 3 90.83 68.62 -51.73 0.189 1883
 1885 3 91.01 68.43 -51.76 0.165 1884
 1886 3 91.14 68.24 -51.77 0.181 1885
 1887 3 91.3 68.07 -51.78 0.162 1886
 1888 3 91.44 67.98 -51.81 0.152 1887
 1889 3 91.56 67.86 -51.85 0.186 1888
 1890 3 91.75 67.79 -51.89 0.183 1889
 1891 3 91.83 67.75 -52.02 0.242 1890
 1892 3 92.09 67.6 -52 0.159 1891
 1893 3 92.19 67.6 -52.01 0.145 1892
 1894 3 92.22 67.54 -52.16 0.139 1893
 1895 3 92.37 67.54 -52.16 0.154 1894
 1896 3 92.54 67.44 -52.21 0.13 1895
 1897 3 92.63 67.33 -52.23 0.14 1896
 1898 3 92.74 67.28 -52.33 0.195 1897
 1899 3 92.84 67.2 -52.37 0.245 1898
 1900 3 92.89 67.05 -52.41 0.297 1899
 1901 3 92.99 66.94 -52.44 0.387 1900
 1902 3 93.12 66.79 -52.41 0.452 1901
 1903 3 93.2 66.78 -52.55 0.447 1902
 1904 3 93.26 66.66 -52.67 0.445 1903
 1905 3 92.92 66.29 -52.54 0.176 1904
 1906 3 92.84 66.13 -52.53 0.148 1905
 1907 3 92.77 66.07 -52.57 0.11 1906
 1908 3 92.75 65.84 -52.74 0.143 1907
 1909 3 92.81 65.75 -52.87 0.167 1908
 1910 3 92.83 65.54 -52.74 0.137 1909
 1911 3 92.85 65.4 -52.74 0.089 1910
 1912 3 92.86 65.22 -52.68 0.082 1911
 1913 3 92.84 65.11 -52.66 0.078 1912
 1914 3 92.87 64.96 -52.63 0.121 1913
 1915 3 92.94 64.78 -52.64 0.114 1914
 1916 3 92.94 64.62 -52.55 0.128 1915
 1917 3 92.95 64.42 -52.43 0.129 1916
 1918 3 92.96 64.26 -52.31 0.106 1917
 1919 3 92.87 65.86 -53.23 0.145 1909
 1920 3 92.91 65.85 -53.39 0.099 1919
 1921 3 92.88 65.77 -53.5 0.117 1920
 1922 3 92.84 65.73 -53.64 0.1 1921
 1923 3 92.81 65.7 -53.78 0.114 1922
 1924 3 92.74 65.66 -53.86 0.184 1923
 1925 3 92.57 65.46 -53.8 0.078 1924
 1926 3 92.58 65.47 -53.95 0.000125 1925
 1927 3 92.93 65.69 -54.05 0.093 1924
 1928 3 92.94 65.66 -54.17 0.127 1927
 1929 3 92.88 65.7 -54.31 0.153 1928
 1930 3 93 65.9 -54.49 0.095 1929
 1931 3 93.12 65.92 -54.64 0.08 1930
 1932 3 93.18 65.94 -54.77 0.074 1931
 1933 3 93.29 65.8 -54.84 0.068 1932
 1934 3 93.43 65.74 -54.89 0.104 1933
 1935 3 93.52 65.84 -54.97 0.113 1934
 1936 3 93.65 65.98 -55 0.147 1935
 1937 3 94.04 65.98 -55.15 0.096 1936
 1938 3 94.18 65.99 -55.19 0.083 1937
 1939 3 94.31 65.97 -55.22 0.13 1938
 1940 3 94.45 66.04 -55.38 0.102 1939
 1941 3 94.57 66.14 -55.54 0.092 1940
 1942 3 94.64 66.27 -55.71 0.119 1941
 1943 3 94.6 66.38 -55.85 0.113 1942
 1944 3 94.62 66.51 -56.01 0.07 1943
 1945 3 94.68 66.62 -56.12 0.072 1944
 1946 3 94.73 66.71 -56.18 0.094 1945
 1947 3 94.79 66.86 -56.36 0.086 1946
 1948 3 94.76 66.94 -56.47 0.104 1947
 1949 3 94.76 67.07 -56.59 0.114 1948
 1950 3 94.67 67.18 -56.69 0.093 1949
 1951 3 94.68 67.2 -56.78 0.127 1950
 1952 3 94.73 67.42 -57.05 0.000125 1951
 1953 3 94.46 67.01 -56.95 0.1 1951
 1954 3 94.36 66.96 -56.99 0.093 1953
 1955 3 94.28 66.78 -56.89 0.06 1954
 1956 3 94.13 66.72 -56.93 0.062 1955
 1957 3 94 66.83 -56.93 0.062 1956
 1958 3 93.94 66.89 -56.98 0.000125 1957
 1959 3 93.44 66.16 -54.93 0.089 1936
 1960 3 93.35 66.09 -55.08 0.086 1959
 1961 3 93.27 66 -55.22 0.073 1960
 1962 3 93.6 66.78 -52.89 0.244 1904
 1963 3 93.98 66.74 -52.87 0.203 1962
 1964 3 94.11 66.67 -52.9 0.213 1963
 1965 3 94.39 66.58 -52.82 0.168 1964
 1966 3 94.67 66.51 -52.78 0.177 1965
 1967 3 94.86 66.48 -52.81 0.149 1966
 1968 3 95.01 66.47 -52.85 0.148 1967
 1969 3 95.2 66.48 -52.94 0.168 1968
 1970 3 95.36 66.52 -53.03 0.206 1969
 1971 3 95.6 66.56 -53.03 0.213 1970
 1972 3 95.82 66.57 -52.98 0.155 1971
 1973 3 95.98 66.64 -52.9 0.172 1972
 1974 3 96.08 66.64 -52.92 0.21 1973
 1975 3 96.29 66.58 -53.04 0.176 1974
 1976 3 96.42 66.51 -53.09 0.175 1975
 1977 3 96.54 66.53 -53.12 0.173 1976
 1978 3 96.7 66.44 -53.14 0.157 1977
 1979 3 96.86 66.34 -53.13 0.144 1978
 1980 3 97.02 66.3 -53.17 0.171 1979
 1981 3 97.16 66.21 -53.18 0.196 1980
 1982 3 97.28 66.15 -52.92 0.102 1981
 1983 3 97.37 66.07 -52.78 0.101 1982
 1984 3 97.39 65.95 -52.66 0.079 1983
 1985 3 97.53 65.81 -52.58 0.1 1984
 1986 3 97.23 66.24 -53.54 0.12 1981
 1987 3 97.35 66.24 -53.68 0.088 1986
 1988 3 97.41 66.29 -53.79 0.145 1987
 1989 3 97.49 66.4 -53.85 0.177 1988
 1990 3 97.61 66.4 -53.91 0.198 1989
 1991 3 97.78 66.37 -53.92 0.158 1990
 1992 3 98.08 66.25 -53.94 0.141 1991
 1993 3 98.23 66.19 -53.95 0.156 1992
 1994 3 98.38 66.15 -53.97 0.175 1993
 1995 3 98.47 66.04 -53.97 0.165 1994
 1996 3 98.59 65.94 -54.03 0.138 1995
 1997 3 98.68 65.89 -54.09 0.14 1996
 1998 3 98.79 65.9 -54.22 0.154 1997
 1999 3 98.88 65.93 -54.32 0.191 1998
 2000 3 98.95 65.89 -54.46 0.242 1999
 2001 3 99.02 65.83 -54.52 0.249 2000
 2002 3 99.17 65.76 -54.57 0.265 2001
 2003 3 99.26 65.74 -54.64 0.295 2002
 2004 3 99.56 65.68 -54.69 0.224 2003
 2005 3 99.78 65.62 -54.66 0.256 2004
 2006 3 99.98 65.62 -54.68 0.252 2005
 2007 3 100.18 65.59 -54.67 0.282 2006
 2008 3 100.38 65.52 -54.76 0.277 2007
 2009 3 100.48 65.52 -54.83 0.271 2008
 2010 3 100.68 65.5 -54.91 0.264 2009
 2011 3 100.78 65.51 -55.04 0.192 2010
 2012 3 100.88 65.48 -55.01 0.19 2011
 2013 3 100.88 65.51 -55.21 0.153 2012
 2014 3 101.08 65.33 -55.28 0.153 2013
 2015 3 101.28 65.23 -55.38 0.118 2014
 2016 3 101.38 65.16 -55.47 0.111 2015
 2017 3 101.48 65.07 -55.55 0.158 2016
 2018 3 101.58 65.03 -55.64 0.203 2017
 2019 3 101.78 65.01 -55.69 0.206 2018
 2020 3 101.98 64.96 -55.74 0.147 2019
 2021 3 102.18 64.91 -55.81 0.236 2020
 2022 3 102.38 64.8 -55.89 0.2 2021
 2023 3 102.58 64.74 -55.9 0.192 2022
 2024 3 102.88 64.61 -55.91 0.154 2023
 2025 3 103.08 64.57 -55.94 0.155 2024
 2026 3 103.28 64.45 -55.92 0.151 2025
 2027 3 103.58 64.38 -55.91 0.204 2026
 2028 3 103.58 64.21 -55.79 0.217 2027
 2029 3 103.68 64.11 -55.69 0.292 2028
 2030 3 103.39 63.93 -55.37 0.103 2029
 2031 3 103.29 63.88 -55.15 0.098 2030
 2032 3 103.29 63.82 -55.08 0.085 2031
 2033 3 103.98 64.12 -55.76 0.197 2029
 2034 3 104.18 64.08 -55.76 0.16 2033
 2035 3 104.48 64.03 -55.74 0.086 2034
 2036 3 104.68 63.92 -55.77 0.104 2035
 2037 3 104.89 63.8 -55.79 0.144 2036
 2038 3 104.99 63.71 -55.76 0.163 2037
 2039 3 105.09 63.55 -55.81 0.116 2038
 2040 3 105.29 63.39 -55.81 0.147 2039
 2041 3 105.39 63.3 -55.73 0.155 2040
 2042 3 105.49 63.21 -55.69 0.225 2041
 2043 3 105.69 63.08 -55.66 0.275 2042
 2044 3 105.79 62.97 -55.65 0.317 2043
 2045 3 105.99 62.88 -55.7 0.302 2044
 2046 3 106.09 62.78 -55.58 0.306 2045
 2047 3 106.09 62.63 -55.59 0.275 2046
 2048 3 106.19 62.54 -55.62 0.325 2047
 2049 3 105.99 62.19 -55.56 0.079 2048
 2050 3 106.49 62.62 -55.76 0.279 2048
 2051 3 106.79 62.64 -55.85 0.213 2050
 2052 3 107.09 62.63 -55.94 0.202 2051
 2053 3 107.39 62.61 -55.97 0.208 2052
 2054 3 107.49 62.6 -55.97 0.196 2053
 2055 3 107.69 62.72 -56.11 0.147 2054
 2056 3 107.69 62.79 -56.23 0.152 2055
 2057 3 107.49 62.73 -56.37 0.166 2056
 2058 3 107.29 62.66 -56.43 0.121 2057
 2059 3 107.09 62.61 -56.53 0.109 2058
 2060 3 106.79 62.61 -56.52 0.113 2059
 2061 3 106.69 62.57 -56.58 0.103 2060
 2062 3 106.59 62.47 -56.69 0.166 2061
 2063 3 106.49 62.38 -56.72 0.151 2062
 2064 3 106.29 62.31 -56.82 0.103 2063
 2065 3 106.09 62.33 -56.9 0.073 2064
 2066 3 105.89 62.31 -56.88 0.141 2065
 2067 3 105.79 62.26 -56.86 0.112 2066
 2068 3 105.69 62.26 -56.91 0.158 2067
 2069 3 105.69 62.29 -57.02 0.211 2068
 2070 3 105.39 62.14 -56.79 0.106 2069
 2071 3 105.39 62.06 -56.76 0.127 2070
 2072 3 105.29 61.97 -56.69 0.147 2071
 2073 3 105.29 61.73 -56.77 0.074 2072
 2074 3 105.39 61.53 -56.88 0.126 2073
 2075 3 105.69 62.3 -57.29 0.161 2069
 2076 3 105.69 62.2 -57.41 0.15 2075
 2077 3 105.69 62.11 -57.52 0.121 2076
 2078 3 105.59 61.86 -57.58 0.124 2077
 2079 3 105.69 61.7 -57.65 0.122 2078
 2080 3 105.69 61.58 -57.77 0.123 2079
 2081 3 105.69 61.42 -57.87 0.125 2080
 2082 3 105.79 61.37 -57.98 0.151 2081
 2083 3 105.69 61.23 -58.1 0.158 2082
 2084 3 105.69 61.19 -58.22 0.218 2083
 2085 3 105.69 61.12 -58.34 0.353 2084
 2086 3 105.59 61.07 -58.4 0.416 2085
 2087 3 105.09 60.91 -58.07 0.12 2086
 2088 3 104.99 60.77 -57.97 0.117 2087
 2089 3 104.89 60.67 -57.84 0.094 2088
 2090 3 104.89 60.48 -57.75 0.086 2089
 2091 3 104.89 60.33 -57.75 0.129 2090
 2092 3 104.99 60.17 -57.79 0.06 2091
 2093 3 104.89 60.1 -57.71 0.095 2092
 2094 3 104.79 60.11 -57.6 0.13 2093
 2095 3 104.69 60.06 -57.58 0.077 2094
 2096 3 105.79 61.03 -58.53 0.388 2086
 2097 3 105.79 61.03 -58.7 0.421 2096
 2098 3 105.89 61.03 -58.8 0.435 2097
 2099 3 105.99 60.99 -58.92 0.435 2098
 2100 3 105.99 60.88 -59.11 0.363 2099
 2101 3 106.09 60.79 -59.11 0.426 2100
 2102 3 106.19 60.81 -59.14 0.392 2101
 2103 3 82.15 73.98 -49.31 0.069 1827
 2104 3 82.11 73.89 -49.34 0.071 2103
 2105 3 82.28 73.84 -49.37 0.086 2104
 2106 3 82.35 73.76 -49.32 0.067 2105
 2107 3 82.29 73.64 -49.3 0.107 2106
 2108 3 82.13 73.48 -49.35 0.093 2107
 2109 3 80.44 74.92 -48.31 0.108 1813
 2110 3 80.02 75.37 -46.98 0.177 1808
 2111 3 80.05 75.21 -46.95 0.157 2110
 2112 3 80.12 75.11 -46.9 0.174 2111
 2113 3 80.18 74.97 -46.88 0.178 2112
 2114 3 80.36 74.85 -46.94 0.072 2113
 2115 3 80.42 74.63 -46.96 0.186 2114
 2116 3 80.03 74.71 -47.22 0.08 2115
 2117 3 79.92 74.6 -47.25 0.06 2116
 2118 3 79.93 74.49 -47.32 0.082 2117
 2119 3 79.88 74.36 -47.38 0.099 2118
 2120 3 79.84 74.41 -47.54 0.045 2119
 2121 3 79.86 74.49 -47.64 0.057 2120
 2122 3 79.92 74.28 -47.8 0.106 2121
 2123 3 80.71 74.46 -46.86 0.155 2115
 2124 3 80.9 74.62 -46.67 0.093 2123
 2125 3 80.99 74.69 -46.67 0.134 2124
 2126 3 80.94 74.78 -46.4 0.102 2125
 2127 3 80.9 74.87 -46.28 0.091 2126
 2128 3 80.93 74.99 -46.2 0.109 2127
 2129 3 80.84 75.09 -46.15 0.086 2128
 2130 3 80.69 75.14 -46.08 0.098 2129
 2131 3 80.54 75.14 -46.02 0.086 2130
 2132 3 80.4 75.11 -46 0.074 2131
 2133 3 80.29 75.11 -45.89 0.098 2132
 2134 3 80.21 75.16 -45.86 0.075 2133
 2135 3 80.89 74.33 -46.8 0.162 2123
 2136 3 81.07 74.22 -46.69 0.143 2135
 2137 3 81.24 74.11 -46.66 0.14 2136
 2138 3 81.41 74.06 -46.63 0.144 2137
 2139 3 81.53 74.04 -46.52 0.17 2138
 2140 3 81.6 73.91 -46.44 0.16 2139
 2141 3 81.68 73.75 -46.38 0.157 2140
 2142 3 81.79 73.66 -46.32 0.173 2141
 2143 3 81.93 73.61 -46.14 0.212 2142
 2144 3 81.93 73.59 -46 0.251 2143
 2145 3 82.12 73.43 -46.01 0.202 2144
 2146 3 82.29 73.34 -45.99 0.144 2145
 2147 3 82.51 73.27 -45.95 0.112 2146
 2148 3 82.62 73.17 -45.88 0.117 2147
 2149 3 82.74 73.11 -45.91 0.113 2148
 2150 3 82.88 72.93 -45.9 0.122 2149
 2151 3 83.04 72.75 -45.85 0.142 2150
 2152 3 83.11 72.71 -45.75 0.165 2151
 2153 3 83.22 72.58 -45.76 0.187 2152
 2154 3 83.31 72.49 -45.78 0.187 2153
 2155 3 83.46 72.6 -46.05 0.114 2154
 2156 3 83.5 72.49 -46.17 0.15 2155
 2157 3 83.71 72.47 -46.13 0.088 2156
 2158 3 83.93 72.52 -46.16 0.12 2157
 2159 3 83.97 72.65 -46.18 0.128 2158
 2160 3 84.08 72.74 -46.19 0.096 2159
 2161 3 84.1 72.85 -46.24 0.138 2160
 2162 3 84.35 72.83 -46.22 0.083 2161
 2163 3 83.33 72.32 -45.74 0.216 2154
 2164 3 83.35 72.19 -45.64 0.254 2163
 2165 3 83.43 72.11 -45.56 0.284 2164
 2166 3 83.5 72.02 -45.45 0.306 2165
 2167 3 83.48 71.92 -45.34 0.348 2166
 2168 3 83.65 71.83 -45.32 0.356 2167
 2169 3 83.69 71.66 -45.25 0.372 2168
 2170 3 83.67 71.55 -45.1 0.38 2169
 2171 3 83.68 71.39 -44.98 0.373 2170
 2172 3 84.01 71.39 -45.44 0.06 2171
 2173 3 84.11 71.35 -45.45 0.068 2172
 2174 3 83.76 71.29 -44.76 0.334 2171
 2175 3 83.84 71.18 -44.65 0.323 2174
 2176 3 83.73 71.1 -44.34 0.183 2175
 2177 3 83.7 70.99 -44.21 0.149 2176
 2178 3 83.73 70.85 -44.17 0.145 2177
 2179 3 83.68 70.71 -44.1 0.187 2178
 2180 3 83.72 70.62 -44.03 0.173 2179
 2181 3 83.72 70.53 -43.93 0.158 2180
 2182 3 83.76 70.38 -43.88 0.181 2181
 2183 3 83.8 70.27 -43.81 0.164 2182
 2184 3 83.79 70.13 -43.75 0.18 2183
 2185 3 83.74 69.97 -43.7 0.193 2184
 2186 3 83.72 69.84 -43.65 0.168 2185
 2187 3 83.72 69.7 -43.57 0.184 2186
 2188 3 83.76 69.58 -43.5 0.21 2187
 2189 3 83.81 69.46 -43.44 0.258 2188
 2190 3 83.87 69.36 -43.39 0.333 2189
 2191 3 83.84 69.28 -43.01 0.234 2190
 2192 3 83.86 69.17 -42.89 0.207 2191
 2193 3 83.93 69.06 -42.82 0.224 2192
 2194 3 84.1 68.96 -42.73 0.222 2193
 2195 3 84.19 68.9 -42.65 0.25 2194
 2196 3 84.22 68.84 -42.58 0.259 2195
 2197 3 84.63 68.98 -42.69 0.126 2196
 2198 3 84.74 69.01 -42.71 0.171 2197
 2199 3 84.98 68.86 -42.41 0.186 2198
 2200 3 84.9 68.78 -42.25 0.146 2199
 2201 3 84.95 68.5 -42.21 0.083 2200
 2202 3 84.99 68.32 -42.16 0.078 2201
 2203 3 85.06 68.24 -42.12 0.077 2202
 2204 3 85.16 68.14 -42.05 0.097 2203
 2205 3 84.06 68.68 -42.49 0.185 2196
 2206 3 84.07 68.53 -42.46 0.159 2205
 2207 3 84.05 68.34 -42.34 0.149 2206
 2208 3 84.06 68.22 -42.25 0.162 2207
 2209 3 84.06 68.09 -42.21 0.156 2208
 2210 3 84.06 67.85 -42.11 0.2 2209
 2211 3 83.99 67.7 -42.05 0.196 2210
 2212 3 84 67.52 -42.08 0.21 2211
 2213 3 83.97 67.42 -42.02 0.229 2212
 2214 3 84.04 67.27 -41.98 0.209 2213
 2215 3 84.03 67.09 -41.98 0.182 2214
 2216 3 84.09 66.95 -42.05 0.166 2215
 2217 3 84.16 66.85 -42.01 0.184 2216
 2218 3 84.3 66.75 -42.01 0.207 2217
 2219 3 84.22 66.63 -41.88 0.185 2218
 2220 3 84.32 66.5 -41.79 0.199 2219
 2221 3 84.35 66.37 -41.72 0.196 2220
 2222 3 84.38 66.25 -41.65 0.264 2221
 2223 3 84.46 66.12 -41.62 0.352 2222
 2224 3 84.57 66.02 -41.55 0.472 2223
 2225 3 84.62 65.91 -41.46 0.764 2224
 2226 3 84.64 65.75 -41.23 0.932 2225
 2227 3 84.65 65.66 -41.12 0.95 2226
 2228 3 84.59 65.55 -41.02 0.954 2227
 2229 3 84.54 65.48 -40.94 0.983 2228
 2230 3 84.5 65.53 -40.71 0.991 2229
 2231 3 84.11 65.66 -40.47 0.885 2230
 2232 3 83.75 65.86 -40.18 0.653 2231
 2233 3 83.8 65.93 -40.07 0.567 2232
 2234 3 83.53 66 -40.07 0.494 2233
 2235 3 82.95 66.37 -40.24 0.156 2234
 2236 3 82.91 66.27 -40.12 0.06 2235
 2237 3 83.1 65.55 -40.26 0.155 2232
 2238 3 82.92 65.63 -40.15 0.136 2237
 2239 3 82.9 65.66 -40.04 0.086 2238
 2240 3 85.88 65.45 -40.9 0.121 2230
 2241 3 85.9 65.3 -40.8 0.124 2240
 2242 3 85.87 65.17 -40.65 0.187 2241
 2243 3 85.9 65.12 -40.52 0.225 2242
 2244 3 85.91 65.06 -40.41 0.232 2243
 2245 3 85.82 65.07 -40.13 0.159 2244
 2246 3 85.89 65.06 -39.97 0.154 2245
 2247 3 86.01 65 -39.86 0.134 2246
 2248 3 86.19 64.89 -39.79 0.096 2247
 2249 3 86.33 64.91 -39.66 0.11 2248
 2250 3 86.45 64.86 -39.64 0.146 2249
 2251 3 86.57 64.9 -39.69 0.181 2250
 2252 3 86.65 64.99 -39.77 0.234 2251
 2253 3 86.76 65.03 -39.85 0.274 2252
 2254 3 86.87 65.1 -39.9 0.314 2253
 2255 3 87 65.04 -40.07 0.211 2254
 2256 3 87.08 64.97 -40.21 0.086 2255
 2257 3 86.03 65.53 -40.93 0.05 2240
 2258 3 86.08 65.62 -40.81 0.068 2257
 2259 3 86.16 65.71 -40.84 0.121 2258
 2260 3 86.25 65.81 -40.91 0.175 2259
 2261 3 86.22 65.87 -41.08 0.081 2260
 2262 3 86.22 65.92 -41.26 0.114 2261
 2263 3 86.23 65.9 -41.44 0.115 2262
 2264 3 86.21 65.91 -41.6 0.111 2263
 2265 3 86.14 65.95 -41.71 0.093 2264
 2266 3 86.46 65.6 -40.84 0.107 2260
 2267 3 86.48 65.5 -40.82 0.082 2266
 2268 3 84.56 66.89 -42.15 0.05 2218
 2269 3 84.63 66.96 -42.12 0.134 2268
 2270 3 84.24 69.4 -43.97 0.092 2190
 2271 3 84.37 69.4 -44.07 0.074 2270
 2272 3 84.52 69.34 -44.14 0.077 2271
 2273 3 84.59 69.32 -44.24 0.000125 2272
 2274 3 81.75 73.55 -46.46 0.07 2142
 2275 3 81.81 73.46 -46.49 0.059 2274
 2276 3 79.94 74.86 -46.68 0.131 2113
 2277 3 79.78 74.86 -46.53 0.083 2276
 2278 3 79.83 74.76 -46.46 0.079 2277
 2279 3 79.85 74.63 -46.39 0.051 2278
 2280 3 79.89 74.62 -46.26 0.12 2279
 2281 3 80.04 74.55 -46.26 0.11 2280
 2282 3 61.94 84.79 -41.51 0.112 1526
 2283 3 61.88 84.92 -41.6 0.126 2282
 2284 3 61.85 85.06 -41.68 0.117 2283
 2285 3 61.91 85.23 -41.68 0.062 2284
 2286 3 60.72 85.62 -40.36 0.06 1314
 2287 3 60.56 85.83 -40.28 0.066 2286
 2288 3 60.48 85.89 -40.2 0.074 2287
 2289 3 60.37 85.96 -40.12 0.085 2288
 2290 3 60.29 86.1 -40.09 0.089 2289
 2291 3 58.34 85.71 -38.38 0.118 1297
 2292 3 58.38 85.69 -38.18 0.075 2291
 2293 3 58.48 85.78 -38.01 0.108 2292
 2294 3 58.6 85.82 -37.86 0.124 2293
 2295 3 58.66 85.9 -37.7 0.125 2294
 2296 3 58.63 85.91 -37.54 0.156 2295
 2297 3 58.66 85.77 -37.39 0.123 2296
 2298 3 58.75 85.72 -37.23 0.124 2297
 2299 3 58.84 85.65 -37.07 0.144 2298
 2300 3 58.87 85.58 -36.75 0.142 2299
 2301 3 58.87 85.45 -36.66 0.124 2300
 2302 3 58.85 85.3 -36.5 0.146 2301
 2303 3 58.85 85.26 -36.33 0.153 2302
 2304 3 58.88 85.27 -36.14 0.13 2303
 2305 3 59 85.4 -35.97 0.139 2304
 2306 3 59.06 85.53 -35.84 0.124 2305
 2307 3 59.24 85.68 -35.8 0.148 2306
 2308 3 59.38 85.75 -35.73 0.149 2307
 2309 3 59.5 85.81 -35.57 0.118 2308
 2310 3 59.63 85.86 -35.48 0.117 2309
 2311 3 59.72 85.92 -35.47 0.094 2310
 2312 3 59.82 85.99 -35.4 0.138 2311
 2313 3 59.82 86.09 -35.31 0.152 2312
 2314 3 59.75 86.19 -35.17 0.202 2313
 2315 3 59.83 86.21 -35.07 0.255 2314
 2316 3 60.18 86.23 -35.06 0.206 2315
 2317 3 60.29 86.26 -35.02 0.213 2316
 2318 3 60.62 86.11 -34.97 0.103 2317
 2319 3 60.75 86.11 -34.89 0.099 2318
 2320 3 60.85 86.05 -34.87 0.118 2319
 2321 3 60.95 86.01 -34.79 0.14 2320
 2322 3 61.14 86 -34.75 0.142 2321
 2323 3 61.41 86.01 -34.75 0.131 2322
 2324 3 61.55 85.99 -34.74 0.113 2323
 2325 3 61.69 86.02 -34.78 0.11 2324
 2326 3 61.84 86.01 -34.83 0.184 2325
 2327 3 61.87 86.26 -34.87 0.128 2326
 2328 3 61.94 86.43 -34.7 0.119 2327
 2329 3 62.05 86.48 -34.68 0.101 2328
 2330 3 62.17 86.58 -34.75 0.102 2329
 2331 3 62.26 86.72 -34.79 0.132 2330
 2332 3 62.33 86.82 -34.77 0.111 2331
 2333 3 62.4 86.9 -34.7 0.000125 2332
 2334 3 62.04 85.8 -34.8 0.134 2326
 2335 3 62.3 85.71 -34.8 0.153 2334
 2336 3 62.53 85.72 -34.83 0.148 2335
 2337 3 62.67 85.72 -34.93 0.126 2336
 2338 3 62.9 85.7 -34.98 0.136 2337
 2339 3 63.05 85.63 -34.98 0.137 2338
 2340 3 63.24 85.63 -34.89 0.173 2339
 2341 3 63.51 85.64 -34.6 0.209 2340
 2342 3 63.62 85.67 -34.54 0.297 2341
 2343 3 63.71 85.68 -34.47 0.4 2342
 2344 3 63.78 85.72 -34.36 0.437 2343
 2345 3 63.79 85.72 -34.22 0.477 2344
 2346 3 63.56 86.44 -34.27 0.085 2345
 2347 3 63.37 86.57 -34.18 0.128 2346
 2348 3 63.23 86.65 -34.11 0.124 2347
 2349 3 63.06 86.74 -34.13 0.083 2348
 2350 3 62.88 86.93 -34.14 0.122 2349
 2351 3 62.79 86.98 -34.07 0.106 2350
 2352 3 62.62 87.15 -34 0.103 2351
 2353 3 62.48 87.3 -33.96 0.073 2352
 2354 3 62.42 87.39 -33.88 0.063 2353
 2355 3 62.29 87.51 -33.81 0.121 2354
 2356 3 62.23 87.7 -33.71 0.117 2355
 2357 3 62.25 87.85 -33.72 0.104 2356
 2358 3 62.31 87.97 -33.7 0.164 2357
 2359 3 62.48 88.05 -33.62 0.14 2358
 2360 3 62.13 88.1 -33.89 0.098 2358
 2361 3 62 88.2 -33.86 0.031 2360
 2362 3 61.86 88.33 -33.84 0.113 2361
 2363 3 61.79 88.43 -33.76 0.088 2362
 2364 3 61.68 88.46 -33.77 0.099 2363
 2365 3 63.81 85.61 -34.08 0.385 2345
 2366 3 63.83 85.47 -34 0.277 2365
 2367 3 63.53 85.35 -33.76 0.124 2366
 2368 3 63.51 85.44 -33.66 0.166 2367
 2369 3 63.56 85.22 -33.5 0.098 2368
 2370 3 63.57 85.2 -33.32 0.058 2369
 2371 3 63.56 85.14 -33.23 0.121 2370
 2372 3 63.51 85.12 -33.11 0.165 2371
 2373 3 63.37 85.12 -33.07 0.145 2372
 2374 3 63.29 85.08 -32.88 0.116 2373
 2375 3 63.3 85.03 -32.72 0.144 2374
 2376 3 62.97 85.17 -32.56 0.105 2375
 2377 3 62.81 85.2 -32.53 0.12 2376
 2378 3 63.65 84.78 -32.64 0.109 2375
 2379 3 63.72 84.68 -32.65 0.118 2378
 2380 3 63.82 84.58 -32.62 0.087 2379
 2381 3 63.89 84.48 -32.5 0.087 2380
 2382 3 63.98 84.41 -32.37 0.101 2381
 2383 3 64.07 84.41 -32.27 0.071 2382
 2384 3 64.19 84.47 -32.21 0.132 2383
 2385 3 64.37 84.44 -32.2 0.012 2384
 2386 3 63.45 85.67 -33.69 0.153 2368
 2387 3 63.32 85.72 -33.64 0.078 2386
 2388 3 63.35 85.36 -34.83 0.072 2340
 2389 3 63.34 85.16 -34.92 0.082 2388
 2390 3 63.37 85.03 -34.97 0.09 2389
 2391 3 63.47 84.99 -35.1 0.105 2390
 2392 3 63.49 85.02 -35.23 0.06 2391
 2393 3 59.27 85.63 -37.13 0.106 2299
 2394 3 59.43 85.62 -37.16 0.121 2393
 2395 3 59.64 85.66 -37.19 0.063 2394
 2396 3 59.74 85.64 -37.22 0.046 2395
 2397 3 59.91 85.62 -37.27 0.11 2396
 2398 3 60.09 85.62 -37.24 0.11 2397
 2399 3 60.28 85.69 -37.21 0.083 2398
 2400 3 60.35 85.62 -37.25 0.096 2399
 2401 3 60.48 85.59 -37.25 0.094 2400
 2402 3 60.64 85.6 -37.19 0.12 2401
 2403 3 60.94 85.57 -37.16 0.09 2402
 2404 3 61.14 85.63 -37.1 0.087 2403
 2405 3 61.35 85.67 -37.12 0.133 2404
 2406 3 61.54 85.67 -37.12 0.13 2405
 2407 3 61.77 85.63 -37.04 0.107 2406
 2408 3 61.85 85.63 -36.97 0.196 2407
 2409 3 61.76 85.65 -36.72 0.064 2408
 2410 3 61.94 85.66 -36.66 0.128 2409
 2411 3 62.18 85.73 -36.62 0.095 2410
 2412 3 55.87 87.82 -39.59 0.247 1288
 2413 3 55.92 87.8 -39.76 0.227 2412
 2414 3 56 87.78 -39.93 0.219 2413
 2415 3 56.01 87.75 -40.07 0.23 2414
 2416 3 55.99 87.68 -40.17 0.231 2415
 2417 3 55.97 87.61 -40.39 0.158 2416
 2418 3 55.94 87.55 -40.51 0.132 2417
 2419 3 55.93 87.44 -40.69 0.129 2418
 2420 3 55.9 87.4 -40.84 0.17 2419
 2421 3 55.87 87.34 -40.97 0.17 2420
 2422 3 55.82 87.34 -41.17 0.195 2421
 2423 3 55.76 87.33 -41.34 0.198 2422
 2424 3 55.72 87.36 -41.49 0.219 2423
 2425 3 55.69 87.37 -41.69 0.2 2424
 2426 3 55.66 87.38 -41.9 0.207 2425
 2427 3 55.65 87.39 -42.07 0.243 2426
 2428 3 55.65 87.46 -42.28 0.214 2427
 2429 3 55.71 87.48 -42.44 0.263 2428
 2430 3 55.74 87.49 -42.63 0.512 2429
 2431 3 55.74 87.51 -42.82 0.714 2430
 2432 3 55.8 87.5 -42.94 0.757 2431
 2433 3 55.59 87.6 -43.05 0.787 2432
 2434 3 55.62 87.69 -43.13 0.85 2433
 2435 3 55.7 87.85 -43.31 0.82 2434
 2436 3 55.62 87.81 -43.5 0.825 2435
 2437 3 55.65 87.91 -43.61 0.819 2436
 2438 3 55.77 87.99 -43.75 0.798 2437
 2439 3 55.85 88.2 -43.82 0.697 2438
 2440 3 55.92 88.31 -43.9 0.637 2439
 2441 3 55.38 88.89 -43.54 0.123 2440
 2442 3 55.39 88.96 -43.39 0.146 2441
 2443 3 55.34 88.99 -43.2 0.087 2442
 2444 3 55.84 88.36 -44.03 0.555 2440
 2445 3 55.78 88.49 -43.59 0.208 2444
 2446 3 55.91 88.54 -43.56 0.182 2445
 2447 3 56 88.58 -43.53 0.085 2446
 2448 3 55.82 88.31 -44.13 0.589 2444
 2449 3 54.98 88.15 -44.31 0.236 2448
 2450 3 54.92 88.25 -44.37 0.174 2449
 2451 3 56.1 88.36 -44.24 0.347 2448
 2452 3 55.88 89.07 -43.97 0.143 2451
 2453 3 55.88 89.08 -44.09 0.087 2452
 2454 3 56.37 88.4 -44.34 0.347 2451
 2455 3 56.37 88.36 -44.51 0.342 2454
 2456 3 56.39 88.48 -44.63 0.375 2455
 2457 3 56.4 88.54 -44.72 0.312 2456
 2458 3 56.56 88.51 -44.76 0.000125 2457
 2459 3 54.09 88.82 -37.76 0.201 1271
 2460 3 53.89 89.04 -37.91 0.116 2459
 2461 3 53.81 89.15 -37.97 0.133 2460
 2462 3 53.82 89.3 -38.06 0.16 2461
 2463 3 53.73 89.43 -38.14 0.148 2462
 2464 3 53.66 89.55 -38.08 0.183 2463
 2465 3 53.69 89.74 -38.18 0.15 2464
 2466 3 53.62 89.91 -38.12 0.174 2465
 2467 3 53.51 90.07 -38.1 0.122 2466
 2468 3 53.55 90.26 -38.07 0.155 2467
 2469 3 53.53 90.45 -38.04 0.181 2468
 2470 3 53.7 90.6 -38.01 0.147 2469
 2471 3 53.66 90.77 -38.03 0.17 2470
 2472 3 53.78 90.91 -38.09 0.113 2471
 2473 3 53.85 91.04 -38.15 0.12 2472
 2474 3 53.89 91.12 -38.25 0.211 2473
 2475 3 53.96 91.18 -38.38 0.247 2474
 2476 3 54.08 91.25 -38.54 0.236 2475
 2477 3 54.22 91.29 -38.65 0.241 2476
 2478 3 54.31 91.34 -38.71 0.304 2477
 2479 3 54.53 91.3 -38.78 0.279 2478
 2480 3 54.6 91.32 -38.86 0.304 2479
 2481 3 54.62 91.46 -39.05 0.273 2480
 2482 3 54.65 91.61 -39.2 0.273 2481
 2483 3 54.77 91.75 -39.28 0.25 2482
 2484 3 54.75 91.81 -39.39 0.295 2483
 2485 3 55.05 91.9 -39.53 0.095 2484
 2486 3 55.15 91.93 -39.61 0.114 2485
 2487 3 54.65 91.88 -39.5 0.3 2484
 2488 3 54.75 91.95 -39.81 0.192 2487
 2489 3 54.94 92.09 -39.96 0.151 2488
 2490 3 55.12 92.13 -40.04 0.191 2489
 2491 3 55.22 92.13 -40.13 0.24 2490
 2492 3 55.27 92.14 -40.25 0.239 2491
 2493 3 55.31 92.21 -40.52 0.188 2492
 2494 3 55.47 91.98 -40.56 0.11 2493
 2495 3 55.62 91.89 -40.67 0.141 2494
 2496 3 55.73 91.79 -40.66 0.159 2495
 2497 3 55.9 91.64 -40.53 0.071 2496
 2498 3 56.08 91.52 -40.51 0.093 2497
 2499 3 56.28 91.56 -40.28 0.000125 2498
 2500 3 56.18 91.78 -40.12 0.119 2499
 2501 3 56.06 91.94 -40.17 0.137 2500
 2502 3 55.82 92.07 -40.07 0.043 2501
 2503 3 55.35 92.44 -40.69 0.162 2493
 2504 3 55.35 92.59 -40.81 0.108 2503
 2505 3 55.36 92.69 -40.93 0.128 2504
 2506 3 55.33 92.76 -41.06 0.147 2505
 2507 3 55.27 92.92 -41.16 0.123 2506
 2508 3 55.26 92.99 -41.24 0.163 2507
 2509 3 55.26 93.06 -41.36 0.206 2508
 2510 3 55.36 93.14 -41.53 0.195 2509
 2511 3 55.49 93.23 -41.67 0.158 2510
 2512 3 55.45 93.35 -41.84 0.186 2511
 2513 3 55.6 93.38 -42 0.197 2512
 2514 3 55.77 93.31 -42.22 0.136 2513
 2515 3 55.86 93.28 -42.38 0.155 2514
 2516 3 55.95 93.31 -42.53 0.165 2515
 2517 3 56.09 93.22 -42.68 0.121 2516
 2518 3 56.09 93.17 -42.87 0.089 2517
 2519 3 56.12 93.28 -43.04 0.229 2518
 2520 3 56.15 93.36 -43.09 0.303 2519
 2521 3 56.17 93.41 -43.2 0.385 2520
 2522 3 56.16 93.49 -43.33 0.443 2521
 2523 3 56.13 93.44 -43.48 0.526 2522
 2524 3 56.1 93.47 -43.63 0.592 2523
 2525 3 56.26 93.59 -43.69 0.68 2524
 2526 3 55.5 94.09 -43.5 0.137 2525
 2527 3 55.42 94.16 -43.56 0.105 2526
 2528 3 55.36 94.26 -43.56 0.000125 2527
 2529 3 56.39 93.63 -43.84 0.71 2525
 2530 3 56.45 93.59 -44.01 0.723 2529
 2531 3 56.38 93.62 -44.28 0.667 2530
 2532 3 56.39 93.57 -44.44 0.638 2531
 2533 3 56.29 93.72 -44.52 0.617 2532
 2534 3 55.97 93.15 -44.94 0.163 2533
 2535 3 56.01 93.08 -45.13 0.135 2534
 2536 3 55.99 92.99 -45.3 0.156 2535
 2537 3 56.02 92.82 -45.38 0.177 2536
 2538 3 55.95 92.68 -45.36 0.207 2537
 2539 3 55.95 92.63 -45.64 0.123 2538
 2540 3 55.93 92.47 -45.71 0.198 2539
 2541 3 55.92 92.36 -45.82 0.199 2540
 2542 3 55.89 92.29 -45.96 0.151 2541
 2543 3 55.92 92.09 -46.16 0.105 2542
 2544 3 55.96 91.99 -46.26 0.12 2543
 2545 3 56 91.88 -46.38 0.117 2544
 2546 3 55.91 91.84 -46.47 0.174 2545
 2547 3 55.92 91.79 -46.57 0.21 2546
 2548 3 55.92 91.7 -46.65 0.3 2547
 2549 3 56.01 91.59 -46.74 0.401 2548
 2550 3 56.06 91.4 -46.74 0.502 2549
 2551 3 55.91 91.37 -46.86 0.601 2550
 2552 3 55.94 91.31 -46.97 0.673 2551
 2553 3 55.76 91.33 -47.1 0.719 2552
 2554 3 55.77 91.36 -47.22 0.769 2553
 2555 3 55.62 91.28 -47.27 0.77 2554
 2556 3 55.35 91.78 -47.26 0.081 2555
 2557 3 55.39 91.76 -47.42 0.065 2556
 2558 3 55.49 91.15 -47.3 0.704 2555
 2559 3 55.3 91.08 -47.54 0.612 2558
 2560 3 55.23 91.07 -47.65 0.535 2559
 2561 3 55.35 90.7 -47.7 0.54 2560
 2562 3 55.98 90.07 -47.78 0.151 2561
 2563 3 55.95 89.93 -47.87 0.17 2562
 2564 3 55.96 89.83 -48.04 0.134 2563
 2565 3 56.01 89.74 -48.17 0.086 2564
 2566 3 56.04 89.56 -48.28 0.077 2565
 2567 3 56.09 89.49 -48.36 0.076 2566
 2568 3 56.06 89.4 -48.44 0.115 2567
 2569 3 55.35 90.65 -47.8 0.444 2561
 2570 3 55.44 90.59 -47.89 0.329 2569
 2571 3 55.48 90.54 -47.99 0.189 2570
 2572 3 54.86 91.59 -47.73 0.232 2560
 2573 3 54.73 91.67 -47.78 0.204 2572
 2574 3 54.6 91.99 -47.59 0.126 2573
 2575 3 54.51 92.16 -47.57 0.147 2574
 2576 3 54.48 92.26 -47.55 0.121 2575
 2577 3 54.45 92.36 -47.54 0.12 2576
 2578 3 54.41 92.52 -47.5 0.107 2577
 2579 3 54.42 92.69 -47.45 0.089 2578
 2580 3 54.42 92.8 -47.45 0.101 2579
 2581 3 56.12 91.56 -47.61 0.343 2558
 2582 3 56.14 91.56 -47.71 0.295 2581
 2583 3 56.06 91.57 -47.83 0.233 2582
 2584 3 56.01 91.52 -47.96 0.115 2583
 2585 3 56.52 91.03 -46.51 0.179 2550
 2586 3 56.59 90.94 -46.45 0.23 2585
 2587 3 56.52 91.32 -46.26 0.126 2586
 2588 3 56.5 91.38 -46.12 0.134 2587
 2589 3 56.64 91.37 -45.94 0.085 2588
 2590 3 56.65 91.35 -45.79 0.114 2589
 2591 3 56.69 91.38 -45.64 0.132 2590
 2592 3 56.3 93.9 -44.6 0.379 2533
 2593 3 56.23 93.97 -44.66 0.224 2592
 2594 3 54.46 92.27 -39.24 0.115 2487
 2595 3 54.35 92.28 -39.24 0.063 2594
 2596 3 53.97 91.73 -38.63 0.094 2478
 2597 3 54.01 91.87 -38.61 0.109 2596
 2598 3 53.96 91.95 -38.49 0.000125 2597
 2599 3 53.51 90.73 -37.84 0.083 2471
 2600 3 53.63 90.72 -37.78 0.101 2599
 2601 3 53.18 90.51 -38.12 0.121 2469
 2602 3 53.02 90.62 -38.14 0.107 2601
 2603 3 52.87 90.66 -38.16 0.094 2602
 2604 3 52.74 90.74 -38.17 0.098 2603
 2605 3 52.58 90.88 -38.22 0.09 2604
 2606 3 52.47 91.03 -38.29 0.142 2605
 2607 3 52.35 91.17 -38.27 0.165 2606
 2608 3 52.16 91.3 -38.14 0.085 2607
 2609 3 52.13 91.49 -38.06 0.062 2608
 2610 3 51.99 91.58 -38 0.141 2609
 2611 3 51.81 91.61 -37.92 0.188 2610
 2612 3 51.66 91.91 -38.1 0.09 2611
 2613 3 51.65 91.98 -38.29 0.093 2612
 2614 3 51.63 92.09 -38.36 0.061 2613
 2615 3 51.47 92.31 -38.33 0.093 2614
 2616 3 51.88 91.57 -37.6 0.119 2611
 2617 3 52.02 91.66 -37.48 0.09 2616
 2618 3 52.15 91.71 -37.47 0.058 2617
 2619 3 52.39 91.76 -37.46 0.114 2618
 2620 3 52.5 91.83 -37.5 0.112 2619
 2621 3 52.6 91.95 -37.6 0.107 2620
 2622 3 52.67 92.07 -37.64 0.085 2621
 2623 3 52.84 87.65 -36 0.109 1258
 2624 3 52.89 87.54 -35.89 0.123 2623
 2625 3 53.03 87.4 -35.87 0.106 2624
 2626 3 53.09 87.29 -35.78 0.139 2625
 2627 3 53.05 87.28 -35.64 0.119 2626
 2628 3 53.07 87.33 -35.44 0.075 2627
 2629 3 53.14 87.42 -35.38 0.101 2628
 2630 3 53.17 87.55 -35.4 0.093 2629
 2631 3 53.22 87.68 -35.37 0.068 2630
 2632 3 49.88 88.78 -34.93 0.331 1246
 2633 3 49.66 89.09 -34.94 0.152 2632
 2634 3 49.52 89.27 -34.99 0.166 2633
 2635 3 49.43 89.37 -35.03 0.128 2634
 2636 3 49.29 89.49 -35.1 0.131 2635
 2637 3 49.24 89.59 -35.13 0.129 2636
 2638 3 49.09 89.72 -35.12 0.103 2637
 2639 3 48.95 89.79 -35.15 0.119 2638
 2640 3 48.86 89.86 -35.15 0.163 2639
 2641 3 48.79 89.94 -35.16 0.223 2640
 2642 3 48.99 90.11 -34.89 0.081 2641
 2643 3 48.99 90.22 -34.8 0.000125 2642
 2644 3 48.68 90.09 -35.42 0.196 2641
 2645 3 48.59 90.22 -35.52 0.258 2644
 2646 3 48.54 90.35 -35.62 0.263 2645
 2647 3 48.55 90.53 -35.69 0.274 2646
 2648 3 48.55 90.73 -35.79 0.268 2647
 2649 3 48.58 90.91 -35.81 0.242 2648
 2650 3 48.55 91.03 -35.92 0.237 2649
 2651 3 48.55 91.22 -35.98 0.27 2650
 2652 3 48.51 91.43 -36.03 0.264 2651
 2653 3 48.49 91.63 -36.06 0.246 2652
 2654 3 48.52 91.82 -36.13 0.239 2653
 2655 3 48.42 92 -36.15 0.228 2654
 2656 3 48.32 92.16 -36.11 0.219 2655
 2657 3 48.23 92.28 -36.08 0.231 2656
 2658 3 48.25 92.45 -36.28 0.156 2657
 2659 3 48.22 92.65 -36.43 0.14 2658
 2660 3 48.2 92.76 -36.5 0.129 2659
 2661 3 48.18 92.86 -36.49 0.141 2660
 2662 3 48.12 92.97 -36.6 0.171 2661
 2663 3 48.08 93.1 -36.73 0.176 2662
 2664 3 48 93.18 -36.8 0.2 2663
 2665 3 47.99 93.25 -36.96 0.274 2664
 2666 3 47.96 93.28 -37.07 0.346 2665
 2667 3 47.87 93.34 -37.2 0.385 2666
 2668 3 47.9 93.37 -37.35 0.378 2667
 2669 3 47.88 93.48 -37.42 0.362 2668
 2670 3 47.83 93.58 -37.52 0.325 2669
 2671 3 47.83 93.71 -37.64 0.358 2670
 2672 3 47.91 93.95 -37.72 0.297 2671
 2673 3 47.8 94.08 -37.81 0.215 2672
 2674 3 47.6 94.17 -37.93 0.089 2673
 2675 3 47.73 94.25 -38.05 0.093 2674
 2676 3 47.81 94.29 -38.17 0.109 2675
 2677 3 47.83 94.41 -38.21 0.134 2676
 2678 3 47.92 94.62 -38.29 0.145 2677
 2679 3 47.96 94.7 -38.39 0.142 2678
 2680 3 48.01 94.75 -38.55 0.162 2679
 2681 3 47.96 94.82 -38.59 0.217 2680
 2682 3 47.58 95 -38.59 0.062 2681
 2683 3 47.47 95.04 -38.51 0.056 2682
 2684 3 47.38 95.11 -38.46 0.078 2683
 2685 3 47.27 95.23 -38.47 0.063 2684
 2686 3 47.19 95.36 -38.55 0.081 2685
 2687 3 47.05 95.51 -38.63 0.112 2686
 2688 3 46.88 95.66 -38.67 0.118 2687
 2689 3 46.72 95.86 -38.65 0.103 2688
 2690 3 46.54 95.98 -38.62 0.073 2689
 2691 3 46.45 96.13 -38.59 0.074 2690
 2692 3 46.37 96.22 -38.65 0.073 2691
 2693 3 46.22 96.33 -38.7 0.085 2692
 2694 3 46.18 96.43 -38.76 0.088 2693
 2695 3 46.12 96.56 -38.84 0.067 2694
 2696 3 48.23 94.83 -38.7 0.122 2681
 2697 3 48.3 94.86 -38.78 0.153 2696
 2698 3 48.38 94.91 -38.85 0.217 2697
 2699 3 48.42 94.94 -38.95 0.259 2698
 2700 3 48.74 95 -38.77 0.085 2699
 2701 3 48.86 95.02 -38.73 0.126 2700
 2702 3 48.98 94.98 -38.69 0.000125 2701
 2703 3 48.25 95.07 -39.2 0.182 2699
 2704 3 48.21 95.02 -39.47 0.191 2703
 2705 3 48.27 95 -39.62 0.15 2704
 2706 3 48.29 94.99 -39.85 0.155 2705
 2707 3 48.36 94.87 -39.99 0.165 2706
 2708 3 48.43 94.73 -39.96 0.188 2707
 2709 3 48.54 94.73 -40.28 0.108 2708
 2710 3 48.61 94.66 -40.43 0.186 2709
 2711 3 48.63 94.63 -40.55 0.195 2710
 2712 3 48.73 94.54 -40.67 0.246 2711
 2713 3 48.84 94.5 -40.8 0.265 2712
 2714 3 48.89 94.45 -40.89 0.296 2713
 2715 3 48.96 94.42 -41.06 0.323 2714
 2716 3 49.01 94.4 -41.2 0.352 2715
 2717 3 48.73 94.81 -41.47 0.119 2716
 2718 3 48.72 94.91 -41.55 0.142 2717
 2719 3 48.7 94.99 -41.61 0.124 2718
 2720 3 48.63 95.06 -41.71 0.000125 2719
 2721 3 49.22 94.2 -41.17 0.281 2716
 2722 3 49.5 94.03 -41.01 0.177 2721
 2723 3 49.78 93.99 -41.01 0.115 2722
 2724 3 50 93.99 -41.15 0.102 2723
 2725 3 50.11 94.04 -41.28 0.107 2724
 2726 3 50.22 94.09 -41.44 0.048 2725
 2727 3 50.26 94.07 -41.58 0.097 2726
 2728 3 50.33 94.04 -41.7 0.128 2727
 2729 3 50.39 94.08 -41.84 0.138 2728
 2730 3 50.62 94.05 -41.86 0.119 2729
 2731 3 50.82 94.08 -41.95 0.053 2730
 2732 3 50.93 94.08 -41.99 0.045 2731
 2733 3 51.01 94.08 -42.05 0.077 2732
 2734 3 51.15 94.11 -42.02 0.07 2733
 2735 3 51.28 94.18 -42.01 0.104 2734
 2736 3 48.39 94.59 -39.7 0.17 2708
 2737 3 48.43 94.48 -39.56 0.135 2736
 2738 3 48.59 94.45 -39.36 0.103 2737
 2739 3 48.61 94.28 -39.31 0.062 2738
 2740 3 48.74 94.12 -39.34 0.068 2739
 2741 3 48.8 94.04 -39.29 0.077 2740
 2742 3 48.89 93.96 -39.3 0.077 2741
 2743 3 47.23 93.35 -37.69 0.077 2671
 2744 3 47.23 93.17 -37.73 0.054 2743
 2745 3 47.22 93.12 -37.82 0.084 2744
 2746 3 47.27 93.1 -37.92 0.066 2745
 2747 3 48.2 93.32 -36.76 0.098 2664
 2748 3 48.19 93.46 -36.73 0.066 2747
 2749 3 48.04 93.53 -36.66 0.05 2748
 2750 3 47.9 93.71 -36.62 0.107 2749
 2751 3 47.89 93.98 -36.65 0.079 2750
 2752 3 47.84 94.07 -36.59 0.102 2751
 2753 3 47.9 94.25 -36.51 0.075 2752
 2754 3 47.82 94.42 -36.48 0.111 2753
 2755 3 47.9 94.5 -36.39 0.094 2754
 2756 3 47.9 94.58 -36.22 0.077 2755
 2757 3 47.79 94.66 -36.13 0.055 2756
 2758 3 48 92.3 -35.7 0.108 2657
 2759 3 47.91 92.38 -35.59 0.115 2758
 2760 3 47.86 92.52 -35.55 0.113 2759
 2761 3 47.71 92.58 -35.4 0.075 2760
 2762 3 47.61 92.61 -35.3 0.063 2761
 2763 3 47.56 92.61 -35.18 0.132 2762
 2764 3 47.5 92.79 -35.03 0.082 2763
 2765 3 48.16 86.23 -32.92 0.083 1221
 2766 3 48.25 86.1 -33.03 0.117 2765
 2767 3 48.3 86.02 -33.07 0.198 2766
 2768 3 48.65 85.89 -32.82 0.081 2767
 2769 3 48.55 85.83 -32.73 0.067 2768
 2770 3 48.04 85.81 -32.95 0.176 2767
 2771 3 48.06 85.77 -32.82 0.168 2770
 2772 3 48.2 85.68 -32.69 0.075 2771
 2773 3 48.32 85.51 -32.69 0.104 2772
 2774 3 48.13 85.66 -33.16 0.1 2770
 2775 3 48.12 85.6 -33.25 0.096 2774
 2776 3 48.08 85.53 -33.36 0.113 2775
 2777 3 48.09 85.43 -33.46 0.141 2776
 2778 3 48.08 85.27 -33.42 0.192 2777
 2779 3 47.97 85.18 -33.32 0.171 2778
 2780 3 47.87 85.08 -33.18 0.172 2779
 2781 3 47.76 85.01 -33.12 0.155 2780
 2782 3 47.55 86.97 -32.29 0.208 1220
 2783 3 47.37 87.07 -32.3 0.132 2782
 2784 3 47.27 87.2 -32.36 0.175 2783
 2785 3 47.25 87.34 -32.4 0.163 2784
 2786 3 47.11 87.51 -32.41 0.126 2785
 2787 3 47.13 87.63 -32.48 0.182 2786
 2788 3 47.05 87.73 -32.55 0.269 2787
 2789 3 47 87.78 -32.66 0.328 2788
 2790 3 46.88 87.87 -32.77 0.35 2789
 2791 3 46.81 88 -32.89 0.3 2790
 2792 3 46.75 88.2 -32.91 0.242 2791
 2793 3 46.75 88.54 -32.86 0.146 2792
 2794 3 46.75 88.74 -32.89 0.147 2793
 2795 3 46.67 88.91 -32.91 0.151 2794
 2796 3 46.53 89.02 -32.96 0.139 2795
 2797 3 46.45 89.12 -33.01 0.153 2796
 2798 3 46.3 89.16 -33.07 0.161 2797
 2799 3 46.22 89.3 -33.14 0.191 2798
 2800 3 46.02 89.41 -33.2 0.183 2799
 2801 3 45.92 89.49 -33.28 0.166 2800
 2802 3 45.8 89.61 -33.37 0.177 2801
 2803 3 45.74 89.71 -33.46 0.165 2802
 2804 3 45.67 89.9 -33.57 0.191 2803
 2805 3 45.63 90.07 -33.69 0.222 2804
 2806 3 45.52 90.07 -33.84 0.19 2805
 2807 3 45.32 90.09 -34.05 0.159 2806
 2808 3 45.21 90.11 -34.24 0.204 2807
 2809 3 45.12 90.14 -34.38 0.216 2808
 2810 3 44.96 90.27 -34.51 0.201 2809
 2811 3 44.78 90.34 -34.55 0.185 2810
 2812 3 44.59 90.51 -34.64 0.216 2811
 2813 3 44.48 90.58 -34.77 0.227 2812
 2814 3 44.44 90.61 -34.89 0.238 2813
 2815 3 44.3 90.89 -35.05 0.211 2814
 2816 3 44.2 91.06 -35.13 0.242 2815
 2817 3 44.12 91.19 -35.24 0.224 2816
 2818 3 44.14 91.31 -35.38 0.255 2817
 2819 3 44.05 91.44 -35.43 0.193 2818
 2820 3 44.02 91.55 -35.56 0.153 2819
 2821 3 43.99 91.7 -35.72 0.201 2820
 2822 3 43.95 91.77 -35.79 0.215 2821
 2823 3 43.86 91.89 -35.95 0.187 2822
 2824 3 43.76 92.06 -36.02 0.166 2823
 2825 3 43.63 92.19 -36.1 0.158 2824
 2826 3 43.49 92.26 -36.22 0.175 2825
 2827 3 43.37 92.36 -36.41 0.2 2826
 2828 3 43.35 92.4 -36.56 0.172 2827
 2829 3 43.29 92.43 -36.75 0.155 2828
 2830 3 43.2 92.49 -36.87 0.17 2829
 2831 3 43.11 92.6 -36.91 0.137 2830
 2832 3 43.07 92.66 -37.04 0.144 2831
 2833 3 43 92.76 -37.15 0.19 2832
 2834 3 42.91 92.97 -37.25 0.196 2833
 2835 3 42.78 93.18 -37.26 0.166 2834
 2836 3 42.73 93.35 -37.35 0.14 2835
 2837 3 42.65 93.44 -37.43 0.181 2836
 2838 3 42.54 93.55 -37.51 0.183 2837
 2839 3 42.46 93.71 -37.5 0.193 2838
 2840 3 42.37 93.82 -37.55 0.167 2839
 2841 3 42.31 93.95 -37.63 0.142 2840
 2842 3 42.24 94.08 -37.72 0.144 2841
 2843 3 42.22 94.23 -37.88 0.184 2842
 2844 3 42.17 94.32 -37.94 0.222 2843
 2845 3 42.17 94.44 -37.91 0.258 2844
 2846 3 42.32 94.57 -37.54 0.074 2845
 2847 3 42.45 94.66 -37.54 0.101 2846
 2848 3 42.04 94.52 -38.26 0.17 2845
 2849 3 42.04 94.58 -38.41 0.174 2848
 2850 3 42.03 94.67 -38.53 0.218 2849
 2851 3 41.98 94.72 -38.68 0.204 2850
 2852 3 41.96 94.81 -38.81 0.204 2851
 2853 3 41.97 94.95 -38.96 0.276 2852
 2854 3 41.94 95 -39.11 0.299 2853
 2855 3 41.94 95.07 -39.29 0.301 2854
 2856 3 41.88 95.13 -39.44 0.329 2855
 2857 3 41.75 95.27 -39.56 0.337 2856
 2858 3 41.68 95.34 -39.73 0.313 2857
 2859 3 41.47 95.42 -39.81 0.308 2858
 2860 3 41.33 95.6 -39.86 0.269 2859
 2861 3 41.22 95.71 -39.94 0.251 2860
 2862 3 41.12 95.86 -40.06 0.241 2861
 2863 3 41.1 96.02 -40.19 0.199 2862
 2864 3 41.06 96.2 -40.33 0.152 2863
 2865 3 40.96 96.35 -40.46 0.146 2864
 2866 3 40.9 96.51 -40.51 0.137 2865
 2867 3 40.76 96.63 -40.65 0.125 2866
 2868 3 40.66 96.73 -40.75 0.107 2867
 2869 3 40.55 96.83 -40.86 0.103 2868
 2870 3 40.45 96.84 -40.92 0.112 2869
 2871 3 40.37 96.87 -41.04 0.127 2870
 2872 3 40.24 96.92 -41.22 0.104 2871
 2873 3 40.11 96.97 -41.29 0.084 2872
 2874 3 39.96 97.14 -41.29 0.133 2873
 2875 3 39.81 97.32 -41.25 0.16 2874
 2876 3 39.64 97.38 -41.2 0.218 2875
 2877 3 39.49 97.43 -41.21 0.224 2876
 2878 3 39.32 97.55 -41.36 0.154 2877
 2879 3 39.2 97.72 -41.49 0.156 2878
 2880 3 39.09 97.81 -41.58 0.159 2879
 2881 3 39 97.91 -41.61 0.119 2880
 2882 3 38.97 97.84 -41.69 0.113 2881
 2883 3 38.87 97.91 -41.76 0.12 2882
 2884 3 38.76 97.94 -41.81 0.127 2883
 2885 3 38.66 98.01 -41.91 0.167 2884
 2886 3 38.56 98.05 -42 0.145 2885
 2887 3 38.49 98.09 -42.16 0.107 2886
 2888 3 38.37 98.1 -42.29 0.117 2887
 2889 3 38.3 98.15 -42.39 0.135 2888
 2890 3 38.13 98.16 -42.49 0.172 2889
 2891 3 38 98.2 -42.64 0.184 2890
 2892 3 37.93 98.21 -42.85 0.172 2891
 2893 3 37.83 98.26 -43.03 0.132 2892
 2894 3 37.76 98.28 -43.19 0.116 2893
 2895 3 37.66 98.33 -43.34 0.117 2894
 2896 3 37.55 98.37 -43.52 0.173 2895
 2897 3 37.45 98.43 -43.71 0.17 2896
 2898 3 37.25 98.49 -43.92 0.104 2897
 2899 3 37.17 98.6 -44 0.117 2898
 2900 3 37.1 98.7 -44.03 0.146 2899
 2901 3 37.09 98.85 -44.13 0.222 2900
 2902 3 36.95 98.89 -44.18 0.249 2901
 2903 3 36.91 99.12 -44.18 0.21 2902
 2904 3 36.85 99.21 -44.34 0.195 2903
 2905 3 36.79 99.33 -44.56 0.196 2904
 2906 3 36.82 99.47 -44.69 0.144 2905
 2907 3 36.71 99.48 -44.9 0.113 2906
 2908 3 36.7 99.51 -45.06 0.111 2907
 2909 3 36.67 99.51 -45.21 0.102 2908
 2910 3 36.69 99.5 -45.42 0.077 2909
 2911 3 36.72 99.44 -45.56 0.15 2910
 2912 3 36.67 99.38 -45.66 0.203 2911
 2913 3 36.63 99.5 -45.83 0.205 2912
 2914 3 36.83 99.5 -46.02 0.188 2913
 2915 3 36.94 99.49 -46.17 0.167 2914
 2916 3 36.98 99.49 -46.31 0.186 2915
 2917 3 37.12 99.45 -46.49 0.144 2916
 2918 3 37.23 99.38 -46.63 0.133 2917
 2919 3 37.35 99.3 -46.75 0.151 2918
 2920 3 37.43 99.21 -46.86 0.175 2919
 2921 3 37.5 99.14 -47.03 0.154 2920
 2922 3 37.66 99.12 -47.16 0.162 2921
 2923 3 37.62 99.14 -47.33 0.173 2922
 2924 3 37.82 99.1 -47.39 0.217 2923
 2925 3 37.93 98.99 -47.52 0.17 2924
 2926 3 38.03 98.93 -47.63 0.214 2925
 2927 3 38.12 98.75 -47.74 0.161 2926
 2928 3 38.22 98.65 -47.84 0.155 2927
 2929 3 38.3 98.62 -47.96 0.16 2928
 2930 3 38.37 98.55 -48.01 0.155 2929
 2931 3 38.44 98.48 -48.11 0.165 2930
 2932 3 38.54 98.41 -48.2 0.156 2931
 2933 3 38.71 98.26 -48.25 0.152 2932
 2934 3 38.81 98.18 -48.32 0.154 2933
 2935 3 38.97 98.05 -48.44 0.119 2934
 2936 3 39.13 98 -48.49 0.143 2935
 2937 3 39.33 97.89 -48.51 0.104 2936
 2938 3 39.5 97.82 -48.57 0.085 2937
 2939 3 39.59 97.69 -48.58 0.111 2938
 2940 3 39.72 97.63 -48.66 0.124 2939
 2941 3 39.81 97.56 -48.72 0.116 2940
 2942 3 39.95 97.57 -48.75 0.114 2941
 2943 3 40.06 97.51 -48.86 0.148 2942
 2944 3 40.16 97.46 -48.92 0.238 2943
 2945 3 40.36 97.33 -48.92 0.308 2944
 2946 3 40.47 97.15 -48.97 0.309 2945
 2947 3 40.66 97.01 -48.97 0.294 2946
 2948 3 40.79 96.92 -48.95 0.315 2947
 2949 3 40.91 96.75 -48.96 0.335 2948
 2950 3 40.98 96.58 -48.9 0.376 2949
 2951 3 41.07 96.47 -48.89 0.452 2950
 2952 3 41.2 96.32 -48.87 0.477 2951
 2953 3 41.31 96.13 -48.79 0.473 2952
 2954 3 41.46 96.01 -48.68 0.427 2953
 2955 3 41.58 95.93 -48.61 0.357 2954
 2956 3 42.16 96.02 -48.5 0.173 2955
 2957 3 42.4 95.99 -48.43 0.12 2956
 2958 3 42.57 95.93 -48.44 0.142 2957
 2959 3 42.74 95.91 -48.42 0.176 2958
 2960 3 42.87 95.83 -48.54 0.185 2959
 2961 3 43.14 95.66 -48.5 0.177 2960
 2962 3 43.29 95.56 -48.54 0.267 2961
 2963 3 43.47 95.39 -48.61 0.308 2962
 2964 3 43.56 95.11 -48.72 0.272 2963
 2965 3 43.59 94.94 -48.81 0.267 2964
 2966 3 43.53 94.78 -49 0.208 2965
 2967 3 43.5 94.66 -49.05 0.136 2966
 2968 3 43.43 94.54 -49.16 0.118 2967
 2969 3 43.38 94.51 -49.25 0.188 2968
 2970 3 43.39 94.44 -49.32 0.273 2969
 2971 3 43.44 94.26 -49.35 0.327 2970
 2972 3 43.39 94.15 -49.36 0.402 2971
 2973 3 43.39 94.13 -49.46 0.515 2972
 2974 3 43.32 94.09 -49.53 0.64 2973
 2975 3 43.34 93.98 -49.62 0.727 2974
 2976 3 43.29 93.9 -49.69 0.772 2975
 2977 3 43.31 93.8 -49.82 0.799 2976
 2978 3 43.96 93.2 -49.9 0.555 2977
 2979 3 44.14 93.08 -50.04 0.513 2978
 2980 3 44.31 93.03 -50.06 0.536 2979
 2981 3 44.67 93.37 -49.72 0.202 2980
 2982 3 44.44 93.61 -49.79 0.121 2981
 2983 3 44.36 93.73 -49.71 0.102 2982
 2984 3 44.23 93.81 -49.72 0.13 2983
 2985 3 44.13 93.9 -49.7 0.111 2984
 2986 3 44.2 94.06 -49.54 0.108 2985
 2987 3 44.18 94.25 -49.45 0.12 2986
 2988 3 44.19 94.41 -49.37 0.131 2987
 2989 3 44.22 94.65 -49.34 0.125 2988
 2990 3 44.24 94.69 -49.23 0.139 2989
 2991 3 44.29 94.76 -49.11 0.168 2990
 2992 3 44.38 94.84 -49.03 0.113 2991
 2993 3 44.29 92.91 -50.18 0.561 2980
 2994 3 44.89 92.79 -49.74 0.161 2993
 2995 3 44.98 92.7 -49.88 0.223 2994
 2996 3 44.54 92.59 -50.3 0.628 2995
 2997 3 44.31 92.66 -50.44 0.48 2996
 2998 3 44.34 92.79 -50.27 0.529 2997
 2999 3 44.82 92.53 -50.14 0.492 2996
 3000 3 43.57 92.8 -50.92 0.129 2999
 3001 3 43.52 92.81 -51.01 0.149 3000
 3002 3 43.4 92.73 -51.12 0.086 3001
 3003 3 43.36 92.74 -51.27 0.000125 3002
 3004 3 43.61 92.92 -51.24 0.115 3001
 3005 3 43.53 93 -51.28 0.135 3004
 3006 3 43.56 93.04 -51.38 0.000125 3005
 3007 3 45.01 92.48 -50.1 0.517 2999
 3008 3 45.18 92.42 -50.06 0.567 3007
 3009 3 45.1 92.21 -50.81 0.098 3008
 3010 3 45.13 92.14 -50.92 0.086 3009
 3011 3 45.12 92.09 -51.04 0.05 3010
 3012 3 45.25 92.41 -50 0.569 3008
 3013 3 45.62 92.2 -49.62 0.492 3012
 3014 3 45.82 92.07 -49.65 0.437 3013
 3015 3 46.02 92.04 -49.67 0.439 3014
 3016 3 46.22 92.02 -49.47 0.342 3015
 3017 3 46.43 91.95 -49.34 0.205 3016
 3018 3 46.67 91.81 -49.18 0.166 3017
 3019 3 46.08 91.83 -50.13 0.118 3015
 3020 3 45.97 91.65 -50.12 0.082 3019
 3021 3 42.69 94.48 -49.9 0.356 2977
 3022 3 42.57 94.6 -49.86 0.11 3021
 3023 3 37.31 99.48 -47.15 0.106 2923
 3024 3 37.15 99.58 -47.04 0.078 3023
 3025 3 37.01 99.58 -47.02 0.09 3024
 3026 3 36.88 99.68 -46.96 0.094 3025
 3027 3 36.77 99.79 -46.86 0.11 3026
 3028 3 36.65 99.89 -46.81 0.118 3027
 3029 3 36.49 99.98 -46.87 0.071 3028
 3030 3 36.48 100.18 -46.95 0.107 3029
 3031 3 36.42 100.28 -47.04 0.09 3030
 3032 3 36.66 98.54 -44.33 0.079 2902
 3033 3 36.58 98.57 -44.38 0.068 3032
 3034 3 36.49 98.6 -44.46 0.058 3033
 3035 3 36.41 98.67 -44.53 0.058 3034
 3036 3 36.3 98.73 -44.62 0.092 3035
 3037 3 36.23 98.81 -44.79 0.091 3036
 3038 3 44.66 90.19 -34.8 0.122 2814
 3039 3 44.8 90 -34.83 0.125 3038
 3040 3 44.89 89.83 -34.95 0.091 3039
 3041 3 45.07 89.59 -35.05 0.085 3040
 3042 3 45.21 89.38 -35.13 0.116 3041
 3043 3 45.28 89.27 -35.28 0.097 3042
 3044 3 45.3 89.16 -35.44 0.088 3043
 3045 3 45.32 89.01 -35.61 0.088 3044
 3046 3 45.4 88.9 -35.67 0.102 3045
 3047 3 45.61 88.73 -35.67 0.123 3046
 3048 3 45.66 88.58 -35.59 0.07 3047
 3049 3 45.69 88.42 -35.54 0.129 3048
 3050 3 45.7 88.33 -35.45 0.187 3049
 3051 3 45.67 88.13 -35.41 0.122 3050
 3052 3 45.65 88 -35.36 0.139 3051
 3053 3 45.74 87.76 -35.33 0.1 3052
 3054 3 45.72 87.6 -35.31 0.095 3053
 3055 3 45.66 87.42 -35.35 0.095 3054
 3056 3 45.57 90.39 -33.72 0.085 2805
 3057 3 45.63 90.49 -33.71 0.082 3056
 3058 3 45.58 90.64 -33.69 0.065 3057
 3059 3 45.55 90.76 -33.66 0.082 3058
 3060 3 45.62 90.84 -33.64 0.151 3059
 3061 3 45.58 90.99 -33.63 0.158 3060
 3062 3 45.39 91.19 -33.62 0.123 3061
 3063 3 45.17 91.31 -33.5 0.1 3062
 3064 3 45.04 91.48 -33.41 0.079 3063
 3065 3 44.95 91.59 -33.39 0.047 3064
 3066 3 44.85 91.63 -33.28 0.083 3065
 3067 3 44.78 91.68 -33.15 0.106 3066
 3068 3 44.68 91.72 -33.06 0.148 3067
 3069 3 44.58 91.87 -32.98 0.148 3068
 3070 3 44.52 91.78 -32.82 0.103 3069
 3071 3 44.51 91.8 -32.67 0.086 3070
 3072 3 44.56 91.68 -32.54 0.106 3071
 3073 3 44.69 91.66 -32.48 0.129 3072
 3074 3 49.44 79.71 -26.98 0.461 656
 3075 3 49.28 79.44 -26.92 0.44 3074
 3076 3 49.6 79.41 -27.07 0.47 3075
 3077 3 49.78 79.34 -27.09 0.481 3076
 3078 3 49.9 79.23 -27.1 0.483 3077
 3079 3 50.12 79.12 -27.15 0.517 3078
 3080 3 50.26 78.98 -27.15 0.542 3079
 3081 3 50.47 78.95 -27.17 0.559 3080
 3082 3 50.59 78.79 -27.16 0.565 3081
 3083 3 50.68 78.62 -27.11 0.536 3082
 3084 3 50.79 78.43 -27.14 0.506 3083
 3085 3 50.95 78.33 -27.08 0.501 3084
 3086 3 51.08 78.19 -27.04 0.482 3085
 3087 3 51.17 77.97 -26.99 0.509 3086
 3088 3 51.33 77.86 -27 0.564 3087
 3089 3 51.18 77.52 -26.93 0.491 3088
 3090 3 51.25 77.37 -26.91 0.467 3089
 3091 3 51.26 77.03 -26.95 0.457 3090
 3092 3 51.29 76.89 -26.95 0.432 3091
 3093 3 51.32 76.67 -26.93 0.432 3092
 3094 3 51.37 76.48 -26.93 0.437 3093
 3095 3 51.42 76.33 -26.93 0.423 3094
 3096 3 51.42 76.13 -26.93 0.408 3095
 3097 3 51.44 75.91 -26.96 0.388 3096
 3098 3 51.48 75.77 -26.92 0.389 3097
 3099 3 51.52 75.62 -26.89 0.375 3098
 3100 3 51.64 75.47 -26.88 0.35 3099
 3101 3 51.69 75.26 -26.86 0.368 3100
 3102 3 51.79 75.09 -26.88 0.377 3101
 3103 3 51.91 74.93 -26.82 0.399 3102
 3104 3 52.04 74.67 -26.79 0.403 3103
 3105 3 52.18 74.5 -26.77 0.386 3104
 3106 3 52.33 74.38 -26.79 0.393 3105
 3107 3 52.44 74.22 -26.77 0.413 3106
 3108 3 52.56 74.08 -26.79 0.415 3107
 3109 3 52.68 73.96 -26.76 0.387 3108
 3110 3 52.74 73.84 -26.76 0.33 3109
 3111 3 52.81 73.63 -26.74 0.372 3110
 3112 3 52.92 73.32 -26.62 0.294 3111
 3113 3 53.02 73.21 -26.61 0.294 3112
 3114 3 53.17 73.05 -26.59 0.328 3113
 3115 3 53.27 72.88 -26.54 0.34 3114
 3116 3 53.34 72.73 -26.5 0.318 3115
 3117 3 53.51 72.58 -26.47 0.328 3116
 3118 3 53.66 72.48 -26.47 0.332 3117
 3119 3 53.7 72.31 -26.44 0.362 3118
 3120 3 53.8 72.11 -26.37 0.348 3119
 3121 3 53.94 71.95 -26.37 0.346 3120
 3122 3 54.07 71.84 -26.3 0.334 3121
 3123 3 54.18 71.72 -26.27 0.335 3122
 3124 3 54.34 71.6 -26.25 0.31 3123
 3125 3 54.39 71.47 -26.17 0.359 3124
 3126 3 54.55 71.34 -26.15 0.393 3125
 3127 3 54.62 71.15 -26.1 0.388 3126
 3128 3 54.78 71.05 -25.94 0.366 3127
 3129 3 54.84 71.01 -25.82 0.425 3128
 3130 3 54.89 70.84 -25.71 0.409 3129
 3131 3 54.97 70.71 -25.67 0.419 3130
 3132 3 55.04 70.59 -25.56 0.382 3131
 3133 3 55 70.45 -25.48 0.355 3132
 3134 3 55 70.31 -25.36 0.321 3133
 3135 3 54.96 70.12 -25.26 0.3 3134
 3136 3 55 70.03 -25.12 0.314 3135
 3137 3 55.11 69.88 -25.06 0.309 3136
 3138 3 55.23 69.72 -25.07 0.304 3137
 3139 3 55.34 69.59 -25.06 0.329 3138
 3140 3 55.48 69.41 -25.06 0.374 3139
 3141 3 55.59 69.27 -24.97 0.355 3140
 3142 3 55.73 69.1 -25.05 0.37 3141
 3143 3 55.86 68.93 -25.11 0.382 3142
 3144 3 56 68.78 -25.15 0.373 3143
 3145 3 56.08 68.63 -25.16 0.376 3144
 3146 3 56.03 68.42 -25.07 0.368 3145
 3147 3 56.08 68.28 -25.06 0.37 3146
 3148 3 56.17 68.18 -25.04 0.345 3147
 3149 3 56.2 68.04 -24.95 0.3 3148
 3150 3 56.21 67.83 -24.92 0.303 3149
 3151 3 56.28 67.67 -24.94 0.299 3150
 3152 3 56.33 67.5 -24.89 0.312 3151
 3153 3 56.43 67.39 -24.83 0.317 3152
 3154 3 56.46 67.17 -24.8 0.312 3153
 3155 3 56.47 66.99 -24.75 0.327 3154
 3156 3 56.61 66.85 -24.75 0.309 3155
 3157 3 56.67 66.72 -24.68 0.312 3156
 3158 3 56.73 66.56 -24.62 0.302 3157
 3159 3 56.78 66.43 -24.57 0.307 3158
 3160 3 56.83 66.29 -24.5 0.287 3159
 3161 3 56.87 66.17 -24.4 0.291 3160
 3162 3 56.9 66.01 -24.39 0.311 3161
 3163 3 56.9 65.88 -24.28 0.305 3162
 3164 3 56.88 65.71 -24.16 0.297 3163
 3165 3 56.84 65.57 -24.02 0.321 3164
 3166 3 56.84 65.4 -23.9 0.332 3165
 3167 3 56.89 65.28 -23.76 0.316 3166
 3168 3 57 65.16 -23.56 0.316 3167
 3169 3 57.04 65.05 -23.42 0.334 3168
 3170 3 57.1 64.94 -23.32 0.345 3169
 3171 3 57.15 64.81 -23.19 0.347 3170
 3172 3 57.21 64.73 -23.14 0.331 3171
 3173 3 57.33 64.62 -23.08 0.302 3172
 3174 3 57.41 64.53 -23.02 0.304 3173
 3175 3 57.5 64.44 -22.95 0.308 3174
 3176 3 57.6 64.34 -22.95 0.304 3175
 3177 3 57.64 64.25 -22.84 0.314 3176
 3178 3 57.72 64.09 -22.77 0.302 3177
 3179 3 57.83 63.96 -22.84 0.328 3178
 3180 3 57.98 63.8 -22.91 0.287 3179
 3181 3 58.27 63.6 -23.02 0.377 3180
 3182 3 58.62 63.53 -23.28 0.27 3181
 3183 3 58.73 63.41 -23.41 0.276 3182
 3184 3 58.85 63.36 -23.53 0.271 3183
 3185 3 58.96 63.28 -23.68 0.27 3184
 3186 3 59.12 63.23 -23.82 0.282 3185
 3187 3 59.28 63.2 -24 0.224 3186
 3188 3 59.34 63.21 -24.16 0.239 3187
 3189 3 59.4 63.18 -24.31 0.271 3188
 3190 3 59.51 63.11 -24.59 0.319 3189
 3191 3 59.64 63.12 -24.81 0.334 3190
 3192 3 59.76 63.1 -24.98 0.306 3191
 3193 3 59.74 63.13 -25.2 0.357 3192
 3194 3 59.78 63.2 -25.31 0.31 3193
 3195 3 59.78 63.24 -25.57 0.319 3194
 3196 3 59.71 63.36 -25.72 0.281 3195
 3197 3 59.64 63.46 -25.86 0.244 3196
 3198 3 59.45 63.53 -25.95 0.27 3197
 3199 3 59.37 63.58 -26.05 0.285 3198
 3200 3 59.18 63.69 -26.18 0.341 3199
 3201 3 58.91 63.82 -26.22 0.327 3200
 3202 3 58.87 63.92 -26.3 0.332 3201
 3203 3 58.8 64.08 -26.37 0.32 3202
 3204 3 58.74 64.22 -26.43 0.316 3203
 3205 3 58.71 64.42 -26.51 0.34 3204
 3206 3 58.57 64.71 -26.54 0.364 3205
 3207 3 58.55 64.87 -26.59 0.394 3206
 3208 3 58.48 65.01 -26.61 0.422 3207
 3209 3 58.49 65.03 -26.73 0.427 3208
 3210 3 58.37 65.29 -26.72 0.498 3209
 3211 3 58.29 65.41 -26.79 0.514 3210
 3212 3 58.29 65.6 -26.85 0.516 3211
 3213 3 58.2 65.74 -26.94 0.518 3212
 3214 3 58.19 65.86 -27.1 0.521 3213
 3215 3 58.21 65.98 -27.2 0.47 3214
 3216 3 58.32 66.06 -27.45 0.401 3215
 3217 3 58.34 66.2 -27.57 0.375 3216
 3218 3 58.44 66.27 -27.75 0.385 3217
 3219 3 58.44 66.39 -27.97 0.361 3218
 3220 3 58.53 66.42 -28.15 0.355 3219
 3221 3 58.64 66.46 -28.38 0.361 3220
 3222 3 58.73 66.57 -28.62 0.389 3221
 3223 3 58.87 66.68 -28.84 0.383 3222
 3224 3 58.99 66.8 -28.94 0.385 3223
 3225 3 59.06 66.93 -29 0.344 3224
 3226 3 59.18 67.08 -29.1 0.31 3225
 3227 3 59.22 67.27 -29.19 0.3 3226
 3228 3 59.21 67.41 -29.13 0.301 3227
 3229 3 59.23 67.57 -29.06 0.271 3228
 3230 3 59.16 67.72 -28.99 0.245 3229
 3231 3 59.16 67.96 -28.9 0.254 3230
 3232 3 58.99 68.2 -28.82 0.278 3231
 3233 3 58.91 68.39 -28.88 0.254 3232
 3234 3 58.87 68.57 -28.89 0.244 3233
 3235 3 58.82 68.78 -28.91 0.279 3234
 3236 3 58.8 68.95 -29.02 0.29 3235
 3237 3 58.77 69.11 -29.05 0.287 3236
 3238 3 58.83 69.28 -29.13 0.28 3237
 3239 3 58.83 69.43 -29.19 0.268 3238
 3240 3 58.8 69.6 -29.29 0.279 3239
 3241 3 58.76 69.8 -29.33 0.253 3240
 3242 3 58.73 69.96 -29.37 0.236 3241
 3243 3 58.66 70.1 -29.44 0.237 3242
 3244 3 58.66 70.28 -29.41 0.223 3243
 3245 3 58.65 70.47 -29.43 0.254 3244
 3246 3 58.7 70.64 -29.4 0.226 3245
 3247 3 58.65 70.87 -29.35 0.249 3246
 3248 3 58.59 71.07 -29.36 0.273 3247
 3249 3 58.54 71.24 -29.35 0.246 3248
 3250 3 58.54 71.46 -29.29 0.26 3249
 3251 3 58.56 71.67 -29.25 0.243 3250
 3252 3 58.61 71.87 -29.22 0.257 3251
 3253 3 58.57 72.03 -29.17 0.26 3252
 3254 3 58.61 72.21 -29.13 0.274 3253
 3255 3 58.65 72.39 -29.16 0.248 3254
 3256 3 58.72 72.62 -29.15 0.272 3255
 3257 3 58.69 72.8 -29.16 0.267 3256
 3258 3 58.61 72.98 -29.08 0.245 3257
 3259 3 58.55 73.16 -29.09 0.254 3258
 3260 3 58.46 73.29 -29.13 0.279 3259
 3261 3 58.35 73.41 -29.2 0.294 3260
 3262 3 58.26 73.51 -29.33 0.299 3261
 3263 3 58.08 73.72 -29.34 0.262 3262
 3264 3 57.95 73.88 -29.34 0.261 3263
 3265 3 57.76 74.09 -29.32 0.257 3264
 3266 3 57.69 74.28 -29.3 0.241 3265
 3267 3 57.62 74.47 -29.26 0.238 3266
 3268 3 57.62 74.6 -29.2 0.252 3267
 3269 3 57.6 74.77 -29.19 0.281 3268
 3270 3 57.57 74.93 -29.21 0.294 3269
 3271 3 57.54 75.14 -29.25 0.303 3270
 3272 3 57.44 75.36 -29.2 0.272 3271
 3273 3 57.39 75.54 -29.2 0.27 3272
 3274 3 57.34 75.7 -29.2 0.317 3273
 3275 3 57.36 75.82 -29.22 0.385 3274
 3276 3 57.39 75.92 -29.28 0.429 3275
 3277 3 57.41 76.03 -29.42 0.486 3276
 3278 3 57.37 76.16 -29.51 0.491 3277
 3279 3 57.46 76.3 -29.59 0.505 3278
 3280 3 57.51 76.43 -29.65 0.477 3279
 3281 3 57.56 76.47 -29.85 0.446 3280
 3282 3 57.53 76.61 -29.94 0.399 3281
 3283 3 57.54 76.73 -30.02 0.296 3282
 3284 3 57.47 76.89 -30.14 0.248 3283
 3285 3 57.53 77.02 -30.25 0.252 3284
 3286 3 57.52 77.19 -30.37 0.204 3285
 3287 3 57.55 77.23 -30.51 0.209 3286
 3288 3 57.63 77.32 -30.61 0.218 3287
 3289 3 57.72 77.41 -30.74 0.225 3288
 3290 3 57.86 77.48 -30.84 0.247 3289
 3291 3 58 77.55 -30.94 0.274 3290
 3292 3 58.25 77.59 -31.01 0.248 3291
 3293 3 58.49 77.66 -30.96 0.256 3292
 3294 3 58.63 77.85 -31.01 0.234 3293
 3295 3 58.79 77.94 -30.9 0.218 3294
 3296 3 58.82 78.11 -30.79 0.25 3295
 3297 3 58.8 78.3 -30.69 0.236 3296
 3298 3 58.88 78.53 -30.55 0.305 3297
 3299 3 58.96 78.76 -30.45 0.403 3298
 3300 3 59.09 78.96 -30.37 0.391 3299
 3301 3 59.28 79.09 -30.22 0.357 3300
 3302 3 59.47 79.28 -30.18 0.271 3301
 3303 3 59.53 79.28 -30 0.298 3302
 3304 3 59.7 79.47 -29.82 0.283 3303
 3305 3 59.88 79.56 -29.71 0.259 3304
 3306 3 60 79.68 -29.62 0.217 3305
 3307 3 60.12 79.82 -29.52 0.222 3306
 3308 3 60.14 79.95 -29.31 0.274 3307
 3309 3 60.24 80.06 -29.22 0.301 3308
 3310 3 60.36 80.16 -29.15 0.321 3309
 3311 3 60.41 80.26 -29.01 0.332 3310
 3312 3 60.48 80.36 -28.83 0.325 3311
 3313 3 60.55 80.5 -28.81 0.328 3312
 3314 3 60.6 80.63 -28.75 0.283 3313
 3315 3 60.69 80.78 -28.64 0.255 3314
 3316 3 60.65 80.93 -28.63 0.229 3315
 3317 3 60.67 81.15 -28.5 0.208 3316
 3318 3 60.62 81.29 -28.37 0.214 3317
 3319 3 60.56 81.52 -28.28 0.21 3318
 3320 3 60.63 81.71 -28.23 0.24 3319
 3321 3 60.71 81.88 -28.12 0.257 3320
 3322 3 60.79 82.01 -27.99 0.25 3321
 3323 3 60.86 82.21 -27.93 0.294 3322
 3324 3 60.94 82.36 -27.87 0.378 3323
 3325 3 61.01 82.49 -27.81 0.436 3324
 3326 3 61.07 82.56 -27.63 0.473 3325
 3327 3 61.19 82.69 -27.56 0.459 3326
 3328 3 61.24 82.78 -27.5 0.396 3327
 3329 3 61.26 82.9 -27.42 0.322 3328
 3330 3 61.28 83.11 -27.37 0.284 3329
 3331 3 61.37 83.3 -27.34 0.276 3330
 3332 3 61.45 83.46 -27.29 0.283 3331
 3333 3 61.61 83.62 -27.22 0.268 3332
 3334 3 61.76 83.72 -27.09 0.24 3333
 3335 3 61.83 83.85 -26.95 0.247 3334
 3336 3 62.05 83.94 -26.82 0.295 3335
 3337 3 62.23 84.12 -26.69 0.268 3336
 3338 3 62.32 84.23 -26.57 0.338 3337
 3339 3 62.41 84.44 -26.47 0.329 3338
 3340 3 62.42 84.65 -26.39 0.303 3339
 3341 3 62.41 84.76 -26.29 0.238 3340
 3342 3 62.44 84.96 -26.19 0.237 3341
 3343 3 62.43 85.2 -26.11 0.231 3342
 3344 3 62.46 85.36 -25.98 0.217 3343
 3345 3 62.49 85.56 -25.8 0.263 3344
 3346 3 62.44 85.66 -25.7 0.289 3345
 3347 3 62.49 85.82 -25.57 0.345 3346
 3348 3 62.48 85.95 -25.48 0.369 3347
 3349 3 62.37 86.09 -25.41 0.397 3348
 3350 3 62.23 86.19 -25.28 0.407 3349
 3351 3 62.05 86.31 -25.17 0.389 3350
 3352 3 61.93 86.48 -25.19 0.346 3351
 3353 3 61.86 86.63 -25.17 0.293 3352
 3354 3 61.82 86.83 -25.11 0.249 3353
 3355 3 61.64 87.01 -25.09 0.226 3354
 3356 3 61.51 87.21 -25.08 0.209 3355
 3357 3 61.34 87.37 -25.11 0.203 3356
 3358 3 61.22 87.56 -25.1 0.218 3357
 3359 3 61.14 87.73 -25.11 0.217 3358
 3360 3 61.15 87.91 -25.13 0.211 3359
 3361 3 61.12 88.01 -25.22 0.227 3360
 3362 3 61.03 88.23 -25.24 0.217 3361
 3363 3 60.95 88.37 -25.29 0.229 3362
 3364 3 60.88 88.43 -25.39 0.222 3363
 3365 3 60.78 88.57 -25.53 0.187 3364
 3366 3 60.6 88.67 -25.58 0.231 3365
 3367 3 60.54 88.75 -25.73 0.231 3366
 3368 3 60.5 88.9 -25.79 0.226 3367
 3369 3 60.5 89.06 -25.98 0.257 3368
 3370 3 60.45 89.23 -26.07 0.268 3369
 3371 3 60.37 89.4 -26.13 0.226 3370
 3372 3 60.33 89.53 -26.26 0.225 3371
 3373 3 60.28 89.72 -26.34 0.23 3372
 3374 3 60.24 89.86 -26.43 0.192 3373
 3375 3 60.15 90 -26.45 0.173 3374
 3376 3 60.05 90.14 -26.45 0.195 3375
 3377 3 59.97 90.32 -26.5 0.201 3376
 3378 3 59.96 90.5 -26.53 0.217 3377
 3379 3 59.86 90.6 -26.56 0.23 3378
 3380 3 59.82 90.75 -26.62 0.233 3379
 3381 3 59.78 90.95 -26.66 0.239 3380
 3382 3 59.76 91.1 -26.72 0.259 3381
 3383 3 59.73 91.27 -26.68 0.265 3382
 3384 3 59.73 91.48 -26.64 0.247 3383
 3385 3 59.66 91.66 -26.61 0.222 3384
 3386 3 59.64 91.82 -26.63 0.217 3385
 3387 3 59.62 91.97 -26.63 0.21 3386
 3388 3 59.57 92.11 -26.66 0.228 3387
 3389 3 59.5 92.31 -26.69 0.227 3388
 3390 3 59.48 92.44 -26.72 0.233 3389
 3391 3 59.45 92.64 -26.76 0.228 3390
 3392 3 59.43 92.85 -26.74 0.228 3391
 3393 3 59.36 93.03 -26.71 0.22 3392
 3394 3 59.37 93.19 -26.69 0.215 3393
 3395 3 59.39 93.31 -26.74 0.212 3394
 3396 3 59.34 93.49 -26.68 0.195 3395
 3397 3 59.37 93.57 -26.74 0.205 3396
 3398 3 59.48 93.62 -26.72 0.229 3397
 3399 3 59.45 93.88 -26.69 0.244 3398
 3400 3 59.39 94.05 -26.75 0.213 3399
 3401 3 59.31 94.19 -26.79 0.217 3400
 3402 3 59.25 94.35 -26.83 0.226 3401
 3403 3 59.15 94.49 -26.85 0.22 3402
 3404 3 59.05 94.65 -26.84 0.249 3403
 3405 3 58.94 94.81 -26.84 0.262 3404
 3406 3 58.93 95.03 -26.89 0.246 3405
 3407 3 58.9 95.15 -26.87 0.253 3406
 3408 3 58.93 95.33 -26.86 0.225 3407
 3409 3 58.88 95.45 -26.88 0.214 3408
 3410 3 58.97 95.65 -26.84 0.199 3409
 3411 3 58.89 95.74 -26.92 0.221 3410
 3412 3 58.88 95.92 -27.1 0.224 3411
 3413 3 58.8 96.04 -27.18 0.194 3412
 3414 3 58.69 96.14 -27.23 0.194 3413
 3415 3 58.54 96.24 -27.27 0.207 3414
 3416 3 58.35 96.38 -27.29 0.21 3415
 3417 3 58.2 96.63 -27.26 0.217 3416
 3418 3 58.11 96.82 -27.23 0.225 3417
 3419 3 58.09 97.03 -27.18 0.251 3418
 3420 3 57.37 97.58 -26.97 0.626 3419
 3421 3 56.89 97.73 -26.6 0.407 3420
 3422 3 56.92 97.56 -26.6 0.417 3421
 3423 3 56.78 97.47 -26.57 0.471 3422
 3424 3 56.82 97.27 -26.57 0.486 3423
 3425 3 56.71 97.2 -26.58 0.492 3424
 3426 3 56.59 97.05 -26.58 0.526 3425
 3427 3 56.52 96.9 -26.54 0.52 3426
 3428 3 56.4 96.82 -26.56 0.428 3427
 3429 3 56.34 96.71 -26.28 0.55 3428
 3430 3 56.2 96.62 -26.22 0.559 3429
 3431 3 56.06 96.54 -26.14 0.569 3430
 3432 3 55.96 96.45 -26.02 0.58 3431
 3433 3 55.97 96.28 -25.97 0.558 3432
 3434 3 55.78 96.27 -25.86 0.603 3433
 3435 3 55.75 96.12 -25.82 0.63 3434
 3436 3 55.68 96.04 -25.68 0.687 3435
 3437 3 55.59 95.97 -25.57 0.752 3436
 3438 3 55.6 95.85 -25.42 0.793 3437
 3439 3 55.48 95.8 -25.3 0.842 3438
 3440 3 55.5 95.68 -25.16 0.881 3439
 3441 3 55.4 95.64 -25 0.92 3440
 3442 3 55.32 95.53 -24.91 0.946 3441
 3443 3 55.22 95.43 -24.86 0.945 3442
 3444 3 55.15 95.36 -24.76 0.925 3443
 3445 3 55.08 95.27 -24.68 0.958 3444
 3446 3 55.74 95.61 -23.74 0.091 3445
 3447 3 55.67 95.63 -23.61 0.11 3446
 3448 3 55.58 95.61 -23.53 0.123 3447
 3449 3 55.57 95.57 -23.38 0.188 3448
 3450 3 55.51 95.53 -23.29 0.235 3449
 3451 3 55.52 95.6 -23.1 0.217 3450
 3452 3 55.61 95.51 -22.9 0.182 3451
 3453 3 55.77 95.44 -22.77 0.248 3452
 3454 3 55.82 95.43 -22.58 0.255 3453
 3455 3 55.85 95.42 -22.36 0.162 3454
 3456 3 55.95 95.34 -22.3 0.144 3455
 3457 3 56.02 95.26 -22.14 0.108 3456
 3458 3 56.04 95.19 -22.03 0.184 3457
 3459 3 56.04 95.15 -21.9 0.252 3458
 3460 3 56.08 95.1 -21.76 0.333 3459
 3461 3 56.18 95.06 -21.68 0.376 3460
 3462 3 56.32 95.04 -21.66 0.424 3461
 3463 3 56.44 94.97 -21.59 0.353 3462
 3464 3 56.64 94.91 -21.49 0.245 3463
 3465 3 56.83 94.94 -21.44 0.242 3464
 3466 3 56.97 94.95 -21.41 0.276 3465
 3467 3 57.27 95.03 -21.57 0.205 3466
 3468 3 57.49 95.03 -21.68 0.158 3467
 3469 3 57.59 95.06 -21.72 0.246 3468
 3470 3 57.75 94.8 -21.82 0.171 3469
 3471 3 57.85 94.76 -21.9 0.135 3470
 3472 3 57.99 94.73 -21.93 0.157 3471
 3473 3 58.13 94.67 -21.9 0.186 3472
 3474 3 58.3 94.48 -21.96 0.151 3473
 3475 3 58.44 94.49 -21.98 0.148 3474
 3476 3 58.56 94.5 -21.99 0.112 3475
 3477 3 58.71 94.41 -22.09 0.117 3476
 3478 3 58.87 94.43 -22.16 0.169 3477
 3479 3 59.03 94.39 -22.19 0.232 3478
 3480 3 59.18 94.38 -22.17 0.273 3479
 3481 3 59.29 94.37 -22.15 0.308 3480
 3482 3 59.48 94.78 -21.88 0.072 3481
 3483 3 59.59 94.87 -21.92 0.086 3482
 3484 3 59.73 94.96 -21.76 0.122 3483
 3485 3 59.81 94.96 -21.65 0.136 3484
 3486 3 60.04 94.98 -21.64 0.144 3485
 3487 3 60.11 95.13 -21.33 0.076 3486
 3488 3 59.43 94.03 -22.3 0.208 3481
 3489 3 59.6 93.8 -22.43 0.166 3488
 3490 3 59.77 93.64 -22.58 0.114 3489
 3491 3 59.94 93.59 -22.75 0.125 3490
 3492 3 60.07 93.55 -22.8 0.144 3491
 3493 3 60.26 93.45 -22.82 0.129 3492
 3494 3 60.48 93.35 -22.82 0.089 3493
 3495 3 60.62 93.24 -22.85 0.198 3494
 3496 3 60.74 93.4 -23 0.222 3495
 3497 3 60.9 93.15 -22.99 0.217 3496
 3498 3 61.02 92.94 -22.98 0.219 3497
 3499 3 61.17 92.92 -23.06 0.17 3498
 3500 3 61.27 92.74 -23.14 0.175 3499
 3501 3 61.33 92.62 -23.23 0.221 3500
 3502 3 61.25 92.3 -23.15 0.088 3501
 3503 3 61.3 92.16 -23.06 0.107 3502
 3504 3 61.37 92.01 -23.13 0.103 3503
 3505 3 61.44 91.91 -23.12 0.051 3504
 3506 3 61.56 91.81 -23.06 0.085 3505
 3507 3 61.68 91.63 -23.08 0.138 3506
 3508 3 61.81 91.46 -23.08 0.123 3507
 3509 3 61.98 91.33 -23.14 0.11 3508
 3510 3 61.45 92.55 -23.35 0.221 3501
 3511 3 61.59 92.48 -23.39 0.174 3510
 3512 3 61.88 92.44 -23.45 0.129 3511
 3513 3 62.07 92.4 -23.49 0.147 3512
 3514 3 62.23 92.36 -23.59 0.135 3513
 3515 3 62.33 92.28 -23.7 0.125 3514
 3516 3 62.46 92.17 -23.79 0.118 3515
 3517 3 62.54 92.06 -23.92 0.098 3516
 3518 3 62.72 91.97 -23.96 0.09 3517
 3519 3 62.76 91.87 -24.07 0.111 3518
 3520 3 62.93 91.77 -24.13 0.175 3519
 3521 3 63.03 91.66 -24.25 0.218 3520
 3522 3 63.09 91.64 -24.32 0.268 3521
 3523 3 63.19 91.77 -24.36 0.351 3522
 3524 3 63.19 91.85 -24.44 0.4 3523
 3525 3 63.31 91.78 -24.49 0.517 3524
 3526 3 63.49 91.78 -24.47 0.552 3525
 3527 3 63.56 91.8 -24.64 0.599 3526
 3528 3 63.71 91.84 -24.74 0.586 3527
 3529 3 63.88 91.83 -24.87 0.582 3528
 3530 3 64.06 91.84 -24.93 0.569 3529
 3531 3 64.21 91.88 -24.98 0.596 3530
 3532 3 64.38 92.04 -24.9 0.486 3531
 3533 3 64.34 92.18 -24.99 0.445 3532
 3534 3 64.71 91.3 -25.41 0.13 3531
 3535 3 64.82 91.36 -25.51 0.071 3534
 3536 3 64.91 91.36 -25.59 0.074 3535
 3537 3 65.04 91.38 -25.71 0.091 3536
 3538 3 65.21 91.33 -25.85 0.098 3537
 3539 3 65.36 91.33 -25.97 0.135 3538
 3540 3 65.48 91.27 -26.15 0.141 3539
 3541 3 65.56 91.26 -26.28 0.14 3540
 3542 3 65.68 91.26 -26.4 0.133 3541
 3543 3 65.78 91.33 -26.6 0.095 3542
 3544 3 65.94 91.18 -26.74 0.069 3543
 3545 3 66 91.13 -26.83 0.06 3544
 3546 3 66.03 91.02 -26.95 0.085 3545
 3547 3 66.1 91.08 -27 0.165 3546
 3548 3 66.08 90.93 -27.11 0.086 3547
 3549 3 66.01 90.82 -27.15 0.068 3548
 3550 3 65.79 90.84 -27.13 0.114 3549
 3551 3 65.62 90.91 -27.22 0.091 3550
 3552 3 65.5 90.86 -27.23 0.112 3551
 3553 3 65.37 90.94 -27.22 0.108 3552
 3554 3 65.22 90.99 -27.22 0.101 3553
 3555 3 65.09 91.04 -27.15 0.126 3554
 3556 3 65.02 91.13 -27.02 0.109 3555
 3557 3 64.94 91.2 -26.91 0.074 3556
 3558 3 66.18 91.38 -27.27 0.053 3547
 3559 3 66.32 91.42 -27.39 0.074 3558
 3560 3 66.48 91.47 -27.54 0.085 3559
 3561 3 66.52 91.45 -27.7 0.102 3560
 3562 3 66.44 91.44 -27.85 0.106 3561
 3563 3 66.44 91.36 -27.94 0.121 3562
 3564 3 66.43 91.2 -28 0.065 3563
 3565 3 57.56 95.49 -21.69 0.108 3469
 3566 3 57.58 95.63 -21.61 0.072 3565
 3567 3 57.55 95.75 -21.56 0.11 3566
 3568 3 57.57 95.84 -21.61 0.162 3567
 3569 3 57.54 95.85 -21.87 0.107 3568
 3570 3 57.48 95.85 -22.05 0.135 3569
 3571 3 57.49 95.83 -22.21 0.128 3570
 3572 3 57.53 95.76 -22.34 0.082 3571
 3573 3 57.62 95.93 -21.35 0.119 3568
 3574 3 56.72 94.83 -21.06 0.096 3466
 3575 3 56.67 94.76 -20.92 0.136 3574
 3576 3 56.7 94.69 -20.8 0.072 3575
 3577 3 56.62 94.61 -20.77 0.049 3576
 3578 3 56.52 94.55 -20.77 0.078 3577
 3579 3 56.38 94.57 -20.73 0.137 3578
 3580 3 56.28 94.48 -20.74 0.16 3579
 3581 3 56.28 94.39 -20.78 0.174 3580
 3582 3 55.43 95.8 -22.98 0.202 3451
 3583 3 55.38 95.96 -22.85 0.166 3582
 3584 3 55.33 96.02 -22.77 0.202 3583
 3585 3 54.97 96.02 -23.01 0.134 3584
 3586 3 55.53 96.08 -22.55 0.205 3584
 3587 3 55.56 96.11 -22.42 0.205 3586
 3588 3 55.56 96.18 -22.29 0.185 3587
 3589 3 55.62 96.31 -22.17 0.15 3588
 3590 3 55.66 96.42 -22.07 0.115 3589
 3591 3 55.72 96.55 -22.02 0.097 3590
 3592 3 55.76 96.69 -21.95 0.122 3591
 3593 3 55.77 96.83 -21.93 0.172 3592
 3594 3 55.73 96.94 -21.91 0.177 3593
 3595 3 55.76 97.07 -21.69 0.1 3594
 3596 3 55.8 97.21 -21.62 0.161 3595
 3597 3 55.85 97.28 -21.51 0.225 3596
 3598 3 55.79 97.35 -21.41 0.257 3597
 3599 3 56.01 97.45 -21.29 0.246 3598
 3600 3 56.06 97.56 -21.22 0.228 3599
 3601 3 56.26 97.65 -21.19 0.202 3600
 3602 3 56.43 97.72 -21.14 0.205 3601
 3603 3 56.51 97.84 -21.09 0.258 3602
 3604 3 56.58 97.94 -20.98 0.309 3603
 3605 3 56.68 98.05 -20.92 0.3 3604
 3606 3 56.81 98.19 -20.91 0.267 3605
 3607 3 57.03 98.28 -21.02 0.274 3606
 3608 3 57.24 98.33 -21.05 0.269 3607
 3609 3 57.41 98.48 -21.06 0.263 3608
 3610 3 57.62 98.58 -21.05 0.274 3609
 3611 3 57.77 98.66 -21.17 0.272 3610
 3612 3 57.91 98.74 -21.16 0.31 3611
 3613 3 58.02 98.76 -21.15 0.323 3612
 3614 3 58.41 98.6 -21.44 0.236 3613
 3615 3 58.55 98.6 -21.52 0.197 3614
 3616 3 58.68 98.61 -21.69 0.193 3615
 3617 3 58.82 98.63 -21.74 0.177 3616
 3618 3 58.94 98.66 -21.8 0.173 3617
 3619 3 59.05 98.71 -21.99 0.168 3618
 3620 3 59.1 98.84 -22.22 0.069 3619
 3621 3 59.08 98.85 -22.4 0.084 3620
 3622 3 59.15 98.71 -22.04 0.093 3619
 3623 3 59.28 98.69 -22.16 0.112 3622
 3624 3 59.44 98.73 -22.27 0.13 3623
 3625 3 59.57 98.73 -22.35 0.136 3624
 3626 3 59.67 98.69 -22.45 0.137 3625
 3627 3 59.79 98.6 -22.53 0.113 3626
 3628 3 59.96 98.55 -22.59 0.104 3627
 3629 3 60.1 98.48 -22.71 0.094 3628
 3630 3 60.21 98.41 -22.78 0.096 3629
 3631 3 60.35 98.39 -22.83 0.102 3630
 3632 3 60.49 98.39 -22.94 0.207 3631
 3633 3 60.89 98.33 -22.91 0.116 3632
 3634 3 61.07 98.29 -22.96 0.118 3633
 3635 3 61.27 98.28 -22.99 0.12 3634
 3636 3 61.45 98.17 -23.05 0.133 3635
 3637 3 61.62 98.16 -23.07 0.149 3636
 3638 3 61.76 98.13 -23.11 0.155 3637
 3639 3 61.96 98.24 -23.17 0.118 3638
 3640 3 62.08 98.26 -23.24 0.122 3639
 3641 3 62.25 98.27 -23.26 0.157 3640
 3642 3 62.35 98.34 -23.3 0.195 3641
 3643 3 62.48 98.48 -23.29 0.194 3642
 3644 3 62.55 98.6 -23.3 0.226 3643
 3645 3 62.78 98.39 -23.46 0.126 3644
 3646 3 62.98 98.3 -23.53 0.114 3645
 3647 3 63.1 98.13 -23.58 0.091 3646
 3648 3 63.13 98.02 -23.61 0.119 3647
 3649 3 63.25 97.94 -23.56 0.184 3648
 3650 3 63.33 97.9 -23.51 0.222 3649
 3651 3 63.46 97.74 -23.66 0.205 3650
 3652 3 63.66 97.68 -23.73 0.162 3651
 3653 3 63.85 97.61 -23.78 0.186 3652
 3654 3 63.9 97.43 -23.75 0.174 3653
 3655 3 63.96 97.27 -23.79 0.207 3654
 3656 3 64.06 97.12 -23.78 0.231 3655
 3657 3 64.08 97.02 -23.75 0.337 3656
 3658 3 64.08 96.86 -23.67 0.405 3657
 3659 3 64.12 96.75 -23.55 0.464 3658
 3660 3 64.21 96.67 -23.44 0.501 3659
 3661 3 64.2 96.5 -23.6 0.468 3660
 3662 3 64.08 96.34 -23.5 0.406 3661
 3663 3 63.94 96.26 -23.52 0.35 3662
 3664 3 63.68 96.03 -23.79 0.154 3663
 3665 3 63.74 95.97 -23.96 0.159 3664
 3666 3 63.75 95.86 -24.04 0.183 3665
 3667 3 63.85 95.68 -24.07 0.117 3666
 3668 3 63.93 95.5 -24.03 0.079 3667
 3669 3 64.06 95.66 -24.23 0.063 3667
 3670 3 64.14 95.55 -24.25 0.102 3669
 3671 3 64.23 95.39 -24.22 0.091 3670
 3672 3 64.27 96.98 -22.9 0.063 3660
 3673 3 64.52 97.06 -22.83 0.075 3672
 3674 3 64.61 96.99 -22.73 0.05 3673
 3675 3 64.72 96.91 -22.68 0.059 3674
 3676 3 62.53 98.93 -23.31 0.121 3644
 3677 3 62.44 99.12 -23.29 0.178 3676
 3678 3 62.33 99.35 -23.22 0.175 3677
 3679 3 62.25 99.57 -23.18 0.186 3678
 3680 3 62.22 99.72 -23.25 0.164 3679
 3681 3 62.1 99.85 -23.26 0.104 3680
 3682 3 61.93 99.95 -23.34 0.089 3681
 3683 3 61.83 99.95 -23.42 0.138 3682
 3684 3 61.75 99.85 -23.57 0.146 3683
 3685 3 61.71 99.84 -23.71 0.126 3684
 3686 3 61.54 99.84 -23.92 0.141 3685
 3687 3 61.46 99.84 -24.04 0.156 3686
 3688 3 61.41 99.79 -24.17 0.126 3687
 3689 3 61.32 99.83 -24.27 0.087 3688
 3690 3 61.25 99.83 -24.48 0.235 3689
 3691 3 61.19 99.81 -24.57 0.264 3690
 3692 3 61.2 99.82 -24.7 0.272 3691
 3693 3 61.24 100.13 -24.91 0.253 3692
 3694 3 61.21 100.23 -24.96 0.305 3693
 3695 3 61.15 100.33 -25.04 0.431 3694
 3696 3 60.94 100.22 -25.12 0.426 3695
 3697 3 61.01 100.32 -25.26 0.526 3696
 3698 3 61.12 100.42 -25.35 0.565 3697
 3699 3 61.31 100.62 -25.47 0.468 3698
 3700 3 61.14 100.72 -25.61 0.228 3699
 3701 3 61.42 101.02 -25.6 0.137 3700
 3702 3 61.5 101.12 -25.6 0.085 3701
 3703 3 58.27 98.68 -20.71 0.071 3613
 3704 3 58.3 98.69 -20.59 0.039 3703
 3705 3 56.67 98.29 -20.62 0.091 3606
 3706 3 56.67 98.4 -20.49 0.095 3705
 3707 3 55.43 97.36 -21.48 0.08 3598
 3708 3 55.33 97.55 -21.37 0.102 3707
 3709 3 55.26 97.65 -21.43 0.084 3708
 3710 3 55.24 97.82 -21.45 0.052 3709
 3711 3 55.13 97.98 -21.44 0.1 3710
 3712 3 55.01 98.08 -21.48 0.13 3711
 3713 3 54.89 98.24 -21.28 0.131 3712
 3714 3 54.82 98.4 -21.07 0.084 3713
 3715 3 54.81 98.52 -20.95 0.105 3714
 3716 3 54.91 98.62 -20.86 0.11 3715
 3717 3 54.96 98.67 -20.79 0.078 3716
 3718 3 54.95 98.69 -20.66 0.086 3717
 3719 3 54.94 98.71 -20.49 0.1 3718
 3720 3 54.94 98.76 -20.35 0.14 3719
 3721 3 54.91 98.82 -20.15 0.11 3720
 3722 3 54.88 98.86 -19.96 0.131 3721
 3723 3 54.81 98.93 -19.85 0.204 3722
 3724 3 54.82 98.71 -19.6 0.112 3723
 3725 3 54.66 98.59 -19.5 0.163 3724
 3726 3 54.58 98.58 -19.32 0.141 3725
 3727 3 54.54 98.52 -18.98 0.083 3726
 3728 3 54.49 98.47 -18.87 0.099 3727
 3729 3 54.45 98.35 -18.71 0.111 3728
 3730 3 54.38 98.23 -18.66 0.139 3729
 3731 3 54.36 98.06 -18.64 0.122 3730
 3732 3 54.39 97.91 -18.56 0.132 3731
 3733 3 54.39 97.71 -18.44 0.087 3732
 3734 3 54.29 97.63 -18.3 0.067 3733
 3735 3 54.25 97.58 -18.2 0.059 3734
 3736 3 54.16 97.5 -18.07 0.104 3735
 3737 3 54.08 97.42 -17.94 0.08 3736
 3738 3 54.03 97.29 -17.91 0.077 3737
 3739 3 54.68 99.29 -19.98 0.081 3723
 3740 3 54.58 99.39 -20.01 0.05 3739
 3741 3 54.43 99.42 -19.93 0.073 3740
 3742 3 54.4 99.5 -20.01 0.043 3741
 3743 3 55.03 98.04 -21.82 0.085 3712
 3744 3 55.12 98.03 -21.97 0.118 3743
 3745 3 55.25 97.88 -22.01 0.137 3744
 3746 3 55.29 97.71 -22.1 0.142 3745
 3747 3 55.3 97.58 -22.18 0.105 3746
 3748 3 54.85 95.25 -24.6 0.897 3445
 3749 3 54.74 95.14 -24.56 0.894 3748
 3750 3 54.84 94.84 -24.58 0.845 3749
 3751 3 54.76 94.6 -24.7 0.807 3750
 3752 3 54.8 94.24 -24.98 0.759 3751
 3753 3 54.69 94.03 -25.08 0.619 3752
 3754 3 54.54 94.01 -25.02 0.612 3753
 3755 3 54.34 93.9 -25.06 0.529 3754
 3756 3 54.17 93.85 -25.14 0.521 3755
 3757 3 54.05 93.74 -25.03 0.556 3756
 3758 3 53.88 93.65 -24.95 0.58 3757
 3759 3 53.8 93.53 -24.77 0.567 3758
 3760 3 53.66 93.52 -24.78 0.587 3759
 3761 3 53.66 93.27 -24.74 0.591 3760
 3762 3 53.5 93.21 -24.7 0.561 3761
 3763 3 53.34 93.14 -24.53 0.55 3762
 3764 3 53.21 93.05 -24.44 0.568 3763
 3765 3 53.08 92.93 -24.23 0.59 3764
 3766 3 53 92.79 -24.09 0.618 3765
 3767 3 52.94 92.7 -23.97 0.67 3766
 3768 3 52.81 92.62 -23.84 0.732 3767
 3769 3 52.77 92.42 -23.73 0.826 3768
 3770 3 52.68 92.18 -23.76 0.802 3769
 3771 3 52.63 92.07 -23.64 0.815 3770
 3772 3 52.56 91.95 -23.56 0.79 3771
 3773 3 52.49 91.81 -23.58 0.825 3772
 3774 3 52.36 91.73 -23.56 0.839 3773
 3775 3 52.21 91.63 -23.57 0.833 3774
 3776 3 52.19 91.52 -23.4 0.817 3775
 3777 3 52.04 91.32 -23.56 0.739 3776
 3778 3 52 91.09 -23.6 0.708 3777
 3779 3 51.99 90.87 -23.63 0.7 3778
 3780 3 51.83 90.79 -23.54 0.604 3779
 3781 3 51.93 90.44 -23.59 0.548 3780
 3782 3 51.83 90.33 -23.53 0.566 3781
 3783 3 51.64 90.23 -23.6 0.565 3782
 3784 3 51.51 90.1 -23.57 0.592 3783
 3785 3 51.31 90.02 -23.59 0.538 3784
 3786 3 51.24 89.85 -23.62 0.555 3785
 3787 3 51.12 89.74 -23.53 0.567 3786
 3788 3 51.01 89.6 -23.48 0.588 3787
 3789 3 50.92 89.46 -23.52 0.597 3788
 3790 3 50.82 89.41 -23.39 0.666 3789
 3791 3 50.76 89.21 -23.43 0.665 3790
 3792 3 50.67 89.09 -23.39 0.697 3791
 3793 3 50.64 88.97 -23.28 0.703 3792
 3794 3 50.58 88.83 -23.2 0.692 3793
 3795 3 50.5 88.65 -23.22 0.715 3794
 3796 3 50.41 88.46 -23.28 0.721 3795
 3797 3 50.33 88.34 -23.23 0.748 3796
 3798 3 50.32 88.04 -23.33 0.734 3797
 3799 3 50.23 87.93 -23.18 0.682 3798
 3800 3 50.12 87.81 -23.2 0.663 3799
 3801 3 50.11 87.61 -23.23 0.614 3800
 3802 3 50.95 87.28 -23.61 0.088 3798
 3803 3 51.04 87.14 -23.59 0.071 3802
 3804 3 51.36 87.08 -23.77 0.132 3803
 3805 3 51.38 87.14 -23.91 0.128 3804
 3806 3 51.46 87.16 -24 0.111 3805
 3807 3 51.61 87.16 -24.03 0.132 3806
 3808 3 51.78 87.11 -24.09 0.099 3807
 3809 3 51.9 87.14 -24.17 0.155 3808
 3810 3 51.95 87.15 -24.27 0.17 3809
 3811 3 52.14 87.1 -24.3 0.176 3810
 3812 3 52.39 86.94 -24.45 0.116 3811
 3813 3 52.54 86.86 -24.54 0.093 3812
 3814 3 52.72 86.79 -24.6 0.06 3813
 3815 3 52.86 86.76 -24.61 0.086 3814
 3816 3 52.99 86.73 -24.69 0.093 3815
 3817 3 53.13 86.68 -24.81 0.061 3816
 3818 3 53.22 86.68 -24.86 0.109 3817
 3819 3 53.38 86.61 -24.87 0.123 3818
 3820 3 53.56 86.39 -24.95 0.11 3819
 3821 3 53.72 86.26 -24.97 0.09 3820
 3822 3 53.88 86.09 -25 0.07 3821
 3823 3 54 85.97 -25.07 0.072 3822
 3824 3 54.09 85.9 -25.17 0.079 3823
 3825 3 54.2 85.76 -25.2 0.107 3824
 3826 3 54.31 85.63 -25.29 0.125 3825
 3827 3 54.39 85.51 -25.42 0.129 3826
 3828 3 54.44 85.36 -25.51 0.118 3827
 3829 3 54.47 85.27 -25.61 0.08 3828
 3830 3 54.52 85.16 -25.73 0.067 3829
 3831 3 54.57 85.07 -25.87 0.077 3830
 3832 3 54.55 84.95 -26 0.084 3831
 3833 3 54.56 84.86 -26.08 0.123 3832
 3834 3 54.58 84.83 -26.23 0.202 3833
 3835 3 54.64 84.78 -26.37 0.268 3834
 3836 3 54.76 84.75 -26.5 0.249 3835
 3837 3 54.82 84.73 -26.61 0.228 3836
 3838 3 54.79 84.73 -26.75 0.23 3837
 3839 3 55.09 84.49 -26.81 0.097 3838
 3840 3 55.15 84.32 -26.93 0.118 3839
 3841 3 55.24 84.24 -26.99 0.11 3840
 3842 3 55.35 84.1 -27.02 0.094 3841
 3843 3 55.37 83.95 -27.07 0.028 3842
 3844 3 54.48 84.83 -26.87 0.141 3838
 3845 3 54.36 84.91 -26.89 0.000125 3844
 3846 3 50.88 87.03 -23.37 0.098 3803
 3847 3 50.74 87.03 -23.23 0.076 3846
 3848 3 50.71 86.88 -23.24 0.049 3847
 3849 3 52.19 91.95 -22.42 0.217 3776
 3850 3 52.09 91.88 -22.2 0.216 3849
 3851 3 52.01 91.83 -22.04 0.23 3850
 3852 3 51.79 92.07 -21.89 0.096 3851
 3853 3 51.68 92.15 -21.84 0.08 3852
 3854 3 51.57 92.21 -21.75 0.058 3853
 3855 3 51.54 92.36 -21.69 0.1 3854
 3856 3 51.53 92.44 -21.61 0.181 3855
 3857 3 51.39 92.52 -21.61 0.113 3856
 3858 3 51.21 92.69 -21.57 0.082 3857
 3859 3 51.09 92.73 -21.51 0.058 3858
 3860 3 50.97 92.74 -21.4 0.085 3859
 3861 3 50.86 92.85 -21.32 0.135 3860
 3862 3 50.8 92.92 -21.21 0.218 3861
 3863 3 50.74 93.16 -21.39 0.07 3862
 3864 3 50.81 92.78 -20.83 0.138 3862
 3865 3 50.77 92.77 -20.62 0.103 3864
 3866 3 50.74 92.79 -20.45 0.087 3865
 3867 3 50.6 92.78 -20.38 0.119 3866
 3868 3 50.34 92.68 -20.21 0.104 3867
 3869 3 50.39 92.8 -20.18 0.038 3868
 3870 3 50.42 92.96 -20.03 0.103 3869
 3871 3 50.47 93.1 -19.99 0.056 3870
 3872 3 50.47 93.28 -19.99 0.09 3871
 3873 3 50.49 93.52 -19.95 0.105 3872
 3874 3 50.43 93.62 -19.89 0.118 3873
 3875 3 50.33 93.75 -19.91 0.137 3874
 3876 3 50.3 93.84 -19.98 0.000125 3875
 3877 3 52.11 91.65 -21.93 0.17 3851
 3878 3 52.21 91.59 -21.78 0.178 3877
 3879 3 52.22 91.62 -21.64 0.237 3878
 3880 3 52.46 91.72 -21.72 0.1 3879
 3881 3 52.55 91.87 -21.68 0.079 3880
 3882 3 52.63 91.91 -21.62 0.089 3881
 3883 3 52.13 91.57 -21.45 0.22 3879
 3884 3 52.17 91.65 -21.29 0.208 3883
 3885 3 52.22 91.71 -21.11 0.162 3884
 3886 3 52.3 91.74 -20.92 0.159 3885
 3887 3 52.23 91.79 -20.74 0.193 3886
 3888 3 52.39 91.83 -20.65 0.19 3887
 3889 3 52.47 91.87 -20.53 0.19 3888
 3890 3 52.62 91.88 -20.44 0.196 3889
 3891 3 52.73 91.86 -20.32 0.158 3890
 3892 3 52.82 91.85 -20.22 0.176 3891
 3893 3 52.94 91.85 -20.07 0.193 3892
 3894 3 53.08 91.86 -19.99 0.189 3893
 3895 3 53.23 91.81 -19.81 0.226 3894
 3896 3 53.31 91.83 -19.71 0.244 3895
 3897 3 53.4 91.81 -19.53 0.208 3896
 3898 3 53.46 91.77 -19.33 0.205 3897
 3899 3 53.45 91.72 -19.09 0.229 3898
 3900 3 53.46 91.79 -18.89 0.239 3899
 3901 3 53.34 91.76 -18.65 0.242 3900
 3902 3 53.15 91.74 -18.43 0.118 3901
 3903 3 53.09 91.74 -18.27 0.148 3902
 3904 3 53.05 91.77 -18.08 0.134 3903
 3905 3 53.03 91.79 -17.92 0.126 3904
 3906 3 53 91.84 -17.77 0.121 3905
 3907 3 52.96 91.91 -17.6 0.138 3906
 3908 3 52.95 91.97 -17.43 0.173 3907
 3909 3 52.94 92.02 -17.24 0.2 3908
 3910 3 52.95 92.09 -17.11 0.214 3909
 3911 3 53 92.16 -17.02 0.215 3910
 3912 3 52.88 91.96 -16.85 0.15 3911
 3913 3 52.91 91.85 -16.74 0.165 3912
 3914 3 52.83 91.82 -16.57 0.191 3913
 3915 3 52.86 91.75 -16.43 0.264 3914
 3916 3 52.77 91.78 -16.29 0.318 3915
 3917 3 52.72 91.86 -16.14 0.375 3916
 3918 3 52.66 91.87 -16 0.421 3917
 3919 3 52.55 92.56 -16.19 0.102 3918
 3920 3 52.67 92.7 -16.33 0.085 3919
 3921 3 52.71 92.77 -16.43 0.103 3920
 3922 3 52.63 92.89 -16.48 0.069 3921
 3923 3 52.67 91.56 -15.76 0.249 3918
 3924 3 52.69 91.47 -15.61 0.223 3923
 3925 3 52.74 91.34 -15.46 0.205 3924
 3926 3 52.74 91.3 -15.28 0.137 3925
 3927 3 52.7 91.31 -15.11 0.159 3926
 3928 3 52.66 91.31 -14.95 0.157 3927
 3929 3 52.65 91.26 -14.81 0.155 3928
 3930 3 52.69 91.13 -14.71 0.17 3929
 3931 3 52.69 91.03 -14.61 0.192 3930
 3932 3 52.64 91.02 -14.45 0.228 3931
 3933 3 52.59 91.11 -14.31 0.257 3932
 3934 3 52.72 91.4 -14.15 0.116 3933
 3935 3 52.8 91.52 -14.05 0.118 3934
 3936 3 52.96 91.62 -13.98 0.106 3935
 3937 3 53.02 91.56 -13.92 0.117 3936
 3938 3 53.09 91.51 -13.87 0.06 3937
 3939 3 52.49 90.96 -14.19 0.323 3933
 3940 3 52.37 90.92 -14.05 0.371 3939
 3941 3 52.25 90.97 -13.96 0.373 3940
 3942 3 52.17 90.9 -13.8 0.291 3941
 3943 3 52.11 90.7 -13.65 0.184 3942
 3944 3 51.89 91.14 -14.18 0.07 3941
 3945 3 51.86 90.97 -14.21 0.108 3944
 3946 3 51.8 90.85 -14.2 0.107 3945
 3947 3 53.61 91.31 -19.07 0.142 3899
 3948 3 53.59 91.2 -18.99 0.177 3947
 3949 3 53.26 91.23 -18.91 0.101 3948
 3950 3 53.01 91.16 -18.93 0.147 3949
 3951 3 52.8 91.08 -18.97 0.093 3950
 3952 3 52.62 91.03 -18.94 0.079 3951
 3953 3 52.49 90.98 -18.92 0.08 3952
 3954 3 52.24 90.92 -19 0.112 3953
 3955 3 52.03 90.84 -19.03 0.124 3954
 3956 3 51.91 90.76 -19.07 0.108 3955
 3957 3 51.81 90.65 -19.07 0.099 3956
 3958 3 51.63 90.59 -19.13 0.035 3957
 3959 3 53.8 91.04 -19.04 0.152 3948
 3960 3 53.87 90.86 -19.03 0.181 3959
 3961 3 53.98 90.71 -19.03 0.147 3960
 3962 3 54.02 90.57 -18.96 0.149 3961
 3963 3 53.99 90.47 -18.93 0.12 3962
 3964 3 54.02 90.36 -18.91 0.126 3963
 3965 3 54.05 90.25 -18.9 0.16 3964
 3966 3 54.05 90.1 -18.84 0.206 3965
 3967 3 54.14 89.99 -18.77 0.245 3966
 3968 3 53.83 89.79 -18.81 0.107 3967
 3969 3 53.69 89.63 -18.76 0.103 3968
 3970 3 53.58 89.47 -18.75 0.079 3969
 3971 3 53.47 89.32 -18.75 0.088 3970
 3972 3 53.42 89.17 -18.82 0.115 3971
 3973 3 53.48 89.12 -19 0.045 3972
 3974 3 53.42 89.05 -19.13 0.084 3973
 3975 3 53.36 88.99 -19.22 0.123 3974
 3976 3 53.28 88.94 -19.34 0.11 3975
 3977 3 53.24 88.94 -19.43 0.071 3976
 3978 3 54.39 89.97 -18.68 0.196 3967
 3979 3 54.57 89.88 -18.75 0.199 3978
 3980 3 54.68 89.79 -18.71 0.241 3979
 3981 3 54.8 89.77 -18.68 0.32 3980
 3982 3 54.81 89.66 -18.68 0.395 3981
 3983 3 54.88 90.27 -18.44 0.124 3982
 3984 3 54.9 90.39 -18.37 0.157 3983
 3985 3 54.95 90.51 -18.21 0.112 3984
 3986 3 54.88 90.63 -18.12 0.16 3985
 3987 3 54.88 90.78 -18.05 0.263 3986
 3988 3 54.94 90.86 -17.94 0.284 3987
 3989 3 55.02 90.91 -17.81 0.287 3988
 3990 3 55.17 90.88 -17.7 0.247 3989
 3991 3 54.94 91.05 -17.55 0.115 3990
 3992 3 54.91 91.14 -17.41 0.095 3991
 3993 3 55.03 91.27 -17.3 0.115 3992
 3994 3 55.11 91.4 -17.2 0.089 3993
 3995 3 55.09 91.42 -17.05 0.079 3994
 3996 3 55.15 91.41 -16.89 0.087 3995
 3997 3 55.2 91.4 -16.74 0.12 3996
 3998 3 55.28 91.34 -16.6 0.121 3997
 3999 3 55.29 91.12 -16.55 0.164 3998
 4000 3 55.31 90.9 -16.69 0.101 3999
 4001 3 55.35 90.78 -16.77 0.137 4000
 4002 3 55.41 90.67 -16.85 0.08 4001
 4003 3 55.32 91.28 -16.38 0.091 3999
 4004 3 55.47 91.34 -16.39 0.057 4003
 4005 3 55.61 91.36 -16.3 0.06 4004
 4006 3 55.73 91.37 -16.3 0.091 4005
 4007 3 55.8 91.26 -16.12 0.099 4006
 4008 3 55.97 91.19 -16.18 0.077 4007
 4009 3 56.15 91.17 -16.17 0.065 4008
 4010 3 56.23 91.21 -16.08 0.074 4009
 4011 3 56.31 91.22 -15.98 0.094 4010
 4012 3 56.46 91.16 -15.95 0.113 4011
 4013 3 56.62 90.99 -15.92 0.106 4012
 4014 3 56.67 90.87 -15.81 0.132 4013
 4015 3 56.72 90.82 -15.69 0.161 4014
 4016 3 56.85 91.01 -15.6 0.056 4015
 4017 3 56.94 91 -15.44 0.057 4016
 4018 3 55.44 90.64 -17.7 0.084 3990
 4019 3 55.56 90.6 -17.64 0.091 4018
 4020 3 55.73 90.55 -17.73 0.069 4019
 4021 3 54.82 89.4 -18.75 0.4 3982
 4022 3 54.88 89.23 -18.79 0.404 4021
 4023 3 55.09 89.11 -18.96 0.373 4022
 4024 3 55.22 88.92 -19.06 0.359 4023
 4025 3 55.31 88.76 -19.14 0.318 4024
 4026 3 55.15 88.49 -19.5 0.119 4025
 4027 3 55.48 88.62 -19.12 0.3 4025
 4028 3 55.64 88.45 -19.23 0.313 4027
 4029 3 55.76 88.34 -19.4 0.254 4028
 4030 3 55.93 88.27 -19.49 0.21 4029
 4031 3 56.04 88.17 -19.61 0.173 4030
 4032 3 55.99 88 -19.77 0.126 4031
 4033 3 56.13 87.96 -19.85 0.131 4032
 4034 3 56.26 87.9 -19.91 0.138 4033
 4035 3 56.36 87.78 -19.95 0.156 4034
 4036 3 56.43 87.61 -20.03 0.162 4035
 4037 3 56.46 87.46 -20.11 0.178 4036
 4038 3 56.43 87.15 -20.17 0.093 4037
 4039 3 56.37 87.02 -20.26 0.08 4038
 4040 3 56.37 86.9 -20.42 0.097 4039
 4041 3 56.4 86.91 -20.59 0.073 4040
 4042 3 56.36 86.87 -20.74 0.132 4041
 4043 3 56.28 86.83 -20.83 0.133 4042
 4044 3 56.13 86.98 -20.89 0.112 4043
 4045 3 56.03 87 -20.77 0.133 4044
 4046 3 55.93 87.12 -20.94 0.107 4045
 4047 3 55.87 87.22 -21.03 0.083 4046
 4048 3 55.87 87.76 -19.76 0.094 4032
 4049 3 55.94 87.65 -19.76 0.000125 4048
 4050 3 54.56 88.84 -18.78 0.073 4022
 4051 3 54.49 88.78 -18.71 0.121 4050
 4052 3 54.45 88.59 -18.77 0.096 4051
 4053 3 54.47 88.39 -18.78 0.071 4052
 4054 3 54.53 88.22 -18.66 0.085 4053
 4055 3 54.53 88 -18.58 0.162 4054
 4056 3 54.46 87.8 -18.65 0.09 4055
 4057 3 54.43 87.76 -18.48 0.093 4056
 4058 3 53.28 92.12 -19.92 0.068 3896
 4059 3 53.35 92.23 -19.94 0.066 4058
 4060 3 53.49 92.4 -19.9 0.117 4059
 4061 3 53.53 92.57 -19.86 0.13 4060
 4062 3 53.52 92.82 -19.84 0.139 4061
 4063 3 53.45 93.08 -19.86 0.118 4062
 4064 3 53.35 93.2 -19.92 0.102 4063
 4065 3 53.21 93.32 -19.88 0.101 4064
 4066 3 53.08 93.35 -19.75 0.107 4065
 4067 3 52.96 93.34 -19.61 0.084 4066
 4068 3 52.78 93.3 -19.68 0.116 4067
 4069 3 52.67 93.26 -19.81 0.085 4068
 4070 3 52.57 93.07 -19.8 0.093 4069
 4071 3 52.43 92.91 -19.82 0.07 4070
 4072 3 51.99 91.48 -21.96 0.044 3877
 4073 3 51.96 91.35 -21.94 0.056 4072
 4074 3 51.99 91.29 -22.06 0.091 4073
 4075 3 51.78 91.19 -22.04 0.077 4074
 4076 3 51.65 91.08 -22.05 0.102 4075
 4077 3 51.65 91.03 -22.21 0.133 4076
 4078 3 51.63 91.02 -22.36 0.000125 4077
 4079 3 52.86 92.96 -24.8 0.102 3766
 4080 3 52.74 92.86 -24.85 0.151 4079
 4081 3 52.52 92.77 -24.81 0.113 4080
 4082 3 52.41 92.83 -24.78 0.073 4081
 4083 3 57.27 97.77 -26.94 0.454 3420
 4084 3 57.71 97.35 -27.2 0.095 4083
 4085 3 57.75 97.4 -27.44 0.102 4084
 4086 3 57.88 97.3 -27.51 0.086 4085
 4087 3 57.35 97.87 -26.92 0.55 4083
 4088 3 57.43 97.96 -26.94 0.585 4087
 4089 3 57.45 98.12 -26.95 0.624 4088
 4090 3 57.51 98.29 -26.97 0.676 4089
 4091 3 57.57 98.65 -26.97 0.666 4090
 4092 3 57.69 98.74 -27.04 0.638 4091
 4093 3 57.62 99.18 -27.05 0.755 4092
 4094 3 57.25 100.29 -26.94 0.239 4093
 4095 3 57.17 100.39 -26.95 0.205 4094
 4096 3 57.06 100.59 -26.94 0.24 4095
 4097 3 56.95 100.79 -26.94 0.23 4096
 4098 3 56.79 100.89 -26.92 0.289 4097
 4099 3 56.65 101.09 -26.94 0.273 4098
 4100 3 56.52 101.19 -26.92 0.254 4099
 4101 3 56.35 101.29 -26.86 0.241 4100
 4102 3 56.16 101.39 -26.84 0.225 4101
 4103 3 55.99 101.49 -26.79 0.23 4102
 4104 3 55.74 101.69 -26.7 0.271 4103
 4105 3 55.52 101.79 -26.66 0.266 4104
 4106 3 55.35 101.99 -26.72 0.265 4105
 4107 3 55.11 102.19 -26.67 0.249 4106
 4108 3 54.99 102.29 -26.68 0.265 4107
 4109 3 54.87 102.59 -26.65 0.27 4108
 4110 3 54.77 102.79 -26.67 0.317 4109
 4111 3 54.65 102.89 -26.62 0.319 4110
 4112 3 54.63 103.09 -26.66 0.301 4111
 4113 3 54.51 103.39 -26.61 0.272 4112
 4114 3 54.48 103.49 -26.61 0.282 4113
 4115 3 54.43 103.79 -26.58 0.266 4114
 4116 3 54.26 103.99 -26.57 0.234 4115
 4117 3 54.15 104.19 -26.62 0.242 4116
 4118 3 53.99 104.19 -26.63 0.195 4117
 4119 3 53.99 104.39 -26.6 0.218 4118
 4120 3 53.98 104.59 -26.66 0.214 4119
 4121 3 53.8 104.69 -26.68 0.257 4120
 4122 3 53.73 104.79 -26.67 0.246 4121
 4123 3 53.6 104.99 -26.6 0.24 4122
 4124 3 53.54 105.09 -26.58 0.232 4123
 4125 3 53.52 105.29 -26.63 0.258 4124
 4126 3 53.45 105.49 -26.65 0.268 4125
 4127 3 53.42 105.69 -26.65 0.256 4126
 4128 3 53.44 105.89 -26.68 0.247 4127
 4129 3 53.35 106.09 -26.67 0.25 4128
 4130 3 53.37 106.28 -26.74 0.245 4129
 4131 3 53.32 106.38 -26.75 0.212 4130
 4132 3 53.26 106.58 -26.81 0.215 4131
 4133 3 53.29 106.78 -26.92 0.244 4132
 4134 3 53.32 106.88 -27.02 0.281 4133
 4135 3 53.23 106.98 -27.2 0.281 4134
 4136 3 53.26 107.08 -27.31 0.321 4135
 4137 3 53.18 107.18 -27.4 0.36 4136
 4138 3 53 107.38 -27.4 0.422 4137
 4139 3 52.97 107.47 -27.51 0.463 4138
 4140 3 52.98 107.67 -27.48 0.462 4139
 4141 3 52.99 107.87 -27.56 0.413 4140
 4142 3 52.98 108.07 -27.49 0.379 4141
 4143 3 52.93 108.37 -27.43 0.318 4142
 4144 3 52.89 108.47 -27.47 0.315 4143
 4145 3 52.79 108.77 -27.47 0.362 4144
 4146 3 52.71 108.97 -27.5 0.36 4145
 4147 3 52.64 109.17 -27.54 0.393 4146
 4148 3 52.46 109.57 -27.55 0.395 4147
 4149 3 52.38 109.87 -27.55 0.403 4148
 4150 3 52.36 109.97 -27.62 0.469 4149
 4151 3 52.26 110.17 -27.58 0.513 4150
 4152 3 52.3 110.37 -27.58 0.496 4151
 4153 3 52.04 110.47 -27.79 0.505 4152
 4154 3 52.38 110.67 -27.82 0.465 4153
 4155 3 52.65 110.67 -27.92 0.394 4154
 4156 3 52.85 110.67 -28.03 0.291 4155
 4157 3 52.79 110.67 -28.14 0.173 4156
 4158 3 53.17 110.77 -28.24 0.146 4157
 4159 3 53.45 110.87 -28.27 0.214 4158
 4160 3 53.63 110.87 -28.26 0.24 4159
 4161 3 53.73 110.97 -28.32 0.282 4160
 4162 3 53.85 111.07 -28.39 0.333 4161
 4163 3 53.96 111.16 -28.48 0.35 4162
 4164 3 54.07 111.26 -28.5 0.339 4163
 4165 3 54.17 111.36 -28.63 0.309 4164
 4166 3 54.25 111.36 -28.7 0.265 4165
 4167 3 54.46 111.56 -28.72 0.204 4166
 4168 3 54.76 111.76 -28.81 0.083 4167
 4169 3 54.87 111.76 -28.89 0.058 4168
 4170 3 55 111.76 -28.96 0.103 4169
 4171 3 55.12 111.76 -29.01 0.075 4170
 4172 3 55.23 111.96 -29.19 0.102 4171
 4173 3 55.31 112.06 -29.29 0.085 4172
 4174 3 55.31 112.16 -29.39 0.047 4173
 4175 3 55.37 112.25 -29.54 0.073 4174
 4176 3 55.43 112.25 -29.68 0.085 4175
 4177 3 55.6 112.25 -29.76 0.069 4176
 4178 3 55.71 112.25 -29.81 0.048 4177
 4179 3 55.83 112.25 -29.84 0.062 4178
 4180 3 55.97 112.25 -29.85 0.08 4179
 4181 3 56.08 112.25 -29.85 0.054 4180
 4182 3 56.18 112.25 -29.88 0.04 4181
 4183 3 56.32 112.15 -29.91 0.077 4182
 4184 3 56.45 112.05 -29.94 0.056 4183
 4185 3 56.56 112.05 -30.01 0.055 4184
 4186 3 56.65 112.05 -30.05 0.000125 4185
 4187 3 56.72 111.95 -30.13 0.064 4186
 4188 3 56.82 111.95 -30.24 0.072 4187
 4189 3 56.92 111.95 -30.27 0.093 4188
 4190 3 57.07 111.85 -30.3 0.095 4189
 4191 3 57.31 111.95 -30.16 0.064 4190
 4192 3 51.76 110.36 -28 0.343 4153
 4193 3 51.64 110.46 -28.05 0.265 4192
 4194 3 51.56 110.56 -28.18 0.213 4193
 4195 3 51.45 110.76 -28.23 0.187 4194
 4196 3 51.45 110.86 -28.2 0.155 4195
 4197 3 51.33 110.96 -28.36 0.195 4196
 4198 3 51.26 111.06 -28.38 0.223 4197
 4199 3 51.23 111.36 -28.4 0.26 4198
 4200 3 51.29 111.46 -28.45 0.26 4199
 4201 3 51.28 111.76 -28.49 0.287 4200
 4202 3 51.22 111.96 -28.53 0.301 4201
 4203 3 51.26 112.06 -28.56 0.291 4202
 4204 3 51.15 112.35 -28.69 0.267 4203
 4205 3 51.15 112.55 -28.74 0.291 4204
 4206 3 51.13 112.85 -28.86 0.282 4205
 4207 3 51.09 112.95 -28.95 0.278 4206
 4208 3 51.09 113.25 -29.07 0.251 4207
 4209 3 51.03 113.45 -29.15 0.287 4208
 4210 3 51.05 113.65 -29.22 0.281 4209
 4211 3 51.04 113.85 -29.27 0.336 4210
 4212 3 51.08 113.95 -29.29 0.335 4211
 4213 3 51.03 114.25 -29.38 0.39 4212
 4214 3 51.06 114.34 -29.46 0.44 4213
 4215 3 51.02 114.54 -29.58 0.468 4214
 4216 3 51.06 114.64 -29.68 0.486 4215
 4217 3 51.08 114.84 -29.82 0.462 4216
 4218 3 50.99 114.94 -29.91 0.431 4217
 4219 3 51.04 115.04 -30.02 0.382 4218
 4220 3 50.99 115.14 -30.13 0.299 4219
 4221 3 50.98 115.23 -30.26 0.266 4220
 4222 3 51.01 115.33 -30.44 0.233 4221
 4223 3 50.98 115.43 -30.59 0.25 4222
 4224 3 50.96 115.63 -30.77 0.26 4223
 4225 3 50.98 115.73 -30.97 0.287 4224
 4226 3 50.94 115.82 -31.15 0.272 4225
 4227 3 50.93 115.92 -31.38 0.243 4226
 4228 3 50.93 116.02 -31.52 0.228 4227
 4229 3 50.87 116.12 -31.71 0.207 4228
 4230 3 50.93 116.21 -31.87 0.212 4229
 4231 3 50.93 116.31 -32.04 0.227 4230
 4232 3 50.93 116.41 -32.28 0.235 4231
 4233 3 51.01 116.51 -32.5 0.281 4232
 4234 3 51.08 116.6 -32.64 0.239 4233
 4235 3 51.11 116.7 -32.85 0.252 4234
 4236 3 51.1 116.8 -33.01 0.249 4235
 4237 3 51.12 117 -33.17 0.274 4236
 4238 3 51.22 117.1 -33.35 0.248 4237
 4239 3 51.3 117.19 -33.56 0.297 4238
 4240 3 51.36 117.39 -33.71 0.287 4239
 4241 3 51.38 117.49 -33.88 0.259 4240
 4242 3 51.42 117.59 -34.15 0.265 4241
 4243 3 51.45 117.78 -34.48 0.379 4242
 4244 3 51.39 117.78 -34.65 0.403 4243
 4245 3 51.37 117.98 -34.82 0.5 4244
 4246 3 51.33 118.08 -34.95 0.528 4245
 4247 3 51.28 118.17 -35.02 0.509 4246
 4248 3 51.22 118.27 -35.17 0.475 4247
 4249 3 51.24 118.47 -35.21 0.435 4248
 4250 3 51.16 118.57 -35.36 0.365 4249
 4251 3 51.09 118.67 -35.5 0.341 4250
 4252 3 51.04 118.87 -35.63 0.301 4251
 4253 3 50.99 119.06 -35.77 0.303 4252
 4254 3 51.09 119.26 -35.81 0.316 4253
 4255 3 51.15 119.46 -35.96 0.304 4254
 4256 3 51.22 119.66 -36.05 0.322 4255
 4257 3 51.3 119.86 -36.15 0.308 4256
 4258 3 51.38 119.96 -36.22 0.289 4257
 4259 3 51.38 120.16 -36.35 0.26 4258
 4260 3 51.36 120.36 -36.5 0.251 4259
 4261 3 51.42 120.56 -36.57 0.214 4260
 4262 3 51.45 120.65 -36.67 0.216 4261
 4263 3 51.38 120.85 -36.72 0.259 4262
 4264 3 51.34 121.05 -36.77 0.273 4263
 4265 3 51.31 121.25 -36.91 0.298 4264
 4266 3 51.31 121.35 -36.94 0.328 4265
 4267 3 51.36 121.55 -37.02 0.305 4266
 4268 3 51.43 121.75 -37.1 0.289 4267
 4269 3 51.52 122.05 -37.07 0.384 4268
 4270 3 51.53 122.45 -37.04 0.476 4269
 4271 3 51.48 122.65 -37.11 0.52 4270
 4272 3 51.44 122.85 -37.25 0.517 4271
 4273 3 51.45 122.84 -37.43 0.509 4272
 4274 3 51.48 122.94 -37.55 0.525 4273
 4275 3 51.43 123.34 -37.57 0.539 4274
 4276 3 51.51 123.44 -37.53 0.6 4275
 4277 3 51.9 123.65 -37.48 0.603 4276
 4278 3 51.99 123.75 -37.47 0.647 4277
 4279 3 52.13 123.95 -37.42 0.627 4278
 4280 3 52.21 124.15 -37.46 0.665 4279
 4281 3 52.13 124.24 -37.69 0.686 4280
 4282 3 52.3 124.44 -37.64 0.62 4281
 4283 3 52.4 124.54 -37.71 0.475 4282
 4284 3 52.53 124.74 -37.77 0.367 4283
 4285 3 52.62 124.74 -37.95 0.304 4284
 4286 3 52.61 124.84 -38.27 0.321 4285
 4287 3 52.72 124.94 -38.4 0.33 4286
 4288 3 52.81 124.93 -38.51 0.323 4287
 4289 3 52.93 125.13 -38.64 0.255 4288
 4290 3 53.02 125.13 -38.79 0.251 4289
 4291 3 53.29 125.13 -38.87 0.286 4290
 4292 3 53.43 125.23 -38.98 0.286 4291
 4293 3 53.51 125.33 -39.04 0.322 4292
 4294 3 53.73 125.43 -39.07 0.345 4293
 4295 3 53.85 125.53 -39.14 0.33 4294
 4296 3 54.03 125.63 -39.3 0.312 4295
 4297 3 54.12 125.73 -39.45 0.296 4296
 4298 3 54.17 125.82 -39.6 0.321 4297
 4299 3 54.28 125.92 -39.68 0.329 4298
 4300 3 54.29 126.02 -39.93 0.337 4299
 4301 3 54.32 126.02 -40.25 0.352 4300
 4302 3 54.4 126.21 -40.46 0.384 4301
 4303 3 54.52 126.31 -40.53 0.36 4302
 4304 3 54.69 126.41 -40.67 0.388 4303
 4305 3 54.87 126.51 -40.76 0.375 4304
 4306 3 55.14 126.71 -40.69 0.432 4305
 4307 3 55.26 126.81 -40.77 0.404 4306
 4308 3 55.41 126.91 -40.84 0.389 4307
 4309 3 55.48 127.11 -41 0.387 4308
 4310 3 55.59 127.21 -41.13 0.389 4309
 4311 3 55.72 127.21 -41.31 0.37 4310
 4312 3 55.77 127.3 -41.5 0.372 4311
 4313 3 55.85 127.3 -41.64 0.354 4312
 4314 3 55.96 127.5 -41.68 0.32 4313
 4315 3 55.99 127.6 -41.86 0.302 4314
 4316 3 56.1 127.7 -41.92 0.274 4315
 4317 3 56.2 127.9 -41.97 0.307 4316
 4318 3 56.45 128 -41.94 0.395 4317
 4319 3 56.59 128.2 -41.98 0.376 4318
 4320 3 56.71 128.3 -42.04 0.381 4319
 4321 3 56.82 128.5 -42.14 0.367 4320
 4322 3 56.88 128.7 -42.28 0.348 4321
 4323 3 57.01 128.7 -42.4 0.322 4322
 4324 3 57.18 128.79 -42.53 0.323 4323
 4325 3 57.26 128.79 -42.69 0.294 4324
 4326 3 57.43 128.89 -42.87 0.301 4325
 4327 3 57.62 128.79 -42.95 0.296 4326
 4328 3 57.79 128.79 -43.03 0.276 4327
 4329 3 57.87 128.69 -43.2 0.277 4328
 4330 3 58.11 128.69 -43.25 0.276 4329
 4331 3 58.32 128.59 -43.28 0.291 4330
 4332 3 58.45 128.49 -43.32 0.263 4331
 4333 3 58.59 128.39 -43.33 0.246 4332
 4334 3 58.79 128.19 -43.29 0.306 4333
 4335 3 58.89 128.09 -43.22 0.317 4334
 4336 3 58.97 127.99 -43.13 0.322 4335
 4337 3 58.97 127.89 -42.99 0.303 4336
 4338 3 59.16 127.79 -42.92 0.284 4337
 4339 3 59.4 127.7 -42.7 0.247 4338
 4340 3 59.47 127.6 -42.61 0.246 4339
 4341 3 59.47 127.5 -42.52 0.248 4340
 4342 3 59.53 127.4 -42.45 0.219 4341
 4343 3 59.76 127.3 -42.26 0.336 4342
 4344 3 59.95 127.21 -42.06 0.331 4343
 4345 3 60.11 127.21 -41.85 0.396 4344
 4346 3 60.14 127.11 -41.72 0.38 4345
 4347 3 60.2 127.01 -41.53 0.381 4346
 4348 3 60.24 126.92 -41.39 0.34 4347
 4349 3 60.38 126.92 -41.18 0.336 4348
 4350 3 60.55 126.82 -41 0.337 4349
 4351 3 60.66 126.82 -40.82 0.362 4350
 4352 3 60.77 126.83 -40.56 0.384 4351
 4353 3 60.74 126.73 -40.46 0.408 4352
 4354 3 60.76 126.63 -40.22 0.51 4353
 4355 3 60.8 126.53 -40.06 0.56 4354
 4356 3 60.81 126.34 -39.9 0.58 4355
 4357 3 60.73 126.34 -39.67 0.563 4356
 4358 3 60.71 126.24 -39.46 0.525 4357
 4359 3 60.67 126.14 -39.29 0.471 4358
 4360 3 60.76 126.15 -39.06 0.427 4359
 4361 3 60.77 126.05 -38.9 0.409 4360
 4362 3 60.82 126.05 -38.68 0.365 4361
 4363 3 60.86 126.05 -38.48 0.305 4362
 4364 3 60.89 125.96 -38.28 0.26 4363
 4365 3 60.9 125.96 -38.13 0.25 4364
 4366 3 60.89 125.96 -37.93 0.247 4365
 4367 3 60.95 125.86 -37.77 0.265 4366
 4368 3 60.96 125.77 -37.56 0.285 4367
 4369 3 61.01 125.77 -37.36 0.339 4368
 4370 3 61.12 125.77 -37.17 0.348 4369
 4371 3 61.18 125.77 -37 0.367 4370
 4372 3 61.24 125.68 -36.82 0.404 4371
 4373 3 61.35 125.78 -36.65 0.417 4372
 4374 3 61.48 125.68 -36.45 0.405 4373
 4375 3 61.56 125.68 -36.27 0.329 4374
 4376 3 61.57 125.69 -36.06 0.321 4375
 4377 3 61.63 125.59 -35.89 0.303 4376
 4378 3 61.62 125.49 -35.61 0.24 4377
 4379 3 61.7 125.59 -35.55 0.253 4378
 4380 3 61.75 125.7 -35.45 0.256 4379
 4381 3 61.8 125.6 -35.31 0.277 4380
 4382 3 61.83 125.5 -35.07 0.326 4381
 4383 3 61.93 125.5 -34.77 0.358 4382
 4384 3 62.07 125.31 -34.39 0.453 4383
 4385 3 62.13 125.31 -34.22 0.464 4384
 4386 3 62.19 125.32 -33.97 0.512 4385
 4387 3 62.39 125.32 -33.83 0.512 4386
 4388 3 62.43 125.32 -33.63 0.48 4387
 4389 3 62.58 125.42 -33.49 0.453 4388
 4390 3 62.71 125.33 -33.34 0.427 4389
 4391 3 62.93 125.23 -33.15 0.376 4390
 4392 3 63.05 125.23 -33 0.342 4391
 4393 3 63.18 125.23 -32.86 0.311 4392
 4394 3 63.37 125.23 -32.73 0.309 4393
 4395 3 63.55 125.24 -32.61 0.289 4394
 4396 3 63.69 125.14 -32.47 0.285 4395
 4397 3 63.85 125.14 -32.33 0.314 4396
 4398 3 63.94 125.14 -32.17 0.297 4397
 4399 3 64.11 125.14 -32.07 0.31 4398
 4400 3 64.34 125.25 -31.95 0.303 4399
 4401 3 64.46 125.15 -31.89 0.312 4400
 4402 3 64.52 125.15 -31.78 0.263 4401
 4403 3 64.65 125.15 -31.7 0.267 4402
 4404 3 64.75 125.15 -31.62 0.248 4403
 4405 3 64.83 125.15 -31.5 0.239 4404
 4406 3 64.96 125.06 -31.38 0.245 4405
 4407 3 64.99 125.06 -31.2 0.265 4406
 4408 3 65.17 125.06 -31.07 0.285 4407
 4409 3 65.26 125.06 -30.92 0.295 4408
 4410 3 65.39 125.16 -30.77 0.311 4409
 4411 3 65.44 125.17 -30.61 0.33 4410
 4412 3 65.5 125.17 -30.43 0.339 4411
 4413 3 65.66 125.07 -30.22 0.304 4412
 4414 3 65.71 125.08 -29.96 0.299 4413
 4415 3 65.73 125.18 -29.71 0.327 4414
 4416 3 65.85 125.08 -29.51 0.369 4415
 4417 3 65.96 125.08 -29.35 0.371 4416
 4418 3 66.05 124.99 -29.04 0.391 4417
 4419 3 66.19 124.99 -28.94 0.355 4418
 4420 3 66.25 124.99 -28.72 0.347 4419
 4421 3 66.3 124.9 -28.43 0.35 4420
 4422 3 66.4 124.9 -28.3 0.342 4421
 4423 3 66.53 124.8 -28.2 0.305 4422
 4424 3 66.64 124.8 -28.01 0.279 4423
 4425 3 66.77 124.81 -27.83 0.258 4424
 4426 3 66.93 124.91 -27.7 0.262 4425
 4427 3 67.16 124.81 -27.58 0.269 4426
 4428 3 67.35 124.81 -27.53 0.235 4427
 4429 3 67.53 124.81 -27.52 0.279 4428
 4430 3 67.68 124.81 -27.58 0.221 4429
 4431 3 67.84 124.81 -27.73 0.262 4430
 4432 3 67.93 124.81 -27.95 0.315 4431
 4433 3 68.04 124.81 -28.03 0.342 4432
 4434 3 68.13 124.7 -28.18 0.383 4433
 4435 3 68.15 124.7 -28.35 0.46 4434
 4436 3 68.19 124.7 -28.53 0.507 4435
 4437 3 68.21 124.7 -28.7 0.532 4436
 4438 3 68.3 124.6 -28.82 0.574 4437
 4439 3 68.4 124.6 -28.93 0.581 4438
 4440 3 68.49 124.59 -29.13 0.549 4439
 4441 3 68.6 124.49 -29.27 0.53 4440
 4442 3 68.7 124.49 -29.43 0.486 4441
 4443 3 68.82 124.49 -29.58 0.44 4442
 4444 3 68.95 124.29 -29.65 0.4 4443
 4445 3 69 124.19 -29.81 0.317 4444
 4446 3 69.07 124.08 -29.93 0.271 4445
 4447 3 69.17 123.98 -30.06 0.194 4446
 4448 3 69.28 123.88 -30.13 0.215 4447
 4449 3 69.39 123.88 -30.16 0.193 4448
 4450 3 69.41 123.78 -30.3 0.21 4449
 4451 3 69.51 123.68 -30.37 0.239 4450
 4452 3 69.66 123.58 -30.46 0.261 4451
 4453 3 69.76 123.48 -30.56 0.282 4452
 4454 3 69.86 123.48 -30.6 0.288 4453
 4455 3 69.93 123.38 -30.69 0.286 4454
 4456 3 70.05 123.28 -30.78 0.309 4455
 4457 3 70.16 123.17 -30.89 0.329 4456
 4458 3 70.31 123.17 -30.99 0.348 4457
 4459 3 70.44 123.17 -31.11 0.375 4458
 4460 3 70.58 123.07 -31.21 0.412 4459
 4461 3 70.67 122.97 -31.35 0.45 4460
 4462 3 70.82 122.87 -31.44 0.461 4461
 4463 3 71.02 122.87 -31.5 0.441 4462
 4464 3 71.17 122.87 -31.54 0.372 4463
 4465 3 71.37 122.87 -31.57 0.308 4464
 4466 3 71.54 122.77 -31.65 0.285 4465
 4467 3 71.75 122.67 -31.7 0.276 4466
 4468 3 71.98 122.57 -31.71 0.285 4467
 4469 3 72.11 122.57 -31.8 0.301 4468
 4470 3 72.33 122.37 -31.78 0.266 4469
 4471 3 72.45 122.47 -31.79 0.22 4470
 4472 3 72.49 122.47 -31.97 0.235 4471
 4473 3 72.53 122.37 -32.06 0.225 4472
 4474 3 72.64 122.37 -32.09 0.249 4473
 4475 3 72.82 122.27 -32.15 0.226 4474
 4476 3 72.9 122.36 -32.3 0.217 4475
 4477 3 73.02 122.36 -32.47 0.217 4476
 4478 3 73.1 122.26 -32.56 0.256 4477
 4479 3 73.26 122.26 -32.61 0.242 4478
 4480 3 73.4 122.16 -32.7 0.236 4479
 4481 3 73.58 122.06 -32.72 0.271 4480
 4482 3 73.76 121.96 -32.73 0.29 4481
 4483 3 73.96 121.76 -32.74 0.261 4482
 4484 3 74.14 121.66 -32.7 0.334 4483
 4485 3 74.31 121.56 -32.8 0.373 4484
 4486 3 74.42 121.46 -32.88 0.334 4485
 4487 3 74.49 121.36 -33.01 0.321 4486
 4488 3 74.55 121.36 -33.17 0.293 4487
 4489 3 74.67 121.26 -33.25 0.271 4488
 4490 3 74.77 121.15 -33.35 0.255 4489
 4491 3 74.94 121.05 -33.42 0.218 4490
 4492 3 75.16 121.05 -33.49 0.192 4491
 4493 3 75.33 120.95 -33.61 0.21 4492
 4494 3 75.46 120.85 -33.66 0.236 4493
 4495 3 75.58 120.65 -33.66 0.238 4494
 4496 3 75.73 120.65 -33.74 0.256 4495
 4497 3 75.81 120.55 -33.83 0.274 4496
 4498 3 75.85 120.35 -33.95 0.25 4497
 4499 3 75.99 120.25 -34.1 0.276 4498
 4500 3 76.03 120.05 -34.25 0.289 4499
 4501 3 76.1 119.94 -34.42 0.27 4500
 4502 3 76.19 119.94 -34.57 0.271 4501
 4503 3 76.28 119.84 -34.68 0.256 4502
 4504 3 76.37 119.74 -34.75 0.266 4503
 4505 3 76.53 119.64 -34.86 0.257 4504
 4506 3 76.62 119.64 -35.01 0.21 4505
 4507 3 76.65 119.64 -35.18 0.192 4506
 4508 3 76.73 119.53 -35.3 0.174 4507
 4509 3 76.83 119.43 -35.41 0.177 4508
 4510 3 76.98 119.43 -35.53 0.154 4509
 4511 3 77.06 119.43 -35.61 0.153 4510
 4512 3 77.22 119.33 -35.63 0.175 4511
 4513 3 77.29 119.23 -35.69 0.182 4512
 4514 3 77.4 119.13 -35.73 0.159 4513
 4515 3 77.54 119.13 -35.74 0.156 4514
 4516 3 77.64 119.13 -35.84 0.191 4515
 4517 3 77.81 119.03 -35.97 0.203 4516
 4518 3 77.97 118.93 -36.11 0.216 4517
 4519 3 78.14 118.93 -36.2 0.235 4518
 4520 3 78.4 118.92 -36.69 0.433 4519
 4521 3 78.35 119.01 -37.51 0.126 4520
 4522 3 78.28 119.01 -37.69 0.109 4521
 4523 3 78.21 119.11 -37.86 0.103 4522
 4524 3 78.09 119.2 -38.02 0.116 4523
 4525 3 77.89 119.2 -38.08 0.105 4524
 4526 3 77.85 119.3 -38.25 0.125 4525
 4527 3 77.81 119.4 -38.43 0.122 4526
 4528 3 77.83 119.49 -38.62 0.093 4527
 4529 3 77.89 119.59 -38.71 0.099 4528
 4530 3 78 119.59 -38.88 0.157 4529
 4531 3 77.98 119.79 -39.07 0.136 4530
 4532 3 77.95 119.89 -39.24 0.138 4531
 4533 3 77.94 119.98 -39.41 0.097 4532
 4534 3 77.97 120.08 -39.59 0.113 4533
 4535 3 77.95 120.18 -39.82 0.181 4534
 4536 3 77.93 120.38 -39.96 0.193 4535
 4537 3 77.9 120.38 -40.09 0.248 4536
 4538 3 77.81 120.37 -40.21 0.279 4537
 4539 3 77.81 120.47 -40.36 0.36 4538
 4540 3 77.78 120.47 -40.48 0.457 4539
 4541 3 77.85 120.37 -40.62 0.576 4540
 4542 3 77.89 120.47 -40.79 0.679 4541
 4543 3 77.97 120.27 -40.91 0.746 4542
 4544 3 77.92 120.26 -41.07 0.865 4543
 4545 3 77.98 120.16 -41.19 0.893 4544
 4546 3 78.09 119.86 -41.3 0.834 4545
 4547 3 78.2 119.76 -41.39 0.827 4546
 4548 3 78.28 119.76 -41.57 0.784 4547
 4549 3 78.38 119.76 -41.73 0.716 4548
 4550 3 78.36 119.65 -41.89 0.63 4549
 4551 3 78.45 119.45 -41.97 0.464 4550
 4552 3 78.44 119.45 -42.13 0.365 4551
 4553 3 78.52 119.45 -42.21 0.28 4552
 4554 3 78.62 119.45 -42.29 0.159 4553
 4555 3 78.68 119.35 -42.27 0.000125 4554
 4556 3 78.62 119.75 -41.96 0.162 4551
 4557 3 78.53 119.75 -42.08 0.000125 4556
 4558 3 78.51 118.92 -36.63 0.346 4520
 4559 3 78.58 118.92 -36.71 0.316 4558
 4560 3 78.76 119.02 -36.73 0.289 4559
 4561 3 78.94 118.92 -36.75 0.262 4560
 4562 3 79.1 118.92 -36.8 0.234 4561
 4563 3 79.23 119.02 -36.91 0.22 4562
 4564 3 79.37 119.02 -37.02 0.219 4563
 4565 3 79.59 119.02 -37.08 0.218 4564
 4566 3 79.75 119.12 -37.12 0.244 4565
 4567 3 79.95 119.22 -37.07 0.264 4566
 4568 3 80.22 119.22 -36.99 0.275 4567
 4569 3 80.38 119.32 -36.94 0.268 4568
 4570 3 80.38 119.52 -36.86 0.304 4569
 4571 3 80.41 119.73 -36.72 0.318 4570
 4572 3 80.36 119.83 -36.61 0.359 4571
 4573 3 80.35 119.93 -36.45 0.394 4572
 4574 3 80.28 120.03 -36.3 0.407 4573
 4575 3 80.36 120.03 -36.19 0.384 4574
 4576 3 80.42 120.23 -36.07 0.33 4575
 4577 3 80.44 120.54 -35.98 0.324 4576
 4578 3 80.45 120.64 -35.8 0.342 4577
 4579 3 80.59 120.84 -35.66 0.333 4578
 4580 3 80.64 120.94 -35.49 0.323 4579
 4581 3 80.66 120.94 -35.32 0.292 4580
 4582 3 80.73 121.05 -35.15 0.28 4581
 4583 3 80.75 121.15 -35 0.248 4582
 4584 3 80.78 121.25 -34.87 0.252 4583
 4585 3 80.86 121.25 -34.77 0.279 4584
 4586 3 80.88 121.25 -34.64 0.198 4585
 4587 3 81 121.25 -34.57 0.217 4586
 4588 3 81.19 121.26 -34.5 0.241 4587
 4589 3 81.32 121.16 -34.39 0.243 4588
 4590 3 81.37 121.26 -34.23 0.281 4589
 4591 3 81.48 121.26 -34.11 0.346 4590
 4592 3 81.57 121.36 -33.93 0.384 4591
 4593 3 81.7 121.37 -33.78 0.406 4592
 4594 3 81.81 121.37 -33.58 0.473 4593
 4595 3 81.87 121.47 -33.34 0.483 4594
 4596 3 81.98 121.47 -33.25 0.489 4595
 4597 3 82.11 121.58 -33.14 0.499 4596
 4598 3 82.18 121.68 -33.02 0.541 4597
 4599 3 82.29 121.78 -32.85 0.56 4598
 4600 3 82.34 121.98 -32.61 0.584 4599
 4601 3 82.49 121.98 -32.53 0.566 4600
 4602 3 82.59 122.09 -32.49 0.497 4601
 4603 3 82.73 122.09 -32.36 0.477 4602
 4604 3 82.83 122.09 -32.24 0.423 4603
 4605 3 82.91 122.19 -32.1 0.368 4604
 4606 3 83.08 122.19 -32.11 0.351 4605
 4607 3 83.23 122.19 -32.08 0.279 4606
 4608 3 83.39 122.19 -32.09 0.253 4607
 4609 3 83.49 122.19 -31.98 0.267 4608
 4610 3 83.6 122.2 -31.87 0.27 4609
 4611 3 83.7 122.2 -31.78 0.255 4610
 4612 3 83.8 122.3 -31.65 0.248 4611
 4613 3 83.92 122.4 -31.54 0.244 4612
 4614 3 84.08 122.4 -31.43 0.251 4613
 4615 3 84.12 122.5 -31.31 0.234 4614
 4616 3 84.21 122.61 -31.15 0.246 4615
 4617 3 74.4 121.27 -32.34 0.093 4485
 4618 3 74.45 121.17 -32.16 0.09 4617
 4619 3 74.48 121.07 -32.1 0.103 4618
 4620 3 74.52 120.97 -32.01 0.11 4619
 4621 3 74.53 120.87 -31.9 0.088 4620
 4622 3 74.57 120.67 -31.77 0.092 4621
 4623 3 74.61 120.58 -31.63 0.086 4622
 4624 3 74.65 120.48 -31.52 0.063 4623
 4625 3 74.66 120.38 -31.39 0.126 4624
 4626 3 74.64 120.28 -31.25 0.149 4625
 4627 3 74.67 120.18 -31.09 0.127 4626
 4628 3 74.73 120.09 -30.88 0.122 4627
 4629 3 74.81 119.79 -30.69 0.082 4628
 4630 3 74.81 119.69 -30.61 0.065 4629
 4631 3 74.88 119.59 -30.53 0.105 4630
 4632 3 74.96 119.49 -30.46 0.126 4631
 4633 3 75.02 119.29 -30.32 0.148 4632
 4634 3 75.04 119.2 -30.22 0.118 4633
 4635 3 75.13 119.1 -30.14 0.112 4634
 4636 3 75.2 118.9 -30.09 0.106 4635
 4637 3 75.28 118.8 -29.92 0.133 4636
 4638 3 75.36 118.7 -29.79 0.157 4637
 4639 3 75.48 118.5 -29.63 0.131 4638
 4640 3 75.6 118.31 -29.55 0.132 4639
 4641 3 75.74 118.21 -29.49 0.144 4640
 4642 3 75.88 118.01 -29.41 0.17 4641
 4643 3 76 117.91 -29.39 0.195 4642
 4644 3 76.13 117.91 -29.38 0.176 4643
 4645 3 76.24 117.71 -29.38 0.094 4644
 4646 3 76.42 117.61 -29.45 0.127 4645
 4647 3 76.61 117.51 -29.47 0.13 4646
 4648 3 76.77 117.51 -29.47 0.144 4647
 4649 3 77.02 117.41 -29.56 0.12 4648
 4650 3 77.26 117.31 -29.59 0.138 4649
 4651 3 77.45 117.21 -29.62 0.12 4650
 4652 3 77.61 117.11 -29.71 0.14 4651
 4653 3 77.75 117.11 -29.76 0.145 4652
 4654 3 77.85 117.01 -29.82 0.132 4653
 4655 3 77.99 116.91 -29.89 0.139 4654
 4656 3 78.15 116.9 -30.06 0.162 4655
 4657 3 78.23 116.9 -30.18 0.165 4656
 4658 3 78.3 116.9 -30.33 0.149 4657
 4659 3 78.27 116.8 -30.41 0.188 4658
 4660 3 78.15 116.8 -30.46 0.222 4659
 4661 3 78.12 116.6 -30.45 0.397 4660
 4662 3 78.06 116.5 -30.51 0.498 4661
 4663 3 78.04 116.4 -30.44 0.631 4662
 4664 3 77.91 116.3 -30.41 0.754 4663
 4665 3 77.85 116.2 -30.42 0.831 4664
 4666 3 77.77 116.1 -30.39 0.943 4665
 4667 3 77.63 116 -30.36 1.01 4666
 4668 3 77.56 115.9 -30.34 1.027 4667
 4669 3 77.35 115.8 -30.39 1.013 4668
 4670 3 77.3 115.7 -30.41 0.965 4669
 4671 3 77.19 115.6 -30.27 0.918 4670
 4672 3 77.08 115.5 -30.09 0.841 4671
 4673 3 77.14 115.3 -29.96 0.739 4672
 4674 3 77.02 115.3 -29.88 0.666 4673
 4675 3 76.88 115.2 -29.84 0.617 4674
 4676 3 76.72 115.11 -29.74 0.508 4675
 4677 3 76.62 115.01 -29.61 0.439 4676
 4678 3 76.52 114.91 -29.53 0.419 4677
 4679 3 76.41 114.81 -29.58 0.422 4678
 4680 3 76.32 114.71 -29.6 0.446 4679
 4681 3 76.18 114.61 -29.54 0.498 4680
 4682 3 76.06 114.51 -29.46 0.495 4681
 4683 3 76.05 114.31 -29.37 0.454 4682
 4684 3 75.83 114.31 -29.39 0.423 4683
 4685 3 75.78 114.21 -29.35 0.405 4684
 4686 3 75.66 114.11 -29.26 0.447 4685
 4687 3 75.65 113.91 -29.27 0.497 4686
 4688 3 75.62 113.81 -29.23 0.506 4687
 4689 3 75.56 113.71 -29.11 0.486 4688
 4690 3 75.42 113.61 -29.11 0.418 4689
 4691 3 75.39 113.51 -29 0.37 4690
 4692 3 75.39 113.51 -28.79 0.317 4691
 4693 3 75.26 113.42 -28.62 0.266 4692
 4694 3 75.06 113.62 -28.29 0.102 4693
 4695 3 74.89 113.52 -28.25 0.145 4694
 4696 3 74.68 113.42 -28.18 0.106 4695
 4697 3 74.57 113.42 -28.08 0.125 4696
 4698 3 74.4 113.42 -27.99 0.104 4697
 4699 3 74.28 113.42 -27.91 0.11 4698
 4700 3 74.16 113.22 -27.87 0.097 4699
 4701 3 74 113.22 -27.8 0.131 4700
 4702 3 73.89 113.12 -27.72 0.105 4701
 4703 3 73.78 113.12 -27.73 0.184 4702
 4704 3 73.76 113.23 -27.34 0.143 4703
 4705 3 73.79 113.13 -27.21 0.163 4704
 4706 3 73.73 113.23 -27.04 0.169 4705
 4707 3 73.71 113.13 -26.92 0.189 4706
 4708 3 73.67 113.14 -26.75 0.158 4707
 4709 3 73.62 113.04 -26.6 0.092 4708
 4710 3 73.57 113.04 -26.44 0.067 4709
 4711 3 73.49 113.04 -26.34 0.077 4710
 4712 3 73.43 112.94 -26.21 0.137 4711
 4713 3 73.39 113.14 -26.09 0.112 4712
 4714 3 73.4 113.15 -25.9 0.094 4713
 4715 3 73.4 113.15 -25.77 0.000125 4714
 4716 3 73.74 113.02 -27.97 0.114 4703
 4717 3 73.75 112.82 -28.07 0.062 4716
 4718 3 73.7 112.82 -28.23 0.044 4717
 4719 3 76.4 118.01 -29.44 0.081 4644
 4720 3 76.62 118.11 -29.45 0.094 4719
 4721 3 62.01 124.81 -34.05 0.151 4384
 4722 3 61.91 124.71 -34.01 0.146 4721
 4723 3 61.81 124.51 -33.97 0.123 4722
 4724 3 61.83 124.41 -33.98 0.163 4723
 4725 3 61.83 124.21 -34.1 0.173 4724
 4726 3 61.88 124.11 -34.15 0.197 4725
 4727 3 61.95 123.91 -34.18 0.177 4726
 4728 3 61.99 123.71 -34.17 0.153 4727
 4729 3 62.1 123.51 -34.15 0.144 4728
 4730 3 62.14 123.31 -34.17 0.152 4729
 4731 3 62.26 123.11 -34.11 0.131 4730
 4732 3 62.41 122.92 -34.01 0.139 4731
 4733 3 62.52 122.82 -33.87 0.135 4732
 4734 3 62.6 122.72 -33.74 0.157 4733
 4735 3 62.67 122.62 -33.52 0.147 4734
 4736 3 62.78 122.42 -33.36 0.163 4735
 4737 3 62.91 122.33 -33.13 0.211 4736
 4738 3 62.97 122.23 -33.02 0.222 4737
 4739 3 63.15 122.03 -33.05 0.152 4738
 4740 3 63.29 121.93 -32.96 0.119 4739
 4741 3 63.39 121.73 -32.9 0.136 4740
 4742 3 63.43 121.53 -32.85 0.123 4741
 4743 3 63.51 121.33 -32.8 0.129 4742
 4744 3 63.56 121.23 -32.79 0.121 4743
 4745 3 63.65 121.03 -32.81 0.152 4744
 4746 3 63.77 120.93 -32.88 0.154 4745
 4747 3 63.88 120.73 -32.92 0.145 4746
 4748 3 63.95 120.53 -33.01 0.18 4747
 4749 3 64.11 120.43 -32.98 0.144 4748
 4750 3 64.33 120.13 -33.02 0.221 4749
 4751 3 64.48 119.93 -33.03 0.169 4750
 4752 3 64.55 119.73 -32.98 0.136 4751
 4753 3 64.59 119.54 -32.89 0.16 4752
 4754 3 64.67 119.44 -32.82 0.181 4753
 4755 3 64.77 119.24 -32.78 0.167 4754
 4756 3 64.84 119.04 -32.78 0.172 4755
 4757 3 64.85 118.84 -32.72 0.163 4756
 4758 3 64.85 118.74 -32.65 0.165 4757
 4759 3 64.82 118.54 -32.58 0.15 4758
 4760 3 64.81 118.34 -32.5 0.142 4759
 4761 3 64.83 118.24 -32.48 0.144 4760
 4762 3 64.88 118.14 -32.4 0.152 4761
 4763 3 64.98 118.04 -32.32 0.171 4762
 4764 3 65.11 117.94 -32.32 0.138 4763
 4765 3 65.21 117.84 -32.3 0.129 4764
 4766 3 65.39 117.54 -32.34 0.159 4765
 4767 3 65.55 117.44 -32.42 0.175 4766
 4768 3 65.69 117.24 -32.41 0.204 4767
 4769 3 65.74 117.14 -32.51 0.206 4768
 4770 3 65.82 116.94 -32.62 0.193 4769
 4771 3 65.9 116.74 -32.71 0.186 4770
 4772 3 65.95 116.54 -32.69 0.153 4771
 4773 3 66 116.34 -32.64 0.103 4772
 4774 3 66.01 116.24 -32.62 0.148 4773
 4775 3 66.02 116.04 -32.58 0.123 4774
 4776 3 66.05 115.84 -32.55 0.165 4775
 4777 3 66.13 115.74 -32.52 0.242 4776
 4778 3 66.21 115.64 -32.43 0.301 4777
 4779 3 66.34 115.55 -32.37 0.344 4778
 4780 3 66.53 115.55 -32.36 0.426 4779
 4781 3 66.59 115.45 -32.28 0.425 4780
 4782 3 66.66 115.25 -32.22 0.402 4781
 4783 3 66.71 115.15 -32.17 0.361 4782
 4784 3 66.76 114.95 -32.11 0.332 4783
 4785 3 66.75 114.65 -32.07 0.265 4784
 4786 3 66.69 114.45 -32.2 0.167 4785
 4787 3 66.63 114.25 -32.23 0.175 4786
 4788 3 66.63 114.05 -32.13 0.214 4787
 4789 3 66.59 114.05 -32.02 0.281 4788
 4790 3 66.91 113.85 -31.87 0.17 4789
 4791 3 67.01 113.75 -31.78 0.195 4790
 4792 3 67.03 113.65 -31.78 0.267 4791
 4793 3 67.15 113.56 -31.72 0.326 4792
 4794 3 67.14 113.36 -31.72 0.393 4793
 4795 3 67.16 113.25 -31.8 0.452 4794
 4796 3 67.17 113.05 -31.86 0.498 4795
 4797 3 67.2 112.95 -31.91 0.521 4796
 4798 3 67.29 112.75 -31.91 0.585 4797
 4799 3 67.38 112.55 -31.86 0.605 4798
 4800 3 67.45 112.45 -31.98 0.675 4799
 4801 3 67.65 112.35 -31.89 0.755 4800
 4802 3 67.64 112.25 -31.9 0.82 4801
 4803 3 67.74 112.06 -31.83 0.859 4802
 4804 3 67.93 112.06 -31.9 0.899 4803
 4805 3 68.04 111.86 -31.75 0.923 4804
 4806 3 68.17 111.86 -31.69 0.928 4805
 4807 3 68.2 111.66 -31.63 0.883 4806
 4808 3 68.31 111.56 -31.66 0.887 4807
 4809 3 68.93 111.85 -32.72 0.045 4808
 4810 3 68.98 111.75 -32.77 0.148 4809
 4811 3 69.06 111.75 -32.89 0.325 4810
 4812 3 69.24 111.45 -32.66 0.175 4811
 4813 3 69.35 111.35 -32.54 0.194 4812
 4814 3 69.52 111.25 -32.49 0.189 4813
 4815 3 69.58 111.15 -32.41 0.175 4814
 4816 3 69.74 111.05 -32.32 0.205 4815
 4817 3 69.91 110.96 -32.3 0.214 4816
 4818 3 70.06 110.85 -32.37 0.225 4817
 4819 3 70.26 110.96 -32.31 0.144 4818
 4820 3 70.28 110.96 -32.21 0.144 4819
 4821 3 70.47 110.86 -32.15 0.195 4820
 4822 3 70.59 110.76 -32.03 0.233 4821
 4823 3 70.79 110.56 -32 0.187 4822
 4824 3 70.89 110.46 -31.92 0.198 4823
 4825 3 70.95 110.26 -31.78 0.176 4824
 4826 3 71.01 110.17 -31.65 0.149 4825
 4827 3 70.98 109.97 -31.52 0.116 4826
 4828 3 71.02 109.87 -31.45 0.152 4827
 4829 3 71.09 109.77 -31.41 0.206 4828
 4830 3 71.1 109.67 -31.39 0.22 4829
 4831 3 71.24 109.47 -31.46 0.164 4830
 4832 3 71.33 109.27 -31.47 0.16 4831
 4833 3 71.4 109.07 -31.48 0.193 4832
 4834 3 71.4 108.87 -31.48 0.22 4833
 4835 3 71.34 108.67 -31.45 0.193 4834
 4836 3 71.46 108.57 -31.5 0.277 4835
 4837 3 71.46 108.47 -31.37 0.338 4836
 4838 3 71.46 108.37 -31.22 0.431 4837
 4839 3 71.49 108.27 -31.12 0.508 4838
 4840 3 71.49 108.17 -31.19 0.707 4839
 4841 3 71.47 107.97 -31.09 0.881 4840
 4842 3 72.12 108.06 -32.23 0.388 4841
 4843 3 72.36 108.16 -32.52 0.266 4842
 4844 3 72.45 108.26 -32.72 0.246 4843
 4845 3 72.62 108.25 -32.93 0.259 4844
 4846 3 72.76 108.25 -33.09 0.264 4845
 4847 3 72.82 108.45 -33.34 0.268 4846
 4848 3 72.86 108.45 -33.48 0.282 4847
 4849 3 72.88 108.54 -33.69 0.259 4848
 4850 3 72.96 108.54 -33.87 0.283 4849
 4851 3 73.04 108.44 -34.02 0.307 4850
 4852 3 73.08 108.44 -34.19 0.394 4851
 4853 3 73.64 108.14 -33.98 0.156 4852
 4854 3 73.85 108.24 -34.07 0.166 4853
 4855 3 74.04 108.14 -34.13 0.136 4854
 4856 3 74.18 108.14 -34.18 0.14 4855
 4857 3 74.4 108.14 -34.28 0.172 4856
 4858 3 74.54 108.14 -34.35 0.18 4857
 4859 3 74.59 108.24 -34.58 0.019 4858
 4860 3 74.68 108.24 -34.64 0.053 4859
 4861 3 74.73 108.14 -34.21 0.146 4858
 4862 3 74.91 108.14 -34.07 0.119 4861
 4863 3 75.01 108.15 -34.02 0.137 4862
 4864 3 75.14 108.05 -33.91 0.111 4863
 4865 3 75.2 108.05 -33.82 0.1 4864
 4866 3 75.31 107.85 -33.78 0.127 4865
 4867 3 75.4 107.75 -33.75 0.176 4866
 4868 3 75.69 107.85 -33.67 0.108 4867
 4869 3 75.85 107.75 -33.69 0.129 4868
 4870 3 76.01 107.65 -33.69 0.092 4869
 4871 3 76.14 107.65 -33.65 0.131 4870
 4872 3 76.24 107.55 -33.56 0.083 4871
 4873 3 76.38 107.56 -33.52 0.103 4872
 4874 3 76.5 107.46 -33.5 0.11 4873
 4875 3 76.65 107.36 -33.45 0.099 4874
 4876 3 76.79 107.36 -33.44 0.114 4875
 4877 3 77.07 107.26 -33.33 0.135 4876
 4878 3 77.21 107.16 -33.31 0.13 4877
 4879 3 77.46 107.06 -33.28 0.164 4878
 4880 3 77.63 107.06 -33.23 0.156 4879
 4881 3 77.84 106.86 -33.11 0.106 4880
 4882 3 77.95 106.87 -33.06 0.105 4881
 4883 3 78.02 106.97 -32.98 0.128 4882
 4884 3 78.16 106.87 -32.95 0.111 4883
 4885 3 78.28 106.87 -33.04 0.116 4884
 4886 3 78.36 106.77 -32.92 0.109 4885
 4887 3 78.41 106.67 -32.89 0.148 4886
 4888 3 78.59 106.57 -32.88 0.191 4887
 4889 3 78.87 106.67 -33.03 0.107 4888
 4890 3 79.04 106.77 -33.11 0.092 4889
 4891 3 79.19 106.77 -33.21 0.106 4890
 4892 3 79.37 106.77 -33.24 0.104 4891
 4893 3 79.51 106.87 -33.34 0.103 4892
 4894 3 79.57 106.86 -33.52 0.152 4893
 4895 3 79.64 106.86 -33.65 0.184 4894
 4896 3 79.75 106.86 -33.77 0.218 4895
 4897 3 79.86 106.86 -33.9 0.288 4896
 4898 3 79.95 106.86 -34.06 0.329 4897
 4899 3 80.1 106.86 -34.13 0.343 4898
 4900 3 80.51 106.76 -34.01 0.176 4899
 4901 3 80.69 106.76 -34.12 0.143 4900
 4902 3 80.86 106.66 -34.18 0.174 4901
 4903 3 81.03 106.66 -34.3 0.161 4902
 4904 3 81.19 106.66 -34.3 0.151 4903
 4905 3 81.27 106.66 -34.39 0.155 4904
 4906 3 81.25 106.56 -34.43 0.035 4905
 4907 3 81.21 106.45 -34.48 0.113 4906
 4908 3 81.24 106.35 -34.51 0.000125 4907
 4909 3 81.47 106.76 -34.38 0.113 4905
 4910 3 81.6 106.86 -34.41 0.122 4909
 4911 3 81.72 106.96 -34.47 0.122 4910
 4912 3 81.87 107.05 -34.65 0.106 4911
 4913 3 81.97 107.15 -34.7 0.119 4912
 4914 3 82.09 107.25 -34.74 0.128 4913
 4915 3 82.15 107.25 -34.87 0.159 4914
 4916 3 82.39 107.35 -34.91 0.31 4915
 4917 3 82.06 107.65 -34.66 0.069 4916
 4918 3 81.98 107.76 -34.6 0.072 4917
 4919 3 81.98 107.96 -34.57 0.092 4918
 4920 3 82.54 107.45 -34.89 0.335 4916
 4921 3 82.68 107.55 -34.9 0.345 4920
 4922 3 82.77 107.65 -34.95 0.369 4921
 4923 3 82.98 107.55 -34.96 0.387 4922
 4924 3 83.05 107.45 -35.28 0.251 4923
 4925 3 83.11 107.35 -35.45 0.136 4924
 4926 3 83.25 107.34 -35.73 0.088 4925
 4927 3 83.44 107.44 -35.78 0.067 4926
 4928 3 83.53 107.44 -35.87 0.091 4927
 4929 3 83.64 107.44 -36.06 0.096 4928
 4930 3 83.57 107.44 -36.2 0.131 4929
 4931 3 83.44 107.34 -36.35 0.106 4930
 4932 3 83.37 107.43 -36.48 0.074 4931
 4933 3 83.28 107.53 -36.52 0.000125 4932
 4934 3 83.58 107.46 -34.59 0.091 4923
 4935 3 83.75 107.46 -34.61 0.104 4934
 4936 3 83.89 107.36 -34.58 0.145 4935
 4937 3 84.12 107.36 -34.52 0.152 4936
 4938 3 84.26 107.36 -34.5 0.165 4937
 4939 3 84.38 107.46 -34.58 0.112 4938
 4940 3 84.48 107.46 -34.7 0.083 4939
 4941 3 84.54 107.46 -34.78 0.104 4940
 4942 3 84.66 107.46 -34.92 0.117 4941
 4943 3 84.71 107.56 -35.06 0.118 4942
 4944 3 84.85 107.56 -35.18 0.109 4943
 4945 3 84.94 107.55 -35.27 0.123 4944
 4946 3 85.07 107.55 -35.36 0.135 4945
 4947 3 85.19 107.45 -35.48 0.167 4946
 4948 3 85.3 107.45 -35.57 0.197 4947
 4949 3 85.3 107.65 -35.62 0.131 4948
 4950 3 85.44 107.85 -35.65 0.134 4949
 4951 3 85.38 108.05 -35.77 0.069 4950
 4952 3 85.38 108.25 -35.85 0.047 4951
 4953 3 85.44 107.15 -35.68 0.158 4948
 4954 3 85.54 107.05 -35.82 0.106 4953
 4955 3 85.71 106.95 -35.92 0.161 4954
 4956 3 85.82 106.75 -36.04 0.143 4955
 4957 3 85.85 106.55 -36.1 0.151 4956
 4958 3 85.95 106.45 -36.14 0.201 4957
 4959 3 86.02 106.35 -36.19 0.265 4958
 4960 3 86.06 106.24 -36.21 0.322 4959
 4961 3 86.11 106.15 -36.21 0.353 4960
 4962 3 86.2 106.04 -36.27 0.331 4961
 4963 3 86.16 105.85 -35.86 0.047 4962
 4964 3 86.03 105.75 -35.9 0.06 4963
 4965 3 85.88 105.65 -35.91 0.051 4964
 4966 3 85.81 105.65 -35.84 0.079 4965
 4967 3 85.74 105.55 -35.8 0.087 4966
 4968 3 85.82 105.45 -35.72 0.068 4967
 4969 3 85.89 105.25 -35.66 0.093 4968
 4970 3 85.87 105.15 -35.62 0.058 4969
 4971 3 85.93 104.95 -35.55 0.092 4970
 4972 3 86.13 105.94 -36.75 0.198 4962
 4973 3 86.11 105.83 -37.06 0.165 4972
 4974 3 86.04 105.83 -37.18 0.143 4973
 4975 3 85.9 105.83 -37.37 0.119 4974
 4976 3 85.85 105.73 -37.47 0.128 4975
 4977 3 85.76 105.63 -37.59 0.13 4976
 4978 3 85.74 105.53 -37.67 0.214 4977
 4979 3 85.67 105.52 -37.74 0.287 4978
 4980 3 85.52 105.52 -37.81 0.273 4979
 4981 3 85.32 105.42 -37.9 0.254 4980
 4982 3 85.21 105.32 -37.97 0.27 4981
 4983 3 85.18 105.22 -38.01 0.266 4982
 4984 3 85.13 105.12 -38.12 0.234 4983
 4985 3 85.12 104.92 -38.18 0.23 4984
 4986 3 85.27 104.42 -38.02 0.074 4985
 4987 3 85.27 104.32 -37.99 0.121 4986
 4988 3 85.38 104.12 -37.92 0.066 4987
 4989 3 85.41 104.12 -37.81 0.083 4988
 4990 3 85.34 104.02 -37.73 0.09 4989
 4991 3 85.28 103.92 -37.69 0.101 4990
 4992 3 85.32 103.72 -37.63 0.123 4991
 4993 3 85.37 103.52 -37.61 0.109 4992
 4994 3 85.45 103.43 -37.52 0.121 4993
 4995 3 85.57 103.23 -37.58 0.127 4994
 4996 3 85.71 103.13 -37.62 0.109 4995
 4997 3 85.84 103.13 -37.61 0.084 4996
 4998 3 85.85 102.93 -37.59 0.118 4997
 4999 3 85.9 102.83 -37.57 0.092 4998
 5000 3 85.37 105.02 -38.34 0.149 4984
 5001 3 85.43 105.01 -38.49 0.139 5000
 5002 3 85.44 104.91 -38.66 0.098 5001
 5003 3 85.97 105.52 -38.01 0.061 4979
 5004 3 86 105.52 -38.08 0.056 5003
 5005 3 86.09 105.42 -38.29 0.147 5004
 5006 3 86.04 105.42 -38.41 0.118 5005
 5007 3 85.95 105.32 -38.49 0.126 5006
 5008 3 85.86 105.31 -38.58 0.134 5007
 5009 3 86.3 105.42 -38.4 0.031 5005
 5010 3 86.38 105.42 -38.49 0.068 5009
 5011 3 86.52 105.32 -38.61 0.092 5010
 5012 3 86.6 105.21 -38.77 0.052 5011
 5013 3 86.7 105.21 -38.98 0.07 5012
 5014 3 86.82 105.21 -39.1 0.062 5013
 5015 3 86.93 105.11 -39.22 0.074 5014
 5016 3 86.97 105.11 -39.31 0.041 5015
 5017 3 72.83 108.53 -34.49 0.24 4852
 5018 3 72.73 108.53 -34.65 0.218 5017
 5019 3 72.71 108.33 -34.8 0.296 5018
 5020 3 72.73 108.33 -34.99 0.408 5019
 5021 3 72.64 108.33 -35.17 0.47 5020
 5022 3 72.59 108.32 -35.35 0.476 5021
 5023 3 72.68 108.22 -35.48 0.445 5022
 5024 3 72.86 108.12 -35.63 0.385 5023
 5025 3 73.16 108.02 -35.73 0.321 5024
 5026 3 73.26 107.92 -35.84 0.341 5025
 5027 3 73.44 107.72 -35.94 0.304 5026
 5028 3 73.52 107.71 -36.12 0.254 5027
 5029 3 73.63 107.61 -36.25 0.299 5028
 5030 3 73.72 107.81 -36.34 0.228 5029
 5031 3 73.89 107.81 -36.5 0.218 5030
 5032 3 74 107.71 -36.62 0.237 5031
 5033 3 74.08 107.71 -36.79 0.268 5032
 5034 3 74.17 107.61 -36.92 0.277 5033
 5035 3 74.36 107.61 -37.05 0.283 5034
 5036 3 74.47 107.5 -37.19 0.31 5035
 5037 3 74.54 107.5 -37.3 0.343 5036
 5038 3 74.55 107.4 -37.42 0.29 5037
 5039 3 74.55 107.3 -37.56 0.266 5038
 5040 3 74.49 107.2 -37.77 0.214 5039
 5041 3 74.44 107.29 -37.97 0.242 5040
 5042 3 74.41 107.39 -38.21 0.259 5041
 5043 3 74.43 107.39 -38.36 0.272 5042
 5044 3 74.39 107.39 -38.51 0.288 5043
 5045 3 74.36 107.38 -38.65 0.266 5044
 5046 3 74.33 107.38 -38.8 0.259 5045
 5047 3 74.23 107.48 -38.96 0.221 5046
 5048 3 74.18 107.48 -39.09 0.221 5047
 5049 3 74.08 107.48 -39.21 0.242 5048
 5050 3 73.98 107.57 -39.42 0.242 5049
 5051 3 73.96 107.57 -39.63 0.271 5050
 5052 3 73.96 107.67 -39.84 0.234 5051
 5053 3 73.93 107.67 -39.97 0.207 5052
 5054 3 73.95 107.67 -40.1 0.197 5053
 5055 3 73.97 107.76 -40.32 0.221 5054
 5056 3 73.98 107.76 -40.51 0.255 5055
 5057 3 73.95 107.86 -40.72 0.253 5056
 5058 3 73.98 107.96 -40.88 0.317 5057
 5059 3 74.03 107.95 -41 0.393 5058
 5060 3 74.08 108.05 -41.13 0.485 5059
 5061 3 74.04 108.05 -41.27 0.553 5060
 5062 3 73.97 108.15 -41.38 0.619 5061
 5063 3 74.01 108.05 -41.51 0.667 5062
 5064 3 74.52 107.95 -41.59 0.457 5063
 5065 3 74.59 107.84 -41.86 0.311 5064
 5066 3 74.65 107.74 -42.06 0.263 5065
 5067 3 74.71 107.74 -42.23 0.259 5066
 5068 3 74.88 107.54 -42.4 0.229 5067
 5069 3 74.96 107.54 -42.53 0.249 5068
 5070 3 75.01 107.44 -42.64 0.267 5069
 5071 3 75.02 107.33 -42.76 0.334 5070
 5072 3 75 107.73 -43.09 0.177 5071
 5073 3 75.04 107.73 -43.23 0.173 5072
 5074 3 75.07 107.73 -43.36 0.148 5073
 5075 3 75.09 107.83 -43.45 0.191 5074
 5076 3 75.09 107.82 -43.6 0.267 5075
 5077 3 75.1 107.82 -43.76 0.326 5076
 5078 3 75.28 107.92 -43.99 0.285 5077
 5079 3 75.39 107.92 -44.15 0.32 5078
 5080 3 75.43 107.82 -44.29 0.37 5079
 5081 3 75.54 107.71 -44.39 0.41 5080
 5082 3 75.63 107.71 -44.51 0.479 5081
 5083 3 75.75 107.71 -44.62 0.506 5082
 5084 3 75.83 107.71 -44.78 0.514 5083
 5085 3 75.95 107.71 -44.96 0.479 5084
 5086 3 76.13 107.71 -45.05 0.436 5085
 5087 3 76.26 107.81 -45.19 0.394 5086
 5088 3 76.44 107.8 -45.31 0.326 5087
 5089 3 76.87 108.01 -45.33 0.178 5088
 5090 3 77.01 108.01 -45.37 0.201 5089
 5091 3 77.17 107.9 -45.43 0.207 5090
 5092 3 77.32 107.81 -45.45 0.224 5091
 5093 3 77.51 107.81 -45.48 0.248 5092
 5094 3 77.72 107.81 -45.53 0.297 5093
 5095 3 77.86 107.8 -45.59 0.312 5094
 5096 3 78.04 107.7 -45.68 0.287 5095
 5097 3 78.22 107.7 -45.76 0.254 5096
 5098 3 78.34 107.7 -45.77 0.255 5097
 5099 3 78.53 107.7 -45.77 0.287 5098
 5100 3 78.71 107.61 -45.71 0.326 5099
 5101 3 78.83 107.6 -45.75 0.342 5100
 5102 3 79.19 107.5 -45.97 0.296 5101
 5103 3 79.25 107.9 -46.16 0.052 5102
 5104 3 79.35 107.8 -46.23 0.044 5103
 5105 3 79.27 107.3 -45.94 0.266 5102
 5106 3 79.39 106.9 -45.96 0.171 5105
 5107 3 79.56 106.8 -45.97 0.199 5106
 5108 3 79.68 106.7 -46.08 0.202 5107
 5109 3 79.72 106.6 -46.12 0.177 5108
 5110 3 79.86 106.6 -46.2 0.203 5109
 5111 3 80.02 106.5 -46.24 0.247 5110
 5112 3 80.18 106.4 -46.23 0.267 5111
 5113 3 80.38 106.3 -46.2 0.293 5112
 5114 3 80.55 106.2 -46.19 0.257 5113
 5115 3 80.71 106.21 -46.05 0.244 5114
 5116 3 80.9 106.21 -45.92 0.215 5115
 5117 3 81.13 106.11 -45.85 0.189 5116
 5118 3 81.34 106.01 -45.93 0.151 5117
 5119 3 81.49 105.91 -46.01 0.172 5118
 5120 3 81.65 105.91 -46.09 0.175 5119
 5121 3 81.75 105.81 -46.17 0.151 5120
 5122 3 81.92 105.71 -46.27 0.164 5121
 5123 3 82.06 105.61 -46.36 0.166 5122
 5124 3 82.22 105.5 -46.42 0.192 5123
 5125 3 82.34 105.4 -46.55 0.207 5124
 5126 3 82.47 105.4 -46.71 0.216 5125
 5127 3 82.57 105.4 -46.84 0.216 5126
 5128 3 82.71 105.4 -47.02 0.194 5127
 5129 3 82.78 105.3 -47.19 0.181 5128
 5130 3 82.84 105.29 -47.32 0.194 5129
 5131 3 82.9 105.29 -47.44 0.202 5130
 5132 3 83.02 105.19 -47.54 0.176 5131
 5133 3 83.14 105.09 -47.7 0.167 5132
 5134 3 83.23 105.09 -47.81 0.148 5133
 5135 3 83.36 104.99 -47.91 0.132 5134
 5136 3 83.49 104.99 -48.02 0.171 5135
 5137 3 83.58 104.99 -48.16 0.213 5136
 5138 3 83.65 105.08 -48.34 0.203 5137
 5139 3 83.7 105.18 -48.47 0.287 5138
 5140 3 83.75 105.18 -48.59 0.37 5139
 5141 3 83.77 105.28 -48.71 0.418 5140
 5142 3 83.89 105.28 -48.82 0.451 5141
 5143 3 83.94 105.28 -48.94 0.492 5142
 5144 3 83.18 105.77 -49.1 0.093 5143
 5145 3 83.07 105.87 -49.14 0.109 5144
 5146 3 82.9 105.97 -49.16 0.091 5145
 5147 3 82.79 106.07 -49.18 0.127 5146
 5148 3 82.79 106.07 -49.29 0.195 5147
 5149 3 82.48 106.37 -49.16 0.172 5148
 5150 3 82.33 106.37 -49.1 0.135 5149
 5151 3 82.21 106.57 -49.04 0.158 5150
 5152 3 82.04 106.67 -49.03 0.221 5151
 5153 3 81.9 106.77 -49.03 0.268 5152
 5154 3 81.8 106.47 -48.81 0.086 5153
 5155 3 81.78 106.87 -49.1 0.323 5153
 5156 3 81.71 106.87 -49.19 0.344 5155
 5157 3 81.65 106.97 -49.28 0.376 5156
 5158 3 81.39 107.17 -49.17 0.232 5157
 5159 3 81.25 107.27 -49.22 0.226 5158
 5160 3 81.1 107.17 -49.22 0.172 5159
 5161 3 80.92 107.27 -49.27 0.154 5160
 5162 3 80.72 107.26 -49.35 0.122 5161
 5163 3 80.53 107.36 -49.38 0.133 5162
 5164 3 80.36 107.36 -49.4 0.132 5163
 5165 3 80.18 107.46 -49.47 0.184 5164
 5166 3 80.02 107.46 -49.51 0.225 5165
 5167 3 79.88 107.56 -49.66 0.168 5166
 5168 3 79.75 107.76 -49.7 0.177 5167
 5169 3 79.61 107.76 -49.74 0.175 5168
 5170 3 79.52 107.85 -49.82 0.184 5169
 5171 3 79.46 107.95 -49.9 0.19 5170
 5172 3 79.38 108.05 -49.97 0.161 5171
 5173 3 79.29 108.15 -50.07 0.179 5172
 5174 3 79.28 108.25 -50.21 0.137 5173
 5175 3 79.19 108.35 -50.26 0.17 5174
 5176 3 79.14 108.45 -50.29 0.161 5175
 5177 3 79.08 108.55 -50.34 0.173 5176
 5178 3 78.99 108.65 -50.42 0.18 5177
 5179 3 78.9 108.74 -50.47 0.209 5178
 5180 3 78.77 108.84 -50.52 0.209 5179
 5181 3 78.6 108.94 -50.61 0.208 5180
 5182 3 78.44 109.04 -50.67 0.195 5181
 5183 3 78.25 109.14 -50.75 0.198 5182
 5184 3 78.11 109.14 -50.88 0.168 5183
 5185 3 78.05 109.34 -50.99 0.179 5184
 5186 3 78.08 109.43 -51.17 0.163 5185
 5187 3 78.03 109.53 -51.25 0.181 5186
 5188 3 77.96 109.63 -51.36 0.194 5187
 5189 3 77.94 109.63 -51.46 0.137 5188
 5190 3 77.85 109.73 -51.6 0.129 5189
 5191 3 77.83 109.83 -51.7 0.106 5190
 5192 3 77.76 109.82 -51.85 0.13 5191
 5193 3 77.7 109.92 -51.97 0.086 5192
 5194 3 77.59 110.02 -52.03 0.121 5193
 5195 3 77.46 110.12 -52.19 0.181 5194
 5196 3 77.38 110.12 -52.39 0.133 5195
 5197 3 77.32 110.11 -52.62 0.136 5196
 5198 3 77.31 110.11 -52.79 0.111 5197
 5199 3 77.29 110.11 -52.94 0.15 5198
 5200 3 77.2 110.21 -53.05 0.204 5199
 5201 3 77.04 110.31 -53.16 0.235 5200
 5202 3 76.92 110.51 -53.2 0.278 5201
 5203 3 76.82 110.6 -53.25 0.343 5202
 5204 3 76.83 110.7 -53.35 0.39 5203
 5205 3 76.71 110.8 -53.41 0.411 5204
 5206 3 76.56 110.9 -53.38 0.478 5205
 5207 3 76.46 111 -53.35 0.518 5206
 5208 3 76.41 111.1 -53.39 0.592 5207
 5209 3 76.33 111.3 -53.38 0.644 5208
 5210 3 76.3 111.4 -53.3 0.663 5209
 5211 3 76.37 111.5 -53.27 0.689 5210
 5212 3 77.26 111.6 -53.74 0.204 5211
 5213 3 77.37 111.6 -53.81 0.192 5212
 5214 3 76.16 111.7 -53.12 0.653 5211
 5215 3 76.13 111.81 -52.97 0.679 5214
 5216 3 75.97 112.01 -53.03 0.669 5215
 5217 3 75.78 112.2 -53.12 0.598 5216
 5218 3 75.55 112.3 -53.22 0.515 5217
 5219 3 75.4 112.5 -53.11 0.492 5218
 5220 3 75 112.5 -53.12 0.388 5219
 5221 3 74.85 112.5 -53.08 0.314 5220
 5222 3 75.4 112.71 -52.67 0.134 5219
 5223 3 75.29 112.91 -52.59 0.122 5222
 5224 3 75.29 113.01 -52.56 0.115 5223
 5225 3 75.33 113.21 -52.49 0.063 5224
 5226 3 75.39 113.31 -52.51 0.223 5225
 5227 3 75.42 113.41 -52.55 0.276 5226
 5228 3 75.55 113.51 -52.55 0.324 5227
 5229 3 75.32 113.61 -52.73 0.151 5228
 5230 3 75.38 113.6 -52.96 0.058 5229
 5231 3 75.5 113.6 -53.02 0.073 5230
 5232 3 75.97 113.21 -52.3 0.049 5228
 5233 3 76.19 113.22 -52.27 0.101 5232
 5234 3 76.29 113.21 -52.33 0.055 5233
 5235 3 80.02 107.06 -49.28 0.067 5166
 5236 3 80.03 106.86 -49.23 0.062 5235
 5237 3 82.07 106.46 -49.71 0.134 5157
 5238 3 82.11 106.46 -49.8 0.093 5237
 5239 3 82.19 106.46 -49.92 0.063 5238
 5240 3 82.28 106.36 -49.98 0.099 5239
 5241 3 82.29 106.16 -49.76 0.109 5240
 5242 3 82.28 106.06 -49.7 0.096 5241
 5243 3 82.46 106.26 -50.32 0.104 5240
 5244 3 82.51 106.35 -50.54 0.087 5243
 5245 3 82.47 106.35 -50.7 0.102 5244
 5246 3 82.42 106.45 -50.86 0.099 5245
 5247 3 82.39 106.35 -50.96 0.121 5246
 5248 3 82.27 106.35 -51.05 0.062 5247
 5249 3 82.34 106.54 -51.29 0.111 5248
 5250 3 82.36 106.54 -51.43 0.118 5249
 5251 3 82.27 106.54 -51.53 0.075 5250
 5252 3 82.2 106.64 -51.72 0.041 5251
 5253 3 82.09 106.54 -51.83 0.086 5252
 5254 3 81.99 106.53 -51.89 0.046 5253
 5255 3 81.88 106.63 -51.91 0.072 5254
 5256 3 83.07 105.97 -49.38 0.11 5148
 5257 3 84.31 105.18 -49.06 0.35 5143
 5258 3 84.4 105.07 -49.17 0.285 5257
 5259 3 84.5 104.87 -49.4 0.142 5258
 5260 3 84.56 104.67 -49.51 0.116 5259
 5261 3 84.65 104.67 -49.6 0.106 5260
 5262 3 84.71 104.57 -49.71 0.156 5261
 5263 3 84.84 104.67 -49.73 0.197 5262
 5264 3 84.91 104.57 -49.8 0.172 5263
 5265 3 84.95 104.37 -49.93 0.189 5264
 5266 3 85.1 104.27 -49.92 0.289 5265
 5267 3 85.15 104.17 -50.08 0.375 5266
 5268 3 85.28 104.06 -50.14 0.396 5267
 5269 3 85.32 103.96 -50.23 0.338 5268
 5270 3 85.49 103.47 -49.97 0.123 5269
 5271 3 85.57 103.27 -49.94 0.117 5270
 5272 3 85.71 103.17 -50 0.111 5271
 5273 3 85.87 103.07 -50.04 0.115 5272
 5274 3 86.03 102.87 -50.04 0.151 5273
 5275 3 86.19 102.67 -50.02 0.172 5274
 5276 3 86.39 102.57 -50.11 0.146 5275
 5277 3 86.51 102.37 -50.16 0.184 5276
 5278 3 86.6 102.27 -50.23 0.231 5277
 5279 3 86.74 102.27 -50.28 0.329 5278
 5280 3 86.81 102.17 -50.35 0.429 5279
 5281 3 86.97 102.17 -50.34 0.478 5280
 5282 3 87.07 101.97 -50.41 0.535 5281
 5283 3 87.28 101.97 -50.36 0.558 5282
 5284 3 87.42 101.87 -50.41 0.551 5283
 5285 3 87.61 101.87 -50.48 0.459 5284
 5286 3 87.77 101.77 -50.51 0.406 5285
 5287 3 87.92 101.77 -50.48 0.269 5286
 5288 3 88 101.67 -50.52 0.135 5287
 5289 3 87.56 101.48 -49.69 0.11 5284
 5290 3 87.67 101.48 -49.63 0.152 5289
 5291 3 87.77 101.38 -49.6 0.158 5290
 5292 3 87.8 101.08 -49.69 0.117 5291
 5293 3 87.8 100.88 -49.74 0.125 5292
 5294 3 87.77 100.78 -49.68 0.158 5293
 5295 3 87.55 100.58 -49.55 0.1 5294
 5296 3 87.44 100.48 -49.56 0.083 5295
 5297 3 87.35 100.38 -49.51 0.106 5296
 5298 3 87.25 100.28 -49.49 0.185 5297
 5299 3 87.19 100.18 -49.38 0.17 5298
 5300 3 87.11 100.18 -49.33 0.179 5299
 5301 3 87.11 100.08 -49.28 0.135 5300
 5302 3 87.17 99.88 -49.29 0.126 5301
 5303 3 87.31 99.68 -49.37 0.108 5302
 5304 3 87.32 99.58 -49.31 0.101 5303
 5305 3 87.33 99.42 -49.36 0.073 5304
 5306 3 87.35 99.26 -49.39 0.125 5305
 5307 3 87.3 99.12 -49.43 0.186 5306
 5308 3 87.18 98.93 -49.43 0.146 5307
 5309 3 87.07 98.84 -49.36 0.19 5308
 5310 3 86.99 98.77 -49.28 0.162 5309
 5311 3 86.83 98.75 -49.21 0.175 5310
 5312 3 86.74 98.72 -49.12 0.188 5311
 5313 3 86.75 98.6 -49.02 0.148 5312
 5314 3 86.58 98.58 -49.03 0.068 5313
 5315 3 86.47 98.57 -49.02 0.051 5314
 5316 3 86.37 98.61 -48.96 0.091 5315
 5317 3 86.27 98.61 -48.87 0.116 5316
 5318 3 86.11 98.61 -48.85 0.115 5317
 5319 3 85.99 98.67 -48.89 0.133 5318
 5320 3 85.85 98.66 -48.87 0.143 5319
 5321 3 85.73 98.61 -48.79 0.137 5320
 5322 3 85.6 98.62 -48.81 0.213 5321
 5323 3 85.5 98.48 -48.64 0.125 5322
 5324 3 85.37 98.42 -48.62 0.157 5323
 5325 3 85.25 98.26 -48.65 0.301 5324
 5326 3 85.17 98.23 -48.6 0.399 5325
 5327 3 85.04 98.26 -48.55 0.417 5326
 5328 3 85.61 97.84 -48.35 0.155 5327
 5329 3 85.65 97.72 -48.26 0.155 5328
 5330 3 85.8 97.63 -48.22 0.161 5329
 5331 3 85.85 97.53 -48.12 0.112 5330
 5332 3 86 97.44 -48.1 0.153 5331
 5333 3 85.81 97.96 -48.38 0.082 5328
 5334 3 85.75 97.98 -48.22 0.104 5333
 5335 3 85.66 97.96 -48.03 0.087 5334
 5336 3 85.53 98.09 -47.98 0.107 5335
 5337 3 85.43 98.13 -47.87 0.097 5336
 5338 3 85.31 98.23 -47.72 0.065 5337
 5339 3 85.21 98.28 -47.63 0.088 5338
 5340 3 85.09 98.35 -47.52 0.096 5339
 5341 3 84.98 98.38 -47.4 0.086 5340
 5342 3 84.88 98.42 -47.32 0.096 5341
 5343 3 84.75 98.45 -47.21 0.094 5342
 5344 3 84.68 98.54 -47.06 0.093 5343
 5345 3 84.56 98.58 -46.94 0.12 5344
 5346 3 84.39 98.58 -46.84 0.128 5345
 5347 3 84.24 98.57 -46.82 0.105 5346
 5348 3 84.05 98.55 -46.7 0.119 5347
 5349 3 83.94 98.48 -46.68 0.102 5348
 5350 3 84.78 98.49 -48.57 0.363 5327
 5351 3 84.63 98.47 -48.42 0.364 5350
 5352 3 84.43 98.39 -48.11 0.233 5351
 5353 3 84.36 98.25 -48.08 0.189 5352
 5354 3 84.25 98.15 -47.98 0.173 5353
 5355 3 84.13 98.08 -47.95 0.17 5354
 5356 3 84.11 98.04 -47.71 0.153 5355
 5357 3 84.12 97.98 -47.55 0.179 5356
 5358 3 84.16 97.91 -47.27 0.132 5357
 5359 3 84.19 97.85 -47.13 0.124 5358
 5360 3 84.26 97.79 -47.03 0.15 5359
 5361 3 84.27 97.67 -46.9 0.155 5360
 5362 3 84.23 97.52 -46.7 0.156 5361
 5363 3 84.19 97.44 -46.57 0.153 5362
 5364 3 84.17 97.37 -46.45 0.193 5363
 5365 3 84.36 97 -46.69 0.1 5364
 5366 3 84.38 96.9 -46.76 0.129 5365
 5367 3 84.4 96.79 -46.83 0.258 5366
 5368 3 84.38 96.8 -46.96 0.201 5367
 5369 3 84.34 96.63 -46.96 0.135 5368
 5370 3 84.34 96.62 -47.13 0.125 5369
 5371 3 84.31 96.56 -47.26 0.117 5370
 5372 3 84.21 96.57 -47.42 0.104 5371
 5373 3 84.07 96.55 -47.42 0.092 5372
 5374 3 84.06 96.41 -47.6 0.116 5373
 5375 3 84.3 97.39 -46.37 0.149 5364
 5376 3 84.58 97.52 -46.42 0.128 5375
 5377 3 84.6 97.65 -46.45 0.000125 5376
 5378 3 84.36 97.43 -46.37 0.149 5375
 5379 3 83.82 97.32 -46.08 0.131 5378
 5380 3 83.67 97.28 -45.96 0.144 5379
 5381 3 83.73 97.16 -45.94 0.062 5380
 5382 3 84.43 97.48 -46.37 0.149 5378
 5383 3 87.11 100.38 -49.18 0.043 5300
 5384 3 87.21 100.48 -49.12 0.058 5383
 5385 3 85.26 103.96 -50.41 0.229 5269
 5386 3 85.16 104.06 -50.65 0.176 5385
 5387 3 85.14 104.05 -50.87 0.201 5386
 5388 3 85.09 103.95 -50.96 0.168 5387
 5389 3 85.07 103.85 -51.13 0.152 5388
 5390 3 85.03 103.85 -51.3 0.189 5389
 5391 3 85.02 103.75 -51.52 0.177 5390
 5392 3 84.99 103.64 -51.69 0.203 5391
 5393 3 84.91 103.64 -51.88 0.217 5392
 5394 3 84.76 103.64 -52.01 0.228 5393
 5395 3 84.87 103.54 -52.15 0.357 5394
 5396 3 84.81 103.64 -52.25 0.442 5395
 5397 3 84.82 103.63 -52.37 0.553 5396
 5398 3 84.29 104.14 -52.23 0.031 5397
 5399 3 84.18 104.23 -52.27 0.079 5398
 5400 3 84.04 104.23 -52.35 0.057 5399
 5401 3 84.79 103.53 -52.49 0.579 5397
 5402 3 84.96 103.33 -52.6 0.671 5401
 5403 3 85.07 103.33 -52.75 0.725 5402
 5404 3 85.08 103.33 -52.9 0.743 5403
 5405 3 85.26 103.23 -53.02 0.745 5404
 5406 3 85.22 103.23 -53.17 0.687 5405
 5407 3 85.14 103.12 -53.3 0.601 5406
 5408 3 84.77 103.32 -53.52 0.179 5407
 5409 3 84.77 103.42 -53.59 0.157 5408
 5410 3 84.9 103.32 -53.87 0.147 5409
 5411 3 84.83 103.41 -54.05 0.14 5410
 5412 3 84.75 103.41 -54.24 0.172 5411
 5413 3 84.74 103.51 -54.39 0.141 5412
 5414 3 84.7 103.51 -54.51 0.131 5413
 5415 3 84.52 103.6 -54.75 0.107 5414
 5416 3 84.57 103.7 -54.94 0.124 5415
 5417 3 84.65 103.8 -55.12 0.117 5416
 5418 3 84.68 103.7 -55.29 0.138 5417
 5419 3 84.81 103.7 -55.44 0.1 5418
 5420 3 84.8 103.69 -55.53 0.108 5419
 5421 3 84.77 103.59 -55.65 0.156 5420
 5422 3 84.69 103.69 -55.83 0.156 5421
 5423 3 84.68 103.79 -56.02 0.17 5422
 5424 3 84.67 103.79 -56.14 0.209 5423
 5425 3 84.73 104.09 -56.1 0.063 5424
 5426 3 84.63 104.19 -56.18 0.000125 5425
 5427 3 84.62 103.78 -56.3 0.211 5424
 5428 3 84.62 103.88 -56.31 0.085 5427
 5429 3 85.61 102.82 -53.33 0.376 5407
 5430 3 85.52 102.62 -53.47 0.279 5429
 5431 3 85.18 102.32 -53.7 0.076 5430
 5432 3 85.13 102.32 -53.79 0.078 5431
 5433 3 78.69 107.31 -45.38 0.117 5100
 5434 3 78.55 107.21 -45.29 0.105 5433
 5435 3 78.45 107.11 -45.31 0.075 5434
 5436 3 78.34 107.01 -45.27 0.076 5435
 5437 3 78.26 106.91 -45.28 0.085 5436
 5438 3 78.12 106.91 -45.33 0.117 5437
 5439 3 78.05 106.81 -45.45 0.1 5438
 5440 3 77.99 106.71 -45.58 0.125 5439
 5441 3 77.96 106.7 -45.83 0.096 5440
 5442 3 77.89 106.7 -45.94 0.104 5441
 5443 3 77.78 106.5 -46 0.084 5442
 5444 3 77.42 106.5 -46.05 0.048 5443
 5445 3 77.23 106.6 -46.12 0.091 5444
 5446 3 77.06 106.6 -46.12 0.087 5445
 5447 3 76.94 106.6 -46.02 0.101 5446
 5448 3 76.86 106.7 -45.91 0.066 5447
 5449 3 76.67 106.8 -45.78 0.089 5448
 5450 3 75.03 106.84 -42.58 0.123 5071
 5451 3 74.98 106.64 -42.58 0.127 5450
 5452 3 74.96 106.54 -42.53 0.186 5451
 5453 3 74.55 106.44 -42.52 0.075 5452
 5454 3 74.43 106.34 -42.44 0.082 5453
 5455 3 74.35 106.34 -42.34 0.106 5454
 5456 3 74.33 106.34 -42.23 0.163 5455
 5457 3 74.28 106.24 -42.16 0.26 5456
 5458 3 74.21 106.24 -42.07 0.357 5457
 5459 3 74.17 106.14 -41.92 0.449 5458
 5460 3 74.17 106.04 -41.8 0.484 5459
 5461 3 74.08 106.05 -41.67 0.511 5460
 5462 3 74 106.05 -41.59 0.476 5461
 5463 3 73.91 105.95 -41.39 0.304 5462
 5464 3 73.67 105.85 -41.26 0.131 5463
 5465 3 73.58 105.65 -41.09 0.159 5464
 5466 3 73.48 105.55 -41 0.111 5465
 5467 3 73.3 105.65 -41.01 0.092 5466
 5468 3 73.2 105.65 -41.03 0.089 5467
 5469 3 73.13 105.55 -41.11 0.081 5468
 5470 3 75.14 106.34 -42.38 0.093 5452
 5471 3 75.33 106.24 -42.31 0.123 5470
 5472 3 75.48 106.14 -42.26 0.16 5471
 5473 3 75.6 106.24 -42.15 0.079 5472
 5474 3 75.66 106.14 -42.06 0.095 5473
 5475 3 75.7 106.25 -41.92 0.121 5474
 5476 3 75.96 106.35 -41.9 0.133 5475
 5477 3 75.85 106.45 -41.82 0.087 5476
 5478 3 75.77 106.45 -41.71 0.094 5477
 5479 3 76.17 106.15 -41.92 0.06 5476
 5480 3 76.3 106.15 -42 0.077 5479
 5481 3 76.39 106.25 -42.03 0.086 5480
 5482 3 76.48 106.35 -42.1 0.106 5481
 5483 3 76.54 106.34 -42.2 0.083 5482
 5484 3 76.64 106.54 -42.27 0.059 5483
 5485 3 76.75 106.54 -42.33 0.106 5484
 5486 3 76.87 106.54 -42.41 0.089 5485
 5487 3 76.98 106.54 -42.56 0.079 5486
 5488 3 77.22 106.54 -42.72 0.106 5487
 5489 3 77.38 106.64 -42.78 0.000125 5488
 5490 3 75.5 106.35 -41.85 0.129 5475
 5491 3 75.44 106.54 -42.03 0.121 5490
 5492 3 75.44 106.64 -42.14 0.112 5491
 5493 3 75.65 105.84 -42.27 0.076 5472
 5494 3 75.76 105.74 -42.27 0.064 5493
 5495 3 75.82 105.54 -42.21 0.104 5494
 5496 3 75.96 105.24 -42.32 0.151 5495
 5497 3 76.04 105.04 -42.37 0.125 5496
 5498 3 76.18 104.94 -42.41 0.206 5497
 5499 3 76.23 104.94 -42.36 0.243 5498
 5500 3 76.1 104.64 -42.23 0.156 5499
 5501 3 76.21 104.44 -42.17 0.106 5500
 5502 3 76.25 104.25 -42.09 0.059 5501
 5503 3 76.21 104.15 -41.99 0.128 5502
 5504 3 76.15 104.05 -41.88 0.137 5503
 5505 3 76.15 103.85 -41.8 0.087 5504
 5506 3 76.11 103.65 -41.68 0.12 5505
 5507 3 76 103.45 -41.63 0.137 5506
 5508 3 75.84 103.45 -41.66 0.186 5507
 5509 3 75.76 103.35 -41.66 0.221 5508
 5510 3 75.44 103.45 -41.65 0.078 5509
 5511 3 75.32 103.55 -41.71 0.066 5510
 5512 3 75.25 103.65 -41.76 0.06 5511
 5513 3 75.73 103.25 -41.61 0.105 5509
 5514 3 76.06 103.15 -41.81 0.082 5513
 5515 3 76.16 103.15 -41.87 0.08 5514
 5516 3 76.26 102.95 -41.89 0.125 5515
 5517 3 76.33 102.85 -41.96 0.166 5516
 5518 3 76.4 102.75 -41.82 0.167 5517
 5519 3 76.37 102.75 -41.56 0.105 5518
 5520 3 76.4 102.55 -41.63 0.085 5519
 5521 3 75.7 103.25 -41.57 0.105 5513
 5522 3 75.87 104.64 -42.05 0.097 5500
 5523 3 75.74 104.65 -41.88 0.091 5522
 5524 3 75.66 104.65 -41.77 0.098 5523
 5525 3 75.6 104.75 -41.71 0.075 5524
 5526 3 75.02 107.86 -41.08 0.074 5064
 5527 3 75.13 107.76 -40.99 0.078 5526
 5528 3 75.23 107.66 -40.94 0.083 5527
 5529 3 75.36 107.66 -40.88 0.091 5528
 5530 3 75.45 107.46 -40.83 0.079 5529
 5531 3 73.1 108.34 -41.57 0.206 5063
 5532 3 72.89 108.54 -41.55 0.183 5531
 5533 3 72.75 108.54 -41.54 0.224 5532
 5534 3 72.59 108.64 -41.54 0.251 5533
 5535 3 72.45 108.74 -41.53 0.281 5534
 5536 3 72.26 108.84 -41.53 0.277 5535
 5537 3 72.03 108.94 -41.52 0.311 5536
 5538 3 71.72 109.14 -41.47 0.279 5537
 5539 3 71.32 109.34 -41.42 0.133 5538
 5540 3 71.18 109.34 -41.46 0.173 5539
 5541 3 71.02 109.44 -41.35 0.18 5540
 5542 3 70.89 109.44 -41.35 0.181 5541
 5543 3 70.75 109.64 -41.26 0.207 5542
 5544 3 70.61 109.74 -41.31 0.217 5543
 5545 3 70.53 109.64 -41.26 0.264 5544
 5546 3 70.5 109.64 -41.15 0.311 5545
 5547 3 70.29 109.74 -41.28 0.401 5546
 5548 3 70.15 109.74 -41.23 0.391 5547
 5549 3 69.98 109.94 -41.31 0.415 5548
 5550 3 69.87 110.14 -41.31 0.398 5549
 5551 3 69.75 110.24 -41.33 0.37 5550
 5552 3 69.63 110.34 -41.47 0.392 5551
 5553 3 69.49 110.63 -41.62 0.464 5552
 5554 3 69.35 110.73 -41.59 0.522 5553
 5555 3 69.25 110.93 -41.6 0.585 5554
 5556 3 69.1 110.93 -41.55 0.639 5555
 5557 3 68.98 111.03 -41.62 0.687 5556
 5558 3 68.79 110.93 -41.64 0.73 5557
 5559 3 68.68 111.03 -41.75 0.739 5558
 5560 3 68.56 111.13 -41.77 0.738 5559
 5561 3 68.46 111.23 -41.82 0.669 5560
 5562 3 68.3 111.23 -41.79 0.498 5561
 5563 3 68.14 111.13 -41.82 0.332 5562
 5564 3 68.13 111.33 -41.99 0.158 5563
 5565 3 69.07 111.92 -42.38 0.175 5561
 5566 3 69.03 112.02 -42.47 0.201 5565
 5567 3 69.13 112.12 -42.61 0.259 5566
 5568 3 69.11 112.22 -42.71 0.33 5567
 5569 3 69.16 112.22 -42.85 0.38 5568
 5570 3 69.18 112.32 -42.98 0.457 5569
 5571 3 69.26 112.32 -43.12 0.534 5570
 5572 3 69.35 112.41 -43.22 0.595 5571
 5573 3 69.21 112.81 -43.32 0.636 5572
 5574 3 69.2 112.81 -43.43 0.632 5573
 5575 3 69.23 112.91 -43.54 0.633 5574
 5576 3 69.16 113.01 -43.66 0.706 5575
 5577 3 69.2 113.11 -43.78 0.741 5576
 5578 3 68.85 113.31 -43.83 0.688 5577
 5579 3 68.8 113.4 -43.98 0.684 5578
 5580 3 68.74 113.5 -44.11 0.662 5579
 5581 3 68.85 113.6 -44.22 0.637 5580
 5582 3 69.53 113.4 -44.34 0.225 5581
 5583 3 69.68 113.4 -44.33 0.329 5582
 5584 3 69.82 113.4 -44.35 0.389 5583
 5585 3 69.97 113.5 -44.4 0.423 5584
 5586 3 70.09 113.5 -44.5 0.39 5585
 5587 3 70.22 113.5 -44.63 0.296 5586
 5588 3 70.37 113.7 -44.57 0.12 5587
 5589 3 68.7 113.8 -44.3 0.586 5581
 5590 3 68.62 113.9 -44.43 0.507 5589
 5591 3 68.58 113.9 -44.56 0.38 5590
 5592 3 68.44 113.99 -44.65 0.3 5591
 5593 3 68.59 114.19 -44.7 0.301 5592
 5594 3 68.68 114.29 -44.88 0.294 5593
 5595 3 68.72 114.29 -45.04 0.349 5594
 5596 3 68.74 114.29 -45.15 0.427 5595
 5597 3 68.77 114.29 -45.29 0.434 5596
 5598 3 68.86 114.19 -45.4 0.456 5597
 5599 3 68.99 114.18 -45.51 0.464 5598
 5600 3 69.31 114.08 -45.72 0.385 5599
 5601 3 69.39 114.18 -45.88 0.43 5600
 5602 3 69.5 114.28 -45.99 0.408 5601
 5603 3 69.56 114.28 -46.1 0.364 5602
 5604 3 69.67 114.68 -46.26 0.313 5603
 5605 3 69.74 114.78 -46.36 0.271 5604
 5606 3 69.51 114.08 -46.07 0.137 5603
 5607 3 73.64 107.11 -36.31 0.146 5029
 5608 3 73.65 107.01 -36.34 0.151 5607
 5609 3 73.69 106.91 -36.33 0.229 5608
 5610 3 73.76 106.71 -36.39 0.218 5609
 5611 3 73.9 106.51 -36.44 0.179 5610
 5612 3 73.93 106.31 -36.49 0.171 5611
 5613 3 73.97 106.11 -36.53 0.194 5612
 5614 3 74.04 106.01 -36.47 0.209 5613
 5615 3 74.11 105.81 -36.47 0.14 5614
 5616 3 74.2 105.61 -36.46 0.096 5615
 5617 3 74.22 105.41 -36.45 0.132 5616
 5618 3 74.25 105.31 -36.37 0.129 5617
 5619 3 74.24 105.21 -36.36 0.183 5618
 5620 3 73.88 105.31 -36.34 0.105 5619
 5621 3 73.74 105.51 -36.36 0.117 5620
 5622 3 73.57 105.51 -36.33 0.132 5621
 5623 3 73.44 105.61 -36.27 0.09 5622
 5624 3 73.39 105.71 -36.18 0.000125 5623
 5625 3 74.46 105.01 -36.51 0.18 5619
 5626 3 74.61 104.71 -36.58 0.176 5625
 5627 3 74.79 104.51 -36.59 0.16 5626
 5628 3 74.93 104.31 -36.56 0.146 5627
 5629 3 75.07 104.21 -36.53 0.171 5628
 5630 3 75.24 104.11 -36.49 0.159 5629
 5631 3 75.35 104.02 -36.43 0.185 5630
 5632 3 75.47 103.82 -36.32 0.203 5631
 5633 3 75.6 103.72 -36.18 0.202 5632
 5634 3 75.77 103.52 -35.93 0.176 5633
 5635 3 75.81 103.42 -35.9 0.179 5634
 5636 3 75.83 103.22 -35.88 0.172 5635
 5637 3 75.91 103.12 -35.87 0.177 5636
 5638 3 75.95 103.02 -35.91 0.223 5637
 5639 3 76.04 102.82 -35.83 0.167 5638
 5640 3 76.08 102.73 -35.76 0.178 5639
 5641 3 76.14 102.43 -35.78 0.173 5640
 5642 3 76.08 102.23 -35.71 0.244 5641
 5643 3 76.06 102.03 -35.77 0.246 5642
 5644 3 76.06 101.72 -35.83 0.191 5643
 5645 3 76.06 101.52 -35.79 0.192 5644
 5646 3 76.15 101.32 -35.82 0.136 5645
 5647 3 76.21 101.23 -35.74 0.114 5646
 5648 3 76.25 101.03 -35.77 0.113 5647
 5649 3 76.29 100.93 -35.78 0.168 5648
 5650 3 76.32 100.73 -35.76 0.172 5649
 5651 3 76.35 100.63 -35.71 0.164 5650
 5652 3 76.41 100.53 -35.54 0.133 5651
 5653 3 76.46 100.43 -35.51 0.146 5652
 5654 3 76.53 100.33 -35.45 0.147 5653
 5655 3 76.53 100.13 -35.36 0.149 5654
 5656 3 76.56 99.93 -35.4 0.172 5655
 5657 3 76.53 99.73 -35.28 0.125 5656
 5658 3 76.51 99.61 -35.3 0.158 5657
 5659 3 76.5 99.5 -35.3 0.18 5658
 5660 3 76.46 99.26 -35.26 0.133 5659
 5661 3 76.46 99.1 -35.26 0.158 5660
 5662 3 76.46 98.99 -35.16 0.178 5661
 5663 3 76.52 98.83 -35.14 0.231 5662
 5664 3 76.49 98.61 -35.16 0.3 5663
 5665 3 76.45 98.47 -35.2 0.375 5664
 5666 3 76.53 98.3 -35.27 0.391 5665
 5667 3 76.68 98.11 -35.41 0.36 5666
 5668 3 76.87 98 -35.45 0.362 5667
 5669 3 77 97.84 -35.3 0.308 5668
 5670 3 77.11 97.71 -35.26 0.283 5669
 5671 3 77.25 97.71 -35.17 0.301 5670
 5672 3 77.4 97.74 -35.01 0.25 5671
 5673 3 77.34 97.94 -34.66 0.103 5672
 5674 3 77.24 98.07 -34.56 0.148 5673
 5675 3 77.06 98.32 -34.61 0.038 5674
 5676 3 76.98 98.46 -34.61 0.084 5675
 5677 3 76.87 98.59 -34.62 0.067 5676
 5678 3 77.54 97.67 -34.93 0.16 5672
 5679 3 77.6 97.6 -34.79 0.231 5678
 5680 3 77.64 97.53 -34.7 0.275 5679
 5681 3 77.66 97.49 -34.38 0.199 5680
 5682 3 77.75 97.44 -34.29 0.176 5681
 5683 3 77.75 97.39 -34 0.106 5682
 5684 3 77.79 97.34 -33.87 0.135 5683
 5685 3 77.76 97.25 -33.72 0.163 5684
 5686 3 77.65 97.22 -33.56 0.148 5685
 5687 3 77.74 97.15 -33.45 0.179 5686
 5688 3 77.76 97.05 -33.33 0.158 5687
 5689 3 77.76 96.88 -33.18 0.159 5688
 5690 3 77.75 96.83 -32.95 0.143 5689
 5691 3 77.79 96.73 -32.85 0.171 5690
 5692 3 77.78 96.65 -32.63 0.16 5691
 5693 3 77.64 96.58 -32.43 0.144 5692
 5694 3 77.63 96.53 -32.31 0.137 5693
 5695 3 77.51 96.49 -32.13 0.17 5694
 5696 3 77.39 96.49 -32.01 0.184 5695
 5697 3 77.28 96.5 -31.91 0.256 5696
 5698 3 77.23 96.5 -31.82 0.29 5697
 5699 3 77.17 96.42 -31.71 0.211 5698
 5700 3 77.19 96.3 -31.55 0.236 5699
 5701 3 77.23 96.11 -31.38 0.158 5700
 5702 3 77.19 96.07 -31.23 0.155 5701
 5703 3 77.13 96.02 -31.05 0.165 5702
 5704 3 77.1 95.91 -30.82 0.187 5703
 5705 3 77.1 95.78 -30.62 0.152 5704
 5706 3 77.25 95.68 -30.51 0.148 5705
 5707 3 77.39 95.86 -30.39 0.06 5706
 5708 3 77.38 96.03 -30.37 0.09 5707
 5709 3 77.4 96.17 -30.34 0.095 5708
 5710 3 77.38 96.33 -30.34 0.081 5709
 5711 3 77.38 96.49 -30.29 0.038 5710
 5712 3 77.34 96.6 -30.22 0.066 5711
 5713 3 77.37 95.55 -30.48 0.158 5706
 5714 3 77.48 95.44 -30.42 0.158 5713
 5715 3 77.56 95.32 -30.35 0.229 5714
 5716 3 77.62 95.19 -30.35 0.223 5715
 5717 3 77.68 95.04 -30.19 0.158 5716
 5718 3 77.71 94.88 -30.07 0.153 5717
 5719 3 77.72 94.81 -29.97 0.149 5718
 5720 3 77.78 94.66 -29.86 0.175 5719
 5721 3 78 94.57 -30.06 0.107 5720
 5722 3 78.06 94.48 -30.11 0.069 5721
 5723 3 77.79 94.66 -29.7 0.181 5720
 5724 3 77.77 94.57 -29.6 0.226 5723
 5725 3 77.7 94.41 -29.52 0.162 5724
 5726 3 77.55 94.25 -29.36 0.162 5725
 5727 3 77.4 94.17 -29.28 0.186 5726
 5728 3 77.23 94.11 -29.18 0.26 5727
 5729 3 77.12 94.04 -29.07 0.314 5728
 5730 3 76.95 94.06 -29 0.4 5729
 5731 3 76.88 93.96 -28.91 0.471 5730
 5732 3 76.76 93.97 -28.81 0.527 5731
 5733 3 76.63 93.9 -28.81 0.575 5732
 5734 3 76.51 93.85 -28.77 0.623 5733
 5735 3 76.3 93.86 -28.7 0.629 5734
 5736 3 76.23 93.74 -28.56 0.668 5735
 5737 3 76.09 93.67 -28.55 0.644 5736
 5738 3 75.96 93.63 -28.49 0.609 5737
 5739 3 75.92 93.46 -28.39 0.573 5738
 5740 3 75.83 93.41 -28.27 0.54 5739
 5741 3 75.81 93.34 -28.04 0.526 5740
 5742 3 75.78 93.35 -27.8 0.477 5741
 5743 3 75.72 93.22 -27.7 0.477 5742
 5744 3 75.74 93.12 -27.24 0.384 5743
 5745 3 75.81 92.64 -26.98 0.201 5744
 5746 3 75.97 92.45 -27.09 0.149 5745
 5747 3 75.84 92.23 -27.15 0.086 5746
 5748 3 75.85 92.07 -27.19 0.107 5747
 5749 3 75.95 91.92 -27.27 0.113 5748
 5750 3 76 91.81 -27.3 0.083 5749
 5751 3 75.67 92.68 -26.84 0.157 5745
 5752 3 75.61 92.75 -26.63 0.116 5751
 5753 3 75.56 92.63 -26.44 0.106 5752
 5754 3 75.44 92.64 -26.34 0.109 5753
 5755 3 75.36 92.58 -26.26 0.137 5754
 5756 3 75.29 92.48 -26.2 0.151 5755
 5757 3 74.92 92.53 -26.22 0.059 5756
 5758 3 74.75 92.55 -26.17 0.066 5757
 5759 3 74.58 92.56 -26.11 0.08 5758
 5760 3 74.53 92.63 -26.02 0.084 5759
 5761 3 74.46 92.62 -25.91 0.057 5760
 5762 3 74.27 92.64 -25.85 0.063 5761
 5763 3 74.17 92.58 -25.73 0.061 5762
 5764 3 74.01 92.58 -25.63 0.118 5763
 5765 3 73.88 92.6 -25.62 0.151 5764
 5766 3 73.74 92.6 -25.51 0.159 5765
 5767 3 73.57 92.5 -25.2 0.103 5766
 5768 3 73.45 92.48 -25.08 0.107 5767
 5769 3 73.32 92.46 -25.02 0.095 5768
 5770 3 73.28 92.47 -24.89 0.048 5769
 5771 3 73.64 92.65 -25.59 0.047 5766
 5772 3 73.49 92.63 -25.61 0.108 5771
 5773 3 73.35 92.64 -25.54 0.085 5772
 5774 3 73.23 92.73 -25.62 0.118 5773
 5775 3 73.08 92.69 -25.66 0.055 5774
 5776 3 75.6 93.28 -27.13 0.098 5744
 5777 3 75.5 93.3 -26.97 0.13 5776
 5778 3 75.34 93.28 -26.83 0.117 5777
 5779 3 75.23 93.32 -26.73 0.077 5778
 5780 3 75.16 93.35 -26.6 0.066 5779
 5781 3 75.04 93.32 -26.49 0.06 5780
 5782 3 74.93 93.32 -26.36 0.074 5781
 5783 3 74.9 93.31 -26.27 0.1 5782
 5784 3 74.78 93.33 -26.17 0.081 5783
 5785 3 74.66 93.35 -25.99 0.083 5784
 5786 3 74.6 93.41 -25.91 0.062 5785
 5787 3 74.51 93.45 -25.83 0.077 5786
 5788 3 74.37 93.52 -25.78 0.114 5787
 5789 3 74.28 93.51 -25.66 0.089 5788
 5790 3 74.17 93.5 -25.6 0.088 5789
 5791 3 74.03 93.48 -25.39 0.103 5790
 5792 3 73.93 93.53 -25.21 0.11 5791
 5793 3 73.86 93.56 -25.02 0.083 5792
 5794 3 73.79 93.58 -24.94 0.000125 5793
 5795 3 75.84 94.01 -27.61 0.149 5742
 5796 3 75.89 94.25 -27.71 0.09 5795
 5797 3 75.9 94.39 -27.75 0.063 5796
 5798 3 76.01 94.47 -27.84 0.076 5797
 5799 3 76.06 94.59 -27.84 0.102 5798
 5800 3 76.1 94.75 -27.85 0.093 5799
 5801 3 76.21 94.88 -27.9 0.11 5800
 5802 3 76.26 95 -27.92 0.11 5801
 5803 3 77.97 96.59 -33.02 0.065 5691
 5804 3 78.05 96.52 -33.07 0.064 5803
 5805 3 78.24 96.45 -33.12 0.000125 5804
 5806 3 76.5 100.43 -35.81 0.124 5651
 5807 3 76.85 100.33 -35.78 0.071 5806
 5808 3 77 100.33 -35.78 0.162 5807
 5809 3 77.15 100.53 -35.78 0.065 5808
 5810 3 77.31 100.43 -35.77 0.067 5809
 5811 3 77.4 100.53 -35.78 0.073 5810
 5812 3 77.46 100.73 -35.77 0.115 5811
 5813 3 77.55 100.83 -35.7 0.101 5812
 5814 3 77.72 101.03 -35.69 0.113 5813
 5815 3 77.86 101.23 -35.65 0.091 5814
 5816 3 78.04 101.33 -35.58 0.096 5815
 5817 3 78.21 101.43 -35.61 0.082 5816
 5818 3 78.33 101.53 -35.62 0.042 5817
 5819 3 78.42 101.63 -35.68 0.078 5818
 5820 3 78.44 101.63 -35.77 0.113 5819
 5821 3 78.45 101.73 -35.99 0.112 5820
 5822 3 78.58 101.73 -35.9 0.063 5821
 5823 3 78.61 101.93 -35.87 0.132 5822
 5824 3 78.69 102.03 -35.82 0.105 5823
 5825 3 78.78 102.03 -35.77 0.000125 5824
 5826 3 78.35 101.73 -36.21 0.073 5821
 5827 3 78.35 101.62 -36.35 0.087 5826
 5828 3 78.33 101.62 -36.51 0.137 5827
 5829 3 78.62 101.52 -36.77 0.062 5828
 5830 3 78.71 101.52 -36.88 0.092 5829
 5831 3 78.76 101.52 -37.02 0.097 5830
 5832 3 78.77 101.51 -37.13 0.044 5831
 5833 3 77.98 101.52 -36.51 0.073 5828
 5834 3 77.9 101.42 -36.58 0.068 5833
 5835 3 77.75 101.52 -36.63 0.045 5834
 5836 3 75.98 102.73 -35.49 0.064 5640
 5837 3 75.99 102.73 -35.39 0.066 5836
 5838 3 71.1 107.98 -30.36 0.506 4841
 5839 3 70.89 107.98 -30.17 0.43 5838
 5840 3 70.83 107.89 -30.1 0.398 5839
 5841 3 70.86 107.79 -30.03 0.337 5840
 5842 3 70.65 107.79 -29.89 0.261 5841
 5843 3 70.63 107.69 -29.78 0.255 5842
 5844 3 70.54 107.59 -29.63 0.276 5843
 5845 3 70.49 107.59 -29.49 0.268 5844
 5846 3 70.41 107.59 -29.33 0.287 5845
 5847 3 70.32 107.6 -29.22 0.297 5846
 5848 3 70.24 107.6 -29.01 0.29 5847
 5849 3 70.18 107.5 -28.86 0.282 5848
 5850 3 70.11 107.5 -28.71 0.288 5849
 5851 3 70.08 107.5 -28.53 0.286 5850
 5852 3 70.08 107.41 -28.35 0.248 5851
 5853 3 70.08 107.31 -28.2 0.231 5852
 5854 3 70.04 107.21 -28.09 0.245 5853
 5855 3 69.92 107.11 -28.01 0.286 5854
 5856 3 69.94 107.01 -27.92 0.328 5855
 5857 3 69.8 106.91 -27.84 0.351 5856
 5858 3 69.6 106.91 -27.79 0.427 5857
 5859 3 69.41 106.91 -27.73 0.353 5858
 5860 3 69.23 106.81 -27.63 0.321 5859
 5861 3 69.1 106.71 -27.6 0.358 5860
 5862 3 69.03 106.61 -27.57 0.366 5861
 5863 3 68.89 106.52 -27.39 0.349 5862
 5864 3 68.47 106.62 -26.97 0.285 5863
 5865 3 68.3 106.52 -26.88 0.281 5864
 5866 3 67.83 106.42 -26.9 0.41 5865
 5867 3 67.56 106.22 -27.06 0.286 5866
 5868 3 67.61 106.51 -27.42 0.088 5867
 5869 3 67.66 106.51 -27.58 0.09 5868
 5870 3 67.76 106.51 -27.69 0.106 5869
 5871 3 67.88 106.41 -27.76 0.093 5870
 5872 3 67.44 105.91 -27.21 0.123 5867
 5873 3 67.38 105.71 -27.31 0.112 5872
 5874 3 67.32 105.61 -27.39 0.157 5873
 5875 3 67.31 105.41 -27.51 0.196 5874
 5876 3 67.24 105.41 -27.55 0.197 5875
 5877 3 67.19 105.31 -27.67 0.179 5876
 5878 3 67.17 105.01 -27.69 0.145 5877
 5879 3 67.25 104.81 -27.8 0.125 5878
 5880 3 67.26 104.6 -27.94 0.185 5879
 5881 3 67.3 104.2 -27.86 0.134 5880
 5882 3 67.3 104.11 -27.8 0.217 5881
 5883 3 67.24 103.9 -28.11 0.129 5882
 5884 3 67.13 103.7 -28.17 0.129 5883
 5885 3 67.04 103.6 -28.27 0.121 5884
 5886 3 66.96 103.6 -28.36 0.134 5885
 5887 3 66.9 103.5 -28.5 0.127 5886
 5888 3 66.83 103.39 -28.62 0.152 5887
 5889 3 66.77 103.19 -28.75 0.13 5888
 5890 3 66.75 103.09 -28.9 0.066 5889
 5891 3 66.76 103.09 -29.03 0.105 5890
 5892 3 66.76 102.89 -29.15 0.079 5891
 5893 3 67.32 104.21 -27.49 0.152 5882
 5894 3 67.36 104.21 -27.37 0.099 5893
 5895 3 67.41 104.11 -27.27 0.101 5894
 5896 3 67.84 106.52 -26.73 0.4 5866
 5897 3 67.79 106.72 -26.56 0.363 5896
 5898 3 67.72 106.82 -26.43 0.354 5897
 5899 3 67.59 106.82 -26.36 0.359 5898
 5900 3 67.44 106.83 -26.27 0.393 5899
 5901 3 67.38 107.03 -26.16 0.378 5900
 5902 3 67.16 107.03 -26.14 0.471 5901
 5903 3 66.7 106.52 -26.69 0.058 5902
 5904 3 66.58 106.52 -26.75 0.072 5903
 5905 3 66.98 107.03 -25.46 0.597 5902
 5906 3 66.9 107.03 -25.53 0.607 5905
 5907 3 66.74 107.03 -25.46 0.668 5906
 5908 3 66.81 106.45 -24.58 0.142 5905
 5909 3 66.98 106.25 -24.63 0.112 5908
 5910 3 67.23 106.15 -24.68 0.163 5909
 5911 3 67.49 106.15 -24.66 0.182 5910
 5912 3 67.71 106.15 -24.61 0.164 5911
 5913 3 67.9 106.05 -24.57 0.171 5912
 5914 3 68.11 106.05 -24.57 0.154 5913
 5915 3 68.37 106.05 -24.62 0.148 5914
 5916 3 68.47 106.05 -24.65 0.17 5915
 5917 3 68.76 106.15 -24.5 0.159 5916
 5918 3 68.88 106.15 -24.4 0.195 5917
 5919 3 69.16 106.45 -24.52 0.12 5918
 5920 3 69.38 106.45 -24.54 0.197 5919
 5921 3 69.77 106.06 -24.41 0.148 5920
 5922 3 69.81 106.06 -24.35 0.153 5921
 5923 3 69.97 106.16 -24.32 0.141 5922
 5924 3 70.02 106.16 -24.19 0.152 5923
 5925 3 70.11 106.16 -24.12 0.233 5924
 5926 3 70.26 106.06 -23.92 0.227 5925
 5927 3 70.34 105.97 -23.63 0.128 5926
 5928 3 70.42 105.87 -23.49 0.132 5927
 5929 3 70.61 105.87 -23.47 0.167 5928
 5930 3 70.71 105.87 -23.44 0.164 5929
 5931 3 70.99 105.87 -23.29 0.125 5930
 5932 3 71.1 105.87 -23.25 0.122 5931
 5933 3 71.28 105.77 -23.24 0.115 5932
 5934 3 71.35 105.67 -23.23 0.088 5933
 5935 3 71.47 105.58 -23.19 0.138 5934
 5936 3 71.59 105.58 -23.21 0.131 5935
 5937 3 71.61 105.38 -23.17 0.153 5936
 5938 3 71.78 105.28 -23.16 0.143 5937
 5939 3 71.92 105.18 -23.03 0.149 5938
 5940 3 72.04 105.08 -22.93 0.182 5939
 5941 3 72.12 104.88 -22.84 0.194 5940
 5942 3 72.09 104.78 -22.68 0.133 5941
 5943 3 72.19 104.68 -22.6 0.152 5942
 5944 3 72.23 104.59 -22.51 0.228 5943
 5945 3 72.17 104.39 -22.42 0.234 5944
 5946 3 72.01 104.19 -22.39 0.148 5945
 5947 3 71.97 104.09 -22.39 0.158 5946
 5948 3 71.88 103.89 -22.46 0.188 5947
 5949 3 71.84 103.78 -22.5 0.165 5948
 5950 3 71.69 103.58 -22.51 0.132 5949
 5951 3 71.66 103.38 -22.59 0.132 5950
 5952 3 71.6 103.28 -22.6 0.211 5951
 5953 3 71.59 103.28 -22.68 0.305 5952
 5954 3 71.77 103.08 -22.68 0.4 5953
 5955 3 71.69 102.98 -22.76 0.488 5954
 5956 3 71.88 102.88 -22.86 0.515 5955
 5957 3 71.74 102.68 -22.98 0.549 5956
 5958 3 71.78 102.58 -23.12 0.526 5957
 5959 3 71.78 102.38 -23.21 0.499 5958
 5960 3 71.76 102.28 -23.2 0.395 5959
 5961 3 71.95 102.07 -23.31 0.346 5960
 5962 3 71.98 101.97 -23.41 0.146 5961
 5963 3 72.11 101.87 -23.4 0.08 5962
 5964 3 72.11 103.68 -22.78 0.104 5949
 5965 3 72.16 103.68 -22.91 0.102 5964
 5966 3 71.51 105.78 -23.04 0.103 5935
 5967 3 71.61 105.88 -22.95 0.145 5966
 5968 3 71.68 106.08 -22.95 0.094 5967
 5969 3 71.71 106.18 -22.95 0.15 5968
 5970 3 71.99 106.18 -22.82 0.078 5969
 5971 3 72.06 106.28 -22.73 0.097 5970
 5972 3 72.14 106.38 -22.67 0.078 5971
 5973 3 69.78 105.86 -24.2 0.076 5922
 5974 3 69.87 105.86 -24.09 0.093 5973
 5975 3 69.92 105.96 -23.88 0.103 5974
 5976 3 69.87 106.06 -23.79 0.054 5975
 5977 3 69.85 106.17 -23.67 0.033 5976
 5978 3 68.87 105.95 -24.29 0.178 5918
 5979 3 68.73 105.86 -24.01 0.063 5978
 5980 3 68.72 105.76 -23.95 0.111 5979
 5981 3 68.7 105.66 -23.84 0.108 5980
 5982 3 68.64 105.66 -23.69 0.091 5981
 5983 3 68.51 105.66 -23.51 0.025 5982
 5984 3 68.86 106.41 -27.46 0.242 5863
 5985 3 71.02 108.39 -29.7 0.091 5839
 5986 3 71.03 108.49 -29.64 0.062 5985
 5987 3 70.93 108.59 -29.57 0.11 5986
 5988 3 71.66 109.07 -31.58 0.06 4834
 5989 3 71.8 108.97 -31.59 0.092 5988
 5990 3 71.96 108.97 -31.63 0.043 5989
 5991 3 70.77 109.67 -31.16 0.119 4830
 5992 3 70.63 109.87 -31.08 0.088 5991
 5993 3 70.45 109.87 -30.97 0.083 5992
 5994 3 70.35 109.97 -30.92 0.073 5993
 5995 3 68.91 112.14 -33.12 0.203 4811
 5996 3 68.79 112.34 -33.23 0.219 5995
 5997 3 68.66 112.44 -33.3 0.223 5996
 5998 3 68.59 112.64 -33.31 0.187 5997
 5999 3 68.53 112.84 -33.31 0.159 5998
 6000 3 68.5 113.04 -33.32 0.22 5999
 6001 3 68.45 113.24 -33.37 0.243 6000
 6002 3 68.4 113.44 -33.33 0.212 6001
 6003 3 68.36 113.54 -33.34 0.187 6002
 6004 3 68.44 113.74 -33.44 0.124 6003
 6005 3 68.5 113.84 -33.48 0.142 6004
 6006 3 68.6 113.94 -33.53 0.142 6005
 6007 3 68.66 114.04 -33.61 0.209 6006
 6008 3 68.66 114.13 -33.7 0.224 6007
 6009 3 68.7 114.23 -33.74 0.261 6008
 6010 3 68.65 114.53 -33.84 0.247 6009
 6011 3 68.69 114.63 -33.98 0.27 6010
 6012 3 68.76 114.73 -34.02 0.286 6011
 6013 3 68.89 114.73 -34.06 0.31 6012
 6014 3 69.05 114.83 -34.19 0.362 6013
 6015 3 69.06 114.83 -34.28 0.471 6014
 6016 3 69.14 114.93 -34.33 0.568 6015
 6017 3 69.26 115.03 -34.35 0.668 6016
 6018 3 69.23 115.03 -34.49 0.743 6017
 6019 3 69.18 115.22 -34.74 0.72 6018
 6020 3 69.3 115.32 -34.84 0.695 6019
 6021 3 68.58 115.62 -35.12 0.33 6020
 6022 3 68.45 115.61 -35.33 0.328 6021
 6023 3 68.33 115.81 -35.46 0.273 6022
 6024 3 68.16 115.91 -35.57 0.242 6023
 6025 3 67.98 116.01 -35.53 0.251 6024
 6026 3 67.83 116.01 -35.14 0.17 6025
 6027 3 67.66 116.11 -35.13 0.182 6026
 6028 3 67.58 116.21 -35.13 0.134 6027
 6029 3 67.82 116.11 -35.8 0.14 6025
 6030 3 67.68 116.2 -35.84 0.134 6029
 6031 3 67.58 116.3 -35.9 0.174 6030
 6032 3 67.47 116.4 -35.95 0.165 6031
 6033 3 67.39 116.5 -35.99 0.174 6032
 6034 3 67.25 116.5 -36.06 0.176 6033
 6035 3 67.18 116.7 -36.11 0.145 6034
 6036 3 67.05 116.8 -36.2 0.133 6035
 6037 3 66.93 117 -36.34 0.173 6036
 6038 3 66.92 116.99 -36.47 0.182 6037
 6039 3 66.87 117.19 -36.55 0.155 6038
 6040 3 66.87 117.29 -36.67 0.165 6039
 6041 3 66.86 117.39 -36.83 0.188 6040
 6042 3 66.94 117.49 -37.05 0.201 6041
 6043 3 67.05 117.39 -37.23 0.199 6042
 6044 3 67.13 117.48 -37.35 0.19 6043
 6045 3 67.1 117.48 -37.55 0.131 6044
 6046 3 67.09 117.48 -37.54 0.12 6045
 6047 3 67.04 117.48 -37.72 0.174 6046
 6048 3 66.97 117.58 -37.89 0.211 6047
 6049 3 66.9 117.67 -38.06 0.222 6048
 6050 3 66.96 117.77 -38.28 0.204 6049
 6051 3 66.95 117.77 -38.44 0.228 6050
 6052 3 66.95 117.87 -38.56 0.232 6051
 6053 3 66.98 117.87 -38.74 0.265 6052
 6054 3 67.09 117.56 -38.91 0.112 6053
 6055 3 67.09 117.46 -39 0.063 6054
 6056 3 67.22 117.36 -39.09 0.051 6055
 6057 3 67.32 117.36 -39.15 0.077 6056
 6058 3 67.33 117.16 -39.19 0.093 6057
 6059 3 66.94 117.96 -38.88 0.237 6053
 6060 3 66.99 118.06 -39 0.241 6059
 6061 3 66.94 118.16 -39.21 0.287 6060
 6062 3 66.88 118.16 -39.41 0.334 6061
 6063 3 66.97 118.16 -39.52 0.395 6062
 6064 3 66.94 118.35 -39.65 0.451 6063
 6065 3 66.98 118.35 -39.75 0.504 6064
 6066 3 66.95 118.55 -39.8 0.576 6065
 6067 3 67.02 118.65 -39.9 0.601 6066
 6068 3 67 118.75 -40 0.615 6067
 6069 3 67.06 118.85 -40.13 0.671 6068
 6070 3 66.9 118.95 -40.25 0.642 6069
 6071 3 66.93 119.04 -40.4 0.621 6070
 6072 3 66.96 119.04 -40.54 0.606 6071
 6073 3 67.04 119.04 -40.69 0.645 6072
 6074 3 67.5 118.94 -40.91 0.418 6073
 6075 3 67.6 118.94 -41.06 0.41 6074
 6076 3 67.96 118.73 -41.5 0.188 6075
 6077 3 68.09 118.73 -41.73 0.194 6076
 6078 3 68.07 118.73 -41.89 0.227 6077
 6079 3 68.05 118.83 -42.06 0.263 6078
 6080 3 67.84 119.03 -41.91 0.15 6079
 6081 3 67.64 119.03 -41.8 0.107 6080
 6082 3 67.54 119.13 -41.73 0.063 6081
 6083 3 67.47 119.23 -41.67 0.132 6082
 6084 3 67.26 119.23 -41.61 0.149 6083
 6085 3 67.19 119.23 -41.53 0.055 6084
 6086 3 68.06 118.82 -42.26 0.327 6079
 6087 3 68.12 118.72 -42.43 0.404 6086
 6088 3 68.12 118.82 -42.53 0.492 6087
 6089 3 68.04 119.02 -42.58 0.543 6088
 6090 3 68.05 119.12 -42.71 0.579 6089
 6091 3 68.04 119.32 -42.81 0.607 6090
 6092 3 68.08 119.42 -42.84 0.636 6091
 6093 3 68.07 119.52 -42.87 0.675 6092
 6094 3 68.31 119.72 -42.98 0.61 6093
 6095 3 68.33 119.81 -43.07 0.539 6094
 6096 3 68.39 119.81 -43.24 0.461 6095
 6097 3 68.88 119.81 -43.2 0.225 6096
 6098 3 69.16 119.71 -43.45 0.107 6097
 6099 3 69.14 119.81 -43.63 0.146 6098
 6100 3 69.14 119.91 -43.71 0.188 6099
 6101 3 69.28 119.91 -43.83 0.168 6100
 6102 3 69.35 119.91 -43.96 0.208 6101
 6103 3 69.55 119.8 -44.16 0.146 6102
 6104 3 69.79 119.7 -44.15 0.147 6103
 6105 3 69.93 119.6 -44.18 0.115 6104
 6106 3 70.06 119.5 -44.28 0.153 6105
 6107 3 70.11 119.5 -44.4 0.183 6106
 6108 3 70.16 119.6 -44.52 0.259 6107
 6109 3 70.33 119.6 -44.49 0.354 6108
 6110 3 70.44 119.6 -44.48 0.412 6109
 6111 3 70.46 119.7 -44.76 0.48 6110
 6112 3 70.54 119.8 -44.86 0.531 6111
 6113 3 70.64 119.9 -44.91 0.602 6112
 6114 3 70.68 119.99 -45.05 0.61 6113
 6115 3 70.78 119.89 -45.34 0.53 6114
 6116 3 70.86 119.99 -45.48 0.441 6115
 6117 3 70.81 119.99 -45.68 0.338 6116
 6118 3 70.76 120.18 -45.95 0.231 6117
 6119 3 70.71 120.18 -46.23 0.176 6118
 6120 3 70.67 120.18 -46.4 0.189 6119
 6121 3 70.53 120.17 -46.6 0.15 6120
 6122 3 70.38 120.17 -46.73 0.156 6121
 6123 3 70.3 120.17 -46.88 0.151 6122
 6124 3 70.33 120.27 -47.05 0.14 6123
 6125 3 70.34 120.27 -47.28 0.177 6124
 6126 3 70.32 120.36 -47.41 0.182 6125
 6127 3 70.21 120.36 -47.67 0.111 6126
 6128 3 70.14 120.46 -47.77 0.095 6127
 6129 3 70.11 120.46 -47.94 0.15 6128
 6130 3 70.09 120.55 -48.1 0.21 6129
 6131 3 70.24 120.55 -48.32 0.185 6130
 6132 3 70.31 120.55 -48.47 0.187 6131
 6133 3 70.39 120.45 -48.64 0.168 6132
 6134 3 70.5 120.45 -48.76 0.131 6133
 6135 3 70.55 120.35 -48.87 0.151 6134
 6136 3 70.58 120.24 -48.97 0.297 6135
 6137 3 70.7 120.14 -49.03 0.411 6136
 6138 3 70.7 120.14 -49.12 0.471 6137
 6139 3 70.71 120.14 -49.22 0.496 6138
 6140 3 70.59 120.14 -49.36 0.512 6139
 6141 3 70.33 120.14 -49.47 0.546 6140
 6142 3 70.22 120.24 -49.62 0.562 6141
 6143 3 70.17 120.13 -49.78 0.602 6142
 6144 3 70.14 120.23 -49.93 0.626 6143
 6145 3 70.11 120.23 -50.04 0.624 6144
 6146 3 70.02 120.23 -50.17 0.575 6145
 6147 3 70.04 120.33 -50.27 0.528 6146
 6148 3 69.57 120.03 -50.22 0.288 6147
 6149 3 69.12 120.03 -50.18 0.116 6148
 6150 3 68.99 120.22 -50.25 0.104 6149
 6151 3 68.95 120.22 -50.34 0.115 6150
 6152 3 68.99 120.42 -50.41 0.104 6151
 6153 3 69.73 120.55 -47.99 0.142 6130
 6154 3 69.59 120.66 -47.91 0.147 6153
 6155 3 69.4 120.65 -47.93 0.195 6154
 6156 3 69.25 120.75 -47.94 0.221 6155
 6157 3 68.99 120.55 -47.86 0.067 6156
 6158 3 70.43 119.41 -44.03 0.174 6110
 6159 3 70.32 119.41 -43.92 0.14 6158
 6160 3 70.16 119.41 -43.84 0.14 6159
 6161 3 70.65 119.21 -44.19 0.105 6158
 6162 3 70.73 119.2 -44.34 0.12 6161
 6163 3 70.72 119 -44.48 0.198 6162
 6164 3 71.17 119.1 -44.63 0.121 6163
 6165 3 71.3 119 -44.68 0.123 6164
 6166 3 71.47 119.1 -44.86 0.107 6165
 6167 3 71.62 119.1 -44.99 0.107 6166
 6168 3 71.72 119.1 -45.11 0.113 6167
 6169 3 71.82 119.1 -45.21 0.087 6168
 6170 3 71.91 118.99 -45.27 0.118 6169
 6171 3 72.08 118.79 -45.35 0.132 6170
 6172 3 72.23 118.69 -45.41 0.115 6171
 6173 3 72.38 118.49 -45.43 0.093 6172
 6174 3 72.45 118.39 -45.5 0.112 6173
 6175 3 72.46 118.29 -45.59 0.148 6174
 6176 3 72.63 118.09 -45.63 0.079 6175
 6177 3 72.75 117.99 -45.66 0.104 6176
 6178 3 72.85 117.89 -45.73 0.096 6177
 6179 3 72.95 117.79 -45.79 0.085 6178
 6180 3 73.07 117.69 -45.9 0.077 6179
 6181 3 70.36 118.9 -44.74 0.126 6163
 6182 3 70.28 119 -44.84 0.076 6181
 6183 3 70.2 118.9 -44.91 0.109 6182
 6184 3 70.06 118.89 -44.98 0.109 6183
 6185 3 69.96 118.79 -45.02 0.121 6184
 6186 3 69.74 118.69 -45.08 0.095 6185
 6187 3 69.63 118.59 -45.09 0.108 6186
 6188 3 69.57 118.39 -45.04 0.112 6187
 6189 3 67.99 120.11 -43.5 0.122 6096
 6190 3 67.95 120.31 -43.43 0.117 6189
 6191 3 67.83 120.51 -43.45 0.156 6190
 6192 3 67.75 120.51 -43.46 0.173 6191
 6193 3 67.51 120.7 -43.66 0.137 6192
 6194 3 67.31 120.6 -43.64 0.104 6193
 6195 3 67.16 120.6 -43.57 0.128 6194
 6196 3 67.03 120.61 -43.5 0.105 6195
 6197 3 66.87 120.51 -43.4 0.086 6196
 6198 3 66.74 120.51 -43.19 0.048 6197
 6199 3 66.72 120.41 -43.02 0.073 6198
 6200 3 66.74 120.41 -42.86 0.113 6199
 6201 3 66.81 120.31 -42.73 0.102 6200
 6202 3 67.58 119.72 -42.25 0.117 6093
 6203 3 67.56 119.72 -42.14 0.07 6202
 6204 3 66.15 119.24 -40.61 0.167 6073
 6205 3 66 119.34 -40.6 0.241 6204
 6206 3 65.86 119.34 -40.57 0.292 6205
 6207 3 65.78 119.44 -40.57 0.367 6206
 6208 3 65.63 119.44 -40.59 0.43 6207
 6209 3 65.54 119.64 -40.52 0.461 6208
 6210 3 65.43 119.74 -40.59 0.487 6209
 6211 3 65.32 119.84 -40.56 0.496 6210
 6212 3 65.22 119.94 -40.55 0.486 6211
 6213 3 65.12 119.94 -40.81 0.439 6212
 6214 3 64.9 119.63 -41.24 0.251 6213
 6215 3 64.86 119.63 -41.4 0.25 6214
 6216 3 64.62 120.03 -41.35 0.066 6215
 6217 3 64.54 120.03 -41.46 0.107 6216
 6218 3 64.49 120.22 -41.58 0.112 6217
 6219 3 64.44 120.32 -41.7 0.097 6218
 6220 3 64.4 120.52 -41.83 0.101 6219
 6221 3 64.3 120.62 -41.91 0.126 6220
 6222 3 64.1 120.72 -41.99 0.183 6221
 6223 3 63.77 120.82 -42.06 0.091 6222
 6224 3 63.66 120.91 -42.12 0.161 6223
 6225 3 63.52 121.01 -42.15 0.135 6224
 6226 3 63.41 121.11 -42.27 0.097 6225
 6227 3 63.45 121.11 -42.42 0.095 6226
 6228 3 63.45 121.31 -42.57 0.074 6227
 6229 3 65.2 120.34 -40.67 0.212 6213
 6230 3 65.2 120.43 -40.87 0.154 6229
 6231 3 65.25 120.63 -40.86 0.196 6230
 6232 3 65.29 120.73 -41.07 0.124 6231
 6233 3 65.27 120.83 -41.26 0.135 6232
 6234 3 65.29 121.03 -41.3 0.146 6233
 6235 3 65.33 121.13 -41.43 0.138 6234
 6236 3 65.34 121.23 -41.6 0.089 6235
 6237 3 65.28 121.32 -41.67 0.111 6236
 6238 3 65.18 121.42 -41.75 0.113 6237
 6239 3 65.21 121.62 -41.85 0.098 6238
 6240 3 65.24 121.72 -42.04 0.127 6239
 6241 3 65.27 121.92 -42.22 0.098 6240
 6242 3 65.29 122.12 -42.4 0.111 6241
 6243 3 65.33 122.21 -42.51 0.118 6242
 6244 3 65.34 122.31 -42.63 0.204 6243
 6245 3 65.3 122.41 -42.68 0.294 6244
 6246 3 65.16 122.51 -42.69 0.31 6245
 6247 3 65.14 122.71 -42.8 0.253 6246
 6248 3 64.73 122.41 -42.74 0.069 6247
 6249 3 64.61 122.31 -42.69 0.085 6248
 6250 3 65.51 122.91 -42.81 0.089 6247
 6251 3 65.51 123.01 -42.76 0.155 6250
 6252 3 65.27 123.11 -42.84 0.228 6251
 6253 3 65.59 123.31 -42.73 0.067 6252
 6254 3 65.69 123.31 -42.78 0.067 6253
 6255 3 65.89 123.41 -42.77 0.093 6254
 6256 3 65.93 123.51 -42.85 0.075 6255
 6257 3 65.99 123.61 -42.93 0.126 6256
 6258 3 65.98 123.71 -42.98 0.133 6257
 6259 3 66.01 123.81 -43.06 0.098 6258
 6260 3 66.03 124.01 -43.17 0.079 6259
 6261 3 66.08 124.11 -43.28 0.127 6260
 6262 3 66.06 124.2 -43.44 0.117 6261
 6263 3 65.99 124.3 -43.54 0.084 6262
 6264 3 65.84 124.4 -43.55 0.104 6263
 6265 3 65.73 124.5 -43.59 0.121 6264
 6266 3 65.63 124.5 -43.79 0.078 6265
 6267 3 65.59 124.5 -43.93 0.092 6266
 6268 3 65.56 124.59 -44.08 0.145 6267
 6269 3 65.52 124.59 -44.13 0.172 6268
 6270 3 65.46 124.69 -44.18 0.232 6269
 6271 3 65.29 124.59 -44.47 0.066 6270
 6272 3 65.2 124.59 -44.62 0.102 6271
 6273 3 65.09 124.69 -44.72 0.12 6272
 6274 3 65.01 124.68 -44.77 0.052 6273
 6275 3 65.51 124.9 -43.81 0.035 6270
 6276 3 65.56 125 -43.79 0.126 6275
 6277 3 65.65 125.1 -43.75 0.138 6276
 6278 3 65.64 125.2 -43.61 0.083 6277
 6279 3 65.64 125.3 -43.45 0.067 6278
 6280 3 65.14 123.01 -43.05 0.12 6252
 6281 3 65.16 123.1 -43.25 0.078 6280
 6282 3 65.24 123.01 -43.19 0.000125 6281
 6283 3 68.28 111.36 -31.63 0.862 4808
 6284 3 68.23 111.26 -31.57 0.855 6283
 6285 3 68.16 111.06 -31.5 0.806 6284
 6286 3 67.46 110.66 -31.15 0.59 6285
 6287 3 67.46 110.46 -31.17 0.669 6286
 6288 3 67.35 110.36 -31.08 0.715 6287
 6289 3 67.27 110.37 -31.01 0.751 6288
 6290 3 67.18 110.27 -30.9 0.755 6289
 6291 3 68.04 109.97 -31.11 0.05 6290
 6292 3 67.99 109.97 -31.01 0.047 6291
 6293 3 67.1 110.07 -30.94 0.709 6290
 6294 3 67.16 109.87 -30.85 0.696 6293
 6295 3 67.17 109.77 -30.75 0.673 6294
 6296 3 67.56 109.37 -31.01 0.466 6295
 6297 3 67.59 109.27 -31.02 0.342 6296
 6298 3 67.77 109.27 -30.69 0.163 6297
 6299 3 67.53 109.06 -31.21 0.116 6297
 6300 3 67.46 108.96 -31.27 0.127 6299
 6301 3 67.34 108.76 -31.33 0.06 6300
 6302 3 67.33 108.56 -31.34 0.083 6301
 6303 3 67.23 108.36 -31.39 0.116 6302
 6304 3 67.18 108.26 -31.5 0.161 6303
 6305 3 67.1 108.06 -31.54 0.179 6304
 6306 3 67.13 107.86 -31.6 0.177 6305
 6307 3 67.13 107.76 -31.61 0.125 6306
 6308 3 67.21 107.56 -31.61 0.083 6307
 6309 3 67.24 107.36 -31.58 0.105 6308
 6310 3 67.2 107.16 -31.62 0.064 6309
 6311 3 67.15 107.06 -31.58 0.058 6310
 6312 3 67.16 106.86 -31.57 0.051 6311
 6313 3 67.09 106.86 -31.66 0.074 6312
 6314 3 66.99 106.65 -31.72 0.124 6313
 6315 3 66.95 106.56 -31.7 0.128 6314
 6316 3 66.99 106.36 -31.7 0.029 6315
 6317 3 66.63 109.77 -30.73 0.244 6295
 6318 3 67.94 111.87 -30.74 0.087 4807
 6319 3 67.88 112.07 -30.65 0.055 6318
 6320 3 66.01 114.15 -31.98 0.126 4789
 6321 3 65.83 114.15 -31.86 0.143 6320
 6322 3 65.54 114.05 -31.72 0.093 6321
 6323 3 65.34 114.05 -31.6 0.069 6322
 6324 3 65.28 113.95 -31.52 0.045 6323
 6325 3 61.14 127.03 -40.17 0.1 4352
 6326 3 61.31 127.13 -40.28 0.069 6325
 6327 3 61.4 127.13 -40.36 0.000125 6326
 6328 3 57.69 99.18 -27.12 0.647 4093
 6329 3 57.77 99.26 -27.15 0.57 6328
 6330 3 57.86 99.29 -27.27 0.513 6329
 6331 3 58.06 99.44 -27.29 0.532 6330
 6332 3 58.24 99.64 -27.33 0.484 6331
 6333 3 58.24 99.79 -27.31 0.498 6332
 6334 3 58.36 99.99 -27.36 0.467 6333
 6335 3 58.36 100.09 -27.34 0.525 6334
 6336 3 58.42 100.29 -27.33 0.522 6335
 6337 3 58.6 100.39 -27.34 0.542 6336
 6338 3 58.88 100.39 -27.32 0.582 6337
 6339 3 58.95 100.49 -27.35 0.583 6338
 6340 3 59.05 100.69 -27.37 0.618 6339
 6341 3 59.12 100.79 -27.45 0.625 6340
 6342 3 59.48 100.79 -27.61 0.75 6341
 6343 3 59.53 100.89 -27.58 0.725 6342
 6344 3 59.6 101.09 -27.55 0.677 6343
 6345 3 59.64 101.29 -27.57 0.624 6344
 6346 3 59.63 101.49 -27.59 0.579 6345
 6347 3 59.71 101.59 -27.57 0.584 6346
 6348 3 59.74 101.79 -27.61 0.558 6347
 6349 3 59.95 101.89 -27.62 0.541 6348
 6350 3 59.98 101.99 -27.61 0.515 6349
 6351 3 60.04 102.19 -27.63 0.488 6350
 6352 3 60.2 102.29 -27.63 0.543 6351
 6353 3 60.39 102.39 -27.6 0.559 6352
 6354 3 60.48 102.59 -27.55 0.554 6353
 6355 3 60.52 102.79 -27.49 0.556 6354
 6356 3 60.59 103.1 -27.27 0.583 6355
 6357 3 60.65 103.3 -27.13 0.639 6356
 6358 3 60.72 103.5 -27.05 0.696 6357
 6359 3 60.81 103.6 -27 0.694 6358
 6360 3 60.75 103.8 -26.88 0.747 6359
 6361 3 60.78 104 -26.7 0.73 6360
 6362 3 60.85 104.21 -26.56 0.732 6361
 6363 3 60.88 104.41 -26.53 0.751 6362
 6364 3 61.43 104.81 -25.97 0.923 6363
 6365 3 62.02 105.12 -25.3 0.574 6364
 6366 3 62.07 105.33 -25.04 0.582 6365
 6367 3 62.11 105.53 -24.83 0.601 6366
 6368 3 62.17 105.63 -24.69 0.59 6367
 6369 3 62.49 105.83 -24.71 0.499 6368
 6370 3 62.56 106.03 -24.61 0.444 6369
 6371 3 62.67 106.24 -24.52 0.402 6370
 6372 3 62.84 106.34 -24.39 0.422 6371
 6373 3 62.94 106.34 -24.24 0.436 6372
 6374 3 63.01 106.44 -24.13 0.483 6373
 6375 3 62.99 106.64 -24.01 0.496 6374
 6376 3 63.04 106.75 -23.9 0.501 6375
 6377 3 63.09 106.85 -23.83 0.543 6376
 6378 3 63.14 107.05 -23.86 0.511 6377
 6379 3 63.19 107.15 -23.89 0.54 6378
 6380 3 63.33 107.25 -23.85 0.521 6379
 6381 3 63.39 107.15 -23.69 0.509 6380
 6382 3 63.37 107.55 -23.97 0.438 6381
 6383 3 63.6 107.84 -24.17 0.43 6382
 6384 3 63.81 107.94 -24.18 0.399 6383
 6385 3 64.06 107.94 -24.2 0.373 6384
 6386 3 64.24 108.04 -24.24 0.385 6385
 6387 3 64.48 108.04 -24.34 0.347 6386
 6388 3 64.67 108.14 -24.43 0.358 6387
 6389 3 64.79 108.14 -24.44 0.356 6388
 6390 3 65.01 108.14 -24.56 0.303 6389
 6391 3 65.16 108.24 -24.64 0.304 6390
 6392 3 65.36 108.24 -24.78 0.322 6391
 6393 3 65.49 108.24 -24.89 0.365 6392
 6394 3 65.62 108.34 -24.86 0.363 6393
 6395 3 65.73 108.14 -24.94 0.422 6394
 6396 3 65.84 108.45 -24.28 0.086 6395
 6397 3 65.91 108.35 -24.17 0.081 6396
 6398 3 66.03 108.35 -24.02 0.118 6397
 6399 3 66.04 108.35 -23.88 0.09 6398
 6400 3 66.11 108.45 -23.75 0.067 6399
 6401 3 66.1 108.46 -23.63 0.000125 6400
 6402 3 65.84 108.04 -25 0.419 6395
 6403 3 65.93 107.64 -25.23 0.442 6402
 6404 3 66.05 107.54 -25.14 0.492 6403
 6405 3 66.16 107.54 -25.16 0.524 6404
 6406 3 66.3 107.43 -25.34 0.563 6405
 6407 3 66.38 107.24 -25.19 0.618 6406
 6408 3 66.49 107.24 -25.3 0.666 6407
 6409 3 63.6 106.86 -22.96 0.185 6381
 6410 3 63.69 106.76 -22.86 0.235 6409
 6411 3 63.84 106.86 -22.8 0.188 6410
 6412 3 63.95 106.76 -22.63 0.199 6411
 6413 3 64.08 106.67 -22.52 0.224 6412
 6414 3 64.12 106.67 -22.34 0.184 6413
 6415 3 64.24 106.57 -22.15 0.227 6414
 6416 3 64.22 106.57 -21.93 0.233 6415
 6417 3 64.16 106.57 -21.86 0.243 6416
 6418 3 64.18 106.48 -21.69 0.186 6417
 6419 3 64.13 106.38 -21.57 0.194 6418
 6420 3 64.07 106.38 -21.42 0.197 6419
 6421 3 63.99 106.38 -21.26 0.184 6420
 6422 3 63.92 106.28 -21.21 0.197 6421
 6423 3 63.88 106.18 -21.11 0.201 6422
 6424 3 63.8 106.08 -20.98 0.181 6423
 6425 3 63.73 106.09 -20.88 0.189 6424
 6426 3 63.64 106.09 -20.77 0.219 6425
 6427 3 63.59 105.99 -20.68 0.255 6426
 6428 3 63.49 106.09 -20.47 0.227 6427
 6429 3 63.53 106.09 -20.29 0.209 6428
 6430 3 63.49 105.99 -20.13 0.222 6429
 6431 3 63.56 106 -19.98 0.24 6430
 6432 3 63.58 106.1 -19.83 0.293 6431
 6433 3 63.73 106.2 -19.49 0.274 6432
 6434 3 63.7 106.21 -19.34 0.341 6433
 6435 3 63.8 106.21 -19.18 0.39 6434
 6436 3 63.85 106.31 -19.01 0.399 6435
 6437 3 63.88 106.31 -18.84 0.448 6436
 6438 3 64.06 106.31 -18.72 0.406 6437
 6439 3 64.61 106.41 -18.94 0.079 6438
 6440 3 64.71 106.31 -19.01 0.075 6439
 6441 3 64.8 106.31 -19.11 0.034 6440
 6442 3 64.09 106.31 -18.68 0.346 6438
 6443 3 64.24 106.42 -18.4 0.25 6442
 6444 3 64.21 106.42 -18.2 0.239 6443
 6445 3 64.19 106.52 -18.03 0.226 6444
 6446 3 64.01 106.62 -17.87 0.179 6445
 6447 3 63.94 106.63 -17.68 0.174 6446
 6448 3 63.86 106.73 -17.45 0.242 6447
 6449 3 63.77 106.73 -17.33 0.299 6448
 6450 3 63.71 106.83 -17.15 0.307 6449
 6451 3 63.74 106.84 -16.74 0.197 6450
 6452 3 63.68 106.84 -16.56 0.168 6451
 6453 3 63.7 106.94 -16.35 0.146 6452
 6454 3 63.7 106.94 -16.24 0.177 6453
 6455 3 63.63 106.95 -16.1 0.167 6454
 6456 3 63.61 106.95 -15.91 0.206 6455
 6457 3 63.63 106.95 -15.79 0.317 6456
 6458 3 62.99 107.15 -15.8 0.101 6457
 6459 3 62.83 107.15 -15.73 0.117 6458
 6460 3 62.68 107.25 -15.68 0.114 6459
 6461 3 62.51 107.25 -15.6 0.111 6460
 6462 3 62.31 107.25 -15.59 0.146 6461
 6463 3 62.13 107.25 -15.58 0.147 6462
 6464 3 62 107.25 -15.47 0.133 6463
 6465 3 61.87 107.25 -15.41 0.135 6464
 6466 3 61.76 107.15 -15.57 0.132 6465
 6467 3 61.63 107.15 -15.52 0.174 6466
 6468 3 61.71 107.14 -15.91 0.066 6467
 6469 3 61.7 107.04 -16.02 0.088 6468
 6470 3 61.62 106.94 -16.12 0.096 6469
 6471 3 61.51 106.94 -16.2 0.105 6470
 6472 3 61.38 106.94 -16.19 0.161 6471
 6473 3 61.13 106.74 -16.15 0.174 6472
 6474 3 61.04 106.74 -16.07 0.165 6473
 6475 3 60.79 106.94 -16.18 0.097 6474
 6476 3 60.61 107.04 -16.21 0.099 6475
 6477 3 60.44 107.04 -16.25 0.083 6476
 6478 3 61.44 107.25 -15.38 0.08 6467
 6479 3 61.31 107.35 -15.31 0.097 6478
 6480 3 61.22 107.45 -15.32 0.077 6479
 6481 3 61.69 107.35 -15.24 0.05 6465
 6482 3 61.63 107.35 -15.1 0.079 6481
 6483 3 61.54 107.45 -15.04 0.033 6482
 6484 3 61.44 107.46 -14.97 0.08 6483
 6485 3 61.34 107.46 -14.96 0.109 6484
 6486 3 62 107.35 -15.8 0.104 6463
 6487 3 61.9 107.34 -15.87 0.131 6486
 6488 3 61.81 107.34 -15.88 0.067 6487
 6489 3 63.86 106.95 -15.68 0.32 6457
 6490 3 63.9 106.55 -15.62 0.111 6489
 6491 3 63.98 106.35 -15.53 0.065 6490
 6492 3 63.97 107.15 -15.66 0.361 6489
 6493 3 64.14 107.15 -15.65 0.371 6492
 6494 3 64.33 107.25 -15.57 0.385 6493
 6495 3 64.46 107.26 -15.51 0.404 6494
 6496 3 64.59 107.46 -15.51 0.378 6495
 6497 3 64.82 107.46 -15.56 0.305 6496
 6498 3 64.94 107.56 -15.52 0.238 6497
 6499 3 65.02 107.66 -15.39 0.193 6498
 6500 3 65.15 107.66 -15.38 0.205 6499
 6501 3 65.27 107.56 -15.29 0.138 6500
 6502 3 65.34 107.56 -15.11 0.169 6501
 6503 3 65.32 107.56 -15 0.197 6502
 6504 3 65.32 107.57 -14.83 0.183 6503
 6505 3 65.32 107.47 -14.63 0.18 6504
 6506 3 65.33 107.47 -14.47 0.164 6505
 6507 3 65.31 107.27 -14.39 0.137 6506
 6508 3 65.25 107.17 -14.3 0.158 6507
 6509 3 65.21 107.18 -14.14 0.148 6508
 6510 3 65.23 106.98 -13.99 0.168 6509
 6511 3 65.2 106.98 -13.83 0.222 6510
 6512 3 65.2 106.88 -13.66 0.273 6511
 6513 3 65.12 106.88 -13.56 0.278 6512
 6514 3 64.99 106.88 -13.45 0.283 6513
 6515 3 64.92 106.89 -13.29 0.273 6514
 6516 3 64.88 106.79 -13.17 0.211 6515
 6517 3 64.92 106.59 -13.05 0.153 6516
 6518 3 64.92 106.49 -12.89 0.131 6517
 6519 3 64.85 106.39 -12.72 0.236 6518
 6520 3 64.86 106.29 -12.6 0.256 6519
 6521 3 64.92 106.2 -12.47 0.232 6520
 6522 3 65.01 106.1 -12.34 0.229 6521
 6523 3 65.02 106 -12.22 0.198 6522
 6524 3 64.92 106 -11.95 0.17 6523
 6525 3 64.9 105.9 -11.79 0.176 6524
 6526 3 64.9 105.81 -11.67 0.16 6525
 6527 3 64.86 105.71 -11.51 0.171 6526
 6528 3 64.84 105.71 -11.3 0.188 6527
 6529 3 64.87 105.61 -11.15 0.177 6528
 6530 3 64.91 105.52 -10.94 0.26 6529
 6531 3 64.85 105.52 -10.74 0.266 6530
 6532 3 64.83 105.42 -10.53 0.225 6531
 6533 3 64.78 105.32 -10.35 0.24 6532
 6534 3 64.75 105.32 -10.22 0.242 6533
 6535 3 64.74 105.23 -10.11 0.235 6534
 6536 3 64.86 105.03 -10.03 0.246 6535
 6537 3 64.96 104.93 -9.97 0.237 6536
 6538 3 65.14 104.83 -9.88 0.242 6537
 6539 3 65.31 104.83 -9.82 0.225 6538
 6540 3 65.48 104.73 -9.76 0.233 6539
 6541 3 65.85 104.63 -9.73 0.228 6540
 6542 3 66.01 104.63 -9.68 0.267 6541
 6543 3 66.22 104.53 -9.67 0.224 6542
 6544 3 66.55 104.53 -9.74 0.196 6543
 6545 3 66.78 104.54 -9.75 0.224 6544
 6546 3 66.9 104.53 -9.8 0.262 6545
 6547 3 66.7 104.03 -9.95 0.075 6546
 6548 3 66.79 104.03 -10.03 0.000125 6547
 6549 3 67.21 104.74 -9.73 0.211 6546
 6550 3 67.35 104.74 -9.74 0.258 6549
 6551 3 67.51 104.74 -9.72 0.29 6550
 6552 3 67.62 104.74 -9.75 0.298 6551
 6553 3 67.7 104.84 -9.83 0.337 6552
 6554 3 67.78 104.74 -9.88 0.37 6553
 6555 3 67.99 104.74 -9.72 0.418 6554
 6556 3 68.19 104.84 -9.75 0.415 6555
 6557 3 68.42 105.04 -9.65 0.376 6556
 6558 3 68.6 105.14 -9.56 0.341 6557
 6559 3 68.75 105.24 -9.46 0.275 6558
 6560 3 68.9 105.45 -9.26 0.19 6559
 6561 3 69.05 105.45 -9.11 0.172 6560
 6562 3 69.22 105.45 -9.09 0.177 6561
 6563 3 69.4 105.45 -9.03 0.145 6562
 6564 3 69.59 105.45 -8.94 0.151 6563
 6565 3 69.8 105.35 -8.92 0.168 6564
 6566 3 69.92 105.25 -8.86 0.18 6565
 6567 3 70.08 105.15 -8.87 0.159 6566
 6568 3 70.24 105.06 -8.87 0.161 6567
 6569 3 70.33 104.96 -8.87 0.215 6568
 6570 3 70.4 104.86 -8.86 0.266 6569
 6571 3 70.48 104.76 -8.85 0.314 6570
 6572 3 70.57 104.66 -8.71 0.334 6571
 6573 3 70.57 104.46 -8.72 0.387 6572
 6574 3 70.57 104.26 -8.77 0.331 6573
 6575 3 70.49 104.06 -8.65 0.275 6574
 6576 3 70.47 103.86 -8.49 0.272 6575
 6577 3 70.44 103.76 -8.38 0.271 6576
 6578 3 70.5 103.66 -8.28 0.256 6577
 6579 3 70.53 103.67 -7.94 0.213 6578
 6580 3 70.63 103.77 -7.68 0.22 6579
 6581 3 70.74 103.77 -7.51 0.207 6580
 6582 3 70.97 103.68 -7.44 0.221 6581
 6583 3 71.09 103.68 -7.3 0.21 6582
 6584 3 71.18 103.68 -7.15 0.25 6583
 6585 3 71.39 103.68 -7.08 0.238 6584
 6586 3 71.58 103.58 -7 0.199 6585
 6587 3 71.74 103.48 -6.9 0.174 6586
 6588 3 71.82 103.49 -6.81 0.212 6587
 6589 3 71.83 103.39 -6.65 0.258 6588
 6590 3 71.86 103.39 -6.47 0.256 6589
 6591 3 71.9 103.29 -6.29 0.228 6590
 6592 3 71.98 103.29 -6.15 0.23 6591
 6593 3 72.16 103.4 -5.94 0.18 6592
 6594 3 72.23 103.4 -5.83 0.188 6593
 6595 3 72.32 103.5 -5.74 0.225 6594
 6596 3 72.39 103.6 -5.64 0.254 6595
 6597 3 72.43 103.6 -5.55 0.319 6596
 6598 3 72.9 103.4 -5.92 0.097 6597
 6599 3 73.03 103.4 -6 0.11 6598
 6600 3 73.19 103.5 -6.2 0.065 6599
 6601 3 72.35 103.81 -5.29 0.235 6597
 6602 3 72.38 103.81 -5.13 0.22 6601
 6603 3 72.35 103.91 -4.93 0.207 6602
 6604 3 72.27 103.91 -4.73 0.199 6603
 6605 3 72.27 103.82 -4.58 0.208 6604
 6606 3 72.15 103.72 -4.42 0.143 6605
 6607 3 71.98 103.62 -4.33 0.163 6606
 6608 3 71.9 103.62 -4.23 0.144 6607
 6609 3 71.83 103.62 -4.03 0.158 6608
 6610 3 71.75 103.52 -3.93 0.162 6609
 6611 3 71.72 103.52 -3.78 0.2 6610
 6612 3 71.71 103.43 -3.63 0.211 6611
 6613 3 71.68 103.33 -3.56 0.264 6612
 6614 3 71.7 103.03 -3.65 0.112 6613
 6615 3 71.65 102.73 -3.61 0.157 6614
 6616 3 71.66 102.63 -3.62 0.148 6615
 6617 3 71.72 102.42 -3.71 0.082 6616
 6618 3 71.82 102.32 -3.78 0.117 6617
 6619 3 71.93 102.12 -3.75 0.162 6618
 6620 3 72.06 101.93 -3.7 0.121 6619
 6621 3 72.18 101.93 -3.61 0.102 6620
 6622 3 72.27 101.73 -3.53 0.112 6621
 6623 3 72.33 101.63 -3.45 0.107 6622
 6624 3 72.41 101.53 -3.36 0.091 6623
 6625 3 72.5 101.33 -3.24 0.13 6624
 6626 3 72.68 101.23 -3.11 0.155 6625
 6627 3 72.73 101.14 -2.99 0.138 6626
 6628 3 72.63 100.94 -2.86 0.109 6627
 6629 3 72.64 100.84 -2.88 0.151 6628
 6630 3 72.53 100.74 -2.91 0.169 6629
 6631 3 72.31 100.64 -2.91 0.244 6630
 6632 3 72.11 100.64 -2.89 0.272 6631
 6633 3 72.06 100.44 -2.9 0.287 6632
 6634 3 72.08 100.24 -2.88 0.271 6633
 6635 3 72.09 100.04 -2.83 0.297 6634
 6636 3 72.14 99.87 -2.77 0.296 6635
 6637 3 72.15 99.71 -2.72 0.311 6636
 6638 3 72.17 99.59 -2.69 0.313 6637
 6639 3 72.27 99.5 -2.57 0.256 6638
 6640 3 72.41 99.37 -2.51 0.111 6639
 6641 3 72.29 99.36 -2.4 0.064 6640
 6642 3 71.81 100.93 -3.01 0.087 6633
 6643 3 71.66 101.03 -3.11 0.105 6642
 6644 3 71.57 101.13 -3.19 0.133 6643
 6645 3 71.43 101.13 -3.24 0.121 6644
 6646 3 71.37 101.23 -3.42 0.133 6645
 6647 3 71.22 101.33 -3.55 0.15 6646
 6648 3 71.09 101.42 -3.82 0.126 6647
 6649 3 71.04 101.42 -4.01 0.096 6648
 6650 3 71.03 101.42 -4.12 0.000125 6649
 6651 3 71.67 103.63 -3.32 0.307 6613
 6652 3 71.71 103.83 -3.3 0.373 6651
 6653 3 71.71 103.83 -3.02 0.642 6652
 6654 3 71.74 103.93 -2.97 0.731 6653
 6655 3 71.74 104.04 -2.83 0.792 6654
 6656 3 71.86 104.04 -2.76 0.824 6655
 6657 3 71.99 104.24 -2.75 0.798 6656
 6658 3 72.04 104.34 -2.59 0.782 6657
 6659 3 72.1 104.34 -2.46 0.733 6658
 6660 3 71.82 104.15 -1.95 0.481 6659
 6661 3 71.81 104.15 -1.82 0.36 6660
 6662 3 71.78 104.15 -1.59 0.298 6661
 6663 3 71.85 103.97 -1.37 0.187 6662
 6664 3 71.95 103.97 -1.37 0.000125 6663
 6665 3 71.91 102.9 -6.04 0.107 6592
 6666 3 71.88 102.8 -5.92 0.089 6665
 6667 3 71.93 102.6 -5.86 0.085 6666
 6668 3 72.03 102.4 -5.82 0.114 6667
 6669 3 72.02 102.3 -5.74 0.087 6668
 6670 3 72.06 102.1 -5.73 0.089 6669
 6671 3 72.08 102 -5.78 0.065 6670
 6672 3 72.1 101.9 -5.84 0.084 6671
 6673 3 72.08 101.8 -5.8 0.091 6672
 6674 3 72.13 101.6 -5.8 0.072 6673
 6675 3 72.16 101.5 -5.79 0.097 6674
 6676 3 72.19 101.4 -5.84 0.089 6675
 6677 3 72.29 101.3 -5.91 0.098 6676
 6678 3 72.47 101.1 -5.99 0.067 6677
 6679 3 72.55 101 -6.07 0.12 6678
 6680 3 72.68 100.9 -6.09 0.105 6679
 6681 3 72.7 100.7 -6.15 0.098 6680
 6682 3 72.8 100.6 -6.2 0.1 6681
 6683 3 72.82 100.4 -6.19 0.1 6682
 6684 3 72.89 100.3 -6.23 0.137 6683
 6685 3 72.89 100.19 -6.31 0.133 6684
 6686 3 73.05 100.03 -6.38 0.092 6685
 6687 3 73.31 99.97 -6.43 0.068 6686
 6688 3 73.45 99.97 -6.47 0.062 6687
 6689 3 67.89 104.24 -9.43 0.097 6555
 6690 3 67.8 104.14 -9.4 0.133 6689
 6691 3 67.6 103.84 -9.58 0.073 6690
 6692 3 67.55 103.84 -9.66 0.062 6691
 6693 3 67.47 103.74 -9.7 0.081 6692
 6694 3 67.37 103.64 -9.77 0.068 6693
 6695 3 67.25 103.54 -9.82 0.047 6694
 6696 3 67.15 103.44 -9.76 0.108 6695
 6697 3 67.11 103.34 -9.77 0.12 6696
 6698 3 67.09 103.04 -9.76 0.091 6697
 6699 3 64.45 106.72 -18.11 0.043 6445
 6700 3 64.59 106.82 -18.09 0.06 6699
 6701 3 64.68 107.02 -18.07 0.065 6700
 6702 3 64.68 107.22 -18.01 0.066 6701
 6703 3 64.72 107.33 -17.97 0.104 6702
 6704 3 64.81 107.43 -17.9 0.118 6703
 6705 3 64.96 107.33 -17.91 0.151 6704
 6706 3 65.09 107.73 -17.95 0.099 6705
 6707 3 65.22 107.83 -17.98 0.145 6706
 6708 3 65.37 108.03 -17.97 0.124 6707
 6709 3 65.36 108.13 -18.07 0.185 6708
 6710 3 65.64 107.93 -18.01 0.077 6709
 6711 3 65.73 107.93 -18.06 0.12 6710
 6712 3 65.85 107.83 -18.18 0.093 6711
 6713 3 65.98 107.73 -18.17 0.099 6712
 6714 3 66.1 107.63 -18.21 0.15 6713
 6715 3 66.16 107.53 -18.21 0.201 6714
 6716 3 66.23 107.33 -18.01 0.12 6715
 6717 3 66.27 107.13 -18 0.106 6716
 6718 3 66.19 107.53 -17.97 0.1 6716
 6719 3 66.24 107.63 -17.98 0.101 6718
 6720 3 65.04 106.83 -17.91 0.119 6705
 6721 3 65.09 106.73 -17.84 0.094 6720
 6722 3 65.06 106.53 -17.77 0.094 6721
 6723 3 64.12 106.32 -18.63 0.346 6442
 6724 3 63.7 106.22 -18.55 0.099 6723
 6725 3 63.78 106.02 -18.51 0.043 6724
 6726 3 63.82 105.92 -18.42 0.069 6725
 6727 3 63.8 105.82 -18.4 0.069 6726
 6728 3 63.89 105.72 -18.24 0.086 6727
 6729 3 63.9 105.52 -18.22 0.11 6728
 6730 3 63.96 105.52 -18.34 0.124 6729
 6731 3 64.06 105.52 -18.55 0.112 6730
 6732 3 63.79 105.52 -18.06 0.062 6729
 6733 3 63.71 105.42 -18.03 0.052 6732
 6734 3 63.32 106.81 -18.55 0.109 6437
 6735 3 63.22 106.91 -18.5 0.074 6734
 6736 3 63.61 105.59 -20.84 0.168 6427
 6737 3 63.54 105.49 -20.75 0.234 6736
 6738 3 63.54 105.39 -20.75 0.275 6737
 6739 3 63.75 105.09 -20.72 0.122 6738
 6740 3 63.88 104.89 -20.66 0.178 6739
 6741 3 63.92 104.69 -20.61 0.224 6740
 6742 3 63.93 104.59 -20.6 0.249 6741
 6743 3 63.97 104.39 -20.66 0.3 6742
 6744 3 63.98 104.19 -20.65 0.34 6743
 6745 3 64.04 103.99 -20.6 0.331 6744
 6746 3 64.04 103.89 -20.53 0.323 6745
 6747 3 64 103.69 -20.48 0.32 6746
 6748 3 63.99 103.49 -20.41 0.315 6747
 6749 3 63.43 103.49 -20.36 0.07 6748
 6750 3 63.34 103.49 -20.26 0.144 6749
 6751 3 63.24 103.49 -20.17 0.152 6750
 6752 3 63.11 103.49 -20.32 0.099 6751
 6753 3 62.99 103.39 -20.28 0.129 6752
 6754 3 63 103.29 -20.25 0.199 6753
 6755 3 63.11 103.09 -20.23 0.09 6754
 6756 3 64.08 103.19 -20.31 0.21 6748
 6757 3 64.18 103 -20.19 0.159 6756
 6758 3 64.33 102.8 -20.16 0.15 6757
 6759 3 64.41 102.7 -20.09 0.119 6758
 6760 3 64.57 102.6 -20.01 0.134 6759
 6761 3 64.75 102.5 -19.98 0.104 6760
 6762 3 64.88 102.4 -19.95 0.172 6761
 6763 3 64.96 102.3 -19.87 0.167 6762
 6764 3 64.95 102.2 -19.65 0.148 6763
 6765 3 64.92 102.11 -19.53 0.185 6764
 6766 3 64.83 101.91 -19.47 0.17 6765
 6767 3 64.76 101.71 -19.37 0.119 6766
 6768 3 64.63 101.51 -19.32 0.125 6767
 6769 3 64.65 101.41 -19.24 0.121 6768
 6770 3 64.65 101.21 -19.14 0.092 6769
 6771 3 64.61 101.11 -19.1 0.15 6770
 6772 3 64.67 100.91 -19.12 0.163 6771
 6773 3 64.83 100.81 -19.21 0.166 6772
 6774 3 64.95 100.71 -19.26 0.213 6773
 6775 3 65.14 100.51 -19.27 0.26 6774
 6776 3 65.27 100.11 -19.25 0.201 6775
 6777 3 65.43 99.91 -19.24 0.203 6776
 6778 3 65.47 99.73 -19.21 0.165 6777
 6779 3 65.66 99.59 -19.31 0.131 6778
 6780 3 65.76 99.52 -19.29 0.143 6779
 6781 3 65.84 99.4 -19.27 0.141 6780
 6782 3 65.85 99.27 -19.22 0.112 6781
 6783 3 65.9 99.18 -19.28 0.106 6782
 6784 3 66.01 99.03 -19.41 0.08 6783
 6785 3 66.12 98.95 -19.5 0.079 6784
 6786 3 66.21 98.87 -19.51 0.105 6785
 6787 3 66.4 98.79 -19.57 0.173 6786
 6788 3 66.49 98.69 -19.57 0.203 6787
 6789 3 66.49 98.36 -19.74 0.113 6788
 6790 3 66.54 98.22 -19.81 0.081 6789
 6791 3 66.59 98.07 -19.86 0.116 6790
 6792 3 66.63 98.05 -19.96 0.118 6791
 6793 3 66.67 97.81 -19.92 0.114 6792
 6794 3 66.7 97.7 -20.01 0.14 6793
 6795 3 66.71 97.57 -20.03 0.153 6794
 6796 3 66.79 97.47 -20.07 0.128 6795
 6797 3 66.82 97.27 -20.11 0.156 6796
 6798 3 66.83 97.14 -20.11 0.14 6797
 6799 3 66.96 96.98 -20.19 0.156 6798
 6800 3 67.02 96.84 -20.31 0.142 6799
 6801 3 67.15 96.71 -20.4 0.162 6800
 6802 3 67.15 96.62 -20.49 0.16 6801
 6803 3 67.23 96.5 -20.57 0.159 6802
 6804 3 67.21 96.37 -20.63 0.146 6803
 6805 3 67.34 96.23 -20.71 0.092 6804
 6806 3 67.36 96.07 -20.72 0.147 6805
 6807 3 67.46 95.94 -20.81 0.166 6806
 6808 3 67.59 95.85 -20.87 0.127 6807
 6809 3 67.68 95.76 -20.76 0.049 6808
 6810 3 67.84 95.68 -20.78 0.091 6809
 6811 3 67.93 95.56 -20.81 0.06 6810
 6812 3 68 95.4 -20.86 0.084 6811
 6813 3 68.13 95.3 -20.92 0.084 6812
 6814 3 68.2 95.17 -21.01 0.144 6813
 6815 3 68.29 95.02 -21.07 0.164 6814
 6816 3 68.44 94.89 -21.12 0.147 6815
 6817 3 68.55 94.78 -21.1 0.133 6816
 6818 3 68.66 94.6 -21.11 0.168 6817
 6819 3 68.73 94.46 -21.11 0.172 6818
 6820 3 68.89 94.25 -21.2 0.141 6819
 6821 3 68.93 94.15 -21.23 0.11 6820
 6822 3 68.94 94 -21.22 0.112 6821
 6823 3 68.88 93.91 -21.21 0.1 6822
 6824 3 68.85 93.79 -21.16 0.173 6823
 6825 3 68.86 93.7 -21.07 0.269 6824
 6826 3 69.06 93.5 -21.29 0.146 6825
 6827 3 69.19 93.38 -21.43 0.152 6826
 6828 3 69.3 93.24 -21.51 0.13 6827
 6829 3 69.31 93.13 -21.6 0.128 6828
 6830 3 69.33 92.97 -21.73 0.122 6829
 6831 3 69.36 92.81 -21.79 0.124 6830
 6832 3 69.35 92.69 -21.82 0.172 6831
 6833 3 69.36 92.58 -21.88 0.204 6832
 6834 3 69.4 92.48 -21.94 0.246 6833
 6835 3 69.42 92.36 -21.92 0.263 6834
 6836 3 69.41 92.16 -21.87 0.297 6835
 6837 3 69.29 91.99 -21.98 0.206 6836
 6838 3 69.18 91.71 -22.25 0.159 6837
 6839 3 69.2 91.56 -22.33 0.138 6838
 6840 3 69.21 91.39 -22.44 0.142 6839
 6841 3 69.23 91.27 -22.56 0.184 6840
 6842 3 69.27 91.17 -22.62 0.236 6841
 6843 3 69.39 91.05 -22.7 0.275 6842
 6844 3 69.47 91 -22.84 0.27 6843
 6845 3 69.61 90.95 -22.95 0.236 6844
 6846 3 69.91 90.89 -22.77 0.118 6845
 6847 3 70.13 90.86 -22.76 0.064 6846
 6848 3 70.12 90.71 -22.79 0.064 6847
 6849 3 70.26 90.67 -22.81 0.035 6848
 6850 3 70.33 90.7 -22.73 0.075 6849
 6851 3 70.47 90.64 -22.67 0.098 6850
 6852 3 70.63 90.63 -22.71 0.111 6851
 6853 3 70.8 90.56 -22.76 0.102 6852
 6854 3 70.92 90.43 -22.77 0.08 6853
 6855 3 69.48 90.98 -23.27 0.144 6845
 6856 3 69.55 90.69 -23.27 0.08 6855
 6857 3 69.61 90.56 -23.3 0.081 6856
 6858 3 69.46 91.08 -23.4 0.089 6855
 6859 3 69.45 91.11 -23.52 0.1 6858
 6860 3 69.43 91.17 -23.7 0.153 6859
 6861 3 69.35 91.21 -23.79 0.136 6860
 6862 3 69.57 91.18 -23.94 0.116 6861
 6863 3 69.68 91.21 -24.05 0.077 6862
 6864 3 69.84 91.22 -24.2 0.065 6863
 6865 3 69.96 91.25 -24.23 0.064 6864
 6866 3 69.21 91.33 -23.89 0.128 6861
 6867 3 69.09 91.39 -23.95 0.296 6866
 6868 3 69.02 91.56 -24.04 0.433 6867
 6869 3 69.02 91.65 -24.09 0.509 6868
 6870 3 69.46 92.01 -23.74 0.097 6869
 6871 3 69.54 91.92 -23.77 0.12 6870
 6872 3 69.05 91.75 -24.2 0.574 6869
 6873 3 68.95 91.77 -24.3 0.641 6872
 6874 3 68.91 91.82 -24.43 0.673 6873
 6875 3 68.63 91.87 -24.43 0.615 6874
 6876 3 68.45 91.95 -24.43 0.553 6875
 6877 3 68.27 91.95 -24.51 0.508 6876
 6878 3 68.06 91.95 -24.48 0.444 6877
 6879 3 68.16 92.42 -24.36 0.178 6878
 6880 3 68.03 92.46 -24.42 0.119 6879
 6881 3 66.61 98.88 -19.26 0.083 6788
 6882 3 66.62 98.97 -19.09 0.085 6881
 6883 3 65.27 100.91 -19.21 0.068 6775
 6884 3 65.34 100.81 -19.19 0.000125 6883
 6885 3 65.15 102.2 -20.1 0.076 6763
 6886 3 65.1 102.2 -20.24 0.067 6885
 6887 3 65.17 102.2 -20.36 0.098 6886
 6888 3 65.31 102.2 -20.35 0.146 6887
 6889 3 65.44 102.2 -20.38 0.073 6888
 6890 3 63.14 105.79 -20.68 0.087 6738
 6891 3 63.03 105.89 -20.59 0.103 6890
 6892 3 62.9 106.09 -20.61 0.11 6891
 6893 3 62.82 106.19 -20.65 0.086 6892
 6894 3 62.74 106.29 -20.66 0.05 6893
 6895 3 64.13 106.46 -22.62 0.09 6413
 6896 3 64.26 106.36 -22.66 0.06 6895
 6897 3 61.46 105.84 -24.31 0.197 6368
 6898 3 61.35 105.94 -24.18 0.2 6897
 6899 3 61.1 105.94 -24.15 0.228 6898
 6900 3 60.93 105.94 -24.09 0.25 6899
 6901 3 60.76 105.94 -24.04 0.257 6900
 6902 3 60.7 105.94 -23.87 0.205 6901
 6903 3 60.62 105.94 -23.72 0.167 6902
 6904 3 60.54 105.94 -23.62 0.162 6903
 6905 3 60.48 105.84 -23.51 0.183 6904
 6906 3 60.46 105.75 -23.39 0.222 6905
 6907 3 60.37 105.85 -23.36 0.265 6906
 6908 3 60.25 105.74 -23.37 0.343 6907
 6909 3 60.12 105.65 -23.33 0.401 6908
 6910 3 59.95 105.55 -23.3 0.402 6909
 6911 3 59.81 105.75 -23.22 0.388 6910
 6912 3 59.68 105.75 -23.21 0.32 6911
 6913 3 59.6 105.75 -23.01 0.336 6912
 6914 3 59.46 105.85 -22.88 0.297 6913
 6915 3 59.28 105.95 -22.76 0.258 6914
 6916 3 59.12 106.05 -22.57 0.206 6915
 6917 3 58.95 106.05 -22.39 0.193 6916
 6918 3 58.88 106.06 -22.29 0.213 6917
 6919 3 58.76 106.06 -22.16 0.271 6918
 6920 3 58.74 105.86 -22 0.245 6919
 6921 3 58.78 105.66 -21.83 0.268 6920
 6922 3 58.76 105.56 -21.73 0.23 6921
 6923 3 58.79 105.36 -21.67 0.207 6922
 6924 3 58.86 105.37 -21.49 0.169 6923
 6925 3 58.9 105.37 -21.31 0.152 6924
 6926 3 58.86 105.27 -21.1 0.181 6925
 6927 3 58.79 105.27 -20.91 0.211 6926
 6928 3 58.75 105.17 -20.75 0.194 6927
 6929 3 58.72 105.08 -20.64 0.205 6928
 6930 3 58.66 104.98 -20.53 0.262 6929
 6931 3 58.68 104.88 -20.34 0.271 6930
 6932 3 58.6 104.88 -20.18 0.318 6931
 6933 3 58.55 104.78 -20.06 0.338 6932
 6934 3 58.45 104.68 -19.93 0.287 6933
 6935 3 58.39 104.69 -19.8 0.246 6934
 6936 3 58.41 104.59 -19.65 0.215 6935
 6937 3 58.33 104.49 -19.54 0.245 6936
 6938 3 58.35 104.29 -19.2 0.188 6937
 6939 3 58.38 104.19 -19.08 0.182 6938
 6940 3 58.43 104.2 -18.88 0.18 6939
 6941 3 58.4 104.1 -18.76 0.203 6940
 6942 3 58.37 103.9 -18.64 0.224 6941
 6943 3 58.46 103.8 -18.46 0.202 6942
 6944 3 58.52 103.7 -18.46 0.174 6943
 6945 3 58.59 103.5 -18.43 0.153 6944
 6946 3 58.63 103.3 -18.4 0.212 6945
 6947 3 58.33 103.3 -18.73 0.058 6946
 6948 3 58.22 103.3 -18.8 0.055 6947
 6949 3 58.04 103.3 -18.87 0.097 6948
 6950 3 57.96 103.4 -18.93 0.139 6949
 6951 3 58.66 103.01 -18.17 0.332 6946
 6952 3 58.7 102.81 -18.06 0.385 6951
 6953 3 58.66 102.61 -18.03 0.348 6952
 6954 3 58.63 102.51 -17.85 0.305 6953
 6955 3 58.5 102.41 -17.7 0.25 6954
 6956 3 58.46 102.52 -17.39 0.142 6955
 6957 3 58.42 102.42 -17.27 0.155 6956
 6958 3 58.43 102.42 -17.18 0.186 6957
 6959 3 58.28 102.12 -17.18 0.116 6958
 6960 3 58.54 102.52 -16.96 0.13 6958
 6961 3 58.65 102.52 -16.8 0.087 6960
 6962 3 58.72 102.63 -16.71 0.064 6961
 6963 3 58.86 102.63 -16.64 0.093 6962
 6964 3 58.98 102.73 -16.56 0.069 6963
 6965 3 59.06 102.73 -16.4 0.096 6964
 6966 3 59.18 102.83 -16.42 0.121 6965
 6967 3 59.23 102.93 -16.44 0.082 6966
 6968 3 58.26 102.11 -17.72 0.148 6955
 6969 3 58.2 101.91 -17.69 0.205 6968
 6970 3 58.03 101.81 -17.73 0.279 6969
 6971 3 58.01 101.71 -17.66 0.324 6970
 6972 3 57.91 101.61 -17.65 0.357 6971
 6973 3 57.81 101.51 -17.6 0.382 6972
 6974 3 57.91 101.31 -17.49 0.345 6973
 6975 3 58.08 101.12 -17.42 0.342 6974
 6976 3 58.1 100.92 -17.39 0.333 6975
 6977 3 58.15 100.82 -17.29 0.305 6976
 6978 3 58.26 100.62 -17.28 0.278 6977
 6979 3 58.23 100.52 -17.2 0.232 6978
 6980 3 58.15 100.42 -17.16 0.142 6979
 6981 3 58.18 100.22 -17.1 0.082 6980
 6982 3 58.27 100.12 -17.1 0.105 6981
 6983 3 58.27 100.02 -17.05 0.145 6982
 6984 3 58.23 99.92 -16.98 0.204 6983
 6985 3 58.3 99.7 -17.08 0.128 6984
 6986 3 58.38 99.53 -17.13 0.172 6985
 6987 3 58.38 99.4 -17.12 0.167 6986
 6988 3 58.35 99.12 -17.15 0.167 6987
 6989 3 58.34 99.03 -17.07 0.19 6988
 6990 3 58.13 98.88 -16.93 0.144 6989
 6991 3 58.01 98.79 -16.78 0.126 6990
 6992 3 57.83 98.7 -16.89 0.049 6991
 6993 3 57.83 98.63 -17.03 0.081 6992
 6994 3 57.87 98.53 -17.11 0.074 6993
 6995 3 57.89 98.34 -17.07 0.072 6994
 6996 3 57.84 98.26 -17.18 0.079 6995
 6997 3 58.04 98.68 -16.66 0.149 6991
 6998 3 58.14 98.55 -16.61 0.139 6997
 6999 3 58.3 98.38 -16.71 0.114 6998
 7000 3 58.43 98.25 -16.84 0.064 6999
 7001 3 58.58 98.22 -16.92 0.105 7000
 7002 3 58.05 100.12 -16.69 0.077 6984
 7003 3 58.1 100.23 -16.52 0.084 7002
 7004 3 57.23 101.71 -17.87 0.116 6973
 7005 3 57.1 101.71 -17.91 0.154 7004
 7006 3 56.95 101.61 -17.87 0.098 7005
 7007 3 56.89 101.51 -17.73 0.079 7006
 7008 3 56.84 101.31 -17.67 0.07 7007
 7009 3 56.71 101.31 -17.6 0.094 7008
 7010 3 56.57 101.21 -17.47 0.127 7009
 7011 3 56.49 101.21 -17.34 0.143 7010
 7012 3 56.29 101.21 -17.14 0.105 7011
 7013 3 56.11 101.11 -17.1 0.085 7012
 7014 3 55.92 101.11 -17.05 0.116 7013
 7015 3 55.83 101.12 -16.99 0.105 7014
 7016 3 55.76 101.22 -16.87 0.088 7015
 7017 3 55.7 101.32 -16.77 0.139 7016
 7018 3 55.58 101.32 -16.74 0.205 7017
 7019 3 55.23 101.41 -16.95 0.049 7018
 7020 3 55.13 101.41 -16.99 0.066 7019
 7021 3 54.94 101.51 -16.98 0.068 7020
 7022 3 55.73 101.42 -16.41 0.065 7018
 7023 3 55.7 101.42 -16.27 0.095 7022
 7024 3 55.65 101.43 -16.12 0.078 7023
 7025 3 55.68 101.53 -15.93 0.13 7024
 7026 3 55.84 101.43 -15.78 0.106 7025
 7027 3 55.84 101.63 -15.81 0.076 7026
 7028 3 55.81 101.63 -15.89 0.088 7027
 7029 3 55.8 101.83 -15.84 0.102 7028
 7030 3 55.89 101.83 -15.76 0.112 7029
 7031 3 56.04 101.83 -15.61 0.074 7030
 7032 3 58.25 103.91 -18.2 0.128 6943
 7033 3 58.19 103.91 -18.11 0.155 7032
 7034 3 58.18 104.01 -17.82 0.151 7033
 7035 3 58.13 104.11 -17.69 0.185 7034
 7036 3 58.07 104.31 -17.6 0.166 7035
 7037 3 58 104.51 -17.5 0.14 7036
 7038 3 57.95 104.72 -17.41 0.121 7037
 7039 3 57.87 104.82 -17.31 0.161 7038
 7040 3 57.72 105.02 -17.33 0.056 7039
 7041 3 57.71 105.22 -17.38 0.057 7040
 7042 3 57.73 105.31 -17.45 0.103 7041
 7043 3 57.7 105.51 -17.45 0.128 7042
 7044 3 57.82 105.61 -17.43 0.159 7043
 7045 3 57.88 105.72 -17.34 0.114 7044
 7046 3 58 105.82 -17.29 0.058 7045
 7047 3 58.19 105.92 -17.25 0.081 7046
 7048 3 58.31 105.92 -17.2 0.09 7047
 7049 3 58.41 105.92 -17.2 0.106 7048
 7050 3 58.54 106.02 -17.22 0.074 7049
 7051 3 58.66 106.12 -17.25 0.092 7050
 7052 3 58.76 106.12 -17.28 0.06 7051
 7053 3 57.85 104.72 -17.12 0.137 7039
 7054 3 57.88 104.82 -16.95 0.155 7053
 7055 3 58.02 104.82 -16.93 0.183 7054
 7056 3 58.09 104.93 -16.63 0.158 7055
 7057 3 58.12 105.03 -16.4 0.183 7056
 7058 3 58.15 105.13 -16.26 0.17 7057
 7059 3 58.14 105.23 -16.12 0.166 7058
 7060 3 58.17 105.43 -16.13 0.109 7059
 7061 3 58.18 105.53 -16.08 0.147 7060
 7062 3 58.25 105.73 -16.03 0.162 7061
 7063 3 58.27 105.93 -15.95 0.192 7062
 7064 3 58.3 106.04 -15.88 0.192 7063
 7065 3 58.35 106.24 -15.76 0.082 7064
 7066 3 58.47 106.44 -15.74 0.123 7065
 7067 3 58.52 106.44 -15.78 0.154 7066
 7068 3 58.6 106.54 -15.82 0.113 7067
 7069 3 58.59 106.64 -15.91 0.087 7068
 7070 3 58.65 106.74 -15.97 0.134 7069
 7071 3 58.56 106.83 -16.11 0.086 7070
 7072 3 58.57 107.03 -16.26 0.048 7071
 7073 3 58.24 105.03 -15.99 0.096 7059
 7074 3 58.1 104.83 -15.95 0.11 7073
 7075 3 57.96 104.83 -15.88 0.082 7074
 7076 3 58.09 104.28 -19.86 0.103 6937
 7077 3 58.14 104.18 -19.87 0.092 7076
 7078 3 58.67 105.38 -20.61 0.121 6927
 7079 3 58.69 105.48 -20.49 0.118 7078
 7080 3 58.86 105.58 -20.45 0.042 7079
 7081 3 58.94 105.58 -20.49 0.063 7080
 7082 3 59.06 105.68 -20.47 0.09 7081
 7083 3 59.18 105.68 -20.51 0.094 7082
 7084 3 59.32 105.78 -20.44 0.102 7083
 7085 3 59.38 105.88 -20.51 0.051 7084
 7086 3 58.58 106.25 -22.28 0.114 6919
 7087 3 58.43 106.26 -22.21 0.135 7086
 7088 3 58.21 106.35 -22.21 0.171 7087
 7089 3 58.07 106.35 -22.26 0.21 7088
 7090 3 58.14 106.16 -22.13 0.163 7089
 7091 3 58.04 106.16 -21.98 0.108 7090
 7092 3 57.92 106.26 -21.84 0.162 7091
 7093 3 57.83 106.36 -21.8 0.19 7092
 7094 3 58.02 106.66 -21.66 0.117 7093
 7095 3 58.14 106.96 -21.69 0.112 7094
 7096 3 58.16 107.06 -21.79 0.121 7095
 7097 3 58.19 107.16 -21.87 0.133 7096
 7098 3 58.33 107.36 -21.85 0.16 7097
 7099 3 58.55 107.36 -21.8 0.146 7098
 7100 3 58.69 107.36 -21.77 0.096 7099
 7101 3 58.77 107.46 -21.79 0.094 7100
 7102 3 58.9 107.56 -21.88 0.068 7101
 7103 3 58.97 107.56 -21.93 0.072 7102
 7104 3 59.09 107.66 -21.94 0.114 7103
 7105 3 59.24 107.66 -21.95 0.164 7104
 7106 3 59.28 107.66 -22.07 0.142 7105
 7107 3 59.26 107.86 -22.11 0.044 7106
 7108 3 58.61 107.16 -21.64 0.139 7099
 7109 3 58.65 107.07 -21.45 0.158 7108
 7110 3 58.7 106.97 -21.27 0.15 7109
 7111 3 58.77 106.87 -21.18 0.174 7110
 7112 3 58.54 106.77 -21.04 0.065 7111
 7113 3 58.45 106.77 -20.93 0.09 7112
 7114 3 58.37 106.77 -20.84 0.083 7113
 7115 3 58.29 106.67 -20.73 0.067 7114
 7116 3 58.2 106.57 -20.69 0.069 7115
 7117 3 58.16 106.37 -20.66 0.069 7116
 7118 3 58.15 106.27 -20.69 0.067 7117
 7119 3 58.16 106.17 -20.68 0.083 7118
 7120 3 57.56 106.46 -21.91 0.124 7093
 7121 3 57.36 106.66 -21.84 0.142 7120
 7122 3 57.3 106.76 -21.84 0.138 7121
 7123 3 57.12 106.96 -21.89 0.166 7122
 7124 3 56.96 106.96 -21.86 0.252 7123
 7125 3 56.84 106.86 -21.86 0.251 7124
 7126 3 56.73 106.86 -21.75 0.271 7125
 7127 3 56.85 106.56 -21.47 0.085 7126
 7128 3 56.86 106.46 -21.41 0.073 7127
 7129 3 56.84 106.26 -21.43 0.069 7128
 7130 3 56.89 106.06 -21.36 0.082 7129
 7131 3 56.85 105.96 -21.32 0.091 7130
 7132 3 56.78 105.76 -21.29 0.093 7131
 7133 3 56.7 105.66 -21.28 0.131 7132
 7134 3 56.56 105.66 -21.25 0.087 7133
 7135 3 56.45 106.95 -21.9 0.167 7126
 7136 3 56.28 107.15 -22.06 0.167 7135
 7137 3 56.12 107.25 -22.08 0.262 7136
 7138 3 56.51 107.35 -22.29 0.063 7137
 7139 3 56.65 107.35 -22.37 0.085 7138
 7140 3 56.84 107.35 -22.47 0.076 7139
 7141 3 56.95 107.45 -22.57 0.057 7140
 7142 3 57.07 107.35 -22.65 0.063 7141
 7143 3 57.78 106.55 -22.44 0.111 7089
 7144 3 57.59 106.55 -22.52 0.145 7143
 7145 3 57.4 106.65 -22.72 0.126 7144
 7146 3 57.27 106.64 -22.79 0.122 7145
 7147 3 57.2 106.84 -22.91 0.036 7146
 7148 3 60.61 106.14 -24.13 0.015 6901
 7149 3 60.61 106.24 -24.06 0.064 7148
 7150 3 60.72 106.24 -24.02 0.07 7149
 7151 3 61.35 104.81 -26.04 0.904 6364
 7152 3 61.28 105.01 -26.19 0.835 7151
 7153 3 61.2 105.11 -26.27 0.779 7152
 7154 3 61.15 105.31 -26.3 0.707 7153
 7155 3 61.13 105.41 -26.43 0.641 7154
 7156 3 61.13 105.61 -26.39 0.565 7155
 7157 3 61.19 105.71 -26.38 0.489 7156
 7158 3 61.19 105.91 -26.41 0.463 7157
 7159 3 61.21 106.11 -26.57 0.421 7158
 7160 3 61.29 106.21 -26.56 0.375 7159
 7161 3 61.27 106.41 -26.52 0.397 7160
 7162 3 61.33 106.61 -26.56 0.383 7161
 7163 3 61.38 106.71 -26.59 0.403 7162
 7164 3 61.4 106.81 -26.61 0.388 7163
 7165 3 61.46 107.1 -26.85 0.419 7164
 7166 3 61.6 107.2 -26.87 0.493 7165
 7167 3 61.66 107.4 -26.84 0.519 7166
 7168 3 61.73 107.5 -26.87 0.531 7167
 7169 3 61.79 107.7 -26.84 0.482 7168
 7170 3 61.89 107.81 -26.75 0.462 7169
 7171 3 61.91 108.01 -26.72 0.411 7170
 7172 3 61.94 108.21 -26.75 0.417 7171
 7173 3 62.16 108.41 -26.82 0.438 7172
 7174 3 62.03 108.51 -26.74 0.433 7173
 7175 3 62.3 108.51 -26.73 0.441 7174
 7176 3 62.25 108.71 -26.72 0.49 7175
 7177 3 62.22 108.91 -26.68 0.521 7176
 7178 3 62.07 109.11 -26.6 0.499 7177
 7179 3 62.03 109.21 -26.53 0.468 7178
 7180 3 61.99 109.41 -26.56 0.41 7179
 7181 3 61.92 109.51 -26.5 0.418 7180
 7182 3 61.82 109.81 -26.51 0.432 7181
 7183 3 61.75 110.01 -26.41 0.466 7182
 7184 3 61.71 110.11 -26.22 0.451 7183
 7185 3 61.56 110.51 -26.31 0.518 7184
 7186 3 61.4 110.71 -26.31 0.545 7185
 7187 3 61.43 110.81 -26.23 0.545 7186
 7188 3 61.45 111.01 -26.26 0.529 7187
 7189 3 61.32 111.21 -26.15 0.517 7188
 7190 3 61.39 111.41 -26.15 0.461 7189
 7191 3 61.19 111.61 -26.16 0.486 7190
 7192 3 61.08 111.81 -26.12 0.493 7191
 7193 3 61.03 112.01 -26.08 0.51 7192
 7194 3 61.41 111.82 -25.67 0.094 7193
 7195 3 61.52 111.72 -25.61 0.112 7194
 7196 3 61.52 111.62 -25.4 0.105 7195
 7197 3 61.66 111.62 -25.35 0.104 7196
 7198 3 61.04 112.11 -26.07 0.534 7193
 7199 3 60.99 112.31 -26.05 0.543 7198
 7200 3 60.94 112.61 -26.08 0.512 7199
 7201 3 60.93 112.91 -26.21 0.539 7200
 7202 3 60.92 113.11 -26.23 0.584 7201
 7203 3 60.84 113.51 -26.31 0.632 7202
 7204 3 60.83 113.51 -26.14 0.626 7203
 7205 3 61.02 113.61 -25.94 0.638 7204
 7206 3 61.01 113.72 -25.86 0.623 7205
 7207 3 60.91 113.92 -25.84 0.565 7206
 7208 3 61.02 114.12 -25.81 0.535 7207
 7209 3 61 114.32 -25.74 0.584 7208
 7210 3 61.33 114.91 -26.13 0.127 7209
 7211 3 61.48 115.01 -26.19 0.084 7210
 7212 3 61.6 115.11 -26.26 0.142 7211
 7213 3 61.67 115.11 -26.34 0.168 7212
 7214 3 61.79 115.11 -26.41 0.217 7213
 7215 3 61.95 115.01 -26.63 0.215 7214
 7216 3 62.02 114.9 -26.91 0.201 7215
 7217 3 62.12 114.9 -27.25 0.171 7216
 7218 3 62.2 114.8 -27.46 0.137 7217
 7219 3 62.3 114.7 -27.72 0.092 7218
 7220 3 62.4 114.69 -27.88 0.13 7219
 7221 3 62.55 114.59 -28.12 0.079 7220
 7222 3 62.68 114.59 -28.22 0.105 7221
 7223 3 62.89 114.59 -28.27 0.125 7222
 7224 3 63.06 114.59 -28.44 0.099 7223
 7225 3 63.16 114.69 -28.62 0.14 7224
 7226 3 63.22 114.68 -28.75 0.171 7225
 7227 3 63.07 114.78 -29.03 0.124 7226
 7228 3 63.07 114.78 -29.21 0.151 7227
 7229 3 63.01 114.78 -29.35 0.143 7228
 7230 3 63.03 114.77 -29.51 0.164 7229
 7231 3 63.09 114.77 -29.7 0.144 7230
 7232 3 63.13 114.77 -29.88 0.198 7231
 7233 3 63.06 114.77 -30.05 0.219 7232
 7234 3 63.04 114.67 -30.18 0.231 7233
 7235 3 63.01 114.56 -30.3 0.232 7234
 7236 3 62.98 114.46 -30.47 0.262 7235
 7237 3 62.99 114.36 -30.64 0.308 7236
 7238 3 63.04 114.26 -30.72 0.37 7237
 7239 3 63.13 114.36 -30.84 0.445 7238
 7240 3 63.23 114.26 -30.94 0.421 7239
 7241 3 62.59 113.96 -30.87 0.069 7240
 7242 3 62.52 113.76 -30.86 0.072 7241
 7243 3 62.41 113.76 -30.86 0.000125 7242
 7244 3 63.48 114.25 -31.09 0.295 7240
 7245 3 63.6 114.35 -31.23 0.259 7244
 7246 3 63.66 114.35 -31.38 0.228 7245
 7247 3 63.77 114.45 -31.55 0.181 7246
 7248 3 63.74 114.45 -31.71 0.224 7247
 7249 3 63.79 114.55 -31.88 0.238 7248
 7250 3 63.88 114.54 -32.12 0.227 7249
 7251 3 63.9 114.54 -32.27 0.229 7250
 7252 3 63.88 114.54 -32.5 0.229 7251
 7253 3 63.56 114.64 -32.48 0.089 7252
 7254 3 63.36 114.64 -32.37 0.069 7253
 7255 3 63.08 114.64 -32.42 0.124 7254
 7256 3 62.77 114.64 -32.48 0.138 7255
 7257 3 62.61 114.73 -32.5 0.159 7256
 7258 3 62.36 114.73 -32.49 0.121 7257
 7259 3 62.24 114.73 -32.46 0.146 7258
 7260 3 62.09 114.63 -32.41 0.109 7259
 7261 3 61.91 114.54 -32.29 0.113 7260
 7262 3 61.72 114.54 -32.27 0.119 7261
 7263 3 61.54 114.54 -32.18 0.09 7262
 7264 3 61.43 114.54 -32.11 0.106 7263
 7265 3 61.32 114.44 -32.01 0.075 7264
 7266 3 61.19 114.34 -31.85 0.094 7265
 7267 3 61.07 114.34 -31.88 0.125 7266
 7268 3 60.99 114.34 -31.77 0.162 7267
 7269 3 60.87 114.24 -31.48 0.108 7268
 7270 3 63.97 114.44 -32.69 0.184 7252
 7271 3 63.98 114.53 -32.8 0.199 7270
 7272 3 64.08 114.23 -33.04 0.129 7271
 7273 3 64.11 114.23 -33.18 0.134 7272
 7274 3 64.17 114.13 -33.39 0.187 7273
 7275 3 64.19 114.03 -33.46 0.227 7274
 7276 3 64.32 113.63 -33.48 0.131 7275
 7277 3 64.4 113.53 -33.51 0.139 7276
 7278 3 64.45 113.43 -33.58 0.168 7277
 7279 3 64.51 113.22 -33.66 0.147 7278
 7280 3 64.62 113.02 -33.77 0.099 7279
 7281 3 64.61 112.92 -33.76 0.106 7280
 7282 3 64.61 112.72 -33.76 0.136 7281
 7283 3 64.72 112.62 -33.72 0.106 7282
 7284 3 64.85 112.42 -33.74 0.148 7283
 7285 3 64.86 112.32 -33.8 0.126 7284
 7286 3 64.9 112.12 -33.88 0.146 7285
 7287 3 64.9 111.92 -33.84 0.135 7286
 7288 3 65.1 111.83 -33.73 0.000125 7287
 7289 3 61.83 115.31 -26.41 0.131 7214
 7290 3 61.92 115.51 -26.46 0.097 7289
 7291 3 62.07 115.51 -26.61 0.102 7290
 7292 3 62.29 115.71 -26.62 0.049 7291
 7293 3 62.36 115.81 -26.68 0.096 7292
 7294 3 62.46 115.91 -26.82 0.098 7293
 7295 3 62.48 116.11 -26.94 0.075 7294
 7296 3 62.5 116.3 -27.03 0.066 7295
 7297 3 62.56 116.5 -27.13 0.134 7296
 7298 3 62.66 116.6 -27.16 0.112 7297
 7299 3 62.85 116.6 -27.12 0.102 7298
 7300 3 62.99 116.7 -27.1 0.051 7299
 7301 3 63.09 116.71 -27.07 0.031 7300
 7302 3 60.99 114.42 -25.61 0.539 7209
 7303 3 60.99 114.52 -25.45 0.495 7302
 7304 3 61 114.62 -25.39 0.442 7303
 7305 3 61.07 114.72 -25.27 0.394 7304
 7306 3 61.08 114.93 -25.09 0.359 7305
 7307 3 61.06 115.23 -25.1 0.384 7306
 7308 3 61.06 115.33 -25.03 0.383 7307
 7309 3 61.09 115.53 -24.9 0.366 7308
 7310 3 61.04 115.63 -24.79 0.362 7309
 7311 3 61.01 115.83 -24.71 0.342 7310
 7312 3 60.98 115.93 -24.61 0.32 7311
 7313 3 60.93 116.13 -24.56 0.35 7312
 7314 3 60.95 116.33 -24.58 0.342 7313
 7315 3 60.86 116.43 -24.53 0.334 7314
 7316 3 60.85 116.53 -24.39 0.403 7315
 7317 3 60.67 116.84 -24.15 0.45 7316
 7318 3 60.56 117.14 -23.87 0.602 7317
 7319 3 60.57 117.34 -23.74 0.647 7318
 7320 3 60.65 117.44 -23.74 0.681 7319
 7321 3 60.7 117.64 -23.75 0.699 7320
 7322 3 60.78 117.84 -23.73 0.646 7321
 7323 3 60.96 117.94 -23.71 0.599 7322
 7324 3 61.03 118.04 -23.74 0.55 7323
 7325 3 61.13 118.24 -23.76 0.524 7324
 7326 3 61.31 118.14 -23.77 0.475 7325
 7327 3 61.5 118.24 -23.7 0.409 7326
 7328 3 61.68 118.35 -23.72 0.378 7327
 7329 3 61.88 118.35 -23.74 0.414 7328
 7330 3 62.13 118.45 -23.75 0.404 7329
 7331 3 62.26 118.45 -23.77 0.39 7330
 7332 3 62.39 118.45 -23.85 0.386 7331
 7333 3 62.56 118.55 -23.88 0.416 7332
 7334 3 62.7 118.54 -23.96 0.426 7333
 7335 3 62.86 118.54 -24.04 0.421 7334
 7336 3 62.96 118.64 -24.11 0.425 7335
 7337 3 63.19 118.74 -24.11 0.427 7336
 7338 3 63.49 118.74 -24.11 0.433 7337
 7339 3 64.24 118.75 -23.95 0.74 7338
 7340 3 64.23 118.85 -24.05 0.762 7339
 7341 3 64.2 118.95 -24.2 0.789 7340
 7342 3 64.37 118.94 -24.27 0.728 7341
 7343 3 64.4 119.14 -24.38 0.692 7342
 7344 3 64.41 119.14 -24.5 0.679 7343
 7345 3 64.58 119.14 -24.64 0.619 7344
 7346 3 64.67 119.34 -24.66 0.536 7345
 7347 3 64.76 119.44 -24.65 0.458 7346
 7348 3 64.88 119.54 -24.68 0.381 7347
 7349 3 65 119.64 -24.76 0.322 7348
 7350 3 65.07 119.84 -24.91 0.297 7349
 7351 3 65.11 119.94 -25.05 0.291 7350
 7352 3 65.21 119.93 -25.22 0.272 7351
 7353 3 65.24 120.13 -25.37 0.276 7352
 7354 3 65.27 120.13 -25.55 0.309 7353
 7355 3 65.4 120.23 -25.73 0.298 7354
 7356 3 65.56 120.23 -25.93 0.345 7355
 7357 3 65.6 120.32 -26.08 0.36 7356
 7358 3 65.65 120.32 -26.23 0.38 7357
 7359 3 65.62 120.42 -26.42 0.397 7358
 7360 3 65.68 120.52 -26.55 0.428 7359
 7361 3 66.27 120.62 -26.62 0.085 7360
 7362 3 66.4 120.72 -26.52 0.093 7361
 7363 3 66.52 120.72 -26.39 0.08 7362
 7364 3 66.58 120.82 -26.31 0.066 7363
 7365 3 66.69 120.83 -26.22 0.091 7364
 7366 3 66.75 120.73 -26.13 0.091 7365
 7367 3 66.85 120.63 -26.06 0.107 7366
 7368 3 66.98 120.43 -25.95 0.129 7367
 7369 3 67 120.33 -25.98 0.066 7368
 7370 3 67.08 120.13 -25.91 0.069 7369
 7371 3 67.11 120.03 -25.86 0.000125 7370
 7372 3 65.63 120.62 -26.7 0.364 7360
 7373 3 65.53 120.61 -26.86 0.337 7372
 7374 3 65.57 120.61 -27.02 0.313 7373
 7375 3 65.54 120.81 -27.22 0.341 7374
 7376 3 65.51 120.91 -27.43 0.406 7375
 7377 3 65.45 120.9 -27.63 0.407 7376
 7378 3 65.37 121.1 -27.79 0.39 7377
 7379 3 65.38 121.2 -27.94 0.365 7378
 7380 3 65.37 121.2 -28.09 0.34 7379
 7381 3 65.33 121.3 -28.27 0.282 7380
 7382 3 65.34 121.39 -28.48 0.326 7381
 7383 3 65.37 121.29 -28.65 0.296 7382
 7384 3 65.43 121.39 -28.86 0.301 7383
 7385 3 65.46 121.39 -28.97 0.306 7384
 7386 3 65.43 121.38 -29.18 0.278 7385
 7387 3 65.48 121.38 -29.33 0.325 7386
 7388 3 65.45 121.48 -29.5 0.307 7387
 7389 3 65.49 121.38 -29.66 0.312 7388
 7390 3 65.52 121.38 -29.85 0.331 7389
 7391 3 65.53 121.37 -30.03 0.374 7390
 7392 3 65.5 121.37 -30.19 0.345 7391
 7393 3 65.61 121.37 -30.33 0.303 7392
 7394 3 65.59 121.37 -30.51 0.301 7393
 7395 3 65.56 121.27 -30.74 0.302 7394
 7396 3 65.6 121.26 -30.94 0.299 7395
 7397 3 65.65 121.26 -31.15 0.284 7396
 7398 3 65.74 121.16 -31.21 0.276 7397
 7399 3 65.85 121.06 -31.41 0.273 7398
 7400 3 66.04 121.06 -31.46 0.276 7399
 7401 3 66.24 120.96 -31.5 0.256 7400
 7402 3 66.4 120.96 -31.59 0.267 7401
 7403 3 66.58 120.86 -31.57 0.269 7402
 7404 3 66.74 120.76 -31.57 0.276 7403
 7405 3 66.95 120.76 -31.56 0.309 7404
 7406 3 67.09 120.76 -31.52 0.316 7405
 7407 3 67.32 120.66 -31.46 0.364 7406
 7408 3 68.03 120.36 -31.47 0.668 7407
 7409 3 68.16 120.36 -31.55 0.711 7408
 7410 3 68.26 120.46 -31.68 0.735 7409
 7411 3 68.36 120.46 -31.81 0.647 7410
 7412 3 68.41 120.56 -31.9 0.604 7411
 7413 3 68.48 120.66 -32.02 0.569 7412
 7414 3 68.52 120.75 -32.24 0.546 7413
 7415 3 68.26 120.84 -33.45 0.957 7414
 7416 3 68.34 120.94 -33.37 0.934 7415
 7417 3 68.37 121.04 -33.33 0.846 7416
 7418 3 68.43 121.14 -33.37 0.772 7417
 7419 3 68.49 121.24 -33.39 0.686 7418
 7420 3 68.49 121.44 -33.45 0.519 7419
 7421 3 68.56 121.54 -33.44 0.444 7420
 7422 3 68.64 121.64 -33.56 0.369 7421
 7423 3 68.75 121.64 -33.66 0.306 7422
 7424 3 68.89 121.73 -33.83 0.303 7423
 7425 3 69.07 121.73 -33.99 0.28 7424
 7426 3 69.2 121.73 -34.03 0.27 7425
 7427 3 69.3 121.83 -34.1 0.297 7426
 7428 3 69.49 121.93 -34.17 0.337 7427
 7429 3 69.56 122.03 -34.15 0.313 7428
 7430 3 69.63 122.13 -34.18 0.297 7429
 7431 3 69.83 122.23 -34.18 0.284 7430
 7432 3 69.82 122.43 -34.14 0.289 7431
 7433 3 69.92 122.53 -34.12 0.291 7432
 7434 3 69.99 122.73 -34.09 0.294 7433
 7435 3 70.03 122.83 -34.08 0.252 7434
 7436 3 70.06 123.03 -34.08 0.242 7435
 7437 3 70.01 123.13 -34.09 0.267 7436
 7438 3 70.13 123.23 -34.12 0.28 7437
 7439 3 70.15 123.33 -34.21 0.31 7438
 7440 3 70.19 123.43 -34.29 0.338 7439
 7441 3 70.21 123.53 -34.5 0.294 7440
 7442 3 70.29 123.53 -34.66 0.272 7441
 7443 3 70.37 123.52 -34.87 0.252 7442
 7444 3 70.35 123.62 -35.05 0.201 7443
 7445 3 70.54 123.52 -35.1 0.217 7444
 7446 3 70.63 123.62 -35.11 0.176 7445
 7447 3 70.65 123.62 -35.32 0.221 7446
 7448 3 70.73 123.62 -35.53 0.291 7447
 7449 3 70.86 123.72 -35.63 0.255 7448
 7450 3 70.93 123.72 -35.71 0.201 7449
 7451 3 71.04 123.81 -35.79 0.2 7450
 7452 3 71.05 123.81 -36.01 0.219 7451
 7453 3 71.15 123.81 -36.25 0.302 7452
 7454 3 71.26 123.91 -36.4 0.299 7453
 7455 3 71.4 123.91 -36.49 0.295 7454
 7456 3 71.54 123.81 -36.58 0.286 7455
 7457 3 72.01 123.5 -37.31 0.625 7456
 7458 3 72.11 123.5 -37.24 0.584 7457
 7459 3 72.2 123.6 -37.19 0.513 7458
 7460 3 72.3 123.7 -37.19 0.412 7459
 7461 3 72.37 123.8 -37.09 0.302 7460
 7462 3 72.49 123.8 -37.06 0.226 7461
 7463 3 72.72 123.8 -37.09 0.209 7462
 7464 3 72.96 123.7 -37.15 0.184 7463
 7465 3 73.03 123.8 -37.16 0.211 7464
 7466 3 73.1 123.8 -37.11 0.207 7465
 7467 3 73.39 123.8 -37.11 0.22 7466
 7468 3 73.59 123.7 -37.02 0.241 7467
 7469 3 73.78 123.71 -37.01 0.228 7468
 7470 3 74.03 123.71 -37.01 0.189 7469
 7471 3 74.2 123.61 -36.98 0.177 7470
 7472 3 74.37 123.71 -36.94 0.242 7471
 7473 3 74.68 123.91 -36.7 0.403 7472
 7474 3 74.84 123.91 -36.78 0.344 7473
 7475 3 74.97 123.91 -36.83 0.284 7474
 7476 3 75.15 123.81 -36.8 0.248 7475
 7477 3 75.35 123.61 -36.71 0.268 7476
 7478 3 75.51 123.61 -36.63 0.325 7477
 7479 3 75.68 123.62 -36.53 0.372 7478
 7480 3 75.9 123.42 -36.3 0.503 7479
 7481 3 76.09 123.32 -36.21 0.542 7480
 7482 3 76.25 123.32 -36.29 0.599 7481
 7483 3 76.57 123.22 -36.18 0.673 7482
 7484 3 76.61 123.32 -36.23 0.622 7483
 7485 3 76.81 123.32 -36.24 0.456 7484
 7486 3 76.92 123.42 -36.33 0.388 7485
 7487 3 77.02 123.42 -36.4 0.308 7486
 7488 3 77.23 123.52 -36.34 0.186 7487
 7489 3 77.43 123.52 -36.26 0.149 7488
 7490 3 77.58 123.53 -36.15 0.177 7489
 7491 3 77.79 123.53 -36.11 0.235 7490
 7492 3 77.99 123.53 -36.06 0.23 7491
 7493 3 78.23 123.63 -36.06 0.208 7492
 7494 3 78.38 123.53 -35.98 0.174 7493
 7495 3 78.55 123.53 -35.92 0.191 7494
 7496 3 78.69 123.33 -35.91 0.18 7495
 7497 3 78.93 123.33 -35.93 0.192 7496
 7498 3 79.25 123.13 -35.99 0.275 7497
 7499 3 79.48 122.63 -36.23 0.09 7498
 7500 3 79.64 122.53 -36.33 0.081 7499
 7501 3 79.77 122.53 -36.44 0.082 7500
 7502 3 79.89 122.53 -36.46 0.085 7501
 7503 3 79.99 122.63 -36.48 0.082 7502
 7504 3 80.08 122.73 -36.6 0.081 7503
 7505 3 80.2 122.53 -36.63 0.135 7504
 7506 3 80.31 122.43 -36.59 0.169 7505
 7507 3 80.57 122.43 -36.62 0.113 7506
 7508 3 80.76 122.33 -36.56 0.117 7507
 7509 3 80.93 122.23 -36.52 0.093 7508
 7510 3 81.12 122.13 -36.53 0.065 7509
 7511 3 81.28 122.03 -36.51 0.083 7510
 7512 3 81.44 121.93 -36.29 0.135 7511
 7513 3 81.55 121.84 -36.17 0.062 7512
 7514 3 79.33 123.13 -35.87 0.238 7498
 7515 3 79.41 123.14 -35.72 0.226 7514
 7516 3 79.55 123.14 -35.63 0.192 7515
 7517 3 79.71 123.14 -35.57 0.211 7516
 7518 3 79.79 123.14 -35.5 0.194 7517
 7519 3 79.98 123.14 -35.51 0.217 7518
 7520 3 80 123.24 -35.36 0.187 7519
 7521 3 80.08 123.24 -35.22 0.158 7520
 7522 3 80.21 123.35 -35.16 0.167 7521
 7523 3 80.37 123.35 -35.01 0.155 7522
 7524 3 80.49 123.45 -34.92 0.185 7523
 7525 3 80.55 123.45 -34.76 0.176 7524
 7526 3 80.65 123.45 -34.61 0.189 7525
 7527 3 80.72 123.36 -34.39 0.302 7526
 7528 3 80.71 123.26 -34.21 0.302 7527
 7529 3 80.86 123.26 -34.14 0.352 7528
 7530 3 80.89 123.16 -33.98 0.408 7529
 7531 3 81.07 123.06 -33.79 0.489 7530
 7532 3 81.29 123.07 -33.73 0.564 7531
 7533 3 81.46 123.17 -33.56 0.625 7532
 7534 3 81.62 123.17 -33.52 0.569 7533
 7535 3 81.75 123.07 -33.42 0.597 7534
 7536 3 81.92 123.07 -33.4 0.598 7535
 7537 3 82 122.98 -33.14 0.597 7536
 7538 3 82.2 122.98 -33.11 0.531 7537
 7539 3 82.34 123.08 -33.05 0.552 7538
 7540 3 82.42 123.18 -32.93 0.503 7539
 7541 3 82.53 123.18 -32.84 0.407 7540
 7542 3 82.65 123.28 -32.78 0.329 7541
 7543 3 82.82 123.28 -32.71 0.28 7542
 7544 3 82.95 123.28 -32.62 0.232 7543
 7545 3 83.08 123.39 -32.3 0.287 7544
 7546 3 83.17 123.49 -32.33 0.226 7545
 7547 3 83.33 123.69 -32.31 0.229 7546
 7548 3 83.45 123.79 -32.22 0.218 7547
 7549 3 83.62 123.79 -32.13 0.223 7548
 7550 3 83.73 123.89 -32 0.225 7549
 7551 3 83.9 123.9 -31.9 0.208 7550
 7552 3 84.12 123.8 -31.82 0.196 7551
 7553 3 84.24 123.7 -31.71 0.259 7552
 7554 3 84.38 123.7 -31.57 0.364 7553
 7555 3 84.53 123.6 -31.48 0.409 7554
 7556 3 84.74 123.7 -31.46 0.477 7555
 7557 3 84.83 123.61 -31.36 0.446 7556
 7558 3 84.97 123.61 -31.35 0.391 7557
 7559 3 85.15 123.51 -31.32 0.361 7558
 7560 3 85.28 123.61 -31.27 0.34 7559
 7561 3 85.43 123.61 -31.24 0.308 7560
 7562 3 85.57 123.71 -31.23 0.287 7561
 7563 3 85.73 123.81 -31.13 0.267 7562
 7564 3 85.87 123.81 -31.06 0.247 7563
 7565 3 86.03 123.81 -31.05 0.222 7564
 7566 3 86.22 123.81 -31.01 0.235 7565
 7567 3 86.36 123.81 -31 0.217 7566
 7568 3 86.53 123.71 -30.98 0.192 7567
 7569 3 86.77 123.61 -31 0.198 7568
 7570 3 86.98 123.61 -31.04 0.211 7569
 7571 3 87.22 123.61 -31.1 0.182 7570
 7572 3 87.31 123.71 -31.13 0.16 7571
 7573 3 87.41 123.71 -31.16 0.183 7572
 7574 3 87.58 123.71 -31.23 0.221 7573
 7575 3 87.7 123.81 -31.27 0.224 7574
 7576 3 87.82 123.91 -31.23 0.212 7575
 7577 3 87.92 124.12 -31.11 0.2 7576
 7578 3 88.1 124.22 -31.01 0.25 7577
 7579 3 88.23 124.22 -31.01 0.259 7578
 7580 3 88.35 124.42 -31.02 0.221 7579
 7581 3 88.5 124.52 -30.98 0.188 7580
 7582 3 88.53 124.62 -31.02 0.173 7581
 7583 3 88.71 124.72 -30.97 0.176 7582
 7584 3 88.78 124.82 -30.93 0.179 7583
 7585 3 88.87 124.92 -30.85 0.19 7584
 7586 3 88.96 125.12 -30.81 0.214 7585
 7587 3 89.03 125.22 -30.77 0.238 7586
 7588 3 89.08 125.32 -30.75 0.234 7587
 7589 3 89.19 125.52 -30.7 0.214 7588
 7590 3 89.27 125.63 -30.68 0.184 7589
 7591 3 89.31 125.72 -30.77 0.167 7590
 7592 3 89.41 125.82 -30.83 0.159 7591
 7593 3 89.52 126.02 -30.82 0.171 7592
 7594 3 89.75 127.12 -31.33 0.883 7593
 7595 3 89.9 127.12 -31.37 0.836 7594
 7596 3 90.07 127.12 -31.38 0.794 7595
 7597 3 90.2 127.12 -31.38 0.697 7596
 7598 3 90.28 127.02 -31.37 0.606 7597
 7599 3 90.38 127.02 -31.39 0.521 7598
 7600 3 90.5 127.02 -31.37 0.396 7599
 7601 3 90.62 127.02 -31.31 0.316 7600
 7602 3 90.74 126.92 -31.35 0.222 7601
 7603 3 90.85 126.82 -31.37 0.204 7602
 7604 3 91.03 126.82 -31.4 0.202 7603
 7605 3 91.18 126.82 -31.39 0.184 7604
 7606 3 91.33 126.82 -31.36 0.19 7605
 7607 3 91.52 126.82 -31.44 0.205 7606
 7608 3 91.47 127.12 -31.73 0.071 7607
 7609 3 91.35 127.12 -31.86 0.094 7608
 7610 3 91.45 127.11 -32.08 0.087 7609
 7611 3 91.47 127.31 -32.17 0.126 7610
 7612 3 91.5 127.41 -32.21 0.087 7611
 7613 3 91.49 127.51 -32.17 0.163 7612
 7614 3 91.59 127.61 -32.25 0.157 7613
 7615 3 91.67 127.71 -32.31 0.054 7614
 7616 3 91.65 126.82 -31.4 0.183 7607
 7617 3 91.83 126.72 -31.38 0.172 7616
 7618 3 91.98 126.82 -31.33 0.168 7617
 7619 3 92.23 126.82 -31.34 0.202 7618
 7620 3 92.44 126.83 -31.28 0.209 7619
 7621 3 92.63 126.83 -31.16 0.264 7620
 7622 3 92.68 126.93 -31.11 0.221 7621
 7623 3 92.77 126.83 -30.96 0.226 7622
 7624 3 92.97 126.83 -30.79 0.207 7623
 7625 3 93.15 126.84 -30.66 0.21 7624
 7626 3 93.39 126.74 -30.48 0.195 7625
 7627 3 93.59 126.74 -30.4 0.186 7626
 7628 3 93.78 126.74 -30.27 0.213 7627
 7629 3 93.93 126.65 -30.02 0.28 7628
 7630 3 94.08 126.65 -30.08 0.237 7629
 7631 3 94.23 126.65 -30.04 0.209 7630
 7632 3 94.39 126.65 -30.03 0.182 7631
 7633 3 94.6 126.55 -29.94 0.173 7632
 7634 3 94.81 126.55 -29.92 0.176 7633
 7635 3 94.96 126.45 -29.85 0.165 7634
 7636 3 95.07 126.45 -29.81 0.181 7635
 7637 3 95.36 126.35 -29.72 0.246 7636
 7638 3 95.5 126.36 -29.54 0.27 7637
 7639 3 95.58 126.36 -29.4 0.254 7638
 7640 3 95.61 126.36 -29.29 0.197 7639
 7641 3 95.76 126.36 -29.14 0.181 7640
 7642 3 95.92 126.26 -29 0.166 7641
 7643 3 96.06 126.17 -28.87 0.173 7642
 7644 3 96.13 126.17 -28.75 0.166 7643
 7645 3 96.23 126.07 -28.56 0.158 7644
 7646 3 96.34 126.07 -28.31 0.188 7645
 7647 3 96.45 126.08 -28.13 0.2 7646
 7648 3 96.59 125.98 -28.02 0.22 7647
 7649 3 96.71 126.08 -27.82 0.285 7648
 7650 3 96.84 126.18 -27.67 0.274 7649
 7651 3 96.9 126.18 -27.51 0.263 7650
 7652 3 96.94 126.29 -27.4 0.248 7651
 7653 3 97.09 126.39 -27.16 0.249 7652
 7654 3 97.12 126.49 -27.02 0.247 7653
 7655 3 97.18 126.59 -26.91 0.23 7654
 7656 3 97.29 126.8 -26.62 0.308 7655
 7657 3 97.28 126.9 -26.49 0.297 7656
 7658 3 97.3 127 -26.39 0.269 7657
 7659 3 97.25 127.2 -26.31 0.233 7658
 7660 3 97.19 127.3 -26.21 0.198 7659
 7661 3 97.17 127.5 -26.13 0.207 7660
 7662 3 96.92 128.1 -26.26 0.405 7661
 7663 3 96.94 128.6 -26.2 0.556 7662
 7664 3 96.95 128.8 -26.14 0.569 7663
 7665 3 97.1 128.8 -26.05 0.555 7664
 7666 3 97.19 128.81 -25.94 0.545 7665
 7667 3 97.39 128.81 -25.84 0.483 7666
 7668 3 97.48 128.71 -25.71 0.419 7667
 7669 3 97.53 128.81 -25.62 0.34 7668
 7670 3 97.62 128.81 -25.54 0.243 7669
 7671 3 97.74 128.91 -25.45 0.217 7670
 7672 3 97.88 129.02 -25.36 0.19 7671
 7673 3 98.04 129.02 -25.29 0.169 7672
 7674 3 98.13 129.12 -25.22 0.193 7673
 7675 3 98.23 129.22 -25.15 0.218 7674
 7676 3 98.34 129.22 -25.14 0.19 7675
 7677 3 98.39 129.42 -25.11 0.214 7676
 7678 3 98.52 129.52 -25.04 0.236 7677
 7679 3 98.6 129.62 -24.92 0.179 7678
 7680 3 98.71 129.63 -24.74 0.187 7679
 7681 3 98.81 129.63 -24.58 0.212 7680
 7682 3 98.97 129.63 -24.41 0.216 7681
 7683 3 99.06 129.73 -24.33 0.256 7682
 7684 3 99.18 129.73 -24.31 0.279 7683
 7685 3 99.36 129.73 -24.25 0.26 7684
 7686 3 99.48 129.64 -24.1 0.236 7685
 7687 3 99.65 129.64 -24.06 0.205 7686
 7688 3 99.85 129.64 -24.05 0.199 7687
 7689 3 99.95 129.64 -24.03 0.202 7688
 7690 3 100.15 129.64 -23.95 0.202 7689
 7691 3 100.35 129.44 -23.89 0.239 7690
 7692 3 100.55 129.44 -23.88 0.244 7691
 7693 3 101.15 129.54 -24 0.434 7692
 7694 3 101.25 129.44 -23.92 0.366 7693
 7695 3 101.25 129.34 -23.83 0.33 7694
 7696 3 101.35 129.35 -23.68 0.287 7695
 7697 3 101.45 129.35 -23.6 0.226 7696
 7698 3 101.65 129.35 -23.49 0.201 7697
 7699 3 101.85 129.35 -23.48 0.218 7698
 7700 3 101.85 129.45 -23.39 0.213 7699
 7701 3 101.95 129.55 -23.28 0.207 7700
 7702 3 102.15 129.55 -23.15 0.198 7701
 7703 3 102.25 129.66 -23.07 0.201 7702
 7704 3 102.35 129.66 -22.98 0.199 7703
 7705 3 102.55 129.66 -22.88 0.146 7704
 7706 3 102.65 129.66 -22.79 0.179 7705
 7707 3 102.55 129.67 -22.16 0.394 7706
 7708 3 102.65 129.57 -21.9 0.477 7707
 7709 3 102.75 129.57 -21.95 0.553 7708
 7710 3 102.75 129.67 -21.88 0.562 7709
 7711 3 102.95 129.57 -21.83 0.663 7710
 7712 3 103.15 129.37 -21.81 0.706 7711
 7713 3 103.35 129.37 -21.82 0.732 7712
 7714 3 103.55 129.37 -21.79 0.725 7713
 7715 3 103.75 129.68 -21.76 0.695 7714
 7716 3 103.85 129.68 -21.74 0.633 7715
 7717 3 103.95 129.68 -21.71 0.582 7716
 7718 3 104.05 129.58 -21.71 0.524 7717
 7719 3 104.25 129.48 -21.69 0.422 7718
 7720 3 104.35 129.48 -21.63 0.311 7719
 7721 3 104.55 129.48 -21.54 0.167 7720
 7722 3 104.65 129.48 -21.39 0.167 7721
 7723 3 104.75 129.48 -21.24 0.191 7722
 7724 3 104.85 129.59 -21.12 0.196 7723
 7725 3 105.05 129.59 -20.95 0.136 7724
 7726 3 105.15 129.59 -20.84 0.126 7725
 7727 3 105.25 129.59 -20.76 0.108 7726
 7728 3 105.45 129.59 -20.71 0.144 7727
 7729 3 105.45 129.59 -20.6 0.136 7728
 7730 3 105.55 129.5 -20.53 0.183 7729
 7731 3 105.75 129.5 -20.45 0.194 7730
 7732 3 105.95 129.5 -20.33 0.167 7731
 7733 3 106.05 129.7 -20.12 0.252 7732
 7734 3 105.75 129.9 -20.03 0.227 7733
 7735 3 105.55 129.9 -20.05 0.209 7734
 7736 3 105.45 130.1 -20.07 0.218 7735
 7737 3 105.25 130.2 -20.07 0.214 7736
 7738 3 105.05 130.2 -19.99 0.194 7737
 7739 3 104.75 130.3 -19.99 0.217 7738
 7740 3 104.55 130.3 -19.93 0.219 7739
 7741 3 104.35 130.3 -19.98 0.218 7740
 7742 3 104.05 130.4 -19.98 0.19 7741
 7743 3 103.95 130.4 -20.02 0.21 7742
 7744 3 103.75 130.4 -20.05 0.259 7743
 7745 3 103.45 130.3 -20.05 0.312 7744
 7746 3 103.25 130.3 -20 0.358 7745
 7747 3 103.05 130.3 -20 0.399 7746
 7748 3 102.85 130.3 -20.03 0.458 7747
 7749 3 102.75 130.29 -20.07 0.44 7748
 7750 3 102.65 130.2 -20.02 0.474 7749
 7751 3 102.45 130.3 -19.94 0.528 7750
 7752 3 102.35 130.3 -19.98 0.535 7751
 7753 3 102.15 130.09 -19.96 0.521 7752
 7754 3 101.85 130.09 -19.91 0.494 7753
 7755 3 101.75 130.09 -20.05 0.442 7754
 7756 3 101.65 129.99 -20.08 0.388 7755
 7757 3 101.45 129.99 -20.07 0.313 7756
 7758 3 101.35 129.99 -20.15 0.267 7757
 7759 3 101.15 129.89 -20.21 0.277 7758
 7760 3 100.95 129.79 -20.29 0.282 7759
 7761 3 100.75 129.69 -20.37 0.269 7760
 7762 3 100.65 129.68 -20.49 0.269 7761
 7763 3 100.45 129.58 -20.55 0.267 7762
 7764 3 100.35 129.58 -20.68 0.248 7763
 7765 3 100.15 129.48 -20.75 0.239 7764
 7766 3 99.95 129.38 -20.8 0.234 7765
 7767 3 99.85 129.38 -20.92 0.266 7766
 7768 3 99.75 129.28 -21.01 0.246 7767
 7769 3 99.65 129.27 -21.1 0.254 7768
 7770 3 99.61 129.27 -21.22 0.263 7769
 7771 3 99.57 129.17 -21.36 0.269 7770
 7772 3 99.46 129.07 -21.45 0.31 7771
 7773 3 99.35 129.07 -21.55 0.352 7772
 7774 3 99.17 128.97 -21.63 0.421 7773
 7775 3 99.06 128.86 -21.77 0.413 7774
 7776 3 98.91 128.76 -21.81 0.388 7775
 7777 3 98.8 128.76 -21.86 0.352 7776
 7778 3 98.63 128.66 -21.9 0.288 7777
 7779 3 98.49 128.56 -21.97 0.28 7778
 7780 3 98.32 128.46 -22 0.297 7779
 7781 3 98.18 128.26 -21.97 0.226 7780
 7782 3 98.04 128.16 -21.93 0.231 7781
 7783 3 97.87 128.06 -21.89 0.217 7782
 7784 3 97.68 127.96 -21.89 0.219 7783
 7785 3 97.49 127.86 -21.93 0.217 7784
 7786 3 97.33 127.76 -22.01 0.183 7785
 7787 3 97.22 127.76 -22.09 0.188 7786
 7788 3 97.16 127.75 -22.26 0.204 7787
 7789 3 97.1 127.75 -22.43 0.205 7788
 7790 3 96.99 127.75 -22.56 0.203 7789
 7791 3 96.95 127.75 -22.72 0.249 7790
 7792 3 96.86 127.84 -22.87 0.248 7791
 7793 3 96.82 127.84 -23 0.272 7792
 7794 3 96.76 127.84 -23.14 0.287 7793
 7795 3 96.65 127.84 -23.27 0.318 7794
 7796 3 96.48 127.74 -23.3 0.349 7795
 7797 3 96.37 127.74 -23.37 0.365 7796
 7798 3 96.17 127.74 -23.4 0.362 7797
 7799 3 96.02 127.73 -23.47 0.389 7798
 7800 3 95.92 127.73 -23.57 0.39 7799
 7801 3 95.77 127.83 -23.58 0.378 7800
 7802 3 95.51 127.83 -23.65 0.362 7801
 7803 3 95.33 127.73 -23.67 0.372 7802
 7804 3 95.03 127.83 -23.64 0.361 7803
 7805 3 94.76 127.83 -23.59 0.337 7804
 7806 3 94.46 127.93 -23.54 0.318 7805
 7807 3 94.1 127.93 -23.56 0.372 7806
 7808 3 93.87 127.93 -23.64 0.422 7807
 7809 3 93.56 127.93 -23.66 0.408 7808
 7810 3 93.14 127.93 -23.59 0.269 7809
 7811 3 92.96 127.93 -23.61 0.287 7810
 7812 3 92.78 127.92 -23.68 0.256 7811
 7813 3 92.55 127.82 -23.7 0.269 7812
 7814 3 92.39 127.82 -23.75 0.27 7813
 7815 3 92.24 127.82 -23.75 0.253 7814
 7816 3 92.07 127.82 -23.69 0.249 7815
 7817 3 91.95 127.62 -23.71 0.287 7816
 7818 3 91.83 127.62 -23.69 0.3 7817
 7819 3 91.67 127.52 -23.59 0.33 7818
 7820 3 91.51 127.52 -23.55 0.325 7819
 7821 3 91.38 127.42 -23.57 0.302 7820
 7822 3 91.21 127.42 -23.58 0.295 7821
 7823 3 91.07 127.32 -23.64 0.287 7822
 7824 3 90.81 127.42 -23.71 0.254 7823
 7825 3 90.62 127.42 -23.77 0.249 7824
 7826 3 90.35 127.42 -23.84 0.231 7825
 7827 3 90.17 127.41 -23.87 0.253 7826
 7828 3 90 127.31 -23.89 0.264 7827
 7829 3 89.85 127.31 -23.86 0.258 7828
 7830 3 89.64 127.21 -23.91 0.264 7829
 7831 3 89.43 127.11 -23.94 0.307 7830
 7832 3 89.26 127.01 -23.97 0.306 7831
 7833 3 89.09 127.01 -24 0.333 7832
 7834 3 88.92 126.91 -24.05 0.334 7833
 7835 3 88.76 126.81 -24.05 0.325 7834
 7836 3 88.64 126.71 -24 0.352 7835
 7837 3 88.57 126.51 -24.01 0.327 7836
 7838 3 88.51 126.31 -24.04 0.309 7837
 7839 3 88.36 126.11 -24.01 0.254 7838
 7840 3 88.28 126.01 -23.97 0.275 7839
 7841 3 88.21 125.81 -24 0.27 7840
 7842 3 88.18 125.71 -24.01 0.288 7841
 7843 3 87.96 125.61 -24.04 0.278 7842
 7844 3 87.81 125.51 -24.05 0.26 7843
 7845 3 87.71 125.41 -24 0.263 7844
 7846 3 87.52 125.41 -24.01 0.275 7845
 7847 3 87.34 125.7 -24.23 0.057 7846
 7848 3 87.35 125.31 -24.01 0.25 7846
 7849 3 87.27 125.21 -24.02 0.263 7848
 7850 3 87.2 125.2 -24.04 0.275 7849
 7851 3 87.13 125.01 -24 0.289 7850
 7852 3 87.03 124.9 -24.01 0.322 7851
 7853 3 86.96 124.71 -23.94 0.335 7852
 7854 3 86.88 124.61 -23.89 0.396 7853
 7855 3 86.76 124.51 -23.93 0.436 7854
 7856 3 86.75 124.41 -23.9 0.449 7855
 7857 3 86.71 124.2 -23.96 0.493 7856
 7858 3 86.59 124.11 -23.91 0.559 7857
 7859 3 86.42 124.1 -23.96 0.649 7858
 7860 3 86.27 124 -24.01 0.688 7859
 7861 3 86.15 123.9 -24.02 0.714 7860
 7862 3 86.02 123.8 -23.94 0.735 7861
 7863 3 85.89 123.7 -23.91 0.764 7862
 7864 3 85.78 123.7 -23.96 0.807 7863
 7865 3 85.7 123.6 -23.93 0.806 7864
 7866 3 85.59 123.51 -23.26 0.514 7865
 7867 3 85.46 123.61 -23.1 0.454 7866
 7868 3 85.37 123.51 -22.96 0.435 7867
 7869 3 85.43 123.42 -22.85 0.392 7868
 7870 3 85.31 123.41 -22.89 0.206 7869
 7871 3 85.73 123.49 -25.02 0.323 7865
 7872 3 85.58 123.49 -25.22 0.321 7871
 7873 3 85.49 123.38 -25.42 0.253 7872
 7874 3 85.43 123.38 -25.53 0.255 7873
 7875 3 85.39 123.18 -25.62 0.27 7874
 7876 3 85.33 123.18 -25.75 0.273 7875
 7877 3 85.27 123.08 -25.86 0.289 7876
 7878 3 85.22 122.97 -25.99 0.309 7877
 7879 3 85.15 122.87 -26.08 0.339 7878
 7880 3 85.18 122.77 -26.19 0.355 7879
 7881 3 85.24 122.57 -26.25 0.417 7880
 7882 3 85.12 122.67 -26.55 0.342 7881
 7883 3 85.14 122.57 -26.74 0.324 7882
 7884 3 85.07 122.56 -26.98 0.322 7883
 7885 3 85.08 122.56 -27.16 0.329 7884
 7886 3 85.11 122.56 -27.33 0.326 7885
 7887 3 85.05 122.55 -27.53 0.329 7886
 7888 3 84.95 122.65 -27.72 0.344 7887
 7889 3 84.81 122.75 -27.89 0.351 7888
 7890 3 84.72 122.75 -28.04 0.344 7889
 7891 3 84.56 122.84 -28.21 0.257 7890
 7892 3 84.5 122.94 -28.35 0.282 7891
 7893 3 84.28 123.04 -28.54 0.229 7892
 7894 3 84.28 123.04 -28.73 0.234 7893
 7895 3 84.23 122.93 -28.93 0.219 7894
 7896 3 84.17 123.03 -29.06 0.226 7895
 7897 3 84.18 122.93 -29.25 0.236 7896
 7898 3 84.12 123.03 -29.43 0.267 7897
 7899 3 84.19 123.03 -29.58 0.255 7898
 7900 3 84.17 123.12 -29.79 0.254 7899
 7901 3 84.27 123.12 -29.97 0.286 7900
 7902 3 84.26 123.02 -30.1 0.312 7901
 7903 3 84.23 123.02 -30.29 0.329 7902
 7904 3 84.31 122.92 -30.48 0.321 7903
 7905 3 84.28 122.91 -30.66 0.297 7904
 7906 3 84.34 122.71 -30.81 0.263 7905
 7907 3 85.46 122.28 -25.81 0.096 7881
 7908 3 85.53 122.18 -25.71 0.096 7907
 7909 3 85.55 122.08 -25.6 0.095 7908
 7910 3 85.56 121.98 -25.47 0.121 7909
 7911 3 85.62 121.88 -25.38 0.169 7910
 7912 3 85.7 121.78 -25.33 0.254 7911
 7913 3 85.8 121.59 -25.16 0.45 7912
 7914 3 85.74 121.59 -25.09 0.569 7913
 7915 3 85.67 121.49 -24.96 0.644 7914
 7916 3 85.86 121.29 -24.97 0.717 7915
 7917 3 85.94 121.29 -24.91 0.754 7916
 7918 3 85.94 121.09 -24.84 0.788 7917
 7919 3 85.81 121.09 -24.57 0.813 7918
 7920 3 85.97 121.1 -24.45 0.787 7919
 7921 3 86.1 121 -24.37 0.686 7920
 7922 3 86.2 121 -24.27 0.611 7921
 7923 3 86.3 120.8 -24.16 0.366 7922
 7924 3 106.25 129.5 -20.17 0.267 7733
 7925 3 106.45 129.4 -20.08 0.284 7924
 7926 3 106.65 129.3 -20.07 0.26 7925
 7927 3 106.75 129.31 -20.02 0.233 7926
 7928 3 106.95 129.21 -19.98 0.232 7927
 7929 3 107.25 129.11 -19.76 0.37 7928
 7930 3 107.35 129.01 -19.73 0.269 7929
 7931 3 107.35 129.11 -19.82 0.261 7930
 7932 3 107.55 129.21 -19.79 0.235 7931
 7933 3 107.75 129.21 -19.7 0.232 7932
 7934 3 107.95 129.21 -19.64 0.216 7933
 7935 3 108.15 129.22 -19.51 0.243 7934
 7936 3 108.35 129.22 -19.41 0.273 7935
 7937 3 108.45 129.32 -19.35 0.307 7936
 7938 3 108.75 129.32 -19.27 0.336 7937
 7939 3 108.95 129.32 -19.17 0.369 7938
 7940 3 109.05 129.42 -19.08 0.389 7939
 7941 3 109.25 129.32 -19.03 0.413 7940
 7942 3 109.35 129.33 -18.91 0.397 7941
 7943 3 109.55 129.23 -18.85 0.357 7942
 7944 3 109.85 129.23 -18.82 0.32 7943
 7945 3 109.95 129.13 -18.77 0.282 7944
 7946 3 110.15 129.03 -18.71 0.263 7945
 7947 3 110.25 128.83 -18.64 0.272 7946
 7948 3 110.45 128.73 -18.63 0.258 7947
 7949 3 110.55 128.63 -18.52 0.248 7948
 7950 3 110.75 128.53 -18.49 0.214 7949
 7951 3 110.95 128.44 -18.44 0.209 7950
 7952 3 111.05 128.44 -18.3 0.224 7951
 7953 3 111.15 128.34 -18.21 0.232 7952
 7954 3 111.25 128.24 -18.05 0.254 7953
 7955 3 111.35 128.24 -17.86 0.303 7954
 7956 3 111.45 128.15 -17.73 0.357 7955
 7957 3 111.55 128.05 -17.56 0.368 7956
 7958 3 111.76 127.95 -17.42 0.396 7957
 7959 3 111.86 127.95 -17.28 0.403 7958
 7960 3 111.96 127.76 -17.03 0.464 7959
 7961 3 112.06 127.76 -16.99 0.36 7960
 7962 3 112.16 127.76 -16.95 0.296 7961
 7963 3 112.26 127.86 -16.84 0.272 7962
 7964 3 112.46 127.96 -16.77 0.233 7963
 7965 3 112.56 127.96 -16.69 0.182 7964
 7966 3 112.66 127.96 -16.58 0.188 7965
 7967 3 112.86 127.97 -16.49 0.173 7966
 7968 3 112.96 127.97 -16.38 0.189 7967
 7969 3 113.16 127.97 -16.35 0.165 7968
 7970 3 113.36 127.97 -16.25 0.149 7969
 7971 3 113.56 127.97 -16.25 0.163 7970
 7972 3 113.66 127.97 -16.17 0.193 7971
 7973 3 113.86 128.07 -16.21 0.202 7972
 7974 3 113.96 128.17 -16.21 0.21 7973
 7975 3 114.16 128.07 -16.12 0.219 7974
 7976 3 114.36 128.07 -16.06 0.233 7975
 7977 3 114.56 128.08 -16 0.215 7976
 7978 3 114.76 128.08 -15.9 0.206 7977
 7979 3 114.96 127.98 -15.88 0.226 7978
 7980 3 115.16 128.08 -15.82 0.257 7979
 7981 3 115.36 127.98 -15.7 0.228 7980
 7982 3 115.56 127.98 -15.64 0.237 7981
 7983 3 115.66 127.98 -15.66 0.233 7982
 7984 3 115.86 127.98 -15.57 0.256 7983
 7985 3 116.06 127.89 -15.52 0.256 7984
 7986 3 116.26 127.79 -15.49 0.218 7985
 7987 3 116.36 127.79 -15.56 0.182 7986
 7988 3 116.46 127.69 -15.48 0.164 7987
 7989 3 116.66 127.59 -15.48 0.185 7988
 7990 3 116.76 127.59 -15.45 0.166 7989
 7991 3 116.96 127.49 -15.5 0.177 7990
 7992 3 117.16 127.39 -15.48 0.179 7991
 7993 3 117.46 127.39 -15.41 0.171 7992
 7994 3 117.66 127.39 -15.39 0.164 7993
 7995 3 117.86 127.39 -15.35 0.169 7994
 7996 3 117.96 127.39 -15.21 0.219 7995
 7997 3 118.16 127.4 -15.07 0.239 7996
 7998 3 118.36 127.4 -15.01 0.243 7997
 7999 3 118.46 127.3 -14.93 0.244 7998
 8000 3 118.76 127.2 -14.81 0.253 7999
 8001 3 118.86 127.2 -14.76 0.281 8000
 8002 3 119.06 127.1 -14.7 0.272 8001
 8003 3 119.26 127.01 -14.64 0.254 8002
 8004 3 119.46 127.01 -14.6 0.257 8003
 8005 3 119.56 126.91 -14.48 0.264 8004
 8006 3 119.86 126.71 -14.24 0.366 8005
 8007 3 120.06 126.71 -14.12 0.375 8006
 8008 3 120.16 126.52 -13.98 0.416 8007
 8009 3 120.36 126.52 -13.88 0.491 8008
 8010 3 120.56 126.42 -13.85 0.532 8009
 8011 3 120.66 126.42 -13.8 0.6 8010
 8012 3 120.86 126.42 -13.81 0.664 8011
 8013 3 121.06 126.42 -13.8 0.711 8012
 8014 3 121.26 126.32 -13.71 0.735 8013
 8015 3 121.46 126.42 -13.76 0.739 8014
 8016 3 121.66 126.42 -13.77 0.721 8015
 8017 3 121.86 126.42 -13.78 0.741 8016
 8018 3 122.06 126.42 -13.76 0.74 8017
 8019 3 122.26 126.42 -13.77 0.716 8018
 8020 3 122.36 126.32 -13.73 0.727 8019
 8021 3 122.56 126.33 -13.72 0.67 8020
 8022 3 122.76 126.23 -13.66 0.622 8021
 8023 3 122.96 126.23 -13.72 0.602 8022
 8024 3 123.16 126.23 -13.64 0.55 8023
 8025 3 123.26 126.23 -13.56 0.54 8024
 8026 3 123.46 126.13 -13.52 0.549 8025
 8027 3 123.66 126.23 -13.53 0.507 8026
 8028 3 123.86 126.23 -13.57 0.49 8027
 8029 3 123.96 126.33 -13.43 0.487 8028
 8030 3 124.16 126.23 -13.37 0.488 8029
 8031 3 124.36 126.23 -13.41 0.437 8030
 8032 3 124.56 126.33 -13.38 0.411 8031
 8033 3 124.76 126.24 -13.33 0.371 8032
 8034 3 124.96 126.24 -13.26 0.329 8033
 8035 3 125.06 126.24 -13.29 0.29 8034
 8036 3 125.26 126.24 -13.26 0.267 8035
 8037 3 125.46 126.24 -13.22 0.247 8036
 8038 3 125.66 126.24 -13.2 0.223 8037
 8039 3 125.86 126.24 -13.15 0.225 8038
 8040 3 126.06 126.24 -13.14 0.229 8039
 8041 3 126.16 126.14 -13.11 0.212 8040
 8042 3 126.46 126.14 -13.18 0.234 8041
 8043 3 126.66 126.14 -13.22 0.267 8042
 8044 3 126.96 126.14 -13.15 0.277 8043
 8045 3 127.06 126.04 -13.09 0.329 8044
 8046 3 127.16 125.95 -13.01 0.407 8045
 8047 3 127.46 125.95 -13.06 0.484 8046
 8048 3 127.76 125.85 -13.03 0.555 8047
 8049 3 128.26 125.65 -12.98 0.786 8048
 8050 3 129.67 125.35 -12.97 0.181 8049
 8051 3 129.87 125.35 -12.96 0.177 8050
 8052 3 130.07 125.25 -12.86 0.184 8051
 8053 3 130.27 125.26 -12.8 0.211 8052
 8054 3 130.47 125.16 -12.82 0.184 8053
 8055 3 130.47 125.26 -12.74 0.178 8054
 8056 3 130.67 125.26 -12.75 0.231 8055
 8057 3 130.87 125.26 -12.74 0.241 8056
 8058 3 131.07 125.16 -12.78 0.239 8057
 8059 3 131.37 125.16 -12.85 0.219 8058
 8060 3 131.47 125.06 -12.92 0.177 8059
 8061 3 131.57 124.96 -12.97 0.171 8060
 8062 3 131.77 124.86 -13 0.187 8061
 8063 3 131.97 124.76 -12.98 0.171 8062
 8064 3 132.27 124.66 -12.99 0.164 8063
 8065 3 132.37 124.66 -13.03 0.182 8064
 8066 3 132.57 124.66 -12.99 0.188 8065
 8067 3 132.77 124.66 -13.02 0.238 8066
 8068 3 132.97 124.56 -13.09 0.245 8067
 8069 3 133.07 124.46 -13.05 0.221 8068
 8070 3 133.27 124.36 -13.08 0.201 8069
 8071 3 133.37 124.26 -13.13 0.235 8070
 8072 3 133.57 124.16 -13.16 0.257 8071
 8073 3 133.77 124.06 -13.15 0.224 8072
 8074 3 133.97 123.96 -13.17 0.206 8073
 8075 3 134.17 123.86 -13.18 0.189 8074
 8076 3 134.37 123.86 -13.23 0.191 8075
 8077 3 134.57 123.86 -13.28 0.205 8076
 8078 3 134.67 123.86 -13.28 0.202 8077
 8079 3 134.77 123.86 -13.39 0.201 8078
 8080 3 134.87 123.86 -13.43 0.177 8079
 8081 3 135.07 123.86 -13.56 0.178 8080
 8082 3 135.17 123.96 -13.7 0.177 8081
 8083 3 135.37 124.06 -13.85 0.187 8082
 8084 3 135.57 123.96 -13.87 0.193 8083
 8085 3 135.77 123.96 -13.91 0.211 8084
 8086 3 135.97 123.86 -13.88 0.217 8085
 8087 3 136.17 123.76 -13.75 0.175 8086
 8088 3 136.37 123.76 -13.75 0.209 8087
 8089 3 136.47 123.76 -13.73 0.187 8088
 8090 3 136.67 123.86 -13.74 0.162 8089
 8091 3 136.87 123.96 -13.84 0.159 8090
 8092 3 136.97 123.96 -13.85 0.188 8091
 8093 3 137.17 123.96 -13.92 0.204 8092
 8094 3 137.37 124.06 -13.9 0.208 8093
 8095 3 137.47 124.06 -13.93 0.278 8094
 8096 3 137.77 123.96 -13.93 0.247 8095
 8097 3 137.97 123.96 -13.97 0.214 8096
 8098 3 138.17 123.86 -14.06 0.194 8097
 8099 3 138.27 123.86 -14.06 0.187 8098
 8100 3 138.47 123.96 -14.12 0.159 8099
 8101 3 138.57 123.96 -14.13 0.15 8100
 8102 3 138.77 123.96 -14.2 0.167 8101
 8103 3 138.97 123.96 -14.19 0.173 8102
 8104 3 139.17 123.96 -14.19 0.208 8103
 8105 3 139.37 123.96 -14.21 0.233 8104
 8106 3 139.57 123.96 -14.26 0.308 8105
 8107 3 139.77 123.96 -14.24 0.381 8106
 8108 3 139.97 123.96 -14.33 0.41 8107
 8109 3 140.17 123.96 -14.33 0.392 8108
 8110 3 140.47 123.96 -14.32 0.349 8109
 8111 3 140.97 123.97 -14.04 0.165 8110
 8112 3 141.07 123.97 -14.04 0.161 8111
 8113 3 141.37 123.97 -14 0.16 8112
 8114 3 141.57 123.97 -14 0.143 8113
 8115 3 141.67 123.97 -14.02 0.128 8114
 8116 3 141.87 123.97 -14.06 0.136 8115
 8117 3 141.97 123.97 -14.13 0.146 8116
 8118 3 142.17 123.97 -14.25 0.125 8117
 8119 3 142.37 123.97 -14.24 0.167 8118
 8120 3 142.57 123.97 -14.28 0.184 8119
 8121 3 142.77 123.97 -14.26 0.184 8120
 8122 3 142.97 123.97 -14.11 0.17 8121
 8123 3 143.17 124.07 -14.06 0.193 8122
 8124 3 143.37 123.97 -14.04 0.175 8123
 8125 3 143.57 123.97 -14.06 0.198 8124
 8126 3 143.87 123.87 -14.04 0.178 8125
 8127 3 144.07 123.87 -14.05 0.202 8126
 8128 3 144.47 123.88 -14.06 0.219 8127
 8129 3 144.67 123.78 -14.04 0.156 8128
 8130 3 144.87 123.68 -14.01 0.118 8129
 8131 3 144.87 123.78 -14.08 0.123 8130
 8132 3 144.97 123.78 -14.03 0.17 8131
 8133 3 145.17 123.68 -14.03 0.182 8132
 8134 3 145.37 123.68 -13.99 0.206 8133
 8135 3 145.47 123.68 -13.93 0.209 8134
 8136 3 145.77 123.68 -13.85 0.229 8135
 8137 3 145.87 123.58 -13.82 0.295 8136
 8138 3 146.07 123.48 -13.73 0.383 8137
 8139 3 146.17 123.48 -13.66 0.423 8138
 8140 3 146.47 123.59 -13.61 0.465 8139
 8141 3 146.57 123.49 -13.48 0.491 8140
 8142 3 146.77 123.49 -13.44 0.459 8141
 8143 3 146.87 123.39 -13.36 0.425 8142
 8144 3 147.07 123.39 -13.29 0.378 8143
 8145 3 147.27 123.39 -13.29 0.361 8144
 8146 3 147.57 123.39 -13.36 0.288 8145
 8147 3 147.77 123.39 -13.37 0.281 8146
 8148 3 148.07 123.39 -13.38 0.194 8147
 8149 3 148.27 123.39 -13.33 0.193 8148
 8150 3 148.57 123.39 -13.3 0.193 8149
 8151 3 148.87 123.3 -13.28 0.202 8150
 8152 3 149.17 123.3 -13.27 0.2 8151
 8153 3 149.47 123.2 -13.3 0.222 8152
 8154 3 149.57 123.1 -13.25 0.247 8153
 8155 3 149.87 123.1 -13.3 0.254 8154
 8156 3 150.07 123.1 -13.28 0.245 8155
 8157 3 150.27 123.1 -13.32 0.211 8156
 8158 3 150.47 123.1 -13.37 0.179 8157
 8159 3 150.67 123.1 -13.42 0.211 8158
 8160 3 150.77 123.2 -13.41 0.216 8159
 8161 3 150.97 123.2 -13.46 0.196 8160
 8162 3 151.27 123.2 -13.51 0.167 8161
 8163 3 151.37 123.2 -13.52 0.197 8162
 8164 3 151.67 123.1 -13.55 0.223 8163
 8165 3 151.97 123.1 -13.54 0.224 8164
 8166 3 152.17 123.1 -13.47 0.205 8165
 8167 3 152.37 123.2 -13.43 0.198 8166
 8168 3 152.57 123.3 -13.4 0.185 8167
 8169 3 152.77 123.4 -13.48 0.175 8168
 8170 3 152.97 123.4 -13.47 0.147 8169
 8171 3 153.17 123.4 -13.45 0.185 8170
 8172 3 153.37 123.4 -13.46 0.201 8171
 8173 3 153.47 123.41 -13.42 0.231 8172
 8174 3 153.67 123.41 -13.4 0.305 8173
 8175 3 153.87 123.41 -13.4 0.334 8174
 8176 3 154.07 123.41 -13.38 0.368 8175
 8177 3 154.27 123.41 -13.33 0.369 8176
 8178 3 154.37 123.41 -13.28 0.357 8177
 8179 3 154.57 123.31 -13.16 0.301 8178
 8180 3 154.77 123.31 -13.18 0.268 8179
 8181 3 154.97 123.21 -13.16 0.214 8180
 8182 3 155.17 123.01 -13.15 0.19 8181
 8183 3 155.37 123.11 -13.2 0.197 8182
 8184 3 155.57 123.01 -13.2 0.188 8183
 8185 3 155.77 123.01 -13.21 0.161 8184
 8186 3 156.07 123.11 -13.31 0.192 8185
 8187 3 156.27 123.01 -13.31 0.196 8186
 8188 3 156.47 123.01 -13.4 0.22 8187
 8189 3 156.67 123.01 -13.47 0.187 8188
 8190 3 156.87 123.01 -13.54 0.195 8189
 8191 3 157.07 123.01 -13.58 0.204 8190
 8192 3 157.17 123.01 -13.64 0.213 8191
 8193 3 157.37 123.01 -13.7 0.2 8192
 8194 3 157.57 123.01 -13.74 0.19 8193
 8195 3 157.77 123.01 -13.8 0.192 8194
 8196 3 157.97 123.11 -13.87 0.181 8195
 8197 3 158.07 123.11 -13.92 0.175 8196
 8198 3 158.37 123.11 -13.93 0.162 8197
 8199 3 158.57 123.11 -13.99 0.176 8198
 8200 3 158.67 123.11 -14.09 0.173 8199
 8201 3 158.97 123.11 -14.12 0.137 8200
 8202 3 159.17 123.11 -14.14 0.148 8201
 8203 3 159.27 123.01 -14.19 0.125 8202
 8204 3 159.37 123.11 -14.28 0.124 8203
 8205 3 159.57 123.11 -14.26 0.155 8204
 8206 3 159.77 123.11 -14.29 0.153 8205
 8207 3 159.97 123.01 -14.31 0.134 8206
 8208 3 160.07 123.01 -14.24 0.133 8207
 8209 3 160.37 123.01 -14.22 0.154 8208
 8210 3 160.57 123.01 -14.19 0.157 8209
 8211 3 160.77 123.11 -14.27 0.148 8210
 8212 3 160.87 123.01 -14.33 0.208 8211
 8213 3 161.07 123.01 -14.41 0.252 8212
 8214 3 161.17 123.01 -14.51 0.245 8213
 8215 3 161.37 123.01 -14.52 0.248 8214
 8216 3 161.57 122.91 -14.47 0.181 8215
 8217 3 161.87 122.91 -14.41 0.147 8216
 8218 3 162.07 122.81 -14.38 0.129 8217
 8219 3 162.37 122.92 -14.36 0.134 8218
 8220 3 162.57 122.82 -14.31 0.123 8219
 8221 3 162.87 122.82 -14.32 0.15 8220
 8222 3 163.07 122.92 -14.28 0.146 8221
 8223 3 163.27 122.82 -14.26 0.185 8222
 8224 3 163.47 122.82 -14.23 0.247 8223
 8225 3 163.57 122.82 -14.23 0.336 8224
 8226 3 163.77 122.72 -14.26 0.374 8225
 8227 3 163.87 122.72 -14.27 0.43 8226
 8228 3 164.07 122.72 -14.21 0.469 8227
 8229 3 164.27 122.62 -14.31 0.481 8228
 8230 3 164.47 122.62 -14.21 0.476 8229
 8231 3 164.77 122.62 -14.12 0.411 8230
 8232 3 164.97 122.63 -14.04 0.307 8231
 8233 3 165.27 122.83 -13.97 0.146 8232
 8234 3 165.57 122.93 -13.93 0.138 8233
 8235 3 165.87 122.83 -13.87 0.126 8234
 8236 3 165.97 122.93 -13.86 0.106 8235
 8237 3 166.17 122.93 -13.82 0.14 8236
 8238 3 166.47 122.93 -13.84 0.138 8237
 8239 3 166.57 123.03 -13.83 0.154 8238
 8240 3 166.87 123.03 -13.8 0.155 8239
 8241 3 166.97 123.03 -13.75 0.14 8240
 8242 3 167.27 123.04 -13.72 0.105 8241
 8243 3 167.37 123.04 -13.65 0.117 8242
 8244 3 167.67 123.14 -13.62 0.186 8243
 8245 3 167.87 123.14 -13.63 0.212 8244
 8246 3 167.97 123.24 -13.64 0.233 8245
 8247 3 168.27 123.24 -13.54 0.214 8246
 8248 3 168.37 123.24 -13.58 0.198 8247
 8249 3 168.57 123.24 -13.56 0.195 8248
 8250 3 168.77 123.34 -13.54 0.192 8249
 8251 3 168.97 123.34 -13.55 0.201 8250
 8252 3 169.27 123.34 -13.56 0.215 8251
 8253 3 169.47 123.24 -13.57 0.218 8252
 8254 3 169.67 123.24 -13.53 0.194 8253
 8255 3 169.97 123.35 -13.51 0.231 8254
 8256 3 170.17 123.25 -13.47 0.267 8255
 8257 3 170.37 123.15 -13.51 0.307 8256
 8258 3 170.47 122.95 -13.51 0.331 8257
 8259 3 170.67 122.75 -13.51 0.328 8258
 8260 3 170.87 122.65 -13.53 0.265 8259
 8261 3 171.07 122.45 -13.55 0.223 8260
 8262 3 171.27 122.35 -13.46 0.218 8261
 8263 3 171.47 122.35 -13.44 0.237 8262
 8264 3 171.77 122.25 -13.46 0.221 8263
 8265 3 171.97 122.25 -13.48 0.215 8264
 8266 3 172.17 122.15 -13.49 0.265 8265
 8267 3 172.37 122.05 -13.53 0.338 8266
 8268 3 172.47 122.05 -13.52 0.411 8267
 8269 3 172.67 121.95 -13.48 0.446 8268
 8270 3 172.87 121.85 -13.45 0.432 8269
 8271 3 173.07 121.75 -13.45 0.415 8270
 8272 3 173.37 121.76 -13.41 0.371 8271
 8273 3 173.57 121.76 -13.37 0.293 8272
 8274 3 173.67 121.76 -13.44 0.229 8273
 8275 3 173.77 121.66 -13.46 0.232 8274
 8276 3 174.07 121.76 -13.44 0.226 8275
 8277 3 174.27 121.56 -13.45 0.231 8276
 8278 3 174.57 121.56 -13.42 0.275 8277
 8279 3 175.07 121.56 -13.36 0.306 8278
 8280 3 175.27 121.56 -13.36 0.305 8279
 8281 3 175.57 121.56 -13.33 0.269 8280
 8282 3 175.87 121.66 -13.34 0.242 8281
 8283 3 176.17 121.76 -13.26 0.235 8282
 8284 3 176.27 121.76 -13.27 0.292 8283
 8285 3 176.37 121.77 -13.2 0.373 8284
 8286 3 176.57 121.77 -13.15 0.457 8285
 8287 3 176.77 121.87 -13.08 0.511 8286
 8288 3 176.97 121.87 -13.02 0.523 8287
 8289 3 177.07 121.87 -12.88 0.463 8288
 8290 3 177.27 121.77 -12.86 0.386 8289
 8291 3 177.47 121.87 -12.83 0.273 8290
 8292 3 177.77 121.87 -12.8 0.184 8291
 8293 3 178.07 121.88 -12.75 0.153 8292
 8294 3 178.17 121.78 -12.72 0.196 8293
 8295 3 178.47 121.78 -12.67 0.202 8294
 8296 3 178.67 121.68 -12.62 0.207 8295
 8297 3 178.87 121.58 -12.55 0.194 8296
 8298 3 179.07 121.58 -12.47 0.18 8297
 8299 3 179.27 121.58 -12.42 0.188 8298
 8300 3 179.48 121.48 -12.38 0.221 8299
 8301 3 179.78 121.48 -12.35 0.197 8300
 8302 3 179.98 121.49 -12.24 0.185 8301
 8303 3 180.08 121.59 -12.15 0.193 8302
 8304 3 180.38 121.59 -12.07 0.183 8303
 8305 3 180.58 121.59 -12.02 0.195 8304
 8306 3 180.78 121.59 -11.9 0.206 8305
 8307 3 180.98 121.49 -11.92 0.22 8306
 8308 3 181.18 121.49 -11.85 0.201 8307
 8309 3 181.38 121.4 -11.75 0.193 8308
 8310 3 181.58 121.4 -11.68 0.182 8309
 8311 3 181.78 121.4 -11.67 0.191 8310
 8312 3 182.18 121.3 -11.64 0.189 8311
 8313 3 182.48 121.3 -11.59 0.165 8312
 8314 3 182.68 121.2 -11.56 0.199 8313
 8315 3 182.98 121.1 -11.55 0.21 8314
 8316 3 183.28 121 -11.55 0.182 8315
 8317 3 183.38 121 -11.62 0.199 8316
 8318 3 183.68 121 -11.61 0.161 8317
 8319 3 183.88 121 -11.59 0.163 8318
 8320 3 184.08 121 -11.6 0.2 8319
 8321 3 184.18 121.1 -11.6 0.249 8320
 8322 3 184.48 121.01 -11.62 0.3 8321
 8323 3 184.68 121.01 -11.56 0.262 8322
 8324 3 184.98 120.71 -11.5 0.18 8323
 8325 3 185.28 120.61 -11.48 0.181 8324
 8326 3 185.38 120.51 -11.43 0.192 8325
 8327 3 185.68 120.51 -11.38 0.201 8326
 8328 3 185.88 120.61 -11.31 0.199 8327
 8329 3 186.08 120.61 -11.28 0.238 8328
 8330 3 186.28 120.51 -11.26 0.271 8329
 8331 3 186.48 120.52 -11.24 0.257 8330
 8332 3 186.78 120.42 -11.23 0.222 8331
 8333 3 186.98 120.42 -11.24 0.228 8332
 8334 3 187.28 120.42 -11.27 0.188 8333
 8335 3 187.48 120.42 -11.27 0.169 8334
 8336 3 187.68 120.42 -11.26 0.185 8335
 8337 3 187.88 120.32 -11.33 0.133 8336
 8338 3 187.98 120.32 -11.36 0.117 8337
 8339 3 188.18 120.32 -11.35 0.134 8338
 8340 3 188.38 120.22 -11.4 0.139 8339
 8341 3 188.58 120.22 -11.42 0.158 8340
 8342 3 188.78 120.12 -11.47 0.153 8341
 8343 3 188.88 120.12 -11.56 0.178 8342
 8344 3 189.18 120.12 -11.54 0.163 8343
 8345 3 189.28 120.12 -11.55 0.197 8344
 8346 3 189.48 120.12 -11.54 0.249 8345
 8347 3 189.58 120.02 -11.64 0.344 8346
 8348 3 189.78 120.12 -11.57 0.432 8347
 8349 3 189.88 120.12 -11.58 0.474 8348
 8350 3 190.08 120.22 -11.61 0.489 8349
 8351 3 190.28 120.12 -11.63 0.463 8350
 8352 3 190.48 120.02 -11.67 0.382 8351
 8353 3 190.68 120.12 -11.63 0.321 8352
 8354 3 190.88 120.02 -11.68 0.202 8353
 8355 3 191.18 119.92 -11.63 0.156 8354
 8356 3 191.38 119.92 -11.58 0.148 8355
 8357 3 191.58 119.92 -11.58 0.144 8356
 8358 3 191.88 119.83 -11.51 0.132 8357
 8359 3 191.98 119.83 -11.48 0.154 8358
 8360 3 192.28 119.83 -11.46 0.194 8359
 8361 3 192.48 119.83 -11.47 0.181 8360
 8362 3 192.78 119.83 -11.45 0.132 8361
 8363 3 193.08 119.83 -11.46 0.157 8362
 8364 3 193.38 119.83 -11.44 0.183 8363
 8365 3 193.58 119.83 -11.44 0.175 8364
 8366 3 193.88 119.83 -11.4 0.139 8365
 8367 3 194.08 119.83 -11.35 0.146 8366
 8368 3 194.38 119.83 -11.29 0.195 8367
 8369 3 194.68 119.84 -11.22 0.189 8368
 8370 3 194.88 119.84 -11.21 0.196 8369
 8371 3 195.18 119.84 -11.22 0.19 8370
 8372 3 195.38 119.84 -11.21 0.202 8371
 8373 3 195.58 119.84 -11.19 0.235 8372
 8374 3 195.98 119.84 -11.12 0.276 8373
 8375 3 196.18 119.84 -11.13 0.257 8374
 8376 3 196.48 119.74 -11.03 0.214 8375
 8377 3 196.78 119.74 -10.96 0.192 8376
 8378 3 196.98 119.65 -10.91 0.194 8377
 8379 3 197.18 119.65 -10.9 0.182 8378
 8380 3 197.38 119.55 -10.88 0.172 8379
 8381 3 197.58 119.55 -10.81 0.187 8380
 8382 3 197.78 119.55 -10.73 0.213 8381
 8383 3 197.98 119.45 -10.72 0.221 8382
 8384 3 198.18 119.35 -10.64 0.177 8383
 8385 3 198.38 119.35 -10.61 0.201 8384
 8386 3 198.58 119.25 -10.62 0.312 8385
 8387 3 198.68 119.25 -10.66 0.375 8386
 8388 3 198.88 119.15 -10.59 0.434 8387
 8389 3 199.08 119.05 -10.65 0.428 8388
 8390 3 199.28 119.25 -10.63 0.358 8389
 8391 3 199.38 119.26 -10.56 0.288 8390
 8392 3 199.58 119.26 -10.59 0.211 8391
 8393 3 199.78 119.46 -10.47 0.159 8392
 8394 3 200.08 119.56 -10.42 0.174 8393
 8395 3 200.28 119.56 -10.38 0.183 8394
 8396 3 200.48 119.66 -10.28 0.179 8395
 8397 3 200.58 119.66 -10.17 0.178 8396
 8398 3 200.78 119.66 -10.18 0.155 8397
 8399 3 200.98 119.57 -10.1 0.146 8398
 8400 3 201.28 119.57 -9.98 0.177 8399
 8401 3 201.48 119.57 -9.99 0.164 8400
 8402 3 201.68 119.57 -9.85 0.166 8401
 8403 3 201.78 119.57 -9.75 0.159 8402
 8404 3 201.98 119.67 -9.66 0.17 8403
 8405 3 202.18 119.68 -9.54 0.16 8404
 8406 3 202.38 119.68 -9.38 0.173 8405
 8407 3 202.48 119.68 -9.38 0.238 8406
 8408 3 202.88 119.68 -9.27 0.202 8407
 8409 3 203.18 119.68 -9.24 0.165 8408
 8410 3 203.48 119.58 -9.2 0.153 8409
 8411 3 203.68 119.58 -9.18 0.176 8410
 8412 3 203.88 119.48 -9.19 0.196 8411
 8413 3 204.18 119.39 -9.19 0.255 8412
 8414 3 204.48 119.39 -9.2 0.273 8413
 8415 3 204.78 119.39 -9.26 0.268 8414
 8416 3 205.08 119.29 -9.25 0.251 8415
 8417 3 205.28 119.39 -9.28 0.206 8416
 8418 3 205.48 119.29 -9.27 0.217 8417
 8419 3 205.68 119.29 -9.22 0.273 8418
 8420 3 205.98 119.19 -9.2 0.315 8419
 8421 3 206.18 119.19 -9.13 0.374 8420
 8422 3 206.48 119.09 -9.13 0.388 8421
 8423 3 206.68 119.19 -9.08 0.38 8422
 8424 3 206.88 119.19 -9.22 0.316 8423
 8425 3 207.08 119.19 -9.34 0.311 8424
 8426 3 207.28 119.19 -9.4 0.315 8425
 8427 3 207.48 119.19 -9.43 0.307 8426
 8428 3 207.78 119.29 -9.43 0.249 8427
 8429 3 208.18 119.39 -9.35 0.162 8428
 8430 3 208.28 119.49 -9.29 0.192 8429
 8431 3 208.48 119.6 -9.24 0.195 8430
 8432 3 208.68 119.6 -9.24 0.248 8431
 8433 3 208.88 119.6 -9.19 0.252 8432
 8434 3 209.08 119.6 -9.16 0.251 8433
 8435 3 209.28 119.7 -9.12 0.247 8434
 8436 3 209.48 119.7 -9.13 0.189 8435
 8437 3 209.78 119.7 -9.21 0.183 8436
 8438 3 209.98 119.7 -9.18 0.148 8437
 8439 3 210.08 119.7 -9.17 0.155 8438
 8440 3 210.38 119.7 -9.1 0.18 8439
 8441 3 210.58 119.7 -9.11 0.182 8440
 8442 3 210.78 119.7 -9.11 0.181 8441
 8443 3 210.98 119.7 -9.15 0.189 8442
 8444 3 211.28 119.7 -9.16 0.19 8443
 8445 3 211.48 119.7 -9.21 0.225 8444
 8446 3 211.58 119.7 -9.24 0.266 8445
 8447 3 211.88 119.6 -9.26 0.273 8446
 8448 3 212.08 119.7 -9.31 0.278 8447
 8449 3 212.18 119.7 -9.32 0.259 8448
 8450 3 212.58 119.81 -9.28 0.171 8449
 8451 3 212.68 119.81 -9.25 0.181 8450
 8452 3 212.98 119.81 -9.21 0.22 8451
 8453 3 213.18 119.91 -9.2 0.243 8452
 8454 3 213.38 119.91 -9.18 0.2 8453
 8455 3 213.58 119.91 -9.19 0.219 8454
 8456 3 213.78 119.81 -9.16 0.243 8455
 8457 3 213.88 119.81 -9.21 0.351 8456
 8458 3 214.08 119.81 -9.21 0.409 8457
 8459 3 214.18 119.81 -9.2 0.472 8458
 8460 3 214.38 119.71 -9.23 0.521 8459
 8461 3 214.58 119.81 -9.23 0.557 8460
 8462 3 214.78 119.71 -9.1 0.571 8461
 8463 3 214.98 119.71 -9.11 0.581 8462
 8464 3 215.08 119.71 -9.1 0.561 8463
 8465 3 215.28 119.72 -9.01 0.528 8464
 8466 3 215.48 119.62 -9.03 0.476 8465
 8467 3 215.68 119.62 -9.07 0.426 8466
 8468 3 215.78 119.62 -9.06 0.359 8467
 8469 3 215.98 119.62 -9.09 0.304 8468
 8470 3 216.18 119.52 -9.15 0.265 8469
 8471 3 216.38 119.52 -9.18 0.199 8470
 8472 3 216.68 119.42 -9.24 0.195 8471
 8473 3 216.88 119.42 -9.23 0.127 8472
 8474 3 216.98 119.52 -9.33 0.163 8473
 8475 3 217.18 119.42 -9.31 0.195 8474
 8476 3 217.38 119.42 -9.27 0.192 8475
 8477 3 217.58 119.32 -9.29 0.2 8476
 8478 3 217.88 119.22 -9.3 0.19 8477
 8479 3 218.08 119.22 -9.31 0.24 8478
 8480 3 218.38 119.12 -9.31 0.234 8479
 8481 3 218.58 119.12 -9.35 0.253 8480
 8482 3 218.88 119.02 -9.35 0.175 8481
 8483 3 219.08 118.92 -9.32 0.189 8482
 8484 3 219.38 118.92 -9.36 0.211 8483
 8485 3 219.58 118.92 -9.37 0.219 8484
 8486 3 219.78 119.02 -9.5 0.218 8485
 8487 3 219.98 119.02 -9.53 0.189 8486
 8488 3 220.18 118.92 -9.6 0.184 8487
 8489 3 220.38 119.02 -9.67 0.204 8488
 8490 3 220.58 118.92 -9.73 0.209 8489
 8491 3 220.78 118.92 -9.7 0.244 8490
 8492 3 220.98 118.92 -9.69 0.291 8491
 8493 3 221.08 118.82 -9.73 0.368 8492
 8494 3 221.28 118.82 -9.68 0.418 8493
 8495 3 221.58 118.72 -9.63 0.46 8494
 8496 3 221.78 118.72 -9.57 0.434 8495
 8497 3 221.98 118.62 -9.65 0.399 8496
 8498 3 222.08 118.62 -9.71 0.358 8497
 8499 3 222.28 118.62 -9.77 0.288 8498
 8500 3 222.48 118.62 -9.81 0.188 8499
 8501 3 222.68 118.62 -9.79 0.127 8500
 8502 3 222.88 118.62 -9.84 0.141 8501
 8503 3 223.08 118.52 -9.85 0.151 8502
 8504 3 223.28 118.52 -9.89 0.161 8503
 8505 3 223.48 118.52 -9.88 0.174 8504
 8506 3 223.68 118.42 -9.89 0.208 8505
 8507 3 223.98 118.43 -9.92 0.166 8506
 8508 3 224.18 118.42 -10.01 0.181 8507
 8509 3 224.38 118.42 -10.06 0.185 8508
 8510 3 224.68 118.42 -10.09 0.196 8509
 8511 3 224.78 118.32 -10.16 0.187 8510
 8512 3 224.98 118.32 -10.22 0.177 8511
 8513 3 225.19 118.22 -10.29 0.143 8512
 8514 3 225.38 118.22 -10.34 0.12 8513
 8515 3 225.59 118.12 -10.38 0.155 8514
 8516 3 225.89 118.12 -10.37 0.22 8515
 8517 3 226.09 118.02 -10.36 0.234 8516
 8518 3 226.39 117.93 -10.38 0.221 8517
 8519 3 226.69 117.93 -10.41 0.21 8518
 8520 3 226.79 117.93 -10.48 0.228 8519
 8521 3 226.89 117.92 -10.55 0.251 8520
 8522 3 227.09 117.92 -10.59 0.27 8521
 8523 3 227.19 117.92 -10.69 0.292 8522
 8524 3 227.39 117.92 -10.72 0.304 8523
 8525 3 227.59 117.82 -10.7 0.277 8524
 8526 3 227.69 117.72 -10.8 0.246 8525
 8527 3 227.89 117.72 -10.74 0.224 8526
 8528 3 228.09 117.62 -10.85 0.204 8527
 8529 3 228.39 117.52 -10.91 0.173 8528
 8530 3 228.49 117.52 -10.92 0.175 8529
 8531 3 228.79 117.52 -10.95 0.171 8530
 8532 3 229.09 117.52 -11.01 0.215 8531
 8533 3 229.19 117.52 -11.07 0.214 8532
 8534 3 229.39 117.42 -11.09 0.175 8533
 8535 3 229.59 117.42 -11.18 0.166 8534
 8536 3 229.79 117.32 -11.25 0.167 8535
 8537 3 229.99 117.42 -11.35 0.181 8536
 8538 3 230.09 117.42 -11.43 0.169 8537
 8539 3 230.29 117.32 -11.47 0.149 8538
 8540 3 230.59 117.22 -11.49 0.196 8539
 8541 3 230.69 117.12 -11.48 0.204 8540
 8542 3 230.99 117.12 -11.57 0.183 8541
 8543 3 231.19 117.02 -11.61 0.142 8542
 8544 3 231.29 116.92 -11.68 0.178 8543
 8545 3 231.49 116.82 -11.74 0.186 8544
 8546 3 231.79 116.72 -11.81 0.18 8545
 8547 3 231.99 116.62 -11.83 0.175 8546
 8548 3 232.19 116.52 -11.82 0.17 8547
 8549 3 232.39 116.52 -11.86 0.155 8548
 8550 3 232.59 116.42 -11.91 0.182 8549
 8551 3 232.69 116.32 -12.01 0.221 8550
 8552 3 232.79 116.32 -12.04 0.259 8551
 8553 3 232.99 116.22 -12.13 0.28 8552
 8554 3 233.29 116.22 -12.17 0.291 8553
 8555 3 233.39 116.22 -12.29 0.294 8554
 8556 3 233.69 116.12 -12.3 0.278 8555
 8557 3 233.89 116.12 -12.34 0.229 8556
 8558 3 234.09 116.02 -12.38 0.222 8557
 8559 3 234.29 115.92 -12.41 0.213 8558
 8560 3 234.49 115.92 -12.49 0.201 8559
 8561 3 234.69 115.82 -12.57 0.215 8560
 8562 3 234.89 115.82 -12.66 0.226 8561
 8563 3 234.99 115.82 -12.79 0.252 8562
 8564 3 235.09 115.71 -12.94 0.239 8563
 8565 3 235.39 115.71 -13.08 0.261 8564
 8566 3 235.49 115.61 -13.18 0.265 8565
 8567 3 235.59 115.51 -13.32 0.26 8566
 8568 3 235.79 115.51 -13.39 0.306 8567
 8569 3 235.89 115.41 -13.48 0.33 8568
 8570 3 236.09 115.31 -13.58 0.317 8569
 8571 3 236.29 115.31 -13.66 0.327 8570
 8572 3 236.49 115.21 -13.76 0.241 8571
 8573 3 236.89 115.31 -13.97 0.174 8572
 8574 3 236.99 115.3 -14.08 0.184 8573
 8575 3 237.19 115.2 -14.14 0.219 8574
 8576 3 237.39 115.1 -14.23 0.205 8575
 8577 3 237.49 115.1 -14.38 0.203 8576
 8578 3 237.69 115.1 -14.5 0.174 8577
 8579 3 237.89 115.1 -14.6 0.166 8578
 8580 3 237.99 115.1 -14.72 0.193 8579
 8581 3 238.09 115.1 -14.86 0.232 8580
 8582 3 238.39 115 -14.95 0.189 8581
 8583 3 238.59 114.9 -15.02 0.183 8582
 8584 3 238.69 114.89 -15.16 0.172 8583
 8585 3 238.89 114.89 -15.27 0.182 8584
 8586 3 238.99 114.89 -15.35 0.159 8585
 8587 3 239.29 114.89 -15.47 0.149 8586
 8588 3 239.39 114.89 -15.54 0.149 8587
 8589 3 239.49 114.89 -15.61 0.165 8588
 8590 3 239.59 114.99 -15.65 0.165 8589
 8591 3 239.79 114.89 -15.75 0.211 8590
 8592 3 239.89 114.89 -15.8 0.259 8591
 8593 3 240.09 114.89 -15.86 0.343 8592
 8594 3 240.19 114.79 -15.94 0.431 8593
 8595 3 240.49 114.79 -15.96 0.465 8594
 8596 3 240.49 114.69 -16.16 0.528 8595
 8597 3 240.49 114.68 -16.36 0.531 8596
 8598 3 240.69 114.68 -16.38 0.538 8597
 8599 3 240.89 114.68 -16.44 0.486 8598
 8600 3 241.29 114.58 -16.49 0.404 8599
 8601 3 241.39 114.58 -16.54 0.385 8600
 8602 3 241.69 114.48 -16.52 0.33 8601
 8603 3 241.89 114.39 -16.5 0.323 8602
 8604 3 242.29 114.29 -16.52 0.309 8603
 8605 3 242.79 114.09 -16.55 0.239 8604
 8606 3 242.99 113.99 -16.58 0.219 8605
 8607 3 243.19 113.89 -16.63 0.149 8606
 8608 3 243.39 113.99 -16.71 0.144 8607
 8609 3 243.59 113.89 -16.72 0.16 8608
 8610 3 243.79 113.99 -16.8 0.171 8609
 8611 3 243.89 113.99 -16.87 0.188 8610
 8612 3 244.09 113.89 -16.89 0.248 8611
 8613 3 244.19 113.89 -16.94 0.32 8612
 8614 3 244.39 113.89 -16.96 0.409 8613
 8615 3 244.59 113.88 -17.06 0.483 8614
 8616 3 244.79 113.88 -17.13 0.547 8615
 8617 3 244.89 113.78 -17.18 0.521 8616
 8618 3 245.09 113.68 -17.26 0.465 8617
 8619 3 245.39 113.68 -17.27 0.44 8618
 8620 3 245.49 113.58 -17.29 0.366 8619
 8621 3 245.59 113.78 -17.43 0.319 8620
 8622 3 245.59 113.78 -17.57 0.276 8621
 8623 3 245.59 113.88 -17.74 0.216 8622
 8624 3 245.69 113.88 -17.92 0.14 8623
 8625 3 245.99 113.88 -18 0.158 8624
 8626 3 246.19 113.88 -18.06 0.153 8625
 8627 3 246.39 113.88 -18.1 0.167 8626
 8628 3 246.59 113.88 -18.14 0.178 8627
 8629 3 246.69 113.78 -18.18 0.208 8628
 8630 3 246.79 113.77 -18.33 0.199 8629
 8631 3 247.09 113.77 -18.42 0.183 8630
 8632 3 247.19 113.87 -18.5 0.187 8631
 8633 3 247.39 113.87 -18.56 0.174 8632
 8634 3 247.59 113.77 -18.63 0.18 8633
 8635 3 247.69 113.77 -18.77 0.19 8634
 8636 3 247.89 113.87 -18.86 0.199 8635
 8637 3 248.09 113.87 -18.92 0.204 8636
 8638 3 248.19 113.87 -19.05 0.184 8637
 8639 3 248.39 113.87 -19.08 0.186 8638
 8640 3 248.49 113.87 -19.12 0.192 8639
 8641 3 248.69 113.87 -19.18 0.166 8640
 8642 3 248.89 113.77 -19.27 0.162 8641
 8643 3 249.09 113.77 -19.32 0.166 8642
 8644 3 249.29 113.77 -19.38 0.158 8643
 8645 3 249.49 113.87 -19.45 0.142 8644
 8646 3 249.69 113.87 -19.51 0.149 8645
 8647 3 249.89 113.87 -19.57 0.164 8646
 8648 3 249.99 113.86 -19.67 0.16 8647
 8649 3 250.09 113.96 -19.7 0.128 8648
 8650 3 250.29 113.96 -19.79 0.109 8649
 8651 3 250.49 113.96 -19.81 0.131 8650
 8652 3 250.59 113.96 -19.92 0.128 8651
 8653 3 250.79 113.96 -20 0.143 8652
 8654 3 250.99 114.06 -20.09 0.183 8653
 8655 3 251.09 114.06 -20.17 0.17 8654
 8656 3 251.29 114.16 -20.27 0.141 8655
 8657 3 251.49 114.16 -20.34 0.106 8656
 8658 3 251.59 114.16 -20.39 0.135 8657
 8659 3 251.79 114.16 -20.44 0.131 8658
 8660 3 251.89 114.26 -20.51 0.149 8659
 8661 3 252.19 114.16 -20.52 0.163 8660
 8662 3 252.39 114.26 -20.58 0.17 8661
 8663 3 252.59 114.16 -20.63 0.177 8662
 8664 3 252.79 114.26 -20.66 0.151 8663
 8665 3 252.89 114.26 -20.73 0.143 8664
 8666 3 253.09 114.26 -20.79 0.173 8665
 8667 3 253.29 114.26 -20.87 0.17 8666
 8668 3 253.49 114.36 -20.94 0.196 8667
 8669 3 253.59 114.36 -21.03 0.233 8668
 8670 3 253.79 114.36 -21.1 0.228 8669
 8671 3 253.99 114.36 -21.13 0.239 8670
 8672 3 254.09 114.36 -21.23 0.247 8671
 8673 3 254.29 114.35 -21.29 0.239 8672
 8674 3 254.39 114.36 -21.29 0.261 8673
 8675 3 254.59 114.36 -21.31 0.285 8674
 8676 3 254.69 114.45 -21.46 0.314 8675
 8677 3 254.89 114.45 -21.46 0.303 8676
 8678 3 254.99 114.45 -21.53 0.301 8677
 8679 3 255.19 114.45 -21.65 0.288 8678
 8680 3 255.39 114.45 -21.68 0.275 8679
 8681 3 255.59 114.45 -21.71 0.292 8680
 8682 3 255.69 114.55 -21.86 0.232 8681
 8683 3 255.89 114.65 -21.96 0.198 8682
 8684 3 256.09 114.65 -22.06 0.179 8683
 8685 3 256.19 114.65 -22.16 0.168 8684
 8686 3 256.38 114.75 -22.19 0.201 8685
 8687 3 256.58 114.75 -22.24 0.187 8686
 8688 3 256.78 114.75 -22.25 0.188 8687
 8689 3 256.88 114.85 -22.31 0.184 8688
 8690 3 257.08 114.85 -22.37 0.179 8689
 8691 3 257.28 114.85 -22.41 0.186 8690
 8692 3 257.48 114.85 -22.46 0.195 8691
 8693 3 257.68 114.85 -22.53 0.189 8692
 8694 3 257.88 114.85 -22.54 0.216 8693
 8695 3 257.98 114.85 -22.54 0.231 8694
 8696 3 258.18 114.85 -22.62 0.214 8695
 8697 3 258.38 114.95 -22.73 0.177 8696
 8698 3 258.58 114.95 -22.76 0.169 8697
 8699 3 258.78 114.95 -22.85 0.182 8698
 8700 3 258.88 114.95 -22.93 0.189 8699
 8701 3 259.08 115.04 -23.06 0.207 8700
 8702 3 259.18 115.04 -23.17 0.227 8701
 8703 3 259.38 115.14 -23.26 0.26 8702
 8704 3 259.58 115.14 -23.49 0.251 8703
 8705 3 259.68 115.14 -23.54 0.26 8704
 8706 3 259.78 115.14 -23.74 0.273 8705
 8707 3 259.98 115.14 -23.85 0.276 8706
 8708 3 260.08 115.14 -23.85 0.278 8707
 8709 3 260.28 115.24 -23.94 0.273 8708
 8710 3 260.38 115.34 -23.99 0.245 8709
 8711 3 260.48 115.34 -24.04 0.211 8710
 8712 3 260.68 115.43 -24.19 0.178 8711
 8713 3 260.78 115.43 -24.16 0.177 8712
 8714 3 260.88 115.43 -24.18 0.159 8713
 8715 3 260.98 115.53 -24.32 0.187 8714
 8716 3 261.18 115.53 -24.36 0.204 8715
 8717 3 261.38 115.63 -24.43 0.216 8716
 8718 3 261.48 115.63 -24.53 0.207 8717
 8719 3 261.68 115.63 -24.67 0.2 8718
 8720 3 261.78 115.63 -24.79 0.239 8719
 8721 3 261.98 115.73 -24.81 0.3 8720
 8722 3 262.18 115.73 -24.86 0.356 8721
 8723 3 262.38 115.83 -24.92 0.408 8722
 8724 3 262.58 115.83 -24.98 0.457 8723
 8725 3 262.68 115.83 -25.08 0.514 8724
 8726 3 262.78 115.83 -25.18 0.547 8725
 8727 3 262.98 115.93 -25.26 0.548 8726
 8728 3 263.08 115.83 -25.34 0.561 8727
 8729 3 263.28 115.82 -25.41 0.535 8728
 8730 3 263.48 115.92 -25.52 0.469 8729
 8731 3 263.58 115.92 -25.63 0.402 8730
 8732 3 263.68 115.92 -25.72 0.359 8731
 8733 3 263.88 115.92 -25.8 0.287 8732
 8734 3 263.88 116.02 -25.93 0.216 8733
 8735 3 264.08 116.02 -26.02 0.21 8734
 8736 3 264.18 116.02 -26.1 0.171 8735
 8737 3 264.38 116.12 -26.21 0.156 8736
 8738 3 264.48 116.12 -26.27 0.136 8737
 8739 3 264.68 116.12 -26.39 0.182 8738
 8740 3 264.78 116.11 -26.47 0.16 8739
 8741 3 264.98 116.11 -26.56 0.212 8740
 8742 3 265.18 116.21 -26.68 0.203 8741
 8743 3 265.28 116.21 -26.81 0.217 8742
 8744 3 265.48 116.21 -26.89 0.227 8743
 8745 3 265.58 116.11 -26.97 0.233 8744
 8746 3 265.78 116.11 -27.09 0.247 8745
 8747 3 265.98 116.11 -27.21 0.25 8746
 8748 3 266.08 116.11 -27.32 0.264 8747
 8749 3 266.28 116.11 -27.4 0.31 8748
 8750 3 266.38 116.01 -27.49 0.363 8749
 8751 3 266.38 116 -27.65 0.466 8750
 8752 3 266.58 116 -27.68 0.561 8751
 8753 3 266.68 115.9 -27.73 0.633 8752
 8754 3 266.88 116 -27.73 0.733 8753
 8755 3 266.98 116 -27.82 0.774 8754
 8756 3 267.18 116 -27.88 0.802 8755
 8757 3 267.28 116 -28 0.855 8756
 8758 3 267.28 116.1 -28.17 0.872 8757
 8759 3 267.28 116.1 -28.36 0.83 8758
 8760 3 267.48 116.1 -28.43 0.813 8759
 8761 3 267.68 116.1 -28.48 0.815 8760
 8762 3 267.88 116.1 -28.52 0.797 8761
 8763 3 267.98 116.09 -28.65 0.723 8762
 8764 3 268.08 116.09 -28.78 0.632 8763
 8765 3 268.28 116.19 -28.87 0.569 8764
 8766 3 268.48 116.29 -28.9 0.484 8765
 8767 3 268.68 116.29 -28.9 0.339 8766
 8768 3 269.08 116.49 -28.95 0.182 8767
 8769 3 269.28 116.59 -29 0.191 8768
 8770 3 269.58 116.59 -29.02 0.241 8769
 8771 3 269.77 116.69 -29.1 0.235 8770
 8772 3 269.87 116.79 -29.11 0.213 8771
 8773 3 270.07 116.89 -29.15 0.218 8772
 8774 3 270.27 116.89 -29.17 0.16 8773
 8775 3 270.37 116.99 -29.24 0.147 8774
 8776 3 270.47 116.99 -29.23 0.153 8775
 8777 3 270.67 117.09 -29.27 0.145 8776
 8778 3 270.77 117.09 -29.32 0.16 8777
 8779 3 270.97 117.19 -29.38 0.16 8778
 8780 3 271.17 117.19 -29.4 0.151 8779
 8781 3 271.37 117.19 -29.38 0.166 8780
 8782 3 271.57 117.19 -29.45 0.133 8781
 8783 3 271.87 117.19 -29.46 0.199 8782
 8784 3 272.07 117.29 -29.54 0.169 8783
 8785 3 272.37 117.29 -29.51 0.154 8784
 8786 3 272.57 117.4 -29.53 0.183 8785
 8787 3 272.87 117.3 -29.53 0.195 8786
 8788 3 273.07 117.4 -29.53 0.165 8787
 8789 3 273.27 117.4 -29.52 0.193 8788
 8790 3 273.47 117.4 -29.52 0.219 8789
 8791 3 273.67 117.4 -29.58 0.271 8790
 8792 3 273.87 117.4 -29.65 0.318 8791
 8793 3 274.07 117.4 -29.7 0.372 8792
 8794 3 274.27 117.4 -29.7 0.417 8793
 8795 3 274.47 117.5 -29.77 0.44 8794
 8796 3 274.67 117.6 -29.81 0.448 8795
 8797 3 274.97 117.5 -29.82 0.418 8796
 8798 3 275.17 117.5 -29.82 0.339 8797
 8799 3 275.37 117.5 -29.86 0.248 8798
 8800 3 275.67 117.6 -29.86 0.17 8799
 8801 3 275.87 117.6 -29.89 0.151 8800
 8802 3 276.07 117.6 -29.89 0.132 8801
 8803 3 276.17 117.6 -29.96 0.148 8802
 8804 3 276.27 117.6 -29.94 0.136 8803
 8805 3 276.37 117.7 -30.04 0.136 8804
 8806 3 276.57 117.7 -30.08 0.208 8805
 8807 3 276.77 117.7 -30.07 0.21 8806
 8808 3 277.07 117.6 -30.09 0.204 8807
 8809 3 277.27 117.6 -30.14 0.233 8808
 8810 3 277.37 117.7 -30.28 0.227 8809
 8811 3 277.57 117.7 -30.33 0.246 8810
 8812 3 277.77 117.7 -30.39 0.262 8811
 8813 3 277.97 117.7 -30.41 0.2 8812
 8814 3 278.17 117.7 -30.49 0.221 8813
 8815 3 278.37 117.7 -30.54 0.243 8814
 8816 3 278.57 117.7 -30.6 0.235 8815
 8817 3 278.77 117.6 -30.6 0.255 8816
 8818 3 278.97 117.6 -30.66 0.222 8817
 8819 3 279.17 117.6 -30.67 0.257 8818
 8820 3 279.37 117.6 -30.71 0.295 8819
 8821 3 279.57 117.5 -30.79 0.357 8820
 8822 3 279.77 117.4 -30.83 0.35 8821
 8823 3 279.97 117.4 -30.82 0.399 8822
 8824 3 280.17 117.5 -30.86 0.409 8823
 8825 3 280.37 117.4 -30.93 0.434 8824
 8826 3 280.57 117.4 -31 0.406 8825
 8827 3 280.77 117.4 -31.03 0.368 8826
 8828 3 280.87 117.5 -31.12 0.352 8827
 8829 3 280.97 117.49 -31.21 0.313 8828
 8830 3 281.17 117.59 -31.36 0.277 8829
 8831 3 281.47 117.49 -31.33 0.243 8830
 8832 3 281.57 117.39 -31.45 0.26 8831
 8833 3 281.77 117.29 -31.5 0.254 8832
 8834 3 281.97 117.19 -31.53 0.235 8833
 8835 3 282.17 117.09 -31.56 0.246 8834
 8836 3 282.37 116.99 -31.69 0.211 8835
 8837 3 282.57 116.99 -31.7 0.216 8836
 8838 3 282.77 116.89 -31.78 0.199 8837
 8839 3 283.07 116.79 -31.85 0.246 8838
 8840 3 283.27 116.79 -31.93 0.242 8839
 8841 3 283.47 116.69 -31.95 0.267 8840
 8842 3 283.67 116.59 -31.94 0.29 8841
 8843 3 283.87 116.59 -31.85 0.343 8842
 8844 3 284.07 116.49 -31.85 0.374 8843
 8845 3 284.17 116.39 -31.87 0.383 8844
 8846 3 284.27 116.29 -31.85 0.358 8845
 8847 3 284.57 116.29 -31.91 0.314 8846
 8848 3 284.77 116.2 -31.88 0.297 8847
 8849 3 284.97 116.09 -31.97 0.269 8848
 8850 3 285.17 116.09 -32.1 0.235 8849
 8851 3 285.27 116.09 -32.19 0.216 8850
 8852 3 285.37 115.99 -32.29 0.227 8851
 8853 3 285.47 115.99 -32.38 0.221 8852
 8854 3 285.67 115.89 -32.49 0.254 8853
 8855 3 285.87 115.79 -32.5 0.283 8854
 8856 3 286.08 115.59 -32.49 0.284 8855
 8857 3 286.18 115.39 -32.48 0.312 8856
 8858 3 286.28 115.19 -32.52 0.295 8857
 8859 3 286.28 114.99 -32.5 0.251 8858
 8860 3 286.28 114.79 -32.52 0.216 8859
 8861 3 286.38 114.59 -32.59 0.235 8860
 8862 3 286.48 114.39 -32.67 0.246 8861
 8863 3 286.58 114.19 -32.79 0.249 8862
 8864 3 286.68 113.99 -32.86 0.268 8863
 8865 3 286.88 113.79 -32.95 0.224 8864
 8866 3 287.08 113.59 -32.95 0.21 8865
 8867 3 287.08 113.39 -32.95 0.199 8866
 8868 3 287.28 113.29 -32.91 0.212 8867
 8869 3 287.48 113.19 -32.91 0.219 8868
 8870 3 287.58 112.99 -32.87 0.224 8869
 8871 3 287.68 112.89 -32.84 0.234 8870
 8872 3 287.88 112.79 -32.8 0.248 8871
 8873 3 288.08 112.59 -32.77 0.247 8872
 8874 3 288.18 112.59 -32.76 0.244 8873
 8875 3 288.28 112.39 -32.75 0.24 8874
 8876 3 288.58 112.29 -32.7 0.221 8875
 8877 3 288.78 112.19 -32.7 0.241 8876
 8878 3 288.98 112.1 -32.62 0.277 8877
 8879 3 289.18 111.9 -32.6 0.289 8878
 8880 3 289.38 111.8 -32.65 0.272 8879
 8881 3 289.58 111.7 -32.66 0.331 8880
 8882 3 289.79 111.5 -32.63 0.226 8881
 8883 3 289.89 111.4 -32.67 0.222 8882
 8884 3 289.99 111.3 -32.72 0.245 8883
 8885 3 290.09 111.1 -32.76 0.256 8884
 8886 3 290.29 110.9 -32.72 0.254 8885
 8887 3 290.49 110.8 -32.66 0.316 8886
 8888 3 290.59 110.7 -32.63 0.39 8887
 8889 3 290.69 110.5 -32.58 0.455 8888
 8890 3 290.89 110.4 -32.53 0.479 8889
 8891 3 290.99 110.3 -32.5 0.493 8890
 8892 3 291.09 110.1 -32.45 0.537 8891
 8893 3 291.19 109.9 -32.44 0.526 8892
 8894 3 291.29 109.8 -32.37 0.473 8893
 8895 3 291.49 109.61 -32.3 0.418 8894
 8896 3 291.59 109.51 -32.32 0.345 8895
 8897 3 291.79 109.41 -32.32 0.284 8896
 8898 3 291.89 109.31 -32.33 0.264 8897
 8899 3 291.99 109.21 -32.29 0.3 8898
 8900 3 292.19 108.91 -32.15 0.231 8899
 8901 3 292.29 108.81 -32.14 0.253 8900
 8902 3 292.39 108.61 -32.1 0.257 8901
 8903 3 292.59 108.51 -32.11 0.267 8902
 8904 3 292.69 108.41 -32.05 0.265 8903
 8905 3 292.79 108.21 -32 0.265 8904
 8906 3 292.89 108.01 -31.97 0.237 8905
 8907 3 292.99 107.91 -31.94 0.246 8906
 8908 3 293.09 107.82 -31.9 0.241 8907
 8909 3 293.3 107.72 -31.87 0.239 8908
 8910 3 293.4 107.52 -31.82 0.234 8909
 8911 3 293.5 107.42 -31.85 0.221 8910
 8912 3 293.6 107.12 -31.8 0.218 8911
 8913 3 293.7 106.92 -31.83 0.216 8912
 8914 3 293.7 106.72 -31.8 0.214 8913
 8915 3 293.8 106.62 -31.77 0.194 8914
 8916 3 293.8 106.42 -31.77 0.195 8915
 8917 3 293.9 106.32 -31.74 0.184 8916
 8918 3 293.9 106.12 -31.76 0.203 8917
 8919 3 294.1 106.02 -31.78 0.184 8918
 8920 3 294.2 105.82 -31.79 0.179 8919
 8921 3 294.4 105.72 -31.78 0.157 8920
 8922 3 294.5 105.42 -31.71 0.19 8921
 8923 3 294.6 105.22 -31.67 0.202 8922
 8924 3 294.7 105.12 -31.62 0.178 8923
 8925 3 294.9 105.02 -31.61 0.167 8924
 8926 3 295 104.82 -31.51 0.14 8925
 8927 3 295.1 104.73 -31.48 0.152 8926
 8928 3 295.2 104.63 -31.44 0.166 8927
 8929 3 295.3 104.43 -31.35 0.18 8928
 8930 3 295.3 104.33 -31.27 0.178 8929
 8931 3 295.5 104.23 -31.22 0.201 8930
 8932 3 295.6 104.13 -31.18 0.185 8931
 8933 3 295.71 103.93 -31.08 0.185 8932
 8934 3 295.81 103.83 -30.99 0.186 8933
 8935 3 295.91 103.73 -30.92 0.179 8934
 8936 3 296.01 103.64 -30.85 0.194 8935
 8937 3 296.11 103.44 -30.79 0.185 8936
 8938 3 296.21 103.24 -30.75 0.209 8937
 8939 3 296.31 103.24 -30.71 0.2 8938
 8940 3 296.41 103.14 -30.68 0.212 8939
 8941 3 296.41 103.04 -30.63 0.236 8940
 8942 3 296.61 102.84 -30.63 0.267 8941
 8943 3 296.61 102.64 -30.56 0.307 8942
 8944 3 296.71 102.54 -30.52 0.291 8943
 8945 3 296.81 102.34 -30.51 0.279 8944
 8946 3 296.81 102.04 -30.52 0.332 8945
 8947 3 296.91 101.84 -30.57 0.38 8946
 8948 3 297.01 101.64 -30.6 0.417 8947
 8949 3 297.11 101.54 -30.56 0.444 8948
 8950 3 297.11 101.44 -30.52 0.495 8949
 8951 3 297.11 101.24 -30.51 0.522 8950
 8952 3 297.11 101.14 -30.46 0.538 8951
 8953 3 297.11 100.94 -30.44 0.531 8952
 8954 3 297.11 100.74 -30.51 0.496 8953
 8955 3 297.11 100.64 -30.5 0.416 8954
 8956 3 297.01 100.34 -30.65 0.363 8955
 8957 3 297.01 100.24 -30.69 0.322 8956
 8958 3 297.02 99.98 -30.78 0.303 8957
 8959 3 296.92 99.77 -30.9 0.202 8958
 8960 3 296.92 99.71 -30.79 0.22 8959
 8961 3 297.02 99.53 -30.68 0.298 8960
 8962 3 297.12 99.46 -30.55 0.331 8961
 8963 3 297.22 99.38 -30.53 0.439 8962
 8964 3 297.22 99.27 -30.47 0.542 8963
 8965 3 297.52 99.23 -30.41 0.549 8964
 8966 3 297.42 99.14 -30.33 0.651 8965
 8967 3 297.52 98.99 -30.29 0.74 8966
 8968 3 297.62 98.91 -30.12 0.79 8967
 8969 3 297.72 98.82 -30.03 0.816 8968
 8970 3 297.72 97.82 -30.8 0.331 8969
 8971 3 297.92 97.67 -30.77 0.282 8970
 8972 3 298.02 97.55 -30.76 0.267 8971
 8973 3 298.22 97.37 -30.74 0.215 8972
 8974 3 298.32 97.27 -30.7 0.223 8973
 8975 3 298.42 97.15 -30.66 0.22 8974
 8976 3 298.52 97.04 -30.6 0.224 8975
 8977 3 298.62 96.91 -30.58 0.25 8976
 8978 3 298.72 96.81 -30.56 0.245 8977
 8979 3 298.92 96.71 -30.51 0.257 8978
 8980 3 299.02 96.61 -30.45 0.254 8979
 8981 3 299.22 96.48 -30.37 0.252 8980
 8982 3 299.32 96.38 -30.3 0.256 8981
 8983 3 299.62 96.3 -30.2 0.231 8982
 8984 3 299.72 96.19 -30.11 0.239 8983
 8985 3 299.93 96.12 -30.01 0.226 8984
 8986 3 300.13 96.09 -29.89 0.219 8985
 8987 3 300.23 95.98 -29.82 0.217 8986
 8988 3 300.33 95.87 -29.71 0.217 8987
 8989 3 300.43 95.75 -29.64 0.212 8988
 8990 3 300.53 95.62 -29.5 0.207 8989
 8991 3 300.53 95.54 -29.42 0.203 8990
 8992 3 300.63 95.45 -29.29 0.203 8991
 8993 3 300.73 95.36 -29.19 0.22 8992
 8994 3 300.73 95.24 -29.04 0.231 8993
 8995 3 300.83 95.12 -28.93 0.223 8994
 8996 3 300.93 95.03 -28.82 0.198 8995
 8997 3 300.93 94.98 -28.7 0.217 8996
 8998 3 301.03 94.95 -28.55 0.205 8997
 8999 3 301.03 94.91 -28.38 0.203 8998
 9000 3 301.03 94.79 -28.28 0.234 8999
 9001 3 301.03 94.65 -28.13 0.207 9000
 9002 3 301.13 94.59 -27.98 0.239 9001
 9003 3 301.13 94.5 -27.82 0.266 9002
 9004 3 301.03 94.36 -27.69 0.244 9003
 9005 3 301.13 94.17 -27.51 0.27 9004
 9006 3 301.13 94.11 -27.35 0.32 9005
 9007 3 301.33 94.05 -27.13 0.279 9006
 9008 3 301.23 93.97 -26.98 0.27 9007
 9009 3 301.33 93.89 -26.81 0.287 9008
 9010 3 301.33 93.81 -26.6 0.325 9009
 9011 3 301.33 93.67 -26.45 0.343 9010
 9012 3 301.33 93.58 -26.33 0.347 9011
 9013 3 301.33 93.48 -26.22 0.334 9012
 9014 3 301.34 93.35 -26.08 0.34 9013
 9015 3 301.34 93.19 -25.98 0.426 9014
 9016 3 301.24 93.08 -25.88 0.472 9015
 9017 3 301.14 93.03 -25.73 0.535 9016
 9018 3 301.04 92.98 -25.6 0.583 9017
 9019 3 301.04 92.91 -25.55 0.629 9018
 9020 3 300.84 92.91 -25.43 0.639 9019
 9021 3 300.74 92.95 -25.19 0.599 9020
 9022 3 300.84 92.82 -25.09 0.647 9021
 9023 3 300.84 92.89 -24.85 0.73 9022
 9024 3 301.54 91.86 -25.41 0.215 9023
 9025 3 301.44 91.69 -25.34 0.172 9024
 9026 3 301.44 91.45 -25.39 0.154 9025
 9027 3 301.44 91.31 -25.37 0.15 9026
 9028 3 301.54 91.19 -25.31 0.172 9027
 9029 3 301.54 91.08 -25.26 0.177 9028
 9030 3 301.54 90.94 -25.23 0.174 9029
 9031 3 301.64 90.81 -25.2 0.176 9030
 9032 3 301.64 90.65 -25.16 0.201 9031
 9033 3 301.64 90.52 -25.11 0.193 9032
 9034 3 301.74 90.33 -25.02 0.211 9033
 9035 3 301.74 90.2 -24.93 0.19 9034
 9036 3 301.84 89.96 -24.78 0.18 9035
 9037 3 301.94 89.82 -24.7 0.213 9036
 9038 3 301.95 89.67 -24.62 0.231 9037
 9039 3 301.95 89.52 -24.56 0.228 9038
 9040 3 301.95 89.37 -24.5 0.198 9039
 9041 3 302.05 89.21 -24.49 0.188 9040
 9042 3 302.15 89.03 -24.39 0.209 9041
 9043 3 302.25 88.89 -24.35 0.208 9042
 9044 3 302.25 88.67 -24.34 0.212 9043
 9045 3 302.35 88.52 -24.33 0.164 9044
 9046 3 302.45 88.38 -24.31 0.22 9045
 9047 3 302.55 88.2 -24.32 0.208 9046
 9048 3 302.65 88.02 -24.33 0.216 9047
 9049 3 302.75 87.86 -24.41 0.202 9048
 9050 3 302.85 87.67 -24.47 0.229 9049
 9051 3 302.95 87.53 -24.48 0.298 9050
 9052 3 303.05 87.39 -24.55 0.337 9051
 9053 3 303.15 87.25 -24.55 0.386 9052
 9054 3 303.25 87.08 -24.61 0.423 9053
 9055 3 303.35 86.97 -24.65 0.424 9054
 9056 3 303.55 86.85 -24.75 0.391 9055
 9057 3 303.75 86.73 -24.85 0.371 9056
 9058 3 303.85 86.57 -24.98 0.324 9057
 9059 3 303.95 86.38 -25 0.279 9058
 9060 3 304.15 86.28 -25.04 0.239 9059
 9061 3 304.35 86.17 -25.06 0.196 9060
 9062 3 304.55 86.07 -25.19 0.178 9061
 9063 3 304.65 85.99 -25.23 0.191 9062
 9064 3 304.85 85.96 -25.33 0.186 9063
 9065 3 304.95 85.92 -25.4 0.189 9064
 9066 3 305.05 85.88 -25.48 0.213 9065
 9067 3 305.15 85.83 -25.64 0.237 9066
 9068 3 305.25 85.76 -25.78 0.285 9067
 9069 3 305.35 85.7 -25.89 0.317 9068
 9070 3 305.35 85.71 -26.03 0.369 9069
 9071 3 305.45 85.68 -26.15 0.336 9070
 9072 3 305.55 85.57 -26.22 0.309 9071
 9073 3 305.75 85.52 -26.3 0.285 9072
 9074 3 305.85 85.41 -26.38 0.221 9073
 9075 3 305.85 85.37 -26.6 0.171 9074
 9076 3 306.05 85.3 -26.73 0.168 9075
 9077 3 306.05 85.25 -26.88 0.166 9076
 9078 3 306.15 85.23 -26.98 0.167 9077
 9079 3 306.25 85.2 -27.12 0.193 9078
 9080 3 306.35 85.16 -27.2 0.171 9079
 9081 3 306.45 85.19 -27.38 0.173 9080
 9082 3 306.65 85.18 -27.55 0.191 9081
 9083 3 306.75 85.16 -27.69 0.194 9082
 9084 3 306.95 85.19 -27.84 0.206 9083
 9085 3 307.15 85.19 -27.98 0.17 9084
 9086 3 307.25 85.2 -28.06 0.199 9085
 9087 3 307.35 85.21 -28.16 0.19 9086
 9088 3 307.55 85.18 -28.23 0.21 9087
 9089 3 307.65 85.14 -28.29 0.239 9088
 9090 3 307.75 85.13 -28.36 0.262 9089
 9091 3 307.85 85.08 -28.41 0.291 9090
 9092 3 308.05 85.06 -28.52 0.333 9091
 9093 3 308.05 85.01 -28.61 0.328 9092
 9094 3 308.25 84.95 -28.7 0.391 9093
 9095 3 308.45 84.87 -28.75 0.429 9094
 9096 3 308.55 84.92 -28.87 0.455 9095
 9097 3 308.75 84.94 -29.02 0.446 9096
 9098 3 308.95 84.86 -29.07 0.437 9097
 9099 3 309.05 84.89 -29.2 0.397 9098
 9100 3 309.25 84.66 -29.17 0.332 9099
 9101 3 309.35 84.49 -29.19 0.286 9100
 9102 3 309.66 84.3 -29.27 0.239 9101
 9103 3 309.76 84.12 -29.33 0.228 9102
 9104 3 309.86 83.98 -29.41 0.209 9103
 9105 3 309.96 83.87 -29.49 0.245 9104
 9106 3 310.06 83.75 -29.62 0.328 9105
 9107 3 310.06 83.62 -29.73 0.372 9106
 9108 3 310.16 83.59 -29.89 0.433 9107
 9109 3 310.16 83.49 -29.97 0.453 9108
 9110 3 310.16 83.49 -30.11 0.462 9109
 9111 3 310.16 83.47 -30.22 0.479 9110
 9112 3 310.06 83.47 -30.34 0.488 9111
 9113 3 310.06 82.81 -30.05 0.188 9112
 9114 3 310.06 82.6 -30.13 0.199 9113
 9115 3 310.16 82.52 -30.18 0.206 9114
 9116 3 310.06 82.16 -30.1 0.097 9115
 9117 3 310.16 82.01 -30.05 0.128 9116
 9118 3 310.06 81.86 -29.99 0.148 9117
 9119 3 310.06 81.74 -30 0.12 9118
 9120 3 310.06 81.59 -29.86 0.102 9119
 9121 3 309.96 81.41 -29.92 0.127 9120
 9122 3 309.96 81.27 -29.89 0.144 9121
 9123 3 309.86 81.07 -29.91 0.159 9122
 9124 3 309.86 80.96 -29.9 0.152 9123
 9125 3 309.76 80.83 -29.88 0.151 9124
 9126 3 309.66 80.65 -29.92 0.156 9125
 9127 3 309.56 80.55 -29.93 0.178 9126
 9128 3 309.56 80.39 -29.97 0.172 9127
 9129 3 309.46 80.22 -30.08 0.153 9128
 9130 3 309.46 80.1 -30.18 0.147 9129
 9131 3 309.37 79.99 -30.22 0.164 9130
 9132 3 309.37 79.76 -30.35 0.177 9131
 9133 3 309.27 79.55 -30.41 0.211 9132
 9134 3 309.17 79.34 -30.47 0.197 9133
 9135 3 309.17 79.11 -30.46 0.13 9134
 9136 3 309.07 78.94 -30.63 0.121 9135
 9137 3 308.87 78.87 -30.7 0.126 9136
 9138 3 308.77 78.84 -30.79 0.148 9137
 9139 3 308.67 78.79 -30.83 0.163 9138
 9140 3 308.37 78.73 -30.88 0.154 9139
 9141 3 308.27 78.63 -31.02 0.16 9140
 9142 3 308.17 78.56 -31.03 0.164 9141
 9143 3 308.07 78.53 -31.1 0.175 9142
 9144 3 307.97 78.48 -31.23 0.177 9143
 9145 3 307.87 78.46 -31.38 0.251 9144
 9146 3 307.77 78.4 -31.49 0.326 9145
 9147 3 307.67 78.42 -31.62 0.432 9146
 9148 3 307.67 78.47 -31.74 0.485 9147
 9149 3 307.57 78.4 -31.81 0.568 9148
 9150 3 307.47 78.28 -31.93 0.659 9149
 9151 3 307.07 78.53 -32.08 0.553 9150
 9152 3 306.97 78.62 -32.2 0.584 9151
 9153 3 306.77 78.71 -32.25 0.583 9152
 9154 3 306.67 78.81 -32.35 0.55 9153
 9155 3 306.57 78.91 -32.44 0.537 9154
 9156 3 306.47 78.96 -32.55 0.494 9155
 9157 3 306.37 79.07 -32.67 0.438 9156
 9158 3 306.27 79.15 -32.7 0.43 9157
 9159 3 306.06 79.3 -32.72 0.466 9158
 9160 3 305.96 79.43 -32.7 0.439 9159
 9161 3 305.86 79.52 -32.67 0.402 9160
 9162 3 305.66 79.71 -32.53 0.39 9161
 9163 3 305.56 79.76 -32.56 0.404 9162
 9164 3 305.36 79.9 -32.56 0.379 9163
 9165 3 305.26 79.99 -32.52 0.351 9164
 9166 3 305.16 80.09 -32.54 0.306 9165
 9167 3 305.06 80.15 -32.53 0.198 9166
 9168 3 304.96 80.22 -32.61 0.09 9167
 9169 3 308.17 77.58 -31.65 0.227 9150
 9170 3 308.27 77.48 -31.65 0.258 9169
 9171 3 308.17 77.32 -31.58 0.246 9170
 9172 3 308.07 77.24 -31.63 0.299 9171
 9173 3 307.97 77.09 -31.69 0.353 9172
 9174 3 307.97 76.92 -31.73 0.389 9173
 9175 3 307.87 76.81 -31.86 0.372 9174
 9176 3 307.77 76.66 -31.9 0.376 9175
 9177 3 307.67 76.58 -31.95 0.417 9176
 9178 3 307.57 76.4 -31.99 0.429 9177
 9179 3 307.47 76.18 -31.96 0.434 9178
 9180 3 307.47 75.98 -32.04 0.421 9179
 9181 3 307.57 75.92 -32.12 0.436 9180
 9182 3 307.67 75.64 -31.99 0.372 9181
 9183 3 307.58 75.31 -31.76 0.261 9182
 9184 3 307.68 75.09 -31.66 0.297 9183
 9185 3 307.78 75 -31.62 0.334 9184
 9186 3 307.78 74.86 -31.51 0.364 9185
 9187 3 307.68 74.69 -31.39 0.387 9186
 9188 3 307.58 74.56 -31.31 0.424 9187
 9189 3 307.68 74.44 -31.22 0.481 9188
 9190 3 307.68 74.33 -31.14 0.485 9189
 9191 3 307.78 74.15 -31.1 0.527 9190
 9192 3 307.78 74.05 -30.99 0.531 9191
 9193 3 307.88 73.97 -30.86 0.569 9192
 9194 3 307.88 73.82 -30.81 0.583 9193
 9195 3 307.98 73.72 -30.69 0.552 9194
 9196 3 307.98 73.53 -30.73 0.481 9195
 9197 3 308.08 73.4 -30.69 0.403 9196
 9198 3 308.08 73.25 -30.67 0.335 9197
 9199 3 308.08 72.98 -30.91 0.186 9198
 9200 3 308.08 72.78 -30.94 0.177 9199
 9201 3 308.08 72.67 -30.93 0.204 9200
 9202 3 308.08 72.51 -30.93 0.163 9201
 9203 3 308.18 72.36 -30.85 0.146 9202
 9204 3 308.18 72.23 -30.79 0.164 9203
 9205 3 308.08 72.07 -30.69 0.179 9204
 9206 3 308.08 71.91 -30.6 0.182 9205
 9207 3 308.09 71.79 -30.56 0.191 9206
 9208 3 308.09 71.69 -30.42 0.198 9207
 9209 3 307.89 71.54 -30.3 0.153 9208
 9210 3 307.89 71.42 -30.21 0.147 9209
 9211 3 307.79 71.21 -30.17 0.133 9210
 9212 3 307.79 71.04 -30.04 0.143 9211
 9213 3 307.79 70.87 -30 0.133 9212
 9214 3 307.69 70.75 -29.92 0.132 9213
 9215 3 307.69 70.6 -29.85 0.149 9214
 9216 3 307.69 70.4 -29.82 0.128 9215
 9217 3 307.69 70.27 -29.79 0.128 9216
 9218 3 307.69 70.11 -29.78 0.143 9217
 9219 3 307.59 70.01 -29.79 0.146 9218
 9220 3 307.49 69.89 -29.73 0.139 9219
 9221 3 307.39 69.77 -29.7 0.138 9220
 9222 3 307.29 69.63 -29.72 0.14 9221
 9223 3 307.19 69.53 -29.65 0.13 9222
 9224 3 307.19 69.4 -29.58 0.163 9223
 9225 3 307.09 69.23 -29.5 0.181 9224
 9226 3 306.99 69.07 -29.51 0.162 9225
 9227 3 306.99 68.92 -29.47 0.172 9226
 9228 3 306.89 68.81 -29.41 0.196 9227
 9229 3 306.79 68.66 -29.36 0.209 9228
 9230 3 306.79 68.47 -29.27 0.196 9229
 9231 3 306.69 68.32 -29.25 0.168 9230
 9232 3 306.6 68.13 -29.18 0.211 9231
 9233 3 306.5 67.95 -29.12 0.192 9232
 9234 3 306.4 67.83 -29.05 0.202 9233
 9235 3 306.4 67.73 -28.96 0.231 9234
 9236 3 306.4 67.62 -28.81 0.267 9235
 9237 3 306.3 67.54 -28.73 0.327 9236
 9238 3 305.9 67.69 -28.55 0.23 9237
 9239 3 305.7 67.74 -28.45 0.184 9238
 9240 3 305.5 68 -28.34 0.121 9239
 9241 3 305.5 68.12 -28.3 0.149 9240
 9242 3 305.3 68.14 -28.25 0.15 9241
 9243 3 305.2 68.19 -28.22 0.146 9242
 9244 3 305.1 68.34 -28.21 0.186 9243
 9245 3 304.9 68.38 -28.16 0.218 9244
 9246 3 305 68.09 -27.92 0.132 9245
 9247 3 305 67.99 -27.77 0.053 9246
 9248 3 305 67.97 -27.63 0.082 9247
 9249 3 305.1 67.99 -27.51 0.118 9248
 9250 3 305.1 67.96 -27.39 0.121 9249
 9251 3 305.2 67.92 -27.32 0.000125 9250
 9252 3 304.89 68.7 -28.24 0.147 9245
 9253 3 304.79 68.9 -28.26 0.154 9252
 9254 3 304.79 69.06 -28.28 0.193 9253
 9255 3 304.79 69.27 -28.17 0.119 9254
 9256 3 304.79 69.36 -28.06 0.136 9255
 9257 3 304.89 69.37 -27.9 0.118 9256
 9258 3 304.89 69.48 -27.82 0.09 9257
 9259 3 304.79 69.66 -27.81 0.088 9258
 9260 3 304.79 69.73 -27.7 0.124 9259
 9261 3 304.69 69.82 -27.62 0.083 9260
 9262 3 304.59 69.91 -27.63 0.106 9261
 9263 3 304.39 69.96 -27.63 0.131 9262
 9264 3 304.19 70.08 -27.67 0.121 9263
 9265 3 304.09 70.23 -27.61 0.138 9264
 9266 3 303.99 70.35 -27.57 0.079 9265
 9267 3 303.69 70.43 -27.56 0.108 9266
 9268 3 303.69 70.46 -27.48 0.124 9267
 9269 3 304.59 69.09 -28.44 0.161 9254
 9270 3 304.49 69.19 -28.47 0.097 9269
 9271 3 306.6 67.26 -28.8 0.164 9237
 9272 3 306.6 67.1 -28.8 0.172 9271
 9273 3 306.7 66.94 -28.8 0.193 9272
 9274 3 306.7 66.73 -28.83 0.189 9273
 9275 3 306.7 66.57 -28.86 0.198 9274
 9276 3 306.7 66.47 -28.85 0.186 9275
 9277 3 306.8 66.4 -28.83 0.18 9276
 9278 3 306.7 66.24 -28.77 0.2 9277
 9279 3 306.7 66.05 -28.75 0.183 9278
 9280 3 306.7 65.88 -28.74 0.146 9279
 9281 3 306.6 65.77 -28.74 0.139 9280
 9282 3 306.6 65.65 -28.76 0.139 9281
 9283 3 306.5 65.56 -28.78 0.161 9282
 9284 3 306.4 65.41 -28.75 0.183 9283
 9285 3 306.2 65.16 -28.82 0.248 9284
 9286 3 306.2 65.04 -28.86 0.253 9285
 9287 3 306.1 64.9 -28.74 0.274 9286
 9288 3 305.9 64.85 -28.73 0.347 9287
 9289 3 305.8 64.77 -28.69 0.4 9288
 9290 3 305.7 64.71 -28.69 0.446 9289
 9291 3 305.6 64.64 -28.67 0.519 9290
 9292 3 305.4 64.65 -28.74 0.547 9291
 9293 3 305.3 64.55 -28.74 0.6 9292
 9294 3 305.1 64.56 -28.71 0.584 9293
 9295 3 305 64.44 -28.69 0.613 9294
 9296 3 304.81 64.29 -28.7 0.564 9295
 9297 3 304.71 64.21 -28.7 0.556 9296
 9298 3 304.71 64.04 -28.66 0.554 9297
 9299 3 305.21 63.4 -28.13 0.179 9298
 9300 3 305.31 63.13 -28.03 0.173 9299
 9301 3 305.31 62.96 -28 0.183 9300
 9302 3 305.21 62.79 -27.98 0.182 9301
 9303 3 305.21 62.62 -27.95 0.138 9302
 9304 3 305.11 62.5 -27.95 0.145 9303
 9305 3 305.11 62.34 -27.87 0.202 9304
 9306 3 305.01 62.2 -27.87 0.208 9305
 9307 3 304.91 62.09 -27.9 0.218 9306
 9308 3 304.71 61.96 -27.85 0.288 9307
 9309 3 304.71 61.84 -27.87 0.355 9308
 9310 3 304.71 61.78 -27.97 0.458 9309
 9311 3 304.61 61.69 -28.16 0.604 9310
 9312 3 305.31 62.08 -28.24 0.096 9311
 9313 3 305.41 62.15 -28.13 0.099 9312
 9314 3 305.61 62.17 -28.05 0.095 9313
 9315 3 305.81 62.24 -28.02 0.088 9314
 9316 3 306.01 62.33 -27.91 0.148 9315
 9317 3 306.11 62.4 -27.82 0.208 9316
 9318 3 306.31 62.41 -27.69 0.186 9317
 9319 3 306.31 62.4 -27.61 0.144 9318
 9320 3 306.51 62.33 -27.48 0.071 9319
 9321 3 306.61 62.2 -27.41 0.051 9320
 9322 3 306.71 62.12 -27.34 0.1 9321
 9323 3 306.81 62.07 -27.23 0.091 9322
 9324 3 306.91 61.96 -27.06 0.113 9323
 9325 3 307.01 61.86 -26.9 0.093 9324
 9326 3 307.01 61.8 -26.78 0.103 9325
 9327 3 307.01 61.73 -26.65 0.116 9326
 9328 3 307.01 61.78 -26.53 0.046 9327
 9329 3 304.41 61.53 -28.13 0.668 9311
 9330 3 304.31 61.46 -28.08 0.671 9329
 9331 3 304.01 61.45 -28.12 0.675 9330
 9332 3 303.91 61.39 -28.22 0.661 9331
 9333 3 303.81 61.28 -28.27 0.602 9332
 9334 3 303.71 61.05 -28.23 0.528 9333
 9335 3 303.61 60.95 -28.26 0.422 9334
 9336 3 303.51 60.84 -28.28 0.308 9335
 9337 3 303.51 60.85 -28.41 0.192 9336
 9338 3 303.41 60.58 -28.1 0.14 9336
 9339 3 303.42 60.37 -28.07 0.141 9338
 9340 3 303.52 60.18 -28.04 0.143 9339
 9341 3 303.62 60.04 -27.97 0.18 9340
 9342 3 303.62 59.88 -27.92 0.152 9341
 9343 3 303.62 59.73 -27.83 0.152 9342
 9344 3 303.52 59.55 -27.76 0.151 9343
 9345 3 303.42 59.36 -27.73 0.199 9344
 9346 3 303.32 59.18 -27.64 0.183 9345
 9347 3 303.32 59.05 -27.61 0.178 9346
 9348 3 303.32 58.88 -27.59 0.144 9347
 9349 3 303.42 58.7 -27.55 0.154 9348
 9350 3 303.52 58.54 -27.61 0.147 9349
 9351 3 303.52 58.38 -27.62 0.132 9350
 9352 3 303.52 58.23 -27.6 0.149 9351
 9353 3 303.52 58.02 -27.68 0.204 9352
 9354 3 303.52 57.77 -27.95 0.154 9353
 9355 3 303.52 57.59 -27.98 0.142 9354
 9356 3 303.52 57.49 -27.96 0.194 9355
 9357 3 303.62 57.33 -27.96 0.214 9356
 9358 3 303.42 57.14 -28.23 0.171 9357
 9359 3 303.32 57.04 -28.36 0.139 9358
 9360 3 303.32 56.97 -28.45 0.162 9359
 9361 3 303.12 56.88 -28.54 0.153 9360
 9362 3 303.12 56.86 -28.7 0.18 9361
 9363 3 303.02 56.77 -28.79 0.23 9362
 9364 3 303.02 56.71 -28.92 0.293 9363
 9365 3 302.92 56.52 -28.96 0.295 9364
 9366 3 302.92 56.32 -28.99 0.322 9365
 9367 3 302.82 56.25 -29.11 0.395 9366
 9368 3 302.82 56.18 -29.16 0.446 9367
 9369 3 302.82 56.06 -29.29 0.504 9368
 9370 3 302.83 56 -29.37 0.611 9369
 9371 3 302.83 55.84 -29.4 0.667 9370
 9372 3 302.73 55.75 -29.51 0.698 9371
 9373 3 302.73 55.65 -29.66 0.67 9372
 9374 3 302.83 55.38 -29.7 0.61 9373
 9375 3 302.63 55.21 -29.57 0.553 9374
 9376 3 302.73 54.88 -29.45 0.449 9375
 9377 3 302.83 54.52 -29.35 0.348 9376
 9378 3 302.93 54.12 -29.21 0.258 9377
 9379 3 303.03 54.02 -29.12 0.294 9378
 9380 3 303.03 53.88 -29.21 0.4 9379
 9381 3 303.03 53.72 -29.16 0.401 9380
 9382 3 302.93 53.6 -29.19 0.458 9381
 9383 3 302.93 53.48 -29.18 0.507 9382
 9384 3 302.93 53.37 -29.19 0.582 9383
 9385 3 302.83 53.25 -29.2 0.666 9384
 9386 3 302.83 53.08 -29.2 0.708 9385
 9387 3 302.93 52.96 -29.17 0.76 9386
 9388 3 303.03 52.77 -29.15 0.741 9387
 9389 3 302.93 52.66 -29.29 0.703 9388
 9390 3 302.73 52.61 -29.47 0.606 9389
 9391 3 302.73 52.53 -29.64 0.613 9390
 9392 3 303.03 52.35 -29.03 0.185 9391
 9393 3 302.83 52.43 -29.05 0.000125 9392
 9394 3 302.43 52.55 -30.29 0.466 9391
 9395 3 302.33 52.45 -30.34 0.488 9394
 9396 3 302.23 52.48 -30.48 0.507 9395
 9397 3 302.13 52.52 -30.72 0.497 9396
 9398 3 302.23 52.5 -30.88 0.462 9397
 9399 3 302.33 52.58 -31.2 0.367 9398
 9400 3 302.43 52.73 -31.47 0.323 9399
 9401 3 302.43 53.24 -31.61 0.137 9400
 9402 3 302.33 53.36 -31.85 0.143 9401
 9403 3 302.53 52.59 -31.56 0.315 9400
 9404 3 302.73 52.26 -31.75 0.396 9403
 9405 3 302.73 52.18 -31.88 0.487 9404
 9406 3 302.83 52.14 -32 0.521 9405
 9407 3 302.73 52.13 -32.16 0.48 9406
 9408 3 302.83 52.03 -32.27 0.426 9407
 9409 3 302.83 51.94 -32.37 0.496 9408
 9410 3 303.63 52.16 -32.57 0.2 9409
 9411 3 303.83 52.25 -32.71 0.145 9410
 9412 3 303.83 52.38 -32.82 0.115 9411
 9413 3 303.93 52.47 -33.01 0.149 9412
 9414 3 303.93 52.49 -33.12 0.194 9413
 9415 3 304.03 52.54 -33.31 0.182 9414
 9416 3 303.93 52.6 -33.5 0.196 9415
 9417 3 303.93 52.65 -33.63 0.148 9416
 9418 3 303.93 52.89 -33.74 0.067 9417
 9419 3 304.03 52.99 -33.8 0.087 9418
 9420 3 304.13 53.07 -33.84 0.119 9419
 9421 3 304.23 53.17 -33.82 0.129 9420
 9422 3 304.43 53.26 -33.95 0.136 9421
 9423 3 304.43 53.33 -34.14 0.106 9422
 9424 3 304.43 53.5 -34.16 0.156 9423
 9425 3 304.43 53.65 -34.12 0.198 9424
 9426 3 304.13 53.75 -33.94 0.098 9425
 9427 3 304.03 53.9 -33.98 0.071 9426
 9428 3 303.83 53.98 -34.06 0.099 9427
 9429 3 303.83 54.02 -34.18 0.137 9428
 9430 3 303.73 54.03 -34.3 0.195 9429
 9431 3 303.73 53.94 -34.57 0.072 9430
 9432 3 303.63 53.89 -34.66 0.089 9431
 9433 3 303.53 53.87 -34.75 0.098 9432
 9434 3 303.43 53.91 -34.8 0.000125 9433
 9435 3 303.63 54.17 -34.03 0.066 9430
 9436 3 303.53 54.21 -33.99 0.082 9435
 9437 3 303.43 54.27 -33.96 0.078 9436
 9438 3 303.43 55.38 -30.3 0.146 9374
 9439 3 303.53 55.35 -30.4 0.083 9438
 9440 3 303.22 56.26 -30.16 0.102 9373
 9441 3 303.32 56.32 -30.29 0.1 9440
 9442 3 303.42 56.39 -30.42 0.107 9441
 9443 3 303.52 56.28 -30.47 0.105 9442
 9444 3 303.62 56.25 -30.61 0.083 9443
 9445 3 303.72 56.23 -30.68 0.076 9444
 9446 3 303.92 56.27 -30.74 0.1 9445
 9447 3 304.02 56.36 -30.74 0.13 9446
 9448 3 304.12 56.38 -30.74 0.16 9447
 9449 3 304.22 56.46 -30.52 0.092 9448
 9450 3 304.42 56.46 -30.47 0.055 9449
 9451 3 304.52 56.44 -30.42 0.045 9450
 9452 3 304.62 56.39 -30.37 0.077 9451
 9453 3 304.72 56.36 -30.21 0.093 9452
 9454 3 304.82 56.3 -30.05 0.051 9453
 9455 3 304.92 56.2 -29.97 0.059 9454
 9456 3 304.92 56.12 -29.84 0.13 9455
 9457 3 304.92 56 -29.73 0.1 9456
 9458 3 305.03 55.87 -29.71 0.083 9457
 9459 3 305.13 55.77 -29.71 0.097 9458
 9460 3 304.22 56.45 -31.04 0.104 9448
 9461 3 304.32 56.53 -31.2 0.104 9460
 9462 3 304.42 56.49 -31.4 0.091 9461
 9463 3 304.42 56.46 -31.48 0.098 9462
 9464 3 304.52 56.47 -31.59 0.165 9463
 9465 3 304.52 56.54 -31.72 0.186 9464
 9466 3 304.52 56.67 -31.8 0.086 9465
 9467 3 303.82 57.4 -27.75 0.074 9357
 9468 3 305.21 61.58 -27.3 0.105 9310
 9469 3 305.31 61.47 -27.15 0.064 9468
 9470 3 305.31 61.4 -27.09 0.144 9469
 9471 3 305.41 61.29 -27 0.182 9470
 9472 3 305.41 61.19 -26.95 0.236 9471
 9473 3 305.41 61.38 -26.67 0.105 9472
 9474 3 305.51 61.38 -26.49 0.088 9473
 9475 3 305.41 60.9 -27.04 0.128 9472
 9476 3 305.42 60.76 -27.01 0.067 9475
 9477 3 305.42 60.68 -27.05 0.000125 9476
 9478 3 305.62 60.67 -27.06 0.091 9475
 9479 3 305.62 60.58 -26.99 0.084 9478
 9480 3 305.72 60.5 -26.85 0.073 9479
 9481 3 305.92 60.52 -26.77 0.069 9480
 9482 3 305.92 60.5 -26.67 0.087 9481
 9483 3 306.02 60.57 -26.6 0.038 9482
 9484 3 310.36 82.72 -30.36 0.088 9115
 9485 3 310.46 82.77 -30.43 0.071 9484
 9486 3 310.66 82.82 -30.37 0.111 9485
 9487 3 310.86 82.84 -30.39 0.085 9486
 9488 3 310.96 82.88 -30.53 0.076 9487
 9489 3 310.05 84.1 -30.87 0.185 9112
 9490 3 310.05 84.23 -31.02 0.192 9489
 9491 3 310.05 84.29 -31.23 0.19 9490
 9492 3 310.05 84.38 -31.44 0.186 9491
 9493 3 310.15 84.45 -31.64 0.196 9492
 9494 3 310.15 84.48 -31.84 0.193 9493
 9495 3 310.15 84.5 -32.04 0.207 9494
 9496 3 310.15 84.57 -32.25 0.221 9495
 9497 3 310.15 84.63 -32.38 0.199 9496
 9498 3 310.15 84.71 -32.59 0.188 9497
 9499 3 310.25 84.75 -32.72 0.197 9498
 9500 3 310.25 84.73 -32.88 0.192 9499
 9501 3 310.15 84.77 -33.05 0.186 9500
 9502 3 310.15 84.84 -33.25 0.186 9501
 9503 3 310.05 84.87 -33.41 0.171 9502
 9504 3 310.05 84.9 -33.57 0.172 9503
 9505 3 309.95 84.97 -33.71 0.199 9504
 9506 3 309.95 85.05 -33.87 0.181 9505
 9507 3 309.85 85.16 -34.04 0.179 9506
 9508 3 309.85 85.25 -34.18 0.185 9507
 9509 3 309.75 85.32 -34.33 0.187 9508
 9510 3 309.75 85.43 -34.49 0.188 9509
 9511 3 309.65 85.54 -34.68 0.167 9510
 9512 3 309.65 85.63 -34.83 0.16 9511
 9513 3 309.65 85.72 -35.04 0.161 9512
 9514 3 309.55 85.78 -35.21 0.17 9513
 9515 3 309.45 85.84 -35.37 0.158 9514
 9516 3 309.45 85.87 -35.52 0.172 9515
 9517 3 309.45 85.91 -35.69 0.179 9516
 9518 3 309.45 85.91 -35.86 0.194 9517
 9519 3 309.45 85.93 -36 0.205 9518
 9520 3 309.45 85.9 -36.13 0.219 9519
 9521 3 309.45 85.88 -36.27 0.243 9520
 9522 3 309.35 85.87 -36.4 0.249 9521
 9523 3 309.35 85.9 -36.52 0.22 9522
 9524 3 309.25 85.89 -36.58 0.277 9523
 9525 3 309.15 85.81 -36.68 0.279 9524
 9526 3 309.05 85.92 -36.75 0.336 9525
 9527 3 308.85 85.92 -36.81 0.353 9526
 9528 3 308.75 85.92 -36.91 0.35 9527
 9529 3 308.64 86.05 -37.07 0.344 9528
 9530 3 308.54 86.06 -37.16 0.281 9529
 9531 3 308.34 86.15 -37.27 0.256 9530
 9532 3 308.24 86.16 -37.51 0.25 9531
 9533 3 308.14 86.22 -37.69 0.228 9532
 9534 3 308.04 86.23 -37.9 0.183 9533
 9535 3 307.94 86.28 -38.03 0.148 9534
 9536 3 307.74 86.31 -38.16 0.17 9535
 9537 3 307.64 86.34 -38.28 0.19 9536
 9538 3 307.44 86.33 -38.43 0.144 9537
 9539 3 307.34 86.29 -38.54 0.154 9538
 9540 3 307.24 86.26 -38.58 0.131 9539
 9541 3 307.14 86.36 -38.72 0.154 9540
 9542 3 307.04 86.33 -38.8 0.159 9541
 9543 3 306.84 86.28 -38.87 0.154 9542
 9544 3 306.74 86.16 -38.96 0.184 9543
 9545 3 306.54 86.15 -39.05 0.191 9544
 9546 3 306.44 86.06 -39.14 0.182 9545
 9547 3 306.24 85.94 -39.22 0.196 9546
 9548 3 306.14 85.9 -39.29 0.21 9547
 9549 3 305.94 85.79 -39.28 0.168 9548
 9550 3 305.84 85.77 -39.3 0.181 9549
 9551 3 305.74 85.81 -39.42 0.163 9550
 9552 3 305.54 85.8 -39.43 0.126 9551
 9553 3 305.44 85.86 -39.51 0.14 9552
 9554 3 305.24 85.9 -39.52 0.15 9553
 9555 3 305.14 85.93 -39.62 0.177 9554
 9556 3 304.94 85.94 -39.6 0.195 9555
 9557 3 304.84 85.96 -39.63 0.192 9556
 9558 3 304.64 85.84 -39.7 0.232 9557
 9559 3 304.44 85.83 -39.73 0.257 9558
 9560 3 304.04 85.7 -39.75 0.241 9559
 9561 3 303.84 85.63 -39.78 0.214 9560
 9562 3 303.64 85.62 -39.8 0.206 9561
 9563 3 303.44 85.6 -39.86 0.189 9562
 9564 3 303.24 85.46 -39.91 0.177 9563
 9565 3 303.14 85.4 -39.94 0.2 9564
 9566 3 302.94 85.3 -40.02 0.208 9565
 9567 3 302.84 85.23 -40.09 0.206 9566
 9568 3 302.64 85.2 -40.17 0.214 9567
 9569 3 302.64 85.21 -40.33 0.284 9568
 9570 3 302.54 85.21 -40.42 0.273 9569
 9571 3 302.34 85.19 -40.52 0.336 9570
 9572 3 302.14 85.23 -40.59 0.321 9571
 9573 3 302.04 85.19 -40.67 0.288 9572
 9574 3 301.84 85.25 -40.78 0.206 9573
 9575 3 301.64 85.26 -40.89 0.199 9574
 9576 3 301.44 85.29 -40.91 0.147 9575
 9577 3 301.34 85.24 -40.97 0.153 9576
 9578 3 301.14 85.25 -41.01 0.144 9577
 9579 3 300.94 85.23 -41.06 0.15 9578
 9580 3 300.74 85.15 -41.12 0.173 9579
 9581 3 300.54 85.15 -41.24 0.189 9580
 9582 3 300.34 85.08 -41.29 0.179 9581
 9583 3 300.14 85.04 -41.36 0.167 9582
 9584 3 300.04 85.05 -41.41 0.168 9583
 9585 3 299.94 84.76 -41.51 0.094 9584
 9586 3 299.84 84.73 -41.58 0.09 9585
 9587 3 299.84 84.7 -41.69 0.114 9586
 9588 3 299.74 84.61 -41.69 0.125 9587
 9589 3 299.55 84.48 -41.75 0.185 9588
 9590 3 299.35 84.36 -41.82 0.151 9589
 9591 3 299.25 84.17 -41.91 0.137 9590
 9592 3 299.15 84.07 -41.92 0.158 9591
 9593 3 299.05 83.85 -42.08 0.128 9592
 9594 3 298.85 83.72 -42.21 0.115 9593
 9595 3 298.75 83.62 -42.25 0.12 9594
 9596 3 298.65 83.56 -42.39 0.124 9595
 9597 3 298.45 83.41 -42.48 0.128 9596
 9598 3 298.35 83.31 -42.61 0.116 9597
 9599 3 298.25 83.22 -42.75 0.116 9598
 9600 3 298.15 83.13 -42.87 0.139 9599
 9601 3 298.05 83 -42.96 0.133 9600
 9602 3 297.85 82.89 -43.09 0.14 9601
 9603 3 297.65 82.79 -43.16 0.14 9602
 9604 3 297.55 82.71 -43.23 0.159 9603
 9605 3 297.45 82.66 -43.34 0.157 9604
 9606 3 297.35 82.49 -43.34 0.128 9605
 9607 3 297.15 82.31 -43.38 0.152 9606
 9608 3 297.05 82.19 -43.45 0.162 9607
 9609 3 296.85 82.07 -43.46 0.131 9608
 9610 3 296.85 81.92 -43.44 0.121 9609
 9611 3 296.85 81.76 -43.51 0.145 9610
 9612 3 296.85 81.6 -43.57 0.164 9611
 9613 3 296.75 81.4 -43.67 0.157 9612
 9614 3 296.65 81.27 -43.75 0.141 9613
 9615 3 296.55 81.19 -43.8 0.132 9614
 9616 3 296.45 81.05 -43.88 0.121 9615
 9617 3 296.55 80.89 -43.99 0.163 9616
 9618 3 296.55 80.69 -44.09 0.187 9617
 9619 3 296.55 80.57 -44.15 0.23 9618
 9620 3 296.55 80.42 -44.23 0.329 9619
 9621 3 296.65 80.28 -44.25 0.373 9620
 9622 3 296.35 80.06 -44.33 0.377 9621
 9623 3 296.35 79.95 -44.35 0.392 9622
 9624 3 296.15 79.88 -44.35 0.436 9623
 9625 3 296.16 79.68 -44.32 0.444 9624
 9626 3 296.06 79.51 -44.31 0.436 9625
 9627 3 295.96 79.36 -44.29 0.436 9626
 9628 3 295.96 79.21 -44.24 0.501 9627
 9629 3 295.96 79.09 -44.2 0.557 9628
 9630 3 295.96 78.91 -44.19 0.591 9629
 9631 3 295.86 78.74 -44.24 0.639 9630
 9632 3 295.86 78.6 -44.13 0.652 9631
 9633 3 295.76 78.47 -44.23 0.618 9632
 9634 3 295.76 78.29 -44 0.52 9633
 9635 3 295.66 78.21 -43.86 0.419 9634
 9636 3 295.56 78.15 -43.71 0.358 9635
 9637 3 295.46 78.01 -43.59 0.319 9636
 9638 3 295.36 77.88 -43.61 0.208 9637
 9639 3 299.94 85.17 -41.45 0.1 9584
 9640 3 299.64 85.13 -41.49 0.158 9639
 9641 3 299.54 85.18 -41.55 0.177 9640
 9642 3 299.34 85.15 -41.59 0.171 9641
 9643 3 299.14 85.22 -41.56 0.202 9642
 9644 3 299.04 85.31 -41.56 0.292 9643
 9645 3 298.84 85.37 -41.59 0.322 9644
 9646 3 298.64 85.4 -41.52 0.32 9645
 9647 3 298.44 85.41 -41.57 0.395 9646
 9648 3 298.34 85.48 -41.6 0.431 9647
 9649 3 298.24 85.49 -41.7 0.504 9648
 9650 3 298.14 85.55 -41.85 0.545 9649
 9651 3 298.04 85.5 -41.83 0.605 9650
 9652 3 297.84 85.52 -41.97 0.597 9651
 9653 3 297.64 85.47 -42.01 0.569 9652
 9654 3 297.54 85.48 -42.11 0.516 9653
 9655 3 297.34 85.28 -42.2 0.513 9654
 9656 3 297.24 85.18 -42.28 0.524 9655
 9657 3 297.14 85.05 -42.4 0.546 9656
 9658 3 297.04 85.02 -42.39 0.569 9657
 9659 3 296.94 84.84 -42.39 0.583 9658
 9660 3 296.84 84.65 -42.39 0.584 9659
 9661 3 296.74 84.57 -42.32 0.573 9660
 9662 3 296.64 84.44 -42.32 0.622 9661
 9663 3 296.55 84.34 -42.27 0.633 9662
 9664 3 296.55 84.22 -42.12 0.653 9663
 9665 3 296.45 84.09 -42.01 0.643 9664
 9666 3 296.35 83.96 -41.94 0.624 9665
 9667 3 296.15 83.95 -41.82 0.564 9666
 9668 3 295.75 83.98 -42.38 0.3 9667
 9669 3 295.45 83.93 -42.47 0.29 9668
 9670 3 295.35 83.58 -42.38 0.192 9669
 9671 3 295.15 83.49 -42.42 0.183 9670
 9672 3 295.05 83.38 -42.44 0.184 9671
 9673 3 294.95 83.34 -42.47 0.184 9672
 9674 3 294.75 83.29 -42.51 0.208 9673
 9675 3 294.65 83.29 -42.54 0.219 9674
 9676 3 294.55 83.15 -42.52 0.26 9675
 9677 3 294.35 83.07 -42.48 0.265 9676
 9678 3 294.15 82.95 -42.47 0.284 9677
 9679 3 293.95 82.9 -42.49 0.301 9678
 9680 3 293.75 82.87 -42.5 0.315 9679
 9681 3 293.65 82.93 -42.59 0.336 9680
 9682 3 293.45 82.9 -42.62 0.281 9681
 9683 3 293.35 82.75 -42.62 0.262 9682
 9684 3 293.15 82.71 -42.65 0.256 9683
 9685 3 293.05 82.59 -42.67 0.261 9684
 9686 3 292.95 82.48 -42.68 0.316 9685
 9687 3 292.85 82.45 -42.67 0.362 9686
 9688 3 292.65 82.44 -42.62 0.447 9687
 9689 3 292.55 82.42 -42.59 0.56 9688
 9690 3 292.45 82.36 -42.68 0.619 9689
 9691 3 292.35 82.25 -42.77 0.66 9690
 9692 3 292.15 82.21 -42.74 0.661 9691
 9693 3 291.85 82.4 -42.85 0.618 9692
 9694 3 291.65 82.5 -42.98 0.621 9693
 9695 3 291.55 82.6 -42.98 0.681 9694
 9696 3 291.45 82.71 -42.94 0.733 9695
 9697 3 291.25 82.91 -42.97 0.791 9696
 9698 3 291.05 83 -43.04 0.789 9697
 9699 3 290.95 83.01 -43.11 0.789 9698
 9700 3 290.75 83.03 -43.18 0.75 9699
 9701 3 290.55 83.08 -43.34 0.721 9700
 9702 3 290.35 82.96 -43.48 0.62 9701
 9703 3 290.25 82.91 -43.51 0.49 9702
 9704 3 290.15 83.06 -43.67 0.437 9703
 9705 3 290.25 83.39 -44.29 0.106 9704
 9706 3 290.35 83.45 -44.46 0.076 9705
 9707 3 290.35 83.54 -44.53 0.000125 9706
 9708 3 289.85 83.2 -43.99 0.184 9704
 9709 3 289.65 83.18 -44.06 0.18 9708
 9710 3 289.45 83.18 -44.1 0.163 9709
 9711 3 289.35 83.2 -44.08 0.218 9710
 9712 3 289.05 83.29 -44.1 0.27 9711
 9713 3 288.95 83.37 -44.15 0.3 9712
 9714 3 288.95 83.37 -44.52 0.191 9713
 9715 3 288.85 83.48 -44.6 0.206 9714
 9716 3 288.75 83.65 -44.68 0.11 9715
 9717 3 288.85 83.37 -44.02 0.254 9713
 9718 3 288.65 83.43 -44.05 0.2 9717
 9719 3 288.45 83.37 -43.98 0.154 9718
 9720 3 288.25 83.37 -44.01 0.173 9719
 9721 3 288.05 83.35 -44.08 0.189 9720
 9722 3 287.85 83.3 -44.16 0.204 9721
 9723 3 287.65 83.26 -44.21 0.195 9722
 9724 3 287.35 83.17 -44.22 0.152 9723
 9725 3 287.15 83.17 -44.26 0.148 9724
 9726 3 286.95 83.16 -44.3 0.165 9725
 9727 3 286.75 83.23 -44.33 0.181 9726
 9728 3 286.55 83.18 -44.36 0.18 9727
 9729 3 286.35 83.19 -44.36 0.169 9728
 9730 3 286.15 83.2 -44.35 0.183 9729
 9731 3 286.05 83.13 -44.44 0.171 9730
 9732 3 285.85 83.04 -44.42 0.16 9731
 9733 3 285.65 83.02 -44.46 0.17 9732
 9734 3 285.55 83.03 -44.54 0.169 9733
 9735 3 285.25 83.02 -44.59 0.143 9734
 9736 3 285.15 83.07 -44.64 0.137 9735
 9737 3 285.05 83.06 -44.72 0.128 9736
 9738 3 284.85 83.09 -44.77 0.175 9737
 9739 3 284.65 83.11 -44.87 0.16 9738
 9740 3 284.65 83.13 -44.92 0.163 9739
 9741 3 284.55 83.09 -44.98 0.179 9740
 9742 3 284.35 83.07 -45.07 0.181 9741
 9743 3 284.25 83.07 -45.18 0.169 9742
 9744 3 284.15 83.12 -45.27 0.157 9743
 9745 3 283.95 83.08 -45.3 0.18 9744
 9746 3 283.85 83.18 -45.35 0.163 9745
 9747 3 283.75 83.19 -45.45 0.155 9746
 9748 3 283.65 83.14 -45.56 0.129 9747
 9749 3 283.55 83.22 -45.61 0.133 9748
 9750 3 283.35 83.32 -45.7 0.137 9749
 9751 3 283.24 83.39 -45.83 0.13 9750
 9752 3 283.04 83.48 -45.87 0.145 9751
 9753 3 282.84 83.53 -45.95 0.188 9752
 9754 3 282.74 83.6 -46.01 0.195 9753
 9755 3 282.54 83.59 -46.11 0.22 9754
 9756 3 282.44 83.63 -46.19 0.257 9755
 9757 3 282.24 83.66 -46.28 0.281 9756
 9758 3 282.24 83.73 -46.39 0.359 9757
 9759 3 282.04 83.87 -46.51 0.439 9758
 9760 3 281.94 83.87 -46.6 0.5 9759
 9761 3 281.84 83.91 -46.66 0.588 9760
 9762 3 281.64 83.87 -46.75 0.633 9761
 9763 3 281.54 83.92 -46.77 0.691 9762
 9764 3 281.34 83.87 -46.87 0.711 9763
 9765 3 281.24 83.94 -46.96 0.735 9764
 9766 3 281.04 83.79 -46.95 0.816 9765
 9767 3 280.94 83.73 -46.98 0.884 9766
 9768 3 281.14 84.92 -47.5 0.126 9767
 9769 3 281.14 85.05 -47.57 0.125 9768
 9770 3 281.04 85.18 -47.66 0.14 9769
 9771 3 280.94 85.32 -47.77 0.159 9770
 9772 3 280.94 85.51 -47.95 0.142 9771
 9773 3 280.84 85.68 -48.09 0.125 9772
 9774 3 280.74 85.74 -48.14 0.135 9773
 9775 3 280.64 85.87 -48.23 0.155 9774
 9776 3 280.54 85.98 -48.32 0.156 9775
 9777 3 280.54 86.08 -48.42 0.158 9776
 9778 3 280.44 86.22 -48.58 0.163 9777
 9779 3 280.24 86.37 -48.66 0.168 9778
 9780 3 280.13 86.5 -48.79 0.185 9779
 9781 3 280.13 86.64 -48.92 0.145 9780
 9782 3 280.13 86.75 -49.03 0.145 9781
 9783 3 280.13 86.87 -49.14 0.141 9782
 9784 3 280.13 86.95 -49.23 0.173 9783
 9785 3 280.13 87.04 -49.35 0.181 9784
 9786 3 280.23 87.09 -49.51 0.296 9785
 9787 3 280.23 87.12 -49.65 0.355 9786
 9788 3 280.23 87.14 -49.76 0.397 9787
 9789 3 280.13 87.22 -49.87 0.458 9788
 9790 3 280.13 87.3 -50.01 0.54 9789
 9791 3 280.13 87.48 -50.12 0.632 9790
 9792 3 280.13 87.55 -50.22 0.685 9791
 9793 3 280.13 87.61 -50.37 0.709 9792
 9794 3 280.33 87.7 -50.44 0.711 9793
 9795 3 280.33 87.84 -50.52 0.655 9794
 9796 3 280.53 88.01 -50.52 0.624 9795
 9797 3 280.53 88.12 -50.59 0.606 9796
 9798 3 280.73 88.26 -50.63 0.6 9797
 9799 3 280.83 88.37 -50.64 0.671 9798
 9800 3 280.43 88.54 -50.96 0.538 9799
 9801 3 280.43 88.65 -51 0.467 9800
 9802 3 280.33 88.75 -51.07 0.415 9801
 9803 3 279.83 89.05 -51.14 0.316 9802
 9804 3 279.83 89.17 -51.24 0.432 9803
 9805 3 279.83 89.21 -51.32 0.514 9804
 9806 3 279.73 89.26 -51.44 0.577 9805
 9807 3 279.13 88.92 -51.15 0.278 9806
 9808 3 278.93 88.69 -51.04 0.223 9807
 9809 3 278.83 88.54 -50.94 0.225 9808
 9810 3 278.73 88.39 -50.92 0.218 9809
 9811 3 278.63 88.24 -50.94 0.191 9810
 9812 3 278.43 88.06 -50.83 0.16 9811
 9813 3 278.33 87.88 -50.73 0.196 9812
 9814 3 278.13 87.72 -50.74 0.198 9813
 9815 3 278.03 87.54 -50.76 0.185 9814
 9816 3 277.93 87.46 -50.81 0.169 9815
 9817 3 277.73 87.24 -50.85 0.151 9816
 9818 3 277.53 87.2 -50.85 0.131 9817
 9819 3 277.33 87.11 -50.84 0.136 9818
 9820 3 277.23 87.03 -50.86 0.111 9819
 9821 3 277.03 86.92 -50.89 0.12 9820
 9822 3 276.83 86.77 -50.81 0.149 9821
 9823 3 276.63 86.66 -50.79 0.149 9822
 9824 3 276.53 86.53 -50.77 0.12 9823
 9825 3 276.33 86.45 -50.76 0.131 9824
 9826 3 276.23 86.41 -50.73 0.123 9825
 9827 3 276.13 86.3 -50.6 0.144 9826
 9828 3 276.03 86.19 -50.54 0.149 9827
 9829 3 276.03 85.99 -50.48 0.152 9828
 9830 3 275.84 85.9 -50.43 0.184 9829
 9831 3 275.74 85.78 -50.32 0.335 9830
 9832 3 275.64 85.76 -50.21 0.438 9831
 9833 3 275.54 85.72 -50.21 0.528 9832
 9834 3 275.44 85.58 -50.18 0.585 9833
 9835 3 275.24 85.54 -50.17 0.596 9834
 9836 3 275.14 85.55 -50.09 0.576 9835
 9837 3 275.04 85.71 -49.84 0.494 9836
 9838 3 274.84 85.73 -49.69 0.455 9837
 9839 3 274.74 85.77 -49.64 0.46 9838
 9840 3 274.54 85.85 -49.55 0.466 9839
 9841 3 274.54 85.89 -49.32 0.363 9840
 9842 3 274.44 86.07 -49.17 0.304 9841
 9843 3 274.34 86.31 -49.02 0.203 9842
 9844 3 274.33 86.56 -48.95 0.192 9843
 9845 3 274.23 86.81 -48.99 0.121 9844
 9846 3 274.23 86.99 -49.03 0.156 9845
 9847 3 274.13 87.14 -49.05 0.184 9846
 9848 3 274.33 87.19 -49.35 0.124 9847
 9849 3 274.43 87.26 -49.44 0.107 9848
 9850 3 274.63 87.33 -49.4 0.068 9849
 9851 3 274.83 87.35 -49.39 0.133 9850
 9852 3 274.93 87.35 -49.43 0.14 9851
 9853 3 274.93 87.42 -49.49 0.134 9852
 9854 3 275.03 87.5 -49.51 0.066 9853
 9855 3 274.03 87.26 -48.87 0.175 9847
 9856 3 273.83 87.38 -48.82 0.197 9855
 9857 3 273.73 87.49 -48.83 0.165 9856
 9858 3 273.53 87.67 -48.82 0.128 9857
 9859 3 273.43 87.79 -48.87 0.112 9858
 9860 3 273.33 87.98 -48.84 0.093 9859
 9861 3 273.23 88.09 -48.86 0.14 9860
 9862 3 273.13 88.22 -48.86 0.167 9861
 9863 3 273.03 88.31 -48.94 0.181 9862
 9864 3 272.93 88.41 -49.02 0.184 9863
 9865 3 272.83 88.5 -49.03 0.183 9864
 9866 3 272.73 88.65 -49.19 0.124 9865
 9867 3 272.63 88.85 -49.2 0.102 9866
 9868 3 272.63 89.05 -49.18 0.127 9867
 9869 3 272.63 89.23 -49.2 0.175 9868
 9870 3 272.63 89.42 -49.29 0.234 9869
 9871 3 272.63 89.63 -49.31 0.292 9870
 9872 3 272.63 89.79 -49.34 0.37 9871
 9873 3 272.53 89.83 -49.41 0.422 9872
 9874 3 272.53 90.01 -49.39 0.51 9873
 9875 3 272.43 90.15 -49.43 0.556 9874
 9876 3 272.33 90.23 -49.35 0.529 9875
 9877 3 272.42 90.42 -49.33 0.602 9876
 9878 3 272.52 90.59 -49.16 0.557 9877
 9879 3 272.42 90.83 -48.99 0.434 9878
 9880 3 272.52 91.23 -48.35 0.186 9879
 9881 3 272.52 91.34 -48.13 0.162 9880
 9882 3 272.52 91.46 -47.92 0.22 9881
 9883 3 272.52 91.54 -47.79 0.283 9882
 9884 3 272.52 91.63 -47.68 0.286 9883
 9885 3 272.42 91.68 -47.51 0.287 9884
 9886 3 272.52 91.76 -47.35 0.332 9885
 9887 3 272.42 91.75 -47.22 0.299 9886
 9888 3 272.32 91.81 -47.11 0.305 9887
 9889 3 272.32 91.82 -46.97 0.325 9888
 9890 3 272.32 91.98 -46.9 0.287 9889
 9891 3 272.22 92.03 -46.79 0.281 9890
 9892 3 272.12 92.07 -46.69 0.25 9891
 9893 3 272.02 92.21 -46.62 0.247 9892
 9894 3 271.92 92.28 -46.54 0.268 9893
 9895 3 271.42 92.14 -46.45 0.128 9894
 9896 3 271.32 92.14 -46.38 0.123 9895
 9897 3 271.22 92.16 -46.25 0.108 9896
 9898 3 271.02 92.18 -46.27 0.114 9897
 9899 3 270.82 92.08 -46.27 0.133 9898
 9900 3 270.82 91.95 -46.19 0.157 9899
 9901 3 270.82 91.76 -46 0.076 9900
 9902 3 270.82 91.64 -45.87 0.087 9901
 9903 3 270.62 91.54 -45.73 0.167 9902
 9904 3 270.52 91.48 -45.73 0.164 9903
 9905 3 270.22 91.35 -45.87 0.086 9904
 9906 3 270.12 91.36 -45.83 0.000125 9905
 9907 3 279.93 89.51 -51.72 0.471 9806
 9908 3 280.02 89.68 -51.87 0.47 9907
 9909 3 279.92 89.73 -51.94 0.535 9908
 9910 3 279.92 89.82 -51.98 0.573 9909
 9911 3 279.72 89.88 -52.01 0.532 9910
 9912 3 279.52 89.89 -52.06 0.504 9911
 9913 3 279.22 89.77 -52.16 0.34 9912
 9914 3 278.82 89.63 -52.02 0.143 9913
 9915 3 278.72 89.68 -51.89 0.133 9914
 9916 3 278.72 89.81 -51.75 0.066 9915
 9917 3 281.63 88.22 -50.14 0.225 9799
 9918 3 281.73 88.23 -50.05 0.262 9917
 9919 3 281.83 88.27 -49.99 0.293 9918
 9920 3 281.93 88.36 -49.9 0.33 9919
 9921 3 282.03 88.48 -49.8 0.401 9920
 9922 3 282.13 88.54 -49.69 0.429 9921
 9923 3 282.33 88.57 -49.59 0.409 9922
 9924 3 282.53 88.39 -49.53 0.301 9923
 9925 3 282.53 88.38 -49.33 0.193 9924
 9926 3 282.53 88.46 -49.19 0.057 9925
 9927 3 280.74 83.6 -46.95 0.835 9767
 9928 3 280.64 83.44 -46.88 0.828 9927
 9929 3 280.64 83.26 -47.04 0.827 9928
 9930 3 280.54 83.09 -46.99 0.796 9929
 9931 3 280.45 82.67 -46.86 0.593 9930
 9932 3 280.35 82.56 -46.82 0.46 9931
 9933 3 280.15 82.7 -47.15 0.185 9932
 9934 3 280.05 82.74 -47.26 0.000125 9933
 9935 3 295.25 84.28 -42.59 0.106 9669
 9936 3 295.14 84.32 -42.66 0.051 9935
 9937 3 296.15 83.75 -41.46 0.213 9667
 9938 3 300.54 93.29 -24.3 0.366 9023
 9939 3 300.44 93.22 -24.18 0.409 9938
 9940 3 300.44 93.17 -24.04 0.478 9939
 9941 3 300.44 93.16 -23.86 0.518 9940
 9942 3 300.34 93.09 -23.75 0.488 9941
 9943 3 300.34 93.12 -23.54 0.493 9942
 9944 3 300.24 93.05 -23.38 0.431 9943
 9945 3 300.14 93.04 -23.26 0.369 9944
 9946 3 300.14 93.04 -23.13 0.308 9945
 9947 3 300.04 92.97 -23 0.314 9946
 9948 3 299.74 92.96 -22.89 0.212 9947
 9949 3 299.54 92.95 -22.78 0.196 9948
 9950 3 299.34 92.94 -22.68 0.174 9949
 9951 3 299.24 92.95 -22.59 0.178 9950
 9952 3 299.14 92.9 -22.51 0.189 9951
 9953 3 298.94 92.92 -22.44 0.165 9952
 9954 3 298.84 92.9 -22.38 0.187 9953
 9955 3 298.64 92.86 -22.3 0.2 9954
 9956 3 298.44 92.82 -22.23 0.2 9955
 9957 3 298.24 92.8 -22.1 0.188 9956
 9958 3 298.04 92.81 -22.04 0.193 9957
 9959 3 297.94 92.78 -21.92 0.189 9958
 9960 3 297.74 92.82 -21.82 0.211 9959
 9961 3 297.64 92.82 -21.7 0.212 9960
 9962 3 297.54 92.82 -21.57 0.187 9961
 9963 3 297.34 92.77 -21.44 0.166 9962
 9964 3 297.14 92.79 -21.31 0.181 9963
 9965 3 297.04 92.77 -21.21 0.195 9964
 9966 3 296.84 92.85 -21.13 0.176 9965
 9967 3 296.64 92.81 -21.05 0.174 9966
 9968 3 296.44 92.87 -21.02 0.176 9967
 9969 3 296.34 92.85 -20.91 0.188 9968
 9970 3 296.14 92.82 -20.78 0.167 9969
 9971 3 295.94 92.81 -20.75 0.181 9970
 9972 3 295.74 92.81 -20.69 0.184 9971
 9973 3 295.54 92.8 -20.63 0.146 9972
 9974 3 295.34 92.86 -20.62 0.163 9973
 9975 3 295.14 92.86 -20.59 0.201 9974
 9976 3 294.94 92.86 -20.59 0.192 9975
 9977 3 294.84 92.91 -20.52 0.17 9976
 9978 3 294.64 92.99 -20.46 0.191 9977
 9979 3 294.44 92.98 -20.43 0.24 9978
 9980 3 294.14 93.1 -20.45 0.199 9979
 9981 3 294.04 93.1 -20.38 0.202 9980
 9982 3 293.84 93.09 -20.38 0.208 9981
 9983 3 293.64 93.08 -20.37 0.164 9982
 9984 3 293.44 93.05 -20.4 0.204 9983
 9985 3 293.24 93.05 -20.42 0.251 9984
 9986 3 293.04 92.96 -20.44 0.216 9985
 9987 3 292.84 92.89 -20.49 0.195 9986
 9988 3 292.54 92.88 -20.51 0.195 9987
 9989 3 292.34 92.86 -20.55 0.19 9988
 9990 3 292.14 92.82 -20.59 0.175 9989
 9991 3 292.04 92.85 -20.64 0.223 9990
 9992 3 291.84 92.87 -20.65 0.258 9991
 9993 3 291.74 92.91 -20.7 0.304 9992
 9994 3 291.64 93 -20.75 0.361 9993
 9995 3 291.44 92.97 -20.9 0.388 9994
 9996 3 291.34 93.1 -21 0.461 9995
 9997 3 291.34 93.23 -21.12 0.506 9996
 9998 3 291.24 93.26 -21.21 0.558 9997
 9999 3 291.14 93.28 -21.26 0.589 9998
 10000 3 291.04 93.39 -21.37 0.636 9999
 10001 3 291.04 93.53 -21.53 0.657 10000
 10002 3 290.84 93.62 -21.55 0.658 10001
 10003 3 290.84 93.71 -21.64 0.645 10002
 10004 3 291.34 93.91 -22.03 0.268 10003
 10005 3 290.14 93.71 -21.43 0.332 10003
 10006 3 289.94 93.81 -21.42 0.329 10005
 10007 3 289.74 93.89 -21.49 0.339 10006
 10008 3 289.64 93.93 -21.54 0.398 10007
 10009 3 289.54 94.01 -21.62 0.474 10008
 10010 3 289.44 94.11 -21.6 0.561 10009
 10011 3 289.44 94.16 -21.79 0.735 10010
 10012 3 289.34 94.29 -21.8 0.813 10011
 10013 3 289.64 93.62 -22.62 0.237 10012
 10014 3 289.64 93.58 -22.8 0.252 10013
 10015 3 289.64 93.54 -22.95 0.231 10014
 10016 3 289.64 93.49 -23.1 0.24 10015
 10017 3 289.64 93.43 -23.24 0.216 10016
 10018 3 289.64 93.44 -23.37 0.174 10017
 10019 3 289.64 93.43 -23.54 0.151 10018
 10020 3 289.64 93.43 -23.71 0.184 10019
 10021 3 289.64 93.39 -23.82 0.199 10020
 10022 3 289.64 93.38 -23.97 0.152 10021
 10023 3 289.64 93.35 -24.09 0.161 10022
 10024 3 289.54 93.29 -24.26 0.202 10023
 10025 3 289.54 93.37 -24.37 0.207 10024
 10026 3 289.54 93.42 -24.54 0.199 10025
 10027 3 289.54 93.39 -24.73 0.18 10026
 10028 3 289.54 93.34 -24.83 0.209 10027
 10029 3 289.54 93.26 -25 0.176 10028
 10030 3 289.44 93.16 -25.1 0.189 10029
 10031 3 289.44 93.07 -25.29 0.177 10030
 10032 3 289.34 93 -25.46 0.158 10031
 10033 3 289.44 92.91 -25.64 0.169 10032
 10034 3 289.44 92.91 -25.82 0.159 10033
 10035 3 289.34 92.93 -26 0.173 10034
 10036 3 289.34 92.9 -26.17 0.174 10035
 10037 3 289.34 92.89 -26.34 0.185 10036
 10038 3 289.24 92.83 -26.53 0.15 10037
 10039 3 289.24 92.69 -26.61 0.152 10038
 10040 3 289.14 92.61 -26.77 0.167 10039
 10041 3 289.14 92.58 -26.94 0.149 10040
 10042 3 288.94 92.59 -27.1 0.154 10041
 10043 3 288.84 92.6 -27.27 0.143 10042
 10044 3 288.74 92.6 -27.39 0.147 10043
 10045 3 288.74 92.61 -27.53 0.125 10044
 10046 3 288.74 92.62 -27.68 0.156 10045
 10047 3 288.74 92.55 -27.82 0.197 10046
 10048 3 288.64 92.46 -27.96 0.205 10047
 10049 3 288.64 92.36 -28.1 0.206 10048
 10050 3 288.54 92.26 -28.25 0.243 10049
 10051 3 288.34 92.2 -28.39 0.254 10050
 10052 3 288.34 92.14 -28.5 0.254 10051
 10053 3 288.24 92.06 -28.63 0.274 10052
 10054 3 288.24 91.94 -28.78 0.226 10053
 10055 3 288.14 91.87 -28.99 0.201 10054
 10056 3 288.04 91.79 -29.1 0.198 10055
 10057 3 288.04 91.7 -29.22 0.186 10056
 10058 3 287.94 91.58 -29.43 0.16 10057
 10059 3 287.94 91.52 -29.52 0.162 10058
 10060 3 287.84 91.45 -29.66 0.168 10059
 10061 3 287.84 91.38 -29.76 0.204 10060
 10062 3 287.84 91.3 -29.86 0.254 10061
 10063 3 287.84 91.24 -29.97 0.318 10062
 10064 3 287.94 91.16 -30.08 0.378 10063
 10065 3 287.84 91.12 -30.18 0.444 10064
 10066 3 287.84 91.08 -30.33 0.475 10065
 10067 3 287.84 91.06 -30.45 0.492 10066
 10068 3 287.84 90.97 -30.56 0.485 10067
 10069 3 287.74 90.93 -30.68 0.49 10068
 10070 3 287.64 90.76 -30.73 0.542 10069
 10071 3 287.64 90.7 -30.88 0.566 10070
 10072 3 287.54 90.61 -30.97 0.598 10071
 10073 3 287.64 90.4 -31.05 0.652 10072
 10074 3 287.64 90.3 -31.15 0.691 10073
 10075 3 287.64 90.31 -31.34 0.742 10074
 10076 3 287.54 90.24 -31.47 0.781 10075
 10077 3 287.34 90.26 -31.62 0.799 10076
 10078 3 287.34 90.27 -31.79 0.815 10077
 10079 3 287.34 90.28 -31.97 0.809 10078
 10080 3 287.14 90.39 -32.1 0.807 10079
 10081 3 287.14 90.42 -32.24 0.802 10080
 10082 3 287.24 90.07 -32.37 0.701 10081
 10083 3 287.24 89.91 -32.48 0.655 10082
 10084 3 287.24 89.83 -32.59 0.559 10083
 10085 3 287.24 89.72 -32.67 0.502 10084
 10086 3 286.84 89.61 -32.7 0.4 10085
 10087 3 286.74 89.52 -32.75 0.347 10086
 10088 3 286.54 89.44 -32.88 0.334 10087
 10089 3 286.34 89.32 -33.05 0.354 10088
 10090 3 286.24 89.29 -33.14 0.434 10089
 10091 3 286.14 89.31 -33.19 0.487 10090
 10092 3 285.84 89.3 -33.16 0.436 10091
 10093 3 285.74 89.17 -33.21 0.499 10092
 10094 3 285.64 89.26 -33.26 0.51 10093
 10095 3 285.54 89.13 -33.4 0.528 10094
 10096 3 285.34 89.01 -33.45 0.524 10095
 10097 3 285.34 88.99 -33.61 0.489 10096
 10098 3 285.44 88.99 -33.81 0.392 10097
 10099 3 285.24 89.01 -33.86 0.404 10098
 10100 3 285.24 89.01 -34.02 0.342 10099
 10101 3 285.04 88.91 -34.17 0.236 10100
 10102 3 285.04 88.79 -34.33 0.155 10101
 10103 3 284.94 88.72 -34.43 0.12 10102
 10104 3 284.84 88.65 -34.57 0.151 10103
 10105 3 284.84 88.6 -34.68 0.158 10104
 10106 3 284.74 88.51 -34.91 0.208 10105
 10107 3 284.74 88.4 -35.08 0.187 10106
 10108 3 284.64 88.24 -35.21 0.194 10107
 10109 3 284.64 88.12 -35.42 0.152 10108
 10110 3 284.54 88.1 -35.42 0.155 10109
 10111 3 284.54 87.99 -35.51 0.171 10110
 10112 3 284.54 87.87 -35.62 0.195 10111
 10113 3 284.44 87.76 -35.7 0.2 10112
 10114 3 284.54 87.6 -35.77 0.198 10113
 10115 3 284.64 87.45 -35.86 0.194 10114
 10116 3 284.74 87.38 -35.95 0.211 10115
 10117 3 284.94 87.18 -35.99 0.157 10116
 10118 3 285.24 86.94 -36.07 0.134 10117
 10119 3 285.24 86.74 -36.07 0.112 10118
 10120 3 285.24 86.54 -36.04 0.108 10119
 10121 3 285.24 86.37 -36.04 0.12 10120
 10122 3 285.25 86.21 -35.99 0.178 10121
 10123 3 285.25 86.01 -35.92 0.317 10122
 10124 3 285.25 85.93 -35.99 0.344 10123
 10125 3 285.25 85.82 -36.02 0.343 10124
 10126 3 284.85 85.73 -36.25 0.225 10125
 10127 3 284.55 85.69 -36.42 0.105 10126
 10128 3 284.35 85.67 -36.49 0.111 10127
 10129 3 284.15 85.62 -36.5 0.139 10128
 10130 3 284.05 85.63 -36.68 0.124 10129
 10131 3 283.95 85.59 -36.8 0.133 10130
 10132 3 283.85 85.47 -36.91 0.123 10131
 10133 3 283.85 85.44 -37 0.132 10132
 10134 3 283.65 85.3 -37.13 0.151 10133
 10135 3 283.65 85.2 -37.22 0.128 10134
 10136 3 283.55 85.08 -37.33 0.137 10135
 10137 3 283.35 84.95 -37.41 0.147 10136
 10138 3 283.25 84.86 -37.5 0.118 10137
 10139 3 283.15 84.72 -37.57 0.118 10138
 10140 3 283.05 84.55 -37.66 0.181 10139
 10141 3 282.85 84.47 -37.76 0.181 10140
 10142 3 282.75 84.36 -37.91 0.222 10141
 10143 3 282.65 84.35 -38.09 0.167 10142
 10144 3 282.55 84.42 -38.25 0.139 10143
 10145 3 282.45 84.37 -38.34 0.136 10144
 10146 3 282.35 84.33 -38.39 0.11 10145
 10147 3 282.25 84.27 -38.52 0.111 10146
 10148 3 282.15 84.22 -38.6 0.11 10147
 10149 3 282.05 84.19 -38.76 0.119 10148
 10150 3 282.05 84.16 -38.97 0.112 10149
 10151 3 282.05 84.17 -39.09 0.124 10150
 10152 3 281.95 84.16 -39.27 0.142 10151
 10153 3 281.75 84.06 -39.45 0.151 10152
 10154 3 281.75 84.01 -39.54 0.15 10153
 10155 3 281.65 83.92 -39.63 0.164 10154
 10156 3 281.55 83.78 -39.69 0.168 10155
 10157 3 281.45 83.71 -39.75 0.175 10156
 10158 3 281.35 83.51 -39.79 0.19 10157
 10159 3 281.25 83.41 -39.8 0.146 10158
 10160 3 281.05 83.27 -39.83 0.145 10159
 10161 3 280.95 83.12 -39.83 0.14 10160
 10162 3 280.85 83.01 -39.88 0.124 10161
 10163 3 280.75 82.92 -39.91 0.081 10162
 10164 3 280.65 82.8 -39.9 0.117 10163
 10165 3 280.55 82.68 -39.87 0.083 10164
 10166 3 280.35 82.61 -39.88 0.116 10165
 10167 3 280.25 82.54 -39.95 0.167 10166
 10168 3 280.15 82.49 -39.98 0.209 10167
 10169 3 280.05 82.39 -40.05 0.258 10168
 10170 3 279.85 82.2 -40.07 0.29 10169
 10171 3 279.75 82.07 -40.09 0.372 10170
 10172 3 279.65 82.02 -40.09 0.466 10171
 10173 3 279.55 81.98 -40.17 0.557 10172
 10174 3 279.35 81.97 -40.17 0.675 10173
 10175 3 279.15 82.3 -40.2 0.127 10174
 10176 3 279.05 82.26 -40.3 0.157 10175
 10177 3 278.85 82.26 -40.24 0.132 10176
 10178 3 279.25 81.88 -40.1 0.756 10174
 10179 3 279.15 81.84 -40.09 0.81 10178
 10180 3 279.05 81.74 -40.14 0.864 10179
 10181 3 278.95 81.6 -40.1 0.855 10180
 10182 3 278.95 81.44 -40.3 0.852 10181
 10183 3 279.05 81.21 -40.67 0.765 10182
 10184 3 278.95 81.02 -40.76 0.701 10183
 10185 3 278.85 80.86 -40.78 0.6 10184
 10186 3 278.65 80.89 -40.78 0.486 10185
 10187 3 278.65 80.8 -40.81 0.375 10186
 10188 3 278.46 80.38 -41 0.132 10187
 10189 3 278.36 80.25 -41.11 0.162 10188
 10190 3 278.26 80.07 -41.24 0.173 10189
 10191 3 278.26 79.95 -41.46 0.169 10190
 10192 3 278.16 79.92 -41.7 0.178 10191
 10193 3 278.16 79.9 -41.86 0.178 10192
 10194 3 278.06 79.81 -41.99 0.199 10193
 10195 3 278.16 79.7 -42.12 0.261 10194
 10196 3 278.16 79.67 -42.25 0.298 10195
 10197 3 278.16 79.7 -42.42 0.286 10196
 10198 3 278.16 79.64 -42.59 0.435 10197
 10199 3 278.06 79.51 -42.71 0.49 10198
 10200 3 278.06 79.41 -42.81 0.53 10199
 10201 3 278.06 79.26 -42.85 0.531 10200
 10202 3 278.06 79.17 -42.9 0.632 10201
 10203 3 278.06 79.13 -43.02 0.707 10202
 10204 3 278.76 78.96 -42.78 0.107 10203
 10205 3 277.76 79.29 -43.28 0.63 10203
 10206 3 278.45 79.95 -43.63 0.191 10205
 10207 3 278.45 80.12 -43.67 0.199 10206
 10208 3 278.35 80.24 -43.78 0.151 10207
 10209 3 277.66 79.22 -43.45 0.575 10205
 10210 3 277.66 79.35 -43.63 0.532 10209
 10211 3 277.76 79.52 -43.82 0.494 10210
 10212 3 277.76 79.71 -44.01 0.46 10211
 10213 3 277.75 79.94 -44.25 0.424 10212
 10214 3 277.75 80.07 -44.4 0.458 10213
 10215 3 277.75 80.17 -44.54 0.459 10214
 10216 3 277.85 80.29 -44.62 0.486 10215
 10217 3 277.85 80.44 -44.69 0.453 10216
 10218 3 277.85 80.5 -44.81 0.417 10217
 10219 3 277.95 80.56 -44.96 0.45 10218
 10220 3 277.95 80.34 -45.18 0.325 10219
 10221 3 277.85 80.12 -45.55 0.158 10220
 10222 3 277.85 80.23 -45.7 0.207 10221
 10223 3 277.65 80.27 -45.84 0.232 10222
 10224 3 277.55 80.32 -45.93 0.206 10223
 10225 3 277.55 80.37 -46.08 0.129 10224
 10226 3 277.45 80.22 -46.17 0.099 10225
 10227 3 277.35 80.17 -46.24 0.114 10226
 10228 3 277.25 80.07 -46.34 0.111 10227
 10229 3 277.25 80.05 -46.48 0.101 10228
 10230 3 277.15 79.93 -46.58 0.069 10229
 10231 3 277.05 79.81 -46.59 0.101 10230
 10232 3 276.95 79.71 -46.7 0.067 10231
 10233 3 276.85 79.74 -46.85 0.083 10232
 10234 3 276.75 79.76 -46.9 0.087 10233
 10235 3 276.65 79.75 -46.99 0.123 10234
 10236 3 276.55 79.74 -47.04 0.123 10235
 10237 3 276.55 79.69 -47.12 0.146 10236
 10238 3 276.45 79.61 -47.17 0.176 10237
 10239 3 276.35 79.6 -47.34 0.194 10238
 10240 3 276.35 79.64 -47.59 0.164 10239
 10241 3 276.45 79.72 -47.79 0.1 10240
 10242 3 277.75 80.41 -44.8 0.194 10218
 10243 3 277.65 80.46 -44.71 0.126 10242
 10244 3 284.15 85.51 -36.36 0.068 10129
 10245 3 284.05 85.39 -36.41 0.022 10244
 10246 3 285.75 85.77 -35.61 0.217 10125
 10247 3 286.05 85.73 -35.51 0.188 10246
 10248 3 286.15 85.66 -35.44 0.172 10247
 10249 3 286.35 85.66 -35.33 0.162 10248
 10250 3 286.55 85.6 -35.26 0.129 10249
 10251 3 286.65 85.55 -35.2 0.138 10250
 10252 3 286.85 85.48 -35.09 0.152 10251
 10253 3 286.95 85.43 -34.95 0.153 10252
 10254 3 287.05 85.37 -34.8 0.18 10253
 10255 3 287.15 85.35 -34.73 0.152 10254
 10256 3 287.35 85.29 -34.64 0.136 10255
 10257 3 287.55 85.31 -34.57 0.156 10256
 10258 3 287.75 85.3 -34.52 0.179 10257
 10259 3 287.95 85.33 -34.5 0.204 10258
 10260 3 288.15 85.26 -34.46 0.21 10259
 10261 3 288.35 85.11 -34.53 0.224 10260
 10262 3 288.45 85 -34.53 0.224 10261
 10263 3 288.65 84.96 -34.4 0.179 10262
 10264 3 288.75 84.96 -34.37 0.149 10263
 10265 3 288.95 84.84 -34.35 0.179 10264
 10266 3 289.15 84.81 -34.32 0.187 10265
 10267 3 289.35 84.8 -34.29 0.169 10266
 10268 3 289.55 84.86 -34.22 0.137 10267
 10269 3 289.65 84.91 -34.14 0.141 10268
 10270 3 289.75 84.94 -34.04 0.172 10269
 10271 3 289.95 84.93 -33.93 0.225 10270
 10272 3 290.05 84.87 -33.82 0.256 10271
 10273 3 290.15 84.83 -33.69 0.308 10272
 10274 3 290.25 84.77 -33.61 0.354 10273
 10275 3 290.35 84.73 -33.51 0.432 10274
 10276 3 290.45 84.67 -33.4 0.499 10275
 10277 3 290.55 84.64 -33.31 0.571 10276
 10278 3 290.65 84.66 -33.25 0.681 10277
 10279 3 290.85 84.74 -33.19 0.728 10278
 10280 3 291.05 84.82 -33.14 0.748 10279
 10281 3 291.05 84.88 -33.03 0.771 10280
 10282 3 291.15 85.06 -32.97 0.746 10281
 10283 3 291.05 85.84 -33.29 0.2 10282
 10284 3 291.35 84.75 -32.73 0.607 10282
 10285 3 291.55 84.84 -32.66 0.566 10284
 10286 3 291.65 84.82 -32.58 0.484 10285
 10287 3 291.75 84.81 -32.52 0.414 10286
 10288 3 291.85 84.76 -32.42 0.23 10287
 10289 3 291.95 85.01 -32.23 0.158 10288
 10290 3 292.05 85.04 -32.19 0.195 10289
 10291 3 292.15 85.05 -32.17 0.227 10290
 10292 3 292.25 85.18 -31.93 0.133 10291
 10293 3 292.35 85.2 -31.76 0.09 10292
 10294 3 292.35 85.17 -31.59 0.108 10293
 10295 3 292.35 85.14 -31.44 0.177 10294
 10296 3 292.45 85.21 -31.37 0.197 10295
 10297 3 292.55 85.16 -31.22 0.265 10296
 10298 3 292.15 84.92 -30.9 0.084 10297
 10299 3 292.35 84.83 -30.78 0.119 10298
 10300 3 292.25 84.67 -30.61 0.104 10299
 10301 3 292.25 84.64 -30.47 0.086 10300
 10302 3 292.25 84.65 -30.28 0.124 10301
 10303 3 292.15 84.68 -30.15 0.117 10302
 10304 3 292.15 84.63 -30.03 0.000125 10303
 10305 3 292.65 85.19 -31.18 0.191 10297
 10306 3 292.75 85.17 -31.06 0.196 10305
 10307 3 292.85 85.14 -30.86 0.189 10306
 10308 3 293.15 85.06 -30.76 0.053 10307
 10309 3 292.25 85 -32.5 0.144 10291
 10310 3 292.35 84.97 -32.66 0.149 10309
 10311 3 292.35 84.9 -32.84 0.111 10310
 10312 3 292.35 84.82 -32.98 0.113 10311
 10313 3 292.45 84.72 -33.09 0.096 10312
 10314 3 292.55 84.64 -33.17 0.112 10313
 10315 3 292.65 84.58 -33.22 0.109 10314
 10316 3 292.65 84.51 -33.3 0.126 10315
 10317 3 292.75 84.46 -33.41 0.123 10316
 10318 3 292.85 84.38 -33.48 0.155 10317
 10319 3 292.85 84.27 -33.53 0.139 10318
 10320 3 292.95 84.15 -33.73 0.138 10319
 10321 3 292.95 84.17 -33.93 0.163 10320
 10322 3 292.95 84.19 -34.09 0.159 10321
 10323 3 293.05 84.27 -34.19 0.16 10322
 10324 3 293.05 84.26 -34.38 0.14 10323
 10325 3 293.15 84.27 -34.52 0.105 10324
 10326 3 293.25 84.29 -34.64 0.126 10325
 10327 3 293.35 84.25 -34.78 0.139 10326
 10328 3 293.45 84.25 -34.93 0.148 10327
 10329 3 293.55 84.24 -35.05 0.149 10328
 10330 3 293.75 84.15 -35.13 0.176 10329
 10331 3 293.95 83.99 -35.18 0.132 10330
 10332 3 294.05 83.93 -35.22 0.157 10331
 10333 3 294.15 83.86 -35.33 0.19 10332
 10334 3 294.25 83.83 -35.5 0.322 10333
 10335 3 294.35 83.88 -35.65 0.52 10334
 10336 3 294.45 83.91 -35.67 0.65 10335
 10337 3 294.55 83.94 -35.78 0.728 10336
 10338 3 294.55 84.02 -35.92 0.75 10337
 10339 3 294.65 84.09 -36.04 0.773 10338
 10340 3 294.85 84.16 -36.09 0.766 10339
 10341 3 295.05 84.13 -36.19 0.716 10340
 10342 3 295.15 84.36 -36.2 0.668 10341
 10343 3 295.15 84.46 -36.29 0.587 10342
 10344 3 295.25 84.57 -36.27 0.45 10343
 10345 3 295.25 84.63 -36.36 0.304 10344
 10346 3 295.25 84.53 -36.43 0.18 10345
 10347 3 295.35 84.42 -36.48 0.055 10346
 10348 3 285.54 89.39 -32.61 0.107 10094
 10349 3 285.54 89.43 -32.46 0.134 10348
 10350 3 285.44 89.48 -32.34 0.168 10349
 10351 3 285.24 89.56 -32.2 0.155 10350
 10352 3 285.34 89.65 -32.01 0.155 10351
 10353 3 285.34 89.79 -31.93 0.137 10352
 10354 3 285.34 89.9 -31.84 0.159 10353
 10355 3 285.34 90.14 -31.72 0.169 10354
 10356 3 285.24 90.32 -31.61 0.087 10355
 10357 3 285.34 90.41 -31.53 0.092 10356
 10358 3 285.34 90.48 -31.45 0.062 10357
 10359 3 285.04 89.76 -32.38 0.134 10351
 10360 3 284.94 89.83 -32.47 0.135 10359
 10361 3 284.84 89.86 -32.46 0.000125 10360
 10362 3 289.04 94.54 -21.68 0.777 10012
 10363 3 288.84 94.65 -21.64 0.792 10362
 10364 3 288.64 94.69 -21.6 0.853 10363
 10365 3 288.53 94.71 -21.64 0.877 10364
 10366 3 288.33 94.81 -21.6 0.859 10365
 10367 3 288.13 94.9 -21.61 0.855 10366
 10368 3 288.03 94.95 -21.64 0.84 10367
 10369 3 287.83 95.05 -21.62 0.807 10368
 10370 3 287.63 95.04 -21.62 0.81 10369
 10371 3 287.53 95.03 -21.6 0.826 10370
 10372 3 287.33 95.08 -21.53 0.785 10371
 10373 3 286.93 94.98 -21.32 0.77 10372
 10374 3 286.83 95.04 -21.33 0.832 10373
 10375 3 286.43 94.97 -21.31 0.84 10374
 10376 3 286.63 95.22 -21.28 0.942 10375
 10377 3 286.43 95.22 -21.28 0.981 10376
 10378 3 286.63 95.5 -21.35 1.082 10377
 10379 3 286.53 95.61 -21.42 1.102 10378
 10380 3 286.53 95.72 -21.33 1.099 10379
 10381 3 286.43 95.82 -21.56 1.02 10380
 10382 3 286.33 96.01 -21.57 0.982 10381
 10383 3 286.23 96.12 -21.6 0.921 10382
 10384 3 285.93 96.09 -21.45 0.893 10383
 10385 3 285.83 96.14 -21.34 0.795 10384
 10386 3 285.13 95.83 -20.49 0.229 10385
 10387 3 285.03 95.86 -20.36 0.179 10386
 10388 3 284.83 95.82 -20.21 0.184 10387
 10389 3 284.73 95.8 -20.07 0.212 10388
 10390 3 284.63 95.75 -19.95 0.257 10389
 10391 3 284.53 95.72 -19.81 0.251 10390
 10392 3 284.53 95.63 -19.72 0.204 10391
 10393 3 284.43 95.63 -19.51 0.231 10392
 10394 3 284.33 95.57 -19.42 0.191 10393
 10395 3 284.03 95.55 -19.33 0.193 10394
 10396 3 283.93 95.52 -19.24 0.21 10395
 10397 3 283.73 95.45 -19.14 0.188 10396
 10398 3 283.74 95.41 -19.04 0.192 10397
 10399 3 283.54 95.39 -18.95 0.175 10398
 10400 3 283.34 95.36 -18.84 0.155 10399
 10401 3 283.24 95.33 -18.76 0.15 10400
 10402 3 283.14 95.33 -18.66 0.159 10401
 10403 3 283.04 95.37 -18.55 0.156 10402
 10404 3 282.84 95.36 -18.46 0.169 10403
 10405 3 282.64 95.36 -18.3 0.156 10404
 10406 3 282.54 95.39 -18.21 0.145 10405
 10407 3 282.34 95.46 -18.12 0.163 10406
 10408 3 282.24 95.59 -18 0.175 10407
 10409 3 282.04 95.71 -17.9 0.166 10408
 10410 3 281.93 95.84 -17.86 0.127 10409
 10411 3 281.83 95.9 -17.75 0.108 10410
 10412 3 281.83 96.01 -17.69 0.129 10411
 10413 3 281.73 96.12 -17.63 0.155 10412
 10414 3 281.63 96.27 -17.57 0.158 10413
 10415 3 281.53 96.4 -17.54 0.172 10414
 10416 3 281.43 96.52 -17.53 0.189 10415
 10417 3 281.23 96.71 -17.49 0.231 10416
 10418 3 281.13 96.7 -17.51 0.328 10417
 10419 3 280.93 96.8 -17.53 0.36 10418
 10420 3 280.73 96.89 -17.97 0.241 10419
 10421 3 280.53 97.01 -18.02 0.249 10420
 10422 3 280.33 97.16 -18.07 0.162 10421
 10423 3 280.23 97.34 -18.17 0.091 10422
 10424 3 280.83 96.97 -17.35 0.329 10419
 10425 3 280.73 96.97 -17.33 0.306 10424
 10426 3 280.63 97.11 -17.24 0.292 10425
 10427 3 280.53 97.13 -17.08 0.314 10426
 10428 3 280.43 97.22 -16.94 0.266 10427
 10429 3 280.23 97.28 -16.86 0.232 10428
 10430 3 280.13 97.44 -16.82 0.206 10429
 10431 3 279.83 97.5 -16.78 0.203 10430
 10432 3 279.63 97.69 -16.81 0.2 10431
 10433 3 279.63 97.73 -16.68 0.234 10432
 10434 3 279.33 97.84 -16.65 0.161 10433
 10435 3 279.23 97.96 -16.56 0.182 10434
 10436 3 279.03 98.12 -16.51 0.111 10435
 10437 3 278.93 98.26 -16.45 0.155 10436
 10438 3 278.83 98.37 -16.34 0.145 10437
 10439 3 278.63 98.42 -16.23 0.147 10438
 10440 3 278.53 98.57 -16.16 0.131 10439
 10441 3 278.43 98.67 -16.1 0.218 10440
 10442 3 278.23 98.82 -16.08 0.284 10441
 10443 3 278.13 98.92 -16.02 0.326 10442
 10444 3 278.03 99.05 -15.95 0.344 10443
 10445 3 277.93 99.19 -15.88 0.281 10444
 10446 3 277.83 99.36 -15.84 0.273 10445
 10447 3 277.83 99.62 -15.75 0.244 10446
 10448 3 277.63 99.82 -15.7 0.211 10447
 10449 3 277.53 99.96 -15.64 0.202 10448
 10450 3 277.43 100.15 -15.63 0.21 10449
 10451 3 277.23 100.28 -15.71 0.169 10450
 10452 3 276.93 100.45 -15.73 0.184 10451
 10453 3 276.72 100.58 -15.74 0.189 10452
 10454 3 276.62 100.78 -15.75 0.192 10453
 10455 3 276.42 100.88 -15.75 0.24 10454
 10456 3 276.12 101.08 -15.78 0.171 10455
 10457 3 276.02 101.28 -15.76 0.2 10456
 10458 3 275.82 101.38 -15.68 0.186 10457
 10459 3 275.72 101.58 -15.58 0.151 10458
 10460 3 275.72 101.68 -15.49 0.167 10459
 10461 3 275.52 101.78 -15.38 0.185 10460
 10462 3 275.42 101.98 -15.27 0.182 10461
 10463 3 275.32 101.98 -15.26 0.154 10462
 10464 3 275.12 102.18 -15.21 0.159 10463
 10465 3 275.02 102.28 -15.11 0.138 10464
 10466 3 274.82 102.29 -15 0.149 10465
 10467 3 274.72 102.39 -14.95 0.155 10466
 10468 3 274.62 102.39 -14.89 0.169 10467
 10469 3 274.42 102.49 -14.87 0.149 10468
 10470 3 274.22 102.49 -14.79 0.175 10469
 10471 3 274.12 102.59 -14.73 0.207 10470
 10472 3 274.02 102.59 -14.63 0.194 10471
 10473 3 273.72 102.69 -14.58 0.183 10472
 10474 3 273.62 102.79 -14.53 0.158 10473
 10475 3 273.42 102.79 -14.44 0.185 10474
 10476 3 273.22 102.79 -14.38 0.255 10475
 10477 3 273.12 102.89 -14.32 0.268 10476
 10478 3 272.92 102.89 -14.23 0.273 10477
 10479 3 272.72 102.89 -14.16 0.258 10478
 10480 3 272.62 102.89 -14.14 0.206 10479
 10481 3 272.52 102.89 -14.03 0.197 10480
 10482 3 272.42 102.99 -13.9 0.198 10481
 10483 3 272.42 102.99 -13.8 0.209 10482
 10484 3 272.22 103 -13.72 0.235 10483
 10485 3 272.12 103.1 -13.68 0.234 10484
 10486 3 271.92 103 -13.55 0.211 10485
 10487 3 271.82 103 -13.49 0.206 10486
 10488 3 271.62 103 -13.42 0.211 10487
 10489 3 271.52 103.1 -13.41 0.193 10488
 10490 3 271.42 103.1 -13.34 0.181 10489
 10491 3 271.22 103.1 -13.22 0.175 10490
 10492 3 271.12 103.1 -13.11 0.225 10491
 10493 3 270.82 103.2 -13.06 0.206 10492
 10494 3 270.72 103.1 -12.99 0.189 10493
 10495 3 270.62 103.1 -12.97 0.169 10494
 10496 3 270.32 103.2 -13 0.195 10495
 10497 3 270.12 103.2 -13.02 0.229 10496
 10498 3 270.02 103.1 -13.03 0.263 10497
 10499 3 269.92 103.1 -13.05 0.357 10498
 10500 3 269.82 103 -13.03 0.468 10499
 10501 3 269.72 102.9 -13.05 0.582 10500
 10502 3 269.22 103.7 -12.97 0.159 10501
 10503 3 269.02 103.8 -12.99 0.143 10502
 10504 3 268.82 103.8 -13.08 0.128 10503
 10505 3 268.62 103.99 -13.09 0.125 10504
 10506 3 268.42 104.09 -13.11 0.172 10505
 10507 3 268.12 104.09 -13.14 0.194 10506
 10508 3 267.92 104.09 -13.1 0.208 10507
 10509 3 267.72 104.19 -13.08 0.163 10508
 10510 3 267.62 104.19 -13.03 0.154 10509
 10511 3 267.52 104.29 -12.96 0.149 10510
 10512 3 267.42 104.39 -12.91 0.183 10511
 10513 3 267.22 104.59 -12.89 0.168 10512
 10514 3 267.12 104.59 -12.83 0.156 10513
 10515 3 267.02 104.69 -12.79 0.156 10514
 10516 3 266.82 104.79 -12.81 0.176 10515
 10517 3 266.52 104.89 -12.86 0.208 10516
 10518 3 266.32 104.89 -12.97 0.225 10517
 10519 3 266.22 104.99 -13.06 0.221 10518
 10520 3 265.82 104.99 -13.12 0.244 10519
 10521 3 265.62 105.09 -13.19 0.218 10520
 10522 3 265.42 105.18 -13.25 0.211 10521
 10523 3 265.21 105.38 -13.29 0.087 10522
 10524 3 265.11 105.48 -13.3 0.07 10523
 10525 3 265.01 105.48 -13.39 0.08 10524
 10526 3 264.81 105.58 -13.49 0.13 10525
 10527 3 264.71 105.58 -13.55 0.155 10526
 10528 3 264.61 105.68 -13.6 0.109 10527
 10529 3 264.51 105.78 -13.66 0.103 10528
 10530 3 264.31 105.78 -13.71 0.124 10529
 10531 3 264.11 105.77 -13.76 0.125 10530
 10532 3 264.01 105.77 -13.8 0.14 10531
 10533 3 263.81 105.77 -13.85 0.147 10532
 10534 3 263.71 105.77 -13.94 0.165 10533
 10535 3 263.51 105.77 -14.03 0.184 10534
 10536 3 263.51 105.87 -14.11 0.192 10535
 10537 3 263.21 105.87 -14.2 0.167 10536
 10538 3 263.01 105.87 -14.24 0.161 10537
 10539 3 262.81 105.86 -14.33 0.167 10538
 10540 3 262.71 105.86 -14.44 0.152 10539
 10541 3 262.51 105.86 -14.56 0.169 10540
 10542 3 262.31 105.96 -14.72 0.12 10541
 10543 3 262.21 106.06 -14.82 0.157 10542
 10544 3 262.01 106.06 -14.88 0.168 10543
 10545 3 261.91 106.15 -15.06 0.235 10544
 10546 3 261.81 106.15 -15.16 0.279 10545
 10547 3 261.71 106.15 -15.23 0.319 10546
 10548 3 261.51 106.25 -15.32 0.363 10547
 10549 3 261.41 106.25 -15.43 0.401 10548
 10550 3 261.31 106.24 -15.56 0.452 10549
 10551 3 261.21 106.04 -15.63 0.535 10550
 10552 3 261.11 105.94 -15.73 0.61 10551
 10553 3 261.31 105.84 -15.78 0.646 10552
 10554 3 261.31 105.64 -15.87 0.835 10553
 10555 3 261.71 105.24 -15.91 0.686 10554
 10556 3 261.81 105.24 -15.95 0.745 10555
 10557 3 261.81 105.14 -16.07 0.757 10556
 10558 3 261.91 104.94 -16.09 0.768 10557
 10559 3 262.01 104.84 -16.08 0.656 10558
 10560 3 262.51 104.74 -15.99 0.31 10559
 10561 3 262.91 104.54 -16.07 0.108 10560
 10562 3 263.01 104.44 -16.16 0.113 10561
 10563 3 263.12 104.24 -16.23 0.098 10562
 10564 3 263.32 104.14 -16.25 0.077 10563
 10565 3 263.42 104.14 -16.29 0.039 10564
 10566 3 263.52 103.94 -16.33 0.068 10565
 10567 3 263.62 103.84 -16.38 0.083 10566
 10568 3 263.62 103.74 -16.47 0.128 10567
 10569 3 263.72 103.64 -16.54 0.000125 10568
 10570 3 259.81 106.34 -15.78 0.179 10554
 10571 3 259.51 106.34 -15.85 0.151 10570
 10572 3 259.21 106.44 -15.88 0.151 10571
 10573 3 258.91 106.43 -15.9 0.107 10572
 10574 3 258.81 106.53 -15.91 0.1 10573
 10575 3 258.61 106.43 -15.92 0.077 10574
 10576 3 258.51 106.53 -15.96 0.11 10575
 10577 3 258.31 106.53 -15.95 0.133 10576
 10578 3 258.11 106.53 -15.98 0.124 10577
 10579 3 257.91 106.63 -16.04 0.124 10578
 10580 3 257.71 106.73 -16.09 0.092 10579
 10581 3 257.51 106.63 -16.11 0.096 10580
 10582 3 257.31 106.73 -16.1 0.116 10581
 10583 3 257.21 106.73 -16.16 0.12 10582
 10584 3 257.01 106.73 -16.1 0.119 10583
 10585 3 256.91 106.83 -16.05 0.117 10584
 10586 3 256.81 106.93 -16.01 0.104 10585
 10587 3 256.61 106.93 -15.97 0.11 10586
 10588 3 256.51 106.93 -15.89 0.168 10587
 10589 3 256.21 106.93 -15.88 0.213 10588
 10590 3 255.91 107.03 -15.89 0.159 10589
 10591 3 255.81 107.13 -15.85 0.212 10590
 10592 3 255.61 107.23 -15.83 0.178 10591
 10593 3 255.51 107.43 -15.72 0.221 10592
 10594 3 255.31 107.43 -15.65 0.299 10593
 10595 3 255.11 107.43 -15.59 0.37 10594
 10596 3 255.01 107.43 -15.56 0.415 10595
 10597 3 254.91 107.33 -15.49 0.476 10596
 10598 3 254.81 107.33 -15.41 0.561 10597
 10599 3 254.61 107.43 -15.37 0.616 10598
 10600 3 254.41 107.43 -15.29 0.648 10599
 10601 3 254.31 107.43 -15.22 0.676 10600
 10602 3 254.11 107.53 -15.11 0.678 10601
 10603 3 254.01 107.53 -15.04 0.683 10602
 10604 3 253.91 107.53 -15.02 0.635 10603
 10605 3 253.61 107.33 -15.06 0.541 10604
 10606 3 253.41 107.33 -15.09 0.517 10605
 10607 3 253.21 107.33 -15.01 0.454 10606
 10608 3 253.01 107.33 -15.02 0.362 10607
 10609 3 252.91 107.33 -14.99 0.296 10608
 10610 3 252.81 107.33 -14.9 0.184 10609
 10611 3 269.82 102.5 -13.08 0.62 10501
 10612 3 269.82 102.4 -13.03 0.672 10611
 10613 3 269.82 102.4 -12.92 0.794 10612
 10614 3 269.72 102.3 -12.92 0.904 10613
 10615 3 269.82 102.1 -12.9 0.987 10614
 10616 3 269.72 102 -12.97 1.067 10615
 10617 3 269.62 101.9 -12.93 1.103 10616
 10618 3 269.72 101.8 -12.87 1.118 10617
 10619 3 269.62 101.7 -12.8 1.025 10618
 10620 3 269.62 101.5 -12.66 0.927 10619
 10621 3 269.73 101.3 -12.62 0.766 10620
 10622 3 270.42 101.3 -13.15 0.045 10621
 10623 3 270.43 101.3 -13.08 0.154 10622
 10624 3 270.63 101.3 -12.98 0.182 10623
 10625 3 270.73 101.3 -12.87 0.133 10624
 10626 3 270.83 101.2 -12.82 0.000125 10625
 10627 3 269.83 101.2 -12.57 0.659 10621
 10628 3 269.83 101.1 -12.52 0.622 10627
 10629 3 269.73 100.9 -12.6 0.579 10628
 10630 3 269.73 100.8 -12.51 0.478 10629
 10631 3 269.83 100.71 -12.38 0.4 10630
 10632 3 269.93 100.51 -12.22 0.325 10631
 10633 3 270.03 100.16 -12.03 0.172 10632
 10634 3 270.03 100.04 -11.97 0.181 10633
 10635 3 270.13 99.91 -11.88 0.191 10634
 10636 3 270.33 99.74 -11.87 0.197 10635
 10637 3 270.23 99.63 -11.87 0.204 10636
 10638 3 270.13 99.5 -12 0.402 10637
 10639 3 270.13 99.42 -12.09 0.49 10638
 10640 3 270.03 99.27 -12.12 0.53 10639
 10641 3 270.03 99.11 -12.14 0.599 10640
 10642 3 270.03 99.04 -12.28 0.685 10641
 10643 3 270.03 98.94 -12.37 0.744 10642
 10644 3 269.93 98.78 -12.36 0.763 10643
 10645 3 269.83 98.66 -12.42 0.73 10644
 10646 3 269.73 98.52 -12.41 0.613 10645
 10647 3 269.73 98.39 -12.4 0.519 10646
 10648 3 269.33 98.17 -12.07 0.322 10647
 10649 3 269.33 97.98 -11.96 0.251 10648
 10650 3 269.33 97.86 -11.83 0.203 10649
 10651 3 269.43 97.77 -11.83 0.174 10650
 10652 3 269.53 97.69 -11.74 0.173 10651
 10653 3 269.64 97.61 -11.68 0.155 10652
 10654 3 269.64 97.49 -11.64 0.174 10653
 10655 3 269.64 97.38 -11.58 0.172 10654
 10656 3 269.64 97.22 -11.46 0.136 10655
 10657 3 269.64 97.08 -11.33 0.102 10656
 10658 3 269.64 96.85 -11.25 0.132 10657
 10659 3 269.74 96.73 -11.23 0.133 10658
 10660 3 269.74 96.6 -11.18 0.118 10659
 10661 3 269.74 96.42 -11.1 0.118 10660
 10662 3 269.74 96.31 -11.04 0.123 10661
 10663 3 269.74 96.15 -10.99 0.136 10662
 10664 3 269.74 95.98 -10.93 0.128 10663
 10665 3 269.74 95.88 -10.86 0.157 10664
 10666 3 269.84 95.74 -10.76 0.166 10665
 10667 3 269.94 95.58 -10.66 0.184 10666
 10668 3 269.94 95.44 -10.58 0.166 10667
 10669 3 269.84 95.3 -10.37 0.159 10668
 10670 3 269.94 95.21 -10.21 0.129 10669
 10671 3 269.94 95.2 -10.02 0.148 10670
 10672 3 270.14 95.06 -9.9 0.15 10671
 10673 3 270.14 94.93 -9.72 0.151 10672
 10674 3 270.04 94.79 -9.6 0.138 10673
 10675 3 270.14 94.65 -9.52 0.127 10674
 10676 3 270.14 94.52 -9.37 0.123 10675
 10677 3 270.14 94.42 -9.31 0.208 10676
 10678 3 270.25 94.33 -9.18 0.264 10677
 10679 3 270.25 94.27 -9.09 0.335 10678
 10680 3 270.35 94.2 -9.01 0.365 10679
 10681 3 270.15 94.15 -8.86 0.478 10680
 10682 3 270.05 94.59 -8.44 0.159 10681
 10683 3 269.95 94.52 -8.41 0.000125 10682
 10684 3 270.15 93.87 -8.95 0.419 10681
 10685 3 270.05 93.79 -8.78 0.464 10684
 10686 3 269.95 93.78 -8.63 0.499 10685
 10687 3 269.95 93.66 -8.54 0.515 10686
 10688 3 270.05 93.55 -8.38 0.463 10687
 10689 3 270.05 93.58 -8.22 0.513 10688
 10690 3 270.05 93.45 -8.17 0.599 10689
 10691 3 270.05 93.32 -8.08 0.606 10690
 10692 3 270.15 93.4 -7.89 0.598 10691
 10693 3 270.15 93.29 -7.77 0.581 10692
 10694 3 270.15 93.1 -7.71 0.453 10693
 10695 3 270.15 93.21 -7.48 0.373 10694
 10696 3 270.15 93.16 -7.37 0.258 10695
 10697 3 270.15 93.18 -7.24 0.205 10696
 10698 3 286.03 96.27 -21.33 0.517 10385
 10699 3 297.82 99.06 -29.59 0.649 8969
 10700 3 297.92 98.93 -29.53 0.596 10699
 10701 3 298.02 98.9 -29.52 0.516 10700
 10702 3 298.02 98.99 -29.47 0.242 10701
 10703 3 128.36 125.45 -12.97 0.71 8049
 10704 3 128.37 125.35 -12.83 0.608 10703
 10705 3 128.47 125.25 -12.77 0.477 10704
 10706 3 128.37 125.15 -12.84 0.000125 10705
 10707 3 107.55 128.82 -19.39 0.188 7929
 10708 3 107.75 128.72 -19.22 0.226 10707
 10709 3 107.85 128.62 -19.19 0.219 10708
 10710 3 108.05 128.62 -19.13 0.155 10709
 10711 3 108.25 128.52 -19.04 0.13 10710
 10712 3 108.35 128.52 -18.94 0.13 10711
 10713 3 108.55 128.42 -18.96 0.12 10712
 10714 3 108.55 128.32 -18.87 0.117 10713
 10715 3 108.75 128.33 -18.83 0.094 10714
 10716 3 108.85 128.33 -18.77 0.076 10715
 10717 3 108.95 128.33 -18.77 0.093 10716
 10718 3 109.05 128.23 -18.74 0.124 10717
 10719 3 109.25 128.13 -18.78 0.145 10718
 10720 3 109.35 127.93 -18.76 0.223 10719
 10721 3 109.35 127.83 -18.72 0.322 10720
 10722 3 109.45 127.73 -18.72 0.415 10721
 10723 3 109.56 127.63 -18.69 0.49 10722
 10724 3 108.76 127.63 -18.53 0.092 10723
 10725 3 108.56 127.63 -18.48 0.091 10724
 10726 3 109.86 127.53 -18.74 0.442 10723
 10727 3 109.96 127.43 -18.66 0.392 10726
 10728 3 110.16 127.23 -18.65 0.357 10727
 10729 3 110.66 127.03 -18.73 0.136 10728
 10730 3 110.76 126.83 -18.77 0.176 10729
 10731 3 110.96 126.63 -18.81 0.176 10730
 10732 3 111.26 126.43 -18.82 0.18 10731
 10733 3 111.46 126.23 -18.91 0.192 10732
 10734 3 111.66 126.13 -18.98 0.188 10733
 10735 3 111.76 125.93 -19.06 0.156 10734
 10736 3 111.76 125.73 -19.15 0.113 10735
 10737 3 111.86 125.63 -19.27 0.202 10736
 10738 3 112.26 125.63 -19.12 0.095 10737
 10739 3 112.36 125.63 -18.99 0.14 10738
 10740 3 112.56 125.63 -18.89 0.143 10739
 10741 3 112.66 125.64 -18.75 0.091 10740
 10742 3 112.76 125.54 -18.64 0.047 10741
 10743 3 111.76 125.52 -19.44 0.182 10737
 10744 3 111.66 125.42 -19.58 0.173 10743
 10745 3 111.66 125.32 -19.7 0.206 10744
 10746 3 111.66 125.32 -19.92 0.249 10745
 10747 3 111.46 125.72 -20.03 0.09 10746
 10748 3 111.46 125.82 -20.05 0.073 10747
 10749 3 111.46 126.02 -20.06 0.081 10748
 10750 3 111.36 126.12 -20.07 0.088 10749
 10751 3 111.26 126.22 -20.1 0.000125 10750
 10752 3 111.66 125.22 -20.12 0.203 10746
 10753 3 111.76 125.11 -20.25 0.167 10752
 10754 3 111.86 125.01 -20.42 0.1 10753
 10755 3 111.86 124.91 -20.49 0.119 10754
 10756 3 111.96 124.71 -20.58 0.158 10755
 10757 3 112.06 124.71 -20.68 0.152 10756
 10758 3 112.16 124.61 -20.79 0.133 10757
 10759 3 112.26 124.51 -20.94 0.175 10758
 10760 3 112.36 124.51 -21.08 0.232 10759
 10761 3 112.16 124.5 -21.34 0.192 10760
 10762 3 112.16 124.4 -21.54 0.183 10761
 10763 3 112.06 124.4 -21.65 0.192 10762
 10764 3 112.06 124.29 -21.84 0.191 10763
 10765 3 111.96 124.29 -21.95 0.208 10764
 10766 3 111.86 124.29 -22.08 0.209 10765
 10767 3 111.86 124.19 -22.25 0.25 10766
 10768 3 111.76 124.09 -22.36 0.326 10767
 10769 3 111.76 123.99 -22.52 0.351 10768
 10770 3 111.66 123.98 -22.68 0.34 10769
 10771 3 111.76 123.98 -22.89 0.314 10770
 10772 3 111.76 123.88 -23.09 0.291 10771
 10773 3 111.76 123.88 -23.22 0.275 10772
 10774 3 111.76 123.97 -23.55 0.166 10773
 10775 3 111.86 124.07 -23.69 0.149 10774
 10776 3 111.86 124.07 -23.88 0.138 10775
 10777 3 111.86 124.07 -24.01 0.119 10776
 10778 3 111.86 124.06 -24.15 0.154 10777
 10779 3 111.96 123.96 -24.29 0.209 10778
 10780 3 112.16 124.06 -24.52 0.173 10779
 10781 3 112.36 124.06 -24.69 0.177 10780
 10782 3 112.36 124.06 -24.81 0.211 10781
 10783 3 112.56 124.06 -24.95 0.211 10782
 10784 3 112.76 124.16 -25.03 0.159 10783
 10785 3 112.96 124.26 -25.07 0.139 10784
 10786 3 113.06 124.26 -25.11 0.136 10785
 10787 3 113.16 124.26 -25.17 0.16 10786
 10788 3 113.26 124.45 -25.25 0.134 10787
 10789 3 113.46 124.45 -25.28 0.146 10788
 10790 3 113.56 124.65 -25.42 0.178 10789
 10791 3 113.56 124.85 -25.56 0.142 10790
 10792 3 113.66 124.95 -25.63 0.104 10791
 10793 3 113.66 125.05 -25.74 0.135 10792
 10794 3 113.76 125.15 -25.85 0.216 10793
 10795 3 113.76 125.25 -25.98 0.213 10794
 10796 3 113.75 125.44 -26.13 0.127 10795
 10797 3 113.75 125.54 -26.14 0.158 10796
 10798 3 113.85 125.64 -26.17 0.131 10797
 10799 3 113.95 125.74 -26.25 0.153 10798
 10800 3 113.95 125.94 -26.29 0.16 10799
 10801 3 113.95 125.94 -26.38 0.178 10800
 10802 3 113.95 126.04 -26.43 0.227 10801
 10803 3 114.05 126.14 -26.42 0.272 10802
 10804 3 113.95 126.34 -26.56 0.19 10803
 10805 3 114.05 126.54 -26.65 0.151 10804
 10806 3 114.05 126.74 -26.65 0.137 10805
 10807 3 114.15 126.84 -26.73 0.109 10806
 10808 3 114.25 126.84 -26.83 0.095 10807
 10809 3 114.25 126.94 -26.96 0.099 10808
 10810 3 114.35 127.03 -27.06 0.105 10809
 10811 3 114.35 127.13 -27.21 0.068 10810
 10812 3 114.55 127.13 -27.31 0.099 10811
 10813 3 114.65 127.13 -27.36 0.102 10812
 10814 3 114.75 127.13 -27.41 0.11 10813
 10815 3 114.95 127.23 -27.5 0.152 10814
 10816 3 115.05 127.33 -27.67 0.172 10815
 10817 3 115.15 127.33 -27.8 0.186 10816
 10818 3 115.25 127.53 -27.9 0.188 10817
 10819 3 115.35 127.62 -28.04 0.132 10818
 10820 3 115.45 127.62 -28.06 0.131 10819
 10821 3 115.45 127.72 -28.11 0.137 10820
 10822 3 115.65 127.82 -28.2 0.113 10821
 10823 3 115.65 127.92 -28.36 0.119 10822
 10824 3 115.75 127.92 -28.47 0.129 10823
 10825 3 115.95 128.02 -28.49 0.101 10824
 10826 3 116.05 128.12 -28.51 0.137 10825
 10827 3 116.15 128.22 -28.62 0.098 10826
 10828 3 116.35 128.22 -28.76 0.048 10827
 10829 3 116.45 128.22 -28.9 0.069 10828
 10830 3 116.55 128.22 -28.98 0.136 10829
 10831 3 116.65 128.21 -29.08 0.18 10830
 10832 3 116.65 128.11 -29.16 0.152 10831
 10833 3 116.75 128.11 -29.27 0.111 10832
 10834 3 116.75 127.91 -29.43 0.108 10833
 10835 3 116.85 127.91 -29.56 0.118 10834
 10836 3 116.85 127.81 -29.73 0.226 10835
 10837 3 116.75 127.8 -29.83 0.334 10836
 10838 3 116.85 127.9 -29.97 0.406 10837
 10839 3 116.95 127.9 -30.06 0.438 10838
 10840 3 116.95 127.8 -30.17 0.464 10839
 10841 3 116.75 128 -30.32 0.531 10840
 10842 3 117.35 127.8 -30.26 0.065 10841
 10843 3 116.25 128.1 -30.4 0.439 10841
 10844 3 116.24 128.29 -30.58 0.335 10843
 10845 3 116.44 128.59 -30.72 0.184 10844
 10846 3 116.54 128.79 -30.81 0.161 10845
 10847 3 116.74 128.89 -30.81 0.136 10846
 10848 3 116.74 128.99 -30.85 0.097 10847
 10849 3 110.35 127.83 -18.45 0.09 10727
 10850 3 110.45 127.84 -18.28 0.087 10849
 10851 3 110.45 127.84 -18.18 0.071 10850
 10852 3 110.45 127.94 -18.06 0.096 10851
 10853 3 110.66 127.84 -17.95 0.084 10852
 10854 3 110.86 127.84 -17.87 0.076 10853
 10855 3 110.96 127.84 -17.84 0.018 10854
 10856 3 101.75 129.74 -24.22 0.127 7693
 10857 3 101.65 129.84 -24.27 0.000125 10856
 10858 3 96.78 128.4 -26.43 0.202 7662
 10859 3 96.61 128.5 -26.53 0.132 10858
 10860 3 96.45 128.59 -26.7 0.078 10859
 10861 3 93.93 126.55 -29.59 0.132 7629
 10862 3 93.98 126.35 -29.35 0.086 10861
 10863 3 93.93 126.26 -29.17 0.085 10862
 10864 3 93.91 126.26 -28.98 0.047 10863
 10865 3 84.95 124.1 -31.95 0.108 7556
 10866 3 84.9 124.2 -32.01 0.046 10865
 10867 3 81.59 122.76 -33.94 0.036 7531
 10868 3 74.88 124.32 -36.32 0.27 7473
 10869 3 74.99 124.62 -36.22 0.19 10868
 10870 3 75.1 124.72 -36.19 0.199 10869
 10871 3 75.26 124.82 -36.24 0.209 10870
 10872 3 75.33 125.02 -36.29 0.18 10871
 10873 3 75.52 125.02 -36.4 0.217 10872
 10874 3 75.63 125.02 -36.6 0.205 10873
 10875 3 75.77 125.01 -36.73 0.178 10874
 10876 3 75.92 125.01 -36.86 0.152 10875
 10877 3 76.06 125.01 -36.97 0.158 10876
 10878 3 76.21 125.11 -37.14 0.106 10877
 10879 3 76.34 125.21 -37.25 0.12 10878
 10880 3 76.52 125.31 -37.34 0.131 10879
 10881 3 76.63 125.41 -37.42 0.133 10880
 10882 3 76.72 125.51 -37.56 0.184 10881
 10883 3 76.79 125.6 -37.66 0.191 10882
 10884 3 76.84 125.8 -37.81 0.183 10883
 10885 3 76.83 126 -37.91 0.17 10884
 10886 3 76.87 126.1 -38.04 0.212 10885
 10887 3 76.95 126.2 -38.07 0.273 10886
 10888 3 76.99 126.3 -38.21 0.294 10887
 10889 3 76.99 126.3 -38.39 0.297 10888
 10890 3 77.03 126.39 -38.5 0.358 10889
 10891 3 76.95 126.39 -38.62 0.464 10890
 10892 3 76.91 126.59 -38.71 0.561 10891
 10893 3 76.92 126.69 -38.77 0.618 10892
 10894 3 77 126.79 -38.84 0.72 10893
 10895 3 76.98 126.89 -38.9 0.824 10894
 10896 3 76.82 127.09 -38.99 0.967 10895
 10897 3 76.73 127.19 -39.03 1.045 10896
 10898 3 76.66 127.29 -39.06 1.113 10897
 10899 3 76.6 127.39 -39.15 1.148 10898
 10900 3 76.19 127.49 -39.01 1.049 10899
 10901 3 76.35 127.88 -39.65 0.425 10900
 10902 3 75.91 128.08 -39.12 0.103 10901
 10903 3 75.71 128.08 -39.07 0.058 10902
 10904 3 75.62 127.99 -39 0.091 10903
 10905 3 75.57 127.99 -38.94 0.053 10904
 10906 3 76.51 127.88 -39.94 0.173 10901
 10907 3 72.17 123.29 -37.78 0.472 7457
 10908 3 72.14 123.29 -37.95 0.459 10907
 10909 3 72.13 123.09 -38.01 0.44 10908
 10910 3 72.2 123.09 -38.16 0.461 10909
 10911 3 72.48 123.28 -38.76 0.114 10910
 10912 3 72.47 123.18 -38.98 0.227 10911
 10913 3 72.47 123.08 -39.12 0.26 10912
 10914 3 72.57 122.97 -39.23 0.271 10913
 10915 3 72.66 122.97 -39.36 0.282 10914
 10916 3 72.64 123.17 -39.59 0.252 10915
 10917 3 72.62 123.17 -39.78 0.233 10916
 10918 3 72.61 123.17 -39.92 0.284 10917
 10919 3 72.66 123.16 -40.16 0.492 10918
 10920 3 72.78 123.16 -40.25 0.582 10919
 10921 3 72.84 123.06 -40.27 0.615 10920
 10922 3 72.65 122.96 -40.31 0.822 10921
 10923 3 72.63 122.96 -40.42 0.914 10922
 10924 3 72.59 122.86 -40.49 1.012 10923
 10925 3 72.64 122.66 -40.49 1.102 10924
 10926 3 72.54 122.56 -40.59 1.145 10925
 10927 3 72.45 122.55 -40.71 1.173 10926
 10928 3 72.6 122.45 -40.82 1.157 10927
 10929 3 72.72 122.45 -40.96 0.986 10928
 10930 3 72.73 122.25 -40.95 0.87 10929
 10931 3 72.24 121.85 -40.96 0.075 10930
 10932 3 72.51 121.85 -40.78 0.91 10930
 10933 3 72.24 121.06 -40.23 0.221 10932
 10934 3 72.35 120.96 -40.39 0.136 10933
 10935 3 72.43 120.86 -40.48 0.144 10934
 10936 3 72.47 120.66 -40.57 0.161 10935
 10937 3 72.56 120.56 -40.62 0.184 10936
 10938 3 72.65 120.36 -40.45 0.291 10937
 10939 3 72.65 120.26 -40.43 0.294 10938
 10940 3 72.71 120.16 -40.54 0.327 10939
 10941 3 72.85 120.06 -40.58 0.273 10940
 10942 3 73.03 119.95 -40.87 0.154 10941
 10943 3 73.15 119.95 -40.89 0.219 10942
 10944 3 73.29 119.75 -40.94 0.268 10943
 10945 3 73.45 119.75 -40.98 0.328 10944
 10946 3 73.58 119.75 -41.03 0.377 10945
 10947 3 73.71 119.65 -41.02 0.457 10946
 10948 3 73.83 119.65 -41.11 0.543 10947
 10949 3 73.97 119.65 -41.12 0.603 10948
 10950 3 74 119.85 -41.35 0.62 10949
 10951 3 74.09 119.95 -41.43 0.634 10950
 10952 3 74.17 119.95 -41.6 0.607 10951
 10953 3 74.29 119.95 -41.71 0.509 10952
 10954 3 74.39 120.04 -41.85 0.399 10953
 10955 3 74.45 120.04 -41.96 0.314 10954
 10956 3 74.49 120.04 -42.42 0.107 10955
 10957 3 74.6 119.94 -42.54 0.146 10956
 10958 3 74.71 119.94 -42.64 0.17 10957
 10959 3 74.86 119.93 -42.73 0.186 10958
 10960 3 74.89 119.73 -42.87 0.133 10959
 10961 3 74.96 119.63 -43.03 0.115 10960
 10962 3 75.04 119.63 -43.19 0.078 10961
 10963 3 75.07 120.14 -42.65 0.141 10959
 10964 3 75.24 120.33 -42.84 0.044 10963
 10965 3 75.37 120.33 -42.87 0.064 10964
 10966 3 75.57 120.43 -42.93 0.085 10965
 10967 3 75.75 120.43 -43.01 0.051 10966
 10968 3 75.9 120.33 -43.09 0.059 10967
 10969 3 76 120.33 -43.1 0.000125 10968
 10970 3 73.9 119.54 -42.36 0.146 10952
 10971 3 73.83 119.44 -42.47 0.174 10970
 10972 3 73.76 119.53 -42.58 0.178 10971
 10973 3 71.91 120.67 -39.7 0.166 10932
 10974 3 71.79 120.67 -39.68 0.188 10973
 10975 3 71.6 120.57 -39.65 0.134 10974
 10976 3 71.57 120.37 -39.56 0.161 10975
 10977 3 71.61 120.27 -39.59 0.185 10976
 10978 3 71.63 120.17 -39.58 0.177 10977
 10979 3 71.7 120.07 -39.54 0.186 10978
 10980 3 71.66 119.97 -39.49 0.118 10979
 10981 3 71.63 119.77 -39.47 0.109 10980
 10982 3 71.61 119.67 -39.38 0.094 10981
 10983 3 71.69 119.57 -39.36 0.135 10982
 10984 3 71.87 119.47 -39.33 0.105 10983
 10985 3 71.91 119.37 -39.24 0.081 10984
 10986 3 71.96 119.27 -39.16 0.07 10985
 10987 3 71.95 119.07 -39.14 0.101 10986
 10988 3 72.09 118.97 -39.13 0.088 10987
 10989 3 72.19 118.77 -39.14 0.077 10988
 10990 3 72.29 118.67 -39.15 0.132 10989
 10991 3 72.4 118.57 -39.11 0.186 10990
 10992 3 72.43 118.58 -38.93 0.183 10991
 10993 3 72.17 118.48 -38.95 0.085 10992
 10994 3 71.98 118.38 -38.93 0.1 10993
 10995 3 71.8 118.38 -38.97 0.102 10994
 10996 3 71.65 118.17 -39.05 0.125 10995
 10997 3 71.56 117.97 -39.13 0.093 10996
 10998 3 71.43 117.97 -39.17 0.088 10997
 10999 3 73.09 123.94 -42.28 0.14 10929
 11000 3 73.12 123.93 -42.48 0.143 10999
 11001 3 73.22 124.03 -42.66 0.178 11000
 11002 3 73.23 124.13 -42.82 0.149 11001
 11003 3 73.35 124.13 -42.92 0.166 11002
 11004 3 73.38 124.33 -43.1 0.166 11003
 11005 3 73.2 124.42 -43.42 0.158 11004
 11006 3 73.14 124.62 -43.65 0.148 11005
 11007 3 73.21 124.72 -43.77 0.168 11006
 11008 3 73.28 124.82 -43.82 0.213 11007
 11009 3 73.32 124.92 -43.88 0.208 11008
 11010 3 73.32 125.12 -43.9 0.191 11009
 11011 3 73.33 125.42 -43.93 0.141 11010
 11012 3 73.3 125.51 -44.04 0.182 11011
 11013 3 73.26 125.71 -44.14 0.221 11012
 11014 3 73.09 125.91 -44.16 0.241 11013
 11015 3 73.02 125.91 -44.29 0.311 11014
 11016 3 73.02 126.21 -44.04 0.204 11015
 11017 3 72.79 126.41 -44.19 0.041 11016
 11018 3 72.74 126.51 -44.2 0.043 11017
 11019 3 72.66 126.61 -44.24 0.079 11018
 11020 3 72.69 126.71 -44.33 0.11 11019
 11021 3 72.6 126.81 -44.41 0.027 11020
 11022 3 72.57 126.91 -44.46 0.046 11021
 11023 3 72.97 125.71 -44.69 0.157 11015
 11024 3 72.96 125.6 -44.86 0.143 11023
 11025 3 73.04 125.7 -45.12 0.131 11024
 11026 3 72.99 125.8 -45.26 0.176 11025
 11027 3 73.17 125.9 -45.42 0.169 11026
 11028 3 73.18 125.99 -45.56 0.174 11027
 11029 3 73.25 126.09 -45.68 0.177 11028
 11030 3 73.3 126.29 -45.76 0.171 11029
 11031 3 73.33 126.29 -45.92 0.117 11030
 11032 3 73.36 126.39 -46.11 0.101 11031
 11033 3 73.31 126.39 -46.25 0.115 11032
 11034 3 73.16 126.49 -46.33 0.109 11033
 11035 3 73.06 126.48 -46.51 0.102 11034
 11036 3 73.08 126.58 -46.68 0.169 11035
 11037 3 73.17 126.58 -46.84 0.175 11036
 11038 3 73.15 126.68 -47 0.131 11037
 11039 3 73.05 126.77 -47.19 0.114 11038
 11040 3 72.99 126.87 -47.37 0.116 11039
 11041 3 72.92 126.87 -47.61 0.068 11040
 11042 3 70.41 123.41 -35.81 0.065 7448
 11043 3 70.31 123.41 -35.76 0.122 11042
 11044 3 70.2 123.51 -35.76 0.068 11043
 11045 3 68.48 119.86 -31.48 0.455 7408
 11046 3 68.37 119.76 -31.33 0.393 11045
 11047 3 68.22 119.87 -31.23 0.261 11046
 11048 3 68.51 119.36 -31.78 0.134 11045
 11049 3 68.5 119.26 -31.73 0.129 11048
 11050 3 68.47 119.06 -31.69 0.085 11049
 11051 3 68.54 118.96 -31.55 0.133 11050
 11052 3 68.51 118.76 -31.35 0.099 11051
 11053 3 68.52 118.77 -31.24 0.109 11052
 11054 3 68.6 118.57 -31.15 0.092 11053
 11055 3 68.75 118.47 -31.16 0.073 11054
 11056 3 68.89 118.37 -31.15 0.127 11055
 11057 3 68.98 118.27 -31.15 0.147 11056
 11058 3 69.05 118.17 -31.09 0.168 11057
 11059 3 69.29 118.17 -31 0.106 11058
 11060 3 69.44 118.07 -31.03 0.053 11059
 11061 3 69.56 117.97 -31.01 0.059 11060
 11062 3 69.75 117.97 -31.07 0.099 11061
 11063 3 69.92 117.97 -31.14 0.091 11062
 11064 3 70.08 117.97 -31.21 0.129 11063
 11065 3 70.21 118.07 -31.26 0.163 11064
 11066 3 70.34 118.07 -31.38 0.221 11065
 11067 3 70.32 117.96 -31.77 0.09 11066
 11068 3 70.32 117.96 -31.89 0.035 11067
 11069 3 70.52 118.27 -31.24 0.138 11066
 11070 3 70.71 118.37 -31.08 0.119 11069
 11071 3 70.85 118.37 -31.07 0.104 11070
 11072 3 70.95 118.47 -31.03 0.117 11071
 11073 3 71.08 118.48 -30.92 0.153 11072
 11074 3 71.18 118.58 -30.87 0.189 11073
 11075 3 71.35 118.58 -30.91 0.134 11074
 11076 3 71.53 118.78 -30.87 0.067 11075
 11077 3 71.59 118.78 -30.78 0.105 11076
 11078 3 71.63 118.88 -30.7 0.116 11077
 11079 3 71.73 118.98 -30.72 0.082 11078
 11080 3 71.79 119.08 -30.81 0.102 11079
 11081 3 71.87 119.08 -30.84 0.167 11080
 11082 3 71.99 118.98 -31.03 0.099 11081
 11083 3 72.09 118.88 -31.12 0.114 11082
 11084 3 72.17 118.77 -31.24 0.043 11083
 11085 3 72.2 118.77 -31.33 0.058 11084
 11086 3 71.87 119.28 -30.82 0.177 11081
 11087 3 71.95 119.28 -30.76 0.228 11086
 11088 3 72.11 119.38 -30.93 0.188 11087
 11089 3 72.11 119.48 -31.05 0.149 11088
 11090 3 71.99 119.67 -31.26 0.037 11089
 11091 3 68.86 118.07 -31.12 0.099 11058
 11092 3 68.86 117.97 -31.14 0.051 11091
 11093 3 64.96 118.45 -23.62 0.415 7339
 11094 3 65.11 118.36 -23.49 0.414 11093
 11095 3 65.34 118.16 -23.41 0.356 11094
 11096 3 65.59 118.16 -23.42 0.359 11095
 11097 3 66 118.06 -23.47 0.275 11096
 11098 3 66.24 117.96 -23.44 0.27 11097
 11099 3 66.42 117.96 -23.42 0.304 11098
 11100 3 66.55 117.86 -23.3 0.305 11099
 11101 3 66.75 117.86 -23.24 0.322 11100
 11102 3 66.93 117.76 -23.21 0.317 11101
 11103 3 67.16 117.67 -23.2 0.319 11102
 11104 3 67.29 117.57 -23.16 0.323 11103
 11105 3 67.49 117.57 -23.1 0.331 11104
 11106 3 67.7 117.57 -23.11 0.352 11105
 11107 3 67.87 117.57 -23.1 0.359 11106
 11108 3 68.05 117.47 -22.88 0.311 11107
 11109 3 68.2 117.37 -22.91 0.304 11108
 11110 3 68.43 117.37 -22.84 0.317 11109
 11111 3 68.6 117.27 -22.76 0.328 11110
 11112 3 68.79 117.18 -22.68 0.317 11111
 11113 3 68.83 117.08 -22.48 0.306 11112
 11114 3 68.87 116.98 -22.28 0.321 11113
 11115 3 68.99 116.88 -22.15 0.336 11114
 11116 3 69.11 116.79 -22 0.351 11115
 11117 3 69.15 116.59 -21.88 0.389 11116
 11118 3 69.18 116.49 -21.75 0.429 11117
 11119 3 68.67 116.49 -21.36 0.081 11118
 11120 3 68.61 116.39 -21.22 0.069 11119
 11121 3 69.34 116.39 -21.7 0.443 11118
 11122 3 69.45 116.29 -21.63 0.458 11121
 11123 3 69.47 116.19 -21.49 0.48 11122
 11124 3 69.6 115.99 -21.39 0.453 11123
 11125 3 69.82 115.9 -21.35 0.408 11124
 11126 3 69.98 115.8 -21.29 0.407 11125
 11127 3 70.21 115.8 -21.24 0.403 11126
 11128 3 70.36 115.7 -21.2 0.408 11127
 11129 3 70.48 115.8 -21.13 0.437 11128
 11130 3 70.47 115.6 -21 0.438 11129
 11131 3 70.52 115.5 -20.93 0.418 11130
 11132 3 70.62 115.5 -20.88 0.517 11131
 11133 3 70.32 115 -20.86 0.241 11132
 11134 3 70.3 114.9 -20.76 0.292 11133
 11135 3 70.29 114.91 -20.63 0.316 11134
 11136 3 70.27 114.71 -20.51 0.372 11135
 11137 3 70.24 114.51 -20.44 0.383 11136
 11138 3 70.29 114.41 -20.37 0.393 11137
 11139 3 70.63 114.3 -20.95 0.105 11138
 11140 3 70.72 114.2 -21.02 0.116 11139
 11141 3 70.8 114.1 -21.12 0.098 11140
 11142 3 70.88 114.1 -21.26 0.089 11141
 11143 3 70.9 113.9 -21.34 0.102 11142
 11144 3 70.91 113.8 -21.47 0.127 11143
 11145 3 70.92 113.69 -21.62 0.091 11144
 11146 3 70.95 113.59 -21.75 0.078 11145
 11147 3 71 113.39 -21.81 0.097 11146
 11148 3 71.08 113.29 -21.93 0.09 11147
 11149 3 71.11 113.19 -22.07 0.122 11148
 11150 3 71.03 113.09 -22.22 0.209 11149
 11151 3 70.96 112.89 -22.3 0.228 11150
 11152 3 70.96 112.79 -22.34 0.229 11151
 11153 3 71.24 112.49 -22.21 0.05 11152
 11154 3 71.39 112.39 -22.28 0.111 11153
 11155 3 71.48 112.39 -22.3 0.091 11154
 11156 3 71.61 112.29 -22.22 0.082 11155
 11157 3 71.76 112.19 -22.22 0.1 11156
 11158 3 71.82 112.09 -22.14 0.097 11157
 11159 3 71.89 112.09 -22.01 0.119 11158
 11160 3 71.96 112.19 -21.8 0.114 11159
 11161 3 71.92 112.3 -21.72 0.063 11160
 11162 3 71.97 111.69 -21.91 0.121 11159
 11163 3 71.96 111.59 -21.95 0.096 11162
 11164 3 71.98 111.49 -22.14 0.12 11163
 11165 3 71.87 111.49 -22.26 0.119 11164
 11166 3 71.68 111.49 -22.27 0.123 11165
 11167 3 71.54 111.49 -22.2 0.000125 11166
 11168 3 72.16 111.69 -21.98 0.09 11162
 11169 3 72.33 111.69 -22.02 0.092 11168
 11170 3 70.74 112.78 -22.49 0.138 11152
 11171 3 70.43 112.68 -22.57 0.062 11170
 11172 3 70.26 112.68 -22.7 0.136 11171
 11173 3 70.15 112.48 -22.69 0.052 11172
 11174 3 70.05 112.38 -22.71 0.059 11173
 11175 3 69.97 112.28 -22.74 0.078 11174
 11176 3 70.01 112.08 -22.88 0.156 11175
 11177 3 70.1 111.78 -22.81 0.036 11176
 11178 3 70.1 111.68 -22.77 0.079 11177
 11179 3 70.04 111.58 -22.65 0.000125 11178
 11180 3 70.4 112.78 -22.82 0.135 11172
 11181 3 70.56 112.88 -22.95 0.035 11180
 11182 3 70.17 114.21 -20.31 0.337 11138
 11183 3 70.04 114.11 -20.29 0.327 11182
 11184 3 69.97 114.01 -20.19 0.344 11183
 11185 3 69.12 113.91 -20.38 0.108 11184
 11186 3 69.08 113.91 -20.24 0.023 11185
 11187 3 69.99 113.81 -20.19 0.262 11184
 11188 3 69.72 113.41 -20.08 0.162 11187
 11189 3 69.7 113.31 -20.07 0.156 11188
 11190 3 69.64 113.21 -20.14 0.165 11189
 11191 3 69.65 113.01 -20.06 0.195 11190
 11192 3 69.63 112.81 -19.9 0.137 11191
 11193 3 69.66 112.71 -19.85 0.162 11192
 11194 3 69.68 112.51 -19.88 0.145 11193
 11195 3 69.7 112.41 -19.87 0.108 11194
 11196 3 69.73 112.21 -19.8 0.13 11195
 11197 3 69.75 112.02 -19.75 0.106 11196
 11198 3 69.9 111.82 -19.74 0.126 11197
 11199 3 69.95 111.72 -19.65 0.096 11198
 11200 3 69.96 111.62 -19.59 0.142 11199
 11201 3 69.99 111.52 -19.52 0.197 11200
 11202 3 69.69 111.32 -19.4 0.109 11201
 11203 3 69.56 111.32 -19.33 0.105 11202
 11204 3 69.53 111.22 -19.26 0.124 11203
 11205 3 69.49 111.22 -19.18 0.141 11204
 11206 3 69.38 111.22 -19.05 0.094 11205
 11207 3 70.14 111.42 -19.51 0.157 11201
 11208 3 70.35 111.32 -19.55 0.094 11207
 11209 3 70.48 111.32 -19.57 0.141 11208
 11210 3 70.64 111.12 -19.57 0.188 11209
 11211 3 70.77 111.02 -19.57 0.185 11210
 11212 3 70.87 110.92 -19.58 0.214 11211
 11213 3 71 110.72 -19.6 0.255 11212
 11214 3 71.08 110.62 -19.57 0.274 11213
 11215 3 71.14 110.42 -19.58 0.277 11214
 11216 3 71.2 110.12 -19.58 0.247 11215
 11217 3 71.31 110.02 -19.61 0.229 11216
 11218 3 71.41 109.92 -19.63 0.173 11217
 11219 3 71.59 109.72 -19.65 0.127 11218
 11220 3 71.71 109.62 -19.57 0.117 11219
 11221 3 71.86 109.62 -19.49 0.13 11220
 11222 3 71.95 109.52 -19.45 0.207 11221
 11223 3 72.11 109.32 -19.53 0.169 11222
 11224 3 72.19 109.33 -19.41 0.174 11223
 11225 3 72.29 109.23 -19.34 0.196 11224
 11226 3 72.36 109.13 -19.26 0.284 11225
 11227 3 72.44 109.03 -19.29 0.348 11226
 11228 3 72.57 108.93 -19.31 0.392 11227
 11229 3 72.78 108.73 -19.28 0.336 11228
 11230 3 72.86 108.63 -19.16 0.277 11229
 11231 3 73.03 108.63 -19.06 0.214 11230
 11232 3 73.22 108.43 -18.96 0.175 11231
 11233 3 73.4 108.34 -18.83 0.17 11232
 11234 3 73.57 108.34 -18.71 0.16 11233
 11235 3 73.72 108.24 -18.65 0.149 11234
 11236 3 73.88 108.24 -18.58 0.157 11235
 11237 3 74.01 108.24 -18.45 0.177 11236
 11238 3 74.25 108.14 -18.55 0.15 11237
 11239 3 74.5 108.04 -18.61 0.182 11238
 11240 3 74.63 107.94 -18.72 0.246 11239
 11241 3 75.01 107.74 -18.5 0.114 11240
 11242 3 75.16 107.64 -18.57 0.145 11241
 11243 3 75.28 107.54 -18.6 0.147 11242
 11244 3 75.35 107.44 -18.61 0.237 11243
 11245 3 75.65 107.34 -18.7 0.206 11244
 11246 3 75.94 107.24 -18.77 0.155 11245
 11247 3 76.14 107.45 -18.63 0.081 11246
 11248 3 76.27 107.45 -18.63 0.076 11247
 11249 3 76.4 107.55 -18.53 0.079 11248
 11250 3 76.5 107.65 -18.52 0.135 11249
 11251 3 76.67 107.45 -18.66 0.063 11250
 11252 3 76.68 107.35 -18.71 0.061 11251
 11253 3 76.66 107.85 -18.46 0.082 11250
 11254 3 76.78 107.95 -18.5 0.084 11253
 11255 3 76.9 108.05 -18.5 0.094 11254
 11256 3 77.06 108.15 -18.44 0.103 11255
 11257 3 77.16 108.25 -18.41 0.117 11256
 11258 3 77.28 108.35 -18.39 0.103 11257
 11259 3 77.42 108.45 -18.45 0.073 11258
 11260 3 77.5 108.55 -18.53 0.103 11259
 11261 3 77.6 108.55 -18.63 0.102 11260
 11262 3 77.71 108.65 -18.68 0.077 11261
 11263 3 75.13 107.25 -18.29 0.086 11244
 11264 3 75.04 107.25 -18.09 0.118 11263
 11265 3 74.94 107.15 -18.02 0.092 11264
 11266 3 74.8 107.05 -17.93 0.089 11265
 11267 3 74.73 107.15 -17.79 0.047 11266
 11268 3 73.98 108.44 -18.27 0.069 11237
 11269 3 73.96 108.55 -18.15 0.105 11268
 11270 3 73.95 108.65 -17.96 0.072 11269
 11271 3 73.95 108.75 -17.78 0.072 11270
 11272 3 73.98 108.85 -17.65 0.081 11271
 11273 3 74.01 108.95 -17.51 0.065 11272
 11274 3 74.06 109.16 -17.44 0.096 11273
 11275 3 71.1 115.91 -20.73 0.347 11132
 11276 3 71.33 116.01 -20.57 0.338 11275
 11277 3 71.44 116.01 -20.44 0.378 11276
 11278 3 71.5 115.91 -20.27 0.425 11277
 11279 3 71.6 115.91 -20.17 0.414 11278
 11280 3 71.69 115.92 -20.05 0.394 11279
 11281 3 71.84 115.82 -19.96 0.402 11280
 11282 3 71.97 115.62 -19.82 0.364 11281
 11283 3 72.11 115.62 -19.73 0.337 11282
 11284 3 72.37 115.72 -19.76 0.299 11283
 11285 3 72.55 115.62 -19.77 0.331 11284
 11286 3 72.62 115.43 -19.51 0.222 11285
 11287 3 72.78 115.23 -19.41 0.209 11286
 11288 3 72.91 115.23 -19.38 0.212 11287
 11289 3 73.01 115.13 -19.29 0.252 11288
 11290 3 73.23 115.03 -19.24 0.277 11289
 11291 3 73.37 114.93 -19.2 0.335 11290
 11292 3 73.52 114.83 -19.16 0.369 11291
 11293 3 73.69 114.83 -19.16 0.4 11292
 11294 3 73.9 114.73 -19.18 0.436 11293
 11295 3 74.06 114.73 -19.12 0.465 11294
 11296 3 74.33 114.63 -19.29 0.45 11295
 11297 3 74.54 114.63 -19.24 0.421 11296
 11298 3 74.71 114.63 -19.25 0.428 11297
 11299 3 74.8 114.53 -19.34 0.446 11298
 11300 3 75.37 114.64 -18.99 0.263 11299
 11301 3 75.54 114.54 -19.03 0.286 11300
 11302 3 75.77 114.54 -19.05 0.255 11301
 11303 3 75.92 114.44 -19.07 0.235 11302
 11304 3 76.12 114.44 -19.12 0.221 11303
 11305 3 76.31 114.34 -19.13 0.263 11304
 11306 3 76.48 114.34 -19.18 0.28 11305
 11307 3 76.75 114.24 -19.13 0.316 11306
 11308 3 76.9 114.14 -19.19 0.321 11307
 11309 3 77.19 114.14 -19.04 0.284 11308
 11310 3 77.35 114.15 -18.9 0.293 11309
 11311 3 77.54 114.15 -18.83 0.298 11310
 11312 3 77.74 114.25 -18.81 0.298 11311
 11313 3 77.94 114.15 -18.75 0.299 11312
 11314 3 78.14 114.15 -18.81 0.306 11313
 11315 3 78.25 114.15 -18.75 0.325 11314
 11316 3 78.37 114.25 -18.68 0.328 11315
 11317 3 78.48 114.25 -18.68 0.348 11316
 11318 3 78.84 114.05 -19 0.121 11317
 11319 3 78.99 114.05 -19.02 0.154 11318
 11320 3 79.14 114.05 -19.1 0.183 11319
 11321 3 79.29 114.05 -19.11 0.208 11320
 11322 3 79.44 114.15 -19.13 0.204 11321
 11323 3 79.61 114.25 -19.21 0.21 11322
 11324 3 79.76 114.25 -19.27 0.235 11323
 11325 3 79.84 114.45 -19.32 0.222 11324
 11326 3 79.88 114.75 -19.28 0.282 11325
 11327 3 79.94 114.85 -19.33 0.327 11326
 11328 3 80.04 114.94 -19.45 0.38 11327
 11329 3 80.1 115.04 -19.51 0.401 11328
 11330 3 80.27 115.14 -19.57 0.403 11329
 11331 3 80.38 115.24 -19.68 0.377 11330
 11332 3 80.57 115.34 -19.68 0.37 11331
 11333 3 80.67 115.44 -19.76 0.354 11332
 11334 3 80.76 115.54 -19.84 0.329 11333
 11335 3 80.82 115.64 -19.96 0.309 11334
 11336 3 80.88 115.74 -20.05 0.293 11335
 11337 3 80.86 115.84 -20.26 0.238 11336
 11338 3 80.96 116.04 -20.37 0.219 11337
 11339 3 81.01 116.13 -20.54 0.233 11338
 11340 3 81.03 116.23 -20.59 0.246 11339
 11341 3 81.11 116.33 -20.66 0.324 11340
 11342 3 81.2 116.43 -20.73 0.394 11341
 11343 3 81.22 116.43 -20.85 0.429 11342
 11344 3 81.24 116.53 -20.96 0.431 11343
 11345 3 81.41 116.63 -21 0.461 11344
 11346 3 82.01 116.13 -21.09 0.232 11345
 11347 3 82.21 116.03 -21.14 0.223 11346
 11348 3 82.33 116.03 -21.28 0.239 11347
 11349 3 82.61 116.03 -21.37 0.207 11348
 11350 3 82.85 116.03 -21.46 0.156 11349
 11351 3 83.05 116.03 -21.55 0.14 11350
 11352 3 83.17 116.12 -21.64 0.116 11351
 11353 3 83.29 116.12 -21.73 0.123 11352
 11354 3 83.36 116.12 -21.82 0.123 11353
 11355 3 83.46 116.22 -21.86 0.13 11354
 11356 3 83.56 116.32 -21.96 0.157 11355
 11357 3 83.6 116.42 -22.06 0.198 11356
 11358 3 83.44 116.52 -22.38 0.125 11357
 11359 3 83.44 116.92 -22.35 0.108 11358
 11360 3 83.52 117.02 -22.28 0.127 11359
 11361 3 83.6 117.22 -22.24 0.116 11360
 11362 3 83.66 117.32 -22.22 0.052 11361
 11363 3 83.75 117.52 -22.18 0.086 11362
 11364 3 83.8 117.72 -22.12 0.000125 11363
 11365 3 83.94 116.32 -21.94 0.13 11357
 11366 3 84.07 116.32 -21.97 0.106 11365
 11367 3 84.24 116.32 -21.96 0.193 11366
 11368 3 84.41 116.22 -21.95 0.257 11367
 11369 3 84.58 116.32 -21.98 0.264 11368
 11370 3 84.81 116.32 -22 0.27 11369
 11371 3 84.98 116.33 -21.96 0.282 11370
 11372 3 85.18 116.23 -22.01 0.251 11371
 11373 3 85.3 116.23 -22.05 0.177 11372
 11374 3 85.36 116.23 -21.94 0.142 11373
 11375 3 85.62 116.13 -21.95 0.124 11374
 11376 3 85.79 116.03 -21.92 0.151 11375
 11377 3 85.94 116.03 -21.9 0.127 11376
 11378 3 85.99 115.93 -21.66 0.082 11377
 11379 3 85.99 116.03 -21.52 0.182 11378
 11380 3 86.02 116.04 -21.39 0.255 11379
 11381 3 86.09 116.04 -21.29 0.277 11380
 11382 3 86.12 115.94 -21.16 0.328 11381
 11383 3 86.19 115.94 -21.07 0.377 11382
 11384 3 85.74 115.94 -20.89 0.133 11383
 11385 3 85.81 115.84 -20.77 0.245 11384
 11386 3 85.97 115.74 -20.64 0.172 11385
 11387 3 86.15 115.64 -20.67 0.132 11386
 11388 3 86.39 115.44 -20.77 0.104 11387
 11389 3 86.44 115.24 -20.87 0.074 11388
 11390 3 86.49 115.14 -20.83 0.063 11389
 11391 3 86.56 115.04 -20.78 0.073 11390
 11392 3 86.54 114.95 -20.7 0.000125 11391
 11393 3 85.88 115.65 -20.34 0.097 11386
 11394 3 85.92 115.65 -20.22 0.097 11393
 11395 3 85.9 115.65 -20.04 0.068 11394
 11396 3 85.99 115.66 -19.81 0.088 11395
 11397 3 85.99 115.46 -19.71 0.131 11396
 11398 3 86 115.36 -19.57 0.087 11397
 11399 3 85.89 115.26 -19.48 0.057 11398
 11400 3 85.82 115.16 -19.37 0.042 11399
 11401 3 85.44 116.14 -20.87 0.103 11385
 11402 3 85.27 116.24 -20.89 0.061 11401
 11403 3 86.1 116.03 -21.89 0.142 11377
 11404 3 86.3 116.03 -21.9 0.177 11403
 11405 3 86.49 116.03 -21.93 0.175 11404
 11406 3 86.63 116.03 -21.89 0.15 11405
 11407 3 86.8 116.03 -21.77 0.117 11406
 11408 3 86.98 116.13 -21.81 0.137 11407
 11409 3 87.18 116.23 -21.81 0.156 11408
 11410 3 87.39 116.23 -21.85 0.187 11409
 11411 3 87.55 116.33 -21.86 0.231 11410
 11412 3 87.68 116.43 -21.86 0.233 11411
 11413 3 87.99 116.33 -21.9 0.263 11412
 11414 3 88.17 116.23 -21.89 0.268 11413
 11415 3 88.37 116.14 -21.83 0.245 11414
 11416 3 88.48 115.94 -21.68 0.243 11415
 11417 3 88.57 115.84 -21.57 0.234 11416
 11418 3 88.67 115.74 -21.49 0.257 11417
 11419 3 88.82 115.64 -21.4 0.262 11418
 11420 3 88.98 115.64 -21.34 0.244 11419
 11421 3 89.18 115.54 -21.28 0.203 11420
 11422 3 89.37 115.64 -21.3 0.189 11421
 11423 3 89.59 115.65 -21.3 0.198 11422
 11424 3 89.75 115.64 -21.37 0.248 11423
 11425 3 89.93 115.55 -21.31 0.269 11424
 11426 3 90.11 115.55 -21.29 0.289 11425
 11427 3 90.28 115.55 -21.35 0.303 11426
 11428 3 90.45 115.45 -21.4 0.33 11427
 11429 3 90.6 115.35 -21.47 0.324 11428
 11430 3 90.79 114.85 -21.52 0.179 11429
 11431 3 90.96 114.75 -21.55 0.157 11430
 11432 3 91.06 114.64 -21.62 0.171 11431
 11433 3 91.12 114.54 -21.71 0.126 11432
 11434 3 91.19 114.44 -21.82 0.178 11433
 11435 3 91.22 114.34 -21.88 0.241 11434
 11436 3 91.54 114.24 -21.89 0.183 11435
 11437 3 91.74 114.24 -21.96 0.16 11436
 11438 3 91.91 114.24 -22.03 0.132 11437
 11439 3 92.01 114.14 -22.14 0.15 11438
 11440 3 92.16 114.04 -22.19 0.22 11439
 11441 3 92.26 114.04 -22.21 0.296 11440
 11442 3 92.48 114.15 -21.81 0.069 11441
 11443 3 92.55 114.15 -21.71 0.074 11442
 11444 3 92.67 114.15 -21.63 0.08 11443
 11445 3 92.54 113.74 -22.24 0.193 11441
 11446 3 92.59 113.64 -22.31 0.173 11445
 11447 3 92.71 113.44 -22.36 0.049 11446
 11448 3 92.9 113.34 -22.37 0.087 11447
 11449 3 93.05 113.24 -22.41 0.107 11448
 11450 3 93.19 113.04 -22.5 0.152 11449
 11451 3 93.36 113.04 -22.55 0.142 11450
 11452 3 93.51 112.94 -22.59 0.133 11451
 11453 3 93.66 112.94 -22.7 0.11 11452
 11454 3 93.83 112.84 -22.78 0.124 11453
 11455 3 93.95 112.84 -22.85 0.132 11454
 11456 3 94.06 112.73 -22.97 0.127 11455
 11457 3 94.19 112.73 -23.03 0.094 11456
 11458 3 94.26 112.63 -23.1 0.123 11457
 11459 3 94.37 112.53 -23.11 0.152 11458
 11460 3 94.52 112.53 -23.15 0.143 11459
 11461 3 94.66 112.43 -23.1 0.081 11460
 11462 3 94.77 112.43 -23.13 0.132 11461
 11463 3 94.9 112.34 -23.06 0.182 11462
 11464 3 95.02 112.24 -23 0.212 11463
 11465 3 95.12 112.24 -23.01 0.237 11464
 11466 3 95.28 112.13 -23.26 0.143 11465
 11467 3 95.38 112.13 -23.31 0.125 11466
 11468 3 95.51 112.03 -23.44 0.157 11467
 11469 3 95.66 111.93 -23.57 0.173 11468
 11470 3 95.77 111.93 -23.71 0.187 11469
 11471 3 95.91 111.83 -23.87 0.196 11470
 11472 3 96.04 111.83 -23.99 0.202 11471
 11473 3 96.08 111.82 -24.14 0.239 11472
 11474 3 96.17 111.82 -24.28 0.234 11473
 11475 3 96.22 111.62 -24.41 0.222 11474
 11476 3 96.25 111.42 -24.49 0.292 11475
 11477 3 96.25 111.42 -24.68 0.507 11476
 11478 3 96.3 111.22 -24.76 0.565 11477
 11479 3 96.29 111.12 -24.89 0.608 11478
 11480 3 96.29 111.01 -25 0.614 11479
 11481 3 95.98 110.61 -25.11 0.403 11480
 11482 3 95.98 110.71 -25.31 0.386 11481
 11483 3 96 110.61 -25.46 0.373 11482
 11484 3 96.31 110.21 -25.44 0.102 11483
 11485 3 96.39 110.11 -25.52 0.094 11484
 11486 3 96.51 110.01 -25.53 0.097 11485
 11487 3 96.67 109.91 -25.59 0.073 11486
 11488 3 96.77 109.81 -25.65 0.112 11487
 11489 3 96.87 109.71 -25.71 0.138 11488
 11490 3 96.79 109.6 -25.91 0.053 11489
 11491 3 96.81 109.5 -26 0.071 11490
 11492 3 96.84 109.4 -26.13 0.000125 11491
 11493 3 96.85 109.3 -26.26 0.056 11492
 11494 3 96.02 110.71 -25.57 0.29 11483
 11495 3 96 110.7 -25.76 0.143 11494
 11496 3 96.68 111.31 -25.23 0.332 11480
 11497 3 96.76 111.41 -25.41 0.209 11496
 11498 3 97.11 111.31 -25.53 0.053 11497
 11499 3 90.7 115.55 -21.47 0.184 11429
 11500 3 90.82 115.75 -21.4 0.16 11499
 11501 3 90.95 115.95 -21.24 0.000125 11500
 11502 3 82.19 115.63 -21.41 0.093 11348
 11503 3 82.18 115.52 -21.52 0.09 11502
 11504 3 82.1 115.42 -21.62 0.085 11503
 11505 3 81.96 115.42 -21.6 0.091 11504
 11506 3 81.9 115.22 -21.61 0.1 11505
 11507 3 81.77 115.12 -21.59 0.081 11506
 11508 3 81.86 115.02 -21.6 0.07 11507
 11509 3 80.88 117.03 -20.97 0.184 11345
 11510 3 80.89 117.23 -20.97 0.196 11509
 11511 3 80.86 117.33 -21 0.184 11510
 11512 3 80.75 117.53 -21.08 0.191 11511
 11513 3 80.71 117.63 -21.09 0.215 11512
 11514 3 80.69 117.73 -21.13 0.284 11513
 11515 3 80.65 117.82 -21.2 0.359 11514
 11516 3 80.64 118.02 -21.25 0.411 11515
 11517 3 80.62 118.12 -21.35 0.439 11516
 11518 3 80.41 118.32 -21.35 0.375 11517
 11519 3 80.12 118.52 -21.35 0.256 11518
 11520 3 79.9 118.62 -21.21 0.203 11519
 11521 3 79.77 118.72 -21.18 0.193 11520
 11522 3 79.7 118.82 -21.16 0.168 11521
 11523 3 79.56 119.02 -21.14 0.194 11522
 11524 3 79.73 119.22 -21.13 0.22 11523
 11525 3 79.85 119.32 -21.06 0.238 11524
 11526 3 79.95 119.42 -21.1 0.219 11525
 11527 3 80.1 119.42 -21.14 0.207 11526
 11528 3 80.24 119.52 -21.25 0.149 11527
 11529 3 80.38 119.62 -21.41 0.154 11528
 11530 3 80.49 119.72 -21.43 0.191 11529
 11531 3 80.59 119.72 -21.5 0.196 11530
 11532 3 80.72 119.82 -21.55 0.187 11531
 11533 3 80.85 120.02 -21.61 0.195 11532
 11534 3 80.97 120.12 -21.63 0.164 11533
 11535 3 81.14 120.22 -21.7 0.18 11534
 11536 3 81.24 120.32 -21.78 0.177 11535
 11537 3 81.39 120.32 -21.76 0.168 11536
 11538 3 81.58 120.42 -21.77 0.146 11537
 11539 3 81.67 120.42 -21.87 0.16 11538
 11540 3 81.8 120.52 -21.94 0.223 11539
 11541 3 81.96 120.52 -21.93 0.2 11540
 11542 3 82.03 120.62 -21.99 0.139 11541
 11543 3 82.1 120.72 -22.05 0.178 11542
 11544 3 82.19 120.82 -22.11 0.223 11543
 11545 3 82.32 120.82 -22.19 0.274 11544
 11546 3 82.44 120.72 -22.25 0.312 11545
 11547 3 82.57 120.71 -22.35 0.356 11546
 11548 3 82.6 120.91 -22.53 0.368 11547
 11549 3 82.61 120.91 -22.68 0.44 11548
 11550 3 83.1 121.02 -22.29 0.281 11549
 11551 3 83.29 121.02 -22.21 0.241 11550
 11552 3 83.47 121.12 -21.98 0.147 11551
 11553 3 83.65 121.12 -22.01 0.155 11552
 11554 3 83.81 121.32 -22.02 0.146 11553
 11555 3 83.96 121.42 -22.03 0.171 11554
 11556 3 84.1 121.42 -21.99 0.176 11555
 11557 3 84.22 121.52 -21.9 0.192 11556
 11558 3 84.32 121.62 -21.9 0.264 11557
 11559 3 84.41 121.72 -21.96 0.363 11558
 11560 3 84.52 121.82 -22.03 0.449 11559
 11561 3 84.7 121.82 -22.03 0.5 11560
 11562 3 84.81 121.92 -22 0.538 11561
 11563 3 84.97 121.93 -21.99 0.548 11562
 11564 3 85.16 121.93 -21.97 0.545 11563
 11565 3 85.25 121.93 -21.92 0.57 11564
 11566 3 85.36 122.03 -21.76 0.505 11565
 11567 3 84.99 122.04 -20.98 0.099 11566
 11568 3 84.87 121.94 -20.9 0.088 11567
 11569 3 85.49 122.13 -21.82 0.356 11566
 11570 3 85.51 122.53 -21.55 0.091 11569
 11571 3 85.61 122.73 -21.56 0.09 11570
 11572 3 85.66 122.83 -21.55 0.132 11571
 11573 3 85.77 122.93 -21.49 0.122 11572
 11574 3 85.99 122.93 -21.46 0.078 11573
 11575 3 86.07 122.93 -21.54 0.117 11574
 11576 3 86.21 122.93 -21.59 0.102 11575
 11577 3 86.3 123.03 -21.67 0.137 11576
 11578 3 86.43 123.13 -21.67 0.12 11577
 11579 3 86.61 123.03 -21.67 0.064 11578
 11580 3 86.73 123.03 -21.66 0.075 11579
 11581 3 86.84 123.13 -21.7 0.089 11580
 11582 3 87.03 123.13 -21.73 0.133 11581
 11583 3 87.22 123.13 -21.77 0.092 11582
 11584 3 87.37 123.13 -21.83 0.103 11583
 11585 3 87.52 123.23 -21.88 0.099 11584
 11586 3 87.69 123.23 -21.91 0.109 11585
 11587 3 87.81 123.33 -21.97 0.101 11586
 11588 3 88 123.33 -22.07 0.146 11587
 11589 3 88.15 123.33 -22.13 0.13 11588
 11590 3 88.31 123.23 -22.23 0.109 11589
 11591 3 88.36 123.33 -22.33 0.172 11590
 11592 3 88.48 123.43 -22.37 0.218 11591
 11593 3 88.62 123.53 -22.36 0.175 11592
 11594 3 88.71 123.73 -22.28 0.181 11593
 11595 3 88.86 123.83 -22.26 0.209 11594
 11596 3 89 123.93 -22.26 0.204 11595
 11597 3 89.39 123.93 -22.24 0.163 11596
 11598 3 89.64 123.93 -22.18 0.144 11597
 11599 3 89.82 124.04 -22.17 0.108 11598
 11600 3 90.02 124.14 -22.11 0.099 11599
 11601 3 90.18 124.14 -22.12 0.13 11600
 11602 3 90.33 124.34 -22.07 0.126 11601
 11603 3 90.48 124.44 -22.01 0.137 11602
 11604 3 90.55 124.44 -21.94 0.179 11603
 11605 3 90.58 124.54 -21.87 0.175 11604
 11606 3 90.6 124.54 -21.75 0.241 11605
 11607 3 90.67 124.64 -21.63 0.309 11606
 11608 3 90.69 124.75 -21.53 0.363 11607
 11609 3 90.73 124.85 -21.43 0.348 11608
 11610 3 90.86 124.95 -21.3 0.384 11609
 11611 3 91.09 124.95 -21.21 0.385 11610
 11612 3 91.25 125.05 -21.13 0.374 11611
 11613 3 91.36 125.25 -21.14 0.431 11612
 11614 3 91.42 125.35 -21.09 0.511 11613
 11615 3 91.34 125.45 -21.04 0.494 11614
 11616 3 91.39 125.55 -20.97 0.424 11615
 11617 3 91.56 125.66 -20.94 0.302 11616
 11618 3 91.55 125.76 -20.89 0.207 11617
 11619 3 82.37 121 -23.12 0.283 11549
 11620 3 82.31 121.1 -23.31 0.259 11619
 11621 3 81.98 121.3 -23.36 0.132 11620
 11622 3 81.83 121.4 -23.41 0.131 11621
 11623 3 81.67 121.6 -23.53 0.165 11622
 11624 3 81.62 121.8 -23.64 0.186 11623
 11625 3 81.58 121.89 -23.77 0.245 11624
 11626 3 81.55 121.99 -23.9 0.289 11625
 11627 3 81.47 122.19 -23.95 0.259 11626
 11628 3 81.43 122.29 -24.03 0.224 11627
 11629 3 81.26 121.99 -24.15 0.13 11628
 11630 3 81.12 121.89 -24.19 0.146 11629
 11631 3 80.95 121.89 -24.15 0.19 11630
 11632 3 80.82 121.99 -24.14 0.239 11631
 11633 3 80.68 121.89 -24.13 0.232 11632
 11634 3 80.56 121.89 -24.06 0.133 11633
 11635 3 81.45 122.59 -24.11 0.183 11628
 11636 3 81.48 122.69 -24.31 0.12 11635
 11637 3 81.55 122.89 -24.42 0.13 11636
 11638 3 81.53 122.99 -24.47 0.152 11637
 11639 3 81.54 123.08 -24.56 0.101 11638
 11640 3 81.5 123.18 -24.61 0.139 11639
 11641 3 81.54 123.38 -24.58 0.251 11640
 11642 3 81.46 123.58 -24.61 0.449 11641
 11643 3 81.37 123.68 -24.59 0.632 11642
 11644 3 81.28 123.97 -25.24 0.145 11643
 11645 3 81.22 124.07 -25.4 0.163 11644
 11646 3 81.19 124.17 -25.56 0.213 11645
 11647 3 81.1 124.37 -25.62 0.188 11646
 11648 3 80.93 124.47 -25.64 0.158 11647
 11649 3 80.79 124.57 -25.69 0.189 11648
 11650 3 80.69 124.67 -25.72 0.236 11649
 11651 3 80.55 124.77 -25.77 0.223 11650
 11652 3 80.37 124.76 -25.85 0.284 11651
 11653 3 80.25 124.66 -25.89 0.346 11652
 11654 3 80.15 124.76 -26.01 0.385 11653
 11655 3 80.04 124.76 -26.05 0.421 11654
 11656 3 79.95 124.86 -26.14 0.47 11655
 11657 3 79.82 124.96 -26.24 0.525 11656
 11658 3 79.73 125.06 -26.39 0.562 11657
 11659 3 79.66 125.15 -26.53 0.544 11658
 11660 3 79.63 125.25 -26.69 0.466 11659
 11661 3 79.86 125.65 -27.05 0.211 11660
 11662 3 79.88 125.75 -27.29 0.17 11661
 11663 3 79.91 125.84 -27.43 0.173 11662
 11664 3 79.91 125.94 -27.59 0.194 11663
 11665 3 79.92 126.04 -27.72 0.236 11664
 11666 3 79.82 126.04 -27.85 0.267 11665
 11667 3 79.65 126.04 -27.89 0.152 11666
 11668 3 79.58 126.14 -27.99 0.037 11667
 11669 3 80.21 126.24 -28.03 0.14 11666
 11670 3 80.29 126.43 -28.2 0.178 11669
 11671 3 80.34 126.53 -28.36 0.166 11670
 11672 3 80.41 126.73 -28.54 0.19 11671
 11673 3 80.51 126.73 -28.66 0.248 11672
 11674 3 80.59 126.83 -28.77 0.299 11673
 11675 3 80.71 126.83 -28.85 0.345 11674
 11676 3 80.73 126.83 -29.01 0.439 11675
 11677 3 80.74 126.92 -29.13 0.538 11676
 11678 3 80.8 126.92 -29.27 0.568 11677
 11679 3 80.9 126.92 -29.33 0.61 11678
 11680 3 81.02 126.92 -29.46 0.627 11679
 11681 3 81.22 127.02 -29.49 0.64 11680
 11682 3 81.31 126.92 -29.65 0.65 11681
 11683 3 81.48 126.92 -29.75 0.611 11682
 11684 3 81.57 126.92 -29.84 0.513 11683
 11685 3 81.58 127.02 -29.92 0.339 11684
 11686 3 81.36 127.01 -30.2 0.191 11685
 11687 3 81.23 127.01 -30.4 0.144 11686
 11688 3 81.22 127.01 -30.58 0.224 11687
 11689 3 81.28 127.01 -30.7 0.221 11688
 11690 3 81.39 126.9 -30.86 0.229 11689
 11691 3 81.45 126.8 -30.99 0.218 11690
 11692 3 81.67 126.6 -31.09 0.12 11691
 11693 3 81.8 126.6 -31.27 0.274 11692
 11694 3 81.9 126.5 -31.39 0.389 11693
 11695 3 82.03 126.5 -31.45 0.476 11694
 11696 3 82.1 126.5 -31.59 0.549 11695
 11697 3 82.1 126.39 -31.74 0.59 11696
 11698 3 82.19 126.39 -31.88 0.578 11697
 11699 3 82.3 126.39 -32.01 0.616 11698
 11700 3 82.25 126.49 -32.29 0.585 11699
 11701 3 82.39 126.49 -32.35 0.574 11700
 11702 3 82.53 126.39 -32.4 0.541 11701
 11703 3 82.49 126.68 -32.53 0.025 11702
 11704 3 82.54 126.38 -32.55 0.505 11702
 11705 3 82.35 126.28 -32.71 0.528 11704
 11706 3 82.64 126.08 -32.8 0.506 11705
 11707 3 82.59 126.08 -32.9 0.416 11706
 11708 3 82.7 126.08 -32.97 0.338 11707
 11709 3 82.75 126.08 -33.06 0.301 11708
 11710 3 82.9 126.17 -33.47 0.152 11709
 11711 3 82.95 126.17 -33.65 0.161 11710
 11712 3 83.01 126.27 -33.79 0.2 11711
 11713 3 83.18 126.27 -33.89 0.126 11712
 11714 3 83.25 126.37 -34.05 0.139 11713
 11715 3 83.24 126.37 -34.19 0.168 11714
 11716 3 83.26 126.46 -34.34 0.173 11715
 11717 3 83.35 126.56 -34.49 0.153 11716
 11718 3 81.3 123.79 -24.41 0.695 11643
 11719 3 81.18 123.89 -24.42 0.733 11718
 11720 3 81.04 123.99 -24.39 0.784 11719
 11721 3 80.91 124.08 -24.41 0.794 11720
 11722 3 80.79 124.19 -24.32 0.788 11721
 11723 3 80.65 124.29 -24.19 0.8 11722
 11724 3 80.46 124.39 -24.15 0.699 11723
 11725 3 80.32 124.49 -24.03 0.626 11724
 11726 3 80.31 124.49 -23.88 0.584 11725
 11727 3 80.16 124.59 -23.82 0.46 11726
 11728 3 80.11 124.69 -23.7 0.358 11727
 11729 3 80.07 124.69 -23.59 0.243 11728
 11730 3 79.95 124.79 -23.6 0.117 11729
 11731 3 80.53 116.53 -20.89 0.071 11343
 11732 3 78.42 114.45 -18.41 0.244 11317
 11733 3 78.4 114.46 -18.21 0.167 11732
 11734 3 78.45 114.36 -18.13 0.17 11733
 11735 3 78.51 114.46 -18.04 0.167 11734
 11736 3 78.6 114.36 -17.98 0.207 11735
 11737 3 78.64 114.26 -17.77 0.24 11736
 11738 3 78.8 114.26 -17.66 0.194 11737
 11739 3 78.9 114.27 -17.55 0.205 11738
 11740 3 78.93 114.27 -17.42 0.174 11739
 11741 3 79.01 114.27 -17.3 0.158 11740
 11742 3 79.1 114.37 -17.19 0.171 11741
 11743 3 79.16 114.37 -17.04 0.203 11742
 11744 3 79.23 114.48 -16.91 0.203 11743
 11745 3 79.38 114.48 -16.81 0.218 11744
 11746 3 79.4 114.68 -16.61 0.222 11745
 11747 3 79.51 114.78 -16.52 0.256 11746
 11748 3 79.48 114.78 -16.39 0.284 11747
 11749 3 79.47 114.88 -16.27 0.292 11748
 11750 3 79.4 114.99 -16.12 0.325 11749
 11751 3 79.45 114.89 -15.95 0.363 11750
 11752 3 79.44 114.89 -15.76 0.406 11751
 11753 3 79.42 114.79 -15.59 0.405 11752
 11754 3 79.35 114.79 -15.42 0.402 11753
 11755 3 79.31 114.7 -15.22 0.36 11754
 11756 3 79.26 114.6 -15.06 0.297 11755
 11757 3 79.21 114.4 -14.92 0.251 11756
 11758 3 79.28 114.2 -14.83 0.256 11757
 11759 3 79.21 114 -14.74 0.266 11758
 11760 3 79.21 113.9 -14.71 0.25 11759
 11761 3 79.29 113.7 -14.61 0.209 11760
 11762 3 79.42 113.6 -14.65 0.206 11761
 11763 3 79.52 113.41 -14.59 0.201 11762
 11764 3 79.43 113.31 -14.47 0.237 11763
 11765 3 79.44 113.11 -14.38 0.247 11764
 11766 3 79.48 113.01 -14.26 0.275 11765
 11767 3 79.48 112.91 -14.13 0.302 11766
 11768 3 79.45 112.91 -13.96 0.348 11767
 11769 3 79.52 112.82 -13.84 0.368 11768
 11770 3 79.55 112.72 -13.74 0.394 11769
 11771 3 79.6 112.72 -13.59 0.371 11770
 11772 3 79.74 112.72 -13.39 0.3 11771
 11773 3 79.91 112.72 -13.22 0.281 11772
 11774 3 80.38 112.63 -13.17 0.111 11773
 11775 3 80.53 112.53 -13.11 0.168 11774
 11776 3 80.66 112.53 -13.05 0.165 11775
 11777 3 80.85 112.53 -13.07 0.188 11776
 11778 3 80.99 112.53 -13 0.17 11777
 11779 3 81.15 112.53 -12.89 0.188 11778
 11780 3 81.3 112.43 -12.81 0.203 11779
 11781 3 81.42 112.43 -12.75 0.172 11780
 11782 3 81.52 112.34 -12.58 0.136 11781
 11783 3 81.6 112.24 -12.4 0.155 11782
 11784 3 81.71 112.14 -12.36 0.185 11783
 11785 3 81.85 112.04 -12.25 0.124 11784
 11786 3 81.96 112.04 -12.19 0.154 11785
 11787 3 82.14 111.94 -12.15 0.16 11786
 11788 3 82.32 111.84 -12.07 0.188 11787
 11789 3 82.52 111.75 -12.06 0.19 11788
 11790 3 82.76 111.85 -11.9 0.182 11789
 11791 3 82.87 111.85 -11.75 0.446 11790
 11792 3 82.94 111.85 -11.65 0.541 11791
 11793 3 82.97 111.95 -11.62 0.658 11792
 11794 3 83.25 111.95 -11.54 0.67 11793
 11795 3 83.51 111.95 -11.69 0.727 11794
 11796 3 83.86 111.85 -11.98 0.481 11795
 11797 3 83.96 111.85 -11.89 0.482 11796
 11798 3 84.16 111.85 -11.87 0.396 11797
 11799 3 84.3 111.85 -12.05 0.349 11798
 11800 3 84.47 111.85 -11.79 0.17 11799
 11801 3 84.58 111.56 -11.7 0.083 11800
 11802 3 84.61 111.45 -11.75 0.099 11801
 11803 3 82.04 112.25 -11.57 0.109 11793
 11804 3 82.46 111.64 -12.25 0.1 11789
 11805 3 82.45 111.64 -12.42 0.1 11804
 11806 3 82.53 111.54 -12.51 0.094 11805
 11807 3 82.65 111.54 -12.64 0.117 11806
 11808 3 82.77 111.54 -12.81 0.139 11807
 11809 3 82.92 111.44 -12.89 0.168 11808
 11810 3 83.05 111.44 -12.88 0.121 11809
 11811 3 83.29 111.44 -13 0.105 11810
 11812 3 83.47 111.44 -13.03 0.055 11811
 11813 3 83.58 111.44 -13.03 0.099 11812
 11814 3 83.71 111.44 -13.05 0.129 11813
 11815 3 83.74 111.53 -13.24 0.066 11814
 11816 3 83.78 111.53 -13.39 0.054 11815
 11817 3 83.87 111.53 -13.45 0.045 11816
 11818 3 84 111.53 -13.52 0.075 11817
 11819 3 83.82 111.44 -12.97 0.086 11814
 11820 3 74.38 114.23 -19.84 0.052 11299
 11821 3 72.87 115.72 -20.13 0.158 11285
 11822 3 73.07 115.72 -20.2 0.115 11821
 11823 3 73.19 115.72 -20.28 0.162 11822
 11824 3 73.33 115.72 -20.38 0.168 11823
 11825 3 73.41 115.92 -20.47 0.184 11824
 11826 3 73.49 115.91 -20.56 0.19 11825
 11827 3 73.58 115.91 -20.66 0.169 11826
 11828 3 73.64 115.91 -20.74 0.16 11827
 11829 3 73.79 115.91 -20.9 0.173 11828
 11830 3 73.97 115.91 -21.04 0.21 11829
 11831 3 74.11 115.91 -21.12 0.256 11830
 11832 3 74.36 116.11 -21.36 0.207 11831
 11833 3 74.55 116.2 -21.55 0.174 11832
 11834 3 74.65 116.2 -21.67 0.211 11833
 11835 3 74.82 116.1 -21.78 0.237 11834
 11836 3 74.93 116.1 -21.93 0.259 11835
 11837 3 75.01 116.1 -22.03 0.308 11836
 11838 3 75.07 116.2 -22.21 0.378 11837
 11839 3 75.19 116.2 -22.27 0.433 11838
 11840 3 75.39 116.4 -21.78 0.089 11839
 11841 3 75.48 116.51 -21.65 0.1 11840
 11842 3 75.7 116.51 -21.61 0.054 11841
 11843 3 75.29 116.2 -22.4 0.425 11839
 11844 3 75.28 116.29 -22.63 0.398 11843
 11845 3 75.27 116.39 -22.79 0.385 11844
 11846 3 75.25 116.59 -23.04 0.323 11845
 11847 3 75.23 116.58 -23.24 0.288 11846
 11848 3 75.15 116.68 -23.44 0.263 11847
 11849 3 75.21 116.58 -23.58 0.214 11848
 11850 3 75.37 116.58 -23.69 0.158 11849
 11851 3 75.46 116.58 -23.83 0.193 11850
 11852 3 75.49 116.68 -23.99 0.136 11851
 11853 3 75.58 116.47 -24.18 0.154 11852
 11854 3 75.63 116.47 -24.39 0.167 11853
 11855 3 75.66 116.37 -24.6 0.151 11854
 11856 3 75.66 116.27 -24.74 0.193 11855
 11857 3 75.67 116.26 -24.88 0.243 11856
 11858 3 75.66 116.26 -25.06 0.271 11857
 11859 3 75.73 116.26 -25.17 0.331 11858
 11860 3 75.65 116.26 -25.4 0.334 11859
 11861 3 75.67 116.26 -25.53 0.362 11860
 11862 3 75.06 116.45 -25.61 0.08 11861
 11863 3 74.98 116.35 -25.73 0.096 11862
 11864 3 74.88 116.35 -25.86 0.071 11863
 11865 3 74.72 116.35 -25.93 0.067 11864
 11866 3 74.56 116.15 -25.99 0.13 11865
 11867 3 74.46 116.05 -26.03 0.096 11866
 11868 3 74.43 115.95 -26.05 0.087 11867
 11869 3 74.35 115.84 -26.2 0.073 11868
 11870 3 74.22 115.84 -26.22 0.064 11869
 11871 3 74.01 115.84 -26.11 0.059 11870
 11872 3 73.91 115.84 -26.16 0.099 11871
 11873 3 73.79 115.64 -26.24 0.131 11872
 11874 3 73.64 115.54 -26.25 0.075 11873
 11875 3 73.48 115.54 -26.13 0.092 11874
 11876 3 73.43 115.44 -26.1 0.08 11875
 11877 3 73.33 115.34 -26.09 0.053 11876
 11878 3 73.29 115.24 -26.11 0.067 11877
 11879 3 73.23 115.04 -26.06 0.052 11878
 11880 3 73.17 114.94 -26.05 0.106 11879
 11881 3 73.16 114.84 -26.04 0.109 11880
 11882 3 73.22 114.64 -26.16 0.12 11881
 11883 3 73.32 114.64 -26.3 0.076 11882
 11884 3 73.39 114.64 -26.43 0.095 11883
 11885 3 73.47 114.54 -26.49 0.046 11884
 11886 3 75.79 116.25 -25.73 0.302 11861
 11887 3 75.81 116.25 -25.88 0.27 11886
 11888 3 75.87 116.35 -26.01 0.28 11887
 11889 3 75.92 116.35 -26.19 0.232 11888
 11890 3 75.98 116.05 -26.32 0.086 11889
 11891 3 75.97 115.95 -26.14 0.1 11890
 11892 3 76.08 116.45 -26.34 0.208 11889
 11893 3 75.96 116.65 -26.41 0.107 11892
 11894 3 75.97 116.74 -26.61 0.094 11893
 11895 3 75.95 116.74 -26.77 0.16 11894
 11896 3 75.95 116.74 -26.92 0.298 11895
 11897 3 75.89 116.74 -27.04 0.357 11896
 11898 3 75.88 116.74 -27.2 0.423 11897
 11899 3 75.91 116.83 -27.32 0.464 11898
 11900 3 75.93 116.83 -27.46 0.47 11899
 11901 3 75.97 116.83 -27.57 0.46 11900
 11902 3 76.23 116.33 -27.79 0.294 11901
 11903 3 76.37 116.33 -27.88 0.288 11902
 11904 3 76.48 116.23 -28.01 0.317 11903
 11905 3 76.57 116.13 -28.13 0.353 11904
 11906 3 76.81 116.03 -28.07 0.325 11905
 11907 3 76.97 115.93 -28.13 0.35 11906
 11908 3 77.07 115.83 -28.2 0.29 11907
 11909 3 77.15 115.73 -28.27 0.228 11908
 11910 3 77.2 115.72 -28.38 0.24 11909
 11911 3 77.35 115.82 -28.65 0.082 11910
 11912 3 77.38 115.82 -28.75 0.09 11911
 11913 3 77.35 115.72 -28.89 0.092 11912
 11914 3 77.3 115.62 -28.99 0.000125 11913
 11915 3 76.39 117.33 -27.5 0.107 11901
 11916 3 76.52 117.43 -27.54 0.134 11915
 11917 3 76.65 117.53 -27.59 0.123 11916
 11918 3 76.89 117.33 -27.63 0.078 11917
 11919 3 76.29 116.35 -26.5 0.154 11892
 11920 3 76.52 116.54 -26.61 0.117 11919
 11921 3 76.62 116.54 -26.67 0.14 11920
 11922 3 76.75 116.64 -26.76 0.088 11921
 11923 3 76.88 116.64 -26.85 0.064 11922
 11924 3 76.92 116.74 -26.81 0.044 11923
 11925 3 75.98 116.1 -22.15 0.155 11843
 11926 3 76.16 116 -22.07 0.086 11925
 11927 3 76.33 115.9 -22.03 0.091 11926
 11928 3 76.44 115.9 -22.06 0.078 11927
 11929 3 76.55 115.9 -22.16 0.126 11928
 11930 3 76.62 115.8 -22.18 0.145 11929
 11931 3 76.62 115.6 -22.12 0.091 11930
 11932 3 76.69 115.5 -22.08 0.069 11931
 11933 3 76.75 115.4 -22.08 0.114 11932
 11934 3 76.78 115.3 -22.04 0.188 11933
 11935 3 77.08 115.3 -22.04 0.073 11934
 11936 3 77.21 115.31 -22.01 0.102 11935
 11937 3 77.33 115.21 -21.95 0.056 11936
 11938 3 77.44 115.21 -21.91 0.072 11937
 11939 3 77.6 115.11 -21.86 0.113 11938
 11940 3 77.76 115.21 -21.84 0.164 11939
 11941 3 77.81 115.51 -21.92 0.112 11940
 11942 3 77.9 115.61 -21.99 0.075 11941
 11943 3 78.03 115.71 -22 0.108 11942
 11944 3 78.1 115.81 -22.08 0.14 11943
 11945 3 78.18 115.81 -22.15 0.153 11944
 11946 3 78.42 115.81 -22.05 0.084 11945
 11947 3 78.53 115.91 -22.02 0.105 11946
 11948 3 78.63 115.91 -22.01 0.142 11947
 11949 3 78.77 115.91 -22.03 0.202 11948
 11950 3 78.94 116.01 -21.82 0.128 11949
 11951 3 79.01 116.11 -21.66 0.055 11950
 11952 3 78.96 116.22 -21.54 0.074 11951
 11953 3 78.99 116.32 -21.38 0.081 11952
 11954 3 78.99 116.32 -21.25 0.058 11953
 11955 3 78.97 116.52 -21.2 0.086 11954
 11956 3 74.1 115.61 -20.96 0.22 11831
 11957 3 74.48 115.71 -20.91 0.042 11956
 11958 3 67.97 117.56 -23.67 0.027 11107
 11959 3 60.53 114.2 -26.81 0.193 7203
 11960 3 60.42 114.3 -26.87 0.233 11959
 11961 3 60.38 114.4 -26.94 0.185 11960
 11962 3 60.35 114.5 -27.06 0.213 11961
 11963 3 60.32 114.6 -27.14 0.222 11962
 11964 3 60.16 114.6 -27.16 0.195 11963
 11965 3 60 114.7 -27.22 0.212 11964
 11966 3 59.85 114.8 -27.25 0.194 11965
 11967 3 59.7 114.79 -27.36 0.164 11966
 11968 3 59.55 114.89 -27.54 0.19 11967
 11969 3 59.45 114.99 -27.64 0.186 11968
 11970 3 59.37 114.99 -27.72 0.213 11969
 11971 3 59.29 115.09 -27.8 0.223 11970
 11972 3 59.25 114.99 -27.88 0.223 11971
 11973 3 59.24 114.88 -28.03 0.222 11972
 11974 3 59.07 114.98 -28.07 0.158 11973
 11975 3 58.97 114.88 -28.25 0.15 11974
 11976 3 58.85 114.88 -28.37 0.148 11975
 11977 3 58.75 114.88 -28.48 0.167 11976
 11978 3 58.61 114.77 -28.6 0.203 11977
 11979 3 58.44 114.77 -28.69 0.229 11978
 11980 3 58.35 114.77 -28.86 0.253 11979
 11981 3 58.19 114.77 -28.96 0.282 11980
 11982 3 58.06 114.57 -29.03 0.324 11981
 11983 3 57.95 114.67 -29.11 0.363 11982
 11984 3 57.88 114.47 -29.09 0.416 11983
 11985 3 58.02 113.97 -29.07 0.238 11984
 11986 3 58.01 113.87 -29.08 0.287 11985
 11987 3 58.32 113.76 -29.56 0.171 11986
 11988 3 58.3 113.76 -29.78 0.172 11987
 11989 3 58.31 113.66 -29.93 0.196 11988
 11990 3 58.27 113.75 -30.15 0.148 11989
 11991 3 58.25 113.75 -30.3 0.144 11990
 11992 3 58.36 113.65 -30.43 0.143 11991
 11993 3 58.41 113.65 -30.55 0.152 11992
 11994 3 58.49 113.55 -30.77 0.145 11993
 11995 3 58.46 113.44 -30.99 0.137 11994
 11996 3 58.52 113.44 -31.11 0.14 11995
 11997 3 58.59 113.34 -31.28 0.146 11996
 11998 3 58.55 113.24 -31.41 0.134 11997
 11999 3 58.46 113.24 -31.51 0.152 11998
 12000 3 58.37 113.24 -31.59 0.157 11999
 12001 3 58.33 113.23 -31.69 0.148 12000
 12002 3 58.23 113.13 -31.83 0.145 12001
 12003 3 58.2 113.03 -32.03 0.129 12002
 12004 3 58.15 113.13 -32.21 0.14 12003
 12005 3 58.09 113.22 -32.4 0.149 12004
 12006 3 58.12 113.22 -32.56 0.189 12005
 12007 3 58.14 113.22 -32.73 0.226 12006
 12008 3 58.1 113.22 -32.89 0.211 12007
 12009 3 58.24 113.12 -32.96 0.219 12008
 12010 3 58.41 112.82 -32.84 0.11 12009
 12011 3 58.43 112.72 -32.68 0.094 12010
 12012 3 58.44 112.52 -32.59 0.101 12011
 12013 3 58.47 112.52 -32.46 0.111 12012
 12014 3 58.52 112.33 -32.27 0.101 12013
 12015 3 58.56 112.33 -32.11 0.084 12014
 12016 3 58.2 113.32 -33.14 0.136 12009
 12017 3 58.24 113.21 -33.31 0.147 12016
 12018 3 58.25 113.21 -33.45 0.152 12017
 12019 3 58.22 113.21 -33.63 0.16 12018
 12020 3 58.12 113.21 -33.77 0.13 12019
 12021 3 57.99 113.2 -33.92 0.135 12020
 12022 3 57.88 113.2 -34.06 0.125 12021
 12023 3 57.81 113.2 -34.2 0.166 12022
 12024 3 57.81 113.1 -34.38 0.224 12023
 12025 3 57.89 113 -34.57 0.228 12024
 12026 3 58.15 112.8 -34.43 0.118 12025
 12027 3 58.29 112.7 -34.47 0.064 12026
 12028 3 58.39 112.5 -34.49 0.074 12027
 12029 3 58.43 112.4 -34.52 0.124 12028
 12030 3 58.38 112.3 -34.52 0.139 12029
 12031 3 58.3 112.2 -34.53 0.134 12030
 12032 3 58.32 112 -34.45 0.07 12031
 12033 3 58.31 111.9 -34.35 0.06 12032
 12034 3 58.33 111.7 -34.15 0.059 12033
 12035 3 57.83 113.09 -34.82 0.185 12025
 12036 3 57.92 112.99 -35.01 0.207 12035
 12037 3 57.95 112.99 -35.15 0.232 12036
 12038 3 57.97 112.89 -35.34 0.208 12037
 12039 3 58.08 112.78 -35.5 0.161 12038
 12040 3 58.16 112.68 -35.64 0.154 12039
 12041 3 58.26 112.68 -35.77 0.149 12040
 12042 3 58.27 112.58 -35.92 0.144 12041
 12043 3 58.28 112.58 -36.02 0.126 12042
 12044 3 58.24 112.58 -36.13 0.142 12043
 12045 3 58.32 112.48 -36.21 0.164 12044
 12046 3 58.4 112.48 -36.31 0.162 12045
 12047 3 58.43 112.47 -36.41 0.198 12046
 12048 3 58.43 112.47 -36.61 0.233 12047
 12049 3 58.3 112.37 -36.79 0.225 12048
 12050 3 58.21 112.47 -36.98 0.168 12049
 12051 3 58.15 112.46 -37.17 0.173 12050
 12052 3 58.07 112.46 -37.33 0.17 12051
 12053 3 58.09 112.46 -37.54 0.212 12052
 12054 3 58.12 112.46 -37.73 0.251 12053
 12055 3 58.24 112.45 -37.93 0.299 12054
 12056 3 58.26 112.55 -38.05 0.339 12055
 12057 3 58.28 112.45 -38.17 0.447 12056
 12058 3 58.26 112.55 -38.27 0.532 12057
 12059 3 58.32 112.55 -38.43 0.595 12058
 12060 3 58.38 112.55 -38.61 0.645 12059
 12061 3 58.51 112.54 -38.74 0.685 12060
 12062 3 58.53 112.64 -38.88 0.702 12061
 12063 3 58.57 112.44 -39.04 0.688 12062
 12064 3 58.55 112.44 -39.2 0.658 12063
 12065 3 58.53 112.44 -39.34 0.647 12064
 12066 3 58.47 112.44 -39.47 0.58 12065
 12067 3 58.45 112.53 -39.6 0.526 12066
 12068 3 58.28 112.53 -39.75 0.401 12067
 12069 3 58.33 112.53 -39.86 0.242 12068
 12070 3 58.41 112.53 -39.93 0.155 12069
 12071 3 59.08 112.94 -39.56 0.077 12067
 12072 3 59.1 113.03 -39.71 0.098 12071
 12073 3 59.12 113.13 -39.83 0.099 12072
 12074 3 59.06 113.23 -39.97 0.068 12073
 12075 3 59.13 113.43 -39.97 0.093 12074
 12076 3 59.15 113.63 -40.02 0.088 12075
 12077 3 58.09 113.29 -35.16 0.061 12037
 12078 3 58.1 113.49 -35.26 0.086 12077
 12079 3 58.15 113.59 -35.25 0.073 12078
 12080 3 58.51 113.56 -29.53 0.08 11987
 12081 3 58.63 113.46 -29.49 0.066 12080
 12082 3 57.73 113.87 -28.57 0.122 11986
 12083 3 57.6 113.87 -28.43 0.109 12082
 12084 3 57.45 113.88 -28.28 0.133 12083
 12085 3 57.36 113.98 -28.17 0.103 12084
 12086 3 57.26 113.88 -27.96 0.101 12085
 12087 3 57.21 113.88 -27.74 0.125 12086
 12088 3 57.18 113.78 -27.59 0.109 12087
 12089 3 57.1 113.69 -27.43 0.154 12088
 12090 3 56.97 113.59 -27.36 0.179 12089
 12091 3 56.91 113.39 -27.22 0.123 12090
 12092 3 56.87 113.29 -27.09 0.144 12091
 12093 3 56.84 113.19 -27.01 0.19 12092
 12094 3 56.86 113.29 -26.85 0.205 12093
 12095 3 56.86 113.59 -26.75 0.123 12094
 12096 3 56.91 113.79 -26.68 0.113 12095
 12097 3 56.88 113.89 -26.71 0.113 12096
 12098 3 56.79 114.09 -26.77 0.155 12097
 12099 3 56.72 114.19 -26.83 0.139 12098
 12100 3 56.65 114.29 -26.81 0.129 12099
 12101 3 56.61 114.39 -26.73 0.153 12100
 12102 3 56.78 114.49 -26.72 0.134 12101
 12103 3 56.76 114.59 -26.66 0.067 12102
 12104 3 56.82 114.7 -26.55 0.102 12103
 12105 3 56.93 114.7 -26.51 0.098 12104
 12106 3 56.97 114.6 -26.41 0.093 12105
 12107 3 57.05 114.4 -26.4 0.09 12106
 12108 3 56.81 112.99 -26.8 0.125 12094
 12109 3 56.78 112.79 -26.81 0.107 12108
 12110 3 56.66 112.79 -26.78 0.116 12109
 12111 3 56.66 112.49 -26.76 0.092 12110
 12112 3 56.49 112.49 -26.73 0.132 12111
 12113 3 56.36 112.59 -26.73 0.000125 12112
 12114 3 56.87 113.99 -27.4 0.112 12090
 12115 3 56.82 114.08 -27.45 0.096 12114
 12116 3 57.5 114.87 -29.13 0.288 11984
 12117 3 57.3 114.96 -29.2 0.216 12116
 12118 3 57.23 115.06 -29.34 0.211 12117
 12119 3 57.16 115.16 -29.48 0.204 12118
 12120 3 57.05 115.26 -29.58 0.21 12119
 12121 3 56.93 115.36 -29.65 0.235 12120
 12122 3 56.82 115.55 -29.84 0.272 12121
 12123 3 56.65 115.75 -29.97 0.227 12122
 12124 3 56.56 115.85 -30.08 0.187 12123
 12125 3 56.48 115.85 -30.14 0.171 12124
 12126 3 56.46 115.95 -30.29 0.19 12125
 12127 3 56.22 115.75 -30.18 0.21 12126
 12128 3 56.1 115.55 -30.17 0.225 12127
 12129 3 55.9 115.65 -30.25 0.191 12128
 12130 3 55.73 115.55 -30.23 0.154 12129
 12131 3 55.58 115.55 -30.18 0.173 12130
 12132 3 55.46 115.65 -30.17 0.231 12131
 12133 3 55.31 115.65 -30.16 0.246 12132
 12134 3 55.2 115.55 -30.14 0.186 12133
 12135 3 55.07 115.35 -30.09 0.172 12134
 12136 3 54.89 115.15 -30.06 0.134 12135
 12137 3 54.67 115.15 -30 0.099 12136
 12138 3 56.52 116.15 -30.46 0.188 12126
 12139 3 56.55 116.24 -30.58 0.239 12138
 12140 3 56.62 116.04 -30.84 0.158 12139
 12141 3 56.65 115.94 -31.06 0.152 12140
 12142 3 56.84 115.94 -31.11 0.136 12141
 12143 3 56.96 115.94 -31.12 0.087 12142
 12144 3 56.52 115.74 -31.18 0.092 12141
 12145 3 56.5 115.64 -31.28 0.13 12144
 12146 3 56.46 115.63 -31.39 0.141 12145
 12147 3 56.3 115.53 -31.51 0.197 12146
 12148 3 56.23 115.53 -31.64 0.237 12147
 12149 3 56.12 115.43 -31.22 0.101 12148
 12150 3 56.01 115.44 -31.15 0.065 12149
 12151 3 56.15 115.73 -32 0.108 12148
 12152 3 56.01 115.72 -32.05 0.132 12151
 12153 3 55.91 115.82 -32.26 0.148 12152
 12154 3 55.85 115.82 -32.39 0.161 12153
 12155 3 55.78 115.72 -32.58 0.18 12154
 12156 3 55.68 115.72 -32.65 0.239 12155
 12157 3 55.54 115.71 -32.78 0.341 12156
 12158 3 55.39 115.61 -32.85 0.44 12157
 12159 3 55.3 115.61 -32.9 0.527 12158
 12160 3 55.2 115.51 -33.01 0.602 12159
 12161 3 55.09 115.51 -33.1 0.644 12160
 12162 3 54.97 115.51 -33.2 0.645 12161
 12163 3 54.82 115.41 -33.18 0.652 12162
 12164 3 54.67 115.5 -33.44 0.582 12163
 12165 3 54.68 115.4 -33.61 0.538 12164
 12166 3 54.53 115.4 -33.7 0.515 12165
 12167 3 54.42 115.3 -33.81 0.479 12166
 12168 3 54.19 115.3 -33.83 0.47 12167
 12169 3 53.97 115.4 -33.87 0.454 12168
 12170 3 53.59 115.7 -33.74 0.07 12169
 12171 3 53.52 115.7 -33.81 0.000125 12170
 12172 3 53.92 115.29 -34.04 0.335 12169
 12173 3 53.74 115.59 -34.31 0.1 12172
 12174 3 53.6 115.59 -34.34 0.095 12173
 12175 3 53.39 115.59 -34.33 0.081 12174
 12176 3 53.22 115.69 -34.36 0.096 12175
 12177 3 53.06 115.69 -34.38 0.073 12176
 12178 3 52.94 115.79 -34.46 0.06 12177
 12179 3 54.22 115.61 -32.73 0.108 12164
 12180 3 54.19 115.71 -32.68 0.085 12179
 12181 3 54.12 115.81 -32.57 0.076 12180
 12182 3 54 116.11 -32.58 0.109 12181
 12183 3 53.94 116.21 -32.57 0.109 12182
 12184 3 53.9 116.41 -32.59 0.078 12183
 12185 3 56.57 116.44 -30.56 0.151 12139
 12186 3 56.65 116.54 -30.63 0.095 12185
 12187 3 56.77 116.64 -30.66 0.176 12186
 12188 3 56.86 116.65 -30.58 0.251 12187
 12189 3 57.09 116.64 -30.85 0.15 12188
 12190 3 57.18 116.74 -30.99 0.133 12189
 12191 3 57.28 116.84 -31.09 0.173 12190
 12192 3 57.4 116.94 -31.23 0.179 12191
 12193 3 57.37 117.04 -31.37 0.209 12192
 12194 3 57.38 117.24 -31.41 0.248 12193
 12195 3 56.87 117.44 -31.27 0.115 12194
 12196 3 56.69 117.44 -31.21 0.159 12195
 12197 3 56.45 117.43 -31.3 0.093 12196
 12198 3 56.4 117.43 -31.47 0.101 12197
 12199 3 57.69 117.23 -31.71 0.162 12194
 12200 3 57.79 117.33 -31.72 0.251 12199
 12201 3 57.94 117.43 -31.79 0.436 12200
 12202 3 57.94 117.63 -31.74 0.496 12201
 12203 3 58.1 117.63 -31.87 0.512 12202
 12204 3 58.2 117.73 -32.05 0.471 12203
 12205 3 58.32 117.73 -32.16 0.373 12204
 12206 3 58.44 117.73 -32.2 0.132 12205
 12207 3 58.45 117.53 -32.26 0.000125 12206
 12208 3 58.32 117.82 -32.75 0.176 12205
 12209 3 58.29 117.92 -32.82 0.287 12208
 12210 3 58.24 118.02 -32.8 0.393 12209
 12211 3 58.17 118.12 -32.9 0.506 12210
 12212 3 58.07 118.22 -32.87 0.59 12211
 12213 3 58.22 118.32 -33.02 0.688 12212
 12214 3 58.27 118.42 -33.1 0.697 12213
 12215 3 58.19 118.51 -33.31 0.68 12214
 12216 3 58.23 118.61 -33.45 0.672 12215
 12217 3 58.19 118.71 -33.57 0.608 12216
 12218 3 58.35 119.01 -33.6 0.501 12217
 12219 3 58.28 119.21 -33.6 0.419 12218
 12220 3 58.1 119.31 -33.53 0.205 12219
 12221 3 58.54 119.31 -33.98 0.095 12219
 12222 3 58.6 119.41 -34.04 0.08 12221
 12223 3 58.67 119.5 -34.16 0.073 12222
 12224 3 59.08 118.22 -32.64 0.074 12214
 12225 3 59.09 118.33 -32.57 0.139 12224
 12226 3 59.26 118.33 -32.39 0.124 12225
 12227 3 59.37 118.33 -32.22 0.112 12226
 12228 3 59.48 118.23 -32.12 0.055 12227
 12229 3 57.53 118.12 -32.69 0.138 12212
 12230 3 57.46 118.12 -32.77 0.138 12229
 12231 3 57.44 118.02 -32.91 0.081 12230
 12232 3 57.48 118.01 -33.07 0.09 12231
 12233 3 57.53 117.91 -33.25 0.041 12232
 12234 3 56.62 116.65 -30.32 0.077 12188
 12235 3 56.59 116.55 -30.17 0.07 12234
 12236 3 56.54 116.55 -30.08 0.000125 12235
 12237 3 56.45 116.75 -30.07 0.082 12236
 12238 3 56.46 116.85 -30.13 0.105 12237
 12239 3 56.57 116.95 -30.08 0.051 12238
 12240 3 60.11 114.4 -26.6 0.087 11960
 12241 3 60.03 114.6 -26.56 0.044 12240
 12242 3 60.71 111.11 -26.37 0.097 7186
 12243 3 60.54 111.11 -26.41 0.126 12242
 12244 3 60.41 111.01 -26.49 0.144 12243
 12245 3 60.33 111.1 -26.66 0.139 12244
 12246 3 60.23 111.1 -26.74 0.191 12245
 12247 3 60.06 110.9 -26.83 0.117 12246
 12248 3 60.05 110.8 -26.99 0.103 12247
 12249 3 60.05 110.7 -27.12 0.109 12248
 12250 3 60.03 110.6 -27.25 0.174 12249
 12251 3 60.02 110.49 -27.37 0.152 12250
 12252 3 59.91 110.29 -27.45 0.189 12251
 12253 3 59.81 110.29 -27.49 0.292 12252
 12254 3 59.94 109.89 -27.74 0.122 12253
 12255 3 59.9 109.79 -27.88 0.146 12254
 12256 3 59.94 109.88 -28.07 0.162 12255
 12257 3 60.04 109.78 -28.22 0.163 12256
 12258 3 60.16 109.78 -28.43 0.078 12257
 12259 3 60.25 109.78 -28.52 0.122 12258
 12260 3 60.25 109.68 -28.6 0.21 12259
 12261 3 60.42 109.58 -28.71 0.301 12260
 12262 3 60.48 109.58 -28.84 0.329 12261
 12263 3 60.59 109.47 -28.96 0.285 12262
 12264 3 60.56 109.37 -29.16 0.2 12263
 12265 3 60.51 109.27 -29.3 0.145 12264
 12266 3 60.3 109.07 -29.44 0.117 12265
 12267 3 60.24 108.97 -29.5 0.149 12266
 12268 3 60.34 108.87 -29.32 0.078 12267
 12269 3 60.31 108.67 -29.16 0.117 12268
 12270 3 60.22 108.57 -29.01 0.096 12269
 12271 3 60.23 108.47 -28.92 0.081 12270
 12272 3 60.24 108.38 -28.84 0.077 12271
 12273 3 60.12 108.96 -29.69 0.08 12267
 12274 3 59.84 109.06 -29.9 0.107 12273
 12275 3 59.74 109.06 -29.97 0.071 12274
 12276 3 59.62 109.06 -30.07 0.045 12275
 12277 3 60.38 109.06 -29.8 0.085 12273
 12278 3 60.67 109.27 -29.7 0.074 12277
 12279 3 60.79 109.27 -29.61 0.085 12278
 12280 3 60.83 109.27 -29.51 0.043 12279
 12281 3 59.61 110.69 -27.45 0.063 12253
 12282 3 59.33 110.79 -27.42 0.086 12281
 12283 3 59.21 110.79 -27.48 0.064 12282
 12284 3 59.09 110.79 -27.55 0.08 12283
 12285 3 59.01 110.89 -27.63 0.074 12284
 12286 3 58.96 110.99 -27.71 0.076 12285
 12287 3 61.37 110.81 -26.65 0.11 7185
 12288 3 61.28 110.71 -26.6 0.074 12287
 12289 3 61.13 110.51 -26.59 0.101 12288
 12290 3 62.14 104.42 -26.01 0.088 7151
 12291 3 62.2 104.32 -26.04 0.096 12290
 12292 3 62.37 104.12 -26.07 0.145 12291
 12293 3 62.57 103.92 -26.12 0.101 12292
 12294 3 62.68 103.81 -26.18 0.123 12293
 12295 3 62.73 103.61 -26.26 0.12 12294
 12296 3 62.85 103.51 -26.27 0.112 12295
 12297 3 62.97 103.41 -26.27 0.000125 12296
 12298 3 60.49 100.19 -28.02 0.164 6342
 12299 3 60.57 99.98 -28.1 0.161 12298
 12300 3 60.64 99.88 -28.17 0.163 12299
 12301 3 60.78 99.71 -28.26 0.158 12300
 12302 3 60.89 99.55 -28.34 0.191 12301
 12303 3 60.96 99.45 -28.46 0.19 12302
 12304 3 61 99.32 -28.59 0.156 12303
 12305 3 61.09 99.23 -28.73 0.172 12304
 12306 3 61.22 99.13 -28.78 0.185 12305
 12307 3 61.36 99.13 -28.86 0.195 12306
 12308 3 61.53 99.15 -28.92 0.204 12307
 12309 3 61.6 99.06 -28.98 0.255 12308
 12310 3 61.73 98.85 -29.03 0.161 12309
 12311 3 61.9 98.8 -29.09 0.169 12310
 12312 3 62.04 98.66 -29.14 0.181 12311
 12313 3 62.22 98.49 -29.19 0.184 12312
 12314 3 62.3 98.38 -29.23 0.162 12313
 12315 3 62.34 98.24 -29.29 0.217 12314
 12316 3 62.39 98.03 -29.4 0.167 12315
 12317 3 62.46 97.88 -29.52 0.211 12316
 12318 3 62.53 97.73 -29.61 0.245 12317
 12319 3 62.61 97.63 -29.74 0.308 12318
 12320 3 62.67 97.53 -29.89 0.374 12319
 12321 3 62.83 97.46 -29.98 0.387 12320
 12322 3 62.75 97.11 -29.75 0.079 12321
 12323 3 62.75 96.99 -29.73 0.062 12322
 12324 3 63.02 97.49 -30.16 0.384 12321
 12325 3 63.14 97.45 -30.27 0.451 12324
 12326 3 63.06 97.18 -30.37 0.352 12325
 12327 3 62.9 96.9 -30.54 0.283 12326
 12328 3 62.74 96.78 -30.67 0.258 12327
 12329 3 62.66 96.51 -30.68 0.247 12328
 12330 3 62.68 96.34 -30.79 0.186 12329
 12331 3 62.48 96.18 -30.58 0.178 12330
 12332 3 62.47 96 -30.69 0.129 12331
 12333 3 62.47 95.86 -30.7 0.093 12332
 12334 3 62.46 95.77 -30.8 0.07 12333
 12335 3 62.48 95.62 -30.83 0.069 12334
 12336 3 62.23 96.24 -30.36 0.098 12331
 12337 3 62.09 96.17 -30.32 0.132 12336
 12338 3 62 96.26 -30.24 0.000125 12337
 12339 3 63.2 96.67 -30.52 0.061 12327
 12340 3 63.25 96.5 -30.58 0.084 12339
 12341 3 63.28 96.36 -30.66 0.067 12340
 12342 3 63.63 97.96 -30.03 0.131 12325
 12343 3 63.82 98.09 -30.01 0.119 12342
 12344 3 63.99 98.16 -30 0.117 12343
 12345 3 64.11 98.19 -30.03 0.119 12344
 12346 3 64.27 98.28 -30.14 0.164 12345
 12347 3 64.47 98.2 -30.26 0.139 12346
 12348 3 64.57 98.08 -30.39 0.147 12347
 12349 3 64.71 97.99 -30.53 0.16 12348
 12350 3 64.86 97.86 -30.64 0.148 12349
 12351 3 65 97.73 -30.72 0.143 12350
 12352 3 65.1 97.59 -30.82 0.139 12351
 12353 3 65.23 97.54 -30.85 0.163 12352
 12354 3 65.35 97.55 -30.94 0.207 12353
 12355 3 65.48 98.06 -30.81 0.12 12354
 12356 3 65.56 98.26 -30.8 0.12 12355
 12357 3 65.59 98.41 -30.83 0.103 12356
 12358 3 65.7 98.56 -30.82 0.148 12357
 12359 3 65.8 98.63 -30.78 0.175 12358
 12360 3 65.76 98.82 -30.83 0.088 12359
 12361 3 65.78 98.92 -30.9 0.043 12360
 12362 3 65.97 98.67 -30.75 0.131 12359
 12363 3 66.18 98.51 -30.77 0.079 12362
 12364 3 66.33 98.59 -30.82 0.07 12363
 12365 3 66.4 98.73 -30.88 0.087 12364
 12366 3 66.54 98.73 -30.96 0.109 12365
 12367 3 66.68 98.8 -30.98 0.097 12366
 12368 3 66.89 98.81 -31.06 0.069 12367
 12369 3 66.94 98.94 -31.09 0.07 12368
 12370 3 66.07 98.89 -30.77 0.122 12362
 12371 3 66.23 99.01 -30.73 0.112 12370
 12372 3 66.33 99.06 -30.81 0.000125 12371
 12373 3 65.55 97.34 -31.12 0.157 12354
 12374 3 65.67 97.24 -31.22 0.147 12373
 12375 3 65.76 97.21 -31.34 0.168 12374
 12376 3 65.94 97.08 -31.47 0.148 12375
 12377 3 66.05 97.07 -31.58 0.142 12376
 12378 3 66.16 96.97 -31.73 0.148 12377
 12379 3 66.24 96.93 -31.88 0.162 12378
 12380 3 66.33 96.86 -31.96 0.173 12379
 12381 3 66.43 96.68 -32.04 0.21 12380
 12382 3 66.48 96.92 -32.19 0.078 12381
 12383 3 66.59 96.98 -32.32 0.057 12382
 12384 3 66.53 96.48 -32.15 0.178 12381
 12385 3 66.7 96.28 -32.22 0.235 12384
 12386 3 66.78 96.13 -32.29 0.234 12385
 12387 3 66.98 96.14 -32.33 0.189 12386
 12388 3 67.14 96.11 -32.39 0.163 12387
 12389 3 67.32 96.11 -32.36 0.139 12388
 12390 3 67.4 96.4 -32.31 0.138 12389
 12391 3 67.45 96.46 -32.41 0.201 12390
 12392 3 67.43 96.59 -32.13 0.059 12391
 12393 3 67.47 96.75 -32.09 0.098 12392
 12394 3 67.62 96.45 -32.26 0.079 12391
 12395 3 67.45 96.47 -32.64 0.05 12394
 12396 3 67.61 96.39 -32.7 0.087 12395
 12397 3 67.73 96.25 -32.78 0.102 12396
 12398 3 67.84 96.21 -32.8 0.085 12397
 12399 3 67.79 96.46 -32.18 0.082 12394
 12400 3 68.05 96.49 -32.09 0.067 12399
 12401 3 68.24 96.47 -32.1 0.091 12400
 12402 3 68.33 96.47 -32.03 0.059 12401
 12403 3 68.42 96.43 -31.88 0.041 12402
 12404 3 67.95 96.46 -32.11 0.082 12399
 12405 3 67.36 96.01 -32.57 0.118 12389
 12406 3 67.34 95.89 -32.69 0.087 12405
 12407 3 67.49 95.87 -32.72 0.134 12406
 12408 3 67.59 95.8 -32.83 0.163 12407
 12409 3 67.56 95.71 -32.9 0.243 12408
 12410 3 67.33 95.9 -33.05 0.043 12409
 12411 3 67.15 96.04 -32.99 0.14 12410
 12412 3 67.63 95.59 -32.97 0.29 12409
 12413 3 67.58 95.49 -33.13 0.313 12412
 12414 3 67.53 95.35 -33.24 0.374 12413
 12415 3 67.4 95.24 -33.28 0.357 12414
 12416 3 67.35 95.13 -33.37 0.402 12415
 12417 3 67.38 95 -33.56 0.397 12416
 12418 3 67.38 95.2 -34.11 0.091 12417
 12419 3 67.39 95.19 -34.22 0.116 12418
 12420 3 67.43 94.92 -34.31 0.09 12419
 12421 3 67.36 94.64 -34.3 0.11 12420
 12422 3 67.36 94.54 -34.26 0.089 12421
 12423 3 67.28 94.4 -34.21 0.09 12422
 12424 3 67.18 94.31 -34.12 0.138 12423
 12425 3 67.09 94.27 -34.07 0.101 12424
 12426 3 66.9 94.22 -34.08 0.000125 12425
 12427 3 67.29 95.31 -34.2 0.031 12419
 12428 3 67.32 94.88 -33.57 0.357 12417
 12429 3 67.09 94.73 -33.28 0.218 12428
 12430 3 66.8 94.6 -33.22 0.104 12429
 12431 3 67.83 95.02 -34.08 0.185 12428
 12432 3 68.01 94.91 -34.26 0.18 12431
 12433 3 68.21 94.74 -34.33 0.121 12432
 12434 3 68.42 94.77 -34.49 0.155 12433
 12435 3 68.54 94.75 -34.57 0.148 12434
 12436 3 68.68 94.79 -34.69 0.179 12435
 12437 3 68.79 94.83 -34.82 0.183 12436
 12438 3 68.98 94.86 -34.93 0.202 12437
 12439 3 69.1 94.85 -34.99 0.186 12438
 12440 3 69.24 94.86 -35.09 0.161 12439
 12441 3 69.44 94.92 -35.14 0.221 12440
 12442 3 69.58 94.9 -35.17 0.259 12441
 12443 3 69.72 94.87 -35.12 0.309 12442
 12444 3 69.84 94.84 -35.11 0.36 12443
 12445 3 69.98 94.82 -34.27 0.114 12444
 12446 3 70.07 94.81 -34.12 0.089 12445
 12447 3 70.11 94.72 -34.04 0.091 12446
 12448 3 70.18 94.63 -33.92 0.109 12447
 12449 3 70.24 94.55 -33.85 0.1 12448
 12450 3 70.2 94.46 -33.72 0.089 12449
 12451 3 70.11 94.45 -33.57 0.104 12450
 12452 3 70.05 94.31 -33.45 0.114 12451
 12453 3 70.04 94.16 -33.4 0.119 12452
 12454 3 70.03 94.06 -33.37 0.09 12453
 12455 3 69.99 93.85 -33.34 0.111 12454
 12456 3 70.02 93.69 -33.36 0.127 12455
 12457 3 70.13 93.59 -33.36 0.14 12456
 12458 3 70.29 93.52 -33.26 0.131 12457
 12459 3 70.28 93.32 -33.08 0.084 12458
 12460 3 70.3 93.21 -33.04 0.105 12459
 12461 3 70.41 93.03 -33.08 0.099 12460
 12462 3 70.43 92.92 -33.03 0.075 12461
 12463 3 70.47 92.79 -32.95 0.082 12462
 12464 3 70.54 92.68 -32.86 0.097 12463
 12465 3 70.55 92.57 -32.77 0.142 12464
 12466 3 70.42 92.48 -32.72 0.216 12465
 12467 3 70.36 92.35 -32.69 0.24 12466
 12468 3 70.32 92.17 -32.61 0.197 12467
 12469 3 70.49 91.99 -32.54 0.134 12468
 12470 3 70.55 91.86 -32.42 0.117 12469
 12471 3 70.57 91.77 -32.37 0.096 12470
 12472 3 70.63 91.68 -32.24 0.093 12471
 12473 3 70.63 91.52 -32.21 0.12 12472
 12474 3 70.73 91.44 -32.14 0.132 12473
 12475 3 70.75 91.3 -32.05 0.14 12474
 12476 3 70.77 91.2 -31.88 0.129 12475
 12477 3 70.73 91.09 -31.8 0.121 12476
 12478 3 70.81 90.95 -31.8 0.14 12477
 12479 3 70.9 90.88 -31.74 0.123 12478
 12480 3 71.03 90.71 -31.72 0.134 12479
 12481 3 71.22 90.6 -31.83 0.123 12480
 12482 3 71.28 90.52 -31.92 0.143 12481
 12483 3 71.39 90.39 -32.1 0.208 12482
 12484 3 71.54 90.3 -32.25 0.26 12483
 12485 3 71.7 90.18 -32.39 0.237 12484
 12486 3 71.84 90.06 -32.45 0.218 12485
 12487 3 72.05 89.99 -32.58 0.196 12486
 12488 3 72.21 89.88 -32.6 0.179 12487
 12489 3 72.39 89.8 -32.68 0.152 12488
 12490 3 72.53 89.76 -32.76 0.191 12489
 12491 3 72.61 89.68 -32.79 0.215 12490
 12492 3 72.65 89.54 -32.93 0.202 12491
 12493 3 72.78 89.51 -33.02 0.18 12492
 12494 3 72.94 89.4 -33.05 0.173 12493
 12495 3 72.97 89.18 -32.99 0.143 12494
 12496 3 73.05 89.02 -33.03 0.153 12495
 12497 3 73.19 88.87 -33.03 0.126 12496
 12498 3 73.33 88.8 -33.06 0.121 12497
 12499 3 73.46 88.74 -33.13 0.118 12498
 12500 3 73.56 88.71 -33.15 0.092 12499
 12501 3 69.67 94.73 -35.34 0.155 12444
 12502 3 69.53 94.57 -35.65 0.104 12501
 12503 3 69.6 94.68 -35.47 0.155 12501
 12504 3 69.87 94.85 -35.43 0.138 12503
 12505 3 70.01 94.84 -35.45 0.113 12504
 12506 3 70.14 94.81 -35.53 0.107 12505
 12507 3 70.29 94.78 -35.54 0.149 12506
 12508 3 70.41 94.76 -35.58 0.147 12507
 12509 3 70.64 94.78 -35.65 0.158 12508
 12510 3 70.76 94.78 -35.68 0.184 12509
 12511 3 70.91 94.81 -35.73 0.221 12510
 12512 3 71 94.85 -35.81 0.246 12511
 12513 3 71.16 95.18 -36.14 0.208 12512
 12514 3 71.21 95.24 -36.24 0.245 12513
 12515 3 71.21 95.32 -36.37 0.283 12514
 12516 3 71.15 95.45 -36.45 0.29 12515
 12517 3 70.81 95.73 -36.53 0.171 12516
 12518 3 70.68 95.88 -36.55 0.141 12517
 12519 3 70.57 96.02 -36.54 0.142 12518
 12520 3 70.41 96.12 -36.62 0.174 12519
 12521 3 70.35 96.2 -36.56 0.231 12520
 12522 3 70.26 96.27 -36.86 0.198 12521
 12523 3 70.14 96.4 -36.64 0.12 12522
 12524 3 69.94 96.57 -36.49 0.122 12523
 12525 3 69.98 96.62 -36.3 0.076 12524
 12526 3 69.9 96.59 -36.24 0.124 12525
 12527 3 69.87 96.51 -36.18 0.115 12526
 12528 3 70.32 96.29 -37.17 0.194 12522
 12529 3 70.29 96.33 -37.31 0.172 12528
 12530 3 70.39 96.35 -37.5 0.124 12529
 12531 3 70.36 96.46 -37.62 0.126 12530
 12532 3 70.28 96.52 -37.76 0.119 12531
 12533 3 70.22 96.58 -37.85 0.145 12532
 12534 3 70.14 96.59 -37.97 0.157 12533
 12535 3 70.06 96.64 -38.04 0.165 12534
 12536 3 69.96 96.81 -38.08 0.157 12535
 12537 3 69.84 96.81 -38.15 0.201 12536
 12538 3 69.67 96.83 -38.25 0.26 12537
 12539 3 69.54 96.77 -38.28 0.299 12538
 12540 3 69.44 97.07 -38.31 0.328 12539
 12541 3 69.33 97.23 -38.39 0.3 12540
 12542 3 69.18 97.17 -38.46 0.243 12541
 12543 3 68.91 97.19 -38.53 0.115 12542
 12544 3 68.84 97.22 -38.63 0.109 12543
 12545 3 68.69 97.24 -38.81 0.096 12544
 12546 3 68.61 97.23 -38.93 0.123 12545
 12547 3 68.52 97.19 -39.09 0.143 12546
 12548 3 68.47 97.22 -39.27 0.173 12547
 12549 3 68.44 97.25 -39.37 0.226 12548
 12550 3 68.5 97.27 -39.71 0.15 12549
 12551 3 68.56 97.28 -39.81 0.227 12550
 12552 3 68.56 97.3 -39.93 0.301 12551
 12553 3 68.59 97.41 -40.05 0.388 12552
 12554 3 68.6 97.44 -40.19 0.474 12553
 12555 3 68.54 97.54 -40.35 0.468 12554
 12556 3 68.61 97.54 -40.49 0.419 12555
 12557 3 68.56 97.73 -40.68 0.268 12556
 12558 3 68.53 97.85 -40.81 0.246 12557
 12559 3 68.48 98.03 -40.89 0.403 12558
 12560 3 68.45 98.03 -41 0.405 12559
 12561 3 68.59 98.05 -41.12 0.53 12560
 12562 3 68.63 98.12 -41.21 0.608 12561
 12563 3 68.62 98.2 -41.35 0.638 12562
 12564 3 68.69 98.25 -41.49 0.704 12563
 12565 3 68.7 98.3 -41.63 0.711 12564
 12566 3 68.84 98.06 -41.78 0.791 12565
 12567 3 68.79 98.01 -41.92 0.701 12566
 12568 3 68.72 98.15 -42.03 0.599 12567
 12569 3 68.96 97.84 -42.23 0.544 12568
 12570 3 69.01 97.81 -42.36 0.513 12569
 12571 3 69.07 97.49 -42.46 0.274 12570
 12572 3 68.2 97.26 -39.06 0.099 12549
 12573 3 68.08 97.26 -39.05 0.079 12572
 12574 3 67.99 97.31 -39.04 0.04 12573
 12575 3 67.92 97.21 -39.14 0.075 12574
 12576 3 69.6 97.63 -38.48 0.092 12541
 12577 3 69.69 97.69 -38.6 0.083 12576
 12578 3 69.78 97.77 -38.64 0.12 12577
 12579 3 69.8 97.95 -38.69 0.092 12578
 12580 3 69.9 98.02 -38.7 0.086 12579
 12581 3 70.27 96.35 -38.16 0.092 12535
 12582 3 70.24 96.26 -38.21 0.046 12581
 12583 3 71.57 95.29 -36.52 0.071 12516
 12584 3 71.71 95.27 -36.62 0.089 12583
 12585 3 71.85 95.25 -36.69 0.113 12584
 12586 3 72.02 95.24 -36.77 0.076 12585
 12587 3 72.13 95.24 -36.89 0.134 12586
 12588 3 72.12 95.37 -37.06 0.067 12587
 12589 3 72.1 95.51 -37.2 0.061 12588
 12590 3 72.06 95.6 -37.25 0.065 12589
 12591 3 72.18 95.67 -37.37 0.112 12590
 12592 3 72.31 95.69 -37.4 0.13 12591
 12593 3 72.46 95.62 -37.42 0.107 12592
 12594 3 72.53 95.45 -37.39 0.071 12593
 12595 3 72.53 95.22 -37.42 0.124 12594
 12596 3 72.38 95.1 -37.48 0.152 12595
 12597 3 72.29 95.04 -37.39 0.187 12596
 12598 3 72.12 95.01 -37.05 0.099 12597
 12599 3 72.03 94.99 -36.99 0.082 12598
 12600 3 72.32 94.97 -38 0.123 12597
 12601 3 72.4 94.95 -38.14 0.000125 12600
 12602 3 72.76 95.21 -37.18 0.092 12595
 12603 3 72.32 95.13 -36.9 0.094 12587
 12604 3 72.42 95.09 -36.97 0.072 12603
 12605 3 72.58 95.02 -36.97 0.12 12604
 12606 3 72.61 94.86 -36.89 0.06 12605
 12607 3 72.58 94.83 -36.99 0.064 12606
 12608 3 72.52 94.84 -37.16 0.07 12607
 12609 3 72.54 94.78 -37.27 0.115 12608
 12610 3 72.53 94.68 -37.34 0.069 12609
 12611 3 69.51 94.62 -35.58 0.155 12503
 12612 3 61.66 99.53 -29.03 0.082 12309
 12613 3 61.71 99.69 -29.07 0.11 12612
 12614 3 61.77 99.76 -29.13 0.074 12613
 12615 3 61.84 99.97 -29.12 0.091 12614
 12616 3 61.93 100.08 -29.08 0.119 12615
 12617 3 61.95 100.38 -28.96 0.112 12616
 12618 3 62 100.58 -28.95 0.127 12617
 12619 3 62 100.88 -28.86 0.108 12618
 12620 3 62.03 100.98 -28.72 0.098 12619
 12621 3 61.98 101.18 -28.67 0.072 12620
 12622 3 61.96 101.28 -28.61 0.074 12621
 12623 3 61.92 101.38 -28.54 0.044 12622
 12624 3 58.31 63.36 -22.93 0.325 3181
 12625 3 58.29 63.25 -22.97 0.233 12624
 12626 3 52.07 78.45 -27.38 0.232 3088
 12627 3 52.08 78.68 -27.48 0.206 12626
 12628 3 52.11 78.95 -27.61 0.161 12627
 12629 3 52.13 79.15 -27.75 0.141 12628
 12630 3 52.15 79.34 -27.84 0.124 12629
 12631 3 52.2 79.46 -27.92 0.101 12630
 12632 3 52.27 79.63 -27.99 0.068 12631
 12633 3 52.23 79.74 -28.09 0.08 12632
 12634 3 52.24 79.87 -28.12 0.061 12633
 12635 3 52.26 79.91 -28.22 0.09 12634
 12636 3 52.18 79.99 -28.28 0.111 12635
 12637 3 52.14 80.13 -28.28 0.148 12636
 12638 3 52.12 80.16 -28.38 0.107 12637
 12639 3 47.74 76 -26 0.321 638
 12640 3 47.88 76.35 -25.48 0.055 12639
 12641 3 47.89 76.39 -25.32 0.066 12640
 12642 3 47.91 76.45 -25.17 0.11 12641
 12643 3 47.98 76.55 -25.04 0.155 12642
 12644 3 48.13 76.72 -25.01 0.151 12643
 12645 3 48.3 76.93 -25.05 0.078 12644
 12646 3 48.41 77 -25.13 0.087 12645
 12647 3 48.5 77.13 -25.14 0.107 12646
 12648 3 48.35 77.33 -24.93 0.076 12647
 12649 3 48.33 77.39 -24.8 0.081 12648
 12650 3 41.42 50.24 -26.21 0.038 486
```
