## Supplementary material for "Automated Proofreading of Digitally Reconstructed Neural Morphology Enhances Accuracy, Scalability, and Standardization": Standardization and accuracy results: 720575940616539990.CNG.swc

```
# SWC to SWC conversion from L-Measure. Sridevi Polavaram: spolavar@gmu.edu
# Original fileName:C:\Users\Carolina\Desktop\Quality_Check\postprocessing\Bry_Final\Source_Temp1//720575940616539990.CNG.swc
#
# SWC to SWC conversion from L-Measure. Sridevi Polavaram: spolavar@gmu.edu

# Original fileName:C:\Users\vselabs\Desktop\Quality_Check\postprocessing\flywire_central_Final\Source_Temp1//720575940616539990.BH.swc

#

# SWC to SWC conversion from L-Measure. Sridevi Polavaram: spolavar@gmu.edu

# Original fileName:C:\Users\Carolina\Desktop\gaa2ct\data_autoproc\Auto swc//720575940616539990.swc.swc.CNG.swc

#

# Original file C:\Users\Carolina\Desktop\gaa2ct\data_autoproc\Temp_LMeasure\720575940616539990.swc.swc edited using StdSwc version 1.31 on 5/31/24.

# Irregularities and fixes documented in C:\Users\Carolina\Desktop\gaa2ct\data_autoproc\Temp_LMeasure\720575940616539990.swc.swc.std.  See StdSwc1.31.doc for more information.

#

# SWC to SWC conversion from L-Measure. Sridevi Polavaram: spolavar@gmu.edu

# Original fileName:C:\Users\Carolina\Desktop\gaa2ct\data_autoproc\Source_Temp1//720575940616539990.swc

#

# ORIGINAL_SOURCE 

# CREATURE 

# REGION 

# FIELD/LAYER 

# TYPE 

# CONTRIBUTOR 

# REFERENCE 

# RAW 

# EXTRAS 

# SOMA_AREA 

# SHRINKAGE_CORRECTION 

# VERSION_NUMBER 

# VERSION_DATE 

# ********************************************* 

# SCALE 1.0 1.0 1.0 

 1 1 0 0 0 3.028 -1
 2 1 -0.07 0.06 -0.13 3.023 1
 3 1 0.11 0.3 -0.28 2.985 2
 4 1 0.02 0.36 -0.37 3.011 3
 5 1 -0.09 0.44 -0.4 2.936 4
 6 1 0.04 0.66 -0.5 2.879 5
 7 1 -0.13 0.68 -0.6 2.878 6
 8 1 -0.01 0.87 -0.74 2.738 7
 9 1 0.23 1.08 -0.89 2.682 8
 10 1 -0.32 0.93 -0.92 2.727 9
 11 1 -0.13 1.41 -0.85 2.675 10
 12 1 -0.05 1.3 -1.11 2.598 11
 13 1 -0.31 1.19 -1.24 2.63 12
 14 1 -0.41 1.26 -1.34 2.558 13
 15 1 -0.44 1.16 -1.56 2.478 14
 16 1 -0.39 1.36 -1.63 2.453 15
 17 1 -0.53 1.28 -1.79 2.36 16
 18 1 -0.54 1.29 -2.02 2.379 17
 19 1 -0.54 1.44 -2.06 2.231 18
 20 1 -0.63 1.48 -2.17 2.234 19
 21 1 -0.84 1.42 -2.29 2.195 20
 22 1 -0.69 1.56 -2.42 2.098 21
 23 1 -0.65 1.64 -2.6 2.047 22
 24 1 -0.78 1.67 -2.79 2.063 23
 25 1 -0.74 1.78 -2.91 2.018 24
 26 1 -0.88 1.77 -3.01 1.907 25
 27 1 -0.92 1.89 -3.05 1.821 26
 28 1 -1.06 1.92 -3.1 1.717 27
 29 1 -1.15 2.02 -3.18 1.655 28
 30 1 -1.24 2.1 -3.29 1.618 29
 31 1 -1.15 2.28 -3.42 1.537 30
 32 1 -1.25 2.38 -3.45 1.54 31
 33 3 -1.3 2.51 -3.48 1.478 32
 34 3 -1.47 2.59 -3.48 1.553 33
 35 3 -1.38 2.74 -3.55 1.439 34
 36 3 -1.4 2.88 -3.55 1.251 35
 37 3 -1.49 2.97 -3.6 1.21 36
 38 3 -1.68 3.03 -3.68 1.249 37
 39 3 -1.94 3.02 -3.72 1.237 38
 40 3 -1.99 3.18 -3.78 1.188 39
 41 3 -2.03 3.34 -3.86 1.188 40
 42 3 -1.93 3.6 -4.05 1.252 41
 43 3 -2.08 3.64 -4.08 1.137 42
 44 3 -2.44 3.6 -4.05 1.222 43
 45 3 -2.47 3.74 -4.15 1.288 44
 46 3 -2.49 3.91 -4.22 1.244 45
 47 3 -2.39 4.06 -4.35 1.16 46
 48 3 -2.62 4.12 -4.27 1.081 47
 49 3 -2.71 4.22 -4.31 1.065 48
 50 3 -2.82 4.31 -4.37 0.981 49
 51 3 -2.84 4.47 -4.43 0.992 50
 52 3 -2.98 4.56 -4.44 0.825 51
 53 3 -3.16 4.59 -4.47 0.887 52
 54 3 -3.4 4.66 -4.45 0.914 53
 55 3 -3.34 4.81 -4.58 1.013 54
 56 3 -3.4 4.89 -4.71 0.999 55
 57 3 -3.54 4.93 -4.76 1.022 56
 58 3 -3.58 5.04 -4.82 0.959 57
 59 3 -3.62 5.13 -5.04 1.041 58
 60 3 -3.58 5.32 -5.15 0.886 59
 61 3 -3.72 5.4 -5.19 0.853 60
 62 3 -3.75 5.52 -5.36 0.866 61
 63 3 -3.84 5.61 -5.48 0.902 62
 64 3 -3.95 5.69 -5.54 0.927 63
 65 3 -4.03 5.79 -5.63 0.945 64
 66 3 -4.11 5.93 -5.78 0.907 65
 67 3 -4.25 6.01 -5.78 0.879 66
 68 3 -4.41 6.06 -5.85 0.927 67
 69 3 -4.47 6.21 -5.94 0.865 68
 70 3 -4.57 6.3 -6.05 0.89 69
 71 3 -4.75 6.31 -6.06 0.909 70
 72 3 -4.94 6.35 -6.03 0.937 71
 73 3 -5.04 6.45 -6.1 0.908 72
 74 3 -5.28 6.53 -6.09 0.911 73
 75 3 -5.47 6.62 -6.05 0.856 74
 76 3 -5.74 6.68 -5.99 0.863 75
 77 3 -5.85 6.83 -6.03 0.809 76
 78 3 -6 6.91 -6.09 0.786 77
 79 3 -6.23 6.97 -6.14 0.785 78
 80 3 -6.29 7.04 -6.2 0.778 79
 81 3 -6.53 7.08 -6.21 0.764 80
 82 3 -6.61 7.21 -6.27 0.748 81
 83 3 -6.78 7.33 -6.28 0.699 82
 84 3 -6.86 7.49 -6.34 0.694 83
 85 3 -7 7.6 -6.36 0.721 84
 86 3 -7.16 7.64 -6.42 0.642 85
 87 3 -7.29 7.75 -6.46 0.628 86
 88 3 -7.35 7.89 -6.56 0.637 87
 89 3 -7.45 7.99 -6.69 0.619 88
 90 3 -7.57 8.11 -6.66 0.634 89
 91 3 -7.65 8.29 -6.79 0.613 90
 92 3 -7.77 8.37 -6.86 0.584 91
 93 3 -7.97 8.37 -6.92 0.53 92
 94 3 -8.04 8.5 -7.03 0.468 93
 95 3 -8.2 8.54 -7.06 0.45 94
 96 3 -8.34 8.66 -7.12 0.446 95
 97 3 -8.49 8.78 -7.21 0.442 96
 98 3 -8.64 8.85 -7.2 0.402 97
 99 3 -8.81 8.92 -7.18 0.431 98
 100 3 -8.99 8.97 -7.2 0.462 99
 101 3 -9.14 9.02 -7.27 0.44 100
 102 3 -9.36 9.04 -7.28 0.477 101
 103 3 -9.47 9.12 -7.33 0.488 102
 104 3 -9.68 9.15 -7.26 0.435 103
 105 3 -9.92 9.27 -7.21 0.494 104
 106 3 -10.08 9.37 -7.17 0.454 105
 107 3 -10.2 9.43 -7.22 0.428 106
 108 3 -10.42 9.52 -7.21 0.418 107
 109 3 -10.58 9.68 -7.12 0.411 108
 110 3 -10.7 9.86 -7.09 0.44 109
 111 3 -10.8 10.02 -7.09 0.422 110
 112 3 -10.92 10.27 -6.96 0.404 111
 113 3 -10.98 10.44 -6.96 0.386 112
 114 3 -11.03 10.68 -6.91 0.409 113
 115 3 -10.95 11.06 -6.89 0.474 114
 116 3 -11.09 11.22 -6.95 0.45 115
 117 3 -11.24 11.34 -7.06 0.451 116
 118 3 -11.32 11.46 -7.03 0.377 117
 119 3 -11.36 11.57 -7.05 0.329 118
 120 3 -11.45 11.66 -7.05 0.3 119
 121 3 -11.57 11.82 -7.07 0.323 120
 122 3 -11.68 11.88 -7.11 0.28 121
 123 3 -11.88 12.19 -7.1 0.329 122
 124 3 -12.05 12.2 -7.14 0.333 123
 125 3 -12.14 12.43 -7.19 0.337 124
 126 3 -12.24 12.53 -7.15 0.362 125
 127 3 -12.37 12.6 -7.17 0.386 126
 128 3 -12.53 12.76 -7.21 0.377 127
 129 3 -12.72 12.84 -7.2 0.387 128
 130 3 -12.91 13.02 -7.21 0.445 129
 131 3 -13.04 13.16 -7.3 0.453 130
 132 3 -13.13 13.23 -7.39 0.443 131
 133 3 -13.32 13.33 -7.45 0.435 132
 134 3 -13.49 13.45 -7.53 0.469 133
 135 3 -13.67 13.53 -7.6 0.502 134
 136 3 -13.82 13.71 -7.77 0.486 135
 137 3 -13.91 13.74 -7.87 0.489 136
 138 3 -13.99 13.85 -8.03 0.457 137
 139 3 -14.1 13.93 -8.13 0.445 138
 140 3 -14.23 13.98 -8.26 0.427 139
 141 3 -14.3 14 -8.39 0.414 140
 142 3 -14.35 14.05 -8.55 0.431 141
 143 3 -14.41 14.1 -8.7 0.413 142
 144 3 -14.34 14.16 -8.92 0.449 143
 145 3 -14.39 14.23 -9.09 0.469 144
 146 3 -14.47 14.3 -9.22 0.455 145
 147 3 -14.29 14.54 -9.54 0.567 146
 148 3 -14.11 14.71 -9.84 0.513 147
 149 3 -14.13 14.86 -10.05 0.594 148
 150 3 -14.19 14.91 -10.15 0.562 149
 151 3 -14.31 14.96 -10.2 0.538 150
 152 3 -14.33 14.98 -10.31 0.456 151
 153 3 -14.48 15.07 -10.44 0.444 152
 154 3 -14.59 15.14 -10.34 0.399 153
 155 3 -14.76 15.17 -10.3 0.379 154
 156 3 -14.95 15.15 -10.37 0.34 155
 157 3 -14.92 15.2 -10.57 0.416 156
 158 3 -14.44 15.4 -11.09 0.259 157
 159 3 -14.32 15.43 -11.09 0.179 158
 160 3 -14.25 15.47 -11.07 0.12 159
 161 3 -15.12 15.23 -10.59 0.379 157
 162 3 -14.91 15.63 -11.15 0.491 161
 163 3 -14.67 15.64 -11.36 0.249 162
 164 3 -15.12 15.61 -11.11 0.546 162
 165 3 -15.17 15.71 -11.25 0.523 164
 166 3 -15.42 15.64 -11.14 0.565 165
 167 3 -15.62 15.64 -11.1 0.542 166
 168 3 -15.72 15.72 -11.14 0.554 167
 169 3 -15.87 15.72 -11.22 0.582 168
 170 3 -16.05 15.74 -11.25 0.659 169
 171 3 -16.22 15.75 -11.3 0.664 170
 172 3 -16.42 15.75 -11.35 0.725 171
 173 3 -16.63 15.75 -11.38 0.71 172
 174 3 -16.8 15.82 -11.27 0.742 173
 175 3 -16.89 15.88 -11.38 0.729 174
 176 3 -17.11 15.91 -11.31 0.74 175
 177 3 -17.42 16.17 -11.08 0.786 176
 178 3 -17.5 16.16 -11.21 0.776 177
 179 3 -17.7 16.25 -11.32 0.81 178
 180 3 -17.76 16.34 -11.46 0.832 179
 181 3 -17.86 16.36 -11.65 0.793 180
 182 3 -17.99 16.39 -11.86 0.713 181
 183 3 -18.22 16.42 -11.8 0.532 182
 184 3 -18.23 16.53 -11.95 0.732 183
 185 3 -18.42 16.71 -12.01 0.619 184
 186 3 -18.51 16.83 -12.07 0.564 185
 187 3 -18.53 16.95 -12.16 0.607 186
 188 3 -18.59 17.13 -12.16 0.676 187
 189 3 -18.66 17.16 -12.31 0.62 188
 190 3 -18.93 17.35 -12.19 0.587 189
 191 3 -19.07 17.43 -12.18 0.599 190
 192 3 -19.12 17.54 -12.26 0.585 191
 193 3 -19.22 17.64 -12.29 0.567 192
 194 3 -19.22 17.73 -12.35 0.571 193
 195 3 -19.32 17.93 -12.25 0.498 194
 196 3 -19.41 18.05 -12.25 0.503 195
 197 3 -19.41 18.11 -12.39 0.483 196
 198 3 -19.41 18.28 -12.51 0.431 197
 199 3 -19.48 18.45 -12.58 0.42 198
 200 3 -19.48 18.68 -12.7 0.447 199
 201 3 -19.58 18.85 -12.77 0.476 200
 202 3 -19.63 19.02 -12.86 0.449 201
 203 3 -19.76 19.24 -12.9 0.433 202
 204 3 -19.87 19.38 -12.92 0.401 203
 205 3 -20 19.48 -12.91 0.391 204
 206 3 -20.1 19.61 -12.97 0.405 205
 207 3 -20.24 19.79 -13.01 0.407 206
 208 3 -20.34 19.88 -13.05 0.343 207
 209 3 -20.46 20.07 -13.11 0.304 208
 210 3 -20.56 20.21 -13.21 0.314 209
 211 3 -20.69 20.34 -13.27 0.305 210
 212 3 -20.78 20.5 -13.36 0.306 211
 213 3 -20.87 20.63 -13.43 0.28 212
 214 3 -20.92 20.77 -13.59 0.306 213
 215 3 -21.02 20.88 -13.67 0.307 214
 216 3 -21.1 20.98 -13.77 0.321 215
 217 3 -21.18 21.13 -13.88 0.339 216
 218 3 -21.25 21.28 -13.99 0.363 217
 219 3 -21.27 21.39 -14.13 0.362 218
 220 3 -21.34 21.59 -14.25 0.394 219
 221 3 -21.42 21.71 -14.32 0.367 220
 222 3 -21.49 21.86 -14.44 0.375 221
 223 3 -21.61 22 -14.5 0.359 222
 224 3 -21.69 22.19 -14.6 0.38 223
 225 3 -21.76 22.38 -14.65 0.395 224
 226 3 -21.82 22.5 -14.75 0.394 225
 227 3 -21.94 22.6 -14.8 0.364 226
 228 3 -22.01 22.78 -14.91 0.373 227
 229 3 -22.08 22.93 -14.98 0.333 228
 230 3 -22.18 23.04 -15.11 0.334 229
 231 3 -22.29 23.18 -15.22 0.329 230
 232 3 -22.33 23.36 -15.32 0.329 231
 233 3 -22.5 23.45 -15.44 0.323 232
 234 3 -22.61 23.56 -15.53 0.338 233
 235 3 -22.64 23.75 -15.69 0.354 234
 236 3 -22.76 23.87 -15.88 0.334 235
 237 3 -22.91 23.94 -15.93 0.311 236
 238 3 -23.04 23.98 -16 0.284 237
 239 3 -23.13 24.07 -16.12 0.313 238
 240 3 -23.26 24.18 -16.27 0.324 239
 241 3 -23.37 24.33 -16.43 0.339 240
 242 3 -23.5 24.43 -16.59 0.349 241
 243 3 -23.61 24.57 -16.77 0.335 242
 244 3 -23.74 24.68 -16.97 0.341 243
 245 3 -23.91 24.79 -17.1 0.39 244
 246 3 -24.04 24.91 -17.25 0.377 245
 247 3 -24.24 24.95 -17.31 0.368 246
 248 3 -24.35 25.03 -17.39 0.354 247
 249 3 -24.51 25.11 -17.51 0.304 248
 250 3 -24.62 25.25 -17.62 0.267 249
 251 3 -24.78 25.3 -17.75 0.291 250
 252 3 -24.95 25.35 -17.78 0.295 251
 253 3 -25.08 25.4 -17.87 0.312 252
 254 3 -25.28 25.46 -18.01 0.316 253
 255 3 -25.46 25.54 -18.07 0.318 254
 256 3 -25.58 25.7 -18.16 0.297 255
 257 3 -25.71 25.82 -18.24 0.279 256
 258 3 -25.8 25.97 -18.34 0.277 257
 259 3 -25.9 26.1 -18.47 0.299 258
 260 3 -26.03 26.22 -18.6 0.326 259
 261 3 -26.1 26.4 -18.66 0.36 260
 262 3 -26.22 26.48 -18.82 0.407 261
 263 3 -26.39 26.56 -18.9 0.373 262
 264 3 -26.48 26.68 -18.99 0.357 263
 265 3 -26.65 26.76 -19.09 0.359 264
 266 3 -26.74 26.94 -19.11 0.404 265
 267 3 -26.86 27.11 -19.09 0.422 266
 268 3 -26.97 27.19 -19.22 0.417 267
 269 3 -27.12 27.36 -19.22 0.396 268
 270 3 -27.22 27.51 -19.29 0.378 269
 271 3 -27.35 27.61 -19.36 0.372 270
 272 3 -27.53 27.7 -19.45 0.388 271
 273 3 -27.72 27.82 -19.49 0.394 272
 274 3 -27.88 27.93 -19.48 0.428 273
 275 3 -28.04 27.95 -19.58 0.428 274
 276 3 -28.16 28.07 -19.63 0.391 275
 277 3 -28.25 28.25 -19.72 0.391 276
 278 3 -28.32 28.42 -19.77 0.338 277
 279 3 -28.35 28.52 -19.84 0.321 278
 280 3 -28.42 28.74 -19.94 0.324 279
 281 3 -28.48 29 -19.98 0.361 280
 282 3 -28.59 29.14 -20.04 0.363 281
 283 3 -28.67 29.45 -20.12 0.42 282
 284 3 -28.77 29.62 -20.16 0.412 283
 285 3 -28.84 29.9 -20.15 0.467 284
 286 3 -28.96 30.07 -20.2 0.508 285
 287 3 -29.09 30.25 -20.23 0.52 286
 288 3 -29.21 30.46 -20.33 0.467 287
 289 3 -29.28 30.6 -20.39 0.454 288
 290 3 -29.41 30.81 -20.44 0.417 289
 291 3 -29.46 31.03 -20.43 0.376 290
 292 3 -29.59 31.18 -20.49 0.379 291
 293 3 -29.67 31.35 -20.54 0.37 292
 294 3 -29.79 31.58 -20.52 0.354 293
 295 3 -29.93 31.75 -20.59 0.319 294
 296 3 -30.04 31.92 -20.61 0.345 295
 297 3 -30.17 32.09 -20.69 0.355 296
 298 3 -30.26 32.2 -20.78 0.372 297
 299 3 -30.44 32.4 -20.83 0.388 298
 300 3 -30.53 32.47 -20.95 0.384 299
 301 3 -30.57 32.66 -20.99 0.365 300
 302 3 -30.68 32.78 -21.05 0.342 301
 303 3 -30.79 32.87 -21.17 0.356 302
 304 3 -30.84 33.02 -21.2 0.326 303
 305 3 -30.96 33.14 -21.29 0.318 304
 306 3 -31.08 33.32 -21.35 0.327 305
 307 3 -31.13 33.45 -21.45 0.343 306
 308 3 -31.17 33.61 -21.49 0.33 307
 309 3 -31.31 33.82 -21.5 0.286 308
 310 3 -31.43 33.97 -21.59 0.301 309
 311 3 -31.51 34.13 -21.69 0.313 310
 312 3 -31.53 34.24 -21.68 0.277 311
 313 3 -31.64 34.38 -21.74 0.272 312
 314 3 -31.62 34.55 -21.82 0.257 313
 315 3 -31.66 34.71 -21.84 0.25 314
 316 3 -31.71 34.85 -21.81 0.273 315
 317 3 -31.79 34.98 -21.83 0.327 316
 318 3 -31.81 35.19 -21.74 0.378 317
 319 3 -31.84 35.39 -21.66 0.424 318
 320 3 -31.92 35.52 -21.58 0.454 319
 321 3 -31.92 35.69 -21.49 0.464 320
 322 3 -31.94 35.88 -21.39 0.421 321
 323 3 -31.99 36.06 -21.37 0.411 322
 324 3 -32.04 36.23 -21.26 0.396 323
 325 3 -32.09 36.41 -21.18 0.389 324
 326 3 -32.18 36.5 -21.11 0.377 325
 327 3 -32.3 36.66 -20.99 0.419 326
 328 3 -32.45 36.85 -20.85 0.436 327
 329 3 -32.6 36.94 -20.81 0.389 328
 330 3 -32.81 37.07 -20.79 0.38 329
 331 3 -32.92 37.2 -20.78 0.38 330
 332 3 -33.11 37.28 -20.75 0.357 331
 333 3 -33.24 37.4 -20.79 0.372 332
 334 3 -33.35 37.6 -20.77 0.397 333
 335 3 -33.51 37.72 -20.8 0.442 334
 336 3 -33.66 37.83 -20.84 0.473 335
 337 3 -33.8 37.92 -20.87 0.524 336
 338 3 -33.98 37.95 -20.86 0.533 337
 339 3 -34.11 38.02 -20.9 0.555 338
 340 3 -34.26 38.12 -20.94 0.517 339
 341 3 -34.47 38.12 -20.97 0.515 340
 342 3 -34.64 38.19 -21.11 0.485 341
 343 3 -34.8 38.16 -21.19 0.456 342
 344 3 -35.03 38.21 -21.25 0.46 343
 345 3 -35.24 38.31 -21.28 0.437 344
 346 3 -35.35 38.43 -21.33 0.398 345
 347 3 -35.49 38.47 -21.44 0.392 346
 348 3 -35.6 38.56 -21.53 0.389 347
 349 3 -35.82 38.64 -21.6 0.372 348
 350 3 -36.01 38.72 -21.59 0.386 349
 351 3 -36.12 38.85 -21.6 0.376 350
 352 3 -36.24 39 -21.67 0.346 351
 353 3 -36.33 39.09 -21.74 0.352 352
 354 3 -36.49 39.11 -21.77 0.359 353
 355 3 -36.7 39.19 -21.85 0.365 354
 356 3 -36.81 39.36 -21.88 0.371 355
 357 3 -36.89 39.47 -21.9 0.406 356
 358 3 -37.1 39.56 -21.88 0.418 357
 359 3 -37.21 39.69 -21.91 0.383 358
 360 3 -37.38 39.81 -21.89 0.351 359
 361 3 -37.53 40.01 -21.86 0.394 360
 362 3 -37.64 40.22 -21.89 0.42 361
 363 3 -37.86 40.31 -21.84 0.378 362
 364 3 -37.99 40.36 -21.82 0.36 363
 365 3 -38.05 40.53 -21.91 0.377 364
 366 3 -38.15 40.68 -21.96 0.409 365
 367 3 -38.28 40.6 -22.07 0.38 366
 368 3 -38.34 40.89 -22.08 0.441 367
 369 3 -38.52 41.07 -22.17 0.372 368
 370 3 -38.58 41.21 -22.23 0.38 369
 371 3 -38.67 41.34 -22.34 0.365 370
 372 3 -38.76 41.37 -22.45 0.332 371
 373 3 -38.89 41.43 -22.49 0.39 372
 374 3 -38.99 41.67 -22.49 0.355 373
 375 3 -39.09 41.72 -22.53 0.396 374
 376 3 -39.2 41.78 -22.57 0.368 375
 377 3 -39.27 41.79 -22.67 0.349 376
 378 3 -39.48 41.86 -22.58 0.355 377
 379 3 -39.49 42.03 -22.69 0.431 378
 380 3 -39.45 42.19 -22.86 0.478 379
 381 3 -39.48 42.37 -22.97 0.462 380
 382 3 -39.55 42.42 -23.04 0.429 381
 383 3 -39.7 42.45 -23.11 0.372 382
 384 3 -39.69 42.56 -23.26 0.361 383
 385 3 -39.84 42.61 -23.38 0.345 384
 386 3 -39.91 42.64 -23.51 0.35 385
 387 3 -39.97 42.84 -23.64 0.367 386
 388 3 -40.09 42.94 -23.76 0.354 387
 389 3 -40.19 43.09 -23.85 0.347 388
 390 3 -40.3 43.17 -23.97 0.326 389
 391 3 -40.38 43.33 -24.04 0.36 390
 392 3 -40.48 43.4 -24.18 0.357 391
 393 3 -40.48 43.61 -24.3 0.338 392
 394 3 -40.56 43.75 -24.43 0.374 393
 395 3 -40.64 43.86 -24.58 0.37 394
 396 3 -40.75 43.94 -24.68 0.349 395
 397 3 -40.81 44.16 -24.83 0.333 396
 398 3 -40.85 44.35 -24.94 0.315 397
 399 3 -40.95 44.54 -25.04 0.345 398
 400 3 -41 44.68 -25.11 0.375 399
 401 3 -41.08 44.84 -25.24 0.405 400
 402 3 -41.08 45.06 -25.33 0.383 401
 403 3 -41.17 45.25 -25.38 0.368 402
 404 3 -41.21 45.44 -25.45 0.366 403
 405 3 -41.19 45.62 -25.48 0.329 404
 406 3 -41.21 45.81 -25.54 0.369 405
 407 3 -41.16 46.02 -25.55 0.382 406
 408 3 -41.1 46.19 -25.52 0.376 407
 409 3 -41.05 46.31 -25.46 0.377 408
 410 3 -40.97 46.47 -25.47 0.375 409
 411 3 -40.89 46.68 -25.44 0.385 410
 412 3 -40.91 46.86 -25.37 0.374 411
 413 3 -40.93 47.05 -25.34 0.372 412
 414 3 -40.95 47.23 -25.27 0.37 413
 415 3 -41.08 47.42 -25.21 0.372 414
 416 3 -41.15 47.54 -25.13 0.374 415
 417 3 -41.23 47.74 -25.05 0.39 416
 418 3 -41.33 47.86 -24.93 0.391 417
 419 3 -41.44 47.95 -24.79 0.392 418
 420 3 -41.53 48.08 -24.68 0.406 419
 421 3 -41.69 48.21 -24.59 0.398 420
 422 3 -41.8 48.33 -24.46 0.379 421
 423 3 -41.84 48.48 -24.4 0.398 422
 424 3 -41.98 48.58 -24.28 0.372 423
 425 3 -42.12 48.58 -24.14 0.345 424
 426 3 -42.14 48.69 -24.02 0.374 425
 427 3 -42.24 48.78 -23.87 0.386 426
 428 3 -42.34 48.97 -23.7 0.422 427
 429 3 -42.37 48.96 -23.55 0.467 428
 430 3 -42.42 49.07 -23.4 0.459 429
 431 3 -42.51 49.13 -23.23 0.474 430
 432 3 -42.63 49.2 -23.1 0.534 431
 433 3 -42.69 49.28 -22.96 0.504 432
 434 3 -42.74 49.44 -22.81 0.479 433
 435 3 -42.67 49.54 -22.69 0.504 434
 436 3 -42.54 49.9 -22.39 0.774 435
 437 3 -42.51 50.12 -22.35 0.703 436
 438 3 -42.44 50.26 -22.24 0.698 437
 439 3 -42.34 50.2 -22.06 0.613 438
 440 3 -42.35 50.26 -21.93 0.513 439
 441 3 -42.34 50.25 -21.78 0.473 440
 442 3 -42.33 50.22 -21.65 0.442 441
 443 3 -42.35 50.07 -21.53 0.452 442
 444 3 -42.38 49.86 -21.52 0.497 443
 445 3 -42.47 49.71 -21.45 0.505 444
 446 3 -42.47 49.53 -21.37 0.552 445
 447 3 -42.5 49.37 -21.29 0.604 446
 448 3 -42.5 49.25 -21.2 0.61 447
 449 3 -42.48 49.09 -21.08 0.64 448
 450 3 -42.59 48.94 -21.01 0.648 449
 451 3 -42.64 48.74 -20.92 0.627 450
 452 3 -42.57 48.64 -20.76 0.638 451
 453 3 -42.59 48.47 -20.68 0.603 452
 454 3 -42.58 48.3 -20.59 0.587 453
 455 3 -42.61 48.17 -20.5 0.585 454
 456 3 -42.64 47.93 -20.41 0.553 455
 457 3 -42.59 47.72 -20.27 0.544 456
 458 3 -42.53 47.58 -20.12 0.555 457
 459 3 -42.62 47.55 -20.03 0.569 458
 460 3 -42.54 47.5 -19.85 0.537 459
 461 3 -42.47 47.32 -19.68 0.564 460
 462 3 -42.42 47.28 -19.57 0.515 461
 463 3 -42.34 47.25 -19.47 0.485 462
 464 3 -42.33 47.17 -19.31 0.487 463
 465 3 -42.27 46.98 -19.2 0.486 464
 466 3 -42.21 46.91 -19.01 0.557 465
 467 3 -42.14 46.79 -18.84 0.598 466
 468 3 -42.15 46.78 -18.71 0.577 467
 469 3 -42.1 46.66 -18.52 0.551 468
 470 3 -42.07 46.63 -18.41 0.541 469
 471 3 -42.05 46.61 -18.27 0.524 470
 472 3 -41.97 46.42 -18 0.548 471
 473 3 -41.87 46.36 -17.73 0.597 472
 474 3 -41.79 46.28 -17.41 0.65 473
 475 3 -41.84 46.34 -16.86 0.714 474
 476 3 -42.33 46.24 -16.37 0.544 475
 477 3 -42.49 46.14 -16.28 0.528 476
 478 3 -42.67 46.06 -16.26 0.525 477
 479 3 -42.8 45.94 -16.23 0.517 478
 480 3 -43.07 45.94 -16.17 0.409 479
 481 3 -43.17 45.87 -16.16 0.461 480
 482 3 -43.42 45.74 -16.49 0.449 481
 483 3 -43.58 45.72 -16.52 0.519 482
 484 3 -43.83 46.13 -16.63 0.672 483
 485 3 -43.95 45.85 -16.57 0.617 484
 486 3 -44.04 46.11 -17.07 0.289 485
 487 3 -44.15 46.25 -17.25 0.197 486
 488 3 -44.28 46.42 -17.37 0.152 487
 489 3 -44.35 46.58 -17.43 0.189 488
 490 3 -44.4 46.76 -17.54 0.176 489
 491 3 -44.42 46.88 -17.63 0.171 490
 492 3 -44.46 47 -17.71 0.093 491
 493 3 -44.12 45.65 -16.4 0.612 485
 494 3 -44.4 46.17 -16.26 0.355 493
 495 3 -44.56 46.54 -16.18 0.219 494
 496 3 -44.71 46.51 -16.18 0.148 495
 497 3 -44.45 45.59 -16.07 0.137 494
 498 3 -44.58 46.06 -15.23 0.736 497
 499 3 -44.41 46.03 -15.12 0.633 498
 500 3 -44.29 46.11 -15.13 0.549 499
 501 3 -44.06 45.96 -15.22 0.433 500
 502 3 -44.06 46.31 -15.23 0.464 501
 503 3 -43.96 46.37 -15.25 0.475 502
 504 3 -43.81 46.58 -14.98 0.483 503
 505 3 -43.65 46.58 -14.99 0.489 504
 506 3 -43.51 46.62 -15.03 0.466 505
 507 3 -44.53 45.53 -15.47 0.555 498
 508 3 -44.72 45.67 -15.32 0.673 507
 509 3 -44.62 45.29 -15.52 0.683 508
 510 3 -44.78 45.21 -15.46 0.734 509
 511 3 -44.83 45.03 -15.43 0.738 510
 512 3 -45.13 45.13 -15.55 0.63 511
 513 3 -45.25 45.11 -15.47 0.601 512
 514 3 -45.7 45.7 -15.79 0.27 513
 515 3 -45.81 45.86 -15.8 0.238 514
 516 3 -45.88 45.98 -15.84 0.238 515
 517 3 -45.99 46.03 -15.84 0.231 516
 518 3 -45.16 44.68 -15.13 0.253 513
 519 3 -44.94 44.52 -14.76 0.083 518
 520 3 -44.85 44.4 -14.72 0.000125 519
 521 3 -45.34 44.61 -15.09 0.212 518
 522 3 -45.48 44.54 -15.12 0.099 521
 523 3 -44.21 44.28 -14.61 0.221 511
 524 3 -44.27 44.17 -14.48 0.212 523
 525 3 -44.25 43.98 -14.33 0.181 524
 526 3 -44.29 43.86 -14.24 0.189 525
 527 3 -44.22 43.7 -14.14 0.203 526
 528 3 -44.12 43.65 -14.06 0.232 527
 529 3 -43.85 43.64 -14.03 0.188 528
 530 3 -43.69 43.59 -13.95 0.132 529
 531 3 -43.77 43.54 -13.87 0.000125 530
 532 3 -44.11 45.07 -16.42 0.414 493
 533 3 -44.2 44.84 -16.3 0.408 532
 534 3 -44.32 44.94 -16.38 0.284 533
 535 3 -44.38 44.93 -16.19 0.286 534
 536 3 -44.47 44.94 -16.12 0.000125 535
 537 3 -44.2 44.34 -15.84 0.185 533
 538 3 -44.34 44.26 -15.81 0.203 537
 539 3 -44.52 44.23 -15.61 0.157 538
 540 3 -44.65 44.26 -15.49 0.177 539
 541 3 -44.69 44.16 -15.43 0.136 540
 542 3 -44.79 44.21 -15.33 0.129 541
 543 3 -44.89 44.11 -15.3 0.134 542
 544 3 -44.94 44.01 -15.22 0.000125 543
 545 3 -44.03 47.06 -17.09 0.146 484
 546 3 -44.04 47.14 -17.18 0.191 545
 547 3 -43.94 47.16 -17.31 0.196 546
 548 3 -43.88 47.21 -17.41 0.185 547
 549 3 -43.83 47.28 -17.53 0.198 548
 550 3 -43.85 47.51 -17.53 0.135 549
 551 3 -43.86 47.75 -17.56 0.165 550
 552 3 -43.91 47.87 -17.71 0.16 551
 553 3 -43.79 47.03 -17.79 0.142 549
 554 3 -43.75 46.93 -17.88 0.14 553
 555 3 -43.73 46.82 -17.99 0.183 554
 556 3 -43.69 46.86 -18.13 0.213 555
 557 3 -43.72 46.98 -18.35 0.145 556
 558 3 -43.79 47.02 -18.47 0.135 557
 559 3 -43.89 47 -18.57 0.114 558
 560 3 -43.97 46.95 -18.64 0.105 559
 561 3 -42.98 46.02 -15.62 0.216 481
 562 3 -42.91 46.07 -15.49 0.13 561
 563 3 -42.92 46.25 -15.54 0.000125 562
 564 3 -42.39 45.59 -15.91 0.183 479
 565 3 -42.45 45.43 -15.8 0.154 564
 566 3 -42.52 45.28 -15.71 0.145 565
 567 3 -42.59 45.1 -15.66 0.14 566
 568 3 -42.61 44.99 -15.66 0.054 567
 569 3 -41.82 46.5 -16.85 0.686 475
 570 3 -41.72 46.67 -16.79 0.658 569
 571 3 -41.74 46.88 -16.66 0.701 570
 572 3 -41.75 47.1 -16.69 0.715 571
 573 3 -42.54 48.21 -15.48 1.662 572
 574 3 -43.05 48.43 -14.84 1.284 573
 575 3 -43.12 48.34 -14.79 1.336 574
 576 3 -44.21 50.23 -14.54 0.502 575
 577 3 -44.3 50.16 -14.57 0.559 576
 578 3 -44.35 49.79 -14.64 0.431 577
 579 3 -44.28 49.76 -15.03 0.295 578
 580 3 -42.9 49.14 -17.41 0.782 579
 581 3 -43.2 49.51 -17.1 0.789 580
 582 3 -43.22 49.55 -16.65 0.2 581
 583 3 -43.32 49.66 -16.73 0.000125 582
 584 3 -43.2 49.6 -17.72 0.546 581
 585 3 -43.28 49.65 -17.79 0.567 584
 586 3 -43.19 49.91 -18.11 0.494 585
 587 3 -43.5 50.26 -17.95 0.326 586
 588 3 -43.48 50.9 -17.32 0.114 587
 589 3 -43.34 51.06 -17.19 0.173 588
 590 3 -43.22 51.15 -17.17 0.151 589
 591 3 -43.15 51.33 -17.22 0.142 590
 592 3 -42.83 51.25 -17.79 0.688 591
 593 3 -42.8 51.42 -17.84 0.711 592
 594 3 -42.82 51.78 -17.92 0.71 593
 595 3 -42.81 51.9 -18.01 0.694 594
 596 3 -42.77 52.11 -18.05 0.563 595
 597 3 -42.82 52.26 -18.06 0.532 596
 598 3 -42.92 52.44 -18.08 0.572 597
 599 3 -42.83 52.59 -18.06 0.545 598
 600 3 -42.52 52.83 -17.88 0.404 599
 601 3 -42.31 53.01 -17.72 0.323 600
 602 3 -42.3 53.17 -17.73 0.318 601
 603 3 -42.29 53.31 -17.69 0.314 602
 604 3 -42.21 53.49 -17.57 0.217 603
 605 3 -42.14 53.62 -17.55 0.15 604
 606 3 -42.03 53.73 -17.61 0.105 605
 607 3 -42.88 51.25 -17.91 0.688 593
 608 3 -42.78 51.24 -17.68 0.695 592
 609 3 -43 51.46 -16.94 0.132 608
 610 3 -43.14 51.42 -16.89 0.132 609
 611 3 -43.23 51.47 -16.82 0.126 610
 612 3 -42.58 51.16 -17.62 0.665 608
 613 3 -42.48 50.99 -17.59 0.624 612
 614 3 -43.66 50.31 -17.89 0.354 587
 615 3 -43.82 50.32 -17.78 0.338 614
 616 3 -43.35 49.58 -18.26 0.195 586
 617 3 -43.37 49.68 -18.43 0.187 616
 618 3 -43.34 49.81 -18.52 0.192 617
 619 3 -43.52 49.19 -17.4 0.207 585
 620 3 -43.73 49.2 -17.49 0.196 619
 621 3 -43.83 49.35 -17.52 0.174 620
 622 3 -43.96 49.55 -17.56 0.142 621
 623 3 -44.06 49.83 -17.92 0.384 622
 624 3 -44.2 49.78 -17.91 0.425 623
 625 3 -44.4 49.75 -17.97 0.412 624
 626 3 -44.61 49.65 -17.8 0.343 625
 627 3 -44.75 49.62 -17.87 0.321 626
 628 3 -44.95 49.65 -17.89 0.281 627
 629 3 -45.09 49.74 -18.17 0.000125 628
 630 3 -44.66 49.19 -17.59 0.092 627
 631 3 -44.61 49.11 -17.58 0.000125 630
 632 3 -44.46 49.43 -15 0.173 579
 633 3 -44.58 49.78 -14.46 0.404 578
 634 3 -44.79 50.06 -14.47 0.21 633
 635 3 -44.88 50.06 -14.61 0.133 634
 636 3 -45.1 50.13 -14.7 0.135 635
 637 3 -45.22 50.29 -14.73 0.146 636
 638 3 -45.31 50.39 -14.71 0.166 637
 639 3 -45.44 50.36 -14.63 0.219 638
 640 3 -45.41 50.73 -14.75 0.102 639
 641 3 -45.38 50.84 -14.78 0.093 640
 642 3 -45.49 50.99 -14.82 0.088 641
 643 3 -45.52 51.1 -14.91 0.091 642
 644 3 -45.55 51.1 -15.04 0.131 643
 645 3 -45.57 51.18 -15.12 0.183 644
 646 3 -45.58 51.23 -15.21 0.216 645
 647 3 -45.57 50.84 -15.33 0.135 646
 648 3 -45.58 50.73 -15.39 0.19 647
 649 3 -45.73 50.69 -15.57 0.112 648
 650 3 -45.77 50.59 -15.57 0.123 649
 651 3 -45.91 50.5 -15.59 0.096 650
 652 3 -46.13 50.51 -15.63 0.113 651
 653 3 -46.26 50.56 -15.67 0.078 652
 654 3 -45.66 51.55 -15.25 0.112 646
 655 3 -45.74 51.74 -15.33 0.097 654
 656 3 -45.82 51.98 -15.31 0.122 655
 657 3 -45.81 52.1 -15.33 0.175 656
 658 3 -45.57 52.14 -15.29 0.103 657
 659 3 -45.43 52.18 -15.29 0.000125 658
 660 3 -45.67 50.19 -14.51 0.132 639
 661 3 -45.82 50.07 -14.42 0.142 660
 662 3 -45.79 49.94 -14.26 0.114 661
 663 3 -45.81 49.81 -14.18 0.075 662
 664 3 -44.6 49.58 -14.49 0.217 633
 665 3 -44.89 50.41 -14.17 0.102 664
 666 3 -44.97 50.48 -14.17 0.17 665
 667 3 -45.11 50.62 -14.12 0.23 666
 668 3 -45.39 50.39 -13.98 0.179 667
 669 3 -45.55 50.31 -13.94 0.21 668
 670 3 -45.68 50.13 -13.96 0.232 669
 671 3 -45.85 50.08 -14 0.19 670
 672 3 -45.96 50.08 -13.99 0.000125 671
 673 3 -44.67 49.46 -14.48 0.219 664
 674 3 -44.86 49.29 -14.38 0.211 673
 675 3 -44.97 49.2 -14.3 0.206 674
 676 3 -45.05 49.1 -14.33 0.131 675
 677 3 -45.21 49.03 -14.43 0.088 676
 678 3 -45.31 48.99 -14.45 0.066 677
 679 3 -44.61 49.39 -14.53 0.217 673
 680 3 -43.08 47.99 -14.81 0.966 575
 681 3 -43.18 47.85 -14.88 0.873 680
 682 3 -43.21 47.69 -15.03 0.891 681
 683 3 -43.63 48.09 -14.4 0.535 682
 684 3 -44.03 48.3 -14.31 0.341 683
 685 3 -44.21 48.16 -14.31 0.295 684
 686 3 -44.35 48.09 -14.18 0.184 685
 687 3 -44.39 47.89 -14.15 0.249 686
 688 3 -44.5 47.78 -14.18 0.299 687
 689 3 -44.5 47.64 -14.36 0.364 688
 690 3 -44.4 47.58 -14.59 0.134 689
 691 3 -44.33 47.67 -14.59 0.105 690
 692 3 -44.64 47.72 -14.31 0.344 689
 693 3 -44.15 47.31 -14.51 0.166 692
 694 3 -44.02 47.17 -14.41 0.122 693
 695 3 -44.12 47.09 -14.36 0.12 694
 696 3 -44.25 47.13 -14.34 0.081 695
 697 3 -44.77 47.77 -14.27 0.397 692
 698 3 -44.91 47.82 -14.25 0.481 697
 699 3 -45.04 47.9 -14.22 0.574 698
 700 3 -45.17 47.12 -14.34 0.191 699
 701 3 -45.28 47.14 -14.4 0.114 700
 702 3 -45.39 48.06 -14.06 0.432 699
 703 3 -45.53 48.13 -14.08 0.412 702
 704 3 -45.66 48.19 -14.05 0.403 703
 705 3 -45.8 48.24 -13.8 0.383 704
 706 3 -45.87 48.58 -13.83 0.217 705
 707 3 -43.19 47.32 -15.66 0.59 682
 708 3 -43.17 47.14 -15.32 0.429 707
 709 3 -43.21 46.96 -15.24 0.432 708
 710 3 -43.29 46.78 -15.14 0.454 709
 711 3 -43.38 46.69 -15.1 0.439 710
 712 3 -43.32 47.36 -16.25 0.468 707
 713 3 -43.49 48.02 -16.21 0.18 712
 714 3 -43.43 48.21 -16.23 0.134 713
 715 3 -43.29 47.15 -16.4 0.316 712
 716 3 -43.23 47.23 -16.71 0.17 715
 717 3 -43.24 47.31 -16.8 0.000125 716
 718 3 -43.61 47.11 -16.57 0.219 715
 719 3 -43.87 47.09 -16.64 0.18 718
 720 3 -43.98 46.96 -16.62 0.183 719
 721 3 -44.03 46.8 -16.66 0.231 720
 722 3 -43.99 46.73 -16.76 0.3 721
 723 3 -42.55 48.46 -15.59 1.668 573
 724 3 -42.7 49.21 -16.17 1.687 723
 725 3 -42.65 49.24 -16.15 1.593 724
 726 3 -42.39 48.97 -16.06 1.523 725
 727 3 -42.21 48.97 -16.07 1.515 726
 728 3 -42.18 49.05 -16.16 1.321 727
 729 3 -42.07 49.12 -16.06 1.236 728
 730 3 -42.05 49.34 -16.07 1.229 729
 731 3 -41.82 49.39 -16.15 1.062 730
 732 3 -41.66 49.46 -16.15 0.979 731
 733 3 -41.45 49.52 -16.19 0.839 732
 734 3 -41.39 49.65 -16.22 0.733 733
 735 3 -41.28 49.77 -16.3 0.655 734
 736 3 -41.21 49.88 -16.36 0.593 735
 737 3 -41.17 50 -16.43 0.551 736
 738 3 -41.26 50.25 -16.5 0.591 737
 739 3 -41.18 50.48 -16.49 0.64 738
 740 3 -40.99 50.62 -16.41 0.585 739
 741 3 -40.96 50.84 -16.34 0.578 740
 742 3 -40.96 51.04 -16.32 0.575 741
 743 3 -41.02 51.3 -16.33 0.596 742
 744 3 -40.99 51.5 -16.35 0.588 743
 745 3 -41.04 51.81 -16.36 0.629 744
 746 3 -41.07 52.08 -16.34 0.642 745
 747 3 -41.09 52.37 -16.35 0.66 746
 748 3 -41.09 52.48 -16.47 0.584 747
 749 3 -41.03 52.59 -16.56 0.511 748
 750 3 -41.03 52.74 -16.63 0.45 749
 751 3 -41.02 52.94 -16.67 0.434 750
 752 3 -41.02 53.14 -16.75 0.435 751
 753 3 -41.01 53.33 -16.84 0.408 752
 754 3 -40.94 53.52 -16.96 0.463 753
 755 3 -40.99 53.71 -17.04 0.436 754
 756 3 -41 53.87 -17.08 0.433 755
 757 3 -41.03 54.03 -17.12 0.384 756
 758 3 -41.03 54.15 -17.16 0.368 757
 759 3 -41.01 54.34 -17.2 0.384 758
 760 3 -41.02 54.52 -17.25 0.398 759
 761 3 -40.89 54.7 -17.34 0.405 760
 762 3 -40.87 54.88 -17.4 0.477 761
 763 3 -40.72 55.01 -17.42 0.529 762
 764 3 -40.71 55.15 -17.49 0.551 763
 765 3 -40.6 55.37 -17.47 0.556 764
 766 3 -40.59 55.59 -17.55 0.552 765
 767 3 -40.55 55.75 -17.61 0.557 766
 768 3 -40.56 55.92 -17.72 0.567 767
 769 3 -40.52 56.13 -17.78 0.566 768
 770 3 -40.5 56.31 -17.8 0.544 769
 771 3 -40.51 56.48 -17.93 0.571 770
 772 3 -40.48 56.7 -17.99 0.535 771
 773 3 -40.53 56.87 -18.01 0.517 772
 774 3 -40.45 57.12 -18.07 0.534 773
 775 3 -40.4 57.25 -18.08 0.504 774
 776 3 -40.36 57.36 -17.96 0.489 775
 777 3 -40.5 57.42 -18.05 0.536 776
 778 3 -40.37 57.7 -18.17 0.517 777
 779 3 -40.31 57.93 -18.16 0.547 778
 780 3 -40.32 58.08 -18.18 0.552 779
 781 3 -40.35 58.32 -18.33 0.502 780
 782 3 -40.32 58.56 -18.39 0.49 781
 783 3 -40.28 58.81 -18.48 0.517 782
 784 3 -40.34 59.08 -18.53 0.519 783
 785 3 -40.32 59.3 -18.58 0.479 784
 786 3 -40.33 59.53 -18.56 0.471 785
 787 3 -40.34 59.74 -18.7 0.461 786
 788 3 -40.28 59.96 -18.75 0.464 787
 789 3 -40.29 60.12 -18.79 0.465 788
 790 3 -40.22 60.36 -18.72 0.503 789
 791 3 -40.2 60.59 -18.69 0.556 790
 792 3 -40.17 60.81 -18.64 0.546 791
 793 3 -40.18 61.02 -18.66 0.522 792
 794 3 -40.16 61.25 -18.65 0.505 793
 795 3 -40.14 61.44 -18.59 0.495 794
 796 3 -40.17 61.65 -18.57 0.492 795
 797 3 -40.16 61.9 -18.52 0.488 796
 798 3 -40.11 62.07 -18.55 0.497 797
 799 3 -40.11 62.35 -18.66 0.497 798
 800 3 -40.15 62.53 -18.63 0.48 799
 801 3 -40.13 62.78 -18.72 0.495 800
 802 3 -40.12 63 -18.73 0.469 801
 803 3 -40.06 63.17 -18.71 0.461 802
 804 3 -39.98 63.41 -18.77 0.492 803
 805 3 -39.95 63.58 -18.72 0.499 804
 806 3 -39.85 63.78 -18.68 0.463 805
 807 3 -39.86 63.93 -18.67 0.478 806
 808 3 -39.84 64.16 -18.7 0.474 807
 809 3 -39.81 64.44 -18.8 0.51 808
 810 3 -39.84 64.77 -18.86 0.562 809
 811 3 -39.93 64.99 -18.9 0.572 810
 812 3 -39.99 65.2 -18.93 0.616 811
 813 3 -40.09 65.45 -18.98 0.654 812
 814 3 -40.07 65.6 -18.93 0.666 813
 815 3 -40.09 65.84 -18.96 0.653 814
 816 3 -40.11 65.94 -18.89 0.649 815
 817 3 -40.09 66.17 -18.92 0.661 816
 818 3 -40.04 66.3 -18.82 0.613 817
 819 3 -40.05 66.76 -18.99 0.695 818
 820 3 -40.05 66.9 -18.9 0.705 819
 821 3 -40.04 67.11 -18.93 0.743 820
 822 3 -40.04 67.32 -18.89 0.802 821
 823 3 -40.03 67.56 -18.94 0.789 822
 824 3 -40.06 67.71 -18.92 0.752 823
 825 3 -40.04 68.02 -19.03 0.755 824
 826 3 -40.06 68.3 -19.12 0.746 825
 827 3 -40.03 68.59 -19.16 0.743 826
 828 3 -40 68.76 -19.13 0.776 827
 829 3 -39.96 69 -19.19 0.733 828
 830 3 -39.95 69.18 -19.13 0.709 829
 831 3 -39.98 69.33 -19.07 0.64 830
 832 3 -39.99 69.59 -19.11 0.595 831
 833 3 -39.95 69.84 -19.12 0.567 832
 834 3 -39.86 70.07 -19.1 0.585 833
 835 3 -39.78 70.21 -19.02 0.608 834
 836 3 -39.82 70.41 -18.94 0.605 835
 837 3 -39.72 70.64 -18.89 0.624 836
 838 3 -39.7 70.83 -18.84 0.647 837
 839 3 -39.73 70.91 -18.74 0.607 838
 840 3 -39.65 71.1 -18.63 0.624 839
 841 3 -39.59 71.45 -18.71 0.614 840
 842 3 -39.55 71.61 -18.67 0.577 841
 843 3 -39.61 71.78 -18.68 0.44 842
 844 3 -39.65 71.83 -18.6 0.47 843
 845 3 -39.64 71.95 -18.53 0.496 844
 846 3 -39.63 72.07 -18.47 0.448 845
 847 3 -39.59 72.14 -18.31 0.422 846
 848 3 -39.51 72.31 -18.25 0.49 847
 849 3 -39.47 72.54 -18.17 0.526 848
 850 3 -39.48 72.8 -18.16 0.56 849
 851 3 -39.49 72.96 -18.1 0.573 850
 852 3 -39.55 73.08 -18.05 0.52 851
 853 3 -39.48 73.3 -17.97 0.512 852
 854 3 -39.44 73.48 -17.89 0.485 853
 855 3 -39.42 73.65 -17.79 0.477 854
 856 3 -39.34 73.83 -17.68 0.508 855
 857 3 -39.19 73.94 -17.35 0.604 856
 858 3 -39.11 74.09 -17.17 0.65 857
 859 3 -39.08 74.26 -17.1 0.679 858
 860 3 -39.09 74.42 -17.05 0.621 859
 861 3 -39.06 74.67 -16.88 0.653 860
 862 3 -39.09 74.87 -16.83 0.68 861
 863 3 -39.06 75.08 -16.6 0.737 862
 864 3 -39.07 75.19 -16.41 0.815 863
 865 3 -39.15 75.29 -16.4 0.833 864
 866 3 -39.23 75.37 -16.36 0.834 865
 867 3 -39.24 75.55 -16.36 0.822 866
 868 3 -39.37 75.6 -16.4 0.826 867
 869 3 -39.54 75.65 -16.51 0.883 868
 870 3 -39.5 75.79 -16.51 0.887 869
 871 3 -39.55 75.94 -16.53 0.89 870
 872 3 -39.57 76.06 -16.62 0.897 871
 873 3 -39.52 76.26 -16.65 0.945 872
 874 3 -39.55 76.37 -16.69 0.964 873
 875 3 -39.55 76.51 -16.77 0.915 874
 876 3 -39.61 76.68 -16.89 0.872 875
 877 3 -39.62 76.86 -16.96 0.831 876
 878 3 -39.73 76.97 -17.01 0.761 877
 879 3 -39.72 77.16 -16.99 0.715 878
 880 3 -39.7 77.4 -16.94 0.698 879
 881 3 -39.77 77.64 -16.95 0.662 880
 882 3 -39.76 77.92 -16.9 0.696 881
 883 3 -39.91 77.94 -16.88 0.682 882
 884 3 -40.08 77.98 -16.88 0.594 883
 885 3 -40.21 78.05 -16.85 0.597 884
 886 3 -40.32 78.1 -16.71 0.614 885
 887 3 -40.49 78.1 -16.54 0.601 886
 888 3 -40.6 78.17 -16.45 0.621 887
 889 3 -40.72 78.27 -16.38 0.607 888
 890 3 -40.91 78.28 -16.33 0.58 889
 891 3 -41.02 78.36 -16.29 0.569 890
 892 3 -41.18 78.42 -16.17 0.52 891
 893 3 -41.35 78.39 -16.18 0.544 892
 894 3 -41.49 78.48 -16.13 0.514 893
 895 3 -41.68 78.55 -16.13 0.485 894
 896 3 -41.87 78.6 -16.07 0.504 895
 897 3 -42.06 78.7 -15.97 0.535 896
 898 3 -42.2 78.81 -15.94 0.525 897
 899 3 -42.39 78.92 -15.85 0.537 898
 900 3 -42.55 78.97 -15.77 0.565 899
 901 3 -42.67 79.1 -15.73 0.627 900
 902 3 -42.95 79.19 -15.6 0.721 901
 903 3 -43.18 79.27 -15.57 0.787 902
 904 3 -43.31 79.4 -15.5 0.789 903
 905 3 -43.6 79.48 -15.51 0.838 904
 906 3 -43.8 79.61 -15.53 0.869 905
 907 3 -43.98 79.69 -15.49 0.846 906
 908 3 -44.14 79.83 -15.4 0.845 907
 909 3 -44.23 79.96 -15.39 0.875 908
 910 3 -44.28 80.13 -15.43 0.881 909
 911 3 -44.43 80.25 -15.42 0.823 910
 912 3 -44.52 80.41 -15.49 0.779 911
 913 3 -44.58 80.57 -15.48 0.779 912
 914 3 -44.75 80.76 -15.48 0.786 913
 915 3 -44.91 80.95 -15.54 0.775 914
 916 3 -44.97 81.14 -15.67 0.743 915
 917 3 -45.04 81.34 -15.69 0.766 916
 918 3 -45.24 81.61 -15.8 0.773 917
 919 3 -45.32 81.89 -15.77 0.856 918
 920 3 -45.67 82.56 -15.64 1.108 919
 921 3 -46.04 83.76 -15.23 1.708 920
 922 1 -46.03 83.91 -15.16 1.616 921
 923 1 -46 83.92 -15.12 1.555 922
 924 3 -45.83 83.89 -15.07 1.313 923
 925 3 -45.79 83.93 -14.98 1.221 924
 926 3 -45.78 84.02 -14.87 1.104 925
 927 3 -45.71 83.88 -14.89 0.985 926
 928 3 -45.66 83.92 -14.8 0.926 927
 929 3 -45.62 83.92 -14.69 0.729 928
 930 3 -45.53 83.83 -14.69 0.611 929
 931 3 -45.49 83.73 -14.68 0.478 930
 932 3 -45.56 83.82 -14.7 0.313 931
 933 3 -46.76 85.88 -14.46 0.647 921
 934 3 -46.67 86.33 -14.4 0.624 933
 935 3 -46.51 86.67 -14.41 0.507 934
 936 3 -46.62 86.78 -14.38 0.417 935
 937 3 -46.74 86.86 -14.41 0.432 936
 938 3 -46.85 86.99 -14.45 0.425 937
 939 3 -46.89 87.15 -14.49 0.505 938
 940 3 -46.83 87.43 -14.54 0.516 939
 941 3 -46.83 87.64 -14.49 0.553 940
 942 3 -46.86 87.87 -14.47 0.563 941
 943 3 -46.91 88.08 -14.46 0.593 942
 944 3 -47.03 88.22 -14.44 0.653 943
 945 3 -47.12 88.36 -14.4 0.689 944
 946 3 -47.24 88.46 -14.37 0.685 945
 947 3 -47.17 88.68 -14.36 0.763 946
 948 3 -47.12 88.92 -14.32 0.771 947
 949 3 -47.08 89.09 -14.3 0.842 948
 950 3 -46.98 89.31 -14.23 0.918 949
 951 3 -46.99 89.48 -14.2 0.949 950
 952 3 -46.81 89.65 -14.16 1.061 951
 953 3 -46.75 89.76 -14.12 1.119 952
 954 3 -46.45 89.87 -14.06 1.172 953
 955 3 -47.32 90.03 -13.97 0.802 954
 956 3 -47.69 90.14 -14.07 0.639 955
 957 3 -47.65 90.37 -14.08 0.598 956
 958 3 -47.91 90.36 -14.13 0.639 957
 959 3 -48.13 90.58 -14.21 0.577 958
 960 3 -48.24 90.69 -14.19 0.566 959
 961 3 -48.41 90.95 -14.23 0.514 960
 962 3 -48.6 91.11 -14.2 0.466 961
 963 3 -48.69 91.23 -14.15 0.443 962
 964 3 -48.93 91.45 -14.21 0.373 963
 965 3 -49.08 91.6 -14.14 0.431 964
 966 3 -49.12 91.75 -14.09 0.478 965
 967 3 -49.24 91.95 -14.16 0.448 966
 968 3 -49.45 92.07 -14.07 0.443 967
 969 3 -49.52 92.23 -14.06 0.455 968
 970 3 -49.66 92.33 -14.07 0.457 969
 971 3 -49.71 92.47 -14.08 0.427 970
 972 3 -49.9 92.67 -14.04 0.414 971
 973 3 -50.06 92.81 -14.02 0.426 972
 974 3 -50.33 92.98 -13.99 0.417 973
 975 3 -50.45 93.19 -14.02 0.411 974
 976 3 -50.48 93.39 -13.96 0.421 975
 977 3 -50.64 93.58 -13.9 0.424 976
 978 3 -50.76 93.78 -13.88 0.398 977
 979 3 -50.92 93.93 -13.84 0.405 978
 980 3 -50.96 94.06 -13.82 0.415 979
 981 3 -51.16 94.25 -13.69 0.422 980
 982 3 -51.25 94.43 -13.6 0.446 981
 983 3 -51.3 94.58 -13.53 0.449 982
 984 3 -51.43 94.76 -13.43 0.448 983
 985 3 -51.52 94.95 -13.37 0.454 984
 986 3 -51.57 95.13 -13.23 0.478 985
 987 3 -51.6 95.28 -13.11 0.491 986
 988 3 -51.57 95.42 -13.03 0.481 987
 989 3 -51.71 95.66 -12.98 0.433 988
 990 3 -51.77 95.77 -12.86 0.457 989
 991 3 -51.79 95.87 -12.76 0.459 990
 992 3 -51.76 96.03 -12.71 0.436 991
 993 3 -51.89 96.25 -12.68 0.426 992
 994 3 -51.94 96.44 -12.65 0.399 993
 995 3 -51.96 96.56 -12.53 0.418 994
 996 3 -52.08 96.75 -12.49 0.412 995
 997 3 -52.08 96.91 -12.46 0.416 996
 998 3 -52.06 97.08 -12.4 0.464 997
 999 3 -52.16 97.2 -12.28 0.46 998
 1000 3 -52.12 97.36 -12.19 0.46 999
 1001 3 -52.09 97.52 -12.13 0.491 1000
 1002 3 -52.22 97.69 -12.06 0.466 1001
 1003 3 -52.18 97.85 -11.98 0.399 1002
 1004 3 -52.25 98.01 -11.91 0.423 1003
 1005 3 -52.14 98.2 -11.9 0.452 1004
 1006 3 -52.16 98.33 -11.81 0.489 1005
 1007 3 -52.16 98.54 -11.74 0.544 1006
 1008 3 -52.13 98.66 -11.71 0.613 1007
 1009 3 -52.15 98.81 -11.7 0.67 1008
 1010 3 -52.06 98.92 -11.69 0.765 1009
 1011 3 -50.99 98.69 -12.14 0.206 1010
 1012 3 -50.82 98.62 -12.15 0.203 1011
 1013 3 -50.66 98.53 -12.23 0.213 1012
 1014 3 -50.61 98.49 -12.38 0.177 1013
 1015 3 -50.56 98.41 -12.55 0.166 1014
 1016 3 -50.58 98.29 -12.7 0.152 1015
 1017 3 -50.55 98.27 -12.89 0.187 1016
 1018 3 -50.49 98.35 -12.97 0.232 1017
 1019 3 -50.53 98.31 -13.14 0.228 1018
 1020 3 -50.55 98.3 -13.31 0.166 1019
 1021 3 -50.41 98.34 -13.43 0.187 1020
 1022 3 -50.33 98.41 -13.52 0.213 1021
 1023 3 -50.19 98.5 -13.69 0.188 1022
 1024 3 -50.15 98.53 -13.89 0.179 1023
 1025 3 -50.2 98.61 -14.06 0.23 1024
 1026 3 -50.17 98.56 -14.28 0.243 1025
 1027 3 -50.11 98.52 -14.38 0.221 1026
 1028 3 -50.05 98.58 -14.54 0.157 1027
 1029 3 -50.05 98.54 -14.66 0.127 1028
 1030 3 -50.06 98.5 -14.78 0.165 1029
 1031 3 -50.15 98.56 -14.94 0.168 1030
 1032 3 -50.13 98.49 -15.1 0.181 1031
 1033 3 -50.08 98.56 -15.25 0.183 1032
 1034 3 -50.04 98.68 -15.39 0.228 1033
 1035 3 -49.99 98.93 -15.5 0.19 1034
 1036 3 -49.84 98.98 -15.6 0.223 1035
 1037 3 -49.75 99.09 -15.67 0.241 1036
 1038 3 -49.64 99.23 -15.71 0.23 1037
 1039 3 -49.5 99.21 -15.84 0.241 1038
 1040 3 -49.31 99.22 -15.96 0.208 1039
 1041 3 -49.18 99.26 -16 0.214 1040
 1042 3 -49.02 99.29 -16.02 0.215 1041
 1043 3 -48.79 99.24 -16.16 0.232 1042
 1044 3 -48.58 99.25 -16.17 0.245 1043
 1045 3 -48.39 99.17 -16.28 0.169 1044
 1046 3 -48.31 99.24 -16.25 0.177 1045
 1047 3 -48.23 99.3 -16.19 0.159 1046
 1048 3 -48.05 99.29 -16.24 0.193 1047
 1049 3 -47.94 99.4 -16.21 0.214 1048
 1050 3 -47.8 99.47 -16.14 0.206 1049
 1051 3 -47.62 99.49 -16.05 0.194 1050
 1052 3 -47.52 99.49 -15.99 0.213 1051
 1053 3 -47.39 99.53 -15.94 0.231 1052
 1054 3 -47.29 99.65 -15.84 0.272 1053
 1055 3 -47.21 99.73 -15.7 0.27 1054
 1056 3 -47.16 99.75 -15.57 0.31 1055
 1057 3 -47.18 99.79 -15.45 0.408 1056
 1058 3 -47.15 99.75 -15.32 0.493 1057
 1059 3 -47.2 99.8 -15.19 0.532 1058
 1060 3 -47.12 99.76 -15 0.627 1059
 1061 3 -46.96 99.66 -14.94 0.773 1060
 1062 3 -46.91 99.76 -14.81 0.792 1061
 1063 3 -46.8 99.86 -14.64 0.848 1062
 1064 3 -45.88 100.44 -14.67 0.162 1063
 1065 3 -45.82 100.54 -14.69 0.154 1064
 1066 3 -45.64 100.64 -14.61 0.182 1065
 1067 3 -45.44 100.74 -14.53 0.196 1066
 1068 3 -45.22 100.74 -14.43 0.177 1067
 1069 3 -45.06 100.84 -14.39 0.187 1068
 1070 3 -44.89 100.94 -14.4 0.196 1069
 1071 3 -44.66 101.04 -14.31 0.206 1070
 1072 3 -44.54 101.24 -14.24 0.203 1071
 1073 3 -44.41 101.34 -14.15 0.208 1072
 1074 3 -44.32 101.54 -13.98 0.225 1073
 1075 3 -44.25 101.74 -13.86 0.199 1074
 1076 3 -44.27 101.84 -13.78 0.164 1075
 1077 3 -44.15 101.94 -13.58 0.207 1076
 1078 3 -44.09 101.94 -13.49 0.218 1077
 1079 3 -44.04 102.04 -13.31 0.211 1078
 1080 3 -44.12 102.04 -13.18 0.308 1079
 1081 3 -44.16 102.04 -13.1 0.457 1080
 1082 3 -44.29 102.14 -12.97 0.598 1081
 1083 3 -44.35 102.24 -12.87 0.629 1082
 1084 3 -44.47 102.34 -12.73 0.556 1083
 1085 3 -44.67 102.34 -12.73 0.503 1084
 1086 3 -44.75 102.44 -12.65 0.507 1085
 1087 3 -45.03 102.54 -12.65 0.49 1086
 1088 3 -45.58 102.34 -13.15 0.18 1087
 1089 3 -45.7 102.34 -13.14 0.194 1088
 1090 3 -45.8 102.44 -13.1 0.235 1089
 1091 3 -45.7 102.74 -12.85 0.072 1090
 1092 3 -45.67 102.74 -12.74 0.000125 1091
 1093 3 -45.87 102.34 -13.05 0.126 1090
 1094 3 -44.9 102.54 -12.3 0.271 1087
 1095 3 -44.87 102.44 -12.16 0.182 1094
 1096 3 -44.41 102.84 -11.87 0.314 1095
 1097 3 -44.4 102.84 -11.75 0.252 1096
 1098 3 -44.27 103.04 -11.57 0.12 1097
 1099 3 -44.18 103.14 -11.44 0.000125 1098
 1100 3 -44.34 102.84 -12.01 0.37 1096
 1101 3 -43.87 102.54 -12.23 0.524 1100
 1102 3 -43.63 102.24 -12.25 0.315 1101
 1103 3 -43.67 102.54 -12.27 0.604 1101
 1104 3 -43.57 102.74 -12.34 0.594 1103
 1105 3 -43.42 102.64 -12.39 0.537 1104
 1106 3 -43.39 102.84 -12.35 0.475 1105
 1107 3 -43.29 102.74 -12.41 0.403 1106
 1108 3 -43.14 102.74 -12.46 0.162 1107
 1109 3 -46.84 99.76 -14.52 0.843 1063
 1110 3 -46.93 99.63 -14.45 0.749 1109
 1111 3 -46.79 100.04 -14.32 0.426 1110
 1112 3 -47.08 99.8 -14.52 0.166 1111
 1113 3 -47.15 99.92 -14.6 0.136 1112
 1114 3 -46.91 98.94 -14.41 0.566 1110
 1115 3 -46.79 98.94 -14.29 0.586 1114
 1116 3 -46.68 98.94 -14.28 0.663 1115
 1117 3 -46.8 98.68 -14.39 0.716 1116
 1118 3 -46.64 98.71 -14.36 0.795 1117
 1119 3 -46.43 98.79 -14.3 0.828 1118
 1120 3 -46.28 98.97 -14.05 0.763 1119
 1121 3 -46.23 98.94 -13.94 0.792 1120
 1122 3 -46.04 98.85 -13.94 0.663 1121
 1123 3 -45.69 99.12 -13.91 0.546 1122
 1124 3 -45.46 99.37 -13.62 0.522 1123
 1125 3 -45.25 99.51 -13.47 0.463 1124
 1126 3 -45.07 99.55 -13.44 0.479 1125
 1127 3 -44.92 99.54 -13.35 0.439 1126
 1128 3 -44.78 99.47 -13.3 0.373 1127
 1129 3 -44.63 99.48 -13.19 0.338 1128
 1130 3 -44.47 99.29 -13.14 0.29 1129
 1131 3 -44.35 99.28 -13.01 0.262 1130
 1132 3 -44.21 99.3 -12.91 0.328 1131
 1133 3 -44.1 99.38 -12.83 0.353 1132
 1134 3 -43.97 99.51 -12.72 0.439 1133
 1135 3 -43.82 99.6 -12.59 0.459 1134
 1136 3 -43.63 99.66 -12.55 0.464 1135
 1137 3 -43.41 99.58 -12.59 0.382 1136
 1138 3 -43.16 99.65 -12.74 0.312 1137
 1139 3 -43.03 99.73 -12.8 0.233 1138
 1140 3 -43.44 99.61 -12.1 0.000125 1136
 1141 3 -43.36 99.91 -12.14 0.262 1140
 1142 3 -43.21 100.04 -12.23 0.31 1141
 1143 3 -43.1 100.04 -12.31 0.326 1142
 1144 3 -43.02 100.24 -12.38 0.278 1143
 1145 3 -43.07 100.44 -12.39 0.225 1144
 1146 3 -43.16 100.64 -12.12 0.064 1145
 1147 3 -46.77 98.47 -13.46 0.163 1122
 1148 3 -46.68 98.57 -13.38 0.205 1147
 1149 3 -46.68 98.58 -13.26 0.15 1148
 1150 3 -46.6 98.25 -15.28 0.356 1119
 1151 3 -46.54 98.16 -15.37 0.39 1150
 1152 3 -46.57 98.07 -15.44 0.366 1151
 1153 3 -46.29 98.08 -15.56 0.167 1152
 1154 3 -46.33 97.98 -15.62 0.223 1153
 1155 3 -46.27 97.86 -15.65 0.278 1154
 1156 3 -46.25 97.75 -15.64 0.343 1155
 1157 3 -46.14 97.59 -15.6 0.555 1156
 1158 3 -46.14 97.45 -15.62 0.598 1157
 1159 3 -46.03 97.34 -15.57 0.636 1158
 1160 3 -46.02 97.23 -15.65 0.665 1159
 1161 3 -46.15 97.22 -15.67 0.155 1160
 1162 3 -46.19 97.12 -15.79 0.000125 1161
 1163 3 -46.16 97 -15.88 0.66 1160
 1164 3 -46.2 96.86 -15.95 0.653 1163
 1165 3 -45.67 96.64 -15.35 0.16 1164
 1166 3 -45.75 96.54 -15.35 0.104 1165
 1167 3 -46.64 96.95 -16.42 0.192 1164
 1168 3 -46.52 96.91 -16.48 0.000125 1167
 1169 3 -52.3 99.12 -11.56 0.662 1010
 1170 3 -52.43 99.27 -11.5 0.639 1169
 1171 3 -52.38 99.52 -11.51 0.633 1170
 1172 3 -52.35 99.69 -11.44 0.671 1171
 1173 3 -52.27 99.84 -11.39 0.733 1172
 1174 3 -52.16 100.03 -11.41 0.748 1173
 1175 3 -52.11 100.13 -11.39 0.783 1174
 1176 3 -52 100.33 -11.51 0.869 1175
 1177 3 -52.02 100.53 -11.47 0.917 1176
 1178 3 -51.88 100.63 -11.5 0.953 1177
 1179 3 -51.08 100.63 -11.92 0.593 1178
 1180 3 -50.92 100.74 -12.08 0.602 1179
 1181 3 -50.75 100.74 -12.14 0.597 1180
 1182 3 -50.55 100.74 -12.18 0.626 1181
 1183 3 -49.99 100.24 -12.36 0.386 1182
 1184 3 -49.82 100.14 -12.4 0.376 1183
 1185 3 -49.74 99.94 -12.45 0.361 1184
 1186 3 -49.62 99.88 -12.52 0.29 1185
 1187 3 -49.43 99.81 -12.5 0.151 1186
 1188 3 -49.32 99.79 -12.41 0.076 1187
 1189 3 -50.78 101.14 -12.18 0.456 1182
 1190 3 -50.75 101.24 -12.12 0.393 1189
 1191 3 -50.74 101.34 -12.16 0.307 1190
 1192 3 -50.86 101.54 -12.04 0.157 1191
 1193 3 -52.67 100.93 -11.07 0.591 1178
 1194 3 -52.7 101.13 -11.01 0.515 1193
 1195 3 -52.78 101.23 -10.93 0.461 1194
 1196 3 -52.74 101.43 -10.82 0.415 1195
 1197 3 -52.89 101.63 -10.85 0.36 1196
 1198 3 -53 101.73 -10.69 0.379 1197
 1199 3 -52.81 101.83 -10.49 0.415 1198
 1200 3 -52.84 101.93 -10.4 0.403 1199
 1201 3 -52.75 102.03 -10.28 0.395 1200
 1202 3 -52.69 102.13 -10.29 0.465 1201
 1203 3 -52.78 102.33 -10.27 0.524 1202
 1204 3 -52.78 102.53 -10.36 0.578 1203
 1205 3 -52.75 102.73 -10.43 0.622 1204
 1206 3 -52.7 102.83 -10.45 0.683 1205
 1207 3 -52.76 103.03 -10.36 0.736 1206
 1208 3 -52.66 103.13 -10.51 0.802 1207
 1209 3 -52.71 103.13 -10.03 0.71 1208
 1210 3 -52.93 103.33 -9.83 0.621 1209
 1211 3 -52.76 103.33 -9.62 0.595 1210
 1212 3 -52.82 103.53 -9.47 0.563 1211
 1213 3 -52.81 103.73 -9.32 0.616 1212
 1214 3 -52.75 103.73 -9.09 0.677 1213
 1215 3 -52.81 103.93 -9.05 0.707 1214
 1216 3 -52.74 104.03 -8.92 0.691 1215
 1217 3 -52.73 104.13 -8.82 0.752 1216
 1218 3 -52.74 104.33 -8.78 0.763 1217
 1219 3 -52.77 104.53 -8.73 0.852 1218
 1220 3 -52.63 104.53 -8.62 0.863 1219
 1221 3 -52.51 104.63 -8.47 0.863 1220
 1222 3 -51.86 104.43 -8.1 0.406 1221
 1223 3 -51.89 104.23 -8.13 0.13 1222
 1224 3 -51.78 104.73 -8.17 0.389 1222
 1225 3 -51.58 105.04 -8.04 0.278 1224
 1226 3 -51.29 105.14 -7.62 0.364 1225
 1227 3 -51.32 105.04 -7.55 0.193 1226
 1228 3 -51.35 104.84 -7.44 0.000125 1227
 1229 3 -51.16 105.04 -7.7 0.446 1226
 1230 3 -51 105.24 -7.73 0.403 1229
 1231 3 -50.81 105.14 -7.75 0.455 1230
 1232 3 -50.53 105.14 -7.61 0.518 1231
 1233 3 -49.95 104.84 -7.42 0.214 1232
 1234 3 -50.22 104.54 -7.65 0.096 1233
 1235 3 -50.52 105.14 -7.79 0.527 1232
 1236 3 -50.41 105.24 -7.86 0.514 1235
 1237 3 -50.31 105.24 -8.01 0.481 1236
 1238 3 -50.18 105.34 -8.06 0.414 1237
 1239 3 -50.03 105.44 -8.09 0.357 1238
 1240 3 -49.93 105.54 -8.07 0.349 1239
 1241 3 -49.81 105.54 -8.08 0.337 1240
 1242 3 -49.67 105.54 -8.16 0.314 1241
 1243 3 -49.52 105.54 -8.24 0.236 1242
 1244 3 -49.41 105.54 -8.28 0.209 1243
 1245 3 -49.26 105.54 -8.27 0.197 1244
 1246 3 -49.16 105.64 -8.32 0.295 1245
 1247 3 -49.09 105.64 -8.42 0.258 1246
 1248 3 -49.02 105.64 -8.52 0.231 1247
 1249 3 -48.9 105.74 -8.6 0.245 1248
 1250 3 -48.76 105.84 -8.63 0.278 1249
 1251 3 -48.4 105.74 -9.23 0.606 1250
 1252 3 -47.89 105.44 -9.48 0.434 1251
 1253 3 -47.73 105.44 -9.52 0.436 1252
 1254 3 -47.55 105.44 -9.54 0.481 1253
 1255 3 -47.46 105.34 -9.6 0.477 1254
 1256 3 -47.25 105.24 -9.64 0.361 1255
 1257 3 -46.98 105.24 -10.01 0.212 1256
 1258 3 -46.87 105.24 -10.21 0.226 1257
 1259 3 -46.78 105.24 -10.31 0.234 1258
 1260 3 -46.68 105.14 -10.41 0.285 1259
 1261 3 -46.59 105.04 -10.42 0.311 1260
 1262 3 -46.57 104.84 -10.44 0.38 1261
 1263 3 -46.57 104.84 -10.53 0.432 1262
 1264 3 -46.16 104.74 -10.67 0.146 1263
 1265 3 -45.99 104.64 -10.61 0.000125 1264
 1266 3 -48.4 105.94 -9.28 0.557 1251
 1267 3 -48.36 106.04 -9.34 0.466 1266
 1268 3 -48.32 106.24 -9.38 0.425 1267
 1269 3 -48.22 106.24 -9.49 0.357 1268
 1270 3 -48.12 106.44 -9.51 0.309 1269
 1271 3 -47.95 106.54 -9.64 0.27 1270
 1272 3 -47.35 107.04 -9.77 0.606 1271
 1273 3 -47.4 106.94 -9.86 0.443 1272
 1274 3 -47.5 107.04 -9.96 0.267 1273
 1275 3 -47.57 107.14 -9.99 0.206 1274
 1276 3 -47.69 107.24 -10.05 0.000125 1275
 1277 3 -46.86 107.34 -9.85 0.415 1272
 1278 3 -46.81 107.54 -9.8 0.488 1277
 1279 3 -46.71 107.64 -9.82 0.492 1278
 1280 3 -46.57 107.64 -9.93 0.424 1279
 1281 3 -46.37 107.74 -10.01 0.397 1280
 1282 3 -46.24 107.94 -9.99 0.42 1281
 1283 3 -46.17 107.94 -9.98 0.464 1282
 1284 3 -46.14 108.14 -9.85 0.475 1283
 1285 3 -46.01 108.14 -9.68 0.495 1284
 1286 3 -45.93 108.24 -9.62 0.547 1285
 1287 3 -45.79 108.24 -9.62 0.607 1286
 1288 3 -45.65 108.34 -9.48 0.585 1287
 1289 3 -45.32 108.24 -9.58 0.297 1288
 1290 3 -45.33 108.34 -9.5 0.138 1289
 1291 3 -45.91 108.44 -8.94 0.219 1288
 1292 3 -45.78 108.54 -8.95 0.183 1291
 1293 3 -45.57 108.54 -8.9 0.043 1292
 1294 3 -45.42 108.54 -8.89 0.036 1293
 1295 3 -53.37 105.13 -8.91 0.582 1221
 1296 3 -53.44 105.43 -8.93 0.557 1295
 1297 3 -53.51 105.63 -8.97 0.553 1296
 1298 3 -53.49 105.83 -8.99 0.504 1297
 1299 3 -53.5 106.03 -9.06 0.494 1298
 1300 3 -53.49 106.23 -9.06 0.484 1299
 1301 3 -53.43 106.43 -9.02 0.492 1300
 1302 3 -53.34 106.53 -8.96 0.503 1301
 1303 3 -53.39 106.73 -9.05 0.478 1302
 1304 3 -53.33 106.93 -8.97 0.513 1303
 1305 3 -53.18 107.13 -8.88 0.54 1304
 1306 3 -53.13 107.23 -8.82 0.557 1305
 1307 3 -53.1 107.33 -8.83 0.545 1306
 1308 3 -52.93 107.53 -8.72 0.551 1307
 1309 3 -52.85 107.73 -8.6 0.539 1308
 1310 3 -52.81 107.93 -8.62 0.558 1309
 1311 3 -52.77 108.03 -8.65 0.524 1310
 1312 3 -52.64 108.23 -8.71 0.489 1311
 1313 3 -52.6 108.43 -8.77 0.527 1312
 1314 3 -52.56 108.63 -8.86 0.529 1313
 1315 3 -52.43 108.83 -8.96 0.605 1314
 1316 3 -52.36 109.03 -8.92 0.602 1315
 1317 3 -52.32 109.13 -8.95 0.586 1316
 1318 3 -52.13 109.33 -9.05 0.666 1317
 1319 3 -51.26 109.04 -9.31 0.426 1318
 1320 3 -51.18 109.04 -9.48 0.426 1319
 1321 3 -51.24 108.94 -9.66 0.375 1320
 1322 3 -51.29 108.94 -9.85 0.366 1321
 1323 3 -51.29 108.93 -10.02 0.37 1322
 1324 3 -51.17 108.84 -10.12 0.391 1323
 1325 3 -51.17 108.84 -10.24 0.47 1324
 1326 3 -51.08 108.84 -10.29 0.548 1325
 1327 3 -50.98 108.94 -10.39 0.588 1326
 1328 3 -50.99 109.04 -10.58 0.57 1327
 1329 3 -50.91 108.94 -10.69 0.614 1328
 1330 3 -50.76 108.94 -10.72 0.61 1329
 1331 3 -50.68 108.94 -10.79 0.595 1330
 1332 3 -50.69 109.04 -10.91 0.604 1331
 1333 3 -50.54 109.14 -11 0.576 1332
 1334 3 -50.5 109.24 -11.13 0.545 1333
 1335 3 -50.53 109.34 -11.33 0.492 1334
 1336 3 -50.44 109.44 -11.46 0.425 1335
 1337 3 -50.48 109.24 -11.58 0.15 1336
 1338 3 -50.57 109.14 -11.76 0.093 1337
 1339 3 -52.54 109.63 -9.04 0.452 1318
 1340 3 -52.6 109.93 -9.06 0.44 1339
 1341 3 -52.61 110.23 -9.02 0.487 1340
 1342 3 -52.6 110.53 -9.01 0.521 1341
 1343 3 -52.59 110.73 -9.06 0.491 1342
 1344 3 -52.59 110.93 -9.09 0.425 1343
 1345 3 -52.08 111.03 -8.63 0.288 1344
 1346 3 -52.03 110.63 -8.59 0.303 1345
 1347 3 -51.89 110.53 -8.58 0.282 1346
 1348 3 -51.94 110.23 -8.52 0.243 1347
 1349 3 -52.03 110.03 -8.47 0.216 1348
 1350 3 -52.09 109.73 -8.39 0.18 1349
 1351 3 -52.09 109.43 -8.3 0.157 1350
 1352 3 -52.06 109.13 -8.3 0.245 1351
 1353 3 -52.04 109.03 -8.21 0.216 1352
 1354 3 -52.01 108.83 -8.15 0.208 1353
 1355 3 -52.03 108.53 -8.1 0.201 1354
 1356 3 -52.03 108.33 -8.07 0.236 1355
 1357 3 -52.05 108.13 -8.03 0.183 1356
 1358 3 -51.76 111.33 -8.72 0.555 1345
 1359 3 -51.13 111.44 -8.92 0.298 1358
 1360 3 -51 111.34 -9.07 0.241 1359
 1361 3 -50.79 111.24 -9.12 0.198 1360
 1362 3 -50.71 111.24 -9.28 0.187 1361
 1363 3 -50.6 111.24 -9.3 0.224 1362
 1364 3 -50.54 111.34 -9.46 0.223 1363
 1365 3 -50.49 111.34 -9.62 0.198 1364
 1366 3 -50.45 111.34 -9.85 0.169 1365
 1367 3 -50.43 111.44 -9.97 0.172 1366
 1368 3 -50.42 111.54 -10.07 0.159 1367
 1369 3 -50.37 111.74 -10.13 0.171 1368
 1370 3 -50.32 111.84 -10.19 0.155 1369
 1371 3 -50.34 112.04 -10.32 0.151 1370
 1372 3 -50.27 112.04 -10.41 0.000125 1371
 1373 3 -50.36 112.04 -11.45 0.77 1372
 1374 3 -50.25 112.04 -11.58 0.781 1373
 1375 3 -50.08 112.04 -12.1 0.716 1374
 1376 3 -49.99 112.14 -12.18 0.775 1375
 1377 3 -49.78 112.14 -12.15 0.76 1376
 1378 3 -49.59 112.24 -12.21 0.727 1377
 1379 3 -49.26 112.34 -12.24 0.749 1378
 1380 3 -49.1 112.24 -12.3 0.713 1379
 1381 3 -48.97 112.24 -12.32 0.692 1380
 1382 3 -48.68 112.14 -12.28 0.702 1381
 1383 3 -48.48 111.84 -12.38 0.679 1382
 1384 3 -47.99 112.04 -11.81 0.427 1383
 1385 3 -48.14 112.24 -11.72 0.138 1384
 1386 3 -47.94 112.04 -11.83 0.513 1384
 1387 3 -47.71 111.84 -11.8 0.508 1386
 1388 3 -47.51 111.74 -11.85 0.531 1387
 1389 3 -47.39 111.74 -11.84 0.48 1388
 1390 3 -47.16 111.64 -11.9 0.362 1389
 1391 3 -46.99 111.14 -11.45 0.591 1390
 1392 3 -47.1 110.44 -11.58 0.079 1391
 1393 3 -46.9 111.14 -11.35 0.529 1391
 1394 3 -47.15 110.74 -11.21 0.222 1393
 1395 3 -47.26 110.44 -11.42 0.072 1394
 1396 3 -46.82 111.14 -11.25 0.529 1393
 1397 3 -46.67 111.14 -11.05 0.606 1396
 1398 3 -46.48 111.14 -10.91 0.705 1397
 1399 3 -46.35 111.44 -10.85 0.753 1398
 1400 3 -46.22 111.34 -10.79 0.754 1399
 1401 3 -46.09 111.44 -10.69 0.71 1400
 1402 3 -45.95 111.44 -10.64 0.656 1401
 1403 3 -45.82 111.44 -10.73 0.582 1402
 1404 3 -45.66 111.44 -10.72 0.49 1403
 1405 3 -45.51 111.34 -10.73 0.429 1404
 1406 3 -45.35 111.34 -10.7 0.364 1405
 1407 3 -45.17 111.24 -10.64 0.29 1406
 1408 3 -45.03 111.34 -10.61 0.269 1407
 1409 3 -44.84 111.24 -10.67 0.209 1408
 1410 3 -44.63 111.24 -10.64 0.155 1409
 1411 3 -44.45 111.14 -10.64 0.176 1410
 1412 3 -44.34 111.04 -10.6 0.181 1411
 1413 3 -44.17 110.94 -10.63 0.203 1412
 1414 3 -44.03 110.94 -10.65 0.187 1413
 1415 3 -43.78 110.84 -10.67 0.21 1414
 1416 3 -43.69 110.84 -10.6 0.191 1415
 1417 3 -43.6 110.84 -10.55 0.198 1416
 1418 3 -43.52 110.74 -10.45 0.211 1417
 1419 3 -43.41 110.74 -10.37 0.299 1418
 1420 3 -43.35 110.64 -10.44 0.338 1419
 1421 3 -43.18 110.54 -10.68 0.381 1420
 1422 3 -42.87 110.74 -10.53 0.426 1421
 1423 3 -42.77 110.64 -10.5 0.414 1422
 1424 3 -42.63 110.54 -10.49 0.399 1423
 1425 3 -42.21 110.54 -10.41 0.495 1424
 1426 3 -41.85 110.74 -10.27 0.21 1425
 1427 3 -41.68 110.94 -10.12 0.000125 1426
 1428 3 -42.01 110.44 -10.47 0.566 1425
 1429 3 -41.81 110.34 -10.42 0.555 1428
 1430 3 -41.69 110.24 -10.39 0.531 1429
 1431 3 -41.67 110.04 -10.39 0.534 1430
 1432 3 -41.18 109.64 -9.83 0.883 1431
 1433 3 -40.77 109.54 -9.07 0.602 1432
 1434 3 -40.58 109.44 -9.02 0.469 1433
 1435 3 -40.58 109.44 -8.81 0.374 1434
 1436 3 -40.49 109.54 -8.72 0.265 1435
 1437 3 -40.46 109.54 -8.57 0.196 1436
 1438 3 -40.38 109.54 -8.46 0.093 1437
 1439 3 -41.14 109.54 -9.77 0.79 1432
 1440 3 -41.21 109.44 -9.86 0.714 1439
 1441 3 -41.33 109.24 -9.92 0.541 1440
 1442 3 -41.37 109.24 -9.8 0.225 1441
 1443 3 -41.8 108.94 -10.04 0.126 1441
 1444 3 -41.77 109.04 -10.2 0.057 1443
 1445 3 -42 109.04 -10.19 0.072 1444
 1446 3 -47.88 112.04 -11.85 0.513 1386
 1447 3 -48.53 112.74 -11.81 0.274 1446
 1448 3 -48.64 112.84 -11.72 0.336 1447
 1449 3 -48.69 112.84 -11.58 0.3 1448
 1450 3 -49.04 112.74 -11.39 0.196 1449
 1451 3 -49.22 112.74 -11.29 0.198 1450
 1452 3 -49.34 112.74 -11.15 0.193 1451
 1453 3 -49.45 112.64 -11.06 0.121 1452
 1454 3 -49.08 112.34 -11.35 0.104 1451
 1455 3 -49 111.64 -12.1 0.148 1383
 1456 3 -50.44 112.14 -11.52 0.716 1373
 1457 3 -50.5 112.24 -11.51 0.655 1456
 1458 3 -50.61 112.24 -11.47 0.569 1457
 1459 3 -50.7 112.24 -11.47 0.109 1458
 1460 3 -51.66 111.53 -8.67 0.598 1358
 1461 3 -51.71 111.63 -8.6 0.586 1460
 1462 3 -51.3 111.84 -8.33 0.852 1461
 1463 3 -51.27 111.94 -8.24 0.795 1462
 1464 3 -51.3 112.14 -8.16 0.764 1463
 1465 3 -51.4 112.24 -8.14 0.738 1464
 1466 3 -51.32 112.44 -8.09 0.671 1465
 1467 3 -51.33 112.64 -8.06 0.592 1466
 1468 3 -51.31 112.74 -7.97 0.528 1467
 1469 3 -51.24 112.94 -7.93 0.498 1468
 1470 3 -51.15 113.04 -7.81 0.452 1469
 1471 3 -51.16 113.24 -7.72 0.393 1470
 1472 3 -51.15 113.34 -7.64 0.409 1471
 1473 3 -51.27 113.54 -7.62 0.404 1472
 1474 3 -51.27 113.74 -7.54 0.448 1473
 1475 3 -51.29 113.84 -7.52 0.45 1474
 1476 3 -51.36 114.14 -7.51 0.468 1475
 1477 3 -51.5 114.34 -7.47 0.5 1476
 1478 3 -51.56 114.54 -7.48 0.519 1477
 1479 3 -51.62 114.74 -7.51 0.556 1478
 1480 3 -51.79 114.83 -7.69 0.561 1479
 1481 3 -51.84 115.03 -7.63 0.604 1480
 1482 3 -51.77 115.23 -7.61 0.646 1481
 1483 3 -51.7 115.33 -7.69 0.626 1482
 1484 3 -51.61 115.54 -7.72 0.557 1483
 1485 3 -51.62 115.74 -7.79 0.53 1484
 1486 3 -51.51 115.94 -7.76 0.529 1485
 1487 3 -51.41 116.14 -7.98 0.557 1486
 1488 3 -51.45 116.34 -7.89 0.557 1487
 1489 3 -51.47 116.44 -7.94 0.546 1488
 1490 3 -51.55 116.74 -7.96 0.5 1489
 1491 3 -51.59 116.94 -8.03 0.409 1490
 1492 3 -51.52 117.04 -7.83 0.394 1491
 1493 3 -51.5 117.24 -7.84 0.388 1492
 1494 3 -51.46 117.34 -7.97 0.363 1493
 1495 3 -51.51 117.54 -8.04 0.404 1494
 1496 3 -51.55 117.84 -8.12 0.42 1495
 1497 3 -51.27 118.24 -8.5 0.629 1496
 1498 3 -51.22 118.44 -8.58 0.637 1497
 1499 3 -51.07 118.64 -8.61 0.724 1498
 1500 3 -51.17 118.84 -8.64 0.835 1499
 1501 3 -51.18 119.14 -8.61 0.847 1500
 1502 3 -51.2 119.24 -8.52 0.825 1501
 1503 3 -51.14 119.44 -8.47 0.851 1502
 1504 3 -51.09 119.64 -8.46 0.852 1503
 1505 3 -50.87 120.14 -8.71 0.952 1504
 1506 3 -50.34 120.94 -9.43 0.378 1505
 1507 3 -50.21 120.94 -9.55 0.346 1506
 1508 3 -50.02 121.04 -9.6 0.407 1507
 1509 3 -49.92 121.04 -9.68 0.448 1508
 1510 3 -49.86 121.04 -9.78 0.489 1509
 1511 3 -49.81 121.14 -9.84 0.498 1510
 1512 3 -49.74 121.24 -9.91 0.458 1511
 1513 3 -49.66 121.24 -10.02 0.422 1512
 1514 3 -49.53 121.14 -10.11 0.401 1513
 1515 3 -49.43 121.04 -10.22 0.409 1514
 1516 3 -49.37 121.04 -10.35 0.376 1515
 1517 3 -49.26 120.94 -10.49 0.398 1516
 1518 3 -49.33 120.84 -10.69 0.361 1517
 1519 3 -49.11 120.84 -10.74 0.112 1518
 1520 3 -49.07 120.74 -10.8 0.101 1519
 1521 3 -49.13 120.64 -10.86 0.000125 1520
 1522 3 -50.81 120.14 -8.59 0.886 1505
 1523 3 -50.7 120.34 -8.58 0.783 1522
 1524 3 -50.59 120.34 -8.5 0.779 1523
 1525 3 -50.52 120.34 -8.39 0.68 1524
 1526 3 -50.39 120.44 -8.34 0.611 1525
 1527 3 -50.3 120.44 -8.21 0.561 1526
 1528 3 -50.24 120.54 -8.12 0.479 1527
 1529 3 -50.13 120.54 -7.96 0.503 1528
 1530 3 -50.01 120.64 -7.87 0.541 1529
 1531 3 -49.9 120.74 -7.75 0.513 1530
 1532 3 -49.78 120.84 -7.62 0.537 1531
 1533 3 -49.65 121.04 -7.54 0.51 1532
 1534 3 -49.48 120.94 -7.44 0.526 1533
 1535 3 -49.29 121.24 -7.46 0.663 1534
 1536 3 -49.15 121.14 -7.36 0.707 1535
 1537 3 -49 121.14 -7.25 0.747 1536
 1538 3 -48.82 121.14 -7.14 0.732 1537
 1539 3 -48.68 121.24 -7.11 0.731 1538
 1540 3 -47.88 120.84 -6.96 1.156 1539
 1541 3 -47.82 121.04 -6.95 1.137 1540
 1542 3 -47.79 121.14 -7 1.084 1541
 1543 3 -47.62 121.24 -6.94 0.932 1542
 1544 3 -47.53 121.34 -6.95 0.87 1543
 1545 3 -47.44 121.34 -7 0.75 1544
 1546 3 -47.35 121.44 -7 0.656 1545
 1547 3 -47.25 121.54 -6.99 0.558 1546
 1548 3 -47.16 121.64 -6.95 0.463 1547
 1549 3 -47.01 121.74 -6.95 0.45 1548
 1550 3 -46.83 121.74 -6.89 0.441 1549
 1551 3 -46.76 121.94 -6.9 0.467 1550
 1552 3 -46.59 121.94 -6.81 0.432 1551
 1553 3 -46.38 122.04 -6.71 0.398 1552
 1554 3 -46.18 122.14 -6.71 0.411 1553
 1555 3 -46.03 122.14 -6.69 0.441 1554
 1556 3 -45.79 122.24 -6.6 0.452 1555
 1557 3 -45.66 122.34 -6.6 0.434 1556
 1558 3 -45.28 122.44 -6.48 0.469 1557
 1559 3 -45.16 122.54 -6.46 0.471 1558
 1560 3 -45 122.64 -6.46 0.504 1559
 1561 3 -44.86 122.74 -6.48 0.537 1560
 1562 3 -44.81 122.94 -6.49 0.534 1561
 1563 3 -44.71 123.04 -6.56 0.57 1562
 1564 3 -44.49 123.04 -6.63 0.578 1563
 1565 3 -44.36 123.14 -6.66 0.571 1564
 1566 3 -44.4 123.24 -6.87 0.642 1565
 1567 3 -44.27 123.24 -6.96 0.633 1566
 1568 3 -44.17 123.34 -7 0.627 1567
 1569 3 -44.12 123.44 -7.16 0.602 1568
 1570 3 -43.6 123.34 -7.42 0.767 1569
 1571 3 -42.73 122.94 -7.74 0.387 1570
 1572 3 -42.56 122.94 -7.68 0.396 1571
 1573 3 -42.26 122.84 -7.64 0.395 1572
 1574 3 -42.11 122.74 -7.73 0.379 1573
 1575 3 -42 122.64 -7.84 0.385 1574
 1576 3 -41.88 122.54 -7.82 0.439 1575
 1577 3 -41.73 122.44 -7.8 0.447 1576
 1578 3 -41.6 122.44 -7.8 0.47 1577
 1579 3 -41.45 122.44 -7.93 0.446 1578
 1580 3 -41.49 122.24 -8.15 0.372 1579
 1581 3 -41.3 122.14 -8.08 0.341 1580
 1582 3 -41.26 122.04 -8.08 0.317 1581
 1583 3 -41.19 121.94 -8.13 0.321 1582
 1584 3 -41.09 121.84 -8.14 0.308 1583
 1585 3 -40.82 121.94 -8.31 0.323 1584
 1586 3 -40.54 121.94 -8.48 0.284 1585
 1587 3 -40.34 121.94 -8.49 0.318 1586
 1588 3 -40.2 121.94 -8.6 0.351 1587
 1589 3 -40.01 121.94 -8.57 0.358 1588
 1590 3 -39.91 121.94 -8.65 0.437 1589
 1591 3 -39.78 121.94 -8.68 0.441 1590
 1592 3 -39.61 121.84 -8.64 0.43 1591
 1593 3 -39.48 121.74 -8.7 0.393 1592
 1594 3 -39.27 121.84 -8.55 0.335 1593
 1595 3 -39.07 121.94 -8.36 0.213 1594
 1596 3 -38.9 122.04 -8.17 0.066 1595
 1597 3 -43.45 123.34 -7.59 0.736 1570
 1598 3 -43.59 123.34 -7.74 0.704 1597
 1599 3 -43.7 123.44 -7.93 0.681 1598
 1600 3 -43.84 123.44 -8.07 0.637 1599
 1601 3 -43.91 123.54 -8.3 0.611 1600
 1602 3 -43.96 123.64 -8.46 0.582 1601
 1603 3 -44.01 123.64 -8.67 0.585 1602
 1604 3 -44.07 123.74 -8.92 0.647 1603
 1605 3 -44.64 123.44 -9.78 1.069 1604
 1606 3 -45.43 123.04 -10.65 0.471 1605
 1607 3 -45.44 122.84 -10.62 0.465 1606
 1608 3 -45.1 122.64 -10.71 0.383 1607
 1609 3 -45.13 122.64 -10.83 0.41 1608
 1610 3 -45.15 122.64 -10.98 0.491 1609
 1611 3 -45.1 122.54 -11.07 0.557 1610
 1612 3 -45.1 122.34 -11.05 0.577 1611
 1613 3 -45.13 122.24 -11.12 0.543 1612
 1614 3 -45.17 122.14 -11.12 0.506 1613
 1615 3 -45.21 122.04 -11.19 0.412 1614
 1616 3 -45.29 121.94 -11.26 0.405 1615
 1617 3 -45.52 121.84 -11.32 0.402 1616
 1618 3 -45.68 121.74 -11.44 0.341 1617
 1619 3 -45.76 121.74 -11.55 0.343 1618
 1620 3 -45.76 121.64 -11.64 0.426 1619
 1621 3 -45.96 121.54 -11.72 0.456 1620
 1622 3 -46.08 121.44 -11.78 0.466 1621
 1623 3 -46.78 121.44 -11.63 0.212 1622
 1624 3 -46.9 121.44 -11.52 0.184 1623
 1625 3 -47.02 121.44 -11.4 0.181 1624
 1626 3 -47.09 121.54 -11.36 0.159 1625
 1627 3 -47.23 121.64 -11.24 0.065 1626
 1628 3 -45.93 121.34 -11.99 0.303 1622
 1629 3 -45.87 121.34 -12.16 0.084 1628
 1630 3 -44.65 123.54 -9.92 0.892 1605
 1631 3 -44.5 123.64 -9.9 0.862 1630
 1632 3 -44.46 123.74 -9.93 0.797 1631
 1633 3 -44.49 123.74 -10.05 0.691 1632
 1634 3 -44.54 123.94 -10.12 0.574 1633
 1635 3 -44.55 124.04 -10.2 0.493 1634
 1636 3 -44.68 124.14 -10.36 0.463 1635
 1637 3 -44.74 124.14 -10.53 0.442 1636
 1638 3 -44.88 124.24 -10.79 0.435 1637
 1639 3 -45.05 124.24 -10.97 0.485 1638
 1640 3 -45.37 124.24 -11.15 0.538 1639
 1641 3 -45.46 124.34 -11.26 0.557 1640
 1642 3 -45.59 124.44 -11.43 0.573 1641
 1643 3 -45.64 124.44 -11.61 0.535 1642
 1644 3 -45.68 124.54 -11.77 0.548 1643
 1645 3 -45.73 124.54 -11.98 0.554 1644
 1646 3 -45.81 124.64 -12.1 0.514 1645
 1647 3 -45.88 124.74 -12.23 0.478 1646
 1648 3 -45.94 124.74 -12.37 0.422 1647
 1649 3 -45.87 124.74 -12.57 0.415 1648
 1650 3 -45.83 124.84 -12.69 0.37 1649
 1651 3 -45.75 124.84 -13.04 0.402 1650
 1652 3 -45.78 124.84 -13.28 0.378 1651
 1653 3 -45.81 124.94 -13.36 0.385 1652
 1654 3 -45.84 124.94 -13.52 0.396 1653
 1655 3 -45.81 125.04 -13.69 0.402 1654
 1656 3 -45.83 125.14 -13.85 0.386 1655
 1657 3 -45.83 125.24 -13.99 0.363 1656
 1658 3 -45.87 125.34 -14.31 0.455 1657
 1659 3 -46.03 125.44 -14.73 0.627 1658
 1660 3 -45.76 125.34 -14.81 0.71 1659
 1661 3 -44.67 125.14 -14.63 0.257 1660
 1662 3 -44.5 125.04 -14.6 0.231 1661
 1663 3 -44.45 124.84 -14.55 0.219 1662
 1664 3 -44.24 124.84 -14.52 0.203 1663
 1665 3 -44.14 124.74 -14.51 0.172 1664
 1666 3 -43.98 124.64 -14.52 0.188 1665
 1667 3 -43.94 124.54 -14.49 0.225 1666
 1668 3 -43.95 124.34 -14.4 0.288 1667
 1669 3 -43.96 124.24 -14.34 0.353 1668
 1670 3 -43.96 124.04 -14.29 0.392 1669
 1671 3 -43.92 124.04 -14.17 0.418 1670
 1672 3 -43.84 123.94 -14.1 0.434 1671
 1673 3 -43.71 123.84 -14.08 0.44 1672
 1674 3 -43.64 123.74 -14.01 0.462 1673
 1675 3 -43.52 123.54 -14.03 0.445 1674
 1676 3 -43.4 123.44 -14.05 0.421 1675
 1677 3 -43.06 123.34 -14.12 0.314 1676
 1678 3 -43.04 123.24 -14.06 0.292 1677
 1679 3 -42.88 123.24 -14.01 0.297 1678
 1680 3 -42.75 123.14 -14.08 0.293 1679
 1681 3 -45.9 125.34 -15.1 0.665 1660
 1682 3 -45.88 125.54 -15.16 0.751 1681
 1683 3 -45.9 125.74 -15.19 0.736 1682
 1684 3 -45.96 126.04 -15.27 0.703 1683
 1685 3 -46 126.24 -15.32 0.603 1684
 1686 3 -45.95 126.34 -15.34 0.637 1685
 1687 3 -45.88 126.34 -15.4 0.67 1686
 1688 3 -45.84 126.54 -15.57 0.65 1687
 1689 3 -45.83 126.64 -15.7 0.671 1688
 1690 3 -45.82 126.74 -15.87 0.637 1689
 1691 3 -45.79 126.84 -15.95 0.654 1690
 1692 3 -45.79 127.04 -16.15 0.617 1691
 1693 3 -45.71 127.14 -16.18 0.616 1692
 1694 3 -45.65 127.14 -16.34 0.572 1693
 1695 3 -45.57 127.24 -16.46 0.572 1694
 1696 3 -45.53 127.44 -16.88 0.617 1695
 1697 3 -45.48 127.54 -16.97 0.564 1696
 1698 3 -45.37 127.64 -17.06 0.564 1697
 1699 3 -45.26 127.74 -17.17 0.552 1698
 1700 3 -45.13 127.94 -17.17 0.539 1699
 1701 3 -45.04 128.04 -17.27 0.516 1700
 1702 3 -44.85 128.14 -17.41 0.488 1701
 1703 3 -44.73 128.24 -17.53 0.452 1702
 1704 3 -44.6 128.44 -17.6 0.434 1703
 1705 3 -44.47 128.44 -17.59 0.389 1704
 1706 3 -44.33 128.54 -17.62 0.334 1705
 1707 3 -44.15 128.64 -17.6 0.356 1706
 1708 3 -44 128.64 -17.62 0.325 1707
 1709 3 -43.83 128.74 -17.66 0.316 1708
 1710 3 -43.71 128.74 -17.67 0.301 1709
 1711 3 -43.53 128.84 -17.73 0.287 1710
 1712 3 -43.34 128.84 -17.71 0.287 1711
 1713 3 -43.17 128.94 -17.7 0.292 1712
 1714 3 -43 128.94 -17.69 0.272 1713
 1715 3 -42.87 128.94 -17.68 0.253 1714
 1716 3 -42.73 129.04 -17.72 0.302 1715
 1717 3 -42.56 129.14 -17.79 0.344 1716
 1718 3 -42.43 129.24 -18.02 0.394 1717
 1719 3 -42.16 129.34 -18.41 0.562 1718
 1720 3 -41.96 129.44 -18.95 0.424 1719
 1721 3 -41.91 129.54 -19.12 0.489 1720
 1722 3 -41.88 129.54 -19.3 0.568 1721
 1723 3 -41.88 129.44 -19.4 0.619 1722
 1724 3 -41.83 129.44 -19.49 0.657 1723
 1725 3 -41.84 129.64 -19.64 0.708 1724
 1726 3 -41.44 130.14 -19.68 0.363 1725
 1727 3 -41.35 130.14 -19.79 0.363 1726
 1728 3 -41.2 130.14 -19.78 0.36 1727
 1729 3 -41.16 130.24 -19.82 0.369 1728
 1730 3 -41.01 130.34 -19.82 0.35 1729
 1731 3 -40.91 130.34 -19.91 0.34 1730
 1732 3 -40.93 130.34 -20.03 0.327 1731
 1733 3 -42.35 129.04 -19.77 0.556 1725
 1734 3 -42.45 129.14 -19.94 0.587 1733
 1735 3 -42.44 128.94 -20.05 0.58 1734
 1736 3 -42.45 128.74 -20.09 0.576 1735
 1737 3 -42.49 128.44 -19.96 0.487 1736
 1738 3 -42.63 128.14 -19.67 0.337 1737
 1739 3 -42.67 127.94 -19.59 0.311 1738
 1740 3 -42.65 127.74 -19.51 0.242 1739
 1741 3 -42.69 127.54 -19.32 0.176 1740
 1742 3 -42.8 127.54 -19.36 0.161 1741
 1743 3 -42.88 127.54 -19.48 0.000125 1742
 1744 3 -42.07 129.34 -18.27 0.502 1719
 1745 3 -42 129.44 -18.07 0.442 1744
 1746 3 -41.88 129.54 -18.02 0.414 1745
 1747 3 -41.72 129.54 -17.89 0.43 1746
 1748 3 -41.58 129.64 -17.74 0.427 1747
 1749 3 -41.43 129.74 -17.66 0.45 1748
 1750 3 -40.94 129.34 -17.57 0.669 1749
 1751 3 -40.59 128.64 -17.46 0.358 1750
 1752 3 -40.6 128.44 -17.45 0.362 1751
 1753 3 -40.67 128.34 -17.49 0.352 1752
 1754 3 -40.83 128.24 -17.55 0.367 1753
 1755 3 -40.82 128.04 -17.55 0.428 1754
 1756 3 -40.5 127.64 -17.3 0.264 1755
 1757 3 -40.42 127.44 -17.21 0.288 1756
 1758 3 -40.31 127.34 -17.09 0.322 1757
 1759 3 -40.46 127.24 -16.69 0.088 1758
 1760 3 -40.42 127.44 -16.66 0.082 1759
 1761 3 -40.16 127.24 -17.19 0.341 1758
 1762 3 -39.97 127.24 -17.19 0.364 1761
 1763 3 -39.86 127.24 -17.29 0.45 1762
 1764 3 -39.65 127.14 -17.28 0.521 1763
 1765 3 -39.58 126.94 -17.22 0.551 1764
 1766 3 -39.53 126.84 -17.12 0.59 1765
 1767 3 -39.44 126.84 -17.06 0.61 1766
 1768 3 -39.08 127.04 -17.26 0.355 1767
 1769 3 -38.9 127.14 -17.09 0.263 1768
 1770 3 -39.91 126.34 -16.59 0.222 1767
 1771 3 -39.92 126.14 -16.46 0.205 1770
 1772 3 -39.94 126.04 -16.34 0.179 1771
 1773 3 -40.09 125.94 -16.18 0.068 1772
 1774 3 -41.09 128.14 -17.88 0.171 1755
 1775 3 -41.1 127.94 -17.89 0.101 1774
 1776 3 -40.81 129.34 -17.52 0.639 1750
 1777 3 -40.72 129.44 -17.46 0.646 1776
 1778 3 -40.58 129.54 -17.49 0.642 1777
 1779 3 -40.44 129.64 -17.51 0.599 1778
 1780 3 -40.32 129.74 -17.52 0.568 1779
 1781 3 -40.2 129.74 -17.52 0.495 1780
 1782 3 -40.07 129.84 -17.59 0.46 1781
 1783 3 -39.98 129.94 -17.72 0.422 1782
 1784 3 -39.8 129.94 -17.74 0.35 1783
 1785 3 -39.63 130.04 -17.79 0.3 1784
 1786 3 -39.53 130.04 -17.91 0.289 1785
 1787 3 -39.36 130.14 -17.97 0.317 1786
 1788 3 -39.21 130.44 -18.15 0.375 1787
 1789 3 -39.08 130.54 -18.2 0.331 1788
 1790 3 -38.95 130.64 -18.21 0.286 1789
 1791 3 -38.78 130.64 -18.19 0.281 1790
 1792 3 -38.66 130.74 -18.2 0.282 1791
 1793 3 -38.53 130.74 -18.19 0.256 1792
 1794 3 -38.41 130.74 -18.27 0.216 1793
 1795 3 -38.28 130.74 -18.32 0.212 1794
 1796 3 -38.11 130.84 -18.23 0.188 1795
 1797 3 -37.99 130.94 -18.31 0.232 1796
 1798 3 -37.85 130.94 -18.21 0.254 1797
 1799 3 -37.69 130.94 -18.16 0.208 1798
 1800 3 -37.55 130.94 -18.16 0.157 1799
 1801 3 -37.48 130.94 -18.22 0.156 1800
 1802 3 -37.5 131.14 -18.42 0.239 1801
 1803 3 -37.42 131.24 -18.56 0.275 1802
 1804 3 -37.3 131.34 -18.63 0.279 1803
 1805 3 -37.24 131.44 -18.71 0.265 1804
 1806 3 -37.13 131.54 -18.78 0.242 1805
 1807 3 -37.06 131.74 -18.86 0.257 1806
 1808 3 -36.97 131.84 -18.84 0.239 1807
 1809 3 -36.86 132.04 -18.82 0.265 1808
 1810 3 -36.57 132.24 -18.83 0.317 1809
 1811 3 -36.41 132.24 -18.84 0.394 1810
 1812 3 -36.33 132.34 -18.95 0.419 1811
 1813 3 -36.02 132.54 -18.79 0.555 1812
 1814 3 -35.91 132.64 -19.78 0.92 1813
 1815 3 -36.03 132.74 -20.67 0.437 1814
 1816 3 -36.14 132.74 -20.69 0.428 1815
 1817 3 -36.26 132.64 -20.74 0.483 1816
 1818 3 -36.47 132.54 -20.85 0.519 1817
 1819 3 -36.6 132.54 -20.97 0.546 1818
 1820 3 -36.75 132.54 -21.02 0.618 1819
 1821 3 -36.89 132.54 -20.98 0.645 1820
 1822 3 -36.91 131.64 -20.28 0.182 1821
 1823 3 -36.91 131.54 -20.25 0.245 1822
 1824 3 -36.9 131.44 -20.35 0.316 1823
 1825 3 -36.99 131.34 -20.28 0.291 1824
 1826 3 -37.08 131.24 -20.25 0.272 1825
 1827 3 -37.19 131.04 -20.26 0.291 1826
 1828 3 -37.25 130.94 -20.4 0.354 1827
 1829 3 -37.25 130.84 -20.56 0.416 1828
 1830 3 -37.3 130.64 -20.51 0.427 1829
 1831 3 -37.3 130.54 -20.46 0.355 1830
 1832 3 -37.43 130.44 -20.65 0.372 1831
 1833 3 -37.61 130.44 -20.8 0.437 1832
 1834 3 -37.66 130.34 -20.84 0.479 1833
 1835 3 -37.86 130.24 -20.87 0.472 1834
 1836 3 -37.97 130.34 -20.94 0.457 1835
 1837 3 -38.17 130.24 -20.84 0.339 1836
 1838 3 -38.26 130.14 -20.73 0.355 1837
 1839 3 -38.38 129.84 -20.48 0.359 1838
 1840 3 -38.5 129.84 -20.45 0.389 1839
 1841 3 -38.57 129.74 -20.37 0.435 1840
 1842 3 -38.63 129.64 -20.35 0.393 1841
 1843 3 -38.71 129.54 -20.51 0.28 1842
 1844 3 -38.83 129.64 -20.75 0.239 1843
 1845 3 -38.95 129.54 -20.93 0.146 1844
 1846 3 -39.06 129.44 -20.96 0.085 1845
 1847 3 -36.93 132.64 -21.06 0.466 1821
 1848 3 -36.97 132.24 -21.77 0.089 1847
 1849 3 -37.01 132.74 -21.21 0.474 1847
 1850 3 -37.19 133.04 -21.52 0.464 1849
 1851 3 -37.17 133.54 -21.71 0.187 1850
 1852 3 -37.05 132.84 -21.28 0.474 1849
 1853 3 -35.33 132.54 -20.13 1.017 1814
 1854 3 -34.69 132.04 -20.44 0.554 1853
 1855 3 -34.17 131.74 -20.36 0.445 1854
 1856 3 -34.02 131.64 -20.24 0.481 1855
 1857 3 -33.92 131.44 -20.09 0.46 1856
 1858 3 -33.87 131.34 -20.05 0.518 1857
 1859 3 -33.82 131.24 -20.06 0.583 1858
 1860 3 -33.85 131.04 -20.02 0.567 1859
 1861 3 -33.8 130.94 -19.94 0.606 1860
 1862 3 -33.69 130.84 -19.96 0.668 1861
 1863 3 -33.71 130.74 -20.04 0.644 1862
 1864 3 -33.43 130.84 -19.75 0.629 1863
 1865 3 -33.28 130.74 -19.65 0.576 1864
 1866 3 -33.23 130.94 -18.89 0.108 1865
 1867 3 -33.15 130.84 -18.69 0.094 1866
 1868 3 -33.19 130.84 -18.59 0.11 1867
 1869 3 -33.2 130.44 -19.84 0.547 1865
 1870 3 -33.15 130.34 -19.85 0.53 1869
 1871 3 -32.94 130.24 -19.64 0.488 1870
 1872 3 -32.79 130.14 -19.48 0.43 1871
 1873 3 -32.78 129.94 -19.44 0.458 1872
 1874 3 -32.85 129.84 -19.43 0.509 1873
 1875 3 -32.88 129.74 -19.45 0.584 1874
 1876 3 -32.94 129.54 -19.49 0.642 1875
 1877 3 -33.46 129.54 -20.33 0.189 1876
 1878 3 -33.37 129.64 -20.68 0.102 1877
 1879 3 -33.42 129.64 -20.81 0.000125 1878
 1880 3 -32.68 129.34 -19 0.556 1876
 1881 3 -32.65 129.24 -18.85 0.574 1880
 1882 3 -32.58 129.24 -18.68 0.552 1881
 1883 3 -32.38 129.24 -18.43 0.501 1882
 1884 3 -32.93 129.24 -18.27 0.285 1883
 1885 3 -33.25 129.34 -18.25 0.217 1884
 1886 3 -33.41 129.34 -18.2 0.164 1885
 1887 3 -31.9 129.15 -18.28 0.352 1883
 1888 3 -31.85 129.05 -18.21 0.353 1887
 1889 3 -31.76 128.95 -18.1 0.339 1888
 1890 3 -31.67 128.95 -18.03 0.346 1889
 1891 3 -35.32 132.64 -20.07 0.963 1853
 1892 3 -35.29 132.74 -20.01 0.953 1891
 1893 3 -35.18 132.84 -19.82 0.904 1892
 1894 3 -35.08 132.94 -19.85 0.838 1893
 1895 3 -35.03 133.04 -19.87 0.739 1894
 1896 3 -34.95 133.14 -19.85 0.614 1895
 1897 3 -34.85 133.14 -19.76 0.569 1896
 1898 3 -34.74 133.24 -19.8 0.492 1897
 1899 3 -34.64 133.24 -19.78 0.417 1898
 1900 3 -34.49 133.24 -19.75 0.36 1899
 1901 3 -34.37 133.34 -19.84 0.381 1900
 1902 3 -34.18 133.34 -19.85 0.387 1901
 1903 3 -34.02 133.44 -19.9 0.376 1902
 1904 3 -33.79 133.44 -20.06 0.449 1903
 1905 3 -33.65 133.44 -20.16 0.482 1904
 1906 3 -33.43 133.54 -20.3 0.496 1905
 1907 3 -33.29 133.54 -20.37 0.473 1906
 1908 3 -33.1 133.44 -20.45 0.457 1907
 1909 3 -32.94 133.34 -20.41 0.422 1908
 1910 3 -32.52 133.24 -21.28 0.673 1909
 1911 3 -32.52 133.24 -21.73 0.281 1910
 1912 3 -32.41 133.24 -21.26 0.714 1910
 1913 3 -32.27 133.24 -21.19 0.693 1912
 1914 3 -32.16 133.24 -21 0.711 1913
 1915 3 -32.01 133.14 -20.95 0.727 1914
 1916 3 -31.88 133.14 -20.82 0.675 1915
 1917 3 -31.75 133.25 -20.58 0.592 1916
 1918 3 -31.63 133.25 -20.54 0.575 1917
 1919 3 -31.51 133.15 -20.38 0.524 1918
 1920 3 -31.38 133.15 -20.42 0.6 1919
 1921 3 -31.24 133.25 -20.48 0.567 1920
 1922 3 -31.08 133.25 -20.46 0.509 1921
 1923 3 -30.96 133.25 -20.34 0.446 1922
 1924 3 -30.8 133.15 -20.18 0.368 1923
 1925 3 -30.64 133.15 -20.05 0.374 1924
 1926 3 -30.52 133.15 -19.93 0.349 1925
 1927 3 -30.37 133.25 -19.96 0.338 1926
 1928 3 -30.2 133.25 -19.9 0.305 1927
 1929 3 -30.04 133.25 -19.86 0.292 1928
 1930 3 -29.87 133.25 -19.81 0.266 1929
 1931 3 -29.71 133.25 -19.83 0.246 1930
 1932 3 -29.56 133.35 -19.82 0.218 1931
 1933 3 -28.61 133.35 -19.81 0.729 1932
 1934 3 -28.17 133.35 -19.82 0.778 1933
 1935 3 -28.09 133.25 -19.83 0.819 1934
 1936 3 -28.07 133.15 -19.98 0.892 1935
 1937 3 -27.95 133.15 -19.97 0.97 1936
 1938 3 -27.93 133.35 -20.21 1.012 1937
 1939 3 -28.1 133.35 -20.64 0.788 1938
 1940 3 -28.12 133.35 -20.78 0.742 1939
 1941 3 -27.85 133.25 -20.69 0.388 1940
 1942 3 -27.56 133.25 -20.68 0.185 1941
 1943 3 -27.64 133.05 -20.8 0.147 1942
 1944 3 -27.57 132.95 -20.82 0.185 1943
 1945 3 -27.46 132.85 -20.85 0.26 1944
 1946 3 -27.28 133.05 -21.1 0.282 1945
 1947 3 -27.2 132.95 -21.2 0.289 1946
 1948 3 -27.03 133.05 -21.28 0.304 1947
 1949 3 -27.06 132.95 -21.39 0.343 1948
 1950 3 -27.08 132.85 -21.52 0.436 1949
 1951 3 -26.96 132.85 -21.54 0.474 1950
 1952 3 -26.99 132.55 -21.56 0.419 1951
 1953 3 -26.95 132.45 -21.59 0.394 1952
 1954 3 -26.97 132.35 -21.65 0.393 1953
 1955 3 -27.06 132.45 -22.11 0.248 1954
 1956 3 -28.89 133.65 -21.57 0.344 1940
 1957 3 -28.88 133.75 -21.73 0.342 1956
 1958 3 -28.83 133.95 -21.86 0.299 1957
 1959 3 -28.86 134.05 -22.01 0.323 1958
 1960 3 -28.91 134.05 -22.12 0.341 1959
 1961 3 -28.98 134.15 -22.31 0.333 1960
 1962 3 -28.97 134.15 -22.45 0.384 1961
 1963 3 -28.98 134.35 -22.53 0.449 1962
 1964 3 -28.98 134.45 -22.7 0.378 1963
 1965 3 -28.91 134.55 -22.91 0.341 1964
 1966 3 -28.84 134.65 -23.06 0.345 1965
 1967 3 -28.67 134.65 -23.25 0.348 1966
 1968 3 -28.59 134.75 -23.41 0.355 1967
 1969 3 -28.6 134.95 -23.5 0.355 1968
 1970 3 -28.59 135.05 -23.69 0.303 1969
 1971 3 -28.61 135.15 -23.81 0.363 1970
 1972 3 -28.58 135.25 -23.94 0.428 1971
 1973 3 -28.5 135.25 -24.04 0.495 1972
 1974 3 -28.46 135.25 -24.17 0.517 1973
 1975 3 -28.47 135.35 -24.29 0.517 1974
 1976 3 -28.5 135.35 -24.49 0.443 1975
 1977 3 -28.79 135.35 -25.02 0.2 1976
 1978 3 -29.03 135.35 -25.17 0.135 1977
 1979 3 -29.06 135.35 -25.28 0.086 1978
 1980 3 -26.87 133.25 -18.75 0.254 1938
 1981 3 -26.7 133.25 -18.64 0.262 1980
 1982 3 -26.62 133.25 -18.5 0.278 1981
 1983 3 -26.47 133.25 -18.43 0.328 1982
 1984 3 -26.4 133.25 -18.3 0.338 1983
 1985 3 -26.28 133.25 -18.18 0.315 1984
 1986 3 -26.13 133.15 -18.02 0.315 1985
 1987 3 -26.01 133.15 -17.92 0.298 1986
 1988 3 -25.9 133.05 -17.92 0.308 1987
 1989 3 -25.77 133.05 -17.86 0.329 1988
 1990 3 -25.65 132.95 -17.9 0.286 1989
 1991 3 -25.44 132.95 -17.97 0.247 1990
 1992 3 -25.32 132.85 -18.08 0.257 1991
 1993 3 -25.24 132.75 -18.22 0.25 1992
 1994 3 -25.11 132.65 -18.29 0.265 1993
 1995 3 -24.95 132.55 -18.24 0.281 1994
 1996 3 -24.75 132.55 -18.36 0.271 1995
 1997 3 -24.65 132.55 -18.42 0.352 1996
 1998 3 -24.51 132.55 -18.39 0.418 1997
 1999 3 -24.38 132.55 -18.34 0.491 1998
 2000 3 -24.32 132.35 -18.24 0.564 1999
 2001 3 -24.21 132.25 -18.3 0.618 2000
 2002 3 -24.13 132.25 -18.38 0.728 2001
 2003 3 -24.09 132.15 -18.4 0.711 2002
 2004 3 -23.96 132.05 -18.75 0.907 2003
 2005 3 -23.72 131.85 -18.56 0.784 2004
 2006 3 -23.75 131.75 -18.59 0.766 2005
 2007 3 -23.75 131.65 -18.71 0.772 2006
 2008 3 -23.65 131.65 -18.66 0.841 2007
 2009 3 -23.48 131.55 -18.54 0.756 2008
 2010 3 -23.53 131.65 -18.51 0.318 2009
 2011 3 -23.66 131.65 -18.42 0.268 2010
 2012 3 -23.77 131.65 -18.35 0.247 2011
 2013 3 -23.79 131.45 -18.36 0.168 2012
 2014 3 -23.9 131.45 -18.45 0.08 2013
 2015 3 -23.67 131.15 -18.38 0.319 2009
 2016 3 -23.87 130.45 -18.2 0.314 2015
 2017 3 -23.91 130.35 -18.26 0.343 2016
 2018 3 -23.89 130.25 -18.48 0.384 2017
 2019 3 -23.9 130.05 -18.45 0.474 2018
 2020 3 -23.96 129.95 -18.29 0.543 2019
 2021 3 -23.92 129.85 -18.09 0.631 2020
 2022 3 -23.94 129.65 -18.1 0.798 2021
 2023 3 -23.89 129.55 -17.98 0.793 2022
 2024 3 -23.92 129.45 -18.01 0.782 2023
 2025 3 -23.73 129.15 -18.02 0.616 2024
 2026 3 -23.71 129.05 -18 0.578 2025
 2027 3 -23.06 128.85 -18 0.138 2026
 2028 3 -22.96 128.75 -18.13 0.146 2027
 2029 3 -22.88 128.65 -18.15 0.196 2028
 2030 3 -22.73 128.65 -18.12 0.234 2029
 2031 3 -22.56 128.45 -18.36 0.12 2030
 2032 3 -22.65 128.45 -18.05 0.123 2030
 2033 3 -22.54 128.75 -17.82 0.123 2032
 2034 3 -22.51 128.75 -17.72 0.000125 2033
 2035 3 -22.6 128.35 -18.02 0.158 2032
 2036 3 -24.08 130.35 -17.89 0.098 2017
 2037 3 -23.76 130.85 -18.3 0.319 2015
 2038 3 -22.76 132.05 -18.83 0.304 2037
 2039 3 -22.62 132.05 -18.92 0.335 2038
 2040 3 -22.46 132.15 -19.1 0.512 2039
 2041 3 -22.36 132.15 -19.21 0.639 2040
 2042 3 -22.26 132.15 -19.28 0.7 2041
 2043 3 -22.2 132.05 -19.46 0.742 2042
 2044 3 -21.98 132.05 -19.34 0.785 2043
 2045 3 -22.03 131.95 -19.83 0.683 2044
 2046 3 -21.95 131.95 -19.88 0.704 2045
 2047 3 -21.94 131.85 -20.01 0.715 2046
 2048 3 -21.89 131.75 -20.09 0.697 2047
 2049 3 -21.83 131.75 -20.2 0.808 2048
 2050 3 -21.54 131.45 -20.1 0.759 2049
 2051 3 -21.47 131.35 -20.23 0.732 2050
 2052 3 -21.38 131.25 -20.28 0.708 2051
 2053 3 -21.24 131.15 -20.24 0.734 2052
 2054 3 -20.95 131.05 -19.95 0.786 2053
 2055 3 -20.82 130.85 -19.88 0.786 2054
 2056 3 -20.69 130.55 -19.68 0.757 2055
 2057 3 -20.56 130.55 -19.51 0.825 2056
 2058 3 -20.2 130.75 -18.87 0.509 2057
 2059 3 -20.06 130.65 -18.72 0.438 2058
 2060 3 -19.92 130.45 -18.75 0.416 2059
 2061 3 -19.87 130.25 -18.93 0.556 2060
 2062 3 -19.74 130.15 -18.96 0.548 2061
 2063 3 -19.62 130.05 -18.94 0.561 2062
 2064 3 -19.47 129.85 -18.89 0.518 2063
 2065 3 -19.35 129.75 -18.89 0.513 2064
 2066 3 -19.23 129.75 -18.94 0.472 2065
 2067 3 -19.14 129.55 -18.94 0.411 2066
 2068 3 -19.07 129.45 -18.98 0.354 2067
 2069 3 -19.02 129.25 -18.98 0.286 2068
 2070 3 -19.03 128.85 -19.15 0.275 2069
 2071 3 -18.95 128.65 -19.09 0.263 2070
 2072 3 -18.87 128.55 -18.92 0.216 2071
 2073 3 -18.85 128.35 -18.87 0.202 2072
 2074 3 -18.82 128.25 -18.8 0.207 2073
 2075 3 -18.72 128.15 -18.72 0.184 2074
 2076 3 -18.62 128.05 -18.69 0.227 2075
 2077 3 -18.63 127.95 -18.59 0.254 2076
 2078 3 -18.51 128.05 -18.23 0.301 2077
 2079 3 -18.44 127.95 -18.06 0.348 2078
 2080 3 -18.36 127.85 -17.94 0.415 2079
 2081 3 -18.26 127.75 -17.95 0.512 2080
 2082 3 -18.18 127.65 -17.95 0.627 2081
 2083 3 -18.07 127.55 -17.93 0.682 2082
 2084 3 -17.98 127.55 -17.9 0.777 2083
 2085 3 -17.87 127.45 -17.87 0.82 2084
 2086 3 -17.78 127.35 -18.03 0.981 2085
 2087 3 -17.79 127.25 -17.95 1.053 2086
 2088 3 -17.47 127.15 -18.42 0.93 2087
 2089 3 -17.34 127.15 -18.32 0.955 2088
 2090 3 -17.43 126.85 -16.89 0.267 2089
 2091 3 -17.4 126.65 -16.86 0.211 2090
 2092 3 -17.33 126.55 -16.74 0.204 2091
 2093 3 -17.21 126.35 -16.71 0.226 2092
 2094 3 -17.13 126.15 -16.77 0.189 2093
 2095 3 -17.08 126.05 -16.81 0.275 2094
 2096 3 -16.97 125.95 -16.84 0.343 2095
 2097 3 -16.9 125.95 -16.96 0.373 2096
 2098 3 -16.76 125.85 -16.96 0.386 2097
 2099 3 -16.62 125.75 -16.92 0.356 2098
 2100 3 -16.59 125.65 -16.94 0.443 2099
 2101 3 -16.68 125.55 -16.9 0.617 2100
 2102 3 -16.68 125.45 -16.96 0.861 2101
 2103 3 -16.43 125.25 -16.71 0.905 2102
 2104 3 -16.41 125.05 -16.57 0.916 2103
 2105 3 -16.17 125.05 -16.67 0.924 2104
 2106 3 -16.09 124.95 -16.64 0.898 2105
 2107 3 -16.01 124.75 -16.53 0.795 2106
 2108 3 -16.03 124.45 -16.62 0.803 2107
 2109 3 -15.97 124.45 -16.69 0.841 2108
 2110 3 -15.86 124.35 -16.69 0.863 2109
 2111 3 -15.75 124.35 -16.78 0.871 2110
 2112 3 -15.65 124.25 -16.72 0.968 2111
 2113 3 -15.28 124.05 -16.19 0.664 2112
 2114 3 -15.13 124.05 -16.21 0.684 2113
 2115 3 -14.92 124.16 -16.12 0.703 2114
 2116 3 -14.77 124.16 -16.22 0.729 2115
 2117 3 -14.66 124.26 -16.13 0.723 2116
 2118 3 -14.56 124.26 -16.02 0.742 2117
 2119 3 -14.37 124.26 -15.03 0.295 2118
 2120 3 -14.32 124.16 -14.89 0.26 2119
 2121 3 -14.35 124.06 -14.84 0.278 2120
 2122 3 -14.39 123.76 -14.87 0.263 2121
 2123 3 -14.36 123.76 -14.79 0.267 2122
 2124 3 -14.39 123.56 -14.81 0.271 2123
 2125 3 -14.42 123.36 -14.69 0.348 2124
 2126 3 -14.43 123.26 -14.69 0.429 2125
 2127 3 -14.63 123.26 -14.08 0.244 2126
 2128 3 -14.91 123.16 -13.95 0.206 2127
 2129 3 -15.06 123.16 -13.9 0.274 2128
 2130 3 -15.19 123.06 -13.82 0.342 2129
 2131 3 -15.32 122.96 -13.82 0.391 2130
 2132 3 -15.48 122.85 -13.81 0.395 2131
 2133 3 -15.62 122.85 -13.8 0.365 2132
 2134 3 -15.75 122.85 -13.69 0.333 2133
 2135 3 -15.85 122.75 -13.65 0.375 2134
 2136 3 -16.03 122.65 -13.68 0.401 2135
 2137 3 -16.1 122.65 -13.58 0.47 2136
 2138 3 -16.2 122.55 -13.58 0.557 2137
 2139 3 -16.32 122.65 -13.57 0.607 2138
 2140 3 -16.44 122.45 -13.55 0.662 2139
 2141 3 -16.54 122.45 -13.57 0.728 2140
 2142 3 -15.94 122.65 -12.35 0.124 2141
 2143 3 -15.85 122.65 -12.25 0.11 2142
 2144 3 -15.79 122.65 -12.09 0.153 2143
 2145 3 -15.69 122.75 -12.04 0.205 2144
 2146 3 -15.59 122.56 -11.85 0.083 2145
 2147 3 -15.73 122.95 -11.91 0.088 2145
 2148 3 -15.81 122.95 -11.84 0.073 2147
 2149 3 -15.9 122.95 -11.76 0.117 2148
 2150 3 -15.97 122.85 -11.74 0.151 2149
 2151 3 -15.95 122.65 -11.74 0.102 2150
 2152 3 -16.71 122.35 -13.22 0.746 2141
 2153 3 -16.74 122.25 -13.04 0.718 2152
 2154 3 -16.86 122.35 -12.96 0.69 2153
 2155 3 -16.99 122.45 -12.88 0.673 2154
 2156 3 -17.11 122.55 -12.83 0.642 2155
 2157 3 -17.19 122.65 -12.62 0.646 2156
 2158 3 -17.33 122.95 -12.23 0.49 2157
 2159 3 -17.44 123.05 -12.16 0.437 2158
 2160 3 -17.52 123.15 -12.04 0.285 2159
 2161 3 -15.58 122.75 -13.22 0.147 2135
 2162 3 -15.63 122.65 -13.08 0.101 2161
 2163 3 -15.71 122.55 -13.21 0.125 2162
 2164 3 -14.2 123.06 -15.37 0.253 2126
 2165 3 -14.12 122.96 -15.49 0.256 2164
 2166 3 -14.07 122.86 -15.54 0.299 2165
 2167 3 -14 122.96 -15.7 0.375 2166
 2168 3 -13.94 122.96 -15.86 0.437 2167
 2169 3 -13.81 122.96 -15.87 0.49 2168
 2170 3 -13.74 122.86 -15.97 0.55 2169
 2171 3 -13.69 122.86 -16.15 0.603 2170
 2172 3 -13.67 122.86 -16.32 0.614 2171
 2173 3 -13.62 123.36 -16.24 0.047 2172
 2174 3 -13.46 123.36 -16.2 0.082 2173
 2175 3 -13.68 122.76 -16.48 0.659 2172
 2176 3 -13.7 122.56 -16.61 0.702 2175
 2177 3 -13.84 122.66 -16.97 0.61 2176
 2178 3 -13.89 122.76 -17.15 0.451 2177
 2179 3 -13.94 122.76 -17.28 0.283 2178
 2180 3 -13.37 121.96 -16.14 0.228 2176
 2181 3 -13.36 121.76 -16.13 0.239 2180
 2182 3 -13.25 121.46 -15.87 0.153 2181
 2183 3 -13.22 121.36 -15.83 0.112 2182
 2184 3 -13.26 121.16 -15.89 0.144 2183
 2185 3 -13.23 121.06 -15.85 0.176 2184
 2186 3 -13.26 120.96 -15.86 0.242 2185
 2187 3 -13.27 120.76 -15.86 0.321 2186
 2188 3 -13.29 120.66 -15.87 0.403 2187
 2189 3 -13.29 120.46 -15.93 0.451 2188
 2190 3 -13.31 120.36 -15.9 0.523 2189
 2191 3 -13.29 120.26 -15.96 0.645 2190
 2192 3 -13.31 120.16 -16 0.749 2191
 2193 3 -13.17 120.06 -15.95 0.825 2192
 2194 3 -13.12 119.96 -15.9 0.878 2193
 2195 3 -13.16 119.96 -15.99 1.015 2194
 2196 3 -13.15 119.86 -15.97 1.071 2195
 2197 3 -12.94 119.86 -16.18 1.093 2196
 2198 3 -13 119.66 -16.11 1.172 2197
 2199 3 -13.07 119.56 -16.07 1.193 2198
 2200 3 -13.38 119.86 -18.09 0.12 2199
 2201 3 -13.49 119.86 -18.26 0.12 2200
 2202 3 -13.51 119.76 -18.35 0.111 2201
 2203 3 -13.51 119.76 -18.49 0.061 2202
 2204 3 -13.52 119.66 -18.62 0.12 2203
 2205 3 -13.52 119.66 -18.72 0.178 2204
 2206 3 -13.59 119.56 -18.87 0.173 2205
 2207 3 -13.6 119.56 -19.07 0.163 2206
 2208 3 -13.64 119.46 -19.23 0.136 2207
 2209 3 -13.64 119.36 -19.36 0.132 2208
 2210 3 -13.54 119.36 -19.57 0.101 2209
 2211 3 -13.59 119.36 -19.7 0.147 2210
 2212 3 -13.65 119.36 -19.82 0.176 2211
 2213 3 -13.75 119.36 -19.96 0.166 2212
 2214 3 -13.76 119.46 -20.05 0.165 2213
 2215 3 -13.77 119.56 -20.11 0.141 2214
 2216 3 -13.85 119.56 -20.3 0.135 2215
 2217 3 -13.98 119.46 -20.46 0.151 2216
 2218 3 -14 119.56 -20.61 0.146 2217
 2219 3 -13.97 119.46 -20.81 0.101 2218
 2220 3 -13.98 119.46 -20.91 0.026 2219
 2221 3 -13.04 119.46 -15.97 1.192 2199
 2222 3 -12.47 119.56 -17.07 0.674 2221
 2223 3 -12.43 119.46 -17.11 0.683 2222
 2224 3 -11.96 120.06 -17.64 0.377 2223
 2225 3 -11.9 120.06 -17.72 0.47 2224
 2226 3 -11.87 120.06 -17.91 0.527 2225
 2227 3 -11.84 120.16 -18.02 0.596 2226
 2228 3 -11.89 120.26 -18.16 0.669 2227
 2229 3 -11.92 120.26 -18.3 0.749 2228
 2230 3 -11.97 120.76 -18.21 0.832 2229
 2231 3 -11.88 120.86 -18.29 0.922 2230
 2232 3 -11.9 121.06 -18.32 0.98 2231
 2233 3 -11.92 121.16 -18.41 1.005 2232
 2234 3 -11.94 121.16 -18.53 1.007 2233
 2235 3 -11.87 121.26 -18.88 0.87 2234
 2236 3 -11.8 121.26 -19.07 0.77 2235
 2237 3 -11.94 121.46 -19.19 0.681 2236
 2238 3 -11.83 121.56 -19.26 0.589 2237
 2239 3 -11.8 121.66 -19.29 0.452 2238
 2240 3 -11.77 121.76 -19.45 0.399 2239
 2241 3 -11.65 121.96 -19.46 0.347 2240
 2242 3 -11.53 122.16 -19.54 0.318 2241
 2243 3 -11.39 122.46 -19.4 0.216 2242
 2244 3 -11.27 122.66 -19.32 0.15 2243
 2245 3 -11.3 122.76 -19.35 0.101 2244
 2246 3 -11.47 120.66 -19.61 0.311 2236
 2247 3 -11.47 120.76 -19.78 0.341 2246
 2248 3 -11.49 120.66 -19.94 0.413 2247
 2249 3 -11.53 120.66 -20.12 0.472 2248
 2250 3 -11.53 120.66 -20.27 0.529 2249
 2251 3 -11.48 120.66 -20.4 0.55 2250
 2252 3 -11.67 120.56 -20.68 0.462 2251
 2253 3 -11.7 120.56 -20.85 0.361 2252
 2254 3 -11.72 120.56 -21 0.299 2253
 2255 3 -11.4 120.66 -20.99 0.097 2254
 2256 3 -11.95 120.56 -21.2 0.168 2254
 2257 3 -12.06 120.56 -21.45 0.133 2256
 2258 3 -12.07 120.46 -21.57 0.056 2257
 2259 3 -12.44 118.96 -16.76 0.602 2223
 2260 3 -12.47 118.76 -16.64 0.489 2259
 2261 3 -12.46 118.66 -16.7 0.457 2260
 2262 3 -12.61 118.66 -16.89 0.018 2261
 2263 3 -12.53 118.56 -16.81 0.394 2261
 2264 3 -12.59 118.46 -16.96 0.224 2263
 2265 3 -12.61 118.46 -17.14 0.164 2264
 2266 3 -14.02 119.46 -14.68 0.406 2221
 2267 3 -14.22 119.46 -14.66 0.425 2266
 2268 3 -14.32 119.36 -14.65 0.433 2267
 2269 3 -14.42 119.26 -14.6 0.409 2268
 2270 3 -14.6 119.26 -14.58 0.385 2269
 2271 3 -14.68 119.16 -14.52 0.418 2270
 2272 3 -14.89 119.26 -14.54 0.429 2271
 2273 3 -14.83 119.06 -14.36 0.442 2272
 2274 3 -14.99 118.96 -14.37 0.477 2273
 2275 3 -15.19 119.06 -14.42 0.485 2274
 2276 3 -15.24 118.96 -14.31 0.579 2275
 2277 3 -15.13 118.96 -13.72 0.018 2276
 2278 3 -15.53 118.75 -14.58 0.565 2276
 2279 3 -15.68 118.65 -14.62 0.579 2278
 2280 3 -15.79 118.65 -14.52 0.592 2279
 2281 3 -15.91 118.55 -14.5 0.584 2280
 2282 3 -16 118.55 -14.39 0.564 2281
 2283 3 -16.03 118.45 -14.32 0.586 2282
 2284 3 -16.06 118.45 -14.08 0.57 2283
 2285 3 -16.11 118.45 -13.96 0.554 2284
 2286 3 -16.16 118.35 -13.83 0.574 2285
 2287 3 -16.2 118.25 -13.7 0.583 2286
 2288 3 -16.2 118.25 -13.47 0.567 2287
 2289 3 -16.24 118.25 -13.35 0.51 2288
 2290 3 -16.31 118.05 -13.38 0.461 2289
 2291 3 -16.3 117.55 -13.46 0.274 2290
 2292 3 -16.27 117.45 -13.32 0.207 2291
 2293 3 -16.21 117.25 -13.28 0.000125 2292
 2294 3 -16.03 118.15 -12.91 0.075 2288
 2295 3 -15.98 118.05 -12.83 0.000125 2294
 2296 3 -14.49 124.26 -16.68 0.418 2118
 2297 3 -14.34 124.46 -16.86 0.268 2296
 2298 3 -14.17 124.66 -17.14 0.245 2297
 2299 3 -14.11 124.86 -17.33 0.258 2298
 2300 3 -14.03 124.86 -17.43 0.326 2299
 2301 3 -13.99 124.96 -17.56 0.39 2300
 2302 3 -14.02 124.96 -17.76 0.437 2301
 2303 3 -13.84 125.06 -17.76 0.539 2302
 2304 3 -13.7 125.16 -17.71 0.647 2303
 2305 3 -13.58 125.16 -17.78 0.651 2304
 2306 3 -13.48 125.16 -17.85 0.697 2305
 2307 3 -13.36 125.26 -17.87 0.768 2306
 2308 3 -13.2 125.26 -17.96 0.759 2307
 2309 3 -13.21 125.16 -18.17 0.705 2308
 2310 3 -13.19 125.36 -18.36 0.863 2309
 2311 3 -13.27 125.36 -18.57 0.844 2310
 2312 3 -13.19 125.26 -18.67 0.899 2311
 2313 3 -13.14 125.16 -18.78 0.855 2312
 2314 3 -13.22 125.16 -19.08 0.755 2313
 2315 3 -13.35 125.16 -19.38 0.619 2314
 2316 3 -13.4 125.16 -19.65 0.591 2315
 2317 3 -13.41 125.16 -19.89 0.583 2316
 2318 3 -13.38 125.16 -20.06 0.547 2317
 2319 3 -13.4 125.06 -20.28 0.536 2318
 2320 3 -13.42 125.06 -20.46 0.571 2319
 2321 3 -13.72 125.06 -20.83 0.423 2320
 2322 3 -13.82 124.96 -21 0.429 2321
 2323 3 -13.99 124.86 -21.12 0.466 2322
 2324 3 -14.03 124.76 -21.17 0.45 2323
 2325 3 -13.92 124.76 -21.35 0.413 2324
 2326 3 -13.83 124.76 -21.51 0.454 2325
 2327 3 -13.75 124.66 -21.62 0.394 2326
 2328 3 -13.85 124.66 -21.71 0.406 2327
 2329 3 -13.9 124.66 -21.89 0.364 2328
 2330 3 -13.93 124.56 -22.04 0.364 2329
 2331 3 -13.9 124.56 -22.23 0.363 2330
 2332 3 -13.89 124.46 -22.37 0.318 2331
 2333 3 -13.76 124.36 -22.5 0.327 2332
 2334 3 -13.83 124.26 -22.65 0.316 2333
 2335 3 -13.91 124.25 -22.78 0.277 2334
 2336 3 -13.93 124.05 -22.92 0.198 2335
 2337 3 -13.95 123.95 -23.11 0.238 2336
 2338 3 -13.97 123.95 -23.29 0.222 2337
 2339 3 -13.98 123.85 -23.45 0.183 2338
 2340 3 -14.05 123.85 -23.55 0.103 2339
 2341 3 -12.93 125.36 -18.61 0.304 2315
 2342 3 -12.78 125.46 -18.43 0.308 2341
 2343 3 -12.6 125.56 -18.14 0.188 2342
 2344 3 -12.54 125.56 -18.07 0.129 2343
 2345 3 -17.24 127.05 -18.76 0.752 2089
 2346 3 -17.23 127.15 -19.09 0.7 2345
 2347 3 -17.34 127.15 -19.68 0.378 2346
 2348 3 -17.31 127.15 -19.82 0.382 2347
 2349 3 -17.21 127.05 -19.89 0.37 2348
 2350 3 -17.36 127.15 -20.14 0.37 2349
 2351 3 -17 126.85 -19.95 0.131 2350
 2352 3 -16.89 126.75 -20.06 0.14 2351
 2353 3 -16.8 126.65 -20.16 0.098 2352
 2354 3 -17.43 127.25 -20.42 0.282 2350
 2355 3 -17.35 127.25 -20.48 0.277 2354
 2356 3 -17.36 127.35 -20.68 0.246 2355
 2357 3 -17.37 127.45 -20.83 0.281 2356
 2358 3 -17.32 127.55 -20.95 0.34 2357
 2359 3 -17.21 127.55 -20.99 0.372 2358
 2360 3 -17.11 127.65 -21.09 0.365 2359
 2361 3 -17.08 127.65 -21.23 0.393 2360
 2362 3 -16.99 127.75 -21.33 0.358 2361
 2363 3 -17.03 127.75 -21.52 0.347 2362
 2364 3 -17.03 127.75 -21.72 0.354 2363
 2365 3 -16.97 127.85 -21.85 0.352 2364
 2366 3 -16.99 127.95 -21.98 0.362 2365
 2367 3 -16.87 127.95 -22.09 0.375 2366
 2368 3 -16.88 127.95 -22.22 0.372 2367
 2369 3 -16.78 127.95 -22.35 0.356 2368
 2370 3 -16.81 128.05 -22.53 0.356 2369
 2371 3 -16.84 128.05 -22.71 0.326 2370
 2372 3 -16.78 128.05 -22.87 0.293 2371
 2373 3 -16.71 128.05 -23.02 0.308 2372
 2374 3 -16.55 128.05 -23.11 0.318 2373
 2375 3 -16.52 128.05 -23.21 0.294 2374
 2376 3 -16.66 127.95 -23.48 0.384 2375
 2377 3 -16.68 128.05 -23.58 0.399 2376
 2378 3 -16.49 127.95 -23.58 0.538 2377
 2379 3 -16.32 127.95 -23.62 0.616 2378
 2380 3 -16.27 127.95 -23.74 0.66 2379
 2381 3 -16.26 127.95 -23.92 0.7 2380
 2382 3 -16.13 127.75 -24.01 0.692 2381
 2383 3 -16.08 127.75 -24.15 0.729 2382
 2384 3 -16.09 127.75 -24.33 0.708 2383
 2385 3 -16.14 127.75 -24.52 0.664 2384
 2386 3 -16.08 127.75 -24.63 0.631 2385
 2387 3 -15.96 127.65 -24.71 0.567 2386
 2388 3 -15.79 127.85 -24.74 0.459 2387
 2389 3 -15.54 128.15 -24.61 0.215 2388
 2390 3 -15.64 128.05 -24.64 0.115 2389
 2391 3 -16.35 126.95 -24.89 0.132 2387
 2392 3 -16.34 126.95 -25.01 0.000125 2391
 2393 3 -18.59 127.25 -17.01 0.417 2087
 2394 3 -18.56 127.15 -16.89 0.427 2393
 2395 3 -18.48 127.05 -16.75 0.412 2394
 2396 3 -18.1 127.15 -16.41 0.24 2395
 2397 3 -17.95 127.05 -16.4 0.082 2396
 2398 3 -18.09 127.25 -15.97 0.114 2396
 2399 3 -18.09 127.15 -15.94 0.063 2398
 2400 3 -18.83 126.75 -16.97 0.251 2395
 2401 3 -18.89 126.65 -16.9 0.249 2400
 2402 3 -18.94 126.45 -16.86 0.227 2401
 2403 3 -19.03 126.45 -16.75 0.232 2402
 2404 3 -19.13 126.45 -16.79 0.253 2403
 2405 3 -19.21 126.35 -16.82 0.382 2404
 2406 3 -19.42 126.35 -16.85 0.558 2405
 2407 3 -19.46 126.25 -16.78 0.606 2406
 2408 3 -19.61 126.15 -17.13 0.62 2407
 2409 3 -19.73 126.15 -17.05 0.667 2408
 2410 3 -19.83 126.15 -16.87 0.756 2409
 2411 3 -19.92 126.05 -16.88 0.81 2410
 2412 3 -20.05 126.05 -16.77 0.819 2411
 2413 3 -20.14 126.15 -16.72 0.862 2412
 2414 3 -20.18 126.05 -16.54 0.921 2413
 2415 3 -20.5 126.45 -17.11 0.555 2414
 2416 3 -20.56 127.15 -16.74 0.217 2415
 2417 3 -20.67 127.25 -16.77 0.27 2416
 2418 3 -20.79 127.25 -16.94 0.259 2417
 2419 3 -20.89 127.35 -16.84 0.348 2418
 2420 3 -20.98 127.45 -16.81 0.415 2419
 2421 3 -21.16 127.45 -16.78 0.64 2420
 2422 3 -21.24 127.65 -16.76 0.674 2421
 2423 3 -21.35 127.45 -16.75 0.705 2422
 2424 3 -21.49 127.45 -16.8 0.681 2423
 2425 3 -21.66 127.35 -16.68 0.472 2424
 2426 3 -21.74 127.25 -16.48 0.348 2425
 2427 3 -21.91 127.25 -16.32 0.228 2426
 2428 3 -22.01 127.35 -16.26 0.094 2427
 2429 3 -20.55 126.35 -17.04 0.145 2415
 2430 3 -19.67 126.95 -16.91 0.199 2406
 2431 3 -19.83 126.85 -17.02 0.189 2430
 2432 3 -19.92 126.75 -17.09 0.104 2431
 2433 3 -20.97 130.05 -20.51 0.38 2057
 2434 3 -21.08 129.95 -20.74 0.344 2433
 2435 3 -21.17 129.85 -20.97 0.315 2434
 2436 3 -21.21 129.85 -21.2 0.262 2435
 2437 3 -21.28 129.75 -21.33 0.325 2436
 2438 3 -21.33 129.65 -21.47 0.355 2437
 2439 3 -21.32 129.55 -21.52 0.425 2438
 2440 3 -21.23 129.45 -21.6 0.441 2439
 2441 3 -21.08 129.35 -21.68 0.51 2440
 2442 3 -21.08 129.25 -21.75 0.564 2441
 2443 3 -21 129.25 -21.84 0.626 2442
 2444 3 -20.85 129.25 -22.11 0.615 2443
 2445 3 -20.72 129.35 -22.33 0.605 2444
 2446 3 -20.69 129.35 -22.52 0.649 2445
 2447 3 -20.6 129.35 -22.63 0.686 2446
 2448 3 -20.59 129.25 -22.75 0.771 2447
 2449 3 -20.55 129.35 -22.92 0.8 2448
 2450 3 -20.44 129.25 -23.03 0.824 2449
 2451 3 -20.32 129.25 -23.1 0.811 2450
 2452 3 -20.23 129.25 -23.24 0.716 2451
 2453 3 -20.07 129.25 -23.24 0.628 2452
 2454 3 -19.58 128.65 -22.76 0.279 2453
 2455 3 -19.53 128.45 -22.81 0.27 2454
 2456 3 -19.43 128.35 -22.77 0.218 2455
 2457 3 -19.26 128.15 -22.75 0.217 2456
 2458 3 -19.22 128.05 -22.78 0.17 2457
 2459 3 -19.23 127.95 -22.89 0.093 2458
 2460 3 -20.47 129.55 -23.94 0.193 2453
 2461 3 -20.47 129.65 -24.05 0.141 2460
 2462 3 -22.5 132.55 -21.33 0.242 2049
 2463 3 -22.64 132.65 -21.55 0.265 2462
 2464 3 -22.72 132.75 -21.71 0.28 2463
 2465 3 -22.77 132.75 -21.89 0.321 2464
 2466 3 -22.79 132.85 -22.07 0.288 2465
 2467 3 -22.85 132.85 -22.31 0.276 2466
 2468 3 -22.87 132.85 -22.53 0.291 2467
 2469 3 -22.96 132.95 -22.73 0.285 2468
 2470 3 -23.05 133.05 -22.83 0.27 2469
 2471 3 -23.05 133.15 -23.06 0.331 2470
 2472 3 -23.02 133.25 -23.11 0.361 2471
 2473 3 -22.93 133.45 -23.13 0.364 2472
 2474 3 -22.86 133.65 -23.15 0.276 2473
 2475 3 -22.92 133.75 -23.26 0.316 2474
 2476 3 -22.96 133.85 -23.45 0.31 2475
 2477 3 -23.04 133.85 -23.66 0.281 2476
 2478 3 -23.06 133.95 -23.84 0.346 2477
 2479 3 -23.06 134.15 -23.93 0.408 2478
 2480 3 -23.13 134.25 -24.05 0.45 2479
 2481 3 -23.07 134.25 -24.14 0.505 2480
 2482 3 -23.19 134.25 -24.34 0.547 2481
 2483 3 -23.15 134.25 -24.47 0.629 2482
 2484 3 -23.25 134.35 -24.59 0.69 2483
 2485 3 -23.27 134.35 -24.7 0.74 2484
 2486 3 -23.23 134.45 -24.83 0.77 2485
 2487 3 -23.28 134.45 -24.99 0.783 2486
 2488 3 -23.26 134.45 -25.15 0.744 2487
 2489 3 -23.31 134.45 -25.3 0.701 2488
 2490 3 -23.34 134.55 -25.43 0.692 2489
 2491 3 -23.24 134.85 -25.29 0.285 2490
 2492 3 -23.22 135.05 -25.2 0.000125 2491
 2493 3 -28.13 131.95 -19.53 0.275 1937
 2494 3 -28.14 131.75 -19.43 0.337 2493
 2495 3 -28.1 131.65 -19.31 0.359 2494
 2496 3 -28.14 131.55 -19.22 0.369 2495
 2497 3 -28.22 131.35 -19.42 0.545 2496
 2498 3 -28.3 131.25 -19.51 0.59 2497
 2499 3 -28.36 131.15 -19.41 0.681 2498
 2500 3 -28.44 131.05 -19.36 0.753 2499
 2501 3 -27.93 130.75 -19.01 0.678 2500
 2502 3 -27.93 130.55 -19 0.733 2501
 2503 3 -27.88 130.45 -18.96 0.815 2502
 2504 3 -27.47 130.35 -18.51 0.646 2503
 2505 3 -27.07 130.45 -18.15 0.414 2504
 2506 3 -27.02 130.35 -17.96 0.439 2505
 2507 3 -26.96 130.35 -17.84 0.469 2506
 2508 3 -26.9 130.25 -17.69 0.474 2507
 2509 3 -26.83 130.25 -17.53 0.474 2508
 2510 3 -26.83 130.05 -17.33 0.478 2509
 2511 3 -26.48 130.45 -17.09 0.298 2510
 2512 3 -26.49 130.45 -16.96 0.217 2511
 2513 3 -26.47 130.55 -16.67 0.117 2512
 2514 3 -26.38 130.55 -16.52 0.156 2513
 2515 3 -26.3 130.55 -16.46 0.178 2514
 2516 3 -26.11 130.65 -16.3 0.143 2515
 2517 3 -26 130.65 -16.17 0.177 2516
 2518 3 -25.91 130.75 -16.09 0.179 2517
 2519 3 -25.82 130.75 -15.97 0.131 2518
 2520 3 -26.54 130.35 -16.62 0.09 2515
 2521 3 -26.64 130.35 -16.71 0.054 2520
 2522 3 -27.09 129.75 -17.38 0.321 2510
 2523 3 -27.13 129.55 -17.29 0.323 2522
 2524 3 -27.23 129.45 -17.25 0.339 2523
 2525 3 -27.34 129.35 -17.25 0.39 2524
 2526 3 -27.36 129.25 -17.22 0.474 2525
 2527 3 -27.55 129.05 -17.31 0.5 2526
 2528 3 -27.6 128.95 -17.21 0.528 2527
 2529 3 -27.66 128.85 -17.18 0.559 2528
 2530 3 -27.67 128.65 -17.08 0.614 2529
 2531 3 -27.74 128.55 -17.02 0.599 2530
 2532 3 -27.71 128.45 -16.98 0.612 2531
 2533 3 -27.6 128.25 -16.96 0.62 2532
 2534 3 -27.51 128.15 -16.87 0.522 2533
 2535 3 -27.58 128.05 -16.78 0.436 2534
 2536 3 -27.59 128.05 -16.67 0.438 2535
 2537 3 -27.84 128.05 -16.61 0.425 2536
 2538 3 -28.05 128.15 -16.56 0.378 2537
 2539 3 -28.7 133.35 -19.68 0.46 1933
 2540 3 -28.54 133.35 -19.56 0.298 2539
 2541 3 -45.3 127.34 -17.59 0.212 1696
 2542 3 -45.19 127.44 -17.77 0.115 2541
 2543 3 -45.29 127.44 -17.9 0.177 2542
 2544 3 -45.28 127.64 -18.01 0.184 2543
 2545 3 -45.24 127.84 -18.04 0.000125 2544
 2546 3 -46.98 120.14 -6.76 0.717 1540
 2547 3 -46.74 120.04 -6.8 0.715 2546
 2548 3 -46.62 119.74 -6.46 0.448 2547
 2549 3 -46.16 119.64 -6.4 0.306 2548
 2550 3 -46.05 119.54 -6.47 0.237 2549
 2551 3 -45.99 119.34 -6.51 0.269 2550
 2552 3 -45.96 119.24 -6.53 0.259 2551
 2553 3 -45.86 119.14 -6.6 0.303 2552
 2554 3 -45.74 119.04 -6.62 0.301 2553
 2555 3 -45.67 118.84 -6.61 0.33 2554
 2556 3 -45.73 118.74 -6.73 0.226 2555
 2557 3 -46.48 120.44 -7.44 0.462 2547
 2558 3 -46.39 120.44 -7.53 0.477 2557
 2559 3 -46.28 120.44 -7.58 0.525 2558
 2560 3 -46.21 120.44 -7.67 0.55 2559
 2561 3 -46.15 120.44 -7.75 0.529 2560
 2562 3 -46.09 120.34 -7.82 0.521 2561
 2563 3 -46.18 120.24 -8.04 0.504 2562
 2564 3 -46.19 120.14 -8.18 0.396 2563
 2565 3 -46.18 120.14 -8.32 0.344 2564
 2566 3 -46.13 120.24 -8.46 0.328 2565
 2567 3 -46.01 120.34 -8.58 0.331 2566
 2568 3 -45.87 120.34 -8.65 0.318 2567
 2569 3 -45.81 120.44 -8.72 0.36 2568
 2570 3 -45.59 120.24 -8.73 0.26 2569
 2571 3 -45.54 120.24 -8.86 0.258 2570
 2572 3 -45.47 120.14 -8.93 0.248 2571
 2573 3 -45.37 120.04 -8.92 0.264 2572
 2574 3 -45.26 119.84 -8.89 0.236 2573
 2575 3 -45.19 119.74 -8.91 0.272 2574
 2576 3 -45.05 119.74 -8.87 0.304 2575
 2577 3 -44.92 119.64 -8.88 0.32 2576
 2578 3 -44.79 119.54 -8.85 0.3 2577
 2579 3 -44.66 119.44 -8.79 0.303 2578
 2580 3 -44.5 119.44 -8.75 0.269 2579
 2581 3 -44.39 119.34 -8.8 0.225 2580
 2582 3 -44.25 119.14 -8.8 0.239 2581
 2583 3 -44.06 119.04 -8.77 0.277 2582
 2584 3 -43.99 118.94 -8.72 0.331 2583
 2585 3 -43.85 118.84 -8.66 0.359 2584
 2586 3 -43.71 118.84 -8.61 0.348 2585
 2587 3 -43.6 118.74 -8.51 0.33 2586
 2588 3 -43.48 118.54 -8.49 0.277 2587
 2589 3 -43.34 118.54 -8.43 0.278 2588
 2590 3 -43.23 118.34 -8.39 0.281 2589
 2591 3 -43.08 118.34 -8.36 0.318 2590
 2592 3 -42.96 118.24 -8.37 0.35 2591
 2593 3 -42.9 118.04 -8.39 0.352 2592
 2594 3 -42.99 117.94 -8.26 0.384 2593
 2595 3 -42.8 117.84 -8.26 0.392 2594
 2596 3 -42.65 117.74 -8.3 0.391 2595
 2597 3 -42.54 117.74 -8.21 0.457 2596
 2598 3 -42.29 117.74 -8.26 0.468 2597
 2599 3 -42.31 117.54 -8.09 0.495 2598
 2600 3 -42.19 117.44 -8.1 0.499 2599
 2601 3 -41.91 117.54 -8.13 0.443 2600
 2602 3 -41.83 117.34 -8.1 0.455 2601
 2603 3 -41.86 117.14 -8.21 0.44 2602
 2604 3 -41.85 117.04 -8.27 0.383 2603
 2605 3 -41.8 116.84 -8.24 0.361 2604
 2606 3 -41.7 116.74 -8.13 0.344 2605
 2607 3 -41.71 116.64 -8.12 0.403 2606
 2608 3 -41.63 116.54 -8.13 0.39 2607
 2609 3 -41.46 116.54 -8.17 0.377 2608
 2610 3 -41.29 116.64 -8.25 0.441 2609
 2611 3 -41.02 116.74 -8.26 0.359 2610
 2612 3 -40.87 116.74 -8.28 0.354 2611
 2613 3 -40.74 116.64 -8.27 0.385 2612
 2614 3 -40.6 116.54 -8.25 0.32 2613
 2615 3 -40.34 116.74 -8.26 0.247 2614
 2616 3 -40.22 116.64 -8.25 0.215 2615
 2617 3 -40.05 116.74 -8.22 0.183 2616
 2618 3 -39.85 116.74 -8.21 0.193 2617
 2619 3 -39.75 116.64 -8.17 0.188 2618
 2620 3 -39.61 116.64 -8.13 0.195 2619
 2621 3 -39.46 116.54 -8.15 0.151 2620
 2622 3 -39.29 116.44 -8.13 0.181 2621
 2623 3 -39.19 116.34 -8.05 0.208 2622
 2624 3 -39.05 116.24 -8 0.244 2623
 2625 3 -38.96 116.14 -7.99 0.254 2624
 2626 3 -38.92 116.04 -7.93 0.298 2625
 2627 3 -38.87 115.94 -7.87 0.335 2626
 2628 3 -38.88 115.74 -7.87 0.334 2627
 2629 3 -38.85 115.54 -7.9 0.535 2628
 2630 3 -38.84 115.44 -7.93 0.619 2629
 2631 3 -38.67 115.44 -7.98 0.647 2630
 2632 3 -38.67 115.24 -7.94 0.623 2631
 2633 3 -38.66 115.04 -7.98 0.579 2632
 2634 3 -38.55 114.84 -7.97 0.508 2633
 2635 3 -38.5 114.64 -8.06 0.449 2634
 2636 3 -38.34 114.54 -8.07 0.427 2635
 2637 3 -38.28 114.44 -8.08 0.416 2636
 2638 3 -38.22 114.34 -8.13 0.447 2637
 2639 3 -38.2 114.24 -8.25 0.447 2638
 2640 3 -38.15 114.14 -8.29 0.42 2639
 2641 3 -38.15 113.94 -8.33 0.26 2640
 2642 3 -38.13 113.74 -8.36 0.213 2641
 2643 3 -38.12 113.54 -8.36 0.151 2642
 2644 3 -49.24 121.64 -8.18 0.189 1535
 2645 3 -49.31 121.74 -8.27 0.195 2644
 2646 3 -49.32 121.64 -8.43 0.117 2645
 2647 3 -51.02 116.04 -8.37 0.282 1487
 2648 3 -50.9 116.04 -8.39 0.362 2647
 2649 3 -50.76 116.04 -8.46 0.47 2648
 2650 3 -50.6 115.94 -8.5 0.491 2649
 2651 3 -50.49 115.94 -8.57 0.501 2650
 2652 3 -50.37 115.84 -8.59 0.581 2651
 2653 3 -50.28 115.84 -8.65 0.648 2652
 2654 3 -50.19 115.94 -8.67 0.708 2653
 2655 3 -50.11 115.94 -8.73 0.741 2654
 2656 3 -49.88 115.64 -8.57 0.719 2655
 2657 3 -49.74 115.64 -8.54 0.679 2656
 2658 3 -49.54 115.64 -8.36 0.514 2657
 2659 3 -49.39 115.74 -8.21 0.428 2658
 2660 3 -48.92 115.74 -8.04 0.272 2659
 2661 3 -48.77 115.64 -8.05 0.246 2660
 2662 3 -48.65 115.74 -8.02 0.255 2661
 2663 3 -48.49 115.74 -7.99 0.238 2662
 2664 3 -48.32 115.74 -7.98 0.276 2663
 2665 3 -48.24 115.74 -7.99 0.294 2664
 2666 3 -48.1 115.64 -8.01 0.338 2665
 2667 3 -47.97 115.64 -8.08 0.365 2666
 2668 3 -47.85 115.54 -8.17 0.394 2667
 2669 3 -47.77 115.54 -8.26 0.449 2668
 2670 3 -47.63 115.54 -8.28 0.437 2669
 2671 3 -47.43 115.34 -8.01 0.289 2670
 2672 3 -47.31 115.24 -7.99 0.259 2671
 2673 3 -47.32 115.04 -7.83 0.296 2672
 2674 3 -47.24 115.04 -7.78 0.439 2673
 2675 3 -47.13 114.94 -7.8 0.519 2674
 2676 3 -47.02 114.84 -7.74 0.573 2675
 2677 3 -46.92 114.74 -7.74 0.596 2676
 2678 3 -46.81 114.64 -7.68 0.617 2677
 2679 3 -46.63 114.64 -7.67 0.587 2678
 2680 3 -46.35 114.64 -7.68 0.495 2679
 2681 3 -46.05 114.64 -7.63 0.399 2680
 2682 3 -45.91 114.54 -7.64 0.366 2681
 2683 3 -45.8 114.44 -7.53 0.334 2682
 2684 3 -47.75 115.64 -8.75 0.189 2670
 2685 3 -47.58 115.64 -8.72 0.155 2684
 2686 3 -47.55 115.64 -8.82 0.063 2685
 2687 3 -50.33 116.64 -9.06 0.423 2655
 2688 3 -50.49 116.84 -9.15 0.365 2687
 2689 3 -50.47 116.94 -9.27 0.366 2688
 2690 3 -50.31 116.94 -9.46 0.332 2689
 2691 3 -50.3 116.94 -9.64 0.35 2690
 2692 3 -50.38 116.94 -9.86 0.372 2691
 2693 3 -50.28 116.94 -9.91 0.4 2692
 2694 3 -50.17 116.94 -10.06 0.401 2693
 2695 3 -50.03 117.14 -10.08 0.439 2694
 2696 3 -49.97 117.14 -10.16 0.381 2695
 2697 3 -50.15 117.24 -10.3 0.227 2696
 2698 3 -50.06 116.44 -9.17 0.107 2688
 2699 3 -50.02 112.04 -7.73 0.252 1462
 2700 3 -49.8 112.04 -7.57 0.16 2699
 2701 3 -49.64 112.04 -7.58 0.132 2700
 2702 3 -49.43 112.04 -7.57 0.164 2701
 2703 3 -49.19 112.14 -7.53 0.163 2702
 2704 3 -49.08 112.14 -7.57 0.188 2703
 2705 3 -48.85 112.14 -7.5 0.183 2704
 2706 3 -48.71 112.14 -7.49 0.198 2705
 2707 3 -48.56 112.14 -7.43 0.178 2706
 2708 3 -48.37 112.14 -7.32 0.169 2707
 2709 3 -48.21 112.24 -7.26 0.174 2708
 2710 3 -48.03 112.24 -7.2 0.143 2709
 2711 3 -47.88 112.34 -7.16 0.129 2710
 2712 3 -47.8 112.44 -7.09 0.13 2711
 2713 3 -47.59 112.44 -7.01 0.16 2712
 2714 3 -47.39 112.54 -6.96 0.146 2713
 2715 3 -47.18 112.54 -6.91 0.17 2714
 2716 3 -47 112.64 -6.85 0.173 2715
 2717 3 -46.79 112.74 -6.93 0.132 2716
 2718 3 -46.63 112.74 -6.89 0.128 2717
 2719 3 -46.46 112.74 -6.84 0.141 2718
 2720 3 -46.33 112.74 -6.84 0.133 2719
 2721 3 -46.1 112.74 -6.81 0.12 2720
 2722 3 -45.97 112.84 -6.71 0.142 2721
 2723 3 -45.77 112.84 -6.65 0.17 2722
 2724 3 -45.6 112.94 -6.56 0.167 2723
 2725 3 -45.42 113.04 -6.53 0.182 2724
 2726 3 -45.25 113.14 -6.4 0.178 2725
 2727 3 -45.17 113.24 -6.41 0.188 2726
 2728 3 -45.16 113.44 -6.45 0.203 2727
 2729 3 -45.06 113.54 -6.5 0.204 2728
 2730 3 -45.07 113.64 -6.59 0.298 2729
 2731 3 -45.07 113.74 -6.59 0.389 2730
 2732 3 -45.03 113.94 -6.6 0.464 2731
 2733 3 -44.9 113.94 -6.53 0.508 2732
 2734 3 -44.83 114.04 -6.45 0.537 2733
 2735 3 -44.6 114.04 -6.35 0.573 2734
 2736 3 -44.38 114.04 -6.33 0.626 2735
 2737 3 -44.25 114.04 -6.24 0.679 2736
 2738 3 -44.19 114.24 -6.25 0.731 2737
 2739 3 -44.16 114.34 -6.12 0.703 2738
 2740 3 -44.02 114.44 -6.09 0.61 2739
 2741 3 -43.95 114.54 -6.01 0.408 2740
 2742 3 -43.97 114.74 -5.96 0.238 2741
 2743 3 -43.92 114.84 -5.94 0.153 2742
 2744 3 -43.83 114.84 -5.91 0.000125 2743
 2745 3 -52.63 111.23 -9.07 0.294 1344
 2746 3 -52.74 111.33 -9.04 0.17 2745
 2747 3 -53.33 103.93 -9.05 0.151 1215
 2748 3 -53.29 104.03 -9.05 0.08 2747
 2749 3 -52.46 103.23 -11.45 0.48 1208
 2750 3 -52.38 103.43 -11.53 0.468 2749
 2751 3 -52.35 103.43 -11.64 0.477 2750
 2752 3 -52.28 103.53 -11.77 0.495 2751
 2753 3 -52.17 103.53 -11.85 0.465 2752
 2754 3 -52.08 103.63 -11.96 0.443 2753
 2755 3 -51.97 103.63 -12.12 0.391 2754
 2756 3 -51.93 103.83 -12.21 0.327 2755
 2757 3 -51.77 103.93 -12.28 0.314 2756
 2758 3 -51.67 104.03 -12.4 0.32 2757
 2759 3 -51.65 104.13 -12.48 0.346 2758
 2760 3 -51.54 104.13 -12.57 0.35 2759
 2761 3 -51.44 104.23 -12.61 0.338 2760
 2762 3 -51.31 104.33 -12.72 0.341 2761
 2763 3 -51.28 104.43 -12.8 0.331 2762
 2764 3 -51.21 104.53 -12.86 0.355 2763
 2765 3 -51.15 104.63 -12.96 0.434 2764
 2766 3 -51.08 104.83 -12.92 0.432 2765
 2767 3 -50.93 104.83 -12.98 0.46 2766
 2768 3 -50.89 104.93 -13.1 0.437 2767
 2769 3 -50.77 105.04 -13.01 0.3 2768
 2770 3 -47.79 90.33 -14.08 0.196 960
 2771 3 -44.85 89.86 -14.41 0.482 954
 2772 3 -44.67 89.77 -14.37 0.481 2771
 2773 3 -44.49 89.84 -14.4 0.449 2772
 2774 3 -44.3 89.87 -14.49 0.38 2773
 2775 3 -44.16 89.97 -14.47 0.383 2774
 2776 3 -43.99 89.98 -14.48 0.401 2775
 2777 3 -43.78 89.91 -14.56 0.354 2776
 2778 3 -43.66 90.03 -14.67 0.324 2777
 2779 3 -43.5 89.99 -14.65 0.386 2778
 2780 3 -43.35 89.95 -14.71 0.423 2779
 2781 3 -43.24 90 -14.66 0.411 2780
 2782 3 -43.08 90.01 -14.64 0.409 2781
 2783 3 -42.92 90 -14.6 0.398 2782
 2784 3 -42.8 90.06 -14.72 0.456 2783
 2785 3 -42.68 90.06 -14.6 0.499 2784
 2786 3 -42.58 90.15 -14.66 0.553 2785
 2787 3 -42.53 90.26 -14.57 0.502 2786
 2788 3 -42.53 90.46 -14.66 0.548 2787
 2789 3 -42.38 90.37 -14.71 0.624 2788
 2790 3 -42.34 90.47 -14.78 0.657 2789
 2791 3 -42.81 91.05 -15.1 0.552 2790
 2792 3 -42.92 91.24 -15.03 0.573 2791
 2793 3 -43.06 91.33 -15.07 0.63 2792
 2794 3 -43.41 91.34 -15.25 0.63 2793
 2795 3 -43.61 91.29 -15.39 0.642 2794
 2796 3 -43.71 91.27 -15.52 0.664 2795
 2797 3 -43.74 91.51 -15.53 0.631 2796
 2798 3 -43.81 91.59 -15.63 0.61 2797
 2799 3 -43.77 91.92 -15.57 0.502 2798
 2800 3 -43.77 92.03 -15.68 0.517 2799
 2801 3 -43.69 92.27 -15.7 0.472 2800
 2802 3 -43.83 92.47 -15.66 0.377 2801
 2803 3 -43.77 92.61 -15.63 0.301 2802
 2804 3 -43.51 93 -15.54 0.171 2803
 2805 3 -43.37 93.11 -15.41 0.174 2804
 2806 3 -43.25 93.15 -15.35 0.167 2805
 2807 3 -43.08 93.25 -15.28 0.166 2806
 2808 3 -42.99 93.31 -15.23 0.207 2807
 2809 3 -42.9 93.35 -15.05 0.216 2808
 2810 3 -42.74 93.43 -15.03 0.342 2809
 2811 3 -42.71 93.58 -15.06 0.395 2810
 2812 3 -42.55 93.41 -15.01 0.418 2811
 2813 3 -42.56 93.69 -14.92 0.425 2812
 2814 3 -42.46 93.83 -14.81 0.402 2813
 2815 3 -42.34 93.88 -14.74 0.382 2814
 2816 3 -42.58 94.35 -14.63 0.129 2815
 2817 3 -42.48 94.38 -14.56 0.000125 2816
 2818 3 -42.14 93.62 -14.64 0.184 2815
 2819 3 -42.75 91.69 -14.58 0.049 2793
 2820 3 -42.06 90.38 -14.48 0.424 2790
 2821 3 -41.93 90.36 -14.45 0.425 2820
 2822 3 -41.65 90.29 -14.25 0.335 2821
 2823 3 -41.5 90.38 -14.19 0.369 2822
 2824 3 -41.37 90.44 -14.13 0.402 2823
 2825 3 -41.21 90.47 -14.07 0.434 2824
 2826 3 -41.06 90.59 -14.07 0.418 2825
 2827 3 -40.88 90.6 -14.04 0.406 2826
 2828 3 -40.7 90.58 -14.04 0.406 2827
 2829 3 -40.59 90.72 -13.93 0.396 2828
 2830 3 -40.43 90.74 -13.86 0.409 2829
 2831 3 -40.38 90.85 -13.84 0.435 2830
 2832 3 -40.22 90.94 -13.76 0.37 2831
 2833 3 -40.06 90.97 -13.66 0.39 2832
 2834 3 -39.94 91 -13.6 0.364 2833
 2835 3 -39.79 91.1 -13.49 0.367 2834
 2836 3 -39.66 91.21 -13.39 0.318 2835
 2837 3 -39.52 91.27 -13.38 0.366 2836
 2838 3 -39.4 91.43 -13.3 0.36 2837
 2839 3 -39.27 91.45 -13.25 0.366 2838
 2840 3 -39.26 91.54 -13.13 0.364 2839
 2841 3 -38.95 91.62 -13.06 0.442 2840
 2842 3 -38.64 91.83 -13.1 0.613 2841
 2843 3 -38.35 92.25 -13.07 0.799 2842
 2844 3 -38.23 92.26 -13.05 0.753 2843
 2845 3 -37.56 92.23 -12.87 0.852 2844
 2846 3 -37.5 92.25 -12.71 0.635 2845
 2847 3 -37.57 92.37 -12.62 0.59 2846
 2848 3 -37.03 92.69 -12.17 0.15 2847
 2849 3 -36.8 92.8 -11.98 0.152 2848
 2850 3 -36.72 92.92 -11.99 0.198 2849
 2851 3 -36.62 92.97 -11.95 0.193 2850
 2852 3 -36.64 92 -12.75 0.459 2845
 2853 3 -36.48 91.99 -12.81 0.427 2852
 2854 3 -36.32 91.95 -12.84 0.451 2853
 2855 3 -36.17 91.87 -12.86 0.458 2854
 2856 3 -35.99 91.89 -12.95 0.493 2855
 2857 3 -35.79 91.87 -12.97 0.517 2856
 2858 3 -35.59 91.92 -13.05 0.539 2857
 2859 3 -35.41 91.91 -13.13 0.559 2858
 2860 3 -35.24 91.96 -13.24 0.594 2859
 2861 3 -35.07 91.95 -13.36 0.599 2860
 2862 3 -34.99 91.96 -13.48 0.644 2861
 2863 3 -34.91 92.02 -13.54 0.711 2862
 2864 3 -34.59 92.61 -13.07 0.326 2863
 2865 3 -34.33 92.83 -13.05 0.249 2864
 2866 3 -34.2 92.8 -13.13 0.272 2865
 2867 3 -34.08 92.77 -13.15 0.313 2866
 2868 3 -33.92 92.82 -13.19 0.335 2867
 2869 3 -33.72 92.92 -13.24 0.317 2868
 2870 3 -33.56 93.04 -13.22 0.317 2869
 2871 3 -33.4 93.09 -13.18 0.303 2870
 2872 3 -33.22 93.14 -13.13 0.314 2871
 2873 3 -33.05 93.18 -13.1 0.324 2872
 2874 3 -32.89 93.19 -13.12 0.299 2873
 2875 3 -32.75 93.27 -13.18 0.29 2874
 2876 3 -32.61 93.41 -13.24 0.257 2875
 2877 3 -32.49 93.46 -13.32 0.245 2876
 2878 3 -32.38 93.48 -13.32 0.259 2877
 2879 3 -32.27 93.44 -13.36 0.324 2878
 2880 3 -32.17 93.58 -13.44 0.376 2879
 2881 3 -32.07 93.66 -13.49 0.425 2880
 2882 3 -32.05 93.81 -13.6 0.486 2881
 2883 3 -31.92 93.85 -13.63 0.556 2882
 2884 3 -31.95 93.95 -13.77 0.618 2883
 2885 3 -31.8 94.07 -13.8 0.719 2884
 2886 3 -30.86 93.59 -13.43 0.158 2885
 2887 3 -30.86 93.9 -13.24 0.31 2886
 2888 3 -31.64 93.82 -13.95 0.675 2887
 2889 3 -31.92 93.53 -14.52 0.363 2888
 2890 3 -31.96 93.37 -14.69 0.389 2889
 2891 3 -31.98 93.29 -14.82 0.402 2890
 2892 3 -31.94 93.18 -14.9 0.428 2891
 2893 3 -31.9 93.05 -14.99 0.423 2892
 2894 3 -31.95 92.9 -15.08 0.436 2893
 2895 3 -31.94 92.75 -15.17 0.408 2894
 2896 3 -31.98 92.59 -15.27 0.409 2895
 2897 3 -31.95 92.47 -15.38 0.405 2896
 2898 3 -31.99 92.35 -15.5 0.4 2897
 2899 3 -31.95 92.27 -15.63 0.379 2898
 2900 3 -31.88 92.23 -15.77 0.403 2899
 2901 3 -31.85 92.12 -15.84 0.443 2900
 2902 3 -31.91 91.97 -15.88 0.453 2901
 2903 3 -31.97 91.62 -15.84 0.392 2902
 2904 3 -32.02 91.43 -15.83 0.405 2903
 2905 3 -31.91 91.3 -15.87 0.366 2904
 2906 3 -31.85 91.15 -15.9 0.305 2905
 2907 3 -31.87 91.04 -16 0.217 2906
 2908 3 -31.81 91 -16.22 0.104 2907
 2909 3 -30.67 93.88 -13.25 0.31 2887
 2910 3 -30.53 93.91 -13.22 0.331 2909
 2911 3 -30.34 93.96 -13.25 0.273 2910
 2912 3 -30.18 93.99 -13.25 0.297 2911
 2913 3 -30.01 93.96 -13.2 0.327 2912
 2914 3 -29.89 93.99 -13.15 0.341 2913
 2915 3 -29.69 93.91 -13.1 0.38 2914
 2916 3 -29.53 94 -13.06 0.389 2915
 2917 3 -29.37 93.98 -13.08 0.398 2916
 2918 3 -29.2 93.9 -13.23 0.395 2917
 2919 3 -29.12 93.88 -13.16 0.446 2918
 2920 3 -28.93 93.92 -13.08 0.536 2919
 2921 3 -28.81 93.97 -13.02 0.574 2920
 2922 3 -28.71 93.9 -13.07 0.781 2921
 2923 3 -28.6 94 -13 0.838 2922
 2924 3 -28.52 93.83 -13.15 0.965 2923
 2925 3 -28.37 94.74 -12.23 0.294 2924
 2926 3 -28.28 94.86 -12.18 0.278 2925
 2927 3 -28.14 94.97 -12.05 0.249 2926
 2928 3 -28.03 95.2 -11.93 0.216 2927
 2929 3 -27.94 95.24 -11.85 0.274 2928
 2930 3 -27.84 95.37 -11.8 0.293 2929
 2931 3 -27.81 95.58 -11.74 0.245 2930
 2932 3 -27.7 95.56 -11.62 0.243 2931
 2933 3 -27.6 95.62 -11.58 0.237 2932
 2934 3 -27.5 95.71 -11.47 0.242 2933
 2935 3 -27.25 95.84 -11.5 0.304 2934
 2936 3 -27.1 95.95 -11.49 0.299 2935
 2937 3 -26.96 96.1 -11.47 0.285 2936
 2938 3 -26.81 96.24 -11.39 0.275 2937
 2939 3 -26.64 96.35 -11.33 0.234 2938
 2940 3 -26.55 96.47 -11.25 0.235 2939
 2941 3 -26.44 96.54 -11.13 0.274 2940
 2942 3 -26.33 96.65 -11.04 0.279 2941
 2943 3 -26.22 96.77 -11.01 0.298 2942
 2944 3 -26.09 96.86 -10.98 0.275 2943
 2945 3 -25.98 96.97 -10.92 0.258 2944
 2946 3 -25.91 97.08 -10.85 0.249 2945
 2947 3 -25.73 97.24 -10.75 0.262 2946
 2948 3 -25.65 97.37 -10.76 0.255 2947
 2949 3 -25.47 97.46 -10.75 0.276 2948
 2950 3 -25.39 97.55 -10.64 0.291 2949
 2951 3 -25.34 97.67 -10.57 0.281 2950
 2952 3 -25.25 97.79 -10.5 0.323 2951
 2953 3 -25.09 97.86 -10.48 0.36 2952
 2954 3 -24.99 97.95 -10.53 0.413 2953
 2955 3 -24.96 98.06 -10.59 0.496 2954
 2956 3 -24.87 98.12 -10.66 0.573 2955
 2957 3 -24.75 98.23 -10.75 0.831 2956
 2958 3 -24.73 98.34 -10.72 0.952 2957
 2959 3 -24.67 98.41 -10.77 0.981 2958
 2960 3 -24.57 98.4 -10.75 1.056 2959
 2961 3 -23.88 98.5 -10.32 0.686 2960
 2962 3 -23.81 98.67 -10.21 0.696 2961
 2963 3 -23.69 98.71 -10.28 0.68 2962
 2964 3 -23.51 98.75 -10.18 0.701 2963
 2965 3 -23.3 98.75 -10.22 0.678 2964
 2966 3 -23.14 98.85 -10.17 0.669 2965
 2967 3 -23.02 98.93 -10.31 0.68 2966
 2968 3 -22.9 98.98 -10.38 0.706 2967
 2969 3 -22.77 98.94 -10.51 0.773 2968
 2970 3 -22.68 98.49 -11.35 0.367 2969
 2971 3 -22.69 98.43 -11.53 0.427 2970
 2972 3 -22.72 98.35 -11.68 0.484 2971
 2973 3 -22.8 98.38 -11.82 0.438 2972
 2974 3 -22.96 98.44 -12.06 0.338 2973
 2975 3 -22.9 98.64 -12.18 0.319 2974
 2976 3 -22.83 98.76 -12.21 0.372 2975
 2977 3 -22.87 98.88 -12.25 0.472 2976
 2978 3 -22.91 98.96 -12.3 0.561 2977
 2979 3 -23.02 99.14 -12.29 0.63 2978
 2980 3 -23.1 99.26 -12.28 0.683 2979
 2981 3 -23.18 99.35 -12.34 0.706 2980
 2982 3 -23.31 99.47 -12.38 0.609 2981
 2983 3 -23.37 99.56 -12.46 0.519 2982
 2984 3 -23.49 99.66 -12.56 0.403 2983
 2985 3 -23.6 99.82 -12.52 0.353 2984
 2986 3 -23.78 99.94 -12.47 0.386 2985
 2987 3 -23.87 99.95 -12.46 0.399 2986
 2988 3 -23.94 100.25 -12.43 0.33 2987
 2989 3 -24.05 100.45 -12.41 0.306 2988
 2990 3 -24.13 100.65 -12.4 0.339 2989
 2991 3 -24.18 100.75 -12.42 0.38 2990
 2992 3 -24 100.85 -12.3 0.148 2991
 2993 3 -24.2 100.95 -12.35 0.416 2991
 2994 3 -24.16 101.05 -12.26 0.429 2993
 2995 3 -24.22 101.25 -12.18 0.419 2994
 2996 3 -24.22 101.35 -12.16 0.523 2995
 2997 3 -24.45 101.45 -12.26 0.507 2996
 2998 3 -24.48 101.55 -12.39 0.583 2997
 2999 3 -24.53 101.65 -12.44 0.613 2998
 3000 3 -24.59 101.75 -12.39 0.672 2999
 3001 3 -24.57 101.95 -12.28 0.804 3000
 3002 3 -24.56 102.05 -12.13 0.753 3001
 3003 3 -24.53 102.25 -11.73 0.439 3002
 3004 3 -24.46 102.35 -11.65 0.304 3003
 3005 3 -24.43 102.45 -11.83 0.197 3004
 3006 3 -24.36 102.65 -11.81 0.000125 3005
 3007 3 -24.26 100.85 -12.4 0.117 3006
 3008 3 -22.64 99.35 -9.83 0.458 2969
 3009 3 -22.54 99.46 -9.77 0.42 3008
 3010 3 -22.35 99.59 -9.69 0.388 3009
 3011 3 -22.17 99.75 -9.58 0.359 3010
 3012 3 -22.09 99.86 -9.51 0.335 3011
 3013 3 -21.96 99.92 -9.43 0.345 3012
 3014 3 -21.89 100.05 -9.29 0.261 3013
 3015 3 -21.84 100.15 -9.32 0.319 3014
 3016 3 -21.7 100.25 -9.38 0.371 3015
 3017 3 -21.61 100.35 -9.4 0.4 3016
 3018 3 -21.56 100.45 -9.32 0.397 3017
 3019 3 -21.38 100.45 -9.36 0.386 3018
 3020 3 -21.29 100.55 -9.27 0.391 3019
 3021 3 -21.15 100.65 -9.11 0.35 3020
 3022 3 -21.02 100.75 -9.1 0.363 3021
 3023 3 -20.91 100.95 -9.15 0.389 3022
 3024 3 -20.71 100.95 -9.4 0.342 3023
 3025 3 -20.62 101.15 -9.46 0.441 3024
 3026 3 -20.53 101.25 -9.52 0.494 3025
 3027 3 -20.31 101.25 -9.46 0.519 3026
 3028 3 -20.15 101.25 -9.46 0.496 3027
 3029 3 -20.02 101.25 -9.51 0.583 3028
 3030 3 -20.31 101.85 -9.37 0.3 3029
 3031 3 -20.31 102.05 -9.31 0.288 3030
 3032 3 -20.34 102.25 -9.23 0.292 3031
 3033 3 -20.22 102.35 -9.11 0.276 3032
 3034 3 -20.22 102.55 -9.02 0.272 3033
 3035 3 -20.29 102.75 -8.94 0.273 3034
 3036 3 -20.29 102.95 -8.78 0.291 3035
 3037 3 -20.23 103.05 -8.66 0.254 3036
 3038 3 -20.17 103.25 -8.5 0.303 3037
 3039 3 -20.18 103.45 -8.35 0.288 3038
 3040 3 -20.08 103.55 -8.25 0.264 3039
 3041 3 -20 103.75 -8.14 0.302 3040
 3042 3 -19.95 103.85 -8 0.368 3041
 3043 3 -19.87 103.95 -7.96 0.426 3042
 3044 3 -19.81 104.15 -7.86 0.519 3043
 3045 3 -19.79 104.25 -7.94 0.564 3044
 3046 3 -19.78 104.45 -7.88 0.642 3045
 3047 3 -19.81 104.55 -7.9 0.728 3046
 3048 3 -20.01 104.75 -7.9 0.938 3047
 3049 3 -19.42 104.35 -8.87 0.471 3048
 3050 3 -19.35 104.25 -9.02 0.361 3049
 3051 3 -19.26 104.15 -9.16 0.362 3050
 3052 3 -19.17 104.15 -9.25 0.465 3051
 3053 3 -19.13 104.25 -9.3 0.738 3052
 3054 3 -19.06 104.25 -9.34 0.827 3053
 3055 3 -19.11 104.25 -9.46 0.894 3054
 3056 3 -19.19 104.45 -9.61 0.884 3055
 3057 3 -19.22 104.25 -9.87 0.959 3056
 3058 3 -19.19 104.35 -9.97 0.909 3057
 3059 3 -19.15 104.35 -10.2 0.796 3058
 3060 3 -19.06 104.25 -10.36 0.752 3059
 3061 3 -19.62 104.65 -10.38 0.095 3060
 3062 3 -18.9 104.35 -10.4 0.735 3060
 3063 3 -18.8 104.35 -10.44 0.718 3062
 3064 3 -18.6 104.35 -10.45 0.694 3063
 3065 3 -18.39 104.35 -10.44 0.715 3064
 3066 3 -18.3 104.35 -10.48 0.614 3065
 3067 3 -18.09 104.15 -10.57 0.724 3066
 3068 3 -17.85 104.15 -10.56 0.825 3067
 3069 3 -17.63 104.15 -10.54 0.885 3068
 3070 3 -16.92 104.35 -9.82 0.431 3069
 3071 3 -16.79 104.35 -9.71 0.502 3070
 3072 3 -16.7 104.55 -9.56 0.504 3071
 3073 3 -16.61 104.55 -9.45 0.515 3072
 3074 3 -16.77 104.65 -9.1 0.032 3073
 3075 3 -16.82 104.75 -9.03 0.093 3074
 3076 3 -16.6 104.65 -9.37 0.595 3073
 3077 3 -16.72 105.05 -9.17 0.355 3076
 3078 3 -16.66 105.15 -9.11 0.372 3077
 3079 3 -16.64 105.35 -9.05 0.372 3078
 3080 3 -16.72 105.45 -9.03 0.402 3079
 3081 3 -16.68 105.65 -8.98 0.38 3080
 3082 3 -16.68 105.75 -8.87 0.374 3081
 3083 3 -16.59 105.75 -8.77 0.37 3082
 3084 3 -16.51 105.85 -8.62 0.363 3083
 3085 3 -16.57 105.95 -8.46 0.338 3084
 3086 3 -16.53 105.95 -8.29 0.354 3085
 3087 3 -16.52 106.05 -8.07 0.333 3086
 3088 3 -16.5 106.05 -7.93 0.344 3087
 3089 3 -16.24 106.16 -7.84 0.284 3088
 3090 3 -16.11 106.26 -7.78 0.247 3089
 3091 3 -16.21 106.46 -7.77 0.000125 3090
 3092 3 -16.91 106.25 -8.07 0.134 3088
 3093 3 -16.17 103.95 -9.54 0.321 3076
 3094 3 -16.02 103.86 -9.54 0.297 3093
 3095 3 -15.82 103.76 -9.52 0.29 3094
 3096 3 -15.58 103.76 -9.38 0.221 3095
 3097 3 -15.42 103.66 -9.33 0.209 3096
 3098 3 -15.27 103.66 -9.31 0.227 3097
 3099 3 -15.14 103.56 -9.35 0.214 3098
 3100 3 -15.04 103.56 -9.42 0.211 3099
 3101 3 -14.91 103.46 -9.5 0.194 3100
 3102 3 -14.81 103.36 -9.61 0.205 3101
 3103 3 -14.73 103.36 -9.71 0.234 3102
 3104 3 -14.57 103.26 -9.74 0.262 3103
 3105 3 -14.47 103.16 -9.78 0.334 3104
 3106 3 -14.45 103.06 -9.84 0.495 3105
 3107 3 -14.46 102.96 -9.96 0.588 3106
 3108 3 -14.22 102.76 -9.96 0.616 3107
 3109 3 -14.16 102.66 -10.06 0.581 3108
 3110 3 -14.19 102.56 -10.15 0.565 3109
 3111 3 -14.09 102.46 -10.24 0.517 3110
 3112 3 -14.1 102.36 -10.39 0.473 3111
 3113 3 -14.11 102.26 -10.61 0.377 3112
 3114 3 -14.12 102.16 -10.84 0.374 3113
 3115 3 -13.99 101.96 -10.93 0.346 3114
 3116 3 -13.9 101.96 -11.06 0.327 3115
 3117 3 -13.81 101.76 -11.12 0.349 3116
 3118 3 -13.76 101.76 -11.24 0.391 3117
 3119 3 -13.69 101.66 -11.29 0.42 3118
 3120 3 -13.54 101.56 -11.35 0.484 3119
 3121 3 -13.44 101.46 -11.42 0.505 3120
 3122 3 -13.42 101.36 -11.54 0.514 3121
 3123 3 -13.32 101.26 -11.71 0.461 3122
 3124 3 -13.31 101.16 -11.86 0.421 3123
 3125 3 -13.35 101.06 -12.06 0.4 3124
 3126 3 -13.5 100.96 -12.23 0.336 3125
 3127 3 -13.51 100.96 -12.38 0.319 3126
 3128 3 -13.39 100.96 -12.49 0.228 3127
 3129 3 -18 103.95 -11.21 0.592 3069
 3130 3 -18.15 103.75 -11.47 0.583 3129
 3131 3 -18.15 103.65 -11.66 0.537 3130
 3132 3 -18.18 103.45 -11.8 0.508 3131
 3133 3 -18.42 103.35 -11.98 0.48 3132
 3134 3 -18.55 103.15 -12.12 0.36 3133
 3135 3 -18.66 103.05 -12.22 0.248 3134
 3136 3 -18.49 102.95 -12.34 0.247 3135
 3137 3 -18.41 102.85 -12.41 0.233 3136
 3138 3 -18.35 102.75 -12.5 0.249 3137
 3139 3 -18.25 102.55 -12.56 0.247 3138
 3140 3 -18.1 102.45 -12.59 0.173 3139
 3141 3 -18.13 102.35 -12.69 0.18 3140
 3142 3 -17.97 102.35 -12.76 0.167 3141
 3143 3 -17.93 102.15 -12.79 0.19 3142
 3144 3 -17.89 101.95 -12.83 0.242 3143
 3145 3 -17.92 101.85 -12.84 0.277 3144
 3146 3 -17.93 101.65 -12.88 0.273 3145
 3147 3 -17.89 101.55 -12.97 0.261 3146
 3148 3 -17.88 101.35 -12.96 0.245 3147
 3149 3 -17.88 101.25 -13.08 0.281 3148
 3150 3 -17.9 101.15 -13.2 0.293 3149
 3151 3 -17.77 100.95 -13.24 0.322 3150
 3152 3 -17.66 100.75 -13.31 0.351 3151
 3153 3 -17.54 100.65 -13.38 0.415 3152
 3154 3 -17.57 100.45 -13.47 0.459 3153
 3155 3 -17.65 100.35 -13.6 0.515 3154
 3156 3 -17.52 100.25 -13.7 0.567 3155
 3157 3 -17.53 100.15 -13.81 0.642 3156
 3158 3 -17.53 100.05 -13.95 0.678 3157
 3159 3 -17.41 99.93 -14.04 0.739 3158
 3160 3 -17.39 99.86 -14.18 0.745 3159
 3161 3 -17.36 99.71 -14.26 0.734 3160
 3162 3 -17.4 99.62 -14.38 0.78 3161
 3163 3 -17.5 99.51 -14.53 0.799 3162
 3164 3 -17.46 99.4 -14.66 0.78 3163
 3165 3 -17.37 99.29 -14.77 0.736 3164
 3166 3 -17.28 99.22 -14.87 0.774 3165
 3167 3 -16.64 99.2 -14.71 0.377 3166
 3168 3 -16.46 99.14 -14.75 0.198 3167
 3169 3 -16.27 99.15 -14.87 0.16 3168
 3170 3 -16.27 99.09 -15.08 0.123 3169
 3171 3 -16.2 99.13 -15.16 0.000125 3170
 3172 3 -18.03 99.02 -15.33 0.247 3166
 3173 3 -18.28 98.87 -15.48 0.169 3172
 3174 3 -18.35 98.87 -15.58 0.204 3173
 3175 3 -18.45 98.86 -15.67 0.208 3174
 3176 3 -18.57 98.81 -15.79 0.214 3175
 3177 3 -18.7 98.83 -15.84 0.191 3176
 3178 3 -18.84 98.85 -15.92 0.172 3177
 3179 3 -18.84 98.75 -16 0.17 3178
 3180 3 -18.66 98.64 -16.01 0.079 3179
 3181 3 -18.81 98.49 -16.14 0.081 3180
 3182 3 -20.5 105.05 -7.43 0.517 3048
 3183 3 -20.69 105.15 -7.37 0.373 3182
 3184 3 -21.12 105.25 -7.57 0.388 3183
 3185 3 -21.51 105.25 -7.7 0.304 3184
 3186 3 -21.8 105.25 -7.91 0.234 3185
 3187 3 -21.96 105.25 -8.02 0.241 3186
 3188 3 -22.08 105.25 -8.16 0.199 3187
 3189 3 -22.23 105.25 -8.28 0.135 3188
 3190 3 -22.37 105.25 -8.38 0.16 3189
 3191 3 -22.5 105.25 -8.56 0.179 3190
 3192 3 -22.61 105.15 -8.69 0.202 3191
 3193 3 -22.76 105.15 -8.8 0.204 3192
 3194 3 -22.88 105.15 -8.93 0.228 3193
 3195 3 -23.01 105.05 -9.09 0.246 3194
 3196 3 -23.14 105.05 -9.26 0.269 3195
 3197 3 -23.27 104.95 -9.35 0.236 3196
 3198 3 -23.42 104.95 -9.34 0.254 3197
 3199 3 -23.59 104.95 -9.31 0.254 3198
 3200 3 -23.64 104.95 -9.43 0.268 3199
 3201 3 -23.84 104.95 -9.6 0.289 3200
 3202 3 -23.96 104.95 -9.82 0.283 3201
 3203 3 -24.06 105.15 -9.97 0.229 3202
 3204 3 -24.15 105.35 -10.13 0.211 3203
 3205 3 -24.18 105.45 -10.28 0.248 3204
 3206 3 -24.16 105.55 -10.39 0.301 3205
 3207 3 -24.15 105.85 -10.46 0.346 3206
 3208 3 -24.16 105.95 -10.54 0.389 3207
 3209 3 -24.11 106.05 -10.59 0.47 3208
 3210 3 -23.81 106.25 -10.47 0.442 3209
 3211 3 -23.7 106.35 -10.4 0.481 3210
 3212 3 -23.55 106.55 -10.31 0.442 3211
 3213 3 -23.44 106.65 -10.38 0.386 3212
 3214 3 -23.31 106.65 -10.18 0.353 3213
 3215 3 -23.17 106.75 -10.17 0.257 3214
 3216 3 -23.1 106.85 -10.18 0.251 3215
 3217 3 -22.97 106.95 -10.2 0.185 3216
 3218 3 -22.89 107.05 -10.25 0.193 3217
 3219 3 -22.82 107.15 -10.14 0.214 3218
 3220 3 -22.77 107.25 -10.1 0.217 3219
 3221 3 -22.71 107.35 -10 0.234 3220
 3222 3 -22.62 107.55 -10 0.201 3221
 3223 3 -22.5 107.65 -9.94 0.224 3222
 3224 3 -22.35 107.75 -9.84 0.221 3223
 3225 3 -22.26 107.85 -9.74 0.216 3224
 3226 3 -22.06 107.85 -9.62 0.214 3225
 3227 3 -21.97 107.95 -9.51 0.23 3226
 3228 3 -21.87 108.05 -9.25 0.212 3227
 3229 3 -21.78 108.15 -9.12 0.227 3228
 3230 3 -21.7 108.25 -8.97 0.219 3229
 3231 3 -21.54 108.25 -8.83 0.228 3230
 3232 3 -21.47 108.35 -8.68 0.212 3231
 3233 3 -21.38 108.55 -8.53 0.195 3232
 3234 3 -21.31 108.65 -8.46 0.203 3233
 3235 3 -21.26 108.65 -8.29 0.23 3234
 3236 3 -21.14 108.75 -8.13 0.239 3235
 3237 3 -20.99 108.85 -8.05 0.259 3236
 3238 3 -20.92 108.95 -7.88 0.305 3237
 3239 3 -20.77 108.95 -7.84 0.345 3238
 3240 3 -20.7 109.05 -7.74 0.376 3239
 3241 3 -20.55 109.15 -7.74 0.416 3240
 3242 3 -20.44 109.15 -7.68 0.447 3241
 3243 3 -20.21 109.25 -7.69 0.515 3242
 3244 3 -20.01 109.25 -7.75 0.438 3243
 3245 3 -19.52 109.25 -8.21 0.202 3244
 3246 3 -19.3 109.35 -8.23 0.19 3245
 3247 3 -19.14 109.35 -8.21 0.185 3246
 3248 3 -18.94 109.35 -8.22 0.225 3247
 3249 3 -18.75 109.45 -8.18 0.262 3248
 3250 3 -18.63 109.45 -8.09 0.267 3249
 3251 3 -18.48 109.55 -8.16 0.239 3250
 3252 3 -18.37 109.65 -8.09 0.23 3251
 3253 3 -18.22 109.75 -8.06 0.275 3252
 3254 3 -18.06 109.75 -7.94 0.318 3253
 3255 3 -18.01 109.85 -7.92 0.356 3254
 3256 3 -17.92 109.85 -7.81 0.354 3255
 3257 3 -17.64 109.55 -7.56 0.167 3256
 3258 3 -17.49 109.35 -7.51 0.182 3257
 3259 3 -17.37 109.25 -7.46 0.179 3258
 3260 3 -17.22 109.25 -7.33 0.175 3259
 3261 3 -17.08 109.25 -7.27 0.164 3260
 3262 3 -16.92 109.25 -7.17 0.156 3261
 3263 3 -16.83 109.25 -7.16 0.161 3262
 3264 3 -16.71 109.15 -7.13 0.179 3263
 3265 3 -16.57 109.15 -7.1 0.185 3264
 3266 3 -16.39 109.06 -7.13 0.18 3265
 3267 3 -16.25 108.96 -7.18 0.21 3266
 3268 3 -16.12 108.86 -7.22 0.184 3267
 3269 3 -16.01 108.86 -7.3 0.177 3268
 3270 3 -15.86 108.86 -7.29 0.192 3269
 3271 3 -15.72 108.76 -7.32 0.218 3270
 3272 3 -15.58 108.66 -7.42 0.254 3271
 3273 3 -15.43 108.56 -7.48 0.269 3272
 3274 3 -15.29 108.46 -7.54 0.286 3273
 3275 3 -15.18 108.46 -7.67 0.347 3274
 3276 3 -15.06 108.36 -7.76 0.403 3275
 3277 3 -14.92 108.36 -7.76 0.454 3276
 3278 3 -14.79 108.36 -7.82 0.579 3277
 3279 3 -14.66 108.36 -7.83 0.671 3278
 3280 3 -14.56 108.36 -7.9 0.74 3279
 3281 3 -14.51 108.36 -8 0.829 3280
 3282 3 -14.55 108.36 -8.3 0.855 3281
 3283 3 -14.52 108.26 -8.5 0.871 3282
 3284 3 -14.69 108.26 -8.91 0.821 3283
 3285 3 -14.67 108.16 -9.05 0.788 3284
 3286 3 -14.67 108.06 -9.16 0.771 3285
 3287 3 -14.54 107.96 -9.23 0.8 3286
 3288 3 -15.03 107.86 -9.72 0.527 3287
 3289 3 -15.05 107.76 -9.85 0.538 3288
 3290 3 -15 107.66 -9.95 0.544 3289
 3291 3 -14.91 107.56 -10.06 0.537 3290
 3292 3 -15.17 107.66 -10.3 0.381 3291
 3293 3 -15.46 107.46 -10.55 0.226 3292
 3294 3 -15.53 107.46 -10.64 0.145 3293
 3295 3 -14.65 106.86 -9.91 0.342 3291
 3296 3 -14.56 106.76 -9.91 0.418 3295
 3297 3 -14.53 106.66 -9.92 0.452 3296
 3298 3 -14.46 106.56 -9.92 0.481 3297
 3299 3 -14.4 106.46 -10.01 0.441 3298
 3300 3 -14.24 106.36 -10.05 0.416 3299
 3301 3 -14.09 106.26 -10.07 0.368 3300
 3302 3 -14.07 106.06 -10.11 0.374 3301
 3303 3 -14.02 105.96 -10.2 0.355 3302
 3304 3 -13.95 105.86 -10.27 0.378 3303
 3305 3 -13.81 105.66 -10.32 0.394 3304
 3306 3 -13.67 105.56 -10.36 0.355 3305
 3307 3 -13.57 105.46 -10.38 0.337 3306
 3308 3 -13.5 105.36 -10.56 0.329 3307
 3309 3 -13.43 105.26 -10.61 0.334 3308
 3310 3 -13.4 105.16 -10.93 0.229 3309
 3311 3 -13.33 105.06 -11 0.25 3310
 3312 3 -13.11 105.06 -11.07 0.255 3311
 3313 3 -12.98 104.96 -11.07 0.203 3312
 3314 3 -12.94 104.86 -11.06 0.222 3313
 3315 3 -12.81 104.76 -11.04 0.163 3314
 3316 3 -12.72 104.66 -11.08 0.167 3315
 3317 3 -12.63 104.56 -11.1 0.2 3316
 3318 3 -12.5 104.56 -11.09 0.155 3317
 3319 3 -12.3 104.46 -11.01 0.154 3318
 3320 3 -12.26 104.36 -11.01 0.209 3319
 3321 3 -12.12 104.36 -11 0.34 3320
 3322 3 -11.99 104.36 -11 0.412 3321
 3323 3 -11.84 104.36 -11.13 0.489 3322
 3324 3 -11.73 104.26 -11.15 0.533 3323
 3325 3 -11.62 104.16 -11.17 0.493 3324
 3326 3 -11.56 104.06 -11.44 0.476 3325
 3327 3 -11.45 103.96 -11.5 0.43 3326
 3328 3 -11.34 103.76 -11.55 0.447 3327
 3329 3 -11.34 103.66 -11.72 0.434 3328
 3330 3 -11.26 103.46 -11.75 0.466 3329
 3331 3 -11.18 103.36 -11.9 0.47 3330
 3332 3 -11.05 103.36 -11.91 0.451 3331
 3333 3 -10.68 103.86 -11.7 0.129 3332
 3334 3 -10.53 103.86 -11.64 0.103 3333
 3335 3 -10.43 103.86 -11.58 0.000125 3334
 3336 3 -11.16 102.96 -12.22 0.39 3332
 3337 3 -11.16 102.86 -12.42 0.378 3336
 3338 3 -11.35 102.66 -12.67 0.327 3337
 3339 3 -11.31 102.56 -12.82 0.346 3338
 3340 3 -11.32 102.36 -12.89 0.338 3339
 3341 3 -11.34 102.26 -13.04 0.338 3340
 3342 3 -11.36 102.26 -13.16 0.288 3341
 3343 3 -11.6 102.06 -13.45 0.146 3342
 3344 3 -13.67 107.96 -8.79 0.336 3287
 3345 3 -13.55 107.86 -8.88 0.359 3344
 3346 3 -13.38 107.76 -8.91 0.347 3345
 3347 3 -13.26 107.66 -8.97 0.32 3346
 3348 3 -13.15 107.66 -9.05 0.31 3347
 3349 3 -12.98 107.56 -9.05 0.347 3348
 3350 3 -12.83 107.46 -9.08 0.394 3349
 3351 3 -12.7 107.46 -9.12 0.444 3350
 3352 3 -12.56 107.46 -8.96 0.456 3351
 3353 3 -12.45 107.36 -9.02 0.534 3352
 3354 3 -12.32 107.26 -9.06 0.587 3353
 3355 3 -12.21 107.16 -9.08 0.627 3354
 3356 3 -12.08 107.16 -9.2 0.613 3355
 3357 3 -11.97 107.06 -9.3 0.675 3356
 3358 3 -11.8 106.96 -9.02 0.543 3357
 3359 3 -11.64 106.86 -9.18 0.47 3358
 3360 3 -11.52 106.86 -9.24 0.451 3359
 3361 3 -11.39 106.76 -9.27 0.441 3360
 3362 3 -11.21 106.86 -9.43 0.306 3361
 3363 3 -11.07 106.96 -9.48 0.213 3362
 3364 3 -10.97 106.76 -9.64 0.186 3363
 3365 3 -10.92 106.76 -9.76 0.21 3364
 3366 3 -10.87 106.76 -9.95 0.237 3365
 3367 3 -10.87 106.76 -10.11 0.268 3366
 3368 3 -10.77 106.86 -10.28 0.339 3367
 3369 3 -10.74 106.86 -10.42 0.396 3368
 3370 3 -10.71 106.86 -10.61 0.395 3369
 3371 3 -10.67 106.76 -10.77 0.411 3370
 3372 3 -10.56 106.66 -10.9 0.4 3371
 3373 3 -10.43 106.16 -11.09 0.258 3372
 3374 3 -10.39 106.06 -11.14 0.209 3373
 3375 3 -10.39 105.86 -11.28 0.19 3374
 3376 3 -10.39 105.86 -11.49 0.15 3375
 3377 3 -10.41 105.76 -11.7 0.172 3376
 3378 3 -10.43 105.76 -11.84 0.187 3377
 3379 3 -10.47 105.66 -12.05 0.191 3378
 3380 3 -10.54 105.56 -12.23 0.228 3379
 3381 3 -10.5 105.56 -12.39 0.231 3380
 3382 3 -10.52 105.46 -12.54 0.221 3381
 3383 3 -10.49 105.26 -12.67 0.231 3382
 3384 3 -10.5 105.26 -12.88 0.239 3383
 3385 3 -10.59 105.16 -13.06 0.276 3384
 3386 3 -10.46 105.16 -13.08 0.378 3385
 3387 3 -10.48 105.06 -13.28 0.441 3386
 3388 3 -10.41 105.06 -13.4 0.53 3387
 3389 3 -10.34 104.86 -13.46 0.534 3388
 3390 3 -10.24 104.96 -13.56 0.654 3389
 3391 3 -10.24 104.96 -13.75 0.691 3390
 3392 3 -10.11 104.86 -13.75 0.766 3391
 3393 3 -10.22 104.76 -14.13 0.803 3392
 3394 3 -10.42 104.76 -14.4 0.777 3393
 3395 3 -10.47 104.76 -14.58 0.732 3394
 3396 3 -10.44 104.76 -14.77 0.606 3395
 3397 3 -10.84 104.96 -15.15 0.452 3396
 3398 3 -10.85 104.96 -15.26 0.365 3397
 3399 3 -11.29 105.16 -15.64 0.186 3398
 3400 3 -11.43 105.06 -15.91 0.059 3399
 3401 3 -10.63 107.06 -11.06 0.169 3372
 3402 3 -10.66 107.16 -11.24 0.194 3401
 3403 3 -10.58 107.06 -11.38 0.249 3402
 3404 3 -10.55 107.16 -11.51 0.295 3403
 3405 3 -10.51 107.16 -11.6 0.387 3404
 3406 3 -10.53 107.16 -11.75 0.444 3405
 3407 3 -10.58 107.36 -11.86 0.484 3406
 3408 3 -10.55 107.56 -11.86 0.554 3407
 3409 3 -10.6 107.56 -12 0.678 3408
 3410 3 -10.53 107.56 -12.07 0.774 3409
 3411 3 -10.38 107.46 -12.19 0.79 3410
 3412 3 -10.29 107.56 -12.2 0.729 3411
 3413 3 -10.41 107.66 -12.32 0.794 3412
 3414 3 -10.41 107.76 -12.37 0.812 3413
 3415 3 -10.46 107.86 -12.46 0.858 3414
 3416 3 -10.21 107.86 -12.54 0.703 3415
 3417 3 -10.25 107.76 -12.83 0.577 3416
 3418 3 -9.62 107.86 -12.71 0.459 3417
 3419 3 -9.55 107.76 -12.89 0.491 3418
 3420 3 -9.51 107.76 -13.09 0.437 3419
 3421 3 -9.6 107.66 -13.43 0.303 3420
 3422 3 -9.7 107.66 -13.63 0.221 3421
 3423 3 -9.98 107.66 -13.59 0.059 3422
 3424 3 -10.67 107.76 -13.13 0.257 3417
 3425 3 -10.75 107.66 -13.31 0.203 3424
 3426 3 -10.78 107.76 -13.38 0.099 3425
 3427 3 -10.25 106.76 -12.56 0.103 3411
 3428 3 -10.17 106.56 -12.72 0.152 3427
 3429 3 -18.06 110.35 -7.71 0.252 3256
 3430 3 -18.07 110.45 -7.64 0.323 3429
 3431 3 -18 110.55 -7.62 0.372 3430
 3432 3 -17.89 110.55 -7.5 0.406 3431
 3433 3 -18.06 110.65 -7.27 0.272 3432
 3434 3 -18.09 110.75 -7.2 0.181 3433
 3435 3 -18.14 110.75 -7.1 0.000125 3434
 3436 3 -17.42 110.65 -7.85 0.16 3432
 3437 3 -17.28 110.75 -7.86 0.177 3436
 3438 3 -17.15 110.85 -7.83 0.229 3437
 3439 3 -17.03 110.95 -7.77 0.262 3438
 3440 3 -16.93 110.95 -7.79 0.297 3439
 3441 3 -16.75 110.95 -7.6 0.206 3440
 3442 3 -16.63 110.95 -7.55 0.215 3441
 3443 3 -16.49 110.95 -7.37 0.2 3442
 3444 3 -16.39 110.86 -7.14 0.193 3443
 3445 3 -16.25 110.86 -6.97 0.217 3444
 3446 3 -16.12 110.76 -6.87 0.234 3445
 3447 3 -15.97 110.66 -6.8 0.243 3446
 3448 3 -15.73 110.66 -6.9 0.2 3447
 3449 3 -15.57 110.76 -6.99 0.164 3448
 3450 3 -15.43 110.76 -7.03 0.193 3449
 3451 3 -15.29 110.76 -7.06 0.219 3450
 3452 3 -15.16 110.76 -7.08 0.275 3451
 3453 3 -15.01 110.76 -7.22 0.262 3452
 3454 3 -14.88 110.76 -7.37 0.264 3453
 3455 3 -14.76 110.76 -7.6 0.263 3454
 3456 3 -14.78 110.86 -7.81 0.317 3455
 3457 3 -14.75 110.96 -7.96 0.375 3456
 3458 3 -14.78 110.96 -8.1 0.425 3457
 3459 3 -14.79 111.06 -8.19 0.503 3458
 3460 3 -14.81 111.16 -8.3 0.6 3459
 3461 3 -14.88 111.26 -8.44 0.655 3460
 3462 3 -14.86 111.26 -8.58 0.707 3461
 3463 3 -14.88 111.36 -8.71 0.757 3462
 3464 3 -14.88 111.46 -8.78 0.828 3463
 3465 3 -14.9 111.46 -8.89 0.87 3464
 3466 3 -14.77 111.36 -9.13 0.796 3465
 3467 3 -15.39 111.66 -9.43 0.615 3466
 3468 3 -15.51 111.56 -9.68 0.603 3467
 3469 3 -15.57 111.46 -9.85 0.595 3468
 3470 3 -15.64 111.36 -10.11 0.583 3469
 3471 3 -15.64 111.26 -10.27 0.653 3470
 3472 3 -15.56 111.16 -10.36 0.73 3471
 3473 3 -15.18 110.86 -10.43 0.618 3472
 3474 3 -14.99 110.76 -10.39 0.679 3473
 3475 3 -14.8 110.66 -10.38 0.713 3474
 3476 3 -14.58 110.46 -10.51 0.495 3475
 3477 3 -14.51 110.36 -10.73 0.48 3476
 3478 3 -14.49 110.46 -10.98 0.313 3477
 3479 3 -14.41 110.46 -11.11 0.244 3478
 3480 3 -14.24 110.06 -10.22 0.128 3477
 3481 3 -14.15 110.06 -10.16 0.000125 3480
 3482 3 -16.7 111.65 -10.5 0.209 3472
 3483 3 -16.94 111.75 -10.55 0.222 3482
 3484 3 -17.12 111.75 -10.52 0.218 3483
 3485 3 -17.25 111.75 -10.53 0.275 3484
 3486 3 -17.38 111.75 -10.5 0.351 3485
 3487 3 -17.49 111.85 -10.49 0.44 3486
 3488 3 -17.64 111.85 -10.59 0.502 3487
 3489 3 -17.77 111.85 -10.62 0.501 3488
 3490 3 -17.87 111.95 -10.67 0.503 3489
 3491 3 -18.02 111.95 -10.78 0.542 3490
 3492 3 -18.17 112.05 -10.93 0.614 3491
 3493 3 -18.28 112.05 -10.96 0.693 3492
 3494 3 -18.4 112.05 -11.05 0.729 3493
 3495 3 -18.51 112.15 -11.19 0.77 3494
 3496 3 -18.64 112.05 -11.37 0.749 3495
 3497 3 -18.73 112.05 -11.61 0.769 3496
 3498 3 -18.84 111.95 -11.83 0.747 3497
 3499 3 -18.97 111.95 -12.02 0.778 3498
 3500 3 -19.05 111.95 -12.23 0.748 3499
 3501 3 -19.03 111.85 -12.48 0.817 3500
 3502 3 -19.44 112.15 -12.04 0.431 3501
 3503 3 -19.62 112.35 -11.87 0.266 3502
 3504 3 -19.8 112.35 -12.04 0.259 3503
 3505 3 -19.92 112.25 -12.36 0.167 3504
 3506 3 -13.88 110.96 -9.15 0.346 3466
 3507 3 -13.77 110.96 -9.24 0.469 3506
 3508 3 -13.68 110.86 -9.34 0.52 3507
 3509 3 -13.62 110.86 -9.51 0.511 3508
 3510 3 -13.59 110.86 -9.71 0.451 3509
 3511 3 -13.55 110.86 -9.9 0.452 3510
 3512 3 -13.44 110.86 -10.01 0.467 3511
 3513 3 -13.34 110.96 -10.21 0.474 3512
 3514 3 -13.25 111.06 -10.39 0.434 3513
 3515 3 -13.17 110.96 -10.53 0.437 3514
 3516 3 -13.12 110.96 -10.69 0.446 3515
 3517 3 -13.14 110.96 -10.86 0.461 3516
 3518 3 -13.19 111.06 -11.01 0.473 3517
 3519 3 -13.33 111.16 -11.25 0.45 3518
 3520 3 -13.39 111.36 -11.47 0.397 3519
 3521 3 -13.29 111.36 -11.62 0.37 3520
 3522 3 -13.34 111.46 -11.74 0.403 3521
 3523 3 -13.33 111.46 -11.88 0.461 3522
 3524 3 -13.39 111.46 -12.07 0.55 3523
 3525 3 -13.3 111.36 -12.21 0.569 3524
 3526 3 -13.29 111.46 -12.34 0.626 3525
 3527 3 -13.23 111.46 -12.45 0.682 3526
 3528 3 -13.18 111.36 -12.57 0.755 3527
 3529 3 -13.18 111.46 -12.74 0.781 3528
 3530 3 -12.67 111.26 -12.72 0.73 3529
 3531 3 -12.56 111.26 -12.83 0.77 3530
 3532 3 -12.58 111.26 -13.06 0.715 3531
 3533 3 -12.54 111.26 -13.17 0.723 3532
 3534 3 -12.56 111.26 -13.32 0.724 3533
 3535 3 -12.86 112.16 -13.39 0.262 3534
 3536 3 -12.91 112.26 -13.47 0.29 3535
 3537 3 -12.99 112.46 -13.6 0.336 3536
 3538 3 -13.01 112.56 -13.69 0.394 3537
 3539 3 -13.02 112.66 -13.8 0.433 3538
 3540 3 -12.99 112.76 -13.85 0.461 3539
 3541 3 -13.21 112.96 -13.83 0.52 3540
 3542 3 -13.54 113.36 -13.67 0.413 3541
 3543 3 -13.61 113.56 -13.61 0.47 3542
 3544 3 -13.52 113.76 -13.65 0.547 3543
 3545 3 -13.51 113.96 -13.61 0.617 3544
 3546 3 -13.46 114.16 -13.66 0.644 3545
 3547 3 -13.45 114.26 -13.67 0.673 3546
 3548 3 -13.43 114.46 -13.71 0.729 3547
 3549 3 -13.43 114.56 -13.81 0.796 3548
 3550 3 -13.35 114.66 -13.94 0.857 3549
 3551 3 -13.28 114.76 -14.01 0.906 3550
 3552 3 -13.2 114.86 -14.05 0.968 3551
 3553 3 -12.84 114.96 -13.79 0.753 3552
 3554 3 -12.66 115.06 -13.78 0.698 3553
 3555 3 -12.44 115.16 -13.8 0.64 3554
 3556 3 -12.11 115.26 -13.88 0.62 3555
 3557 3 -11.98 115.16 -13.94 0.691 3556
 3558 3 -11.92 115.26 -14 0.732 3557
 3559 3 -11.8 115.26 -14.15 0.705 3558
 3560 3 -11.6 115.46 -14.46 0.521 3559
 3561 3 -11.62 115.56 -14.58 0.536 3560
 3562 3 -11.52 115.76 -14.63 0.518 3561
 3563 3 -11.52 115.76 -14.79 0.473 3562
 3564 3 -11.54 115.96 -14.96 0.389 3563
 3565 3 -11.52 116.16 -15.04 0.295 3564
 3566 3 -11.46 116.26 -15.1 0.217 3565
 3567 3 -11.32 116.46 -15.06 0.174 3566
 3568 3 -11.21 116.56 -14.95 0.153 3567
 3569 3 -11.21 116.56 -14.83 0.127 3568
 3570 3 -11.15 116.76 -14.66 0.148 3569
 3571 3 -11.11 116.86 -14.59 0.102 3570
 3572 3 -12.43 110.76 -13.51 0.519 3534
 3573 3 -12.47 110.76 -13.72 0.48 3572
 3574 3 -12.49 110.66 -13.94 0.41 3573
 3575 3 -12.5 110.66 -14.11 0.371 3574
 3576 3 -12.5 110.76 -14.27 0.37 3575
 3577 3 -12.53 110.66 -14.47 0.316 3576
 3578 3 -12.57 110.66 -14.66 0.289 3577
 3579 3 -12.59 110.66 -14.86 0.269 3578
 3580 3 -12.56 110.46 -15.1 0.273 3579
 3581 3 -12.51 110.36 -15.27 0.339 3580
 3582 3 -12.57 110.26 -15.48 0.4 3581
 3583 3 -12.61 110.06 -15.58 0.443 3582
 3584 3 -12.5 110.16 -15.74 0.451 3583
 3585 3 -12.49 110.06 -15.86 0.505 3584
 3586 3 -12.53 109.96 -15.95 0.608 3585
 3587 3 -12.64 109.96 -16.19 0.687 3586
 3588 3 -12.49 109.96 -16.16 0.669 3587
 3589 3 -12.5 109.96 -16.27 0.736 3588
 3590 3 -11.94 110.36 -16.13 0.54 3589
 3591 3 -11.78 110.26 -16.28 0.607 3590
 3592 3 -11.73 110.26 -16.5 0.532 3591
 3593 3 -11.67 110.36 -16.67 0.564 3592
 3594 3 -11.7 110.56 -16.94 0.537 3593
 3595 3 -11.64 110.66 -17.03 0.543 3594
 3596 3 -11.62 110.76 -17.13 0.513 3595
 3597 3 -11.56 110.76 -17.24 0.522 3596
 3598 3 -12.2 111.06 -17.66 0.078 3597
 3599 3 -12.26 111.26 -17.73 0.15 3598
 3600 3 -12.33 111.26 -17.86 0.123 3599
 3601 3 -12.44 111.36 -18 0.145 3600
 3602 3 -12.54 111.46 -18.13 0.174 3601
 3603 3 -12.61 111.46 -18.36 0.156 3602
 3604 3 -12.72 111.36 -18.41 0.1 3603
 3605 3 -12.78 111.26 -18.55 0.081 3604
 3606 3 -12.84 111.06 -18.53 0.034 3605
 3607 3 -11.47 110.96 -17.28 0.51 3597
 3608 3 -11.41 110.96 -17.39 0.557 3607
 3609 3 -11.37 111.06 -17.47 0.569 3608
 3610 3 -11.38 111.16 -17.64 0.593 3609
 3611 3 -11.36 111.16 -17.76 0.569 3610
 3612 3 -11.26 111.16 -17.84 0.516 3611
 3613 3 -11.18 111.16 -17.93 0.396 3612
 3614 3 -11.15 111.26 -18.01 0.253 3613
 3615 3 -11.42 109.76 -16.42 0.142 3593
 3616 3 -11.4 109.66 -16.53 0.054 3615
 3617 3 -12.71 109.66 -16.41 0.624 3589
 3618 3 -12.97 109.46 -16.84 0.513 3617
 3619 3 -13.08 109.46 -17.06 0.488 3618
 3620 3 -12.91 109.36 -17.08 0.462 3619
 3621 3 -12.78 109.16 -17.18 0.419 3620
 3622 3 -12.73 109.06 -17.26 0.392 3621
 3623 3 -12.64 108.86 -17.23 0.392 3622
 3624 3 -12.6 108.66 -17.24 0.383 3623
 3625 3 -12.63 108.46 -17.37 0.321 3624
 3626 3 -12.76 108.26 -17.49 0.343 3625
 3627 3 -12.88 108.16 -17.55 0.328 3626
 3628 3 -12.84 108.16 -17.68 0.287 3627
 3629 3 -12.79 107.96 -17.71 0.323 3628
 3630 3 -12.91 107.86 -17.72 0.329 3629
 3631 3 -12.88 107.86 -17.82 0.377 3630
 3632 3 -12.87 107.66 -17.84 0.386 3631
 3633 3 -12.83 107.66 -17.95 0.396 3632
 3634 3 -12.73 107.66 -18.1 0.404 3633
 3635 3 -12.74 107.56 -18.38 0.429 3634
 3636 3 -12.79 107.46 -18.6 0.324 3635
 3637 3 -12.86 107.36 -18.87 0.264 3636
 3638 3 -12.78 107.26 -18.98 0.256 3637
 3639 3 -12.69 107.06 -19 0.159 3638
 3640 3 -12.67 106.96 -19.14 0.133 3639
 3641 3 -13.81 111.36 -10.79 0.128 3513
 3642 3 -15.59 112.16 -7.8 0.124 3465
 3643 3 -15.64 112.16 -7.68 0.091 3642
 3644 3 -15.72 112.16 -7.53 0.143 3643
 3645 3 -15.83 112.26 -7.41 0.199 3644
 3646 3 -15.95 112.26 -7.31 0.29 3645
 3647 3 -16.18 112.46 -7.22 0.266 3646
 3648 3 -16.29 112.56 -7.14 0.27 3647
 3649 3 -16.49 112.65 -7.09 0.252 3648
 3650 3 -16.65 112.75 -7.06 0.25 3649
 3651 3 -16.9 112.85 -7.04 0.181 3650
 3652 3 -16.99 113.05 -7 0.225 3651
 3653 3 -17.13 113.05 -6.93 0.233 3652
 3654 3 -17.22 113.15 -6.87 0.244 3653
 3655 3 -17.32 113.25 -6.78 0.265 3654
 3656 3 -17.47 113.25 -6.73 0.274 3655
 3657 3 -17.58 113.35 -6.61 0.295 3656
 3658 3 -17.73 113.45 -6.62 0.327 3657
 3659 3 -17.85 113.55 -6.58 0.33 3658
 3660 3 -17.99 113.65 -6.65 0.356 3659
 3661 3 -18.18 113.95 -6.66 0.368 3660
 3662 3 -18.31 114.05 -6.7 0.345 3661
 3663 3 -18.43 114.15 -6.76 0.299 3662
 3664 3 -18.47 114.25 -6.9 0.288 3663
 3665 3 -18.56 114.45 -6.95 0.253 3664
 3666 3 -18.63 114.75 -7.01 0.22 3665
 3667 3 -18.64 114.95 -6.97 0.268 3666
 3668 3 -18.63 114.95 -6.92 0.467 3667
 3669 3 -18.8 115.25 -7.32 0.347 3668
 3670 3 -18.76 115.25 -7.5 0.402 3669
 3671 3 -18.76 115.35 -7.63 0.431 3670
 3672 3 -18.77 115.45 -7.76 0.465 3671
 3673 3 -18.7 115.55 -7.9 0.53 3672
 3674 3 -18.66 115.65 -8.06 0.588 3673
 3675 3 -18.88 115.75 -8.17 0.627 3674
 3676 3 -18.95 115.85 -8.31 0.656 3675
 3677 3 -19.07 115.95 -8.41 0.653 3676
 3678 3 -19.13 116.05 -8.53 0.725 3677
 3679 3 -19.26 116.15 -8.65 0.788 3678
 3680 3 -19.32 116.35 -8.72 0.818 3679
 3681 3 -19.38 116.45 -8.85 0.844 3680
 3682 3 -19.41 116.45 -9.01 0.89 3681
 3683 3 -19.46 116.65 -9.09 0.913 3682
 3684 3 -19.43 116.75 -9.17 0.907 3683
 3685 3 -19.5 116.75 -9.26 0.847 3684
 3686 3 -18.49 116.15 -9.79 0.222 3685
 3687 3 -18.44 116.05 -9.89 0.242 3686
 3688 3 -18.35 115.95 -9.98 0.27 3687
 3689 3 -18.32 115.95 -10.12 0.317 3688
 3690 3 -18.19 115.85 -10.19 0.367 3689
 3691 3 -18.11 115.75 -10.25 0.446 3690
 3692 3 -18.13 115.65 -10.38 0.513 3691
 3693 3 -18.1 115.45 -10.45 0.519 3692
 3694 3 -18.29 115.35 -10.72 0.51 3693
 3695 3 -18.34 115.35 -10.94 0.536 3694
 3696 3 -18.4 115.35 -11.13 0.546 3695
 3697 3 -18.35 115.25 -11.28 0.572 3696
 3698 3 -18.33 115.25 -11.44 0.589 3697
 3699 3 -18.41 115.25 -11.67 0.578 3698
 3700 3 -18.4 115.15 -11.84 0.549 3699
 3701 3 -18.39 115.15 -12.01 0.495 3700
 3702 3 -18.48 115.15 -12.25 0.506 3701
 3703 3 -18.44 115.15 -12.45 0.516 3702
 3704 3 -18.48 115.15 -12.63 0.506 3703
 3705 3 -18.61 115.15 -12.81 0.4 3704
 3706 3 -18.64 115.05 -12.93 0.394 3705
 3707 3 -18.69 114.95 -13.04 0.377 3706
 3708 3 -18.74 114.85 -13.19 0.33 3707
 3709 3 -18.75 114.75 -13.32 0.258 3708
 3710 3 -18.76 114.75 -13.44 0.142 3709
 3711 3 -17.79 114.65 -12.37 0.132 3704
 3712 3 -17.67 114.65 -12.33 0.085 3711
 3713 3 -19.65 116.75 -9.36 0.716 3685
 3714 3 -20.18 116.65 -9.76 0.446 3713
 3715 3 -20.26 116.65 -9.9 0.444 3714
 3716 3 -20.31 116.75 -10.03 0.447 3715
 3717 3 -20.26 116.65 -10.15 0.404 3716
 3718 3 -20.21 116.65 -10.28 0.373 3717
 3719 3 -20.24 116.55 -10.45 0.37 3718
 3720 3 -20.24 116.55 -10.59 0.368 3719
 3721 3 -20.26 116.55 -10.73 0.33 3720
 3722 3 -20.28 116.65 -10.83 0.284 3721
 3723 3 -19.16 117.35 -8.95 0.2 3713
 3724 3 -19.94 115.35 -9.23 0.222 3684
 3725 3 -19.96 115.15 -9.2 0.248 3724
 3726 3 -20.01 115.05 -9.11 0.239 3725
 3727 3 -19.96 114.85 -9.01 0.256 3726
 3728 3 -20 114.75 -8.97 0.217 3727
 3729 3 -19.89 114.55 -8.86 0.171 3728
 3730 3 -19.79 114.45 -8.81 0.164 3729
 3731 3 -19.68 114.25 -8.73 0.133 3730
 3732 3 -19.64 114.15 -8.67 0.109 3731
 3733 3 -19.7 114.05 -8.65 0.078 3732
 3734 3 -18.49 114.65 -6.28 0.223 3668
 3735 3 -18.47 114.55 -6.1 0.221 3734
 3736 3 -18.5 114.55 -5.94 0.16 3735
 3737 3 -18.5 114.55 -5.81 0.171 3736
 3738 3 -18.54 114.65 -5.71 0.08 3737
 3739 3 -19.7 100.75 -9.74 0.337 3029
 3740 3 -19.55 100.55 -10.05 0.247 3739
 3741 3 -19.49 100.55 -10.21 0.25 3740
 3742 3 -19.42 100.55 -10.37 0.31 3741
 3743 3 -19.48 100.35 -10.61 0.341 3742
 3744 3 -19.52 100.35 -10.71 0.353 3743
 3745 3 -19.45 100.25 -10.85 0.394 3744
 3746 3 -19.48 100.35 -11 0.382 3745
 3747 3 -19.4 100.15 -11.13 0.457 3746
 3748 3 -19.27 100.15 -11.24 0.434 3747
 3749 3 -19.19 100.25 -11.31 0.408 3748
 3750 3 -19.19 100.05 -11.47 0.461 3749
 3751 3 -19.18 99.89 -11.6 0.525 3750
 3752 3 -19 99.87 -11.62 0.55 3751
 3753 3 -18.87 99.72 -11.69 0.526 3752
 3754 3 -18.89 99.59 -11.8 0.538 3753
 3755 3 -19.03 99.32 -12.03 0.465 3754
 3756 3 -19.08 99.09 -12.15 0.444 3755
 3757 3 -19.09 98.98 -12.27 0.48 3756
 3758 3 -18.99 98.93 -12.36 0.492 3757
 3759 3 -19.07 98.78 -12.55 0.434 3758
 3760 3 -19.21 98.55 -12.74 0.407 3759
 3761 3 -19.27 98.4 -12.85 0.432 3760
 3762 3 -19.44 98.2 -12.97 0.452 3761
 3763 3 -19.45 98.2 -13.11 0.521 3762
 3764 3 -19.59 98.02 -13.21 0.527 3763
 3765 3 -19.6 97.99 -13.37 0.523 3764
 3766 3 -19.64 97.88 -13.49 0.534 3765
 3767 3 -19.69 97.73 -13.57 0.524 3766
 3768 3 -19.73 97.62 -13.69 0.5 3767
 3769 3 -19.79 97.5 -13.77 0.523 3768
 3770 3 -19.8 97.42 -13.89 0.501 3769
 3771 3 -19.96 97.3 -14 0.462 3770
 3772 3 -19.92 97.06 -13.99 0.453 3771
 3773 3 -19.93 96.86 -14.01 0.431 3772
 3774 3 -19.87 96.65 -14.09 0.45 3773
 3775 3 -19.82 96.52 -14.09 0.514 3774
 3776 3 -19.77 96.38 -14.09 0.56 3775
 3777 3 -19.72 96.25 -14.15 0.493 3776
 3778 3 -19.55 96.08 -14.25 0.389 3777
 3779 3 -19.55 96.03 -14.46 0.346 3778
 3780 3 -19.45 95.97 -14.54 0.301 3779
 3781 3 -19.38 95.84 -14.69 0.276 3780
 3782 3 -19.39 95.72 -14.76 0.315 3781
 3783 3 -19.39 95.57 -14.92 0.251 3782
 3784 3 -19.38 95.48 -14.97 0.268 3783
 3785 3 -19.35 95.4 -15.08 0.256 3784
 3786 3 -19.2 95.29 -15.09 0.255 3785
 3787 3 -19.04 95.13 -15.14 0.214 3786
 3788 3 -18.89 95.02 -15.18 0.192 3787
 3789 3 -18.79 94.87 -15.25 0.138 3788
 3790 3 -18.66 94.76 -15.21 0.11 3789
 3791 3 -18.58 94.71 -15.25 0.04 3790
 3792 3 -20.94 101.05 -8.73 0.17 3023
 3793 3 -20.77 101.15 -8.76 0.11 3792
 3794 3 -20.67 101.25 -8.75 0.087 3793
 3795 3 -20.55 101.45 -8.67 0.045 3794
 3796 3 -20.35 101.55 -8.52 0.104 3795
 3797 3 -28.45 93.4 -13.72 0.721 2924
 3798 3 -28.29 93.52 -13.8 0.742 3797
 3799 3 -28.19 93.63 -13.81 0.766 3798
 3800 3 -28.22 94.48 -13.91 0.561 3799
 3801 3 -28.2 94.62 -13.9 0.602 3800
 3802 3 -28.16 94.72 -13.9 0.689 3801
 3803 3 -28.07 94.89 -13.83 0.676 3802
 3804 3 -27.97 94.97 -13.92 0.629 3803
 3805 3 -27.81 95.1 -13.86 0.679 3804
 3806 3 -27.67 95.09 -13.87 0.671 3805
 3807 3 -27.6 95.2 -13.74 0.706 3806
 3808 3 -27.57 95.45 -13.57 0.566 3807
 3809 3 -27.14 95.17 -13.77 0.478 3808
 3810 3 -26.96 95.13 -13.75 0.47 3809
 3811 3 -26.75 95 -13.8 0.381 3810
 3812 3 -26.61 95.06 -13.77 0.377 3811
 3813 3 -26.48 95.05 -13.66 0.384 3812
 3814 3 -26.32 94.95 -13.62 0.339 3813
 3815 3 -26.12 94.78 -13.59 0.311 3814
 3816 3 -25.97 94.73 -13.61 0.306 3815
 3817 3 -25.85 94.65 -13.67 0.262 3816
 3818 3 -25.57 94.4 -13.7 0.194 3817
 3819 3 -25.42 94.31 -13.71 0.255 3818
 3820 3 -25.25 94.21 -13.69 0.292 3819
 3821 3 -25.15 94.15 -13.72 0.317 3820
 3822 3 -25 94.14 -13.75 0.376 3821
 3823 3 -24.92 94.09 -13.88 0.453 3822
 3824 3 -24.83 94 -13.94 0.534 3823
 3825 3 -24.71 93.95 -13.98 0.585 3824
 3826 3 -24.58 93.91 -13.95 0.624 3825
 3827 3 -24.51 93.79 -13.99 0.683 3826
 3828 3 -24.26 93.84 -14.11 0.725 3827
 3829 3 -24.07 93.95 -14.05 0.658 3828
 3830 3 -23.94 94.03 -14.05 0.641 3829
 3831 3 -23.89 94.14 -14.27 0.584 3830
 3832 3 -23.72 94.1 -14.33 0.506 3831
 3833 3 -23.64 94 -14 0.3 3832
 3834 3 -24.06 94.06 -13.8 0.165 3833
 3835 3 -24.19 93.95 -13.71 0.168 3834
 3836 3 -24.2 93.91 -13.58 0.073 3835
 3837 3 -23.78 94.33 -15.01 0.124 3832
 3838 3 -23.67 94.37 -15 0.125 3837
 3839 3 -23.93 94.8 -14.82 0.105 3831
 3840 3 -23.81 94.85 -14.8 0.059 3839
 3841 3 -28.02 95.5 -13.54 0.13 3808
 3842 3 -27.92 95.41 -13.56 0.166 3841
 3843 3 -28.08 93.04 -13.79 0.556 3799
 3844 3 -28.04 92.93 -13.87 0.458 3843
 3845 3 -27.85 92.72 -13.88 0.379 3844
 3846 3 -27.8 92.69 -14.13 0.352 3845
 3847 3 -27.7 92.52 -14.21 0.353 3846
 3848 3 -27.66 92.44 -14.31 0.348 3847
 3849 3 -27.69 92.38 -14.41 0.364 3848
 3850 3 -27.69 92.19 -14.65 0.321 3849
 3851 3 -27.7 92.18 -14.81 0.329 3850
 3852 3 -27.69 92.08 -15.01 0.348 3851
 3853 3 -27.7 91.95 -15.13 0.406 3852
 3854 3 -27.73 91.83 -15.25 0.397 3853
 3855 3 -27.89 91.78 -15.37 0.412 3854
 3856 3 -27.95 91.74 -15.51 0.402 3855
 3857 3 -28.02 91.6 -15.68 0.392 3856
 3858 3 -28.2 91.54 -15.88 0.332 3857
 3859 3 -28.28 91.41 -16 0.352 3858
 3860 3 -28.39 91.29 -16.07 0.315 3859
 3861 3 -28.43 91.14 -16.14 0.323 3860
 3862 3 -28.4 90.99 -16.22 0.354 3861
 3863 3 -28.46 90.83 -16.28 0.323 3862
 3864 3 -28.46 90.75 -16.34 0.235 3863
 3865 3 -32.22 94.73 -13.79 0.417 2885
 3866 3 -32.46 94.93 -13.69 0.392 3865
 3867 3 -32.53 95.06 -13.67 0.422 3866
 3868 3 -32.37 95.28 -13.58 0.322 3867
 3869 3 -32.32 95.47 -13.55 0.307 3868
 3870 3 -32.41 95.6 -13.49 0.308 3869
 3871 3 -32.49 95.7 -13.41 0.326 3870
 3872 3 -32.63 95.76 -13.36 0.378 3871
 3873 3 -32.75 95.79 -13.28 0.471 3872
 3874 3 -32.86 95.87 -13.3 0.53 3873
 3875 3 -32.91 96.02 -13.28 0.578 3874
 3876 3 -33.02 96.11 -13.2 0.613 3875
 3877 3 -33.13 96.18 -13.21 0.644 3876
 3878 3 -33.3 96.16 -13.2 0.68 3877
 3879 3 -33.43 96.17 -13.18 0.717 3878
 3880 3 -33.89 95.77 -13.16 0.529 3879
 3881 3 -34.05 95.61 -13.23 0.587 3880
 3882 3 -34.21 95.42 -13.46 0.495 3881
 3883 3 -34.28 95.26 -13.55 0.445 3882
 3884 3 -34.47 95.19 -13.29 0.352 3883
 3885 3 -34.62 95.21 -13.21 0.36 3884
 3886 3 -34.78 95.26 -13.18 0.38 3885
 3887 3 -34.92 95.2 -13.16 0.291 3886
 3888 3 -34.93 95.24 -13.03 0.208 3887
 3889 3 -34.4 94.97 -14.2 0.121 3883
 3890 3 -35.17 91.42 -14.08 0.517 2863
 3891 3 -35.21 91.33 -14.21 0.508 3890
 3892 3 -35.34 91.14 -14.3 0.415 3891
 3893 3 -35.54 90.94 -14.39 0.319 3892
 3894 3 -35.68 90.93 -14.42 0.355 3893
 3895 3 -35.89 91.14 -14.33 0.201 3894
 3896 3 -35.98 91.07 -14.41 0.223 3895
 3897 3 -35.69 90.8 -14.5 0.314 3894
 3898 3 -35.85 90.81 -14.6 0.078 3897
 3899 3 -35.98 90.86 -14.52 0.077 3898
 3900 3 -35.71 90.72 -14.6 0.327 3897
 3901 3 -35.78 90.6 -14.69 0.345 3900
 3902 3 -35.87 90.41 -14.94 0.338 3901
 3903 3 -35.95 90.2 -14.93 0.365 3902
 3904 3 -36.15 90.05 -14.73 0.19 3903
 3905 3 -36.16 90.04 -14.61 0.137 3904
 3906 3 -36.26 90.04 -14.52 0.000125 3905
 3907 3 -35.86 91.41 -14.25 0.065 3906
 3908 3 -35.93 91.4 -14.15 0.028 3907
 3909 3 -35.72 89.94 -15.11 0.000125 3903
 3910 3 -37.96 93.16 -13.27 0.362 2843
 3911 3 -38 93.38 -13.38 0.362 3910
 3912 3 -38.04 93.42 -13.49 0.381 3911
 3913 3 -38.36 93.89 -13.21 0.103 3912
 3914 3 -37.8 93.18 -13.78 0.278 3912
 3915 3 -37.83 93.22 -13.93 0.302 3914
 3916 3 -37.74 93.18 -14.06 0.318 3915
 3917 3 -37.64 93.21 -14.13 0.351 3916
 3918 3 -37.54 93.24 -14.23 0.391 3917
 3919 3 -37.46 93.31 -14.34 0.43 3918
 3920 3 -37.3 93.34 -14.46 0.335 3919
 3921 3 -37.19 93.26 -14.62 0.281 3920
 3922 3 -37.01 93.22 -14.71 0.305 3921
 3923 3 -36.88 93.28 -14.75 0.257 3922
 3924 3 -36.87 93.52 -14.76 0.13 3923
 3925 3 -37.55 92.91 -13.89 0.1 3914
 3926 3 -37.62 92.82 -13.92 0.092 3925
 3927 3 -39.09 75.2 -17.21 0.133 864
 3928 3 -38.97 75.19 -17.33 0.081 3927
 3929 3 -13.8 15.14 -10.77 0.096 149
 3930 3 -13.7 15.1 -10.82 0.089 3929
 3931 3 -13.9 15.01 -10.05 0.028 148
 3932 3 -4.39 6.92 -6.43 0.214 73
 3933 3 -4.41 6.86 -6.33 0.259 3932
 3934 3 -4.44 6.84 -6.2 0.195 3933
 3935 3 -4.08 6.71 -6.25 0.154 70
 3936 3 -4.1 6.66 -6.14 0.000125 3935
```
