## Supplementary material for "Automated Proofreading of Digitally Reconstructed Neural Morphology Enhances Accuracy, Scalability, and Standardization": Standardization and accuracy results: 720575940616543745.CNG.swc

```
# SWC to SWC conversion from L-Measure. Sridevi Polavaram: spolavar@gmu.edu
# Original fileName:C:\Users\Carolina\Desktop\Quality_Check\postprocessing\Bry_Final\Source_Temp1//720575940616543745.CNG.swc
#
# SWC to SWC conversion from L-Measure. Sridevi Polavaram: spolavar@gmu.edu

# Original fileName:C:\Users\vselabs\Desktop\Quality_Check\postprocessing\flywire_central_Final\Source_Temp1//720575940616543745.BH.swc

#

# SWC to SWC conversion from L-Measure. Sridevi Polavaram: spolavar@gmu.edu

# Original fileName:C:\Users\Carolina\Desktop\gaa2ct\data_autoproc\Auto swc//720575940616543745.swc.swc.CNG.swc

#

# Original file C:\Users\Carolina\Desktop\gaa2ct\data_autoproc\Temp_LMeasure\720575940616543745.swc.swc edited using StdSwc version 1.31 on 5/31/24.

# Irregularities and fixes documented in C:\Users\Carolina\Desktop\gaa2ct\data_autoproc\Temp_LMeasure\720575940616543745.swc.swc.std.  See StdSwc1.31.doc for more information.

#

# SWC to SWC conversion from L-Measure. Sridevi Polavaram: spolavar@gmu.edu

# Original fileName:C:\Users\Carolina\Desktop\gaa2ct\data_autoproc\Source_Temp1//720575940616543745.swc

#

# ORIGINAL_SOURCE 

# CREATURE 

# REGION 

# FIELD/LAYER 

# TYPE 

# CONTRIBUTOR 

# REFERENCE 

# RAW 

# EXTRAS 

# SOMA_AREA 

# SHRINKAGE_CORRECTION 

# VERSION_NUMBER 

# VERSION_DATE 

# ********************************************* 

# SCALE 1.0 1.0 1.0 

 1 1 0 0 0 2.488 -1
 2 1 -0.19 0.02 0.07 2.422 1
 3 1 -0.29 0.05 0.28 2.353 2
 4 1 -0.44 0.07 0.44 2.288 3
 5 1 -0.52 0.05 0.63 2.184 4
 6 1 -0.65 0.08 0.75 2.106 5
 7 1 -0.48 0.28 0.81 2.058 6
 8 1 -0.53 0.37 0.89 1.985 7
 9 1 -0.78 0.27 1 1.858 8
 10 1 -0.82 0.36 1.11 1.782 9
 11 1 -0.81 0.25 1.46 1.639 10
 12 1 -1.04 0.39 1.34 1.578 11
 13 1 -0.97 0.31 1.62 1.413 12
 14 1 -1.21 0.31 1.66 1.358 13
 15 1 -1.19 0.36 1.8 1.275 14
 16 1 -1.25 0.55 1.69 1.179 15
 17 1 -1.34 0.54 1.89 1.072 16
 18 1 -1.49 0.53 2.02 0.951 17
 19 1 -1.5 0.55 2.16 0.851 18
 20 1 -1.55 0.56 2.35 0.739 19
 21 1 -1.68 0.55 2.49 0.69 20
 22 1 -1.79 0.61 2.53 0.658 21
 23 1 -2 0.63 2.61 0.603 22
 24 3 -2.05 0.75 2.66 0.596 23
 25 3 -2.13 0.88 2.71 0.55 24
 26 3 -2.11 1.01 2.86 0.557 25
 27 3 -2.09 1.13 3.06 0.567 26
 28 3 -2.09 1.25 3.19 0.557 27
 29 3 -2.08 1.39 3.36 0.51 28
 30 3 -2.2 1.37 3.61 0.096 29
 31 3 -2.12 1.51 3.44 0.462 29
 32 3 -2.14 1.64 3.4 0.382 31
 33 3 -2.21 1.76 3.47 0.369 32
 34 3 -2.16 1.94 3.56 0.377 33
 35 3 -2.16 2.12 3.51 0.388 34
 36 3 -2.14 2.32 3.53 0.373 35
 37 3 -2.15 2.5 3.54 0.328 36
 38 3 -2.2 2.69 3.55 0.376 37
 39 3 -2.27 2.82 3.44 0.355 38
 40 3 -2.31 2.99 3.44 0.372 39
 41 3 -2.35 3.11 3.34 0.398 40
 42 3 -2.37 3.24 3.2 0.392 41
 43 3 -2.48 3.33 3.1 0.378 42
 44 3 -2.63 3.41 3.05 0.298 43
 45 3 -2.81 3.5 3.01 0.289 44
 46 3 -2.87 3.62 2.9 0.294 45
 47 3 -3.02 3.71 2.77 0.322 46
 48 3 -3.19 3.8 2.69 0.344 47
 49 3 -3.27 3.89 2.57 0.335 48
 50 3 -3.36 4 2.48 0.33 49
 51 3 -3.48 4.12 2.2 0.356 50
 52 3 -3.6 4.2 2.13 0.274 51
 53 3 -3.69 4.26 2.01 0.242 52
 54 3 -3.81 4.36 1.83 0.229 53
 55 3 -3.86 4.45 1.65 0.218 54
 56 3 -3.96 4.54 1.56 0.214 55
 57 3 -4 4.62 1.45 0.182 56
 58 3 -4.05 4.7 1.29 0.207 57
 59 3 -4.13 4.82 1.11 0.223 58
 60 3 -4.15 4.96 0.93 0.186 59
 61 3 -4.11 5.08 0.77 0.185 60
 62 3 -4.04 5.24 0.46 0.319 61
 63 3 -4.12 5.27 -0.06 0.136 62
 64 3 -4.2 5.23 -0.14 0.143 63
 65 3 -4.33 5.13 -0.26 0.13 64
 66 3 -4.52 5.08 -0.3 0.081 65
 67 3 -4.04 5.36 0.49 0.305 62
 68 3 -4 5.51 0.49 0.279 67
 69 3 -3.91 5.66 0.53 0.257 68
 70 3 -3.84 5.84 0.57 0.228 69
 71 3 -3.81 5.95 0.59 0.192 70
 72 3 -3.82 6.11 0.68 0.163 71
 73 3 -3.93 6.21 0.76 0.174 72
 74 3 -4.13 6.32 0.93 0.214 73
 75 3 -4.32 6.41 0.93 0.214 74
 76 3 -4.45 6.54 0.95 0.244 75
 77 3 -4.51 6.7 0.94 0.251 76
 78 3 -4.63 6.85 0.94 0.252 77
 79 3 -4.74 7.03 0.87 0.262 78
 80 3 -4.77 7.24 0.83 0.256 79
 81 3 -4.9 7.35 0.82 0.255 80
 82 3 -4.98 7.51 0.75 0.236 81
 83 3 -5.08 7.72 0.67 0.296 82
 84 3 -5.12 7.87 0.57 0.305 83
 85 3 -5.21 7.97 0.43 0.278 84
 86 3 -5.33 8.09 0.3 0.246 85
 87 3 -5.51 8.16 0.21 0.215 86
 88 3 -5.59 8.23 0.09 0.206 87
 89 3 -5.77 8.37 -0.01 0.228 88
 90 3 -5.86 8.44 -0.15 0.272 89
 91 3 -5.99 8.52 -0.31 0.346 90
 92 3 -6.16 8.51 -0.34 0.341 91
 93 3 -6.34 8.51 -0.43 0.299 92
 94 3 -6.39 8.48 -0.59 0.262 93
 95 3 -6.47 8.38 -0.65 0.209 94
 96 3 -6.53 8.25 -0.82 0.155 95
 97 3 -6.63 8.11 -0.84 0.151 96
 98 3 -6.76 8.02 -0.87 0.185 97
 99 3 -6.85 7.9 -0.87 0.236 98
 100 3 -6.96 7.79 -0.86 0.277 99
 101 3 -7.03 7.66 -0.83 0.267 100
 102 3 -7.09 7.5 -0.87 0.268 101
 103 3 -7.14 7.34 -0.92 0.277 102
 104 3 -7.12 7 -1 0.329 103
 105 3 -7.18 6.9 -1.13 0.329 104
 106 3 -7.22 6.74 -1.26 0.303 105
 107 3 -7.14 6.57 -1.51 0.344 106
 108 3 -7.11 6.48 -1.72 0.322 107
 109 3 -7.1 6.46 -1.9 0.327 108
 110 3 -6.97 6.18 -2.13 0.354 109
 111 3 -6.93 6.23 -2.33 0.346 110
 112 3 -7 6.46 -2.51 0.357 111
 113 3 -6.92 6.41 -2.69 0.329 112
 114 3 -6.78 6.41 -2.91 0.266 113
 115 3 -6.69 6.52 -3.13 0.329 114
 116 3 -6.6 6.68 -3.31 0.329 115
 117 3 -6.56 6.79 -3.46 0.348 116
 118 3 -6.47 7.01 -3.68 0.365 117
 119 3 -6.47 7.15 -3.84 0.404 118
 120 3 -6.44 7.34 -4.01 0.422 119
 121 3 -6.41 7.53 -4.18 0.456 120
 122 3 -6.43 7.73 -4.28 0.46 121
 123 3 -6.5 7.87 -4.4 0.45 122
 124 3 -6.52 8.08 -4.52 0.437 123
 125 3 -6.52 8.15 -4.62 0.472 124
 126 3 -6.6 8.39 -4.7 0.476 125
 127 3 -6.66 8.56 -4.77 0.472 126
 128 3 -6.78 8.7 -4.88 0.464 127
 129 3 -6.88 8.84 -4.99 0.489 128
 130 3 -6.99 8.87 -5.1 0.465 129
 131 3 -7.11 8.99 -5.19 0.455 130
 132 3 -7.29 9.13 -5.33 0.412 131
 133 3 -7.39 9.22 -5.42 0.364 132
 134 3 -7.58 9.42 -5.64 0.389 133
 135 3 -7.68 9.55 -5.8 0.431 134
 136 3 -7.68 9.7 -5.89 0.472 135
 137 3 -7.66 9.77 -6.05 0.464 136
 138 3 -7.7 9.96 -6.13 0.417 137
 139 3 -7.75 10.16 -6.26 0.356 138
 140 3 -7.79 10.3 -6.39 0.312 139
 141 3 -7.81 10.4 -6.53 0.278 140
 142 3 -7.86 10.56 -6.73 0.28 141
 143 3 -7.91 10.77 -6.86 0.267 142
 144 3 -7.93 11.01 -7.02 0.327 143
 145 3 -7.81 11.2 -7.14 0.341 144
 146 3 -7.82 11.38 -7.25 0.322 145
 147 3 -7.76 11.57 -7.33 0.269 146
 148 3 -7.75 11.75 -7.41 0.275 147
 149 3 -7.64 11.93 -7.46 0.243 148
 150 3 -7.68 12.11 -7.53 0.278 149
 151 3 -7.7 12.24 -7.54 0.276 150
 152 3 -7.67 12.42 -7.6 0.289 151
 153 3 -7.57 12.64 -7.67 0.3 152
 154 3 -7.53 12.82 -7.68 0.308 153
 155 3 -7.47 13 -7.73 0.304 154
 156 3 -7.42 13.28 -7.77 0.243 155
 157 3 -7.31 13.4 -7.78 0.232 156
 158 3 -7.2 13.56 -7.8 0.228 157
 159 3 -7.04 13.74 -7.83 0.279 158
 160 3 -7.11 13.87 -7.86 0.312 159
 161 3 -6.99 14 -7.88 0.274 160
 162 3 -7.1 14.22 -7.96 0.289 161
 163 3 -7.19 14.42 -8.1 0.255 162
 164 3 -7.25 14.62 -8.07 0.262 163
 165 3 -7.21 14.71 -8.1 0.228 164
 166 3 -7.19 14.98 -8.22 0.219 165
 167 3 -7.17 15.15 -8.31 0.23 166
 168 3 -7.19 15.32 -8.39 0.202 167
 169 3 -7.2 15.47 -8.43 0.205 168
 170 3 -7.27 15.67 -8.48 0.229 169
 171 3 -7.29 15.86 -8.53 0.244 170
 172 3 -7.22 16.08 -8.58 0.255 171
 173 3 -7.18 16.29 -8.66 0.27 172
 174 3 -7.24 16.47 -8.68 0.231 173
 175 3 -7.14 16.6 -8.66 0.227 174
 176 3 -7.12 16.72 -8.72 0.217 175
 177 3 -7.14 16.89 -8.78 0.244 176
 178 3 -7.15 17.04 -8.81 0.235 177
 179 3 -7.14 17.17 -8.82 0.242 178
 180 3 -7.06 17.36 -8.87 0.276 179
 181 3 -7.02 17.52 -8.92 0.27 180
 182 3 -6.94 17.65 -8.98 0.252 181
 183 3 -6.85 17.75 -9.04 0.219 182
 184 3 -6.83 17.91 -9.16 0.223 183
 185 3 -6.71 18.07 -9.25 0.24 184
 186 3 -6.6 18.28 -9.35 0.222 185
 187 3 -6.57 18.46 -9.39 0.234 186
 188 3 -6.52 18.62 -9.43 0.216 187
 189 3 -6.51 18.81 -9.51 0.228 188
 190 3 -6.56 18.96 -9.51 0.25 189
 191 3 -6.5 19.15 -9.53 0.251 190
 192 3 -6.46 19.29 -9.5 0.233 191
 193 3 -6.41 19.49 -9.59 0.253 192
 194 3 -6.4 19.68 -9.6 0.237 193
 195 3 -6.38 19.89 -9.65 0.243 194
 196 3 -6.3 20.12 -9.61 0.272 195
 197 3 -6.22 20.23 -9.74 0.264 196
 198 3 -6.13 20.34 -9.88 0.231 197
 199 3 -6.09 20.51 -9.96 0.25 198
 200 3 -5.99 20.68 -10.01 0.226 199
 201 3 -5.97 20.91 -10.08 0.212 200
 202 3 -5.92 21.09 -10.07 0.203 201
 203 3 -6.11 21.28 -10.13 0.242 202
 204 3 -6.11 21.42 -10.11 0.269 203
 205 3 -6.23 21.59 -10.13 0.295 204
 206 3 -6.27 21.76 -10.2 0.324 205
 207 3 -6.27 21.89 -10.18 0.301 206
 208 3 -6.32 22.1 -10.18 0.263 207
 209 3 -6.72 22.43 -10.34 0.403 208
 210 3 -7.09 22.44 -10.42 0.327 209
 211 3 -7.19 22.39 -10.5 0.362 210
 212 3 -7.48 22.53 -10.58 0.283 211
 213 3 -7.72 22.6 -10.63 0.261 212
 214 3 -7.86 22.61 -10.76 0.256 213
 215 3 -8.06 22.52 -10.81 0.274 214
 216 3 -8.18 22.46 -10.87 0.335 215
 217 3 -8.3 22.53 -11.07 0.236 216
 218 3 -8.48 22.64 -11.22 0.265 217
 219 3 -8.56 22.68 -11.34 0.288 218
 220 3 -8.83 22.71 -11.44 0.353 219
 221 3 -8.96 22.69 -11.48 0.404 220
 222 3 -8.69 23.24 -11.68 0.118 221
 223 3 -8.64 23.38 -11.82 0.107 222
 224 3 -8.53 23.46 -11.91 0.079 223
 225 3 -8.48 23.51 -12 0.094 224
 226 3 -8.47 23.54 -12.13 0.091 225
 227 3 -8.38 23.53 -12.28 0.098 226
 228 3 -8.29 23.56 -12.35 0.072 227
 229 3 -9.08 22.58 -11.44 0.369 221
 230 3 -9.38 22.26 -10.95 0.208 229
 231 3 -9.46 22.15 -10.85 0.227 230
 232 3 -9.65 22.06 -10.77 0.251 231
 233 3 -9.75 21.92 -10.63 0.283 232
 234 3 -9.88 21.78 -10.48 0.31 233
 235 3 -9.99 21.67 -10.34 0.327 234
 236 3 -10.06 21.55 -10.23 0.347 235
 237 3 -10.22 21.54 -10.18 0.408 236
 238 3 -9.89 21.1 -10 0.173 237
 239 3 -9.83 21 -9.9 0.139 238
 240 3 -9.66 20.94 -9.86 0.134 239
 241 3 -9.52 20.85 -9.8 0.143 240
 242 3 -9.42 20.76 -9.77 0.155 241
 243 3 -9.36 20.66 -9.7 0.234 242
 244 3 -9.25 20.61 -9.73 0.285 243
 245 3 -9.18 20.49 -9.76 0.365 244
 246 3 -9.13 20.4 -9.81 0.491 245
 247 3 -9.08 20.28 -9.99 0.48 246
 248 3 -9.1 20.23 -10.16 0.461 247
 249 3 -9.32 20.25 -10.58 0.371 248
 250 3 -9.55 20.44 -10.8 0.321 249
 251 3 -9.31 20.88 -10.75 0.13 250
 252 3 -9.34 21.03 -10.77 0.121 251
 253 3 -9.4 21.15 -10.76 0.143 252
 254 3 -9.34 21.3 -10.75 0.13 253
 255 3 -9.28 21.44 -10.72 0.153 254
 256 3 -9.29 21.6 -10.61 0.089 255
 257 3 -9.07 19.9 -10.55 0.133 249
 258 3 -9.19 19.88 -10.74 0.103 257
 259 3 -9.27 19.87 -10.81 0.096 258
 260 3 -9.36 19.87 -10.96 0.113 259
 261 3 -9.36 19.86 -11.15 0.134 260
 262 3 -9.25 19.91 -11.29 0.08 261
 263 3 -9.23 19.98 -11.42 0.055 262
 264 3 -9.28 20.1 -11.49 0.097 263
 265 3 -9.33 20.24 -11.52 0.094 264
 266 3 -9.35 20.29 -11.64 0.124 265
 267 3 -9.28 20.24 -11.83 0.126 266
 268 3 -9.23 20.34 -11.97 0.155 267
 269 3 -8.91 20 -9.48 0.124 248
 270 3 -8.9 19.92 -9.38 0.16 269
 271 3 -8.88 19.87 -9.27 0.131 270
 272 3 -8.88 19.79 -9.15 0.152 271
 273 3 -8.85 19.61 -9.01 0.148 272
 274 3 -8.88 19.4 -8.92 0.133 273
 275 3 -8.85 19.34 -8.78 0.139 274
 276 3 -8.83 19.24 -8.68 0.153 275
 277 3 -8.75 19.05 -8.64 0.111 276
 278 3 -8.68 18.96 -8.66 0.109 277
 279 3 -8.98 20.39 -9.22 0.083 246
 280 3 -8.92 20.31 -9.28 0.084 279
 281 3 -9.01 20.2 -9.36 0.000125 280
 282 3 -10.6 21.83 -10.18 0.285 237
 283 3 -10.78 22.12 -10.21 0.233 282
 284 3 -10.94 22.14 -10.13 0.242 283
 285 3 -11.08 22.22 -10.04 0.193 284
 286 3 -11.2 22.3 -10 0.181 285
 287 3 -11.31 22.4 -9.96 0.144 286
 288 3 -11.42 22.51 -9.93 0.155 287
 289 3 -11.53 22.63 -9.91 0.157 288
 290 3 -11.6 22.72 -9.83 0.184 289
 291 3 -11.72 22.84 -9.78 0.21 290
 292 3 -11.79 22.96 -9.74 0.21 291
 293 3 -11.85 23.14 -9.8 0.192 292
 294 3 -11.88 23.33 -9.81 0.154 293
 295 3 -11.81 23.49 -9.82 0.157 294
 296 3 -11.85 23.62 -9.9 0.262 295
 297 3 -11.55 23.75 -9.96 0.252 296
 298 3 -11.68 23.92 -10.18 0.416 297
 299 3 -11.5 24 -10.31 0.438 298
 300 3 -11.43 24.08 -10.47 0.42 299
 301 3 -11.36 24.2 -10.58 0.392 300
 302 3 -11.31 24.33 -10.66 0.371 301
 303 3 -11.41 24.52 -10.79 0.328 302
 304 3 -11.54 24.78 -10.81 0.218 303
 305 3 -11.58 25 -10.89 0.212 304
 306 3 -11.6 25.2 -10.95 0.197 305
 307 3 -11.76 25.34 -10.99 0.256 306
 308 3 -12.01 25.49 -11.03 0.174 307
 309 3 -12.12 25.72 -11.03 0.119 308
 310 3 -12.2 25.95 -11.07 0.11 309
 311 3 -12.38 26.08 -11.11 0.148 310
 312 3 -12.59 26.18 -11.11 0.138 311
 313 3 -12.75 26.3 -11.12 0.139 312
 314 3 -12.98 26.44 -11 0.105 313
 315 3 -13.11 26.5 -10.91 0.105 314
 316 3 -13.3 26.45 -10.88 0.1 315
 317 3 -13.41 26.49 -10.9 0.109 316
 318 3 -11.15 24.44 -11.12 0.175 303
 319 3 -11.19 24.53 -11.43 0.072 318
 320 3 -12.25 23.75 -10.26 0.138 298
 321 3 -12.44 23.65 -10.32 0.101 320
 322 3 -12.54 23.63 -10.36 0.093 321
 323 3 -12.67 23.63 -10.42 0.14 322
 324 3 -12.82 23.56 -10.46 0.129 323
 325 3 -12.87 23.33 -10.5 0.148 324
 326 3 -12.9 23.25 -10.56 0.207 325
 327 3 -13.1 23.09 -10.39 0.107 326
 328 3 -12.73 23.3 -10.82 0.085 326
 329 3 -12.69 23.5 -10.9 0.067 328
 330 3 -12.84 23.84 -10.49 0.137 323
 331 3 -12.9 23.93 -10.57 0.172 330
 332 3 -12.8 24.27 -10.66 0.106 331
 333 3 -12.78 24.46 -10.77 0.14 332
 334 3 -12.78 24.66 -10.87 0.12 333
 335 3 -12.68 24.83 -11.1 0.08 334
 336 3 -12.64 24.89 -11.19 0.16 335
 337 3 -12.52 24.85 -11.22 0.23 336
 338 3 -12.2 24.79 -11.22 0.126 337
 339 3 -12.12 24.87 -11.33 0.137 338
 340 3 -12.13 25.02 -11.42 0.152 339
 341 3 -12.1 25.12 -11.54 0.201 340
 342 3 -12.06 25.21 -11.69 0.138 341
 343 3 -12.88 24.85 -10.9 0.086 334
 344 3 -13.05 24.88 -10.84 0.159 343
 345 3 -12.95 25.26 -10.92 0.104 344
 346 3 -12.73 25.39 -11 0.081 345
 347 3 -12.71 25.38 -10.79 0.169 346
 348 3 -12.49 25.3 -10.66 0.131 347
 349 3 -12.4 25.27 -10.53 0.114 348
 350 3 -12.23 25.25 -10.41 0.09 349
 351 3 -12.81 25.47 -11.35 0.065 346
 352 3 -12.89 25.4 -11.45 0.118 351
 353 3 -13.13 24.77 -10.8 0.206 344
 354 3 -13.26 24.85 -11.05 0.12 353
 355 3 -13.26 24.91 -11.17 0.000125 354
 356 3 -13.28 24.74 -10.62 0.059 353
 357 3 -13.35 24.67 -10.54 0.06 356
 358 3 -13.39 24.56 -10.41 0.078 357
 359 3 -13.35 24.41 -10.32 0.083 358
 360 3 -13.25 24.36 -10.19 0.097 359
 361 3 -13.19 24.4 -10.13 0.094 360
 362 3 -13.06 24.53 -10.05 0.122 361
 363 3 -13.03 23.86 -10.53 0.079 331
 364 3 -13.22 23.85 -10.54 0.115 363
 365 3 -13.32 23.83 -10.6 0.101 364
 366 3 -13.51 23.8 -10.57 0.089 365
 367 3 -13.72 23.85 -10.65 0.083 366
 368 3 -13.91 23.81 -10.66 0.113 367
 369 3 -14.07 23.79 -10.64 0.11 368
 370 3 -14.2 23.76 -10.65 0.115 369
 371 3 -14.42 23.78 -10.63 0.124 370
 372 3 -14.53 23.88 -10.63 0.129 371
 373 3 -14.61 23.83 -10.5 0.089 372
 374 3 -14.71 23.77 -10.45 0.079 373
 375 3 -14.91 23.6 -10.44 0.086 374
 376 3 -15.1 23.51 -10.46 0.078 375
 377 3 -15.22 23.46 -10.48 0.058 376
 378 3 -9.21 22.5 -11.56 0.347 229
 379 3 -8.49 22.69 -11.86 0.082 378
 380 3 -8.33 22.73 -11.93 0.086 379
 381 3 -8.23 22.87 -11.94 0.125 380
 382 3 -8.12 22.91 -11.9 0.165 381
 383 3 -9.34 22.41 -11.69 0.347 378
 384 3 -9.58 22.16 -11.63 0.369 383
 385 3 -9.68 21.96 -11.58 0.437 384
 386 3 -9.72 21.82 -11.65 0.441 385
 387 3 -9.85 21.58 -11.52 0.517 386
 388 3 -9.95 21.46 -11.43 0.542 387
 389 3 -10 21.33 -11.39 0.513 388
 390 3 -10.07 21.18 -11.37 0.611 389
 391 3 -9.88 20.89 -11.8 0.303 390
 392 3 -9.98 20.73 -11.84 0.22 391
 393 3 -10.02 20.53 -11.85 0.181 392
 394 3 -9.96 20.4 -11.86 0.198 393
 395 3 -9.92 20.2 -11.86 0.176 394
 396 3 -9.91 20.09 -11.92 0.198 395
 397 3 -9.89 19.94 -11.97 0.187 396
 398 3 -9.91 19.73 -11.96 0.188 397
 399 3 -9.95 19.53 -11.96 0.194 398
 400 3 -10 19.37 -11.92 0.2 399
 401 3 -10 19.13 -11.9 0.211 400
 402 3 -10 19 -11.85 0.219 401
 403 3 -10.05 18.81 -11.91 0.203 402
 404 3 -10.1 18.64 -11.87 0.21 403
 405 3 -10.14 18.44 -11.9 0.187 404
 406 3 -10.26 18.32 -11.92 0.194 405
 407 3 -10.28 18.09 -11.98 0.206 406
 408 3 -10.43 17.99 -12 0.246 407
 409 3 -10.59 17.87 -12.03 0.281 408
 410 3 -10.66 17.72 -12.02 0.29 409
 411 3 -10.77 17.53 -12.09 0.357 410
 412 3 -10.92 17.35 -11.98 0.356 411
 413 3 -11.28 17.23 -11.87 0.424 412
 414 3 -11.52 17.08 -11.77 0.448 413
 415 3 -11.66 16.94 -11.75 0.429 414
 416 3 -11.93 16.87 -11.65 0.475 415
 417 3 -12.4 16.85 -11.52 0.364 416
 418 3 -12.31 16.44 -11.54 0.208 417
 419 3 -12.42 16.3 -11.46 0.241 418
 420 3 -12.49 16.16 -11.41 0.258 419
 421 3 -12.68 16.11 -11.15 0.19 420
 422 3 -12.76 15.93 -10.91 0.193 421
 423 3 -12.86 15.85 -10.84 0.208 422
 424 3 -13.04 15.72 -10.66 0.196 423
 425 3 -13.16 15.68 -10.62 0.264 424
 426 3 -12.88 15.7 -10.35 0.112 425
 427 3 -12.71 15.79 -10.29 0.131 426
 428 3 -12.59 15.77 -10.26 0.137 427
 429 3 -12.42 15.62 -10.15 0.066 428
 430 3 -13.45 15.66 -10.57 0.25 425
 431 3 -13.51 15.52 -10.33 0.188 430
 432 3 -13.65 15.48 -10.3 0.243 431
 433 3 -13.8 15.43 -10.28 0.292 432
 434 3 -13.92 15.35 -10.14 0.324 433
 435 3 -14.01 15.26 -10.05 0.357 434
 436 3 -14.2 15.02 -9.99 0.287 435
 437 3 -14.41 14.95 -10.02 0.208 436
 438 3 -14.57 14.86 -10.03 0.211 437
 439 3 -14.77 14.9 -9.99 0.188 438
 440 3 -14.97 14.99 -9.97 0.22 439
 441 3 -15.08 15 -9.95 0.264 440
 442 3 -15.09 15.49 -9.98 0.095 441
 443 3 -14.97 15.62 -10 0.085 442
 444 3 -15.01 15.72 -10.01 0.000125 443
 445 3 -13.87 15.83 -10 0.118 435
 446 3 -13.93 15.95 -9.96 0.086 445
 447 3 -14.09 15.87 -9.82 0.086 446
 448 3 -14.21 15.76 -9.71 0.097 447
 449 3 -14.32 15.73 -9.65 0.105 448
 450 3 -14.42 15.7 -9.54 0.107 449
 451 3 -14.56 15.66 -9.49 0.08 450
 452 3 -14.58 15.54 -9.41 0.078 451
 453 3 -14.06 15.44 -10.47 0.07 433
 454 3 -14.21 15.43 -10.34 0.064 453
 455 3 -13.68 15.93 -10.79 0.11 430
 456 3 -13.75 16.07 -10.83 0.148 455
 457 3 -13.56 16.19 -10.87 0.155 456
 458 3 -13.42 16.31 -10.92 0.086 457
 459 3 -14.07 16.04 -10.78 0.077 456
 460 3 -14.24 16.07 -10.82 0.089 459
 461 3 -14.37 16.13 -10.95 0.085 460
 462 3 -14.4 16.25 -11.09 0.06 461
 463 3 -12.83 17.12 -11.46 0.314 417
 464 3 -13.08 17.29 -11.49 0.3 463
 465 3 -13.11 17.41 -11.47 0.328 464
 466 3 -13.29 17.6 -11.53 0.188 465
 467 3 -13.5 17.59 -11.61 0.146 466
 468 3 -13.64 17.62 -11.62 0.151 467
 469 3 -13.73 17.7 -11.59 0.131 468
 470 3 -13.55 17.76 -11.46 0.039 469
 471 3 -13.23 17.41 -11.55 0.236 465
 472 3 -13.84 17.43 -11.8 0.221 471
 473 3 -13.97 17.45 -11.89 0.226 472
 474 3 -14.14 17.5 -11.99 0.205 473
 475 3 -14.26 17.57 -12.1 0.193 474
 476 3 -14.48 17.67 -12.22 0.195 475
 477 3 -14.62 17.77 -12.4 0.175 476
 478 3 -14.69 17.94 -12.45 0.196 477
 479 3 -14.82 18.06 -12.43 0.19 478
 480 3 -14.91 18.15 -12.47 0.226 479
 481 3 -14.97 18.25 -12.47 0.239 480
 482 3 -15.04 18.4 -12.43 0.273 481
 483 3 -15.01 18.57 -12.13 0.23 482
 484 3 -15.08 18.7 -12.02 0.287 483
 485 3 -15.15 18.8 -11.98 0.374 484
 486 3 -15.26 18.82 -11.89 0.465 485
 487 3 -15.63 18.39 -12.03 0.078 486
 488 3 -15.48 18.26 -11.98 0.066 487
 489 3 -15.35 18.22 -12.05 0.000125 488
 490 3 -15.38 18.99 -11.89 0.447 486
 491 3 -15.84 18.79 -12.3 0.097 490
 492 3 -15.93 18.75 -12.4 0.114 491
 493 3 -15.92 18.7 -12.5 0.000125 492
 494 3 -15.3 19.2 -11.73 0.365 490
 495 3 -15.27 19.38 -11.63 0.368 494
 496 3 -15.31 19.51 -11.55 0.335 495
 497 3 -15.43 19.67 -11.56 0.348 496
 498 3 -15.51 19.8 -11.56 0.344 497
 499 3 -15.75 19.9 -11.63 0.305 498
 500 3 -15.99 19.97 -11.59 0.28 499
 501 3 -16.3 19.87 -11.37 0.185 500
 502 3 -16.36 19.81 -11.26 0.202 501
 503 3 -16.27 19.52 -11.22 0.157 502
 504 3 -16.33 19.43 -11.11 0.145 503
 505 3 -16.36 19.34 -11.04 0.000125 504
 506 3 -16.47 19.92 -11.07 0.134 502
 507 3 -16.58 19.91 -10.92 0.155 506
 508 3 -16.59 19.87 -10.76 0.196 507
 509 3 -16.66 19.94 -10.6 0.246 508
 510 3 -17 19.92 -10.7 0.109 509
 511 3 -17.14 19.97 -10.66 0.159 510
 512 3 -17.23 20.03 -10.69 0.203 511
 513 3 -17.34 20.04 -10.83 0.235 512
 514 3 -17.33 20.27 -10.63 0.114 513
 515 3 -17.3 20.43 -10.54 0.105 514
 516 3 -17.3 20.57 -10.52 0.124 515
 517 3 -17.26 20.66 -10.47 0.000125 516
 518 3 -17.46 19.75 -11.13 0.102 513
 519 3 -17.57 19.73 -11.09 0.134 518
 520 3 -17.48 19.65 -11.39 0.134 519
 521 3 -17.38 19.69 -11.51 0.197 520
 522 3 -17.7 19.62 -11.69 0.078 521
 523 3 -17.78 19.64 -11.8 0.088 522
 524 3 -17.88 19.65 -11.82 0.000125 523
 525 3 -17.1 19.87 -11.62 0.153 521
 526 3 -16.96 19.92 -11.71 0.172 525
 527 3 -16.88 19.89 -11.86 0.091 526
 528 3 -16.79 19.93 -11.96 0.101 527
 529 3 -16.62 19.69 -11.81 0.091 528
 530 3 -16.52 19.59 -11.65 0.12 529
 531 3 -16.87 20 -11.66 0.092 526
 532 3 -16.58 20.15 -11.48 0.058 531
 533 3 -16.51 20.33 -11.46 0.103 532
 534 3 -16.83 20.05 -11.65 0.092 531
 535 3 -16.93 19.67 -11.85 0.033 534
 536 3 -16.88 19.58 -11.79 0.087 535
 537 3 -16.83 19.48 -11.7 0.000125 536
 538 3 -16.78 20.09 -11.62 0.092 534
 539 3 -17.18 19.69 -11.7 0.044 525
 540 3 -17.17 19.76 -11.8 0.062 539
 541 3 -16.6 19.96 -10.34 0.212 509
 542 3 -16.66 19.81 -10.16 0.181 541
 543 3 -16.74 19.73 -10 0.218 542
 544 3 -16.77 19.67 -9.92 0.289 543
 545 3 -17.18 19.8 -10.09 0.109 544
 546 3 -17.33 19.85 -10.09 0.098 545
 547 3 -17.31 19.98 -9.99 0.111 546
 548 3 -17.38 20.08 -9.98 0.086 547
 549 3 -17.46 20.06 -9.84 0.071 548
 550 3 -16.6 19.55 -9.71 0.209 544
 551 3 -16.46 19.53 -9.62 0.264 550
 552 3 -16.37 19.44 -9.54 0.312 551
 553 3 -16.56 19.1 -9.46 0.151 552
 554 3 -16.52 18.96 -9.37 0.112 553
 555 3 -16.62 18.82 -9.36 0.087 554
 556 3 -16.68 18.7 -9.34 0.081 555
 557 3 -16.76 18.61 -9.31 0.135 556
 558 3 -16.73 18.38 -9.19 0.166 557
 559 3 -16.75 18.17 -9.12 0.144 558
 560 3 -16.66 17.93 -9.07 0.086 559
 561 3 -16.52 17.94 -9.03 0.089 560
 562 3 -16.21 19.32 -9.54 0.17 552
 563 3 -16.11 19.94 -9.58 0.162 562
 564 3 -16.04 20.06 -9.59 0.162 563
 565 3 -15.96 20.2 -9.64 0.171 564
 566 3 -15.94 20.35 -9.68 0.164 565
 567 3 -15.91 20.54 -9.76 0.2 566
 568 3 -15.85 20.72 -9.81 0.183 567
 569 3 -15.75 20.77 -9.93 0.000125 568
 570 3 -16.12 19.2 -9.5 0.18 562
 571 3 -15.92 18.94 -9.41 0.155 570
 572 3 -15.93 18.7 -9.29 0.133 571
 573 3 -15.94 18.57 -9.22 0.202 572
 574 3 -16.08 18.38 -9.14 0.346 573
 575 3 -16.1 18.27 -9.03 0.439 574
 576 3 -16.08 18.08 -8.93 0.401 575
 577 3 -15.51 17.75 -8.49 0.153 576
 578 3 -15.37 17.71 -8.39 0.124 577
 579 3 -15.24 17.52 -8.25 0.059 578
 580 3 -15.13 17.48 -8.21 0.068 579
 581 3 -14.94 17.55 -8.18 0.123 580
 582 3 -14.84 17.62 -8.24 0.206 581
 583 3 -14.7 17.63 -8.32 0.174 582
 584 3 -14.57 17.85 -8.11 0.077 583
 585 3 -14.58 17.44 -8.52 0.115 583
 586 3 -14.46 17.44 -8.53 0.094 585
 587 3 -16.27 17.91 -9.18 0.171 576
 588 3 -16.2 17.79 -9.13 0.196 587
 589 3 -15.88 17.83 -8.97 0.153 588
 590 3 -15.79 17.88 -8.91 0.11 589
 591 3 -16.38 17.67 -9.09 0.082 588
 592 3 -16.43 17.42 -8.98 0.145 591
 593 3 -16.41 17.25 -8.8 0.081 592
 594 3 -16.55 20.4 -10.38 0.084 541
 595 3 -16.51 20.65 -10.48 0.082 594
 596 3 -16.44 20.79 -10.46 0.111 595
 597 3 -16.41 20.94 -10.54 0.088 596
 598 3 -16.39 21.09 -10.51 0.051 597
 599 3 -16.35 21.25 -10.53 0.119 598
 600 3 -16.28 21.4 -10.54 0.115 599
 601 3 -16.2 21.5 -10.6 0.098 600
 602 3 -15.23 18.27 -12.85 0.134 482
 603 3 -15.35 18.23 -12.87 0.079 602
 604 3 -13.27 17.4 -11.58 0.236 471
 605 3 -13.39 17.54 -12.14 0.11 604
 606 3 -13.35 17.6 -12.25 0.098 605
 607 3 -13.4 17.65 -12.35 0.000125 606
 608 3 -13.31 17.4 -11.61 0.236 604
 609 3 -12.72 17.48 -11.23 0.176 608
 610 3 -12.44 17.59 -11.29 0.127 609
 611 3 -12.35 17.66 -11.34 0.107 610
 612 3 -13.41 17.4 -11.68 0.236 608
 613 3 -12.69 17.18 -11.15 0.113 612
 614 3 -12.54 17.24 -11.25 0.105 613
 615 3 -12.44 17.32 -11.41 0.121 614
 616 3 -12.35 17.35 -11.52 0.123 615
 617 3 -12.18 17.29 -11.72 0.069 616
 618 3 -12.02 17.36 -11.79 0.092 617
 619 3 -11.91 17.5 -11.8 0.088 618
 620 3 -11.9 17.65 -11.79 0.124 619
 621 3 -11.9 17.77 -11.72 0.148 620
 622 3 -11.8 17.78 -11.42 0.149 621
 623 3 -11.69 17.77 -11.26 0.145 622
 624 3 -11.46 17.8 -11.17 0.126 623
 625 3 -11.25 17.95 -11.27 0.07 624
 626 3 -11.21 18.06 -11.29 0.067 625
 627 3 -11.34 18.17 -11.11 0.104 626
 628 3 -13.59 17.39 -11.79 0.236 612
 629 3 -10.58 21.45 -10.5 0.191 390
 630 3 -10.71 21.56 -10.45 0.185 629
 631 3 -10.88 21.65 -10.42 0.179 630
 632 3 -10.93 21.76 -10.37 0.194 631
 633 3 -11.07 21.95 -10.44 0.175 632
 634 3 -11.19 22.05 -10.51 0.181 633
 635 3 -11.28 22.19 -10.63 0.182 634
 636 3 -11.39 22.29 -10.71 0.161 635
 637 3 -11.52 22.31 -10.84 0.164 636
 638 3 -11.64 22.32 -11 0.195 637
 639 3 -11.75 22.38 -11.18 0.219 638
 640 3 -11.9 22.46 -11.32 0.192 639
 641 3 -12 22.51 -11.48 0.19 640
 642 3 -12.14 22.51 -11.59 0.228 641
 643 3 -11.9 22.62 -11.8 0.106 642
 644 3 -11.83 22.77 -11.93 0.174 643
 645 3 -11.77 22.9 -12 0.266 644
 646 3 -11.76 22.97 -12.14 0.334 645
 647 3 -11.22 22.83 -12.18 0.117 646
 648 3 -11.09 22.76 -12.22 0.141 647
 649 3 -10.97 22.65 -12.29 0.155 648
 650 3 -10.85 22.66 -12.4 0.159 649
 651 3 -10.77 22.45 -12.46 0.104 650
 652 3 -10.76 22.3 -12.58 0.099 651
 653 3 -10.78 22.17 -12.63 0.091 652
 654 3 -10.8 22.02 -12.66 0.077 653
 655 3 -10.74 21.9 -12.71 0.085 654
 656 3 -10.69 21.78 -12.72 0.105 655
 657 3 -10.69 21.7 -12.84 0.106 656
 658 3 -10.61 21.65 -13.03 0.068 657
 659 3 -10.51 21.64 -13.08 0.089 658
 660 3 -10.38 21.67 -13.21 0.086 659
 661 3 -10.37 21.75 -13.3 0.081 660
 662 3 -10.38 21.88 -13.4 0.102 661
 663 3 -10.43 22.07 -13.53 0.13 662
 664 3 -10.66 22.22 -13.62 0.07 663
 665 3 -10.72 22.35 -13.68 0.09 664
 666 3 -10.75 22.52 -13.73 0.077 665
 667 3 -10.79 22.7 -13.63 0.098 666
 668 3 -10.68 22.72 -13.52 0.129 667
 669 3 -10.71 22.64 -13.42 0.113 668
 670 3 -10.83 22.62 -13.33 0.055 669
 671 3 -11.91 23.06 -12.25 0.233 646
 672 3 -11.96 22.98 -12.36 0.151 671
 673 3 -12.01 22.82 -12.47 0.059 672
 674 3 -12.16 22.72 -12.58 0.157 673
 675 3 -12.14 22.73 -12.72 0.134 674
 676 3 -12.08 22.68 -12.85 0.151 675
 677 3 -12.23 22.5 -12.97 0.09 676
 678 3 -12.23 22.38 -13.08 0.156 677
 679 3 -12.36 22.37 -13.2 0.091 678
 680 3 -12.43 22.25 -13.26 0.14 679
 681 3 -12.42 22.13 -13.24 0.197 680
 682 3 -12.74 22.1 -13.54 0.078 681
 683 3 -12.81 22.04 -13.6 0.075 682
 684 3 -13 22 -13.61 0.134 683
 685 3 -13.02 21.77 -13.69 0.131 684
 686 3 -13 21.66 -13.67 0.118 685
 687 3 -13.09 21.59 -13.69 0.081 686
 688 3 -13.28 21.55 -13.64 0.066 687
 689 3 -13.35 21.61 -13.7 0.074 688
 690 3 -13.44 21.68 -13.78 0.05 689
 691 3 -13.51 21.79 -13.83 0.073 690
 692 3 -13.62 21.77 -13.91 0.065 691
 693 3 -12.25 21.96 -13.05 0.125 681
 694 3 -12.15 21.85 -12.95 0.078 693
 695 3 -12.14 21.7 -12.87 0.104 694
 696 3 -12.12 21.58 -12.76 0.121 695
 697 3 -12.03 21.52 -12.75 0.161 696
 698 3 -11.89 21.41 -13.06 0.081 697
 699 3 -11.9 21.47 -13.19 0.11 698
 700 3 -11.95 21.48 -13.34 0.091 699
 701 3 -12.02 21.49 -13.49 0.057 700
 702 3 -11.95 21.53 -13.64 0.035 701
 703 3 -11.94 21.55 -13.74 0.069 702
 704 3 -11.84 21.66 -13.79 0.083 703
 705 3 -11.71 21.7 -13.73 0.142 704
 706 3 -11.71 21.63 -13.47 0.076 705
 707 3 -11.62 21.61 -13.96 0.079 705
 708 3 -11.6 21.47 -14.02 0.096 707
 709 3 -11.53 21.38 -14.03 0.105 708
 710 3 -11.58 21.18 -13.95 0.107 709
 711 3 -11.7 21.09 -13.81 0.105 710
 712 3 -11.73 20.98 -13.69 0.138 711
 713 3 -11.98 20.83 -13.74 0.12 712
 714 3 -12.17 20.74 -13.76 0.052 713
 715 3 -12.25 20.58 -13.77 0.104 714
 716 3 -12.23 20.49 -13.83 0.086 715
 717 3 -11.94 22.75 -12.93 0.167 676
 718 3 -11.84 22.83 -12.99 0.14 717
 719 3 -11.91 22.76 -13.08 0.000125 718
 720 3 -12.37 22.44 -11.56 0.199 642
 721 3 -12.07 22.19 -11.71 0.063 720
 722 3 -12.08 22.06 -11.76 0.09 721
 723 3 -12.11 21.88 -11.79 0.091 722
 724 3 -12.14 21.76 -11.77 0.061 723
 725 3 -12.27 21.58 -11.78 0.105 724
 726 3 -12.26 21.47 -11.71 0.102 725
 727 3 -12.28 21.36 -11.68 0.127 726
 728 3 -12.5 21.23 -11.68 0.142 727
 729 3 -12.65 21.08 -11.64 0.103 728
 730 3 -12.74 21 -11.57 0.111 729
 731 3 -12.98 20.84 -11.58 0.114 730
 732 3 -13.14 20.74 -11.64 0.062 731
 733 3 -13.24 20.72 -11.73 0.103 732
 734 3 -13.33 20.62 -11.77 0.139 733
 735 3 -13.43 20.5 -11.76 0.144 734
 736 3 -13.63 20.43 -11.52 0.117 735
 737 3 -13.73 20.35 -11.47 0.174 736
 738 3 -13.84 20.57 -11.64 0.06 737
 739 3 -13.91 20.65 -11.72 0.068 738
 740 3 -14.03 20.78 -11.74 0.047 739
 741 3 -14.15 20.82 -11.73 0.117 740
 742 3 -14.29 20.77 -11.76 0.076 741
 743 3 -13.46 20.25 -11.83 0.075 735
 744 3 -13.48 20.12 -11.89 0.05 743
 745 3 -13.61 20.03 -11.92 0.073 744
 746 3 -13.74 19.91 -11.96 0.069 745
 747 3 -13.86 19.81 -12.05 0.11 746
 748 3 -13.94 19.69 -12.12 0.094 747
 749 3 -14.06 19.66 -12.21 0.087 748
 750 3 -14.24 19.62 -12.26 0.069 749
 751 3 -14.34 19.6 -12.32 0.085 750
 752 3 -14.39 19.59 -12.44 0.161 751
 753 3 -14.45 19.89 -12.32 0.099 752
 754 3 -12.52 22.54 -11.62 0.218 720
 755 3 -12.65 22.6 -11.71 0.216 754
 756 3 -12.77 22.71 -11.77 0.222 755
 757 3 -13.07 22.73 -11.69 0.292 756
 758 3 -13.33 22.72 -11.67 0.31 757
 759 3 -13.48 22.69 -11.73 0.327 758
 760 3 -13.69 22.81 -11.88 0.278 759
 761 3 -13.92 22.85 -11.93 0.267 760
 762 3 -14.13 22.88 -12 0.238 761
 763 3 -14.44 23.06 -11.97 0.236 762
 764 3 -14.63 23.03 -11.99 0.25 763
 765 3 -14.89 23.09 -12.01 0.151 764
 766 3 -15.1 23.19 -12.03 0.169 765
 767 3 -15.31 23.21 -12.03 0.168 766
 768 3 -15.54 23.34 -12.08 0.208 767
 769 3 -15.65 23.42 -12.14 0.204 768
 770 3 -15.78 23.52 -12.19 0.242 769
 771 3 -16 23.59 -12.13 0.18 770
 772 3 -16.22 23.7 -12.08 0.157 771
 773 3 -16.31 23.87 -12.05 0.187 772
 774 3 -16.41 24.02 -12.15 0.241 773
 775 3 -16.44 24.2 -12.21 0.307 774
 776 3 -16.48 24.33 -12.24 0.337 775
 777 3 -16.62 24.44 -12.2 0.363 776
 778 3 -16.73 24.54 -12.18 0.361 777
 779 3 -16.13 24.83 -12.15 0.082 778
 780 3 -16.07 24.9 -12.09 0.128 779
 781 3 -16 25.02 -12.1 0.112 780
 782 3 -15.92 25.16 -12.26 0.074 781
 783 3 -15.82 25.27 -12.36 0.025 782
 784 3 -15.75 25.45 -12.41 0.104 783
 785 3 -15.97 25.6 -12.49 0.079 784
 786 3 -16.07 25.6 -12.51 0.051 785
 787 3 -16.18 25.6 -12.64 0.175 786
 788 3 -16.1 25.78 -12.79 0.145 787
 789 3 -16.06 25.93 -12.9 0.073 788
 790 3 -16.07 26.03 -12.99 0.081 789
 791 3 -15.94 26.04 -13.12 0.000125 790
 792 3 -17.06 24.58 -12.16 0.244 778
 793 3 -17.23 24.55 -12.07 0.256 792
 794 3 -17.34 24.63 -12.02 0.25 793
 795 3 -17.7 24.42 -12.11 0.136 794
 796 3 -17.83 24.37 -12.03 0.144 795
 797 3 -17.97 24.27 -12.12 0.154 796
 798 3 -18.1 24.2 -12.13 0.162 797
 799 3 -18.28 24.1 -12.13 0.171 798
 800 3 -18.43 24.03 -12.2 0.144 799
 801 3 -18.54 23.88 -12.18 0.143 800
 802 3 -18.62 23.75 -12.15 0.211 801
 803 3 -18.65 23.63 -12.16 0.26 802
 804 3 -18.74 23.59 -12.1 0.296 803
 805 3 -18.47 23.37 -11.81 0.105 804
 806 3 -18.57 23.31 -11.72 0.105 805
 807 3 -18.61 23.15 -11.63 0.079 806
 808 3 -19.02 23.61 -12.03 0.301 804
 809 3 -19.17 23.55 -12 0.381 808
 810 3 -19.28 23.49 -12.03 0.428 809
 811 3 -19.36 23.3 -12.03 0.4 810
 812 3 -19.63 23.37 -12.09 0.291 811
 813 3 -19.76 23.29 -12.11 0.239 812
 814 3 -19.99 23.29 -12.02 0.11 813
 815 3 -20.08 23.31 -12.18 0.086 814
 816 3 -20.15 23.23 -12.27 0.093 815
 817 3 -20.18 23.14 -12.36 0.13 816
 818 3 -20.21 23.03 -12.46 0.095 817
 819 3 -20.24 22.89 -12.5 0.069 818
 820 3 -19.75 23.08 -12.12 0.184 813
 821 3 -19.79 22.92 -12.07 0.218 820
 822 3 -19.85 22.84 -12.07 0.206 821
 823 3 -20.09 22.62 -12.21 0.129 822
 824 3 -20.29 22.49 -12.19 0.109 823
 825 3 -19.1 22.9 -11.95 0.126 811
 826 3 -19.15 22.71 -11.91 0.109 825
 827 3 -19.24 22.51 -11.9 0.079 826
 828 3 -19.28 22.37 -11.82 0.098 827
 829 3 -19.38 22.32 -11.73 0.114 828
 830 3 -19.39 22.16 -11.65 0.105 829
 831 3 -19.37 22 -11.56 0.151 830
 832 3 -19.35 21.83 -11.54 0.166 831
 833 3 -19.32 21.6 -11.51 0.055 832
 834 3 -17.16 24.91 -11.83 0.194 794
 835 3 -17.2 25.04 -11.78 0.252 834
 836 3 -17.28 25.2 -11.78 0.206 835
 837 3 -17.48 25.2 -11.78 0.126 836
 838 3 -17.65 25.1 -11.77 0.111 837
 839 3 -17.77 25.15 -11.64 0.089 838
 840 3 -17.91 25.19 -11.66 0.067 839
 841 3 -18.01 25.14 -11.7 0.1 840
 842 3 -18.14 25.15 -11.85 0.13 841
 843 3 -18.24 25.22 -11.9 0.123 842
 844 3 -18.31 25.26 -12.06 0.139 843
 845 3 -18.47 25.26 -12.08 0.166 844
 846 3 -13.45 22.67 -11.23 0.09 758
 847 3 -13.62 22.61 -11.17 0.076 846
 848 3 -8.02 22.06 -10.38 0.058 216
 849 3 -6.97 22.03 -10.46 0.142 211
 850 3 -7.09 21.84 -10.57 0.149 849
 851 3 -7.26 21.65 -10.66 0.172 850
 852 3 -7.34 21.49 -10.74 0.136 851
 853 3 -7.35 21.37 -10.81 0.138 852
 854 3 -7.46 21.19 -10.77 0.171 853
 855 3 -7.58 21.03 -10.77 0.172 854
 856 3 -7.71 20.87 -10.76 0.157 855
 857 3 -7.91 20.74 -10.67 0.129 856
 858 3 -7.99 20.64 -10.58 0.132 857
 859 3 -8.03 20.5 -10.51 0.166 858
 860 3 -8.11 20.36 -10.48 0.177 859
 861 3 -8.18 20.25 -10.46 0.138 860
 862 3 -8.12 20.11 -10.42 0.126 861
 863 3 -8.17 20 -10.42 0.147 862
 864 3 -8.21 19.84 -10.38 0.135 863
 865 3 -8.17 19.73 -10.3 0.177 864
 866 3 -8.18 19.62 -10.24 0.204 865
 867 3 -8.08 19.49 -10.29 0.17 866
 868 3 -8.04 19.34 -10.22 0.15 867
 869 3 -8.03 19.22 -10.05 0.127 868
 870 3 -8.18 19.1 -9.96 0.135 869
 871 3 -8.17 19.05 -9.79 0.131 870
 872 3 -8.19 19 -9.64 0.13 871
 873 3 -8.28 18.89 -9.58 0.146 872
 874 3 -8.33 18.81 -9.45 0.138 873
 875 3 -8.49 18.71 -9.36 0.147 874
 876 3 -8.53 18.66 -9.29 0.196 875
 877 3 -8.57 18.49 -9.2 0.226 876
 878 3 -8.54 18.38 -9.04 0.245 877
 879 3 -8.61 18.34 -8.88 0.285 878
 880 3 -8.7 18.29 -8.73 0.298 879
 881 3 -8.81 18.2 -8.58 0.291 880
 882 3 -8.87 18.06 -8.38 0.27 881
 883 3 -9.04 17.93 -8.3 0.178 882
 884 3 -9.11 17.86 -8.28 0.103 883
 885 3 -9.24 17.72 -8.21 0.156 884
 886 3 -9.37 17.61 -8.14 0.187 885
 887 3 -9.44 17.44 -8.02 0.188 886
 888 3 -9.51 17.22 -7.99 0.174 887
 889 3 -9.56 17.08 -7.88 0.159 888
 890 3 -9.62 16.95 -7.77 0.159 889
 891 3 -9.68 16.9 -7.62 0.149 890
 892 3 -9.78 16.84 -7.51 0.19 891
 893 3 -9.91 16.76 -7.4 0.258 892
 894 3 -10.02 16.72 -7.26 0.324 893
 895 3 -10.21 16.69 -7.12 0.21 894
 896 3 -10.37 16.5 -7.29 0.122 895
 897 3 -10.31 16.83 -6.93 0.228 895
 898 3 -10.44 17.04 -6.83 0.33 897
 899 3 -10.41 17.13 -6.79 0.42 898
 900 3 -10.72 17.1 -6.24 0.11 899
 901 3 -10.79 17.24 -6.2 0.107 900
 902 3 -10.04 17.27 -7.06 0.324 899
 903 3 -9.91 17.35 -7.03 0.322 902
 904 3 -9.83 17.47 -7.15 0.273 903
 905 3 -9.73 17.62 -7.23 0.313 904
 906 3 -9.65 17.78 -7.24 0.302 905
 907 3 -9.52 17.87 -7.41 0.321 906
 908 3 -9.45 17.94 -7.58 0.246 907
 909 3 -10.32 16.4 -7.67 0.125 894
 910 3 -10.45 16.29 -7.79 0.127 909
 911 3 -10.63 16.26 -7.96 0.136 910
 912 3 -10.79 16.25 -8.11 0.162 911
 913 3 -10.9 16.23 -8.27 0.163 912
 914 3 -11.13 16.26 -8.37 0.125 913
 915 3 -11.34 16.24 -8.45 0.058 914
 916 3 -11.34 16.24 -8.55 0.071 915
 917 3 -11.4 16.16 -8.6 0.138 916
 918 3 -11.28 16.04 -8.7 0.073 917
 919 3 -11.46 15.92 -8.82 0.104 918
 920 3 -11.53 15.93 -8.94 0.148 919
 921 3 -11.61 16 -9.04 0.115 920
 922 3 -11.57 16.09 -8.52 0.125 917
 923 3 -11.63 15.97 -8.55 0.094 922
 924 3 -11.54 15.9 -8.55 0.000125 923
 925 3 -6.59 22.56 -10.4 0.375 209
 926 3 -6.55 22.7 -10.42 0.348 925
 927 3 -6.55 22.87 -10.46 0.361 926
 928 3 -6.49 23.05 -10.48 0.35 927
 929 3 -6.44 23.2 -10.51 0.34 928
 930 3 -6.38 23.33 -10.48 0.323 929
 931 3 -6.28 23.45 -10.3 0.308 930
 932 3 -6.27 23.58 -10.22 0.298 931
 933 3 -6.33 23.72 -10.2 0.285 932
 934 3 -6.41 23.81 -10.16 0.265 933
 935 3 -6.86 23.76 -9.54 0.637 934
 936 3 -7.27 23.51 -8.88 0.319 935
 937 3 -7.28 23.4 -8.68 0.32 936
 938 3 -7.41 23.3 -8.52 0.315 937
 939 3 -7.54 23.18 -8.32 0.335 938
 940 3 -7.65 23.07 -8.16 0.37 939
 941 3 -7.76 22.96 -7.98 0.35 940
 942 3 -7.88 22.92 -7.79 0.345 941
 943 3 -7.95 22.85 -7.66 0.365 942
 944 3 -8.09 22.83 -7.47 0.41 943
 945 3 -8.2 22.82 -7.33 0.411 944
 946 3 -8.3 22.67 -7.26 0.485 945
 947 3 -8.38 22.62 -7.17 0.452 946
 948 3 -8.4 22.72 -6.93 0.357 947
 949 3 -8.45 22.62 -6.89 0.42 948
 950 3 -8.65 22.69 -6.75 0.5 949
 951 3 -8.56 22.85 -6.56 0.127 950
 952 3 -8.48 22.76 -6.44 0.122 951
 953 3 -8.51 22.68 -6.36 0.084 952
 954 3 -8.78 22.69 -6.64 0.539 950
 955 3 -8.85 22.61 -6.56 0.573 954
 956 3 -8.55 22.45 -6.27 0.463 955
 957 3 -8.41 22.49 -5.86 0.278 956
 958 3 -8.35 22.36 -5.64 0.217 957
 959 3 -8.28 22.25 -5.48 0.179 958
 960 3 -8.23 22.22 -5.25 0.193 959
 961 3 -8.17 22.14 -5.12 0.191 960
 962 3 -8.17 22.01 -5.03 0.187 961
 963 3 -8.2 21.88 -4.9 0.169 962
 964 3 -8.25 21.8 -4.77 0.188 963
 965 3 -8.33 21.69 -4.67 0.199 964
 966 3 -8.41 21.61 -4.56 0.204 965
 967 3 -8.55 21.55 -4.44 0.18 966
 968 3 -8.69 21.46 -4.26 0.206 967
 969 3 -8.82 21.41 -4.1 0.199 968
 970 3 -8.96 21.42 -3.96 0.245 969
 971 3 -9.03 21.4 -3.84 0.269 970
 972 3 -9.17 21.44 -3.67 0.259 971
 973 3 -9.25 21.41 -3.56 0.285 972
 974 3 -9.46 21.51 -3.42 0.247 973
 975 3 -9.63 21.52 -3.3 0.198 974
 976 3 -9.89 21.51 -3.13 0.264 975
 977 3 -10.08 21.49 -2.99 0.283 976
 978 3 -10.26 21.45 -2.95 0.264 977
 979 3 -10.43 21.37 -2.92 0.307 978
 980 3 -10.53 21.33 -2.78 0.4 979
 981 3 -10.51 20.81 -2.21 0.193 980
 982 3 -10.42 20.77 -2.02 0.172 981
 983 3 -10.32 20.66 -1.84 0.142 982
 984 3 -10.23 20.55 -1.79 0.16 983
 985 3 -10.11 20.47 -1.75 0.21 984
 986 3 -10 20.5 -1.62 0.299 985
 987 3 -9.94 20.52 -1.44 0.367 986
 988 3 -9.89 20.56 -1.32 0.401 987
 989 3 -9.72 20.64 -1.28 0.399 988
 990 3 -9.64 20.34 -1.04 0.353 989
 991 3 -9.52 20.36 -0.95 0.357 990
 992 3 -9.39 20.39 -0.88 0.328 991
 993 3 -9.36 20.37 -0.62 0.285 992
 994 3 -9.33 20.46 -0.46 0.241 993
 995 3 -9.41 20.47 -0.23 0.188 994
 996 3 -9.42 20.41 0.01 0.188 995
 997 3 -9.47 20.47 0.13 0.162 996
 998 3 -9.38 20.68 0.11 0.098 997
 999 3 -9.45 20.36 0.45 0.072 997
 1000 3 -9.43 20.4 0.63 0.068 999
 1001 3 -9.35 20.38 0.83 0.112 1000
 1002 3 -9.23 20.36 0.99 0.119 1001
 1003 3 -9.15 20.45 1.16 0.108 1002
 1004 3 -9.08 20.54 1.29 0.101 1003
 1005 3 -8.97 20.54 1.4 0.073 1004
 1006 3 -9.55 21.08 -1.44 0.149 989
 1007 3 -9.53 21.27 -1.33 0.108 1006
 1008 3 -9.51 21.31 -1.23 0.135 1007
 1009 3 -9.42 21.42 -1.17 0.106 1008
 1010 3 -9.47 21.51 -1.09 0.149 1009
 1011 3 -9.58 21.6 -1.02 0.135 1010
 1012 3 -9.56 21.72 -1.03 0.087 1011
 1013 3 -9.76 20.57 -1.89 0.07 986
 1014 3 -9.66 20.59 -1.98 0.072 1013
 1015 3 -9.64 20.66 -2.1 0.093 1014
 1016 3 -9.6 20.71 -2.23 0.092 1015
 1017 3 -9.64 20.76 -2.35 0.099 1016
 1018 3 -10.1 20.14 -1.82 0.083 985
 1019 3 -10.14 20 -1.68 0.089 1018
 1020 3 -10.2 19.92 -1.6 0.074 1019
 1021 3 -10.25 19.81 -1.51 0.064 1020
 1022 3 -10.25 19.79 -1.35 0.106 1021
 1023 3 -10.17 19.75 -1.21 0.079 1022
 1024 3 -10.15 19.67 -1.1 0.106 1023
 1025 3 -10.21 19.69 -0.94 0.085 1024
 1026 3 -10.08 19.57 -1.05 0.099 1024
 1027 3 -10.01 19.43 -0.91 0.094 1026
 1028 3 -9.89 19.37 -0.76 0.086 1027
 1029 3 -9.78 19.41 -0.67 0.105 1028
 1030 3 -9.72 19.42 -0.55 0.091 1029
 1031 3 -10.86 21.45 -2.81 0.337 980
 1032 3 -11.07 21.54 -2.9 0.319 1031
 1033 3 -11.21 21.55 -2.96 0.341 1032
 1034 3 -11.32 21.51 -2.91 0.352 1033
 1035 3 -11.56 21.25 -3.02 0.237 1034
 1036 3 -11.71 21.08 -2.9 0.215 1035
 1037 3 -11.77 20.92 -2.8 0.18 1036
 1038 3 -11.73 20.74 -2.73 0.163 1037
 1039 3 -11.82 20.61 -2.71 0.14 1038
 1040 3 -11.88 20.46 -2.69 0.167 1039
 1041 3 -11.98 20.37 -2.63 0.181 1040
 1042 3 -12.14 20.27 -2.6 0.212 1041
 1043 3 -12.17 20.07 -2.52 0.171 1042
 1044 3 -12.21 19.85 -2.55 0.171 1043
 1045 3 -12.31 19.68 -2.49 0.184 1044
 1046 3 -12.39 19.53 -2.4 0.166 1045
 1047 3 -12.53 19.34 -2.3 0.195 1046
 1048 3 -12.63 19.22 -2.19 0.192 1047
 1049 3 -12.89 19.37 -2.09 0.148 1048
 1050 3 -13.05 19.49 -2.12 0.137 1049
 1051 3 -13.24 19.45 -2.07 0.15 1050
 1052 3 -13.33 19.34 -1.96 0.209 1051
 1053 3 -13.18 19.36 -1.78 0.156 1052
 1054 3 -13.02 19.35 -1.63 0.078 1053
 1055 3 -12.59 19.03 -2.2 0.144 1048
 1056 3 -12.61 18.81 -2.12 0.195 1055
 1057 3 -12.73 18.7 -2.12 0.219 1056
 1058 3 -12.67 18.45 -1.89 0.192 1057
 1059 3 -12.69 18.33 -1.81 0.224 1058
 1060 3 -12.76 18.18 -1.73 0.219 1059
 1061 3 -12.93 18.01 -1.74 0.173 1060
 1062 3 -13.08 17.85 -1.74 0.196 1061
 1063 3 -13.12 17.66 -1.67 0.189 1062
 1064 3 -13.24 17.46 -1.69 0.204 1063
 1065 3 -13.34 17.32 -1.68 0.199 1064
 1066 3 -13.48 17.14 -1.72 0.181 1065
 1067 3 -13.5 16.96 -1.68 0.175 1066
 1068 3 -13.52 16.79 -1.61 0.188 1067
 1069 3 -13.5 16.55 -1.49 0.207 1068
 1070 3 -13.47 16.42 -1.48 0.231 1069
 1071 3 -13.52 16.25 -1.36 0.245 1070
 1072 3 -13.78 16.24 -1.42 0.082 1071
 1073 3 -13.85 16.17 -1.38 0.000125 1072
 1074 3 -13.34 16.11 -1.18 0.236 1071
 1075 3 -13.23 16.06 -0.98 0.221 1074
 1076 3 -13.17 16.02 -0.73 0.219 1075
 1077 3 -13.13 15.91 -0.6 0.259 1076
 1078 3 -13.08 15.9 -0.48 0.323 1077
 1079 3 -12.91 15.83 -0.37 0.404 1078
 1080 3 -12.96 15.75 -0.28 0.489 1079
 1081 3 -12.92 15.63 -0.23 0.583 1080
 1082 3 -13.79 15.33 -0.24 0.206 1081
 1083 3 -14.02 15.42 -0.11 0.28 1082
 1084 3 -14.13 15.44 -0.08 0.23 1083
 1085 3 -14.32 15.54 -0.03 0.246 1084
 1086 3 -14.47 15.59 0.08 0.237 1085
 1087 3 -14.69 15.38 0.08 0.124 1086
 1088 3 -14.84 15.26 0.08 0.096 1087
 1089 3 -14.96 15.18 0.07 0.099 1088
 1090 3 -15.07 15.12 0.13 0.135 1089
 1091 3 -15.21 15.09 0.13 0.169 1090
 1092 3 -15.43 14.98 0.18 0.194 1091
 1093 3 -15.51 14.81 0.21 0.16 1092
 1094 3 -15.69 14.69 0.17 0.189 1093
 1095 3 -15.92 14.72 0.1 0.17 1094
 1096 3 -16.1 14.71 0.07 0.171 1095
 1097 3 -16.23 14.69 0.06 0.176 1096
 1098 3 -16.36 14.67 0.04 0.106 1097
 1099 3 -16.48 14.65 0.1 0.068 1098
 1100 3 -14.5 15.76 0.23 0.095 1086
 1101 3 -14.69 15.77 0.29 0.143 1100
 1102 3 -14.78 16.11 0.19 0.114 1101
 1103 3 -14.82 16.25 0.22 0.154 1102
 1104 3 -14.85 16.37 0.15 0.186 1103
 1105 3 -14.88 16.48 0.05 0.185 1104
 1106 3 -14.92 16.58 0 0.192 1105
 1107 3 -15.13 16.8 0.07 0.082 1106
 1108 3 -15.22 16.78 0.02 0.112 1107
 1109 3 -15.34 16.68 -0.02 0.117 1108
 1110 3 -15.39 16.5 -0.13 0.086 1109
 1111 3 -15.39 16.3 -0.17 0.099 1110
 1112 3 -15.33 16.18 -0.23 0.101 1111
 1113 3 -15.28 16.04 -0.27 0.134 1112
 1114 3 -14.61 16.63 -0.17 0.083 1106
 1115 3 -14.49 16.7 -0.21 0.167 1114
 1116 3 -14.42 16.45 -0.31 0.08 1115
 1117 3 -14.39 16.34 -0.45 0.063 1116
 1118 3 -14.45 16.84 -0.26 0.216 1115
 1119 3 -14.46 16.93 -0.51 0.294 1118
 1120 3 -14.63 17.18 -0.19 0.12 1119
 1121 3 -14.83 17.36 -0.13 0.107 1120
 1122 3 -14.75 17.49 -0.12 0.186 1121
 1123 3 -14.72 17.46 0.13 0.102 1122
 1124 3 -14.81 17.43 0.32 0.132 1123
 1125 3 -14.88 17.23 0.42 0.109 1124
 1126 3 -14.85 17.07 0.48 0.074 1125
 1127 3 -14.79 16.97 0.59 0.076 1126
 1128 3 -14.84 16.94 0.69 0.121 1127
 1129 3 -14.91 16.73 0.54 0.142 1128
 1130 3 -15 16.52 0.56 0.065 1129
 1131 3 -15 16.39 0.64 0.081 1130
 1132 3 -15.01 16.28 0.78 0.099 1131
 1133 3 -14.83 17.02 0.92 0.137 1128
 1134 3 -14.9 17.05 1.09 0.105 1133
 1135 3 -14.88 17.12 1.27 0.125 1134
 1136 3 -14.53 17.72 -0.2 0.107 1122
 1137 3 -14.43 17.85 -0.12 0.122 1136
 1138 3 -14.47 18.02 -0.2 0.112 1137
 1139 3 -14.52 18.15 -0.25 0.121 1138
 1140 3 -14.74 18.16 -0.34 0.071 1139
 1141 3 -14.88 18.15 -0.3 0.119 1140
 1142 3 -15.04 18.13 -0.28 0.107 1141
 1143 3 -15.18 18.11 -0.25 0.07 1142
 1144 3 -15.2 18.02 -0.2 0.052 1143
 1145 3 -15.33 17.88 -0.21 0.102 1144
 1146 3 -15.44 17.77 -0.21 0.122 1145
 1147 3 -15.62 17.74 -0.25 0.042 1146
 1148 3 -14.27 16.96 -0.01 0.12 1118
 1149 3 -14.15 17.12 0 0.204 1148
 1150 3 -13.91 17.29 0.14 0.08 1149
 1151 3 -13.76 17.46 0.1 0.082 1150
 1152 3 -13.69 17.58 0.1 0.085 1151
 1153 3 -13.63 17.74 0.01 0.096 1152
 1154 3 -13.55 17.87 0 0.109 1153
 1155 3 -13.37 17.95 0.04 0.146 1154
 1156 3 -13.19 17.93 0.17 0.127 1155
 1157 3 -13.07 17.84 0.31 0.13 1156
 1158 3 -12.97 17.76 0.48 0.131 1157
 1159 3 -12.88 17.7 0.54 0.115 1158
 1160 3 -12.79 17.64 0.58 0.08 1159
 1161 3 -14.73 15.67 0.63 0.122 1101
 1162 3 -14.77 15.53 0.72 0.099 1161
 1163 3 -14.93 15.43 0.76 0.132 1162
 1164 3 -15.12 15.42 0.82 0.166 1163
 1165 3 -15.27 15.4 0.93 0.188 1164
 1166 3 -15.48 15.46 1.01 0.138 1165
 1167 3 -15.47 15.7 0.94 0.125 1166
 1168 3 -15.51 15.81 0.94 0.208 1167
 1169 3 -15.43 15.82 1.29 0.215 1168
 1170 3 -15.49 15.81 1.45 0.267 1169
 1171 3 -15.11 15.65 1.38 0.104 1170
 1172 3 -14.89 15.62 1.39 0.085 1171
 1173 3 -15.73 15.89 1.54 0.195 1170
 1174 3 -15.84 15.96 1.6 0.225 1173
 1175 3 -16.01 16.05 1.56 0.222 1174
 1176 3 -16.16 16.15 1.55 0.233 1175
 1177 3 -16.26 16.16 1.38 0.27 1176
 1178 3 -16.15 16.46 1.27 0.156 1177
 1179 3 -16.29 16.59 1.23 0.108 1178
 1180 3 -16.27 16.01 1.33 0.165 1177
 1181 3 -16.12 15.74 1.35 0.074 1180
 1182 3 -16.09 15.66 1.45 0.093 1181
 1183 3 -16 15.55 1.39 0.134 1182
 1184 3 -15.92 15.57 1.2 0.084 1183
 1185 3 -15.94 15.56 1.09 0.078 1184
 1186 3 -15.95 15.49 0.99 0.087 1185
 1187 3 -15.93 15.41 0.87 0.073 1186
 1188 3 -15.99 15.38 0.75 0.102 1187
 1189 3 -15.84 15.31 0.61 0.000125 1188
 1190 3 -16.45 16.2 1.59 0.156 1180
 1191 3 -16.56 16.49 1.46 0.106 1190
 1192 3 -16.62 16.62 1.29 0.096 1191
 1193 3 -16.72 16.75 1.27 0.081 1192
 1194 3 -16.83 16.81 1.3 0.081 1193
 1195 3 -16.96 16.77 1.32 0.102 1194
 1196 3 -17.16 16.78 1.28 0.117 1195
 1197 3 -17.29 16.78 1.23 0.051 1196
 1198 3 -17.4 16.8 1.26 0.078 1197
 1199 3 -17.51 16.72 1.28 0.03 1198
 1200 3 -17.57 16.6 1.28 0.073 1199
 1201 3 -17.65 16.52 1.32 0.125 1200
 1202 3 -17.76 16.41 1.3 0.094 1201
 1203 3 -17.91 16.3 1.28 0.12 1202
 1204 3 -18.06 16.2 1.33 0.127 1203
 1205 3 -18.12 16.01 1.33 0.059 1204
 1206 3 -18.23 15.88 1.31 0.093 1205
 1207 3 -18.41 15.72 1.21 0.075 1206
 1208 3 -18.43 15.58 1.08 0.125 1207
 1209 3 -18.3 15.48 1.2 0.169 1208
 1210 3 -18.09 15.4 1.2 0.19 1209
 1211 3 -17.84 15.36 1.11 0.092 1210
 1212 3 -16.26 16.28 1.79 0.08 1176
 1213 3 -16.14 16.49 1.72 0.079 1212
 1214 3 -16.01 16.63 1.78 0.097 1213
 1215 3 -15.87 16.67 1.77 0.11 1214
 1216 3 -15.75 16.67 1.75 0.11 1215
 1217 3 -15.54 16.67 1.71 0.082 1216
 1218 3 -16.55 16.2 1.97 0.086 1212
 1219 3 -16.7 16.07 2.03 0.119 1218
 1220 3 -16.79 15.97 2.09 0.117 1219
 1221 3 -16.91 15.92 2.15 0.076 1220
 1222 3 -17.03 15.98 2.13 0.068 1221
 1223 3 -17.08 16.03 2.25 0.000125 1222
 1224 3 -15.27 16.02 0.72 0.161 1168
 1225 3 -15.14 16.15 0.56 0.1 1224
 1226 3 -15.57 15.3 1.09 0.117 1166
 1227 3 -15.66 15.24 1.21 0.162 1226
 1228 3 -15.78 15.19 1.35 0.127 1227
 1229 3 -15.95 15.05 1.28 0.099 1228
 1230 3 -16.04 15.08 1.23 0.133 1229
 1231 3 -16.17 15.08 1.3 0.152 1230
 1232 3 -16.32 14.97 1.41 0.075 1231
 1233 3 -13.65 15.22 -0.52 0.087 1082
 1234 3 -13.57 15.2 -0.6 0.151 1233
 1235 3 -12.48 15.68 -0.21 0.52 1081
 1236 3 -12.3 15.59 -0.28 0.569 1235
 1237 3 -12.22 15.61 -0.2 0.608 1236
 1238 3 -12.14 15.5 -0.25 0.655 1237
 1239 3 -12.1 15.4 0.07 0.556 1238
 1240 3 -11.97 15.41 0.05 0.58 1239
 1241 3 -11.2 15.77 -0.27 0.135 1240
 1242 3 -11.1 15.86 -0.31 0.188 1241
 1243 3 -10.89 16.09 -0.3 0.101 1242
 1244 3 -10.65 16.18 -0.4 0.115 1243
 1245 3 -10.57 16.29 -0.43 0.127 1244
 1246 3 -10.51 16.43 -0.39 0.12 1245
 1247 3 -10.39 16.5 -0.35 0.098 1246
 1248 3 -10.32 16.59 -0.39 0.09 1247
 1249 3 -10.31 16.72 -0.39 0.072 1248
 1250 3 -10.31 16.79 -0.47 0.077 1249
 1251 3 -10.28 16.79 -0.59 0.042 1250
 1252 3 -11.13 15.81 -0.63 0.119 1242
 1253 3 -11.07 15.83 -0.71 0.000125 1252
 1254 3 -11.93 15.56 -1 0.266 1238
 1255 3 -12.11 15.38 -1.16 0.174 1254
 1256 3 -12.18 15.28 -1.34 0.12 1255
 1257 3 -12.14 15.26 -1.54 0.104 1256
 1258 3 -12.1 15.26 -1.67 0.078 1257
 1259 3 -12.08 15.28 -1.81 0.115 1258
 1260 3 -12.05 15.33 -1.97 0.089 1259
 1261 3 -11.99 20.8 -2.91 0.071 1037
 1262 3 -12.13 20.8 -2.95 0.101 1261
 1263 3 -12.26 20.7 -2.89 0.146 1262
 1264 3 -12.43 20.64 -2.8 0.141 1263
 1265 3 -12.55 20.49 -2.76 0.124 1264
 1266 3 -12.7 20.44 -2.66 0.088 1265
 1267 3 -12.83 20.32 -2.52 0.148 1266
 1268 3 -12.99 20.28 -2.41 0.051 1267
 1269 3 -11.3 21.73 -2.44 0.103 1034
 1270 3 -11.31 21.8 -2.36 0.053 1269
 1271 3 -9.25 21.17 -3.76 0.105 973
 1272 3 -9.28 21.12 -3.87 0.063 1271
 1273 3 -9.25 21.06 -4.05 0.115 1272
 1274 3 -9.25 21.09 -4.18 0.072 1273
 1275 3 -9.45 22.76 -6.74 0.418 955
 1276 3 -9.59 22.69 -6.75 0.486 1275
 1277 3 -9.7 22.62 -6.74 0.506 1276
 1278 3 -9.87 22.63 -6.65 0.511 1277
 1279 3 -9.73 22.2 -5.97 0.131 1278
 1280 3 -9.82 22.08 -5.78 0.127 1279
 1281 3 -9.95 22 -5.67 0.127 1280
 1282 3 -10.01 21.87 -5.57 0.114 1281
 1283 3 -10.08 21.72 -5.48 0.116 1282
 1284 3 -10.18 21.57 -5.47 0.133 1283
 1285 3 -10.23 21.42 -5.43 0.116 1284
 1286 3 -10.31 21.32 -5.42 0.103 1285
 1287 3 -10.4 21.18 -5.41 0.108 1286
 1288 3 -10.44 21.05 -5.27 0.147 1287
 1289 3 -10.56 20.93 -5.2 0.219 1288
 1290 3 -10.72 20.89 -5.14 0.238 1289
 1291 3 -10.85 20.8 -4.98 0.263 1290
 1292 3 -10.96 20.71 -4.9 0.291 1291
 1293 3 -10.8 20.25 -5.12 0.094 1292
 1294 3 -10.96 20.12 -5.08 0.164 1293
 1295 3 -11.16 20.52 -4.46 0.18 1292
 1296 3 -11.2 20.47 -4.32 0.268 1295
 1297 3 -11.23 20.43 -4.18 0.362 1296
 1298 3 -11.42 20.78 -4.01 0.101 1297
 1299 3 -11.27 20.77 -3.87 0.112 1298
 1300 3 -11.18 20.77 -3.76 0.122 1299
 1301 3 -11.08 20.85 -3.65 0.115 1300
 1302 3 -10.98 21.01 -3.67 0.109 1301
 1303 3 -11.04 21.14 -3.67 0.17 1302
 1304 3 -11.17 21.22 -3.83 0.185 1303
 1305 3 -11.32 21.3 -3.9 0.164 1304
 1306 3 -11.58 21.35 -3.83 0.143 1305
 1307 3 -11.8 21.32 -3.7 0.15 1306
 1308 3 -11.91 21.29 -3.67 0.202 1307
 1309 3 -12.02 21.22 -3.58 0.236 1308
 1310 3 -12.29 21.4 -3.4 0.114 1309
 1311 3 -12.4 21.4 -3.31 0.102 1310
 1312 3 -12.55 21.33 -3.22 0.086 1311
 1313 3 -12.71 21.23 -3.06 0.095 1312
 1314 3 -12.87 21.15 -2.9 0.107 1313
 1315 3 -12.97 21.04 -2.73 0.129 1314
 1316 3 -13.13 20.92 -2.64 0.142 1315
 1317 3 -13.23 20.87 -2.57 0.13 1316
 1318 3 -13.37 20.81 -2.48 0.116 1317
 1319 3 -11.76 21.03 -3.92 0.079 1309
 1320 3 -11.65 21 -3.98 0.09 1319
 1321 3 -11.54 20.95 -4 0.057 1320
 1322 3 -11.06 20.39 -4.04 0.525 1297
 1323 3 -11.5 20.15 -3.55 0.186 1322
 1324 3 -11.75 20.05 -3.48 0.142 1323
 1325 3 -11.72 19.81 -3.39 0.096 1324
 1326 3 -11.75 19.64 -3.35 0.119 1325
 1327 3 -11.71 19.47 -3.27 0.069 1326
 1328 3 -11 20.37 -4.04 0.585 1322
 1329 3 -10.1 20.46 -4.6 0.37 1328
 1330 3 -9.93 20.39 -4.83 0.312 1329
 1331 3 -9.84 20.25 -4.92 0.306 1330
 1332 3 -9.56 20.32 -4.66 0.137 1331
 1333 3 -9.4 20.32 -4.66 0.078 1332
 1334 3 -9.17 20.36 -4.57 0.136 1333
 1335 3 -9.03 20.28 -4.54 0.162 1334
 1336 3 -9 20.21 -4.39 0.219 1335
 1337 3 -9.01 20.09 -4.28 0.158 1336
 1338 3 -9.15 20.05 -4.25 0.13 1337
 1339 3 -9.06 20 -4.14 0.084 1338
 1340 3 -9.02 19.98 -4 0.096 1339
 1341 3 -8.98 19.94 -3.88 0.098 1340
 1342 3 -8.92 20.43 -4.81 0.127 1335
 1343 3 -8.85 20.43 -4.99 0.124 1342
 1344 3 -8.87 20.46 -5.15 0.123 1343
 1345 3 -8.89 20.43 -5.29 0.118 1344
 1346 3 -8.88 20.5 -5.49 0.124 1345
 1347 3 -8.82 20.52 -5.69 0.136 1346
 1348 3 -8.71 20.52 -5.9 0.155 1347
 1349 3 -8.65 20.49 -6.06 0.207 1348
 1350 3 -8.74 20.49 -6.21 0.166 1349
 1351 3 -8.8 20.5 -6.35 0.176 1350
 1352 3 -8.93 20.39 -6.41 0.125 1351
 1353 3 -9.09 20.38 -6.51 0.06 1352
 1354 3 -9.94 19.84 -5.11 0.124 1331
 1355 3 -10.02 19.63 -5.13 0.159 1354
 1356 3 -10.15 19.45 -5.15 0.145 1355
 1357 3 -10.28 19.35 -5.05 0.07 1356
 1358 3 -10.94 20.36 -4.04 0.585 1328
 1359 3 -10.95 19.99 -3.64 0.264 1358
 1360 3 -10.7 19.76 -3.58 0.139 1359
 1361 3 -10.66 19.67 -3.48 0.139 1360
 1362 3 -10.53 19.58 -3.46 0.101 1361
 1363 3 -10.94 19.94 -3.5 0.19 1359
 1364 3 -11.06 19.76 -3.29 0.136 1363
 1365 3 -11.22 19.74 -3.11 0.127 1364
 1366 3 -11.17 19.64 -2.99 0.118 1365
 1367 3 -11.09 19.28 -2.95 0.094 1366
 1368 3 -11.05 19.12 -2.88 0.169 1367
 1369 3 -10.97 18.97 -2.74 0.175 1368
 1370 3 -11.03 18.74 -2.66 0.000125 1369
 1371 3 -11.15 19.89 -2.86 0.093 1366
 1372 3 -11.16 20.03 -2.76 0.06 1371
 1373 3 -11.19 20.17 -2.72 0.098 1372
 1374 3 -11.19 20.28 -2.67 0.08 1373
 1375 3 -11.71 20.42 -3.93 0.117 1358
 1376 3 -11.86 20.4 -3.95 0.12 1375
 1377 3 -12.09 20.33 -3.87 0.093 1376
 1378 3 -12.2 20.32 -3.81 0.076 1377
 1379 3 -12.35 20.3 -3.75 0.079 1378
 1380 3 -12.49 20.27 -3.7 0.093 1379
 1381 3 -12.72 20.12 -3.66 0.125 1380
 1382 3 -12.78 20.35 -3.66 0.105 1381
 1383 3 -12.74 20.46 -3.71 0.108 1382
 1384 3 -12.7 20.52 -3.88 0.129 1383
 1385 3 -12.67 20.56 -4.03 0.14 1384
 1386 3 -12.85 20.53 -4.1 0.131 1385
 1387 3 -13.01 20.66 -4.11 0.105 1386
 1388 3 -10.05 22.72 -6.68 0.459 1278
 1389 3 -10.23 22.89 -6.73 0.44 1388
 1390 3 -10.35 23 -6.79 0.424 1389
 1391 3 -10.71 22.89 -6.79 0.422 1390
 1392 3 -10.99 22.91 -6.79 0.41 1391
 1393 3 -11.15 22.92 -6.81 0.342 1392
 1394 3 -11.35 22.93 -6.82 0.249 1393
 1395 3 -11.5 23.04 -6.84 0.256 1394
 1396 3 -11.67 23.25 -6.94 0.228 1395
 1397 3 -11.79 23.37 -7.07 0.241 1396
 1398 3 -12 23.6 -7.06 0.28 1397
 1399 3 -12.1 23.75 -7.08 0.293 1398
 1400 3 -12.19 23.87 -7.06 0.346 1399
 1401 3 -12.29 23.96 -7.15 0.356 1400
 1402 3 -12.4 24.09 -7.26 0.335 1401
 1403 3 -12.48 24.2 -7.3 0.37 1402
 1404 3 -13.06 23.99 -7.26 0.271 1403
 1405 3 -13.3 23.91 -7.17 0.254 1404
 1406 3 -13.52 23.7 -7.09 0.262 1405
 1407 3 -13.63 23.56 -7.04 0.284 1406
 1408 3 -13.72 23.4 -6.95 0.365 1407
 1409 3 -13.75 23.3 -6.95 0.487 1408
 1410 3 -13.88 23.28 -7 0.549 1409
 1411 3 -14.07 23.24 -7.11 0.538 1410
 1412 3 -14.05 22.84 -6.96 0.132 1411
 1413 3 -14.04 22.61 -7.04 0.112 1412
 1414 3 -14.13 22.51 -7.01 0.06 1413
 1415 3 -14.23 22.4 -7.01 0.106 1414
 1416 3 -14.38 22.3 -6.95 0.095 1415
 1417 3 -14.5 22.18 -6.94 0.083 1416
 1418 3 -14.32 23.54 -7.2 0.245 1411
 1419 3 -14.69 24.04 -7.57 0.202 1418
 1420 3 -14.76 24.12 -7.67 0.207 1419
 1421 3 -14.87 24.2 -7.82 0.193 1420
 1422 3 -15 24.42 -8.01 0.136 1421
 1423 3 -15.07 24.5 -8.11 0.175 1422
 1424 3 -15.18 24.58 -8.19 0.222 1423
 1425 3 -15.45 24.55 -8.21 0.166 1424
 1426 3 -15.66 24.61 -8.29 0.155 1425
 1427 3 -15.84 24.61 -8.33 0.159 1426
 1428 3 -16.09 24.61 -8.38 0.142 1427
 1429 3 -16.22 24.61 -8.46 0.162 1428
 1430 3 -16.41 24.62 -8.5 0.177 1429
 1431 3 -16.56 24.62 -8.56 0.178 1430
 1432 3 -16.71 24.55 -8.62 0.172 1431
 1433 3 -16.89 24.41 -8.62 0.16 1432
 1434 3 -17.04 24.31 -8.62 0.156 1433
 1435 3 -17.21 24.21 -8.5 0.173 1434
 1436 3 -17.37 24.2 -8.51 0.183 1435
 1437 3 -17.49 24.12 -8.5 0.177 1436
 1438 3 -17.61 24.09 -8.51 0.206 1437
 1439 3 -17.7 24.15 -8.39 0.23 1438
 1440 3 -17.8 24.11 -8.32 0.304 1439
 1441 3 -17.8 23.8 -8.03 0.205 1440
 1442 3 -17.81 23.67 -7.98 0.232 1441
 1443 3 -17.72 23.41 -7.88 0.153 1442
 1444 3 -17.67 23.25 -7.79 0.208 1443
 1445 3 -17.61 23.07 -7.84 0.2 1444
 1446 3 -17.88 23.85 -7.66 0.053 1442
 1447 3 -17.95 23.82 -7.5 0.000125 1446
 1448 3 -17.96 24.29 -8.22 0.362 1440
 1449 3 -17.95 23.65 -8.54 0.173 1448
 1450 3 -18.03 23.49 -8.45 0.117 1449
 1451 3 -18.05 23.34 -8.47 0.112 1450
 1452 3 -17.98 23.23 -8.55 0.113 1451
 1453 3 -17.91 23.06 -8.67 0.094 1452
 1454 3 -17.82 22.95 -8.7 0.101 1453
 1455 3 -17.73 22.79 -8.67 0.135 1454
 1456 3 -17.64 22.72 -8.61 0.159 1455
 1457 3 -17.48 22.73 -8.77 0.128 1456
 1458 3 -17.42 22.69 -8.85 0.148 1457
 1459 3 -17.32 22.67 -8.94 0.131 1458
 1460 3 -17.27 22.52 -8.94 0.065 1459
 1461 3 -17.71 22.52 -8.55 0.135 1456
 1462 3 -17.74 22.28 -8.55 0.11 1461
 1463 3 -17.71 22.12 -8.64 0.138 1462
 1464 3 -17.75 22 -8.66 0.188 1463
 1465 3 -18.02 21.74 -8.66 0.168 1464
 1466 3 -18.25 21.57 -8.77 0.099 1465
 1467 3 -18.34 21.51 -8.82 0.122 1466
 1468 3 -18.45 21.48 -8.93 0.041 1467
 1469 3 -18.08 24.42 -8.19 0.375 1448
 1470 3 -18.43 24.63 -8.17 0.373 1469
 1471 3 -18.62 24.75 -8.22 0.361 1470
 1472 3 -18.71 24.9 -8.11 0.393 1471
 1473 3 -18.81 24.98 -8.12 0.441 1472
 1474 3 -19.2 24.8 -8.16 0.351 1473
 1475 3 -19.49 24.61 -8.02 0.327 1474
 1476 3 -19.57 24.79 -8.19 0.133 1475
 1477 3 -19.7 24.86 -8.23 0.145 1476
 1478 3 -19.83 24.88 -8.34 0.088 1477
 1479 3 -19.84 24.81 -8.48 0.109 1478
 1480 3 -19.98 24.68 -8.62 0.112 1479
 1481 3 -19.99 24.62 -8.76 0.101 1480
 1482 3 -20.04 24.52 -8.92 0.074 1481
 1483 3 -20.13 24.42 -8.93 0.000125 1482
 1484 3 -19.76 24.43 -7.74 0.19 1475
 1485 3 -19.85 24.42 -7.63 0.208 1484
 1486 3 -19.85 24.32 -7.41 0.137 1485
 1487 3 -19.9 24.14 -7.35 0.098 1486
 1488 3 -19.88 24.03 -7.28 0.113 1487
 1489 3 -19.98 23.86 -7.24 0.149 1488
 1490 3 -20.08 23.73 -7.16 0.148 1489
 1491 3 -20.16 23.63 -7.15 0.118 1490
 1492 3 -20.34 23.57 -7.05 0.14 1491
 1493 3 -20.46 23.27 -6.96 0.189 1492
 1494 3 -20.41 23.11 -6.84 0.156 1493
 1495 3 -20.44 22.96 -6.76 0.147 1494
 1496 3 -20.51 22.79 -6.69 0.156 1495
 1497 3 -20.54 22.67 -6.64 0.192 1496
 1498 3 -20.53 22.54 -6.57 0.206 1497
 1499 3 -20.44 22.49 -6.43 0.242 1498
 1500 3 -20.41 22.33 -6.36 0.213 1499
 1501 3 -20.48 22.14 -6.16 0.239 1500
 1502 3 -20.46 21.99 -6.03 0.219 1501
 1503 3 -20.37 22 -5.9 0.2 1502
 1504 3 -20.28 22 -5.76 0.179 1503
 1505 3 -20.25 21.94 -5.62 0.163 1504
 1506 3 -20.32 21.81 -5.49 0.159 1505
 1507 3 -20.34 21.77 -5.37 0.21 1506
 1508 3 -20.4 21.58 -5.35 0.18 1507
 1509 3 -20.46 21.4 -5.3 0.192 1508
 1510 3 -20.46 21.29 -5.22 0.193 1509
 1511 3 -20.53 21.19 -5.1 0.185 1510
 1512 3 -20.5 21.02 -4.99 0.19 1511
 1513 3 -20.58 20.9 -4.84 0.238 1512
 1514 3 -20.66 20.8 -4.77 0.254 1513
 1515 3 -20.95 20.8 -4.65 0.168 1514
 1516 3 -21.05 20.79 -4.56 0.152 1515
 1517 3 -21.22 20.93 -4.57 0.08 1516
 1518 3 -21.35 20.94 -4.64 0.051 1517
 1519 3 -21.46 20.93 -4.74 0.1 1518
 1520 3 -21.52 20.88 -4.84 0.118 1519
 1521 3 -21.6 20.93 -5.04 0.133 1520
 1522 3 -21.67 20.95 -5.24 0.12 1521
 1523 3 -21.69 20.95 -5.46 0.071 1522
 1524 3 -21.79 20.88 -5.56 0.128 1523
 1525 3 -21.91 20.89 -5.7 0.135 1524
 1526 3 -20.28 22 -5.01 0.101 1507
 1527 3 -20.3 21.94 -4.87 0.000125 1526
 1528 3 -20.7 22.34 -6.8 0.072 1498
 1529 3 -20.8 22.25 -6.85 0.105 1528
 1530 3 -20.79 22.08 -6.86 0.097 1529
 1531 3 -20.9 21.9 -6.87 0.084 1530
 1532 3 -20.94 21.71 -6.92 0.098 1531
 1533 3 -20.79 21.62 -7.02 0.09 1532
 1534 3 -20.88 22.37 -7.02 0.093 1529
 1535 3 -20.84 22.36 -7.12 0.071 1534
 1536 3 -20.49 23.95 -7.11 0.107 1492
 1537 3 -20.46 24.11 -7.08 0.079 1536
 1538 3 -20.51 24.23 -7.02 0.122 1537
 1539 3 -20.56 24.35 -6.96 0.137 1538
 1540 3 -20.74 24.48 -7.12 0.099 1539
 1541 3 -20.76 24.57 -7.24 0.111 1540
 1542 3 -20.83 24.66 -7.34 0.131 1541
 1543 3 -21.02 24.69 -7.55 0.092 1542
 1544 3 -21.14 24.68 -7.62 0.112 1543
 1545 3 -21.24 24.78 -7.71 0.098 1544
 1546 3 -21.35 24.89 -7.83 0.039 1545
 1547 3 -14.85 24.71 -8.25 0.144 1424
 1548 3 -14.68 24.65 -8.18 0.135 1547
 1549 3 -14.55 24.62 -7.98 0.117 1548
 1550 3 -14.45 24.6 -7.88 0.136 1549
 1551 3 -14.43 24.51 -7.66 0.077 1550
 1552 3 -14.46 24.44 -7.53 0.081 1551
 1553 3 -14.39 23.62 -7.21 0.245 1418
 1554 3 -14.78 23.7 -6.98 0.161 1553
 1555 3 -14.88 23.62 -6.79 0.166 1554
 1556 3 -14.91 23.55 -6.59 0.202 1555
 1557 3 -14.96 23.53 -6.46 0.242 1556
 1558 3 -15.07 23.45 -6.26 0.238 1557
 1559 3 -15.07 23.43 -6.05 0.159 1558
 1560 3 -15.09 23.41 -5.92 0.224 1559
 1561 3 -15.16 23.37 -5.77 0.245 1560
 1562 3 -15.2 23.32 -5.6 0.25 1561
 1563 3 -15.27 23.27 -5.49 0.328 1562
 1564 3 -15.01 23.23 -5.34 0.243 1563
 1565 3 -14.99 23.24 -5.14 0.228 1564
 1566 3 -15.01 23.29 -4.95 0.238 1565
 1567 3 -15.05 23.35 -4.82 0.329 1566
 1568 3 -15.01 23.42 -4.71 0.344 1567
 1569 3 -15.17 23.21 -4.5 0.326 1568
 1570 3 -15.25 23 -4.31 0.26 1569
 1571 3 -15.3 22.9 -4.15 0.265 1570
 1572 3 -15.3 22.69 -3.95 0.262 1571
 1573 3 -15.34 22.63 -3.8 0.264 1572
 1574 3 -15.37 22.51 -3.65 0.287 1573
 1575 3 -15.47 22.4 -3.52 0.262 1574
 1576 3 -15.52 22.29 -3.36 0.256 1575
 1577 3 -15.56 22.32 -3.2 0.28 1576
 1578 3 -15.54 22.45 -2.99 0.34 1577
 1579 3 -15.69 22.28 -2.88 0.311 1578
 1580 3 -15.73 22.3 -2.64 0.313 1579
 1581 3 -15.72 22.27 -2.52 0.318 1580
 1582 3 -15.43 22.2 -2.46 0.266 1581
 1583 3 -15.14 22.44 -2.68 0.113 1582
 1584 3 -15.07 22.48 -2.75 0.000125 1583
 1585 3 -16.22 22.52 -2.46 0.126 1581
 1586 3 -16.32 22.61 -2.42 0.108 1585
 1587 3 -16.44 22.76 -2.44 0.127 1586
 1588 3 -16.54 22.82 -2.49 0.143 1587
 1589 3 -16.66 22.84 -2.49 0.22 1588
 1590 3 -16.85 22.74 -2.6 0.15 1589
 1591 3 -16.96 22.73 -2.69 0.096 1590
 1592 3 -15.19 22.79 -3.04 0.119 1578
 1593 3 -15.1 22.94 -3.15 0.1 1592
 1594 3 -15.68 21.88 -3.35 0.102 1577
 1595 3 -15.19 23.55 -4.31 0.11 1569
 1596 3 -15.28 23.57 -4.14 0.124 1595
 1597 3 -15.32 23.65 -4 0.108 1596
 1598 3 -15.39 23.75 -3.94 0.105 1597
 1599 3 -15.53 23.85 -3.92 0.096 1598
 1600 3 -15.66 23.92 -3.91 0.14 1599
 1601 3 -15.9 23.67 -3.6 0.135 1600
 1602 3 -15.97 23.58 -3.42 0.105 1601
 1603 3 -16.09 23.59 -3.24 0.094 1602
 1604 3 -16.16 23.49 -3.11 0.094 1603
 1605 3 -16.22 23.45 -2.87 0.092 1604
 1606 3 -15.76 24.19 -4.1 0.133 1600
 1607 3 -15.8 24.32 -4.11 0.115 1606
 1608 3 -15.74 24.47 -4.08 0.074 1607
 1609 3 -15.74 24.57 -4.01 0.137 1608
 1610 3 -15.67 24.68 -4.02 0.084 1609
 1611 3 -15.59 24.78 -3.95 0.076 1610
 1612 3 -15.57 24.88 -3.89 0.035 1611
 1613 3 -15.55 25.05 -3.88 0.142 1612
 1614 3 -15.43 25.15 -3.84 0.196 1613
 1615 3 -15.19 25.09 -4.08 0.112 1614
 1616 3 -15.1 25.11 -4.2 0.134 1615
 1617 3 -15.07 25.11 -4.37 0.137 1616
 1618 3 -15.13 24.79 -4.39 0.062 1617
 1619 3 -15.09 24.75 -4.29 0.089 1618
 1620 3 -15.41 25.37 -3.61 0.114 1614
 1621 3 -15.42 25.48 -3.58 0.04 1620
 1622 3 -15.08 23.92 -4.65 0.133 1568
 1623 3 -15.17 24.01 -4.58 0.119 1622
 1624 3 -15.34 24.11 -4.62 0.081 1623
 1625 3 -15.47 24.2 -4.66 0.096 1624
 1626 3 -15.7 24.13 -4.58 0.095 1625
 1627 3 -15.83 24.12 -4.52 0.095 1626
 1628 3 -16.01 24.03 -4.47 0.082 1627
 1629 3 -16.1 24.04 -4.3 0.141 1628
 1630 3 -16.17 24.02 -4.19 0.137 1629
 1631 3 -16.31 24.19 -4.3 0.087 1630
 1632 3 -16.36 24.27 -4.2 0.082 1631
 1633 3 -16.36 24.35 -4.06 0.085 1632
 1634 3 -16.39 24.51 -4.01 0.107 1633
 1635 3 -16.39 24.57 -3.93 0.122 1634
 1636 3 -15.81 23.28 -5.49 0.171 1563
 1637 3 -15.94 23.25 -5.4 0.211 1636
 1638 3 -15.74 23.58 -5.27 0.119 1637
 1639 3 -15.61 23.74 -5.33 0.09 1638
 1640 3 -15.59 23.9 -5.28 0.096 1639
 1641 3 -15.52 24.02 -5.29 0.099 1640
 1642 3 -15.39 24.06 -5.45 0.051 1641
 1643 3 -15.3 24.18 -5.49 0.084 1642
 1644 3 -15.19 24.24 -5.57 0.06 1643
 1645 3 -15.06 24.28 -5.69 0.078 1644
 1646 3 -15.02 24.33 -5.8 0.075 1645
 1647 3 -15.02 24.42 -5.93 0.065 1646
 1648 3 -15 24.46 -6.05 0.000125 1647
 1649 3 -16.12 23.06 -5.38 0.275 1637
 1650 3 -16.21 22.94 -5.34 0.287 1649
 1651 3 -16.33 22.88 -5.29 0.25 1650
 1652 3 -16.44 22.79 -5.29 0.199 1651
 1653 3 -16.58 22.73 -5.27 0.164 1652
 1654 3 -16.74 22.7 -5.34 0.106 1653
 1655 3 -16.84 22.68 -5.44 0.105 1654
 1656 3 -16.92 22.7 -5.56 0.086 1655
 1657 3 -17.01 22.75 -5.66 0.111 1656
 1658 3 -17.05 22.7 -5.77 0.12 1657
 1659 3 -17.05 22.77 -5.93 0.098 1658
 1660 3 -17.01 22.84 -6.04 0.092 1659
 1661 3 -16.99 22.9 -6.16 0.12 1660
 1662 3 -16.97 23.01 -6.25 0.15 1661
 1663 3 -16.98 23.12 -6.26 0.188 1662
 1664 3 -16.91 23.1 -6.52 0.095 1663
 1665 3 -16.92 23.21 -6.68 0.104 1664
 1666 3 -16.89 23.29 -6.77 0.095 1665
 1667 3 -16.8 23.35 -6.91 0.073 1666
 1668 3 -16.76 23.38 -7 0.000125 1667
 1669 3 -17.19 23.17 -6.1 0.096 1663
 1670 3 -17.32 23.27 -6.14 0.125 1669
 1671 3 -17.44 23.36 -6.13 0.138 1670
 1672 3 -17.51 23.43 -6.22 0.109 1671
 1673 3 -17.6 23.55 -6.33 0.133 1672
 1674 3 -17.56 23.68 -6.44 0.147 1673
 1675 3 -17.64 23.55 -6.51 0.143 1674
 1676 3 -17.81 23.4 -6.47 0.096 1675
 1677 3 -17.88 23.42 -6.64 0.108 1676
 1678 3 -17.95 23.41 -6.76 0.148 1677
 1679 3 -17.87 23.58 -6.98 0.113 1678
 1680 3 -17.78 23.6 -7.07 0.143 1679
 1681 3 -17.72 23.56 -7.22 0.066 1680
 1682 3 -17.95 23.19 -6.6 0.087 1678
 1683 3 -17.95 23.07 -6.57 0.085 1682
 1684 3 -17.97 22.95 -6.53 0.089 1683
 1685 3 -17.92 22.84 -6.57 0.112 1684
 1686 3 -17.96 22.94 -6.73 0.074 1685
 1687 3 -18.03 23.02 -6.8 0.101 1686
 1688 3 -18.2 23.13 -6.78 0.085 1687
 1689 3 -18.29 23.17 -6.67 0.101 1688
 1690 3 -18.4 23.16 -6.59 0.154 1689
 1691 3 -18.54 23.01 -6.45 0.121 1690
 1692 3 -18.69 22.92 -6.42 0.022 1691
 1693 3 -18.79 22.74 -6.33 0.076 1692
 1694 3 -18.83 22.67 -6.22 0.096 1693
 1695 3 -18.84 22.6 -6.14 0.179 1694
 1696 3 -19.06 22.8 -6.19 0.083 1695
 1697 3 -19.09 22.89 -6.24 0.126 1696
 1698 3 -19.2 22.99 -6.11 0.076 1697
 1699 3 -19.18 23.16 -5.97 0.086 1698
 1700 3 -19.27 23.2 -5.85 0.113 1699
 1701 3 -19 22.98 -6.3 0.113 1697
 1702 3 -18.71 22.34 -6.04 0.116 1695
 1703 3 -18.62 22.2 -5.92 0.099 1702
 1704 3 -18.48 22.13 -5.86 0.095 1703
 1705 3 -18.5 21.93 -5.86 0.116 1704
 1706 3 -18.58 21.77 -5.88 0.1 1705
 1707 3 -18.57 21.59 -5.89 0.122 1706
 1708 3 -18.54 21.41 -5.91 0.133 1707
 1709 3 -18.65 21.26 -5.99 0.09 1708
 1710 3 -17.48 23.93 -6.45 0.083 1674
 1711 3 -17.43 24.06 -6.48 0.114 1710
 1712 3 -17.43 24.31 -6.51 0.096 1711
 1713 3 -17.48 24.47 -6.55 0.062 1712
 1714 3 -17.33 24.5 -6.54 0.103 1713
 1715 3 -14.45 23.7 -7.23 0.245 1553
 1716 3 -13.84 22.59 -7.34 0.227 1715
 1717 3 -13.8 22.46 -7.52 0.216 1716
 1718 3 -13.46 22.59 -7.75 0.109 1717
 1719 3 -13.28 22.67 -7.81 0.122 1718
 1720 3 -13.07 22.81 -7.86 0.097 1719
 1721 3 -12.97 22.94 -7.9 0.116 1720
 1722 3 -12.86 23.04 -7.92 0.114 1721
 1723 3 -12.74 23.07 -7.78 0.068 1722
 1724 3 -12.58 23.05 -7.72 0.105 1723
 1725 3 -12.42 22.99 -7.72 0.104 1724
 1726 3 -13.85 22.33 -7.49 0.134 1717
 1727 3 -13.84 22.21 -7.5 0.095 1726
 1728 3 -13.83 22.12 -7.63 0.116 1727
 1729 3 -13.88 22.05 -7.79 0.129 1728
 1730 3 -13.9 21.93 -7.94 0.159 1729
 1731 3 -14.02 21.84 -8.06 0.168 1730
 1732 3 -14.11 21.73 -8.18 0.155 1731
 1733 3 -14.16 21.74 -8.33 0.185 1732
 1734 3 -13.88 21.85 -8.5 0.091 1733
 1735 3 -13.85 21.82 -8.61 0.108 1734
 1736 3 -13.75 21.68 -8.6 0.087 1735
 1737 3 -13.62 21.65 -8.66 0.134 1736
 1738 3 -13.6 21.73 -8.94 0.129 1737
 1739 3 -13.54 21.76 -9.08 0.137 1738
 1740 3 -13.5 21.74 -9.21 0.081 1739
 1741 3 -13.5 21.52 -8.6 0.093 1737
 1742 3 -13.37 21.42 -8.5 0.125 1741
 1743 3 -13.3 21.31 -8.45 0.101 1742
 1744 3 -13.26 21.22 -8.49 0.198 1743
 1745 3 -13.28 21.17 -8.6 0.267 1744
 1746 3 -13.32 21.1 -8.83 0.214 1745
 1747 3 -13.66 21.08 -9.06 0.128 1746
 1748 3 -13.83 20.99 -9.1 0.167 1747
 1749 3 -13.94 20.87 -9.11 0.194 1748
 1750 3 -14.18 20.83 -9.08 0.113 1749
 1751 3 -14.31 20.76 -9.04 0.12 1750
 1752 3 -14.43 20.64 -9.09 0.117 1751
 1753 3 -14.57 20.5 -9.06 0.096 1752
 1754 3 -14.72 20.36 -9.05 0.113 1753
 1755 3 -14.82 20.22 -9.08 0.137 1754
 1756 3 -14.83 20.04 -9.14 0.063 1755
 1757 3 -14.93 19.97 -9.22 0.1 1756
 1758 3 -14.94 19.82 -9.28 0.094 1757
 1759 3 -14.86 19.67 -9.29 0.13 1758
 1760 3 -14.76 19.56 -9.46 0.136 1759
 1761 3 -14.58 19.51 -9.51 0.142 1760
 1762 3 -14.45 19.35 -9.59 0.09 1761
 1763 3 -14.33 19.25 -9.75 0.154 1762
 1764 3 -14.27 19.28 -9.83 0.222 1763
 1765 3 -14.05 19.58 -9.65 0.103 1764
 1766 3 -13.97 19.7 -9.56 0.088 1765
 1767 3 -13.87 19.84 -9.46 0.097 1766
 1768 3 -14.37 19.02 -9.91 0.153 1764
 1769 3 -14.4 18.74 -9.95 0.104 1768
 1770 3 -14.45 18.56 -10.01 0.081 1769
 1771 3 -14.42 18.4 -10.01 0.079 1770
 1772 3 -14.47 18.33 -9.88 0.095 1771
 1773 3 -14.36 18.32 -9.7 0.093 1772
 1774 3 -14.96 20.22 -9.15 0.107 1755
 1775 3 -15.08 20.19 -9.26 0.076 1774
 1776 3 -15.21 20.21 -9.35 0.084 1775
 1777 3 -15.37 20.16 -9.41 0.057 1776
 1778 3 -15.44 20.09 -9.33 0.045 1777
 1779 3 -15.58 19.96 -9.21 0.085 1778
 1780 3 -15.65 19.84 -9.15 0.081 1779
 1781 3 -15.75 19.96 -9.05 0.147 1780
 1782 3 -15.63 20.15 -9.04 0.152 1781
 1783 3 -15.47 20.29 -8.96 0.143 1782
 1784 3 -15.21 20.26 -8.79 0.106 1783
 1785 3 -15.03 20.16 -8.72 0.111 1784
 1786 3 -13.2 20.74 -8.63 0.05 1746
 1787 3 -13.17 20.6 -8.52 0.106 1786
 1788 3 -13.09 20.47 -8.41 0.138 1787
 1789 3 -12.96 20.37 -8.34 0.157 1788
 1790 3 -12.88 20.25 -8.22 0.175 1789
 1791 3 -14.31 21.72 -8.43 0.162 1733
 1792 3 -14.53 21.79 -8.52 0.203 1791
 1793 3 -14.66 21.78 -8.5 0.275 1792
 1794 3 -14.84 21.58 -8.47 0.206 1793
 1795 3 -15.09 21.46 -8.49 0.173 1794
 1796 3 -15.23 21.48 -8.57 0.203 1795
 1797 3 -15.54 21.23 -8.64 0.11 1796
 1798 3 -15.7 21.13 -8.57 0.122 1797
 1799 3 -15.83 21.07 -8.49 0.143 1798
 1800 3 -15.91 21.01 -8.41 0.161 1799
 1801 3 -16.05 20.76 -8.44 0.137 1800
 1802 3 -16.1 20.67 -8.47 0.18 1801
 1803 3 -16.29 20.51 -8.4 0.169 1802
 1804 3 -16.45 20.45 -8.37 0.183 1803
 1805 3 -16.59 20.33 -8.38 0.256 1804
 1806 3 -16.76 20.18 -8.37 0.283 1805
 1807 3 -16.87 20.02 -8.27 0.282 1806
 1808 3 -16.96 19.92 -8.19 0.309 1807
 1809 3 -16.84 19.68 -8.04 0.288 1808
 1810 3 -17.38 19.73 -8.34 0.077 1809
 1811 3 -17.52 19.67 -8.34 0.129 1810
 1812 3 -17.73 19.55 -8.33 0.104 1811
 1813 3 -17.9 19.42 -8.36 0.144 1812
 1814 3 -17.95 19.46 -8.58 0.132 1813
 1815 3 -17.9 19.64 -8.74 0.145 1814
 1816 3 -16.76 19.53 -7.91 0.274 1809
 1817 3 -16.76 19.4 -7.79 0.268 1816
 1818 3 -16.85 19.25 -7.74 0.287 1817
 1819 3 -16.87 19.24 -7.47 0.204 1818
 1820 3 -16.83 19.14 -7.35 0.242 1819
 1821 3 -16.91 18.97 -7.24 0.119 1820
 1822 3 -16.94 18.82 -7.18 0.114 1821
 1823 3 -16.94 18.74 -7.06 0.109 1822
 1824 3 -16.9 18.6 -6.99 0.096 1823
 1825 3 -16.89 18.49 -6.92 0.129 1824
 1826 3 -16.81 18.39 -6.83 0.159 1825
 1827 3 -16.74 18.21 -6.71 0.159 1826
 1828 3 -16.64 18.04 -6.54 0.158 1827
 1829 3 -16.53 17.95 -6.34 0.199 1828
 1830 3 -16.58 17.82 -6.26 0.192 1829
 1831 3 -16.68 17.72 -6.13 0.153 1830
 1832 3 -16.74 17.61 -5.92 0.138 1831
 1833 3 -16.74 17.56 -5.78 0.155 1832
 1834 3 -16.96 17.55 -5.7 0.072 1833
 1835 3 -17.06 17.5 -5.59 0.12 1834
 1836 3 -17.21 17.55 -5.51 0.092 1835
 1837 3 -17.31 17.68 -5.42 0.063 1836
 1838 3 -17.41 17.75 -5.51 0.09 1837
 1839 3 -17.5 17.69 -5.53 0.132 1838
 1840 3 -17.53 17.53 -5.36 0.076 1839
 1841 3 -17.56 17.49 -5.24 0.071 1840
 1842 3 -17.63 17.47 -5.09 0.076 1841
 1843 3 -16.96 19.02 -7.47 0.144 1820
 1844 3 -16.5 19.3 -7.42 0.105 1843
 1845 3 -17.04 18.9 -7.57 0.174 1843
 1846 3 -17.32 20.18 -8.36 0.073 1808
 1847 3 -17.42 20.26 -8.35 0.116 1846
 1848 3 -17.54 20.28 -8.45 0.114 1847
 1849 3 -17.66 20.32 -8.52 0.12 1848
 1850 3 -17.77 20.43 -8.65 0.104 1849
 1851 3 -17.89 20.49 -8.79 0.151 1850
 1852 3 -18.01 20.63 -8.96 0.148 1851
 1853 3 -18.08 20.8 -9.03 0.096 1852
 1854 3 -18.18 20.97 -9.1 0.079 1853
 1855 3 -18.29 21.12 -9.17 0.122 1854
 1856 3 -18.34 21.16 -9.25 0.118 1855
 1857 3 -18.53 21.1 -9.3 0.088 1856
 1858 3 -18.66 21.13 -9.35 0.097 1857
 1859 3 -18.8 21.12 -9.39 0.064 1858
 1860 3 -18.83 21.14 -9.5 0.056 1859
 1861 3 -15.97 21.06 -8.14 0.092 1800
 1862 3 -15.96 20.94 -8.08 0.048 1861
 1863 3 -15.2 21.6 -8.67 0.179 1796
 1864 3 -15.45 21.73 -8.69 0.136 1863
 1865 3 -15.47 21.95 -8.79 0.082 1864
 1866 3 -15.49 22.07 -8.78 0.183 1865
 1867 3 -15.58 22.08 -8.71 0.242 1866
 1868 3 -15 21.61 -8.91 0.098 1863
 1869 3 -14.81 21.66 -8.99 0.096 1868
 1870 3 -14.63 21.61 -8.98 0.1 1869
 1871 3 -14.5 21.55 -9 0.075 1870
 1872 3 -14.42 21.48 -9.15 0.095 1871
 1873 3 -14.36 21.46 -9.31 0.107 1872
 1874 3 -14.37 21.4 -9.46 0.112 1873
 1875 3 -14.48 21.32 -9.62 0.108 1874
 1876 3 -14.52 21.19 -9.78 0.098 1875
 1877 3 -14.53 21.13 -10.01 0.09 1876
 1878 3 -14.51 21.16 -10.13 0.061 1877
 1879 3 -14.48 21.15 -10.27 0.087 1878
 1880 3 -14.59 21.14 -10.39 0.097 1879
 1881 3 -14.72 21.09 -10.5 0.087 1880
 1882 3 -14.8 21.16 -10.62 0.223 1881
 1883 3 -15.12 21.23 -10.67 0.088 1882
 1884 3 -15.28 21.33 -10.78 0.108 1883
 1885 3 -13.71 23.07 -6.26 0.171 1410
 1886 3 -13.63 22.96 -6.07 0.218 1885
 1887 3 -13.53 22.9 -5.94 0.197 1886
 1888 3 -13.4 22.89 -5.78 0.192 1887
 1889 3 -13.28 22.79 -5.64 0.179 1888
 1890 3 -13.23 22.63 -5.55 0.209 1889
 1891 3 -13.11 22.47 -5.46 0.209 1890
 1892 3 -13 22.43 -5.31 0.21 1891
 1893 3 -12.83 22.71 -5.31 0.13 1892
 1894 3 -12.6 22.74 -5.4 0.095 1893
 1895 3 -12.46 22.75 -5.52 0.146 1894
 1896 3 -12.36 22.77 -5.63 0.129 1895
 1897 3 -12.25 22.81 -5.79 0.166 1896
 1898 3 -12.06 22.9 -5.68 0.124 1897
 1899 3 -11.97 22.99 -5.68 0.143 1898
 1900 3 -12.16 23.17 -5.67 0.143 1899
 1901 3 -12.2 23.32 -5.63 0.173 1900
 1902 3 -12.49 23.42 -5.47 0.094 1901
 1903 3 -12.52 23.49 -5.38 0.078 1902
 1904 3 -12.49 23.61 -5.4 0.111 1903
 1905 3 -12.4 23.71 -5.4 0.127 1904
 1906 3 -12.37 23.85 -5.46 0.139 1905
 1907 3 -12.26 24.01 -5.48 0.106 1906
 1908 3 -12.2 24.12 -5.46 0.115 1907
 1909 3 -12.04 24.08 -5.36 0.105 1908
 1910 3 -12.01 24.07 -5.24 0.087 1909
 1911 3 -11.92 24.12 -5.06 0.112 1910
 1912 3 -11.74 24.23 -4.93 0.133 1911
 1913 3 -11.69 24.27 -4.8 0.166 1912
 1914 3 -11.64 24.29 -4.68 0.199 1913
 1915 3 -12 24.27 -4.43 0.089 1914
 1916 3 -12.08 24.21 -4.48 0.111 1915
 1917 3 -12.1 24.08 -4.53 0.106 1916
 1918 3 -12.25 24.01 -4.58 0.078 1917
 1919 3 -12.31 23.93 -4.67 0.065 1918
 1920 3 -12.4 23.76 -4.68 0.000125 1919
 1921 3 -12.39 22.75 -6.06 0.114 1897
 1922 3 -12.43 22.69 -6.15 0.000125 1921
 1923 3 -13.09 22.16 -5.27 0.153 1892
 1924 3 -13.11 22.01 -5.2 0.148 1923
 1925 3 -13.19 21.91 -5.12 0.137 1924
 1926 3 -13.25 21.76 -5.04 0.174 1925
 1927 3 -13.33 21.83 -4.9 0.093 1926
 1928 3 -13.45 21.77 -4.78 0.073 1927
 1929 3 -13.53 21.72 -4.71 0.07 1928
 1930 3 -13.25 21.52 -4.96 0.164 1926
 1931 3 -13.29 21.38 -4.92 0.28 1930
 1932 3 -13.19 21.29 -4.74 0.339 1931
 1933 3 -13.18 21.14 -4.64 0.362 1932
 1934 3 -13.11 20.99 -4.63 0.322 1933
 1935 3 -13.21 20.84 -4.56 0.361 1934
 1936 3 -13.35 20.71 -4.22 0.281 1935
 1937 3 -13.39 20.59 -4.05 0.246 1936
 1938 3 -13.6 20.48 -3.85 0.14 1937
 1939 3 -13.71 20.39 -3.77 0.166 1938
 1940 3 -13.79 20.28 -3.66 0.154 1939
 1941 3 -13.89 20.21 -3.58 0.201 1940
 1942 3 -13.96 20.09 -3.5 0.225 1941
 1943 3 -13.81 19.91 -3.69 0.108 1942
 1944 3 -13.65 19.86 -3.84 0.121 1943
 1945 3 -13.69 19.81 -3.96 0.125 1944
 1946 3 -13.76 19.78 -4.1 0.128 1945
 1947 3 -14.19 20.02 -3.23 0.17 1942
 1948 3 -14.33 19.98 -3.16 0.22 1947
 1949 3 -14.51 19.82 -3.08 0.162 1948
 1950 3 -14.63 19.72 -2.99 0.148 1949
 1951 3 -14.8 19.59 -2.98 0.152 1950
 1952 3 -14.91 19.49 -3 0.174 1951
 1953 3 -14.98 19.39 -3.05 0.209 1952
 1954 3 -14.67 19.16 -2.97 0.118 1953
 1955 3 -14.64 19.02 -2.9 0.063 1954
 1956 3 -15.23 19.35 -2.98 0.19 1953
 1957 3 -15.41 19.29 -3.05 0.232 1956
 1958 3 -15.5 19.22 -3.13 0.292 1957
 1959 3 -15.39 19.35 -3.63 0.146 1958
 1960 3 -15.39 19.47 -3.82 0.108 1959
 1961 3 -15.44 19.54 -4 0.115 1960
 1962 3 -15.42 19.58 -4.13 0.103 1961
 1963 3 -15.55 19.79 -4.15 0.072 1962
 1964 3 -15.66 19.85 -4.16 0.146 1963
 1965 3 -15.79 19.63 -4.18 0.061 1964
 1966 3 -15.93 19.55 -4.13 0.091 1965
 1967 3 -16 19.42 -4.02 0.079 1966
 1968 3 -16.16 19.44 -4.01 0.05 1967
 1969 3 -16.07 19.62 -4.18 0.179 1966
 1970 3 -16.14 19.44 -4.33 0.097 1969
 1971 3 -16.27 19.4 -4.33 0.155 1970
 1972 3 -16.36 19.32 -4.41 0.16 1971
 1973 3 -16.46 19.19 -4.45 0.083 1972
 1974 3 -16.59 19.09 -4.46 0.096 1973
 1975 3 -16.76 18.94 -4.54 0.079 1974
 1976 3 -16.84 18.98 -4.73 0.101 1975
 1977 3 -16.94 18.92 -4.92 0.169 1976
 1978 3 -17.01 18.9 -5 0.263 1977
 1979 3 -16.82 19.17 -5.22 0.084 1978
 1980 3 -16.76 19.28 -5.33 0.117 1979
 1981 3 -16.61 19.55 -5.26 0.105 1980
 1982 3 -17.06 18.76 -4.9 0.162 1978
 1983 3 -17.2 18.55 -4.75 0.066 1982
 1984 3 -17.1 18.7 -4.85 0.162 1982
 1985 3 -17.05 19.06 -5.19 0.128 1984
 1986 3 -17 19.22 -5.34 0.084 1985
 1987 3 -17.04 19.26 -5.49 0.08 1986
 1988 3 -17.02 19.32 -5.57 0.076 1987
 1989 3 -17.11 19.45 -5.73 0.118 1988
 1990 3 -17.18 19.5 -5.84 0.092 1989
 1991 3 -17.28 19.54 -5.99 0.083 1990
 1992 3 -17.25 19.67 -6.11 0.104 1991
 1993 3 -17.32 19.74 -6.26 0.067 1992
 1994 3 -17.3 19.65 -6.4 0.124 1993
 1995 3 -17.37 19.58 -6.5 0.141 1994
 1996 3 -17.4 19.53 -6.67 0.111 1995
 1997 3 -17.42 19.33 -6.6 0.1 1996
 1998 3 -17.44 19.27 -6.51 0.079 1997
 1999 3 -17.13 18.63 -4.8 0.162 1984
 2000 3 -16.11 19.73 -4.16 0.142 1969
 2001 3 -16.17 19.85 -4.18 0.141 2000
 2002 3 -16.35 19.88 -4.36 0.12 2001
 2003 3 -16.44 20.01 -4.39 0.124 2002
 2004 3 -16.45 20.13 -4.46 0.175 2003
 2005 3 -16.52 20.15 -4.55 0.249 2004
 2006 3 -16.34 20.41 -4.75 0.083 2005
 2007 3 -16.3 20.53 -4.84 0.061 2006
 2008 3 -16.82 19.86 -4.46 0.147 2005
 2009 3 -17.09 19.7 -4.35 0.09 2008
 2010 3 -17.18 19.71 -4.22 0.116 2009
 2011 3 -17.18 19.65 -4.09 0.118 2010
 2012 3 -17.18 19.56 -3.96 0.088 2011
 2013 3 -16.07 20.04 -4.11 0.112 2001
 2014 3 -16.17 20.09 -4.12 0.238 2013
 2015 3 -16.03 20.41 -4.21 0.166 2014
 2016 3 -15.94 20.57 -4.3 0.083 2015
 2017 3 -15.92 20.73 -4.34 0.106 2016
 2018 3 -15.92 20.88 -4.28 0.083 2017
 2019 3 -15.32 19.62 -4.25 0.083 1962
 2020 3 -15.39 19.7 -4.42 0.077 2019
 2021 3 -15.53 19.68 -4.48 0.091 2020
 2022 3 -15.65 19.73 -4.58 0.116 2021
 2023 3 -15.76 19.68 -4.66 0.147 2022
 2024 3 -15.66 19.58 -4.92 0.082 2023
 2025 3 -15.63 19.59 -5.07 0.11 2024
 2026 3 -15.67 19.77 -5.17 0.155 2025
 2027 3 -15.76 19.95 -5.27 0.105 2026
 2028 3 -15.9 19.83 -5.28 0.119 2027
 2029 3 -15.89 19.66 -5.39 0.092 2028
 2030 3 -15.96 19.55 -5.51 0.113 2029
 2031 3 -16.03 19.4 -5.55 0.122 2030
 2032 3 -16.06 19.15 -5.45 0.156 2031
 2033 3 -16.01 18.95 -5.35 0.134 2032
 2034 3 -16.04 18.79 -5.17 0.076 2033
 2035 3 -15.66 20.04 -5.41 0.113 2027
 2036 3 -15.56 20.12 -5.49 0.106 2035
 2037 3 -15.48 20.23 -5.6 0.119 2036
 2038 3 -15.45 20.33 -5.68 0.054 2037
 2039 3 -15.75 19.05 -2.9 0.158 1958
 2040 3 -15.89 18.92 -2.85 0.169 2039
 2041 3 -15.93 18.81 -2.77 0.121 2040
 2042 3 -16.12 18.67 -2.77 0.181 2041
 2043 3 -16.2 18.59 -2.71 0.234 2042
 2044 3 -16.34 18.49 -2.66 0.28 2043
 2045 3 -16.36 18.33 -2.58 0.28 2044
 2046 3 -16.38 18.17 -2.43 0.29 2045
 2047 3 -16.34 18 -2.34 0.282 2046
 2048 3 -16.35 17.85 -2.25 0.239 2047
 2049 3 -16.54 17.57 -2.24 0.134 2048
 2050 3 -16.53 17.44 -2.2 0.136 2049
 2051 3 -16.53 17.32 -2.1 0.149 2050
 2052 3 -16.5 17.26 -2 0.177 2051
 2053 3 -16.39 17.39 -1.85 0.091 2052
 2054 3 -16.35 17.32 -1.7 0.114 2053
 2055 3 -16.35 17.32 -1.57 0.094 2054
 2056 3 -16.32 17.4 -1.39 0.102 2055
 2057 3 -16.28 17.36 -1.19 0.087 2056
 2058 3 -16.53 17.04 -1.89 0.122 2052
 2059 3 -16.54 16.91 -1.8 0.157 2058
 2060 3 -16.55 16.79 -1.75 0.154 2059
 2061 3 -16.6 16.52 -1.78 0.086 2060
 2062 3 -16.56 16.41 -1.7 0.098 2061
 2063 3 -16.47 16.33 -1.62 0.101 2062
 2064 3 -16.45 16.21 -1.58 0.14 2063
 2065 3 -16.47 16.03 -1.67 0.106 2064
 2066 3 -16.54 15.88 -1.61 0.069 2065
 2067 3 -16.65 15.78 -1.56 0.105 2066
 2068 3 -16.72 15.72 -1.43 0.112 2067
 2069 3 -16.78 15.68 -1.3 0.116 2068
 2070 3 -16.89 15.7 -1.19 0.055 2069
 2071 3 -16.96 15.6 -1.08 0.088 2070
 2072 3 -17.04 15.48 -1.04 0.102 2071
 2073 3 -17.04 15.31 -0.9 0.1 2072
 2074 3 -16.91 15.25 -0.72 0.135 2073
 2075 3 -16.76 15.16 -0.63 0.121 2074
 2076 3 -16.74 15.04 -0.47 0.123 2075
 2077 3 -16.79 14.92 -0.29 0.068 2076
 2078 3 -16.78 14.81 -0.18 0.085 2077
 2079 3 -16.88 14.71 -0.17 0.095 2078
 2080 3 -16.93 14.61 -0.24 0.086 2079
 2081 3 -13.06 20.66 -4.82 0.156 1935
 2082 3 -13.14 20.5 -4.85 0.117 2081
 2083 3 -13.26 20.4 -4.9 0.084 2082
 2084 3 -13.3 20.25 -4.88 0.137 2083
 2085 3 -13.35 20.1 -4.82 0.139 2084
 2086 3 -13.44 19.98 -4.7 0.147 2085
 2087 3 -13.46 19.94 -4.58 0.197 2086
 2088 3 -13.62 19.81 -4.57 0.165 2087
 2089 3 -13.67 19.66 -4.63 0.11 2088
 2090 3 -13.77 19.5 -4.62 0.08 2089
 2091 3 -13.84 19.35 -4.54 0.092 2090
 2092 3 -13.97 19.22 -4.51 0.068 2091
 2093 3 -14.09 19.16 -4.54 0.082 2092
 2094 3 -14.21 19.12 -4.56 0.126 2093
 2095 3 -14.37 19.14 -4.63 0.13 2094
 2096 3 -14.52 19.11 -4.69 0.066 2095
 2097 3 -14.67 19.03 -4.69 0.049 2096
 2098 3 -14.81 18.95 -4.75 0.086 2097
 2099 3 -14.97 18.86 -4.74 0.071 2098
 2100 3 -15.05 18.69 -4.51 0.191 2099
 2101 3 -15.26 18.59 -4.55 0.111 2100
 2102 3 -15.3 18.56 -4.46 0.036 2101
 2103 3 -14.92 18.62 -4.2 0.095 2100
 2104 3 -14.97 18.48 -4.1 0.089 2103
 2105 3 -15 18.37 -3.89 0.116 2104
 2106 3 -15.02 18.33 -3.78 0.156 2105
 2107 3 -14.94 18.21 -3.63 0.12 2106
 2108 3 -15 18.11 -3.53 0.09 2107
 2109 3 -15.06 18.04 -3.45 0.079 2108
 2110 3 -15.16 17.96 -3.35 0.077 2109
 2111 3 -15.25 17.88 -3.31 0.101 2110
 2112 3 -15.41 17.9 -3.34 0.11 2111
 2113 3 -15.51 17.97 -3.45 0.092 2112
 2114 3 -15.6 18.13 -3.53 0.131 2113
 2115 3 -15.69 18.28 -3.59 0.124 2114
 2116 3 -15.78 18.34 -3.53 0.163 2115
 2117 3 -13.39 19.94 -4.32 0.121 2087
 2118 3 -13.4 19.86 -4.22 0.079 2117
 2119 3 -12.32 24.46 -7.33 0.178 1403
 2120 3 -12.26 24.63 -7.33 0.267 2119
 2121 3 -12.33 24.75 -7.35 0.293 2120
 2122 3 -12.51 24.81 -7.28 0.251 2121
 2123 3 -12.67 24.91 -7.22 0.262 2122
 2124 3 -12.77 24.96 -7.16 0.27 2123
 2125 3 -13.15 24.98 -7.04 0.275 2124
 2126 3 -13.35 25.07 -7.14 0.285 2125
 2127 3 -13.48 25.15 -7.14 0.311 2126
 2128 3 -13.67 25.26 -7.19 0.279 2127
 2129 3 -13.8 25.37 -7.16 0.272 2128
 2130 3 -13.94 25.37 -7.21 0.265 2129
 2131 3 -14.05 25.17 -6.98 0.147 2130
 2132 3 -14.15 25.09 -6.9 0.125 2131
 2133 3 -14.17 25.07 -6.73 0.11 2132
 2134 3 -14.07 25.25 -6.69 0.079 2133
 2135 3 -14.01 25.59 -7.41 0.247 2130
 2136 3 -14.05 25.7 -7.48 0.279 2135
 2137 3 -14.12 25.87 -7.51 0.349 2136
 2138 3 -14.3 25.96 -7.6 0.407 2137
 2139 3 -14.34 26.08 -7.65 0.484 2138
 2140 3 -14.43 26.17 -7.69 0.522 2139
 2141 3 -14.88 26.18 -7.63 0.183 2140
 2142 3 -15.12 26.22 -7.67 0.152 2141
 2143 3 -15.31 26.2 -7.61 0.132 2142
 2144 3 -15.44 26.21 -7.52 0.132 2143
 2145 3 -15.55 26.29 -7.53 0.17 2144
 2146 3 -15.72 26.27 -7.38 0.114 2145
 2147 3 -15.74 26.41 -7.36 0.201 2146
 2148 3 -15.87 26.41 -7.21 0.222 2147
 2149 3 -16.06 26.38 -7.16 0.173 2148
 2150 3 -16.22 26.52 -7.09 0.137 2149
 2151 3 -16.43 26.41 -7.16 0.087 2150
 2152 3 -16.6 26.44 -7.23 0.121 2151
 2153 3 -16.63 26.52 -7.38 0.092 2152
 2154 3 -16.73 26.62 -7.48 0.097 2153
 2155 3 -16.79 26.77 -7.57 0.098 2154
 2156 3 -16.8 26.77 -7.73 0.12 2155
 2157 3 -16.83 26.73 -7.85 0.133 2156
 2158 3 -16.97 26.65 -8 0.123 2157
 2159 3 -17.17 26.58 -8.05 0.088 2158
 2160 3 -17.33 26.52 -8.11 0.104 2159
 2161 3 -17.41 26.45 -8.23 0.112 2160
 2162 3 -17.34 26.36 -8.36 0.055 2161
 2163 3 -17.28 26.41 -8.47 0.06 2162
 2164 3 -17.27 26.4 -8.59 0.063 2163
 2165 3 -16.25 26.74 -6.94 0.105 2150
 2166 3 -16.32 26.76 -6.84 0.177 2165
 2167 3 -16.45 26.73 -6.79 0.191 2166
 2168 3 -16.59 26.68 -6.61 0.211 2167
 2169 3 -16.69 26.68 -6.48 0.231 2168
 2170 3 -16.82 26.68 -6.39 0.241 2169
 2171 3 -16.99 26.63 -6.29 0.26 2170
 2172 3 -17.2 26.54 -6.15 0.293 2171
 2173 3 -17.36 26.5 -5.98 0.299 2172
 2174 3 -17.48 26.38 -5.83 0.258 2173
 2175 3 -17.63 26.29 -5.71 0.226 2174
 2176 3 -17.81 26.28 -5.54 0.264 2175
 2177 3 -18.07 26.29 -5.37 0.228 2176
 2178 3 -18.22 26.2 -5.33 0.197 2177
 2179 3 -18.44 25.9 -5.1 0.101 2178
 2180 3 -18.52 25.75 -5.03 0.124 2179
 2181 3 -18.53 25.59 -4.92 0.126 2180
 2182 3 -18.55 25.47 -4.75 0.168 2181
 2183 3 -18.46 25.32 -4.66 0.257 2182
 2184 3 -18.32 25.11 -4.96 0.082 2183
 2185 3 -18.28 24.97 -5.03 0.06 2184
 2186 3 -18.28 24.86 -5.03 0.051 2185
 2187 3 -18.29 24.74 -5.08 0.056 2186
 2188 3 -18.23 24.56 -5.05 0.077 2187
 2189 3 -18.19 24.43 -4.98 0.093 2188
 2190 3 -18.04 24.31 -4.92 0.079 2189
 2191 3 -17.94 24.29 -4.96 0.102 2190
 2192 3 -17.78 24.3 -4.98 0.077 2191
 2193 3 -18.58 25.49 -4.26 0.15 2183
 2194 3 -18.6 25.42 -4.11 0.203 2193
 2195 3 -18.61 25.39 -3.92 0.174 2194
 2196 3 -18.8 25.28 -3.88 0.225 2195
 2197 3 -18.77 25.16 -3.52 0.228 2196
 2198 3 -18.75 25.2 -3.39 0.191 2197
 2199 3 -18.59 25.27 -3.08 0.111 2198
 2200 3 -18.5 25.3 -2.98 0.133 2199
 2201 3 -18.52 25.28 -2.82 0.109 2200
 2202 3 -18.55 25.4 -2.71 0.136 2201
 2203 3 -18.42 25.4 -2.57 0.08 2202
 2204 3 -18.34 25.41 -2.45 0.086 2203
 2205 3 -18.36 25.37 -2.32 0.000125 2204
 2206 3 -19.02 25.05 -3.81 0.094 2197
 2207 3 -19.3 25.37 -4.35 0.116 2196
 2208 3 -19.39 25.38 -4.46 0.094 2207
 2209 3 -18.51 25.42 -3.8 0.118 2195
 2210 3 -18.49 25.47 -3.54 0.126 2209
 2211 3 -18.43 25.53 -3.4 0.152 2210
 2212 3 -18.36 25.66 -3.23 0.157 2211
 2213 3 -18.29 25.79 -3.19 0.122 2212
 2214 3 -17.86 26.15 -5.77 0.071 2176
 2215 3 -18.04 26.12 -5.77 0.078 2214
 2216 3 -18.11 26.02 -5.85 0.052 2215
 2217 3 -18.2 25.95 -5.92 0.055 2216
 2218 3 -14.34 26.24 -7.71 0.346 2140
 2219 3 -14.5 26.33 -8.09 0.099 2218
 2220 3 -14.66 26.32 -8.12 0.095 2219
 2221 3 -14.75 26.34 -8.22 0.131 2220
 2222 3 -14.87 26.34 -8.37 0.118 2221
 2223 3 -15.01 26.29 -8.46 0.133 2222
 2224 3 -15.19 26.21 -8.52 0.132 2223
 2225 3 -15.26 26.12 -8.61 0.162 2224
 2226 3 -15.25 26.16 -8.79 0.165 2225
 2227 3 -15.41 26.27 -8.84 0.112 2226
 2228 3 -15.35 26.45 -8.95 0.145 2227
 2229 3 -15.3 26.49 -9.07 0.138 2228
 2230 3 -15.56 25.99 -8.72 0.101 2227
 2231 3 -15.65 25.86 -8.56 0.049 2230
 2232 3 -15.03 25.97 -8.81 0.114 2226
 2233 3 -15 25.83 -8.87 0.122 2232
 2234 3 -14.89 25.77 -8.99 0.12 2233
 2235 3 -14.71 25.72 -9.07 0.174 2234
 2236 3 -14.73 25.72 -9.28 0.125 2235
 2237 3 -14.7 25.64 -9.4 0.111 2236
 2238 3 -14.56 25.59 -9.51 0.077 2237
 2239 3 -14.45 25.55 -9.65 0.094 2238
 2240 3 -14.35 25.54 -9.73 0.136 2239
 2241 3 -14.2 25.5 -9.74 0.173 2240
 2242 3 -14.01 25.61 -9.85 0.051 2241
 2243 3 -13.86 25.63 -9.87 0.1 2242
 2244 3 -13.76 25.64 -9.86 0.138 2243
 2245 3 -13.77 25.74 -9.89 0.049 2244
 2246 3 -13.69 25.79 -9.95 0.111 2245
 2247 3 -13.6 25.82 -9.99 0.148 2246
 2248 3 -13.78 26 -10.12 0.097 2247
 2249 3 -13.64 25.5 -9.82 0.107 2244
 2250 3 -13.43 25.42 -9.82 0.091 2249
 2251 3 -13.26 25.33 -9.75 0.123 2250
 2252 3 -13.05 25.21 -9.82 0.102 2251
 2253 3 -14.28 25.29 -9.45 0.074 2241
 2254 3 -14.23 25.07 -9.33 0.099 2253
 2255 3 -14.13 25 -9.32 0.134 2254
 2256 3 -13.99 24.92 -9.31 0.095 2255
 2257 3 -14.01 24.78 -9.3 0.155 2256
 2258 3 -14.06 24.69 -9.25 0.19 2257
 2259 3 -13.99 24.59 -9.23 0.098 2258
 2260 3 -14.67 25.61 -8.82 0.125 2235
 2261 3 -14.78 25.54 -8.74 0.000125 2260
 2262 3 -15.06 25.62 -8.79 0.077 2233
 2263 3 -15.05 25.51 -8.71 0.142 2262
 2264 3 -15.1 25.39 -8.68 0.056 2263
 2265 3 -14.21 26.46 -7.66 0.17 2218
 2266 3 -14.71 25.88 -7.54 0.102 2265
 2267 3 -15.16 25.91 -7.36 0.094 2266
 2268 3 -15.28 25.84 -7.36 0.107 2267
 2269 3 -15.49 25.86 -7.3 0.112 2268
 2270 3 -15.61 25.91 -7.22 0.044 2269
 2271 3 -14.98 25.61 -7.41 0.102 2266
 2272 3 -14.97 25.49 -7.36 0.078 2271
 2273 3 -14.88 25.32 -7.28 0.085 2272
 2274 3 -14.93 25.18 -7.14 0.095 2273
 2275 3 -14.07 26.68 -7.6 0.17 2265
 2276 3 -14.2 26.83 -7.6 0.099 2275
 2277 3 -14.08 26.89 -7.63 0.061 2276
 2278 3 -11.52 22.6 -6.5 0.103 1395
 2279 3 -11.63 22.54 -6.36 0.114 2278
 2280 3 -11.83 22.55 -6.36 0.102 2279
 2281 3 -12.01 22.48 -6.33 0.104 2280
 2282 3 -12.06 22.31 -6.35 0.169 2281
 2283 3 -12.15 22.17 -6.31 0.131 2282
 2284 3 -12.22 22.07 -6.2 0.05 2283
 2285 3 -12.31 22.02 -6.13 0.096 2284
 2286 3 -12.32 21.9 -6.04 0.109 2285
 2287 3 -12.3 21.74 -5.9 0.138 2286
 2288 3 -12.22 21.6 -5.68 0.129 2287
 2289 3 -12.16 21.43 -5.4 0.091 2288
 2290 3 -12.09 21.33 -5.23 0.107 2289
 2291 3 -12.02 21.23 -5.18 0.138 2290
 2292 3 -12 21.13 -5.05 0.105 2291
 2293 3 -12.04 21.08 -4.93 0.000125 2292
 2294 3 -12.26 22.38 -6.44 0.046 2282
 2295 3 -12.36 22.3 -6.46 0.095 2294
 2296 3 -12.41 22.21 -6.45 0.000125 2295
 2297 3 -8.84 22.14 -7.62 0.206 947
 2298 3 -9.04 22.08 -7.67 0.182 2297
 2299 3 -9.16 21.92 -7.55 0.177 2298
 2300 3 -9.29 21.84 -7.47 0.177 2299
 2301 3 -9.43 21.8 -7.47 0.211 2300
 2302 3 -9.59 21.75 -7.43 0.235 2301
 2303 3 -9.79 21.71 -7.43 0.267 2302
 2304 3 -9.99 21.66 -7.47 0.238 2303
 2305 3 -10.15 21.58 -7.49 0.224 2304
 2306 3 -10.34 21.52 -7.49 0.233 2305
 2307 3 -10.59 21.47 -7.48 0.233 2306
 2308 3 -10.7 21.33 -7.48 0.186 2307
 2309 3 -10.93 21.28 -7.42 0.235 2308
 2310 3 -11.06 21.23 -7.38 0.263 2309
 2311 3 -11.19 21.24 -7.43 0.303 2310
 2312 3 -11.28 21.09 -7.33 0.275 2311
 2313 3 -11.44 20.91 -7.12 0.218 2312
 2314 3 -11.5 20.72 -7 0.182 2313
 2315 3 -11.64 20.61 -6.84 0.167 2314
 2316 3 -11.75 20.48 -6.78 0.202 2315
 2317 3 -11.91 20.35 -6.67 0.238 2316
 2318 3 -12.1 20.23 -6.62 0.266 2317
 2319 3 -12.25 20.12 -6.55 0.2 2318
 2320 3 -12.5 20.04 -6.39 0.214 2319
 2321 3 -12.66 19.88 -6.33 0.18 2320
 2322 3 -12.87 19.75 -6.25 0.179 2321
 2323 3 -13.01 19.58 -6.28 0.197 2322
 2324 3 -13.15 19.4 -6.17 0.186 2323
 2325 3 -13.28 19.24 -6.06 0.213 2324
 2326 3 -13.38 19.08 -6 0.209 2325
 2327 3 -13.4 18.92 -5.92 0.188 2326
 2328 3 -13.46 18.76 -5.92 0.164 2327
 2329 3 -13.5 18.62 -5.88 0.145 2328
 2330 3 -13.55 18.48 -5.86 0.213 2329
 2331 3 -13.59 18.34 -5.77 0.228 2330
 2332 3 -13.55 18.15 -5.73 0.248 2331
 2333 3 -13.54 17.99 -5.7 0.263 2332
 2334 3 -13.52 17.83 -5.61 0.269 2333
 2335 3 -13.53 17.69 -5.47 0.225 2334
 2336 3 -13.55 17.56 -5.27 0.173 2335
 2337 3 -13.56 17.38 -5.11 0.141 2336
 2338 3 -13.53 17.23 -5.02 0.19 2337
 2339 3 -13.68 17.12 -4.85 0.18 2338
 2340 3 -13.93 17.05 -4.81 0.188 2339
 2341 3 -14.08 16.97 -4.72 0.23 2340
 2342 3 -14.3 16.91 -4.6 0.256 2341
 2343 3 -14.46 16.84 -4.52 0.32 2342
 2344 3 -14.53 16.75 -4.49 0.406 2343
 2345 3 -14.69 16.74 -4.35 0.448 2344
 2346 3 -14.88 16.73 -4.25 0.457 2345
 2347 3 -15.11 16.7 -4.3 0.482 2346
 2348 3 -15.26 16.64 -4.29 0.462 2347
 2349 3 -15.42 16.68 -4.24 0.437 2348
 2350 3 -15.66 16.75 -4.29 0.411 2349
 2351 3 -15.8 16.78 -4.22 0.392 2350
 2352 3 -16.14 17.15 -4.24 0.289 2351
 2353 3 -16.28 17.14 -4.22 0.357 2352
 2354 3 -16.39 17.28 -4.15 0.403 2353
 2355 3 -16.7 17.15 -4.38 0.319 2354
 2356 3 -16.88 17.16 -4.44 0.336 2355
 2357 3 -17.08 17.1 -4.54 0.356 2356
 2358 3 -17.21 17.06 -4.59 0.382 2357
 2359 3 -17.21 17.45 -4.18 0.118 2358
 2360 3 -17.32 17.54 -4.1 0.168 2359
 2361 3 -17.8 17.39 -4.11 0.116 2360
 2362 3 -17.89 17.32 -4.1 0.07 2361
 2363 3 -17.31 17.63 -3.89 0.314 2360
 2364 3 -17.46 17.66 -3.84 0.374 2363
 2365 3 -17.58 17.64 -3.72 0.349 2364
 2366 3 -17.81 17.7 -3.62 0.242 2365
 2367 3 -17.93 17.82 -3.57 0.15 2366
 2368 3 -18.12 17.78 -3.44 0.098 2367
 2369 3 -18.3 17.71 -3.38 0.125 2368
 2370 3 -18.46 17.65 -3.35 0.129 2369
 2371 3 -18.58 17.56 -3.3 0.144 2370
 2372 3 -18.74 17.56 -3.33 0.19 2371
 2373 3 -18.88 17.58 -3.34 0.259 2372
 2374 3 -18.9 17.74 -3.7 0.195 2373
 2375 3 -18.93 17.84 -3.86 0.186 2374
 2376 3 -18.86 17.96 -4.05 0.236 2375
 2377 3 -19.05 18.02 -4.1 0.208 2376
 2378 3 -18.99 17.97 -4.32 0.165 2377
 2379 3 -18.91 17.98 -4.42 0.125 2378
 2380 3 -18.85 18.05 -4.49 0.073 2379
 2381 3 -18.84 18.18 -4.59 0.134 2380
 2382 3 -19.18 18.17 -3.92 0.07 2377
 2383 3 -19.25 18.29 -3.99 0.162 2382
 2384 3 -19.4 18.38 -4.07 0.098 2383
 2385 3 -19.57 18.45 -4.06 0.102 2384
 2386 3 -19.63 18.57 -4.03 0.146 2385
 2387 3 -19.65 18.74 -4.12 0.137 2386
 2388 3 -19.69 18.93 -4.27 0.094 2387
 2389 3 -19.71 19.05 -4.45 0.000125 2388
 2390 3 -18.64 18.08 -4.26 0.163 2376
 2391 3 -18.61 18.2 -4.32 0.156 2390
 2392 3 -18.45 18.44 -4.28 0.122 2391
 2393 3 -18.9 17.38 -3 0.182 2373
 2394 3 -18.93 17.35 -2.85 0.224 2393
 2395 3 -18.94 17.34 -2.74 0.276 2394
 2396 3 -18.91 17.19 -2.72 0.309 2395
 2397 3 -18.63 16.78 -2.93 0.133 2396
 2398 3 -18.64 16.63 -2.95 0.189 2397
 2399 3 -18.72 16.5 -2.8 0.158 2398
 2400 3 -18.89 16.39 -2.6 0.084 2399
 2401 3 -18.98 16.31 -2.55 0.13 2400
 2402 3 -19.13 16.31 -2.67 0.000125 2401
 2403 3 -18.6 16.61 -3.17 0.101 2398
 2404 3 -18.65 16.52 -3.31 0.106 2403
 2405 3 -18.72 16.34 -3.35 0.119 2404
 2406 3 -18.7 16.23 -3.29 0.142 2405
 2407 3 -19.28 17.56 -2.56 0.128 2396
 2408 3 -19.39 17.7 -2.46 0.105 2407
 2409 3 -19.51 17.74 -2.42 0.083 2408
 2410 3 -19.6 17.87 -2.43 0.118 2409
 2411 3 -19.68 17.98 -2.46 0.146 2410
 2412 3 -19.77 18.08 -2.49 0.171 2411
 2413 3 -19.73 18.24 -2.38 0.111 2412
 2414 3 -19.86 18.26 -2.38 0.167 2413
 2415 3 -19.98 18.08 -2.21 0.093 2414
 2416 3 -20.1 17.93 -2.18 0.103 2415
 2417 3 -20.14 17.79 -2.14 0.087 2416
 2418 3 -20.21 17.66 -2.06 0.131 2417
 2419 3 -20.32 17.55 -2.01 0.17 2418
 2420 3 -20.53 17.77 -2.17 0.127 2419
 2421 3 -20.64 17.9 -2.15 0.108 2420
 2422 3 -20.77 17.75 -2.06 0.000125 2421
 2423 3 -20.66 18.1 -2.14 0.041 2421
 2424 3 -20.75 18.2 -2.11 0.079 2423
 2425 3 -20.87 18.27 -2.02 0.045 2424
 2426 3 -19.86 18.4 -2.62 0.1 2414
 2427 3 -19.88 18.45 -2.71 0.063 2426
 2428 3 -17.37 16.88 -4.92 0.305 2358
 2429 3 -17.53 16.83 -4.94 0.259 2428
 2430 3 -17.65 16.68 -5.17 0.2 2429
 2431 3 -17.73 16.58 -5.38 0.168 2430
 2432 3 -17.83 16.52 -5.52 0.167 2431
 2433 3 -17.86 16.41 -5.76 0.13 2432
 2434 3 -17.92 16.31 -5.9 0.163 2433
 2435 3 -18.08 16.23 -5.98 0.194 2434
 2436 3 -18.18 16.16 -5.93 0.233 2435
 2437 3 -18.07 15.82 -5.86 0.109 2436
 2438 3 -18.1 15.64 -5.9 0.117 2437
 2439 3 -18.1 15.48 -5.93 0.154 2438
 2440 3 -18.07 15.31 -5.96 0.228 2439
 2441 3 -18.09 15.42 -6.34 0.294 2440
 2442 3 -18.2 15.32 -6.47 0.217 2441
 2443 3 -18.22 15.3 -6.71 0.202 2442
 2444 3 -18.32 15.23 -6.79 0.194 2443
 2445 3 -18.46 15.33 -6.91 0.08 2444
 2446 3 -18.56 15.35 -6.94 0.188 2445
 2447 3 -18.63 15.39 -7.03 0.209 2446
 2448 3 -18.69 15.45 -7.19 0.168 2447
 2449 3 -18.75 15.58 -7.29 0.129 2448
 2450 3 -18.74 15.77 -7.34 0.14 2449
 2451 3 -18.83 15.92 -7.4 0.16 2450
 2452 3 -18.97 16.02 -7.46 0.185 2451
 2453 3 -19.04 16.16 -7.49 0.2 2452
 2454 3 -19.34 16.22 -7.32 0.096 2453
 2455 3 -19.45 16.3 -7.18 0.111 2454
 2456 3 -19.43 16.42 -7.19 0.112 2455
 2457 3 -18.93 16.37 -7.62 0.115 2453
 2458 3 -18.91 16.46 -7.69 0.107 2457
 2459 3 -18.89 16.58 -7.79 0.161 2458
 2460 3 -18.86 16.71 -7.92 0.212 2459
 2461 3 -18.86 16.82 -7.94 0.209 2460
 2462 3 -19.06 16.97 -7.87 0.183 2461
 2463 3 -19.11 17.09 -7.95 0.177 2462
 2464 3 -19.17 17.21 -7.97 0.187 2463
 2465 3 -19.35 17.25 -7.98 0.27 2464
 2466 3 -19.09 17.08 -7.58 0.12 2465
 2467 3 -18.89 16.95 -7.55 0.15 2466
 2468 3 -18.82 16.98 -7.67 0.149 2467
 2469 3 -18.77 17.03 -7.81 0.088 2468
 2470 3 -19.41 17.28 -8.13 0.296 2465
 2471 3 -19.3 16.97 -8.24 0.068 2470
 2472 3 -19.59 17.33 -8.32 0.309 2470
 2473 3 -19.49 17.51 -8.35 0.384 2472
 2474 3 -19.47 17.64 -8.47 0.401 2473
 2475 3 -19.59 17.69 -8.71 0.348 2474
 2476 3 -19.51 17.78 -8.92 0.271 2475
 2477 3 -19.52 17.89 -9.07 0.227 2476
 2478 3 -19.59 17.99 -9.24 0.16 2477
 2479 3 -19.57 18.08 -9.4 0.117 2478
 2480 3 -19.15 17.9 -8.34 0.178 2474
 2481 3 -19.15 18 -8.4 0.065 2480
 2482 3 -17.73 15.67 -6.54 0.162 2441
 2483 3 -17.48 15.84 -6.58 0.104 2482
 2484 3 -17.45 16.02 -6.6 0.069 2483
 2485 3 -17.49 16.16 -6.63 0.111 2484
 2486 3 -17.56 16.35 -6.61 0.125 2485
 2487 3 -17.61 16.51 -6.62 0.165 2486
 2488 3 -17.65 16.65 -6.71 0.157 2487
 2489 3 -17.75 16.78 -6.95 0.113 2488
 2490 3 -17.73 16.8 -7.14 0.126 2489
 2491 3 -17.79 16.82 -7.32 0.042 2490
 2492 3 -17.83 16.88 -7.43 0.068 2491
 2493 3 -17.9 16.9 -7.56 0.000125 2492
 2494 3 -18.09 15.02 -5.73 0.217 2440
 2495 3 -18.2 15.11 -5.44 0.138 2494
 2496 3 -18.42 15.16 -5.49 0.12 2495
 2497 3 -18.55 15.32 -5.48 0.14 2496
 2498 3 -18.59 15.5 -5.45 0.127 2497
 2499 3 -18.6 15.62 -5.48 0.128 2498
 2500 3 -18.73 15.66 -5.51 0.114 2499
 2501 3 -18.94 15.72 -5.6 0.08 2500
 2502 3 -19.07 15.75 -5.67 0.072 2501
 2503 3 -19.17 15.79 -5.86 0.104 2502
 2504 3 -19.21 15.79 -6 0.136 2503
 2505 3 -19.14 15.86 -6.1 0.000125 2504
 2506 3 -18.41 16.14 -5.84 0.152 2436
 2507 3 -18.57 16.14 -5.86 0.134 2506
 2508 3 -18.65 16.18 -5.95 0.112 2507
 2509 3 -18.74 16.19 -6.1 0.099 2508
 2510 3 -18.78 16.16 -6.25 0.077 2509
 2511 3 -18.85 16.11 -6.33 0.102 2510
 2512 3 -19.06 16.17 -6.35 0.073 2511
 2513 3 -19.03 16.36 -6.44 0.122 2512
 2514 3 -19 16.53 -6.48 0.146 2513
 2515 3 -18.98 16.63 -6.55 0.131 2514
 2516 3 -19.03 16.73 -6.64 0.111 2515
 2517 3 -19.06 16.86 -6.68 0.096 2516
 2518 3 -19.03 16.96 -6.67 0.095 2517
 2519 3 -19.03 17.02 -6.52 0.128 2518
 2520 3 -19.22 17.01 -6.55 0.151 2519
 2521 3 -19.32 17.07 -6.49 0.143 2520
 2522 3 -19.36 16.97 -6.26 0.107 2521
 2523 3 -19.4 16.9 -6.17 0.087 2522
 2524 3 -17.1 16.8 -5.27 0.104 2428
 2525 3 -16.96 16.69 -5.34 0.065 2524
 2526 3 -16.86 16.62 -5.32 0.097 2525
 2527 3 -16.76 16.61 -5.27 0.09 2526
 2528 3 -16.67 16.68 -5.22 0.071 2527
 2529 3 -15.71 16.38 -4.22 0.188 2351
 2530 3 -15.85 16.23 -4.34 0.094 2529
 2531 3 -15.86 16.15 -4.44 0.059 2530
 2532 3 -15.87 16.02 -4.56 0.144 2531
 2533 3 -15.87 15.92 -4.65 0.22 2532
 2534 3 -16.16 15.83 -4.66 0.111 2533
 2535 3 -16.3 15.74 -4.64 0.099 2534
 2536 3 -16.48 15.75 -4.77 0.065 2535
 2537 3 -16.55 15.72 -4.89 0.072 2536
 2538 3 -16.65 15.71 -4.99 0.099 2537
 2539 3 -16.8 15.72 -5.03 0.088 2538
 2540 3 -16.84 15.64 -5.16 0.000125 2539
 2541 3 -15.64 15.87 -4.68 0.228 2533
 2542 3 -15.6 16.01 -4.86 0.118 2541
 2543 3 -15.46 16 -4.92 0.081 2542
 2544 3 -15.38 16.13 -4.98 0.085 2543
 2545 3 -15.36 16.24 -5.05 0.114 2544
 2546 3 -15.38 16.37 -5.05 0.112 2545
 2547 3 -15.5 16.5 -5.15 0.167 2546
 2548 3 -15.56 16.65 -5.3 0.142 2547
 2549 3 -15.58 16.82 -5.46 0.094 2548
 2550 3 -15.61 17 -5.57 0.094 2549
 2551 3 -15.7 17.06 -5.59 0.068 2550
 2552 3 -15.8 17.13 -5.6 0.083 2551
 2553 3 -15.9 17.12 -5.69 0.164 2552
 2554 3 -16.02 17.09 -5.75 0.144 2553
 2555 3 -15.45 15.76 -4.54 0.158 2541
 2556 3 -15.25 15.69 -4.49 0.122 2555
 2557 3 -15.18 15.55 -4.48 0.141 2556
 2558 3 -15.1 15.46 -4.48 0.211 2557
 2559 3 -15 15.42 -4.51 0.296 2558
 2560 3 -14.87 15.14 -4.47 0.118 2559
 2561 3 -14.83 15.05 -4.51 0.082 2560
 2562 3 -14.75 14.99 -4.56 0.148 2561
 2563 3 -14.69 14.91 -4.61 0.164 2562
 2564 3 -14.85 14.93 -4.86 0.107 2563
 2565 3 -14.95 14.92 -4.97 0.133 2564
 2566 3 -14.99 15 -5.15 0.146 2565
 2567 3 -14.88 14.99 -5.44 0.079 2566
 2568 3 -14.83 14.99 -5.55 0.117 2567
 2569 3 -14.79 15.02 -5.65 0.132 2568
 2570 3 -14.66 15.26 -5.63 0.082 2569
 2571 3 -14.57 15.37 -5.65 0.092 2570
 2572 3 -14.51 15.47 -5.61 0.123 2571
 2573 3 -14.39 15.62 -5.51 0.097 2572
 2574 3 -14.26 15.63 -5.58 0.048 2573
 2575 3 -14.82 15 -5.83 0.057 2569
 2576 3 -14.9 14.96 -5.9 0.061 2575
 2577 3 -15 14.97 -6.04 0.092 2576
 2578 3 -15.06 14.87 -6.09 0.08 2577
 2579 3 -15.09 14.77 -6.18 0.104 2578
 2580 3 -15.03 14.71 -6.32 0.127 2579
 2581 3 -14.9 14.77 -6.36 0.106 2580
 2582 3 -14.79 14.77 -6.5 0.111 2581
 2583 3 -14.69 14.78 -6.59 0.102 2582
 2584 3 -14.63 14.87 -6.61 0.136 2583
 2585 3 -14.79 14.95 -6.76 0.119 2584
 2586 3 -14.42 14.77 -6.47 0.067 2584
 2587 3 -14.3 14.75 -6.47 0.092 2586
 2588 3 -14.16 14.86 -6.37 0.118 2587
 2589 3 -14 14.95 -6.31 0.093 2588
 2590 3 -13.93 15.07 -6.39 0.119 2589
 2591 3 -13.92 15.29 -6.35 0.112 2590
 2592 3 -13.95 15.46 -6.35 0.1 2591
 2593 3 -13.85 15.65 -6.34 0.121 2592
 2594 3 -13.79 15.74 -6.22 0.159 2593
 2595 3 -13.73 15.9 -6.31 0.073 2594
 2596 3 -13.66 16.02 -6.29 0.067 2595
 2597 3 -13.58 16.15 -6.26 0.054 2596
 2598 3 -15.1 14.61 -6.55 0.147 2580
 2599 3 -15.12 14.59 -6.66 0.166 2598
 2600 3 -15.06 14.61 -6.78 0.078 2599
 2601 3 -15.08 14.57 -6.9 0.087 2600
 2602 3 -15.02 14.64 -7.13 0.109 2601
 2603 3 -15.35 14.97 -4.99 0.098 2566
 2604 3 -15.35 14.88 -4.9 0.103 2603
 2605 3 -15.39 14.85 -4.79 0.16 2604
 2606 3 -15.44 14.8 -4.66 0.141 2605
 2607 3 -15.59 14.75 -4.59 0.106 2606
 2608 3 -15.7 14.72 -4.61 0.06 2607
 2609 3 -14.55 14.69 -4.4 0.121 2563
 2610 3 -14.47 14.62 -4.42 0.162 2609
 2611 3 -14.32 14.52 -4.34 0.133 2610
 2612 3 -14.15 14.46 -4.23 0.131 2611
 2613 3 -14 14.43 -4.16 0.117 2612
 2614 3 -13.91 14.39 -4.07 0.155 2613
 2615 3 -13.88 14.29 -3.98 0.076 2614
 2616 3 -14.34 14.83 -4.57 0.082 2610
 2617 3 -14.07 14.87 -4.59 0.1 2616
 2618 3 -13.98 14.96 -4.59 0.095 2617
 2619 3 -15.08 15.84 -4.8 0.098 2559
 2620 3 -15.05 15.89 -4.93 0.124 2619
 2621 3 -15.03 15.92 -5.14 0.12 2620
 2622 3 -14.96 15.91 -5.27 0.178 2621
 2623 3 -14.9 15.89 -5.36 0.242 2622
 2624 3 -14.7 15.82 -5.34 0.23 2623
 2625 3 -14.63 15.97 -4.96 0.111 2624
 2626 3 -14.61 16.07 -4.8 0.128 2625
 2627 3 -14.64 16.12 -4.63 0.12 2626
 2628 3 -14.61 16.06 -4.47 0.000125 2627
 2629 3 -14.58 15.79 -5.66 0.106 2624
 2630 3 -14.54 15.84 -5.87 0.156 2629
 2631 3 -14.51 15.91 -6.09 0.126 2630
 2632 3 -14.38 15.94 -6.27 0.084 2631
 2633 3 -14.41 16.1 -6.39 0.093 2632
 2634 3 -14.5 16.11 -6.46 0.076 2633
 2635 3 -14.58 16.22 -6.53 0.11 2634
 2636 3 -14.63 16.26 -6.64 0.16 2635
 2637 3 -14.47 16.21 -6.94 0.095 2636
 2638 3 -14.44 16.31 -7.02 0.101 2637
 2639 3 -14.38 16.4 -7.17 0.113 2638
 2640 3 -14.28 16.5 -7.32 0.094 2639
 2641 3 -14.18 16.59 -7.43 0.105 2640
 2642 3 -14.01 16.65 -7.54 0.135 2641
 2643 3 -13.92 16.77 -7.64 0.16 2642
 2644 3 -13.87 16.89 -7.74 0.117 2643
 2645 3 -13.91 17.05 -7.78 0.044 2644
 2646 3 -13.86 17.15 -7.85 0.077 2645
 2647 3 -13.77 17.22 -7.85 0.112 2646
 2648 3 -13.63 17.25 -7.82 0.086 2647
 2649 3 -14.59 16.01 -6.14 0.096 2631
 2650 3 -14.58 16.09 -6.21 0.039 2649
 2651 3 -11.16 21.6 -7.77 0.079 2311
 2652 3 -11.21 21.65 -7.87 0.035 2651
 2653 3 -11.33 21.68 -7.88 0.049 2652
 2654 3 -9.02 22.38 -7.61 0.097 2297
 2655 3 -9.16 22.51 -7.69 0.113 2654
 2656 3 -9.16 22.64 -7.77 0.132 2655
 2657 3 -9.03 22.76 -7.91 0.064 2656
 2658 3 -8.94 22.71 -8.03 0.064 2657
 2659 3 -8.83 22.62 -8.05 0.095 2658
 2660 3 -8.7 22.62 -8.11 0.067 2659
 2661 3 -6.95 23.9 -9.54 0.573 935
 2662 3 -7 24.07 -9.58 0.516 2661
 2663 3 -7.04 24.21 -9.68 0.451 2662
 2664 3 -7.19 24.34 -9.73 0.453 2663
 2665 3 -7.29 24.5 -9.75 0.42 2664
 2666 3 -7.41 24.65 -9.79 0.391 2665
 2667 3 -7.44 24.79 -9.88 0.371 2666
 2668 3 -7.6 24.98 -9.9 0.382 2667
 2669 3 -7.76 25.16 -9.95 0.391 2668
 2670 3 -7.94 25.34 -9.99 0.407 2669
 2671 3 -8.09 25.54 -10.03 0.39 2670
 2672 3 -8.22 25.69 -10.1 0.401 2671
 2673 3 -8.33 25.82 -10.12 0.404 2672
 2674 3 -8.41 25.99 -10.2 0.393 2673
 2675 3 -8.52 26.17 -10.26 0.415 2674
 2676 3 -8.7 26.3 -10.35 0.408 2675
 2677 3 -8.81 26.47 -10.41 0.408 2676
 2678 3 -8.94 26.68 -10.52 0.381 2677
 2679 3 -9.09 26.83 -10.66 0.374 2678
 2680 3 -9.2 27.07 -10.8 0.365 2679
 2681 3 -9.36 27.27 -10.91 0.367 2680
 2682 3 -9.54 27.38 -11 0.376 2681
 2683 3 -9.67 27.63 -11.19 0.35 2682
 2684 3 -9.83 27.81 -11.27 0.322 2683
 2685 3 -9.98 27.99 -11.36 0.324 2684
 2686 3 -10.17 28.08 -11.44 0.358 2685
 2687 3 -10.33 28.21 -11.46 0.347 2686
 2688 3 -10.54 28.31 -11.54 0.334 2687
 2689 3 -10.69 28.41 -11.6 0.339 2688
 2690 3 -10.88 28.5 -11.61 0.342 2689
 2691 3 -11.03 28.62 -11.68 0.307 2690
 2692 3 -11.18 28.75 -11.69 0.291 2691
 2693 3 -11.34 28.85 -11.77 0.288 2692
 2694 3 -11.5 28.97 -11.8 0.304 2693
 2695 3 -11.69 29.06 -11.87 0.32 2694
 2696 3 -11.82 29.19 -11.88 0.299 2695
 2697 3 -11.94 29.29 -11.96 0.322 2696
 2698 3 -12.09 29.46 -12.08 0.35 2697
 2699 3 -12.22 29.64 -12.11 0.364 2698
 2700 3 -12.39 29.78 -12.13 0.38 2699
 2701 3 -12.58 29.89 -12.26 0.412 2700
 2702 3 -12.77 29.99 -12.29 0.416 2701
 2703 3 -13 30.06 -12.35 0.467 2702
 2704 3 -13.12 30.11 -12.22 0.458 2703
 2705 3 -13.31 30.18 -12.2 0.432 2704
 2706 3 -13.59 30.33 -12.32 0.381 2705
 2707 3 -13.55 30.51 -12.32 0.349 2706
 2708 3 -13.59 30.65 -12.27 0.305 2707
 2709 3 -13.75 30.66 -12.24 0.316 2708
 2710 3 -13.9 30.84 -12.31 0.395 2709
 2711 3 -14.03 31.08 -12.34 0.398 2710
 2712 3 -14.12 31.32 -12.31 0.399 2711
 2713 3 -14.22 31.56 -12.3 0.43 2712
 2714 3 -14.31 31.71 -12.33 0.426 2713
 2715 3 -14.43 31.88 -12.3 0.431 2714
 2716 3 -14.51 32.09 -12.29 0.437 2715
 2717 3 -14.64 32.21 -12.33 0.418 2716
 2718 3 -14.78 32.37 -12.3 0.406 2717
 2719 3 -14.9 32.51 -12.33 0.364 2718
 2720 3 -15.06 32.72 -12.35 0.358 2719
 2721 3 -15.22 32.86 -12.41 0.343 2720
 2722 3 -15.41 32.98 -12.41 0.336 2721
 2723 3 -15.58 33.07 -12.44 0.312 2722
 2724 3 -15.7 33.22 -12.52 0.328 2723
 2725 3 -15.83 33.3 -12.58 0.353 2724
 2726 3 -15.97 33.36 -12.62 0.34 2725
 2727 3 -16.04 33.5 -12.75 0.349 2726
 2728 3 -16.17 33.64 -12.69 0.304 2727
 2729 3 -16.21 33.79 -12.75 0.29 2728
 2730 3 -16.25 34.02 -12.8 0.338 2729
 2731 3 -16.24 34.23 -12.89 0.369 2730
 2732 3 -16.29 34.34 -12.86 0.345 2731
 2733 3 -16.26 34.54 -12.93 0.361 2732
 2734 3 -16.26 34.7 -12.94 0.366 2733
 2735 3 -16.27 34.89 -12.9 0.358 2734
 2736 3 -16.31 35.01 -12.92 0.35 2735
 2737 3 -16.39 35.2 -12.89 0.353 2736
 2738 3 -16.42 35.36 -12.88 0.345 2737
 2739 3 -16.44 35.58 -12.86 0.308 2738
 2740 3 -16.52 35.73 -12.83 0.324 2739
 2741 3 -16.55 35.87 -12.83 0.342 2740
 2742 3 -16.54 36.08 -12.78 0.339 2741
 2743 3 -16.58 36.26 -12.73 0.323 2742
 2744 3 -16.63 36.42 -12.69 0.346 2743
 2745 3 -16.75 36.63 -12.66 0.341 2744
 2746 3 -16.82 36.79 -12.63 0.347 2745
 2747 3 -16.9 37 -12.59 0.358 2746
 2748 3 -17.01 37.14 -12.59 0.326 2747
 2749 3 -17.15 37.25 -12.6 0.322 2748
 2750 3 -17.25 37.42 -12.56 0.31 2749
 2751 3 -17.39 37.54 -12.62 0.318 2750
 2752 3 -17.47 37.75 -12.63 0.318 2751
 2753 3 -17.53 37.99 -12.62 0.336 2752
 2754 3 -17.57 38.2 -12.64 0.354 2753
 2755 3 -17.65 38.39 -12.59 0.351 2754
 2756 3 -17.69 38.59 -12.61 0.344 2755
 2757 3 -17.71 38.83 -12.61 0.338 2756
 2758 3 -17.68 39.02 -12.54 0.329 2757
 2759 3 -17.71 39.18 -12.58 0.315 2758
 2760 3 -17.73 39.33 -12.54 0.32 2759
 2761 3 -17.69 39.51 -12.56 0.302 2760
 2762 3 -17.7 39.67 -12.62 0.314 2761
 2763 3 -17.65 39.89 -12.67 0.311 2762
 2764 3 -17.66 40.06 -12.7 0.325 2763
 2765 3 -17.64 40.34 -12.85 0.445 2764
 2766 3 -17.67 40.55 -12.88 0.461 2765
 2767 3 -17.73 40.76 -12.9 0.431 2766
 2768 3 -17.7 41.17 -12.96 0.469 2767
 2769 3 -17.81 41.41 -12.9 0.437 2768
 2770 3 -17.96 41.49 -12.85 0.398 2769
 2771 3 -18.15 41.62 -12.77 0.357 2770
 2772 3 -18.37 41.77 -12.69 0.372 2771
 2773 3 -18.6 41.91 -12.58 0.372 2772
 2774 3 -18.65 42.1 -12.56 0.405 2773
 2775 3 -18.77 42.25 -12.53 0.393 2774
 2776 3 -18.83 42.43 -12.47 0.375 2775
 2777 3 -18.93 42.6 -12.42 0.363 2776
 2778 3 -18.99 42.84 -12.42 0.341 2777
 2779 3 -18.95 43.05 -12.37 0.344 2778
 2780 3 -19.08 43.24 -12.32 0.344 2779
 2781 3 -19.12 43.42 -12.29 0.347 2780
 2782 3 -19.2 43.54 -12.22 0.332 2781
 2783 3 -19.12 43.75 -12.19 0.366 2782
 2784 3 -19.26 43.92 -12.1 0.338 2783
 2785 3 -19.25 44.11 -12.11 0.335 2784
 2786 3 -19.43 44.29 -12.05 0.366 2785
 2787 3 -19.5 44.51 -12.05 0.415 2786
 2788 3 -19.56 44.69 -12.03 0.368 2787
 2789 3 -19.55 44.9 -12.04 0.376 2788
 2790 3 -19.59 45.11 -12.06 0.376 2789
 2791 3 -19.63 45.3 -12.02 0.364 2790
 2792 3 -19.48 45.54 -11.97 0.334 2791
 2793 3 -19.3 45.74 -11.97 0.345 2792
 2794 3 -19.39 46.12 -11.99 0.435 2793
 2795 3 -19.34 46.29 -12.03 0.384 2794
 2796 3 -19.27 46.63 -11.95 0.438 2795
 2797 3 -19.36 46.8 -11.95 0.44 2796
 2798 3 -19.44 47.01 -11.87 0.473 2797
 2799 3 -19.59 47.08 -11.84 0.485 2798
 2800 3 -19.77 47.14 -11.75 0.478 2799
 2801 3 -19.9 47.22 -11.75 0.436 2800
 2802 3 -20.06 47.23 -11.68 0.44 2801
 2803 3 -20.21 47.29 -11.62 0.428 2802
 2804 3 -20.36 47.44 -11.66 0.446 2803
 2805 3 -20.52 47.51 -11.66 0.478 2804
 2806 3 -20.68 47.63 -11.64 0.528 2805
 2807 3 -20.82 47.87 -11.7 0.532 2806
 2808 3 -20.94 48.01 -11.66 0.471 2807
 2809 3 -21.06 48.13 -11.63 0.47 2808
 2810 3 -21.09 48.39 -11.7 0.473 2809
 2811 3 -21.18 48.52 -11.71 0.45 2810
 2812 3 -21.28 48.88 -11.8 0.405 2811
 2813 3 -21.34 49.01 -11.78 0.387 2812
 2814 3 -21.46 49.08 -11.74 0.324 2813
 2815 3 -21.6 49.12 -11.73 0.299 2814
 2816 3 -21.55 49.26 -11.67 0.244 2815
 2817 3 -21.73 49.31 -11.64 0.277 2816
 2818 3 -21.8 49.44 -11.61 0.311 2817
 2819 3 -21.92 49.69 -11.6 0.325 2818
 2820 3 -22.02 49.83 -11.52 0.328 2819
 2821 3 -22.13 50 -11.46 0.335 2820
 2822 3 -22.33 50.09 -11.45 0.266 2821
 2823 3 -22.5 50.18 -11.41 0.3 2822
 2824 3 -22.65 50.32 -11.42 0.311 2823
 2825 3 -22.79 50.43 -11.42 0.329 2824
 2826 3 -22.82 50.66 -11.43 0.344 2825
 2827 3 -22.89 50.91 -11.43 0.323 2826
 2828 3 -23 51.02 -11.42 0.342 2827
 2829 3 -23.11 51.23 -11.37 0.389 2828
 2830 3 -23.29 51.37 -11.36 0.392 2829
 2831 3 -23.45 51.46 -11.34 0.356 2830
 2832 3 -23.62 51.56 -11.35 0.33 2831
 2833 3 -23.84 51.68 -11.44 0.353 2832
 2834 3 -23.99 51.84 -11.5 0.351 2833
 2835 3 -24.09 52.03 -11.49 0.346 2834
 2836 3 -24.18 52.2 -11.48 0.362 2835
 2837 3 -24.28 52.35 -11.42 0.363 2836
 2838 3 -24.41 52.5 -11.37 0.353 2837
 2839 3 -24.48 52.67 -11.26 0.323 2838
 2840 3 -24.65 52.74 -11.29 0.285 2839
 2841 3 -24.74 52.88 -11.25 0.26 2840
 2842 3 -24.9 53.03 -11.24 0.247 2841
 2843 3 -25.04 53.14 -11.31 0.266 2842
 2844 3 -25.13 53.29 -11.29 0.263 2843
 2845 3 -25.24 53.43 -11.24 0.277 2844
 2846 3 -25.39 53.57 -11.21 0.268 2845
 2847 3 -25.47 53.73 -11.16 0.29 2846
 2848 3 -25.58 53.88 -11.11 0.281 2847
 2849 3 -25.72 54.03 -11.07 0.293 2848
 2850 3 -25.84 54.19 -11.08 0.278 2849
 2851 3 -25.98 54.33 -11.04 0.271 2850
 2852 3 -26.04 54.52 -11.04 0.29 2851
 2853 3 -26.15 54.73 -11.03 0.301 2852
 2854 3 -26.23 54.88 -10.99 0.301 2853
 2855 3 -26.34 55.01 -10.96 0.293 2854
 2856 3 -26.44 55.19 -10.88 0.306 2855
 2857 3 -26.6 55.36 -10.85 0.325 2856
 2858 3 -26.71 55.51 -10.82 0.312 2857
 2859 3 -26.82 55.71 -10.77 0.301 2858
 2860 3 -26.94 55.91 -10.75 0.312 2859
 2861 3 -27.08 56.06 -10.73 0.303 2860
 2862 3 -27.15 56.27 -10.75 0.31 2861
 2863 3 -27.34 56.39 -10.69 0.32 2862
 2864 3 -27.41 56.48 -10.78 0.309 2863
 2865 3 -27.55 56.62 -10.81 0.311 2864
 2866 3 -27.61 56.8 -10.81 0.334 2865
 2867 3 -27.71 56.93 -10.77 0.359 2866
 2868 3 -27.84 57.06 -10.75 0.365 2867
 2869 3 -27.98 57.19 -10.76 0.336 2868
 2870 3 -28.12 57.25 -10.83 0.321 2869
 2871 3 -28.22 57.41 -10.82 0.336 2870
 2872 3 -28.45 57.5 -10.72 0.34 2871
 2873 3 -28.56 57.68 -10.73 0.326 2872
 2874 3 -28.76 57.76 -10.76 0.302 2873
 2875 3 -28.9 57.93 -10.83 0.297 2874
 2876 3 -28.97 58.08 -10.9 0.3 2875
 2877 3 -29.08 58.23 -10.96 0.318 2876
 2878 3 -29.2 58.44 -11.03 0.35 2877
 2879 3 -29.3 58.6 -11.06 0.341 2878
 2880 3 -29.4 58.78 -11.16 0.343 2879
 2881 3 -29.53 58.93 -11.26 0.346 2880
 2882 3 -29.63 59.11 -11.33 0.329 2881
 2883 3 -29.75 59.27 -11.44 0.301 2882
 2884 3 -29.91 59.42 -11.52 0.303 2883
 2885 3 -30.07 59.62 -11.64 0.3 2884
 2886 3 -30.16 59.85 -11.65 0.3 2885
 2887 3 -30.21 60.07 -11.7 0.3 2886
 2888 3 -30.27 60.2 -11.75 0.31 2887
 2889 3 -30.35 60.49 -11.67 0.341 2888
 2890 3 -30.44 60.63 -11.73 0.325 2889
 2891 3 -30.46 60.77 -11.81 0.316 2890
 2892 3 -30.52 60.92 -11.87 0.315 2891
 2893 3 -30.58 61.08 -11.91 0.321 2892
 2894 3 -30.59 61.22 -11.98 0.265 2893
 2895 3 -30.67 61.35 -12.03 0.281 2894
 2896 3 -30.7 61.51 -12.1 0.286 2895
 2897 3 -30.81 61.63 -12.22 0.287 2896
 2898 3 -30.92 61.76 -12.27 0.266 2897
 2899 3 -30.94 61.92 -12.34 0.275 2898
 2900 3 -30.98 62.05 -12.4 0.271 2899
 2901 3 -31.04 62.18 -12.46 0.272 2900
 2902 3 -31.1 62.31 -12.57 0.279 2901
 2903 3 -31.15 62.46 -12.65 0.238 2902
 2904 3 -31.27 62.59 -12.77 0.29 2903
 2905 3 -31.37 62.67 -12.88 0.274 2904
 2906 3 -31.53 62.79 -12.99 0.289 2905
 2907 3 -31.63 62.93 -13.06 0.281 2906
 2908 3 -31.68 63.06 -13.16 0.253 2907
 2909 3 -31.73 63.18 -13.19 0.269 2908
 2910 3 -31.84 63.3 -13.22 0.275 2909
 2911 3 -31.96 63.41 -13.3 0.288 2910
 2912 3 -32 63.52 -13.34 0.307 2911
 2913 3 -32.1 63.69 -13.43 0.317 2912
 2914 3 -32.22 63.84 -13.5 0.359 2913
 2915 3 -32.2 64.01 -13.53 0.385 2914
 2916 3 -32.37 64.18 -13.64 0.354 2915
 2917 3 -32.28 64.31 -13.6 0.358 2916
 2918 3 -32.22 64.37 -13.7 0.36 2917
 2919 3 -32.21 64.5 -13.72 0.355 2918
 2920 3 -32.15 64.62 -13.74 0.361 2919
 2921 3 -32.1 64.72 -13.75 0.342 2920
 2922 3 -32.31 64.95 -13.79 0.405 2921
 2923 3 -32.23 65.12 -13.8 0.42 2922
 2924 3 -32.24 65.28 -13.85 0.425 2923
 2925 3 -32.31 65.48 -13.88 0.396 2924
 2926 3 -32.34 65.66 -13.95 0.397 2925
 2927 3 -32.35 65.81 -13.94 0.392 2926
 2928 3 -32.34 66.01 -13.97 0.363 2927
 2929 3 -32.32 66.15 -14.07 0.318 2928
 2930 3 -32.35 66.27 -14.24 0.299 2929
 2931 3 -32.33 66.43 -14.34 0.281 2930
 2932 3 -32.36 66.54 -14.45 0.307 2931
 2933 3 -32.41 66.66 -14.54 0.316 2932
 2934 3 -32.44 66.68 -14.73 0.287 2933
 2935 3 -32.38 66.82 -14.79 0.321 2934
 2936 3 -32.44 66.96 -14.96 0.339 2935
 2937 3 -32.46 67.12 -15.03 0.362 2936
 2938 3 -32.5 67.27 -15.12 0.381 2937
 2939 3 -32.5 67.49 -15.14 0.414 2938
 2940 3 -32.44 67.67 -15.16 0.4 2939
 2941 3 -32.38 67.78 -15.25 0.403 2940
 2942 3 -32.26 67.97 -15.35 0.386 2941
 2943 3 -32.27 68.16 -15.39 0.395 2942
 2944 3 -32.19 68.33 -15.48 0.395 2943
 2945 3 -32.13 68.47 -15.59 0.377 2944
 2946 3 -32.09 68.64 -15.76 0.381 2945
 2947 3 -31.97 68.78 -15.9 0.356 2946
 2948 3 -31.81 68.93 -15.87 0.381 2947
 2949 3 -31.64 69.03 -15.84 0.362 2948
 2950 3 -31.43 69.21 -15.83 0.354 2949
 2951 3 -31.24 69.26 -15.84 0.334 2950
 2952 3 -31.1 69.41 -15.84 0.321 2951
 2953 3 -30.91 69.45 -15.72 0.334 2952
 2954 3 -30.7 69.52 -15.63 0.347 2953
 2955 3 -30.51 69.6 -15.54 0.339 2954
 2956 3 -30.28 69.69 -15.57 0.353 2955
 2957 3 -30.16 69.75 -15.54 0.363 2956
 2958 3 -30 69.77 -15.51 0.363 2957
 2959 3 -29.85 69.78 -15.48 0.383 2958
 2960 3 -29.6 69.81 -15.64 0.426 2959
 2961 3 -29.37 70.02 -15.58 0.44 2960
 2962 3 -29.16 70.06 -15.71 0.472 2961
 2963 3 -28.94 70.15 -15.77 0.443 2962
 2964 3 -28.82 70.21 -15.77 0.387 2963
 2965 3 -28.65 70.26 -15.76 0.384 2964
 2966 3 -28.43 70.29 -15.79 0.347 2965
 2967 3 -28.24 70.3 -15.87 0.315 2966
 2968 3 -28.05 70.35 -15.92 0.312 2967
 2969 3 -27.87 70.35 -16 0.311 2968
 2970 3 -27.7 70.29 -16 0.309 2969
 2971 3 -27.52 70.21 -16.01 0.307 2970
 2972 3 -27.35 70.21 -16.07 0.31 2971
 2973 3 -27.18 70.21 -16.09 0.305 2972
 2974 3 -26.91 70.3 -16.17 0.345 2973
 2975 3 -26.72 70.3 -16.17 0.347 2974
 2976 3 -26.48 70.38 -16.14 0.332 2975
 2977 3 -26.26 70.49 -16.06 0.358 2976
 2978 3 -26.07 70.57 -16.05 0.38 2977
 2979 3 -25.85 70.73 -16 0.436 2978
 2980 3 -25.69 70.9 -15.99 0.444 2979
 2981 3 -25.51 71.04 -15.98 0.455 2980
 2982 3 -25.33 71.13 -15.99 0.424 2981
 2983 3 -25.18 71.2 -15.97 0.381 2982
 2984 3 -24.99 71.23 -15.9 0.366 2983
 2985 3 -24.87 71.29 -15.87 0.338 2984
 2986 3 -24.65 71.22 -15.68 0.343 2985
 2987 3 -24.42 71.16 -15.53 0.35 2986
 2988 3 -24.22 71.15 -15.47 0.355 2987
 2989 3 -23.99 71.16 -15.42 0.321 2988
 2990 3 -23.82 71.27 -15.46 0.292 2989
 2991 3 -23.66 71.38 -15.51 0.276 2990
 2992 3 -23.51 71.48 -15.59 0.275 2991
 2993 3 -23.44 71.63 -15.69 0.22 2992
 2994 3 -23.35 71.55 -15.79 0.253 2993
 2995 3 -23.26 71.75 -15.97 0.298 2994
 2996 3 -23.05 71.83 -16.06 0.306 2995
 2997 3 -22.83 71.91 -16.14 0.294 2996
 2998 3 -22.67 71.94 -16.17 0.249 2997
 2999 3 -22.51 71.95 -16.23 0.222 2998
 3000 3 -22.34 71.96 -16.24 0.212 2999
 3001 3 -22.14 71.96 -16.14 0.209 3000
 3002 3 -21.9 72.04 -16.13 0.23 3001
 3003 3 -21.71 72.15 -16.16 0.258 3002
 3004 3 -21.45 72.44 -16.29 0.307 3003
 3005 3 -21.28 72.59 -16.32 0.347 3004
 3006 3 -21.15 72.8 -16.28 0.358 3005
 3007 3 -21 72.85 -16.24 0.341 3006
 3008 3 -20.89 72.89 -16.12 0.312 3007
 3009 3 -20.75 72.95 -16.06 0.249 3008
 3010 3 -20.64 72.99 -15.95 0.226 3009
 3011 3 -20.49 72.97 -15.87 0.231 3010
 3012 3 -20.41 73.01 -15.8 0.225 3011
 3013 3 -20.25 73 -15.72 0.213 3012
 3014 3 -20.01 72.98 -15.64 0.234 3013
 3015 3 -19.78 73.04 -15.62 0.263 3014
 3016 3 -19.48 73.15 -15.64 0.323 3015
 3017 3 -19.23 73.3 -15.59 0.316 3016
 3018 3 -19.09 73.45 -15.54 0.323 3017
 3019 3 -18.94 73.61 -15.48 0.309 3018
 3020 3 -18.74 73.76 -15.44 0.302 3019
 3021 3 -18.54 73.92 -15.39 0.299 3020
 3022 3 -18.41 74.07 -15.36 0.319 3021
 3023 3 -18.19 74.24 -15.42 0.309 3022
 3024 3 -18.09 74.38 -15.49 0.295 3023
 3025 3 -17.95 74.56 -15.57 0.343 3024
 3026 3 -17.81 74.75 -15.7 0.353 3025
 3027 3 -17.63 74.87 -15.68 0.353 3026
 3028 3 -17.47 74.93 -15.62 0.304 3027
 3029 3 -17.22 75.03 -15.59 0.29 3028
 3030 3 -17.05 75.09 -15.5 0.302 3029
 3031 3 -16.85 75.21 -15.49 0.276 3030
 3032 3 -16.62 75.28 -15.41 0.247 3031
 3033 3 -16.46 75.41 -15.46 0.216 3032
 3034 3 -16.37 75.49 -15.43 0.231 3033
 3035 3 -16.23 75.9 -15.5 0.315 3034
 3036 3 -16.1 76.02 -15.43 0.366 3035
 3037 3 -15.9 76.18 -15.36 0.388 3036
 3038 3 -15.71 76.36 -15.28 0.358 3037
 3039 3 -15.54 76.47 -15.24 0.323 3038
 3040 3 -15.36 76.64 -15.18 0.286 3039
 3041 3 -15.17 76.81 -15.09 0.294 3040
 3042 3 -14.97 76.94 -14.98 0.313 3041
 3043 3 -14.79 77.05 -14.91 0.316 3042
 3044 3 -14.64 77.13 -14.85 0.313 3043
 3045 3 -14.47 77.35 -14.78 0.272 3044
 3046 3 -14.3 77.47 -14.72 0.233 3045
 3047 3 -14.14 77.55 -14.68 0.241 3046
 3048 3 -13.98 77.57 -14.67 0.24 3047
 3049 3 -13.86 77.61 -14.6 0.239 3048
 3050 3 -13.65 77.81 -14.55 0.238 3049
 3051 3 -13.48 77.84 -14.47 0.242 3050
 3052 3 -13.23 78.13 -14.53 0.341 3051
 3053 3 -13 78.31 -14.51 0.349 3052
 3054 3 -12.8 78.45 -14.43 0.324 3053
 3055 3 -12.65 78.5 -14.34 0.297 3054
 3056 3 -12.49 78.65 -14.27 0.269 3055
 3057 3 -12.36 78.87 -14.1 0.275 3056
 3058 3 -12.15 79.01 -14.02 0.251 3057
 3059 3 -12.02 79.06 -13.88 0.258 3058
 3060 3 -11.84 79.09 -13.75 0.239 3059
 3061 3 -11.68 79.21 -13.7 0.215 3060
 3062 3 -11.55 79.41 -13.59 0.217 3061
 3063 3 -11.41 79.48 -13.54 0.226 3062
 3064 3 -11.26 79.54 -13.53 0.274 3063
 3065 3 -11.13 79.65 -13.48 0.31 3064
 3066 3 -10.95 79.68 -13.46 0.338 3065
 3067 3 -10.75 79.94 -13.48 0.343 3066
 3068 3 -10.67 80.12 -13.43 0.325 3067
 3069 3 -10.58 80.23 -13.33 0.344 3068
 3070 3 -10.45 80.23 -13.18 0.307 3069
 3071 3 -10.25 80.44 -13.15 0.378 3070
 3072 3 -9.91 80.55 -12.94 0.38 3071
 3073 3 -9.87 80.67 -12.91 0.308 3072
 3074 3 -9.5 80.87 -12.68 0.33 3073
 3075 3 -9.27 81.05 -12.47 0.302 3074
 3076 3 -9.17 81.18 -12.37 0.351 3075
 3077 3 -9.05 81.32 -12.23 0.303 3076
 3078 3 -8.88 81.46 -12.17 0.272 3077
 3079 3 -8.81 81.57 -12.1 0.259 3078
 3080 3 -8.38 82.03 -11.76 0.404 3079
 3081 3 -8.2 82.23 -11.61 0.364 3080
 3082 3 -8.11 82.34 -11.65 0.44 3081
 3083 3 -7.91 82.55 -11.46 0.382 3082
 3084 3 -7.8 82.72 -11.44 0.465 3083
 3085 3 -7.64 82.9 -11.25 0.42 3084
 3086 3 -7.34 83.12 -11.12 0.395 3085
 3087 3 -7.36 83.24 -11.06 0.461 3086
 3088 3 -7.43 83.35 -11.07 0.419 3087
 3089 3 -7.29 83.53 -10.88 0.377 3088
 3090 3 -7.17 83.68 -10.77 0.386 3089
 3091 3 -7.07 83.82 -10.65 0.346 3090
 3092 3 -6.95 84 -10.54 0.357 3091
 3093 3 -6.84 84.16 -10.45 0.399 3092
 3094 3 -6.79 84.36 -10.44 0.402 3093
 3095 3 -6.64 84.53 -10.44 0.409 3094
 3096 3 -6.58 84.66 -10.41 0.385 3095
 3097 3 -6.41 84.82 -10.38 0.38 3096
 3098 3 -6.36 84.94 -10.37 0.408 3097
 3099 3 -6.33 85.1 -10.33 0.421 3098
 3100 3 -6.22 85.22 -10.31 0.386 3099
 3101 3 -6.16 85.38 -10.29 0.397 3100
 3102 3 -6.16 85.53 -10.25 0.36 3101
 3103 3 -6.13 85.69 -10.29 0.349 3102
 3104 3 -6.21 85.87 -10.31 0.357 3103
 3105 3 -6.16 86.02 -10.26 0.329 3104
 3106 3 -6.22 86.18 -10.25 0.347 3105
 3107 3 -6.16 86.35 -10.2 0.29 3106
 3108 3 -6.21 86.48 -10.2 0.294 3107
 3109 3 -6.2 86.67 -10.21 0.284 3108
 3110 3 -6.16 86.83 -10.18 0.289 3109
 3111 3 -6.14 87.04 -10.15 0.289 3110
 3112 3 -5.99 87.25 -10.11 0.338 3111
 3113 3 -5.88 87.47 -10.01 0.393 3112
 3114 3 -5.77 87.64 -10.04 0.39 3113
 3115 3 -5.63 87.84 -9.98 0.389 3114
 3116 3 -5.54 88 -9.97 0.395 3115
 3117 3 -5.42 88.2 -9.92 0.374 3116
 3118 3 -5.33 88.34 -9.86 0.364 3117
 3119 3 -5.17 88.47 -9.73 0.314 3118
 3120 3 -5.1 88.59 -9.65 0.287 3119
 3121 3 -5.02 88.75 -9.58 0.295 3120
 3122 3 -4.97 88.87 -9.44 0.318 3121
 3123 3 -4.86 88.99 -9.32 0.327 3122
 3124 3 -4.83 89.12 -9.15 0.338 3123
 3125 3 -4.85 89.25 -9.01 0.362 3124
 3126 3 -4.8 89.38 -8.86 0.349 3125
 3127 3 -4.86 89.53 -8.83 0.33 3126
 3128 3 -5 89.64 -8.59 0.344 3127
 3129 3 -5.08 89.79 -8.52 0.364 3128
 3130 3 -5.08 89.98 -8.49 0.373 3129
 3131 3 -5.21 90.11 -8.38 0.344 3130
 3132 3 -5.23 90.27 -8.38 0.34 3131
 3133 3 -5.37 90.42 -8.31 0.353 3132
 3134 3 -5.51 90.55 -8.32 0.317 3133
 3135 3 -5.7 90.7 -8.28 0.284 3134
 3136 3 -5.81 90.89 -8.3 0.307 3135
 3137 3 -5.94 91.07 -8.32 0.346 3136
 3138 3 -6.13 91.31 -8.34 0.354 3137
 3139 3 -6.26 91.52 -8.36 0.36 3138
 3140 3 -6.39 91.71 -8.37 0.397 3139
 3141 3 -6.46 91.89 -8.37 0.391 3140
 3142 3 -6.6 92.1 -8.38 0.399 3141
 3143 3 -6.78 92.32 -8.38 0.401 3142
 3144 3 -6.83 92.53 -8.43 0.439 3143
 3145 3 -6.9 92.73 -8.45 0.43 3144
 3146 3 -6.94 92.91 -8.43 0.464 3145
 3147 3 -6.95 93.06 -8.53 0.446 3146
 3148 3 -7.02 93.27 -8.58 0.422 3147
 3149 3 -7.1 93.47 -8.64 0.376 3148
 3150 3 -7.11 93.67 -8.66 0.336 3149
 3151 3 -7.16 93.86 -8.65 0.336 3150
 3152 3 -7.21 94.1 -8.72 0.363 3151
 3153 3 -7.16 94.27 -8.72 0.35 3152
 3154 3 -7.16 94.48 -8.74 0.343 3153
 3155 3 -7.18 94.69 -8.73 0.327 3154
 3156 3 -7.16 94.87 -8.7 0.348 3155
 3157 3 -7.23 95.08 -8.71 0.345 3156
 3158 3 -7.19 95.26 -8.65 0.35 3157
 3159 3 -7.3 95.45 -8.68 0.354 3158
 3160 3 -7.24 95.59 -8.62 0.361 3159
 3161 3 -7.35 95.78 -8.75 0.355 3160
 3162 3 -7.44 95.91 -8.73 0.359 3161
 3163 3 -7.45 96.05 -8.72 0.365 3162
 3164 3 -7.49 96.25 -8.72 0.394 3163
 3165 3 -7.47 96.4 -8.73 0.402 3164
 3166 3 -7.57 96.6 -8.82 0.412 3165
 3167 3 -7.63 96.78 -8.84 0.4 3166
 3168 3 -7.63 97.08 -8.95 0.464 3167
 3169 3 -7.69 97.35 -9.11 0.516 3168
 3170 3 -7.75 97.63 -9.85 0.212 3169
 3171 3 -7.75 97.46 -9.96 0.194 3170
 3172 3 -7.76 97.29 -10.1 0.198 3171
 3173 3 -7.85 97.13 -10.18 0.228 3172
 3174 3 -7.78 97.04 -10.23 0.232 3173
 3175 3 -7.76 96.86 -10.3 0.235 3174
 3176 3 -7.79 96.74 -10.43 0.228 3175
 3177 3 -7.75 96.59 -10.51 0.263 3176
 3178 3 -7.79 96.47 -10.6 0.307 3177
 3179 3 -7.81 96.39 -10.74 0.293 3178
 3180 3 -7.83 96.34 -10.89 0.356 3179
 3181 3 -7.82 96.26 -11.02 0.417 3180
 3182 3 -7.79 96.16 -11.05 0.513 3181
 3183 3 -8.07 96.69 -11.59 0.331 3182
 3184 3 -8.17 96.91 -11.81 0.208 3183
 3185 3 -8.27 97.03 -11.97 0.204 3184
 3186 3 -8.41 97.13 -12.15 0.174 3185
 3187 3 -8.45 97.17 -12.25 0.172 3186
 3188 3 -8.59 97.2 -12.41 0.182 3187
 3189 3 -8.6 97.22 -12.52 0.232 3188
 3190 3 -8.65 97.22 -12.66 0.264 3189
 3191 3 -8.71 97.32 -12.84 0.271 3190
 3192 3 -8.78 97.47 -12.98 0.257 3191
 3193 3 -8.85 97.48 -13.08 0.251 3192
 3194 3 -9.01 97.66 -13.2 0.188 3193
 3195 3 -9.13 97.77 -13.3 0.198 3194
 3196 3 -9.21 97.83 -13.4 0.224 3195
 3197 3 -9.35 97.96 -13.47 0.271 3196
 3198 3 -9.46 98.04 -13.51 0.302 3197
 3199 3 -9.52 97.65 -13.72 0.168 3198
 3200 3 -9.58 97.53 -13.84 0.189 3199
 3201 3 -9.66 97.45 -13.96 0.196 3200
 3202 3 -9.72 97.34 -14.1 0.162 3201
 3203 3 -9.84 97.25 -14.19 0.187 3202
 3204 3 -9.89 97.16 -14.3 0.186 3203
 3205 3 -9.96 97.02 -14.4 0.216 3204
 3206 3 -10.08 96.86 -14.53 0.211 3205
 3207 3 -10.16 96.71 -14.61 0.226 3206
 3208 3 -10.2 96.56 -14.67 0.2 3207
 3209 3 -10.32 96.41 -14.53 0.124 3208
 3210 3 -10.36 96.23 -14.49 0.114 3209
 3211 3 -10.41 96.07 -14.46 0.152 3210
 3212 3 -10.47 95.97 -14.45 0.142 3211
 3213 3 -10.48 95.79 -14.44 0.116 3212
 3214 3 -10.55 95.68 -14.49 0.119 3213
 3215 3 -10.63 95.53 -14.51 0.143 3214
 3216 3 -10.66 95.41 -14.55 0.135 3215
 3217 3 -10.7 95.29 -14.63 0.123 3216
 3218 3 -10.75 95.16 -14.64 0.141 3217
 3219 3 -10.77 95.01 -14.74 0.171 3218
 3220 3 -10.76 94.89 -14.8 0.156 3219
 3221 3 -10.89 94.69 -14.96 0.179 3220
 3222 3 -10.95 94.58 -15.02 0.156 3221
 3223 3 -11.04 94.43 -15.13 0.155 3222
 3224 3 -11.04 94.28 -15.28 0.156 3223
 3225 3 -11.12 94.16 -15.38 0.155 3224
 3226 3 -11.19 94.11 -15.48 0.19 3225
 3227 3 -11.32 94.02 -15.56 0.259 3226
 3228 3 -11.41 93.97 -15.6 0.31 3227
 3229 3 -11.5 93.88 -15.64 0.342 3228
 3230 3 -11.19 93.44 -15.88 0.146 3229
 3231 3 -11.24 93.42 -16.06 0.103 3230
 3232 3 -11.28 93.39 -16.18 0.136 3231
 3233 3 -11.31 93.36 -16.28 0.118 3232
 3234 3 -11.34 93.28 -16.41 0.113 3233
 3235 3 -11.37 93.22 -16.55 0.127 3234
 3236 3 -11.48 93.16 -16.71 0.121 3235
 3237 3 -11.52 93.08 -16.81 0.128 3236
 3238 3 -11.59 93.02 -16.95 0.145 3237
 3239 3 -11.66 92.92 -17.05 0.165 3238
 3240 3 -11.75 92.92 -17.24 0.113 3239
 3241 3 -11.89 92.89 -17.35 0.16 3240
 3242 3 -12.02 92.9 -17.45 0.145 3241
 3243 3 -12.1 92.88 -17.52 0.134 3242
 3244 3 -12.19 92.73 -17.65 0.14 3243
 3245 3 -12.27 92.63 -17.76 0.142 3244
 3246 3 -12.36 92.41 -17.88 0.161 3245
 3247 3 -12.43 92.25 -17.99 0.157 3246
 3248 3 -12.64 92.07 -18.14 0.192 3247
 3249 3 -12.71 91.9 -18.19 0.186 3248
 3250 3 -12.98 91.67 -18.31 0.173 3249
 3251 3 -13.14 91.58 -18.37 0.151 3250
 3252 3 -13.16 91.45 -18.53 0.12 3251
 3253 3 -13.27 91.28 -18.6 0.13 3252
 3254 3 -13.34 91.19 -18.7 0.144 3253
 3255 3 -13.42 91.08 -18.83 0.136 3254
 3256 3 -13.44 90.97 -18.94 0.154 3255
 3257 3 -13.46 90.79 -19.09 0.12 3256
 3258 3 -13.55 90.64 -19.19 0.136 3257
 3259 3 -13.66 90.55 -19.29 0.127 3258
 3260 3 -13.74 90.51 -19.37 0.116 3259
 3261 3 -13.81 90.46 -19.48 0.139 3260
 3262 3 -13.86 90.34 -19.6 0.147 3261
 3263 3 -13.97 90.23 -19.68 0.137 3262
 3264 3 -14.09 90.16 -19.8 0.122 3263
 3265 3 -14.18 90.05 -19.93 0.123 3264
 3266 3 -14.25 89.93 -19.96 0.146 3265
 3267 3 -14.34 89.85 -20.06 0.156 3266
 3268 3 -14.39 89.72 -20.1 0.142 3267
 3269 3 -14.39 89.54 -20.25 0.132 3268
 3270 3 -14.38 89.37 -20.32 0.129 3269
 3271 3 -14.4 89.21 -20.39 0.126 3270
 3272 3 -14.43 89.1 -20.46 0.129 3271
 3273 3 -14.49 88.95 -20.47 0.109 3272
 3274 3 -14.55 88.83 -20.51 0.09 3273
 3275 3 -14.6 88.7 -20.51 0.133 3274
 3276 3 -14.62 88.59 -20.49 0.144 3275
 3277 3 -14.71 88.44 -20.55 0.105 3276
 3278 3 -14.74 88.3 -20.6 0.125 3277
 3279 3 -14.75 88.17 -20.63 0.13 3278
 3280 3 -14.83 88.01 -20.69 0.129 3279
 3281 3 -14.89 87.89 -20.77 0.136 3280
 3282 3 -14.91 87.76 -20.8 0.148 3281
 3283 3 -14.96 87.63 -20.9 0.13 3282
 3284 3 -14.96 87.51 -20.95 0.148 3283
 3285 3 -15.04 87.33 -20.98 0.168 3284
 3286 3 -15.12 87.09 -21.12 0.118 3285
 3287 3 -15.18 87.01 -21.19 0.164 3286
 3288 3 -15.24 86.89 -21.22 0.153 3287
 3289 3 -15.3 86.85 -21.34 0.162 3288
 3290 3 -15.41 86.74 -21.4 0.185 3289
 3291 3 -15.44 86.66 -21.5 0.206 3290
 3292 3 -15.49 86.47 -21.56 0.193 3291
 3293 3 -15.5 86.35 -21.67 0.219 3292
 3294 3 -15.49 86.23 -21.79 0.289 3293
 3295 3 -15.45 86.16 -21.92 0.388 3294
 3296 3 -15.51 86.06 -21.94 0.496 3295
 3297 3 -15.3 86.38 -22.41 0.202 3296
 3298 3 -15.12 86.08 -22.6 0.081 3297
 3299 3 -15.16 85.98 -22.51 0.099 3298
 3300 3 -15.21 85.95 -22.41 0.101 3299
 3301 3 -15.67 85.65 -21.88 0.354 3296
 3302 3 -15.69 85.46 -21.91 0.293 3301
 3303 3 -15.88 85.34 -21.81 0.211 3302
 3304 3 -15.99 85.03 -21.5 0.2 3303
 3305 3 -16.06 84.85 -21.39 0.146 3304
 3306 3 -16.13 84.7 -21.31 0.143 3305
 3307 3 -16.17 84.6 -21.26 0.182 3306
 3308 3 -16.29 84.46 -21.24 0.199 3307
 3309 3 -16.4 84.36 -21.2 0.232 3308
 3310 3 -16.36 84.19 -21.15 0.317 3309
 3311 3 -16.33 84.11 -21.01 0.376 3310
 3312 3 -16.33 83.95 -20.98 0.414 3311
 3313 3 -16.35 83.81 -20.89 0.44 3312
 3314 3 -16.3 83.67 -20.8 0.44 3313
 3315 3 -16.34 83.53 -20.64 0.425 3314
 3316 3 -16.33 83.42 -20.52 0.435 3315
 3317 3 -16.26 83.32 -20.39 0.368 3316
 3318 3 -16.3 83.22 -20.27 0.352 3317
 3319 3 -16.28 83.14 -20.2 0.305 3318
 3320 3 -16.37 83.53 -20.34 0.27 3319
 3321 3 -16.48 83.57 -20.4 0.27 3320
 3322 3 -16.58 83.62 -20.48 0.174 3321
 3323 3 -16.34 82.79 -20.04 0.304 3319
 3324 3 -16.35 82.75 -19.9 0.325 3323
 3325 3 -16.36 82.73 -19.76 0.338 3324
 3326 3 -16.14 82.59 -19.8 0.335 3325
 3327 3 -16.04 82.52 -19.71 0.319 3326
 3328 3 -15.98 82.39 -19.64 0.297 3327
 3329 3 -15.87 82.23 -19.65 0.266 3328
 3330 3 -15.77 82.12 -19.67 0.256 3329
 3331 3 -15.6 82.08 -19.68 0.182 3330
 3332 3 -15.58 81.99 -19.73 0.147 3331
 3333 3 -11.79 94.02 -15.6 0.232 3229
 3334 3 -12.11 94.18 -15.56 0.172 3333
 3335 3 -12.37 94.22 -15.53 0.166 3334
 3336 3 -12.57 94.29 -15.49 0.15 3335
 3337 3 -12.75 94.3 -15.59 0.122 3336
 3338 3 -12.89 94.28 -15.66 0.131 3337
 3339 3 -13.03 94.27 -15.76 0.121 3338
 3340 3 -13.15 94.32 -15.81 0.119 3339
 3341 3 -13.36 94.42 -15.81 0.141 3340
 3342 3 -13.51 94.36 -15.86 0.139 3341
 3343 3 -13.66 94.36 -15.9 0.157 3342
 3344 3 -13.8 94.35 -16 0.176 3343
 3345 3 -13.95 94.37 -16.03 0.182 3344
 3346 3 -14.14 94.38 -16.03 0.188 3345
 3347 3 -14.34 94.36 -16.08 0.199 3346
 3348 3 -14.52 94.33 -16.17 0.14 3347
 3349 3 -14.71 94.3 -16.25 0.142 3348
 3350 3 -14.89 94.24 -16.41 0.136 3349
 3351 3 -14.94 94.19 -16.53 0.153 3350
 3352 3 -15.04 94.16 -16.67 0.161 3351
 3353 3 -15.11 94.17 -16.77 0.159 3352
 3354 3 -15.31 94.13 -16.86 0.124 3353
 3355 3 -15.48 94.04 -16.9 0.106 3354
 3356 3 -15.6 94.01 -16.97 0.146 3355
 3357 3 -15.81 94 -16.97 0.076 3356
 3358 3 -15.92 93.96 -17.06 0.118 3357
 3359 3 -15.96 93.84 -17.12 0.142 3358
 3360 3 -16.1 93.78 -17.12 0.108 3359
 3361 3 -16.21 93.7 -17.11 0.122 3360
 3362 3 -16.34 93.66 -17.12 0.122 3361
 3363 3 -16.54 93.63 -17.13 0.132 3362
 3364 3 -16.7 93.57 -17.15 0.138 3363
 3365 3 -16.72 93.51 -17.32 0.117 3364
 3366 3 -16.82 93.52 -17.43 0.146 3365
 3367 3 -17 93.45 -17.47 0.133 3366
 3368 3 -17.16 93.38 -17.46 0.127 3367
 3369 3 -17.28 93.38 -17.48 0.129 3368
 3370 3 -17.4 93.34 -17.51 0.12 3369
 3371 3 -17.56 93.28 -17.55 0.132 3370
 3372 3 -17.71 93.16 -17.58 0.132 3371
 3373 3 -17.89 93 -17.67 0.177 3372
 3374 3 -18.05 92.86 -17.73 0.153 3373
 3375 3 -18.18 92.68 -17.85 0.183 3374
 3376 3 -18.29 92.53 -17.89 0.205 3375
 3377 3 -18.48 92.37 -18.04 0.154 3376
 3378 3 -18.6 92.24 -18.12 0.173 3377
 3379 3 -18.68 92.18 -18.27 0.179 3378
 3380 3 -18.7 92.06 -18.45 0.216 3379
 3381 3 -18.68 92.07 -18.58 0.241 3380
 3382 3 -18.57 92.26 -18.82 0.132 3381
 3383 3 -18.5 92.17 -19.04 0.148 3382
 3384 3 -18.32 92.11 -19.44 0.153 3383
 3385 3 -18.33 92.03 -19.54 0.171 3384
 3386 3 -18.31 91.92 -19.73 0.168 3385
 3387 3 -18.4 91.93 -19.99 0.109 3386
 3388 3 -18.46 91.86 -20.06 0.096 3387
 3389 3 -18.63 91.76 -20.19 0.112 3388
 3390 3 -18.68 91.68 -20.31 0.119 3389
 3391 3 -18.84 91.74 -20.5 0.13 3390
 3392 3 -18.97 91.89 -20.61 0.145 3391
 3393 3 -19.04 91.93 -20.74 0.146 3392
 3394 3 -19.08 91.91 -20.86 0.131 3393
 3395 3 -19.25 91.94 -21.01 0.112 3394
 3396 3 -19.3 91.99 -21.1 0.144 3395
 3397 3 -19.38 92.02 -21.17 0.202 3396
 3398 3 -19.58 91.99 -21.25 0.19 3397
 3399 3 -19.72 92.16 -21.29 0.148 3398
 3400 3 -19.84 92.25 -21.3 0.117 3399
 3401 3 -19.98 92.22 -21.42 0.268 3400
 3402 3 -20.11 92.29 -21.42 0.335 3401
 3403 3 -20.16 92.2 -21.49 0.39 3402
 3404 3 -20.24 92.11 -21.55 0.435 3403
 3405 3 -20.33 92.02 -21.56 0.498 3404
 3406 3 -20.41 91.98 -21.63 0.525 3405
 3407 3 -20.54 91.88 -21.74 0.385 3406
 3408 3 -20.6 91.97 -21.82 0.203 3407
 3409 3 -20.6 91.91 -21.95 0.148 3408
 3410 3 -20.62 91.84 -22.04 0.029 3409
 3411 3 -20.8 92.84 -21.51 0.159 3406
 3412 3 -20.96 92.85 -21.54 0.163 3411
 3413 3 -21.19 92.88 -21.51 0.238 3412
 3414 3 -21.27 92.91 -21.42 0.323 3413
 3415 3 -21.37 93.02 -21.29 0.495 3414
 3416 3 -21.4 93.12 -21.23 0.574 3415
 3417 3 -21.43 93.24 -21.14 0.551 3416
 3418 3 -21.6 93.26 -21.18 0.537 3417
 3419 3 -21.69 93.19 -21.12 0.507 3418
 3420 3 -21.62 93.28 -20.99 0.303 3419
 3421 3 -19.16 91.66 -18.58 0.146 3381
 3422 3 -19.29 91.68 -18.62 0.14 3421
 3423 3 -19.42 91.57 -18.73 0.136 3422
 3424 3 -19.62 91.5 -18.73 0.112 3423
 3425 3 -19.74 91.35 -18.78 0.134 3424
 3426 3 -19.83 91.15 -18.9 0.136 3425
 3427 3 -20.04 90.96 -18.99 0.152 3426
 3428 3 -20.06 90.8 -19.11 0.136 3427
 3429 3 -20.08 90.69 -19.21 0.147 3428
 3430 3 -20.17 90.51 -19.3 0.112 3429
 3431 3 -20.12 90.37 -19.36 0.104 3430
 3432 3 -20.2 90.22 -19.49 0.126 3431
 3433 3 -20.28 90.15 -19.6 0.119 3432
 3434 3 -20.39 90.07 -19.66 0.151 3433
 3435 3 -20.5 90.02 -19.7 0.125 3434
 3436 3 -20.61 89.96 -19.76 0.171 3435
 3437 3 -20.65 90 -19.88 0.228 3436
 3438 3 -20.7 89.9 -19.95 0.311 3437
 3439 3 -20.79 89.85 -20.02 0.375 3438
 3440 3 -20.84 89.69 -20.13 0.424 3439
 3441 3 -20.81 89.54 -20.17 0.498 3440
 3442 3 -20.85 89.44 -20.26 0.497 3441
 3443 3 -20.78 89.34 -20.33 0.551 3442
 3444 3 -20.77 89.22 -20.39 0.589 3443
 3445 3 -20.92 89.29 -20.57 0.491 3444
 3446 3 -21.05 89.23 -20.64 0.375 3445
 3447 3 -21.21 89.14 -20.84 0.159 3446
 3448 3 -21.34 88.97 -20.88 0.058 3447
 3449 3 -10.13 96.42 -14.89 0.155 3208
 3450 3 -10.03 96.3 -15.05 0.126 3449
 3451 3 -10.02 96.18 -15.08 0.126 3450
 3452 3 -10.04 96.08 -15.19 0.109 3451
 3453 3 -10.04 95.94 -15.29 0.144 3452
 3454 3 -10.08 95.86 -15.43 0.147 3453
 3455 3 -10.12 95.76 -15.49 0.147 3454
 3456 3 -10.15 95.67 -15.61 0.173 3455
 3457 3 -10.17 95.54 -15.68 0.164 3456
 3458 3 -10.21 95.39 -15.78 0.142 3457
 3459 3 -10.2 95.28 -15.88 0.169 3458
 3460 3 -10.22 95.19 -15.98 0.13 3459
 3461 3 -10.22 95.07 -16.1 0.115 3460
 3462 3 -10.28 94.99 -16.16 0.127 3461
 3463 3 -10.31 94.84 -16.36 0.154 3462
 3464 3 -10.34 94.73 -16.46 0.145 3463
 3465 3 -10.43 94.64 -16.6 0.144 3464
 3466 3 -10.5 94.54 -16.72 0.15 3465
 3467 3 -10.6 94.46 -16.83 0.16 3466
 3468 3 -10.65 94.32 -16.91 0.117 3467
 3469 3 -10.68 94.2 -17.08 0.12 3468
 3470 3 -10.76 94.09 -17.16 0.153 3469
 3471 3 -10.83 93.9 -17.22 0.146 3470
 3472 3 -10.83 93.69 -17.28 0.127 3471
 3473 3 -10.89 93.61 -17.4 0.179 3472
 3474 3 -10.94 93.53 -17.53 0.26 3473
 3475 3 -11.04 93.42 -17.58 0.259 3474
 3476 3 -11.13 93.31 -17.62 0.247 3475
 3477 3 -11.47 93.25 -17.75 0.164 3476
 3478 3 -11.62 93.23 -17.89 0.147 3477
 3479 3 -11.74 93.2 -17.99 0.132 3478
 3480 3 -11.84 93.12 -18.11 0.185 3479
 3481 3 -11.89 93.05 -18.22 0.185 3480
 3482 3 -12 93.05 -18.35 0.154 3481
 3483 3 -12.07 93.08 -18.51 0.146 3482
 3484 3 -12.2 93.02 -18.75 0.15 3483
 3485 3 -12.29 92.95 -18.83 0.178 3484
 3486 3 -12.34 92.86 -18.94 0.162 3485
 3487 3 -12.44 92.85 -18.99 0.161 3486
 3488 3 -12.6 92.84 -19.13 0.153 3487
 3489 3 -12.71 92.76 -19.22 0.145 3488
 3490 3 -12.85 92.78 -19.4 0.149 3489
 3491 3 -12.99 92.74 -19.57 0.171 3490
 3492 3 -13.16 92.63 -19.66 0.166 3491
 3493 3 -13.35 92.69 -19.77 0.186 3492
 3494 3 -13.48 92.68 -19.87 0.19 3493
 3495 3 -13.66 92.79 -20.14 0.151 3494
 3496 3 -13.69 92.72 -20.34 0.152 3495
 3497 3 -13.76 92.76 -20.51 0.128 3496
 3498 3 -13.9 92.72 -20.68 0.146 3497
 3499 3 -13.95 92.63 -20.86 0.128 3498
 3500 3 -13.97 92.54 -20.99 0.123 3499
 3501 3 -13.93 92.42 -21.18 0.129 3500
 3502 3 -13.92 92.37 -21.35 0.157 3501
 3503 3 -14.01 92.28 -21.45 0.181 3502
 3504 3 -14.11 92.18 -21.51 0.21 3503
 3505 3 -14.35 92.16 -21.67 0.153 3504
 3506 3 -14.48 92.14 -21.81 0.138 3505
 3507 3 -14.58 92.17 -21.94 0.126 3506
 3508 3 -14.71 92.13 -22.01 0.126 3507
 3509 3 -14.85 92.17 -22.08 0.137 3508
 3510 3 -14.97 92.18 -22.22 0.143 3509
 3511 3 -15.15 92.12 -22.39 0.166 3510
 3512 3 -15.26 92.11 -22.55 0.135 3511
 3513 3 -15.4 92.14 -22.62 0.126 3512
 3514 3 -15.56 92.15 -22.81 0.138 3513
 3515 3 -15.71 92.12 -22.91 0.156 3514
 3516 3 -15.83 92.06 -22.99 0.147 3515
 3517 3 -15.97 92.05 -23.1 0.147 3516
 3518 3 -16.13 91.97 -23.2 0.156 3517
 3519 3 -16.22 91.82 -23.36 0.173 3518
 3520 3 -16.23 91.69 -23.55 0.158 3519
 3521 3 -16.24 91.51 -23.63 0.169 3520
 3522 3 -16.24 91.36 -23.74 0.154 3521
 3523 3 -16.34 91.23 -23.75 0.184 3522
 3524 3 -16.38 91.11 -23.87 0.186 3523
 3525 3 -16.46 91.03 -23.88 0.21 3524
 3526 3 -16.53 90.87 -23.91 0.273 3525
 3527 3 -16.6 90.76 -23.93 0.354 3526
 3528 3 -16.71 90.73 -24.01 0.405 3527
 3529 3 -16.75 90.57 -24.16 0.444 3528
 3530 3 -16.8 90.46 -24.22 0.442 3529
 3531 3 -16.84 90.35 -24.32 0.44 3530
 3532 3 -16.88 90.3 -24.44 0.454 3531
 3533 3 -16.9 90.23 -24.56 0.463 3532
 3534 3 -16.98 90.33 -24.7 0.426 3533
 3535 3 -17.02 90.88 -24.64 0.138 3534
 3536 3 -16.89 90.85 -24.7 0.076 3535
 3537 3 -16.99 90.16 -24.82 0.331 3534
 3538 3 -17.11 90.07 -24.78 0.26 3537
 3539 3 -16.37 91.98 -23.27 0.124 3519
 3540 3 -16.34 92.14 -23.23 0.105 3539
 3541 3 -16.37 92.24 -23.26 0.078 3540
 3542 3 -13.84 92.03 -21.55 0.111 3504
 3543 3 -13.82 91.94 -21.66 0.128 3542
 3544 3 -13.68 91.8 -21.73 0.138 3543
 3545 3 -13.65 91.64 -21.83 0.13 3544
 3546 3 -13.59 91.45 -21.91 0.123 3545
 3547 3 -13.51 91.33 -21.98 0.129 3546
 3548 3 -13.42 91.14 -22 0.118 3547
 3549 3 -13.36 91.02 -22.1 0.104 3548
 3550 3 -13.26 90.84 -22.16 0.147 3549
 3551 3 -13.18 90.71 -22.25 0.115 3550
 3552 3 -13.16 90.55 -22.34 0.119 3551
 3553 3 -13.23 90.35 -22.46 0.168 3552
 3554 3 -13.33 90.17 -22.55 0.164 3553
 3555 3 -13.35 90.05 -22.68 0.173 3554
 3556 3 -13.32 89.95 -22.94 0.111 3555
 3557 3 -13.25 89.86 -23.1 0.145 3556
 3558 3 -13.38 89.7 -23.19 0.117 3557
 3559 3 -13.46 89.58 -23.25 0.117 3558
 3560 3 -13.59 89.49 -23.34 0.117 3559
 3561 3 -13.65 89.42 -23.45 0.122 3560
 3562 3 -13.75 89.37 -23.54 0.124 3561
 3563 3 -13.91 89.24 -23.59 0.127 3562
 3564 3 -14.04 89.13 -23.64 0.118 3563
 3565 3 -14.14 89.08 -23.75 0.122 3564
 3566 3 -14.23 89 -23.81 0.128 3565
 3567 3 -14.24 88.88 -23.97 0.107 3566
 3568 3 -14.38 88.8 -24.01 0.117 3567
 3569 3 -14.5 88.76 -24.12 0.127 3568
 3570 3 -14.54 88.73 -24.24 0.122 3569
 3571 3 -14.58 88.62 -24.38 0.161 3570
 3572 3 -14.63 88.52 -24.51 0.192 3571
 3573 3 -14.75 88.51 -24.58 0.186 3572
 3574 3 -14.92 88.43 -24.66 0.198 3573
 3575 3 -14.99 88.37 -24.73 0.24 3574
 3576 3 -15.08 88.29 -24.74 0.294 3575
 3577 3 -15.16 88.2 -24.82 0.308 3576
 3578 3 -15.22 88.12 -24.98 0.302 3577
 3579 3 -15.13 87.9 -25.27 0.148 3578
 3580 3 -15.21 87.76 -25.23 0.16 3579
 3581 3 -15.29 87.63 -25.25 0.207 3580
 3582 3 -15.34 87.49 -25.31 0.278 3581
 3583 3 -15.39 87.39 -25.35 0.363 3582
 3584 3 -15.48 87.29 -25.39 0.405 3583
 3585 3 -15.49 87.17 -25.51 0.457 3584
 3586 3 -15.54 87.04 -25.48 0.496 3585
 3587 3 -15.56 86.87 -25.35 0.513 3586
 3588 3 -15.56 86.97 -24.77 0.174 3587
 3589 3 -15.58 86.71 -24.68 0.092 3588
 3590 3 -15.67 86.65 -24.6 0.09 3589
 3591 3 -15.7 86.71 -24.48 0.065 3590
 3592 3 -15.59 86.74 -25.48 0.515 3587
 3593 3 -15.64 86.61 -25.41 0.553 3592
 3594 3 -15.51 86.48 -25.6 0.504 3593
 3595 3 -15.37 86.39 -25.79 0.396 3594
 3596 3 -15.31 86.28 -25.79 0.393 3595
 3597 3 -15.29 86.17 -25.76 0.349 3596
 3598 3 -15.42 85.98 -25.72 0.262 3597
 3599 3 -15.47 85.81 -25.7 0.000125 3598
 3600 3 -16.01 86.62 -24.76 0.107 3593
 3601 3 -16.02 86.68 -24.65 0.121 3600
 3602 3 -16.01 86.81 -24.55 0.049 3601
 3603 3 -15.42 88.07 -24.89 0.203 3578
 3604 3 -9.42 98.39 -13.44 0.185 3198
 3605 3 -9.47 98.54 -13.4 0.166 3604
 3606 3 -9.45 98.76 -13.4 0.112 3605
 3607 3 -9.52 98.87 -13.34 0.132 3606
 3608 3 -9.61 99 -13.31 0.124 3607
 3609 3 -9.66 99.14 -13.24 0.129 3608
 3610 3 -9.77 99.3 -13.17 0.153 3609
 3611 3 -9.95 99.42 -13.16 0.159 3610
 3612 3 -10.08 99.47 -13.26 0.147 3611
 3613 3 -10.29 99.55 -13.42 0.194 3612
 3614 3 -10.4 99.56 -13.61 0.197 3613
 3615 3 -10.46 99.57 -13.82 0.157 3614
 3616 3 -10.54 99.64 -14.01 0.133 3615
 3617 3 -10.62 99.64 -14.16 0.13 3616
 3618 3 -10.65 99.67 -14.34 0.158 3617
 3619 3 -10.71 99.65 -14.5 0.151 3618
 3620 3 -10.8 99.68 -14.62 0.168 3619
 3621 3 -10.85 99.73 -14.82 0.181 3620
 3622 3 -10.96 99.68 -14.93 0.186 3621
 3623 3 -11.1 99.67 -15.06 0.215 3622
 3624 3 -11.2 99.67 -15.24 0.158 3623
 3625 3 -11.39 99.74 -15.43 0.123 3624
 3626 3 -11.48 99.8 -15.53 0.131 3625
 3627 3 -11.66 99.79 -15.59 0.156 3626
 3628 3 -11.82 99.71 -15.64 0.168 3627
 3629 3 -12.01 99.65 -15.74 0.145 3628
 3630 3 -12.11 99.58 -15.9 0.134 3629
 3631 3 -12.23 99.62 -16.07 0.115 3630
 3632 3 -12.27 99.57 -16.24 0.113 3631
 3633 3 -12.32 99.48 -16.37 0.117 3632
 3634 3 -12.39 99.46 -16.48 0.119 3633
 3635 3 -12.41 99.4 -16.64 0.134 3634
 3636 3 -12.5 99.31 -16.72 0.125 3635
 3637 3 -12.55 99.19 -16.88 0.13 3636
 3638 3 -12.57 99.22 -17.02 0.173 3637
 3639 3 -12.73 99.23 -17.16 0.21 3638
 3640 3 -12.81 99.13 -17.31 0.17 3639
 3641 3 -12.85 98.95 -17.39 0.13 3640
 3642 3 -12.92 98.8 -17.49 0.159 3641
 3643 3 -13.01 98.71 -17.52 0.163 3642
 3644 3 -13.23 98.65 -17.65 0.122 3643
 3645 3 -13.35 98.58 -17.69 0.112 3644
 3646 3 -13.51 98.52 -17.78 0.113 3645
 3647 3 -13.63 98.53 -17.9 0.096 3646
 3648 3 -13.75 98.49 -17.98 0.099 3647
 3649 3 -13.85 98.53 -18.08 0.087 3648
 3650 3 -13.97 98.48 -18.18 0.099 3649
 3651 3 -14.14 98.54 -18.33 0.156 3650
 3652 3 -14.25 98.55 -18.49 0.152 3651
 3653 3 -14.33 98.53 -18.61 0.176 3652
 3654 3 -14.48 98.56 -18.77 0.138 3653
 3655 3 -14.64 98.54 -18.86 0.087 3654
 3656 3 -14.76 98.53 -18.91 0.121 3655
 3657 3 -14.87 98.55 -18.93 0.145 3656
 3658 3 -14.99 98.54 -19.06 0.129 3657
 3659 3 -15.1 98.51 -19.14 0.15 3658
 3660 3 -15.23 98.4 -19.3 0.178 3659
 3661 3 -15.34 98.32 -19.43 0.152 3660
 3662 3 -15.43 98.19 -19.64 0.116 3661
 3663 3 -15.43 98.13 -19.79 0.14 3662
 3664 3 -15.45 98.11 -19.94 0.142 3663
 3665 3 -15.58 98.1 -20.04 0.134 3664
 3666 3 -15.76 98 -20.13 0.129 3665
 3667 3 -15.89 97.98 -20.26 0.152 3666
 3668 3 -16.01 97.85 -20.31 0.149 3667
 3669 3 -16.06 97.75 -20.43 0.188 3668
 3670 3 -16.13 97.72 -20.53 0.182 3669
 3671 3 -16.15 97.67 -20.67 0.156 3670
 3672 3 -16.17 97.62 -20.86 0.116 3671
 3673 3 -16.16 97.51 -20.96 0.127 3672
 3674 3 -16.21 97.42 -21.11 0.137 3673
 3675 3 -16.31 97.29 -21.26 0.166 3674
 3676 3 -16.37 97.17 -21.37 0.19 3675
 3677 3 -16.46 97.02 -21.48 0.201 3676
 3678 3 -16.57 96.84 -21.58 0.183 3677
 3679 3 -16.69 96.74 -21.65 0.201 3678
 3680 3 -16.75 96.51 -21.76 0.121 3679
 3681 3 -16.77 96.37 -21.83 0.143 3680
 3682 3 -16.78 96.28 -21.99 0.145 3681
 3683 3 -16.93 96.22 -22.2 0.125 3682
 3684 3 -16.91 96.14 -22.31 0.114 3683
 3685 3 -17 96.1 -22.33 0.118 3684
 3686 3 -17.02 96.04 -22.44 0.14 3685
 3687 3 -17.02 95.96 -22.56 0.167 3686
 3688 3 -17.11 95.96 -22.83 0.13 3687
 3689 3 -17.18 95.9 -22.97 0.141 3688
 3690 3 -17.22 95.88 -23.18 0.149 3689
 3691 3 -17.28 95.9 -23.3 0.149 3690
 3692 3 -17.36 95.87 -23.41 0.168 3691
 3693 3 -17.4 95.8 -23.57 0.181 3692
 3694 3 -17.46 95.77 -23.7 0.204 3693
 3695 3 -17.51 95.7 -23.85 0.255 3694
 3696 3 -17.53 95.64 -23.95 0.338 3695
 3697 3 -17.55 95.59 -24.05 0.423 3696
 3698 3 -17.55 95.53 -24.2 0.49 3697
 3699 3 -17.56 95.53 -24.33 0.539 3698
 3700 3 -17.54 95.4 -24.48 0.537 3699
 3701 3 -17.57 95.36 -24.58 0.553 3700
 3702 3 -17.69 95.26 -24.68 0.571 3701
 3703 3 -17.78 95.21 -24.75 0.597 3702
 3704 3 -17.85 95.07 -24.81 0.544 3703
 3705 3 -17.57 94.68 -25 0.335 3704
 3706 3 -17.49 94.46 -25.02 0.329 3705
 3707 3 -17.57 94.35 -25.14 0.32 3706
 3708 3 -17.59 94.26 -25.27 0.337 3707
 3709 3 -17.6 94.13 -25.36 0.373 3708
 3710 3 -17.57 94.04 -25.45 0.4 3709
 3711 3 -17.57 94.02 -25.72 0.323 3710
 3712 3 -17.4 93.84 -25.87 0.277 3711
 3713 3 -17.36 93.71 -26.02 0.251 3712
 3714 3 -17.37 93.51 -26 0.213 3713
 3715 3 -17.34 93.4 -26.08 0.12 3714
 3716 3 -17.39 93.64 -25.03 0.121 3710
 3717 3 -17.28 93.61 -25.02 0.159 3716
 3718 3 -17.18 93.55 -25.02 0.18 3717
 3719 3 -17.14 93.46 -25.14 0.083 3718
 3720 3 -18.17 95.08 -24.55 0.135 3704
 3721 3 -18.57 95.12 -24.25 0.176 3720
 3722 3 -18.68 95.17 -24.15 0.112 3721
 3723 3 -18.78 95.16 -24.1 0.113 3722
 3724 3 -18.91 95.05 -24.04 0.068 3723
 3725 3 -18.19 95.22 -24.64 0.335 3720
 3726 3 -18.13 95.28 -24.94 0.232 3725
 3727 3 -18.49 95.08 -24.28 0.135 3725
 3728 3 -7.49 95.62 -10.64 0.278 3182
 3729 3 -7.4 95.42 -10.58 0.238 3728
 3730 3 -7.34 95.27 -10.62 0.215 3729
 3731 3 -7.3 95.1 -10.59 0.195 3730
 3732 3 -7.28 94.91 -10.55 0.199 3731
 3733 3 -7.32 94.75 -10.52 0.179 3732
 3734 3 -7.3 94.57 -10.54 0.182 3733
 3735 3 -7.36 94.43 -10.47 0.18 3734
 3736 3 -7.39 94.25 -10.5 0.178 3735
 3737 3 -7.35 94.12 -10.51 0.164 3736
 3738 3 -7.4 93.96 -10.55 0.165 3737
 3739 3 -7.4 93.84 -10.57 0.179 3738
 3740 3 -7.34 93.65 -10.63 0.183 3739
 3741 3 -7.31 93.5 -10.7 0.172 3740
 3742 3 -7.32 93.34 -10.76 0.187 3741
 3743 3 -7.3 93.24 -10.79 0.193 3742
 3744 3 -7.32 93.12 -10.86 0.172 3743
 3745 3 -7.28 92.99 -10.91 0.154 3744
 3746 3 -7.27 92.84 -11.05 0.163 3745
 3747 3 -7.25 92.74 -11.17 0.193 3746
 3748 3 -7.18 92.63 -11.23 0.185 3747
 3749 3 -7.1 92.5 -11.31 0.176 3748
 3750 3 -6.92 92.35 -11.4 0.195 3749
 3751 3 -6.8 92.26 -11.38 0.204 3750
 3752 3 -6.68 92.12 -11.39 0.209 3751
 3753 3 -6.68 91.94 -11.38 0.203 3752
 3754 3 -6.63 91.7 -11.31 0.157 3753
 3755 3 -6.6 91.55 -11.3 0.17 3754
 3756 3 -6.61 91.38 -11.35 0.191 3755
 3757 3 -6.54 91.26 -11.35 0.244 3756
 3758 3 -6.51 91.11 -11.38 0.301 3757
 3759 3 -6.49 90.88 -11.52 0.253 3758
 3760 3 -6.49 90.73 -11.63 0.235 3759
 3761 3 -6.49 90.55 -11.72 0.246 3760
 3762 3 -6.45 90.36 -11.77 0.216 3761
 3763 3 -6.54 90.2 -11.9 0.214 3762
 3764 3 -6.56 90.06 -11.89 0.201 3763
 3765 3 -6.58 89.88 -11.94 0.23 3764
 3766 3 -6.93 89.69 -12.03 0.109 3765
 3767 3 -6.92 89.54 -12.05 0.117 3766
 3768 3 -6.96 89.42 -12.1 0.115 3767
 3769 3 -6.93 89.27 -12.17 0.155 3768
 3770 3 -6.93 89.12 -12.19 0.171 3769
 3771 3 -6.93 88.94 -12.21 0.21 3770
 3772 3 -6.94 88.73 -12.16 0.147 3771
 3773 3 -6.94 88.52 -12.21 0.167 3772
 3774 3 -6.88 88.36 -12.21 0.188 3773
 3775 3 -6.87 88.2 -12.19 0.165 3774
 3776 3 -6.92 87.98 -12.27 0.119 3775
 3777 3 -6.99 87.8 -12.34 0.133 3776
 3778 3 -7 87.66 -12.34 0.126 3777
 3779 3 -7.02 87.51 -12.35 0.117 3778
 3780 3 -7.01 87.33 -12.33 0.106 3779
 3781 3 -7.06 87.2 -12.35 0.132 3780
 3782 3 -7.12 87.07 -12.41 0.123 3781
 3783 3 -7.17 86.92 -12.47 0.156 3782
 3784 3 -7.18 86.78 -12.53 0.193 3783
 3785 3 -7.27 86.61 -12.51 0.161 3784
 3786 3 -7.37 86.48 -12.52 0.172 3785
 3787 3 -7.37 86.35 -12.45 0.176 3786
 3788 3 -7.46 86.23 -12.47 0.199 3787
 3789 3 -7.45 86.11 -12.45 0.172 3788
 3790 3 -7.36 85.97 -12.36 0.134 3789
 3791 3 -7.35 85.77 -12.3 0.159 3790
 3792 3 -7.36 85.64 -12.27 0.153 3791
 3793 3 -7.42 85.49 -12.28 0.145 3792
 3794 3 -7.48 85.3 -12.25 0.154 3793
 3795 3 -7.47 85.08 -12.23 0.129 3794
 3796 3 -7.48 84.96 -12.32 0.143 3795
 3797 3 -7.42 84.84 -12.36 0.129 3796
 3798 3 -7.4 84.71 -12.44 0.145 3797
 3799 3 -7.43 84.55 -12.52 0.166 3798
 3800 3 -7.43 84.42 -12.56 0.183 3799
 3801 3 -7.45 84.24 -12.59 0.223 3800
 3802 3 -7.43 84.12 -12.63 0.241 3801
 3803 3 -7.45 83.97 -12.72 0.259 3802
 3804 3 -7.45 83.78 -12.77 0.257 3803
 3805 3 -7.47 83.58 -12.83 0.185 3804
 3806 3 -7.59 83.47 -12.89 0.135 3805
 3807 3 -7.69 83.32 -12.97 0.132 3806
 3808 3 -7.77 83.15 -13.11 0.139 3807
 3809 3 -7.84 83.03 -13.21 0.155 3808
 3810 3 -7.92 82.85 -13.3 0.136 3809
 3811 3 -7.97 82.69 -13.39 0.182 3810
 3812 3 -8.06 82.54 -13.49 0.176 3811
 3813 3 -8.06 82.34 -13.56 0.168 3812
 3814 3 -8.13 82.17 -13.72 0.122 3813
 3815 3 -8.21 81.96 -13.82 0.158 3814
 3816 3 -8.3 81.82 -13.92 0.162 3815
 3817 3 -8.44 81.65 -14.05 0.131 3816
 3818 3 -8.5 81.53 -14.17 0.104 3817
 3819 3 -8.58 81.41 -14.26 0.131 3818
 3820 3 -8.65 81.27 -14.37 0.136 3819
 3821 3 -8.69 81.2 -14.43 0.142 3820
 3822 3 -8.83 80.98 -14.59 0.184 3821
 3823 3 -8.94 80.88 -14.61 0.179 3822
 3824 3 -9.25 80.76 -14.81 0.133 3823
 3825 3 -9.34 80.63 -14.96 0.158 3824
 3826 3 -9.43 80.5 -15.02 0.171 3825
 3827 3 -9.5 80.35 -15.06 0.167 3826
 3828 3 -9.73 80.18 -15.16 0.141 3827
 3829 3 -9.81 80.09 -15.23 0.159 3828
 3830 3 -10 79.82 -15.28 0.186 3829
 3831 3 -10.19 79.65 -15.39 0.188 3830
 3832 3 -10.34 79.42 -15.51 0.123 3831
 3833 3 -10.43 79.27 -15.53 0.163 3832
 3834 3 -10.58 79.13 -15.6 0.151 3833
 3835 3 -10.64 79.02 -15.68 0.159 3834
 3836 3 -10.8 79.01 -15.84 0.138 3835
 3837 3 -10.94 79.07 -15.95 0.144 3836
 3838 3 -11.07 79.08 -16.03 0.121 3837
 3839 3 -11.21 79.01 -16.13 0.156 3838
 3840 3 -11.37 79.01 -16.32 0.155 3839
 3841 3 -11.45 78.97 -16.46 0.161 3840
 3842 3 -11.56 78.93 -16.59 0.148 3841
 3843 3 -11.66 78.88 -16.72 0.073 3842
 3844 3 -11.79 78.92 -16.76 0.128 3843
 3845 3 -11.93 78.97 -16.81 0.18 3844
 3846 3 -12.05 79.08 -16.89 0.183 3845
 3847 3 -12.13 79.1 -17 0.202 3846
 3848 3 -12.3 79.05 -17.03 0.243 3847
 3849 3 -12.42 78.96 -17.13 0.299 3848
 3850 3 -12.51 78.91 -17.18 0.367 3849
 3851 3 -12.6 78.95 -17.3 0.398 3850
 3852 3 -12.7 79.32 -17.59 0.12 3851
 3853 3 -12.79 79.29 -17.62 0.113 3852
 3854 3 -12.78 78.91 -17.14 0.383 3851
 3855 3 -12.86 78.81 -17.26 0.349 3854
 3856 3 -13 78.83 -17.29 0.328 3855
 3857 3 -13.15 78.76 -17.26 0.268 3856
 3858 3 -13.29 78.67 -17.3 0.273 3857
 3859 3 -13.44 78.58 -17.25 0.317 3858
 3860 3 -13.59 78.52 -17.22 0.357 3859
 3861 3 -13.68 78.41 -17.21 0.425 3860
 3862 3 -13.72 78.3 -17.17 0.47 3861
 3863 3 -13.75 78.13 -17.1 0.522 3862
 3864 3 -13.77 78.01 -16.97 0.571 3863
 3865 3 -13.84 77.93 -16.83 0.578 3864
 3866 3 -14.02 77.91 -16.77 0.559 3865
 3867 3 -14.1 77.75 -16.74 0.505 3866
 3868 3 -14.33 77.68 -16.69 0.428 3867
 3869 3 -14.51 77.62 -16.72 0.355 3868
 3870 3 -14.62 77.58 -17.02 0.08 3869
 3871 3 -14.62 77.58 -16.92 0.000125 3870
 3872 3 -14.62 77.64 -16.73 0.282 3869
 3873 3 -14.75 77.55 -16.9 0.047 3872
 3874 3 -12.92 79.35 -17.05 0.166 3854
 3875 3 -12.73 79.39 -17.31 0.065 3874
 3876 3 -12.75 79.28 -17.25 0.07 3875
 3877 3 -6.43 89.72 -11.92 0.197 3765
 3878 3 -6.29 89.52 -11.94 0.192 3877
 3879 3 -6.15 89.35 -11.82 0.204 3878
 3880 3 -6.01 89.24 -11.74 0.21 3879
 3881 3 -5.88 89.07 -11.69 0.22 3880
 3882 3 -5.83 88.86 -11.65 0.217 3881
 3883 3 -5.81 88.66 -11.66 0.244 3882
 3884 3 -5.81 88.45 -11.67 0.242 3883
 3885 3 -5.82 88.25 -11.77 0.201 3884
 3886 3 -5.88 88.06 -11.85 0.18 3885
 3887 3 -5.88 87.87 -11.91 0.213 3886
 3888 3 -5.91 87.69 -11.99 0.206 3887
 3889 3 -5.96 87.49 -12.05 0.227 3888
 3890 3 -6.01 87.31 -12.06 0.241 3889
 3891 3 -6.05 87.11 -12.05 0.25 3890
 3892 3 -6.11 86.89 -12.04 0.243 3891
 3893 3 -6.12 86.67 -12.05 0.23 3892
 3894 3 -6.14 86.43 -12.06 0.242 3893
 3895 3 -6.17 86.27 -12.1 0.233 3894
 3896 3 -6.28 86.12 -12.18 0.225 3895
 3897 3 -6.28 85.95 -12.19 0.247 3896
 3898 3 -6.33 85.78 -12.23 0.249 3897
 3899 3 -6.32 85.66 -12.27 0.232 3898
 3900 3 -6.43 85.47 -12.29 0.279 3899
 3901 3 -6.46 85.33 -12.32 0.26 3900
 3902 3 -6.44 85.16 -12.37 0.272 3901
 3903 3 -6.44 84.97 -12.37 0.256 3902
 3904 3 -6.43 84.79 -12.44 0.243 3903
 3905 3 -6.43 84.62 -12.5 0.269 3904
 3906 3 -6.45 84.43 -12.59 0.238 3905
 3907 3 -6.41 84.28 -12.64 0.246 3906
 3908 3 -6.45 84.14 -12.73 0.236 3907
 3909 3 -6.52 84.03 -12.87 0.229 3908
 3910 3 -6.62 83.84 -12.96 0.21 3909
 3911 3 -6.68 83.72 -13.07 0.224 3910
 3912 3 -6.75 83.57 -13.22 0.203 3911
 3913 3 -6.75 83.41 -13.31 0.207 3912
 3914 3 -6.77 83.24 -13.41 0.196 3913
 3915 3 -6.81 83.05 -13.5 0.19 3914
 3916 3 -6.89 82.86 -13.59 0.178 3915
 3917 3 -6.92 82.73 -13.7 0.196 3916
 3918 3 -6.97 82.53 -13.76 0.178 3917
 3919 3 -7 82.35 -13.87 0.186 3918
 3920 3 -7.1 82.25 -14 0.196 3919
 3921 3 -7.18 82.02 -14.16 0.226 3920
 3922 3 -7.31 81.85 -14.29 0.233 3921
 3923 3 -7.43 81.61 -14.46 0.253 3922
 3924 3 -7.53 81.53 -14.6 0.184 3923
 3925 3 -7.59 81.48 -14.72 0.229 3924
 3926 3 -7.79 81.31 -14.96 0.233 3925
 3927 3 -7.92 81.18 -15.17 0.189 3926
 3928 3 -8.02 81.12 -15.29 0.188 3927
 3929 3 -8.11 81 -15.41 0.159 3928
 3930 3 -8.24 80.9 -15.51 0.174 3929
 3931 3 -8.38 80.82 -15.64 0.165 3930
 3932 3 -8.46 80.75 -15.75 0.181 3931
 3933 3 -8.61 80.68 -15.89 0.199 3932
 3934 3 -8.65 80.57 -16 0.211 3933
 3935 3 -8.69 80.43 -16.13 0.197 3934
 3936 3 -8.73 80.32 -16.24 0.204 3935
 3937 3 -8.77 80.17 -16.33 0.191 3936
 3938 3 -8.82 80.06 -16.53 0.193 3937
 3939 3 -8.87 79.94 -16.7 0.216 3938
 3940 3 -8.96 79.83 -16.82 0.231 3939
 3941 3 -9.02 79.73 -16.99 0.25 3940
 3942 3 -9.02 79.59 -17.23 0.226 3941
 3943 3 -9.12 79.44 -17.38 0.186 3942
 3944 3 -9.25 79.29 -17.42 0.204 3943
 3945 3 -9.31 79.18 -17.51 0.193 3944
 3946 3 -9.42 79 -17.61 0.194 3945
 3947 3 -9.55 78.86 -17.69 0.207 3946
 3948 3 -9.71 78.75 -17.82 0.174 3947
 3949 3 -9.81 78.66 -17.93 0.187 3948
 3950 3 -10 78.57 -18.06 0.178 3949
 3951 3 -10.14 78.51 -18.18 0.228 3950
 3952 3 -10.18 78.47 -18.32 0.247 3951
 3953 3 -10.27 78.37 -18.47 0.244 3952
 3954 3 -10.3 78.26 -18.61 0.237 3953
 3955 3 -10.35 77.98 -18.8 0.218 3954
 3956 3 -10.31 77.86 -18.84 0.218 3955
 3957 3 -10.29 77.8 -18.94 0.261 3956
 3958 3 -10.27 77.83 -19.18 0.269 3957
 3959 3 -10.22 77.82 -19.28 0.301 3958
 3960 3 -10.16 77.88 -19.43 0.299 3959
 3961 3 -10.05 77.91 -19.61 0.281 3960
 3962 3 -9.93 78.02 -19.81 0.275 3961
 3963 3 -9.88 78.06 -19.98 0.267 3962
 3964 3 -9.82 78.19 -20.13 0.228 3963
 3965 3 -9.82 78.25 -20.29 0.244 3964
 3966 3 -9.73 78.32 -20.43 0.251 3965
 3967 3 -9.67 78.42 -20.56 0.278 3966
 3968 3 -9.68 78.45 -20.74 0.342 3967
 3969 3 -9.69 78.57 -20.83 0.386 3968
 3970 3 -9.73 78.73 -20.88 0.421 3969
 3971 3 -9.69 78.69 -21.07 0.453 3970
 3972 3 -9.58 78.72 -21.21 0.455 3971
 3973 3 -9.57 78.87 -21.3 0.464 3972
 3974 3 -9.68 79.09 -21.38 0.46 3973
 3975 3 -9.8 79.24 -21.45 0.444 3974
 3976 3 -10.3 79.49 -21.22 0.23 3975
 3977 3 -10.37 79.59 -21.14 0.235 3976
 3978 3 -10.53 79.6 -20.8 0.149 3977
 3979 3 -10.61 79.72 -20.76 0.13 3978
 3980 3 -10.68 79.72 -20.66 0.000125 3979
 3981 3 -9.53 79.26 -21.66 0.323 3975
 3982 3 -9.68 79.4 -21.75 0.302 3981
 3983 3 -9.86 79.53 -21.72 0.266 3982
 3984 3 -9.93 79.68 -21.83 0.248 3983
 3985 3 -9.96 79.86 -22.01 0.254 3984
 3986 3 -9.98 79.99 -22.1 0.258 3985
 3987 3 -10.07 80.14 -22.23 0.231 3986
 3988 3 -10.11 80.22 -22.35 0.256 3987
 3989 3 -10.16 80.29 -22.49 0.308 3988
 3990 3 -10.18 80.41 -22.63 0.331 3989
 3991 3 -10.21 80.57 -22.75 0.354 3990
 3992 3 -10.19 80.72 -22.82 0.355 3991
 3993 3 -10.15 80.86 -22.91 0.359 3992
 3994 3 -10.12 80.91 -23.05 0.37 3993
 3995 3 -10.16 80.99 -23.18 0.36 3994
 3996 3 -10.17 81.15 -23.28 0.352 3995
 3997 3 -10.16 81.28 -23.37 0.334 3996
 3998 3 -10.28 81.34 -23.52 0.338 3997
 3999 3 -10.31 81.79 -23.51 0.217 3998
 4000 3 -10.3 81.97 -23.51 0.202 3999
 4001 3 -10.28 82.11 -23.54 0.218 4000
 4002 3 -10.14 82.18 -23.35 0.09 4001
 4003 3 -10.07 82.21 -23.42 0.000125 4002
 4004 3 -10.26 82.29 -23.7 0.21 4001
 4005 3 -10.33 82.44 -23.82 0.268 4004
 4006 3 -10.37 82.57 -23.9 0.268 4005
 4007 3 -10.13 82.73 -23.9 0.2 4006
 4008 3 -10.04 82.79 -24.07 0.194 4007
 4009 3 -9.93 82.94 -24.21 0.163 4008
 4010 3 -9.87 83.02 -24.35 0.133 4009
 4011 3 -9.88 83.09 -24.47 0.163 4010
 4012 3 -9.91 83.2 -24.62 0.137 4011
 4013 3 -9.87 83.25 -24.73 0.142 4012
 4014 3 -9.88 83.38 -24.86 0.176 4013
 4015 3 -9.91 83.52 -25 0.139 4014
 4016 3 -9.9 83.68 -25.07 0.148 4015
 4017 3 -9.87 83.72 -25.25 0.159 4016
 4018 3 -9.85 83.86 -25.31 0.146 4017
 4019 3 -9.86 83.95 -25.37 0.186 4018
 4020 3 -9.86 84.04 -25.46 0.19 4019
 4021 3 -9.79 84.14 -25.52 0.178 4020
 4022 3 -9.68 84.22 -25.66 0.144 4021
 4023 3 -9.62 84.37 -25.73 0.147 4022
 4024 3 -9.58 84.47 -25.76 0.142 4023
 4025 3 -9.61 84.6 -25.92 0.149 4024
 4026 3 -9.56 84.74 -26.03 0.133 4025
 4027 3 -9.53 84.86 -26.09 0.142 4026
 4028 3 -9.57 84.89 -26.2 0.118 4027
 4029 3 -9.6 84.9 -26.34 0.169 4028
 4030 3 -9.68 84.8 -26.49 0.197 4029
 4031 3 -9.79 84.68 -26.62 0.247 4030
 4032 3 -9.86 84.68 -26.7 0.303 4031
 4033 3 -9.66 84.18 -26.79 0.14 4032
 4034 3 -9.6 84 -26.76 0.147 4033
 4035 3 -9.59 83.87 -26.8 0.135 4034
 4036 3 -9.57 83.77 -26.79 0.169 4035
 4037 3 -9.6 83.67 -26.88 0.229 4036
 4038 3 -9.57 83.53 -26.88 0.283 4037
 4039 3 -9.62 83.39 -26.95 0.343 4038
 4040 3 -9.69 83.26 -26.92 0.377 4039
 4041 3 -9.25 83.13 -26.84 0.135 4040
 4042 3 -9.18 83.02 -26.78 0.178 4041
 4043 3 -9.14 82.89 -26.7 0.246 4042
 4044 3 -9.13 82.76 -26.64 0.339 4043
 4045 3 -9.1 82.6 -26.6 0.389 4044
 4046 3 -9.02 82.43 -26.5 0.48 4045
 4047 3 -8.94 82.29 -26.44 0.537 4046
 4048 3 -8.86 82.11 -26.41 0.556 4047
 4049 3 -8.76 82 -26.36 0.563 4048
 4050 3 -7.99 82.12 -26.73 0.121 4049
 4051 3 -7.98 82.27 -26.73 0.096 4050
 4052 3 -7.93 82.38 -26.81 0.125 4051
 4053 3 -7.86 82.47 -26.88 0.101 4052
 4054 3 -8.79 81.89 -26.31 0.511 4049
 4055 3 -8.15 81.7 -26.36 0.121 4054
 4056 3 -8.19 81.64 -26.27 0.115 4055
 4057 3 -8.69 81.78 -26.28 0.382 4054
 4058 3 -8.54 81.6 -26.17 0.362 4057
 4059 3 -8.9 81.76 -25.89 0.119 4058
 4060 3 -8.37 81.52 -26.24 0.202 4058
 4061 3 -8.2 81.34 -26.23 0.187 4060
 4062 3 -8.44 81.31 -25.98 0.133 4060
 4063 3 -8.43 81.17 -26 0.164 4062
 4064 3 -8.42 81.05 -26.02 0.125 4063
 4065 3 -9.18 82.07 -26.15 0.197 4057
 4066 3 -9.17 81.82 -26.1 0.098 4065
 4067 3 -9.97 83.21 -26.94 0.331 4040
 4068 3 -10 83.07 -26.88 0.312 4067
 4069 3 -10.13 83 -26.9 0.22 4068
 4070 3 -10.13 82.97 -27.01 0.076 4069
 4071 3 -10.1 85.07 -26.59 0.135 4032
 4072 3 -10.23 85.19 -26.59 0.136 4071
 4073 3 -10.28 85.37 -26.64 0.143 4072
 4074 3 -10.32 85.56 -26.63 0.106 4073
 4075 3 -10.43 85.81 -26.67 0.106 4074
 4076 3 -10.47 85.95 -26.64 0.1 4075
 4077 3 -10.52 86.08 -26.69 0.129 4076
 4078 3 -10.61 86.16 -26.63 0.133 4077
 4079 3 -10.69 86.28 -26.63 0.162 4078
 4080 3 -10.74 86.39 -26.69 0.218 4079
 4081 3 -10.66 86.52 -26.76 0.271 4080
 4082 3 -10.6 86.64 -26.84 0.257 4081
 4083 3 -10.68 86.8 -26.85 0.251 4082
 4084 3 -10.55 86.94 -26.88 0.217 4083
 4085 3 -10.58 87.1 -27 0.161 4084
 4086 3 -10.56 87.22 -27.11 0.169 4085
 4087 3 -10.51 87.3 -27.29 0.237 4086
 4088 3 -10.52 87.36 -27.42 0.259 4087
 4089 3 -10.62 87.39 -27.53 0.298 4088
 4090 3 -10.69 87.48 -27.51 0.192 4089
 4091 3 -10.61 87.4 -27.61 0.181 4090
 4092 3 -10.73 87.38 -27.65 0.319 4089
 4093 3 -10.85 87.54 -27.72 0.312 4092
 4094 3 -10.86 87.61 -27.81 0.395 4093
 4095 3 -10.92 87.67 -27.88 0.44 4094
 4096 3 -10.91 87.68 -28.06 0.43 4095
 4097 3 -10.99 87.77 -28.11 0.471 4096
 4098 3 -11.03 87.86 -28.19 0.504 4097
 4099 3 -11.01 87.9 -28.33 0.468 4098
 4100 3 -11.69 87.64 -28.11 0.113 4099
 4101 3 -11.8 87.69 -28.14 0.000125 4100
 4102 3 -10.7 82.68 -24.05 0.197 4006
 4103 3 -10.88 82.73 -24.22 0.207 4102
 4104 3 -10.97 82.83 -24.28 0.233 4103
 4105 3 -11.09 82.95 -24.35 0.245 4104
 4106 3 -11.17 83.02 -24.51 0.303 4105
 4107 3 -11.29 83.02 -24.58 0.331 4106
 4108 3 -11.41 83.08 -24.63 0.39 4107
 4109 3 -11.56 83.17 -24.62 0.394 4108
 4110 3 -11.65 83.25 -24.63 0.408 4109
 4111 3 -11.74 83.36 -24.69 0.448 4110
 4112 3 -11.74 83.53 -24.74 0.466 4111
 4113 3 -11.72 83.73 -24.78 0.439 4112
 4114 3 -11.76 83.85 -24.84 0.458 4113
 4115 3 -11.85 84.15 -24.89 0.523 4114
 4116 3 -11.89 84.33 -24.93 0.457 4115
 4117 3 -11.85 84.49 -25.07 0.432 4116
 4118 3 -11.74 84.69 -25.21 0.368 4117
 4119 3 -11.75 84.8 -25.34 0.345 4118
 4120 3 -11.79 84.94 -25.37 0.283 4119
 4121 3 -11.72 85.16 -25.58 0.192 4120
 4122 3 -11.71 85.19 -25.73 0.199 4121
 4123 3 -11.7 85.27 -25.86 0.214 4122
 4124 3 -11.69 85.43 -25.94 0.218 4123
 4125 3 -11.58 85.33 -26.12 0.209 4124
 4126 3 -11.31 85.32 -26.27 0.178 4125
 4127 3 -11.65 85.66 -25.98 0.21 4124
 4128 3 -11.72 85.8 -26.02 0.262 4127
 4129 3 -11.76 85.98 -25.92 0.289 4128
 4130 3 -11.81 86.12 -25.95 0.341 4129
 4131 3 -11.82 86.24 -25.92 0.387 4130
 4132 3 -11.84 86.39 -25.92 0.39 4131
 4133 3 -11.89 86.53 -25.91 0.361 4132
 4134 3 -11.65 86.77 -25.84 0.225 4133
 4135 3 -11.71 86.9 -25.75 0.152 4134
 4136 3 -11.71 86.98 -25.62 0.167 4135
 4137 3 -11.77 87.08 -25.55 0.191 4136
 4138 3 -11.8 87.14 -25.46 0.219 4137
 4139 3 -11.65 87.35 -25.45 0.076 4138
 4140 3 -11.72 87.41 -25.4 0.165 4139
 4141 3 -11.78 87.5 -25.38 0.215 4140
 4142 3 -11.78 87.6 -25.2 0.155 4141
 4143 3 -11.92 87.64 -25.03 0.181 4142
 4144 3 -12.04 87.66 -24.95 0.225 4143
 4145 3 -12.15 87.9 -24.86 0.127 4144
 4146 3 -12.29 87.94 -24.77 0.083 4145
 4147 3 -12.55 87.96 -24.8 0.057 4146
 4148 3 -12.64 88.09 -24.73 0.097 4147
 4149 3 -12.64 88.21 -24.73 0.105 4148
 4150 3 -12.69 88.33 -24.73 0.131 4149
 4151 3 -12.79 88.4 -24.69 0.109 4150
 4152 3 -12.83 88.53 -24.56 0.118 4151
 4153 3 -12.81 88.59 -24.45 0.127 4152
 4154 3 -12.89 88.68 -24.37 0.115 4153
 4155 3 -12.84 88.77 -24.27 0.097 4154
 4156 3 -12.84 88.91 -24.12 0.112 4155
 4157 3 -12.88 88.95 -24.01 0.112 4156
 4158 3 -12.91 89.04 -23.82 0.121 4157
 4159 3 -12.87 89.12 -23.68 0.119 4158
 4160 3 -12.85 89.18 -23.5 0.12 4159
 4161 3 -12.8 89.32 -23.34 0.116 4160
 4162 3 -12.75 89.41 -23.22 0.147 4161
 4163 3 -12.75 89.55 -23.03 0.137 4162
 4164 3 -12.57 89.62 -22.77 0.087 4163
 4165 3 -12.51 89.65 -22.64 0.137 4164
 4166 3 -12.55 89.72 -22.54 0.133 4165
 4167 3 -12.59 89.8 -22.49 0.09 4166
 4168 3 -12.52 89.86 -22.38 0.101 4167
 4169 3 -12.38 90.04 -22.35 0.114 4168
 4170 3 -12.38 90.11 -22.21 0.107 4169
 4171 3 -12.19 90.17 -22.09 0.051 4170
 4172 3 -12.15 90.22 -21.98 0.098 4171
 4173 3 -12.2 90.27 -21.84 0.151 4172
 4174 3 -12.08 90.37 -21.69 0.108 4173
 4175 3 -12.01 90.38 -21.58 0.101 4174
 4176 3 -11.85 90.4 -21.48 0.099 4175
 4177 3 -11.77 90.36 -21.38 0.133 4176
 4178 3 -11.71 90.32 -21.19 0.122 4177
 4179 3 -11.62 90.38 -21.12 0.078 4178
 4180 3 -11.53 90.43 -20.99 0.067 4179
 4181 3 -11.5 90.44 -20.86 0.082 4180
 4182 3 -11.42 90.48 -20.75 0.063 4181
 4183 3 -11.36 90.54 -20.61 0.09 4182
 4184 3 -11.36 90.6 -20.49 0.106 4183
 4185 3 -11.34 90.58 -20.38 0.092 4184
 4186 3 -11.29 90.61 -20.25 0.07 4185
 4187 3 -11.21 90.58 -20.13 0.082 4186
 4188 3 -11.03 90.55 -20 0.096 4187
 4189 3 -10.94 90.51 -19.92 0.131 4188
 4190 3 -10.85 90.53 -19.8 0.076 4189
 4191 3 -10.79 90.55 -19.67 0.068 4190
 4192 3 -12.25 86.58 -26.12 0.25 4133
 4193 3 -12.35 86.72 -26.19 0.283 4192
 4194 3 -12.39 86.88 -26.27 0.257 4193
 4195 3 -12.52 86.99 -26.37 0.205 4194
 4196 3 -12.58 87.13 -26.39 0.17 4195
 4197 3 -12.7 87.27 -26.53 0.17 4196
 4198 3 -12.84 87.5 -26.61 0.133 4197
 4199 3 -12.91 87.58 -26.65 0.096 4198
 4200 3 -13.07 87.64 -26.62 0.102 4199
 4201 3 -13.18 87.67 -26.66 0.149 4200
 4202 3 -13.23 87.76 -26.8 0.131 4201
 4203 3 -13.24 87.91 -26.84 0.17 4202
 4204 3 -13.38 88 -26.9 0.194 4203
 4205 3 -13.49 88.09 -26.95 0.197 4204
 4206 3 -13.57 88.15 -26.99 0.255 4205
 4207 3 -13.71 88.02 -27.09 0.261 4206
 4208 3 -13.75 88.16 -27.1 0.404 4207
 4209 3 -13.87 88.21 -27.12 0.507 4208
 4210 3 -14.02 87.92 -27.32 0.426 4209
 4211 3 -14.18 87.68 -27.36 0.412 4210
 4212 3 -14.27 87.59 -27.43 0.375 4211
 4213 3 -14.39 87.59 -27.53 0.345 4212
 4214 3 -14.55 87.56 -27.57 0.284 4213
 4215 3 -13.76 88.75 -26.58 0.144 4209
 4216 3 -13.76 88.77 -26.37 0.128 4215
 4217 3 -13.88 88.89 -26.23 0.078 4216
 4218 3 -13.84 88.95 -26.14 0.064 4217
 4219 3 -11.77 83.46 -24.68 0.198 4114
 4220 3 -11.75 83.34 -24.69 0.168 4219
 4221 3 -11.62 83.23 -24.59 0.166 4220
 4222 3 -11.71 83.1 -24.5 0.179 4221
 4223 3 -11.73 83.05 -24.4 0.081 4222
 4224 3 -10.47 81.22 -23.77 0.169 3998
 4225 3 -10.51 81.39 -23.9 0.107 4224
 4226 3 -10.52 81.5 -23.98 0.14 4225
 4227 3 -10.61 81.65 -24.05 0.112 4226
 4228 3 -7.69 97.54 -9.06 0.486 3169
 4229 3 -7.77 97.64 -8.96 0.469 4228
 4230 3 -7.81 97.86 -8.96 0.474 4229
 4231 3 -7.89 98.02 -8.91 0.442 4230
 4232 3 -7.99 98.3 -8.9 0.451 4231
 4233 3 -8.03 98.45 -8.82 0.513 4232
 4234 3 -8.06 98.61 -8.76 0.536 4233
 4235 3 -8.11 98.83 -8.75 0.534 4234
 4236 3 -8.08 99.03 -8.74 0.504 4235
 4237 3 -8.05 99.2 -8.73 0.467 4236
 4238 3 -8.06 99.42 -8.8 0.431 4237
 4239 3 -8.02 99.58 -8.84 0.398 4238
 4240 3 -8.01 99.73 -8.86 0.374 4239
 4241 3 -8.02 99.92 -8.81 0.365 4240
 4242 3 -8 100.07 -8.87 0.36 4241
 4243 3 -7.97 100.27 -8.8 0.318 4242
 4244 3 -7.95 100.47 -8.85 0.315 4243
 4245 3 -7.94 100.57 -8.88 0.294 4244
 4246 3 -7.87 100.77 -8.97 0.283 4245
 4247 3 -7.88 101.17 -9.02 0.371 4246
 4248 3 -7.93 101.37 -8.96 0.374 4247
 4249 3 -7.73 101.37 -8.89 0.428 4248
 4250 3 -7.55 101.67 -9.02 0.029 4249
 4251 3 -7.52 101.47 -8.93 0.365 4249
 4252 3 -7.42 101.57 -8.9 0.332 4251
 4253 3 -7.33 101.77 -8.92 0.432 4252
 4254 3 -7.23 101.77 -8.86 0.389 4253
 4255 3 -7.12 101.77 -8.78 0.331 4254
 4256 3 -7.02 101.87 -8.67 0.286 4255
 4257 3 -6.85 101.97 -8.6 0.279 4256
 4258 3 -6.63 102.17 -8.58 0.3 4257
 4259 3 -6.5 102.38 -8.5 0.344 4258
 4260 3 -6.34 102.38 -8.38 0.357 4259
 4261 3 -6.27 102.48 -8.29 0.34 4260
 4262 3 -6.2 102.48 -8.18 0.341 4261
 4263 3 -5.98 102.48 -8.05 0.348 4262
 4264 3 -5.84 102.38 -7.96 0.363 4263
 4265 3 -5.73 102.38 -7.84 0.358 4264
 4266 3 -5.63 102.28 -7.7 0.348 4265
 4267 3 -5.51 102.18 -7.56 0.296 4266
 4268 3 -5.41 102.08 -7.4 0.267 4267
 4269 3 -5.31 102.18 -7.31 0.263 4268
 4270 3 -5.2 102.18 -7.1 0.256 4269
 4271 3 -5.03 102.18 -6.96 0.243 4270
 4272 3 -4.97 102.28 -6.79 0.235 4271
 4273 3 -4.91 102.28 -6.62 0.25 4272
 4274 3 -4.77 102.28 -6.44 0.275 4273
 4275 3 -4.71 102.48 -6.31 0.281 4274
 4276 3 -4.62 102.58 -6.08 0.287 4275
 4277 3 -4.61 102.78 -6.04 0.291 4276
 4278 3 -4.57 102.78 -5.93 0.284 4277
 4279 3 -4.57 102.98 -5.75 0.289 4278
 4280 3 -4.43 103.08 -5.57 0.318 4279
 4281 3 -4.2 103.28 -5.4 0.288 4280
 4282 3 -4.13 103.38 -5.26 0.326 4281
 4283 3 -4.1 103.48 -5.26 0.334 4282
 4284 3 -4.02 103.68 -5.22 0.362 4283
 4285 3 -3.89 103.88 -4.98 0.42 4284
 4286 3 -3.66 104.08 -4.84 0.474 4285
 4287 3 -3.56 104.28 -4.68 0.499 4286
 4288 3 -3.45 104.58 -4.53 0.48 4287
 4289 3 -3.38 104.78 -4.47 0.448 4288
 4290 3 -3.37 104.98 -4.4 0.419 4289
 4291 3 -3.35 105.08 -4.31 0.363 4290
 4292 3 -3.32 105.28 -4.26 0.362 4291
 4293 3 -3.29 105.58 -4.2 0.365 4292
 4294 3 -3.31 105.68 -4.14 0.393 4293
 4295 3 -3.25 105.88 -4.1 0.446 4294
 4296 3 -3.2 106.08 -4.09 0.507 4295
 4297 3 -3.06 106.28 -4.11 0.554 4296
 4298 3 -3.04 106.48 -4.13 0.585 4297
 4299 3 -3.11 106.68 -4.13 0.584 4298
 4300 3 -3.24 106.78 -4.16 0.556 4299
 4301 3 -3.31 106.98 -4.13 0.535 4300
 4302 3 -3.37 107.18 -4.14 0.485 4301
 4303 3 -3.47 107.28 -4.11 0.463 4302
 4304 3 -3.45 107.48 -4.12 0.446 4303
 4305 3 -3.51 107.68 -4.05 0.43 4304
 4306 3 -3.58 107.88 -4.01 0.415 4305
 4307 3 -3.59 108.08 -3.98 0.355 4306
 4308 3 -3.56 108.18 -3.96 0.369 4307
 4309 3 -3.63 108.38 -3.9 0.39 4308
 4310 3 -3.75 108.48 -3.89 0.429 4309
 4311 3 -3.79 108.68 -3.87 0.446 4310
 4312 3 -3.82 108.88 -3.86 0.427 4311
 4313 3 -3.95 108.98 -3.85 0.375 4312
 4314 3 -3.88 109.18 -3.94 0.349 4313
 4315 3 -3.86 109.38 -3.99 0.333 4314
 4316 3 -3.9 109.58 -4.03 0.341 4315
 4317 3 -3.92 109.78 -4.07 0.357 4316
 4318 3 -4 109.98 -4.08 0.398 4317
 4319 3 -4.06 110.18 -4.09 0.418 4318
 4320 3 -4.11 110.38 -4.1 0.448 4319
 4321 3 -4.11 110.58 -4.16 0.473 4320
 4322 3 -4.05 110.78 -4.19 0.474 4321
 4323 3 -4.01 110.98 -4.26 0.465 4322
 4324 3 -4.01 111.08 -4.22 0.445 4323
 4325 3 -4.04 111.28 -4.22 0.414 4324
 4326 3 -4.05 111.58 -4.16 0.372 4325
 4327 3 -4.03 111.78 -4.22 0.409 4326
 4328 3 -4.06 111.98 -4.24 0.397 4327
 4329 3 -4.05 112.28 -4.27 0.402 4328
 4330 3 -4.14 112.48 -4.26 0.324 4329
 4331 3 -4.13 112.58 -4.32 0.325 4330
 4332 3 -4.03 112.68 -4.39 0.352 4331
 4333 3 -3.96 112.78 -4.37 0.321 4332
 4334 3 -4.09 112.98 -4.43 0.317 4333
 4335 3 -4.08 113.18 -4.4 0.398 4334
 4336 3 -4.11 113.28 -4.41 0.433 4335
 4337 3 -4.03 113.58 -4.47 0.472 4336
 4338 3 -4.08 113.78 -4.53 0.454 4337
 4339 3 -4.14 113.98 -4.53 0.493 4338
 4340 3 -4.22 114.08 -4.63 0.517 4339
 4341 3 -4.27 114.28 -4.8 0.525 4340
 4342 3 -4.33 114.48 -4.91 0.514 4341
 4343 3 -4.45 114.58 -4.95 0.489 4342
 4344 3 -4.48 114.78 -5.06 0.447 4343
 4345 3 -4.61 114.98 -5.14 0.419 4344
 4346 3 -4.74 115.18 -5.21 0.389 4345
 4347 3 -4.82 115.38 -5.29 0.354 4346
 4348 3 -4.93 115.58 -5.4 0.372 4347
 4349 3 -4.92 115.78 -5.47 0.384 4348
 4350 3 -4.96 115.88 -5.56 0.355 4349
 4351 3 -5.01 116.08 -5.62 0.35 4350
 4352 3 -5.04 116.18 -5.67 0.336 4351
 4353 3 -5.1 116.38 -5.73 0.325 4352
 4354 3 -5.13 116.58 -5.78 0.314 4353
 4355 3 -5.15 116.78 -5.75 0.33 4354
 4356 3 -5.12 116.98 -5.75 0.296 4355
 4357 3 -5.02 117.18 -5.84 0.319 4356
 4358 3 -4.83 117.28 -5.83 0.315 4357
 4359 3 -4.73 117.38 -5.85 0.341 4358
 4360 3 -4.39 117.58 -5.81 0.466 4359
 4361 3 -3.81 117.58 -5.68 0.233 4360
 4362 3 -4.25 117.78 -5.78 0.462 4360
 4363 3 -4.17 117.98 -5.8 0.457 4362
 4364 3 -4.21 118.18 -5.77 0.455 4363
 4365 3 -4.28 118.38 -5.73 0.404 4364
 4366 3 -4.23 118.48 -5.71 0.387 4365
 4367 3 -4.17 118.68 -5.73 0.348 4366
 4368 3 -4.21 118.78 -5.75 0.348 4367
 4369 3 -4.17 118.98 -5.74 0.318 4368
 4370 3 -4.12 119.08 -5.77 0.353 4369
 4371 3 -3.99 119.28 -5.89 0.404 4370
 4372 3 -3.92 119.38 -5.94 0.421 4371
 4373 3 -3.81 119.48 -6.07 0.415 4372
 4374 3 -3.86 119.58 -6.18 0.431 4373
 4375 3 -3.85 119.78 -6.22 0.441 4374
 4376 3 -3.83 119.88 -6.32 0.447 4375
 4377 3 -3.85 120.08 -6.4 0.429 4376
 4378 3 -3.86 120.28 -6.44 0.396 4377
 4379 3 -3.86 120.48 -6.47 0.364 4378
 4380 3 -3.71 120.78 -6.49 0.452 4379
 4381 3 -3.68 120.98 -6.56 0.447 4380
 4382 3 -3.67 121.28 -6.6 0.477 4381
 4383 3 -3.75 121.48 -6.68 0.584 4382
 4384 3 -3.67 122.08 -6.58 0.741 4383
 4385 3 -3.58 122.68 -6.37 0.905 4384
 4386 3 -3.32 123.68 -5.75 0.248 4385
 4387 3 -3.22 123.88 -5.76 0.246 4386
 4388 3 -3.22 124.08 -5.71 0.245 4387
 4389 3 -3.18 124.28 -5.69 0.238 4388
 4390 3 -3.22 124.48 -5.66 0.244 4389
 4391 3 -3.21 124.68 -5.66 0.205 4390
 4392 3 -3.17 124.78 -5.73 0.237 4391
 4393 3 -3.15 124.98 -5.73 0.224 4392
 4394 3 -3.15 125.18 -5.71 0.245 4393
 4395 3 -3.14 125.28 -5.73 0.234 4394
 4396 3 -3.21 125.48 -5.85 0.253 4395
 4397 3 -3.19 125.68 -5.87 0.276 4396
 4398 3 -3.23 125.78 -5.94 0.246 4397
 4399 3 -3.29 125.98 -6.06 0.28 4398
 4400 3 -3.31 126.18 -6.15 0.284 4399
 4401 3 -3.39 126.28 -6.23 0.307 4400
 4402 3 -3.43 126.48 -6.3 0.32 4401
 4403 3 -3.51 126.68 -6.43 0.344 4402
 4404 3 -3.59 126.88 -6.46 0.336 4403
 4405 3 -3.63 126.98 -6.64 0.324 4404
 4406 3 -3.73 127.18 -6.73 0.353 4405
 4407 3 -3.8 127.38 -6.84 0.336 4406
 4408 3 -3.95 127.68 -6.78 0.318 4407
 4409 3 -4.06 127.78 -6.73 0.272 4408
 4410 3 -4.08 127.88 -6.75 0.299 4409
 4411 3 -4.19 127.98 -6.8 0.35 4410
 4412 3 -4.27 128.18 -6.85 0.343 4411
 4413 3 -4.43 128.28 -6.92 0.364 4412
 4414 3 -4.57 128.48 -6.93 0.382 4413
 4415 3 -4.66 128.58 -7.02 0.39 4414
 4416 3 -4.81 128.58 -7.04 0.394 4415
 4417 3 -4.88 128.78 -7.09 0.432 4416
 4418 3 -4.89 128.58 -7.7 0.125 4417
 4419 3 -4.9 128.68 -7.83 0.142 4418
 4420 3 -4.86 128.78 -7.94 0.181 4419
 4421 3 -4.78 128.88 -8.15 0.131 4420
 4422 3 -4.73 129.08 -8.27 0.176 4421
 4423 3 -4.7 129.28 -8.43 0.18 4422
 4424 3 -4.64 129.38 -8.51 0.193 4423
 4425 3 -4.55 129.58 -8.61 0.222 4424
 4426 3 -4.54 129.78 -8.8 0.178 4425
 4427 3 -4.57 130.08 -8.99 0.19 4426
 4428 3 -4.62 130.18 -9.11 0.151 4427
 4429 3 -4.69 130.28 -9.16 0.17 4428
 4430 3 -4.75 130.38 -9.38 0.147 4429
 4431 3 -4.87 130.58 -9.49 0.183 4430
 4432 3 -5 130.68 -9.6 0.181 4431
 4433 3 -5.14 130.88 -9.64 0.171 4432
 4434 3 -5.35 130.98 -9.77 0.137 4433
 4435 3 -5.48 131.07 -9.9 0.139 4434
 4436 3 -5.62 131.27 -9.96 0.167 4435
 4437 3 -5.8 131.47 -10.03 0.184 4436
 4438 3 -5.97 131.57 -10 0.191 4437
 4439 3 -6.08 131.77 -10.05 0.191 4438
 4440 3 -6.15 131.87 -10.09 0.147 4439
 4441 3 -6.27 132.07 -10.14 0.158 4440
 4442 3 -6.35 132.17 -10.23 0.175 4441
 4443 3 -6.42 132.37 -10.36 0.157 4442
 4444 3 -6.5 132.47 -10.48 0.157 4443
 4445 3 -6.59 132.67 -10.54 0.149 4444
 4446 3 -6.64 132.77 -10.63 0.183 4445
 4447 3 -6.84 132.87 -10.64 0.209 4446
 4448 3 -6.95 133.07 -10.7 0.249 4447
 4449 3 -7.09 133.17 -10.77 0.243 4448
 4450 3 -7.24 133.27 -10.78 0.249 4449
 4451 3 -7.15 133.27 -11.21 0.117 4450
 4452 3 -7.12 133.37 -11.34 0.121 4451
 4453 3 -7.02 133.47 -11.47 0.107 4452
 4454 3 -7.35 133.47 -10.75 0.182 4450
 4455 3 -7.5 133.57 -10.77 0.161 4454
 4456 3 -7.65 133.77 -10.7 0.156 4455
 4457 3 -7.83 133.87 -10.71 0.155 4456
 4458 3 -8.05 134.07 -10.7 0.146 4457
 4459 3 -8.18 134.27 -10.69 0.136 4458
 4460 3 -8.41 134.27 -10.59 0.141 4459
 4461 3 -8.51 134.37 -10.55 0.165 4460
 4462 3 -8.59 134.37 -10.39 0.229 4461
 4463 3 -8.66 134.37 -10.28 0.281 4462
 4464 3 -8.67 134.37 -10.09 0.212 4463
 4465 3 -8.78 134.47 -10.09 0.268 4464
 4466 3 -8.8 134.47 -9.9 0.391 4465
 4467 3 -8.75 134.67 -9.84 0.417 4466
 4468 3 -8.52 134.87 -9.7 0.178 4467
 4469 3 -8.61 134.87 -9.43 0.124 4468
 4470 3 -8.71 134.87 -9.27 0.159 4469
 4471 3 -8.72 134.87 -9.19 0.195 4470
 4472 3 -8.89 134.97 -9.11 0.094 4471
 4473 3 -9.02 135.07 -8.99 0.078 4472
 4474 3 -9.12 135.17 -8.92 0.105 4473
 4475 3 -9.27 135.17 -8.84 0.119 4474
 4476 3 -9.35 135.27 -8.79 0.077 4475
 4477 3 -8.55 134.57 -9.09 0.118 4471
 4478 3 -8.46 134.57 -9.04 0.086 4477
 4479 3 -9.29 134.17 -9.62 0.219 4467
 4480 3 -9.41 134.17 -9.59 0.26 4479
 4481 3 -9.53 133.97 -9.42 0.251 4480
 4482 3 -9.56 133.87 -9.29 0.257 4481
 4483 3 -9.99 133.77 -9.34 0.078 4482
 4484 3 -10.11 133.77 -9.25 0.138 4483
 4485 3 -10.18 133.77 -9.14 0.129 4484
 4486 3 -10.18 133.57 -8.96 0.121 4485
 4487 3 -10.14 133.47 -8.85 0.096 4486
 4488 3 -10.17 133.37 -8.73 0.06 4487
 4489 3 -9.02 134.57 -10.72 0.123 4463
 4490 3 -9.19 134.67 -10.78 0.155 4489
 4491 3 -9.33 134.77 -10.83 0.175 4490
 4492 3 -9.47 134.97 -10.9 0.204 4491
 4493 3 -9.58 135.17 -10.97 0.191 4492
 4494 3 -9.71 135.27 -11.05 0.15 4493
 4495 3 -9.85 135.37 -11.17 0.144 4494
 4496 3 -9.96 135.57 -11.22 0.147 4495
 4497 3 -10.02 135.67 -11.28 0.172 4496
 4498 3 -9.96 135.87 -11.15 0.104 4497
 4499 3 -9.94 135.97 -11.1 0.092 4498
 4500 3 -10.24 135.67 -11.48 0.118 4497
 4501 3 -10.4 135.77 -11.47 0.191 4500
 4502 3 -10.5 135.87 -11.53 0.224 4501
 4503 3 -10.68 135.87 -11.72 0.183 4502
 4504 3 -10.79 135.87 -11.8 0.206 4503
 4505 3 -10.91 135.97 -11.88 0.261 4504
 4506 3 -11.03 136.07 -11.91 0.277 4505
 4507 3 -11.18 136.17 -11.94 0.35 4506
 4508 3 -11.37 136.17 -11.92 0.391 4507
 4509 3 -11.54 136.27 -11.99 0.439 4508
 4510 3 -11.68 136.37 -12.01 0.489 4509
 4511 3 -11.74 136.67 -12.08 0.529 4510
 4512 3 -11.87 136.77 -12.07 0.599 4511
 4513 3 -11.96 136.87 -12.13 0.588 4512
 4514 3 -12.02 137.07 -12.2 0.546 4513
 4515 3 -12.16 137.27 -12.14 0.519 4514
 4516 3 -12.21 137.37 -12.2 0.441 4515
 4517 3 -12.1 137.77 -12.28 0.27 4516
 4518 3 -12.21 137.87 -12.34 0.236 4517
 4519 3 -12.39 138.07 -12.33 0.183 4518
 4520 3 -12.46 138.17 -12.33 0.254 4519
 4521 3 -12.59 138.27 -12.24 0.271 4520
 4522 3 -12.69 138.37 -12.24 0.304 4521
 4523 3 -12.72 138.47 -12.23 0.248 4522
 4524 3 -13.2 138.47 -11.99 0.155 4523
 4525 3 -13.28 138.47 -11.86 0.19 4524
 4526 3 -13.36 138.37 -11.75 0.206 4525
 4527 3 -13.29 138.17 -11.56 0.133 4526
 4528 3 -13.25 138.27 -11.45 0.159 4527
 4529 3 -13.3 138.27 -11.34 0.145 4528
 4530 3 -13.52 138.57 -11.74 0.17 4526
 4531 3 -13.66 138.67 -11.74 0.145 4530
 4532 3 -13.88 138.67 -11.72 0.122 4531
 4533 3 -14.04 138.57 -11.74 0.144 4532
 4534 3 -14.15 138.67 -11.77 0.148 4533
 4535 3 -14.29 138.57 -11.89 0.128 4534
 4536 3 -14.4 138.67 -12.1 0.138 4535
 4537 3 -14.48 138.67 -12.21 0.21 4536
 4538 3 -14.49 138.67 -12.3 0.268 4537
 4539 3 -14.68 139.17 -12.47 0.19 4538
 4540 3 -14.55 139.37 -12.56 0.133 4539
 4541 3 -14.5 139.47 -12.67 0.161 4540
 4542 3 -14.51 139.57 -12.79 0.138 4541
 4543 3 -14.52 139.67 -12.86 0.18 4542
 4544 3 -14.43 140.27 -12.93 0.237 4543
 4545 3 -14.22 140.27 -12.75 0.212 4544
 4546 3 -14.01 140.07 -12.6 0.103 4545
 4547 3 -13.89 140.07 -12.5 0.065 4546
 4548 3 -14.56 140.67 -13.29 0.101 4544
 4549 3 -14.64 140.77 -13.37 0.118 4548
 4550 3 -14.7 140.87 -13.37 0.142 4549
 4551 3 -14.45 138.57 -12.31 0.291 4538
 4552 3 -14.23 138.27 -12.25 0.106 4551
 4553 3 -14.06 138.27 -12.25 0.118 4552
 4554 3 -13.89 138.07 -12.22 0.106 4553
 4555 3 -13.81 137.97 -12.29 0.119 4554
 4556 3 -13.75 137.87 -12.22 0.092 4555
 4557 3 -13.64 137.77 -12.26 0.069 4556
 4558 3 -12.72 138.77 -12.64 0.173 4522
 4559 3 -12.82 138.87 -12.71 0.177 4558
 4560 3 -12.93 138.97 -12.76 0.209 4559
 4561 3 -12.95 139.17 -12.85 0.201 4560
 4562 3 -12.98 139.27 -12.79 0.205 4561
 4563 3 -13.1 139.37 -12.8 0.202 4562
 4564 3 -13.18 139.47 -12.78 0.176 4563
 4565 3 -13.19 139.57 -12.57 0.154 4564
 4566 3 -13.24 139.77 -12.54 0.17 4565
 4567 3 -13.26 139.97 -12.55 0.187 4566
 4568 3 -13.16 140.17 -12.51 0.229 4567
 4569 3 -13.09 140.27 -12.56 0.274 4568
 4570 3 -13.17 140.37 -12.67 0.261 4569
 4571 3 -13.27 140.57 -12.79 0.247 4570
 4572 3 -13.25 140.67 -12.91 0.185 4571
 4573 3 -13.15 140.57 -13.14 0.161 4572
 4574 3 -12.96 140.27 -13.01 0.104 4573
 4575 3 -12.9 140.17 -13.04 0.073 4574
 4576 3 -13.32 140.77 -13.28 0.104 4573
 4577 3 -13.4 140.67 -13.39 0.07 4576
 4578 3 -13.45 140.07 -12.71 0.099 4567
 4579 3 -13.51 140.17 -12.8 0.129 4578
 4580 3 -13.62 140.27 -12.78 0.097 4579
 4581 3 -11.83 137.17 -12.8 0.087 4514
 4582 3 -11.94 137.07 -12.97 0.109 4581
 4583 3 -12.03 137.07 -13.09 0.11 4582
 4584 3 -12.14 136.97 -13.22 0.122 4583
 4585 3 -12.29 136.97 -13.3 0.099 4584
 4586 3 -10.59 135.97 -11.18 0.094 4502
 4587 3 -10.7 136.17 -11.14 0.09 4586
 4588 3 -10.84 136.27 -11.18 0.129 4587
 4589 3 -10.97 136.27 -11.2 0.165 4588
 4590 3 -11.15 136.27 -11.22 0.26 4589
 4591 3 -11.34 136.27 -11.22 0.307 4590
 4592 3 -11.54 136.37 -11.21 0.334 4591
 4593 3 -11.72 136.27 -11.17 0.369 4592
 4594 3 -11.87 136.47 -11.1 0.325 4593
 4595 3 -12 136.37 -11.08 0.34 4594
 4596 3 -12.11 136.37 -11.11 0.31 4595
 4597 3 -12.36 136.67 -10.97 0.147 4596
 4598 3 -12.42 136.77 -10.83 0.105 4597
 4599 3 -12.53 136.77 -10.83 0.092 4598
 4600 3 -5.02 128.88 -6.92 0.38 4417
 4601 3 -5.08 129.18 -6.7 0.456 4600
 4602 3 -5.04 129.38 -6.34 0.416 4601
 4603 3 -5.05 129.38 -5.97 0.386 4602
 4604 3 -5 129.48 -5.82 0.378 4603
 4605 3 -5.03 129.58 -5.65 0.358 4604
 4606 3 -5.07 129.78 -5.51 0.307 4605
 4607 3 -5.13 129.98 -5.45 0.292 4606
 4608 3 -5.22 130.18 -5.43 0.269 4607
 4609 3 -5.28 130.38 -5.48 0.271 4608
 4610 3 -5.34 130.58 -5.47 0.278 4609
 4611 3 -5.51 130.68 -5.46 0.277 4610
 4612 3 -5.67 130.88 -5.32 0.287 4611
 4613 3 -5.77 131.08 -5.27 0.265 4612
 4614 3 -5.88 131.28 -5.22 0.284 4613
 4615 3 -5.99 131.38 -5.1 0.253 4614
 4616 3 -6.04 131.58 -5.06 0.257 4615
 4617 3 -6.07 131.68 -4.93 0.271 4616
 4618 3 -6.09 131.88 -4.86 0.27 4617
 4619 3 -6.12 131.98 -4.77 0.263 4618
 4620 3 -6.13 132.18 -4.79 0.271 4619
 4621 3 -6.18 132.28 -4.76 0.283 4620
 4622 3 -6.24 132.38 -4.74 0.277 4621
 4623 3 -6.35 132.58 -4.65 0.3 4622
 4624 3 -6.47 132.68 -4.53 0.321 4623
 4625 3 -6.58 132.68 -4.44 0.312 4624
 4626 3 -6.65 132.78 -4.4 0.329 4625
 4627 3 -6.84 132.88 -4.39 0.355 4626
 4628 3 -6.94 132.98 -4.35 0.356 4627
 4629 3 -7.08 133.08 -4.32 0.359 4628
 4630 3 -7.25 133.08 -4.29 0.374 4629
 4631 3 -7.36 133.18 -4.26 0.407 4630
 4632 3 -6.94 133.68 -4.43 0.17 4631
 4633 3 -6.9 133.78 -4.54 0.213 4632
 4634 3 -6.81 133.88 -4.64 0.276 4633
 4635 3 -6.87 133.98 -4.65 0.393 4634
 4636 3 -6.9 134.08 -4.8 0.364 4635
 4637 3 -7.21 133.78 -5.09 0.079 4636
 4638 3 -7.43 133.88 -5.32 0.151 4637
 4639 3 -7.62 133.88 -5.49 0.164 4638
 4640 3 -7.69 133.88 -5.62 0.177 4639
 4641 3 -7.89 133.68 -5.73 0.079 4640
 4642 3 -8 133.68 -5.77 0.087 4641
 4643 3 -6.8 134.08 -4.78 0.44 4636
 4644 3 -6.93 133.98 -5.17 0.121 4643
 4645 3 -6.87 133.98 -5.31 0.107 4644
 4646 3 -6.91 133.98 -5.46 0.106 4645
 4647 3 -6.83 134.08 -5.59 0.122 4646
 4648 3 -6.7 134.18 -5.67 0.118 4647
 4649 3 -6.68 134.08 -4.79 0.452 4643
 4650 3 -6.64 134.18 -4.75 0.506 4649
 4651 3 -6.66 134.48 -4.84 0.506 4650
 4652 3 -7.33 134.58 -5 0.121 4651
 4653 3 -7.45 134.58 -4.97 0.083 4652
 4654 3 -6.49 134.58 -4.99 0.428 4651
 4655 3 -6.27 134.38 -5.78 0.146 4654
 4656 3 -6.12 134.48 -5.72 0.076 4655
 4657 3 -5.98 134.58 -5.66 0.037 4656
 4658 3 -6.6 134.78 -4.91 0.437 4654
 4659 3 -6.39 134.78 -4.94 0.143 4658
 4660 3 -6.32 134.78 -5 0.073 4659
 4661 3 -6.99 135.18 -4.85 0.255 4658
 4662 3 -7.27 135.48 -4.72 0.16 4661
 4663 3 -7.34 135.68 -4.74 0.167 4662
 4664 3 -7.35 135.78 -4.72 0.171 4663
 4665 3 -7.46 135.98 -4.67 0.224 4664
 4666 3 -7.59 136.08 -4.67 0.259 4665
 4667 3 -7.67 136.18 -4.75 0.273 4666
 4668 3 -7.55 136.28 -4.98 0.258 4667
 4669 3 -7.59 136.38 -5.18 0.296 4668
 4670 3 -7.59 136.48 -5.27 0.345 4669
 4671 3 -8.14 136.68 -5.4 0.234 4670
 4672 3 -8.22 136.68 -5.52 0.281 4671
 4673 3 -8.26 136.78 -5.64 0.307 4672
 4674 3 -8.22 136.78 -5.78 0.252 4673
 4675 3 -8 136.98 -5.96 0.187 4674
 4676 3 -7.98 137.08 -6 0.265 4675
 4677 3 -7.95 137.18 -6.08 0.379 4676
 4678 3 -8.01 137.28 -6.12 0.474 4677
 4679 3 -8.1 137.38 -6.23 0.544 4678
 4680 3 -8.24 137.58 -6.28 0.589 4679
 4681 3 -8.35 137.68 -6.31 0.631 4680
 4682 3 -8.51 137.77 -6.29 0.572 4681
 4683 3 -8.61 137.87 -6.39 0.543 4682
 4684 3 -8.58 138.07 -6.48 0.323 4683
 4685 3 -8.68 138.27 -6.47 0.252 4684
 4686 3 -8.79 138.27 -6.58 0.25 4685
 4687 3 -8.5 138.27 -6.86 0.112 4686
 4688 3 -8.54 138.37 -7.02 0.093 4687
 4689 3 -8.86 137.47 -6.93 0.073 4683
 4690 3 -8.98 137.57 -6.96 0.11 4689
 4691 3 -9.14 137.67 -6.95 0.133 4690
 4692 3 -9.3 137.67 -7.07 0.123 4691
 4693 3 -9.4 137.77 -7.09 0.076 4692
 4694 3 -7.38 136.48 -5.35 0.32 4670
 4695 3 -7.37 136.48 -5.54 0.296 4694
 4696 3 -7.33 136.28 -5.81 0.268 4695
 4697 3 -7.31 136.18 -5.92 0.319 4696
 4698 3 -7.26 136.18 -6.06 0.404 4697
 4699 3 -7.06 136.18 -6.21 0.389 4698
 4700 3 -6.98 136.18 -6.33 0.446 4699
 4701 3 -6.9 136.18 -6.48 0.496 4700
 4702 3 -6.78 136.28 -6.63 0.544 4701
 4703 3 -6.72 136.28 -6.78 0.539 4702
 4704 3 -6.52 136.18 -6.83 0.472 4703
 4705 3 -6.31 135.98 -6.87 0.442 4704
 4706 3 -5.77 135.78 -6.57 0.13 4705
 4707 3 -5.79 135.58 -6.43 0.154 4706
 4708 3 -5.71 135.58 -6.36 0.2 4707
 4709 3 -5.59 135.58 -6.24 0.161 4708
 4710 3 -5.57 135.48 -6.13 0.164 4709
 4711 3 -5.53 135.38 -6.03 0.144 4710
 4712 3 -5.31 135.38 -5.98 0.127 4711
 4713 3 -5.35 135.28 -5.91 0.085 4712
 4714 3 -6.26 136.08 -6.9 0.196 4705
 4715 3 -5.9 135.98 -7.14 0.14 4714
 4716 3 -5.78 135.98 -7.27 0.107 4715
 4717 3 -5.63 135.98 -7.29 0.088 4716
 4718 3 -5.49 135.98 -7.34 0.087 4717
 4719 3 -5.51 136.08 -7.57 0.139 4718
 4720 3 -5.56 136.08 -7.69 0.115 4719
 4721 3 -5.56 136.08 -7.87 0.091 4720
 4722 3 -5.49 135.98 -8.03 0.115 4721
 4723 3 -6.21 136.08 -6.93 0.196 4714
 4724 3 -7.04 135.78 -7.07 0.18 4723
 4725 3 -7.01 135.58 -7.06 0.26 4724
 4726 3 -6.99 135.58 -7.21 0.289 4725
 4727 3 -6.13 136.08 -6.97 0.196 4723
 4728 3 -6.41 135.78 -6.96 0.082 4727
 4729 3 -6.3 135.78 -7.05 0.074 4728
 4730 3 -6.04 136.08 -7.02 0.196 4727
 4731 3 -7.27 136.78 -7.07 0.117 4703
 4732 3 -7.33 136.78 -7.17 0.138 4731
 4733 3 -7.34 136.88 -7.26 0.171 4732
 4734 3 -7.32 136.98 -7.36 0.162 4733
 4735 3 -7.21 137.18 -7.43 0.139 4734
 4736 3 -7.17 137.28 -7.41 0.198 4735
 4737 3 -7.13 137.38 -7.46 0.309 4736
 4738 3 -7.04 137.48 -7.58 0.361 4737
 4739 3 -7.02 137.48 -7.69 0.482 4738
 4740 3 -6.56 137.28 -7.61 0.347 4739
 4741 3 -6.31 137.28 -7.48 0.26 4740
 4742 3 -6.2 137.28 -7.4 0.212 4741
 4743 3 -6.13 137.28 -7.36 0.256 4742
 4744 3 -6 137.18 -7.27 0.279 4743
 4745 3 -5.91 137.08 -7.15 0.274 4744
 4746 3 -5.9 136.68 -7.37 0.134 4745
 4747 3 -5.77 136.68 -7.43 0.197 4746
 4748 3 -5.62 136.58 -7.69 0.233 4747
 4749 3 -5.5 136.68 -7.96 0.201 4748
 4750 3 -5.42 136.68 -8.07 0.17 4749
 4751 3 -5.31 136.58 -8.09 0.16 4750
 4752 3 -5.29 136.38 -8.11 0.159 4751
 4753 3 -5.34 136.18 -8.09 0.135 4752
 4754 3 -5.27 136.08 -8.09 0.128 4753
 4755 3 -5.18 135.98 -8.14 0.059 4754
 4756 3 -5.78 137.18 -7.15 0.278 4745
 4757 3 -5.61 137.08 -7.1 0.216 4756
 4758 3 -5.47 136.98 -7.04 0.171 4757
 4759 3 -5.38 136.88 -7.03 0.122 4758
 4760 3 -7.67 137.77 -7.96 0.136 4739
 4761 3 -7.81 137.87 -7.98 0.083 4760
 4762 3 -7.89 137.87 -8.11 0.135 4761
 4763 3 -7.98 137.97 -8.29 0.166 4762
 4764 3 -8.11 137.97 -8.42 0.235 4763
 4765 3 -8.12 138.07 -8.54 0.277 4764
 4766 3 -8.06 138.17 -8.61 0.202 4765
 4767 3 -7.6 133.08 -4.22 0.39 4631
 4768 3 -7.8 133.18 -4.1 0.327 4767
 4769 3 -7.95 133.18 -4.1 0.351 4768
 4770 3 -8.2 133.18 -4.06 0.364 4769
 4771 3 -8.39 133.08 -3.97 0.328 4770
 4772 3 -8.5 133.08 -4.03 0.394 4771
 4773 3 -8.62 133.28 -4.03 0.266 4772
 4774 3 -8.7 133.38 -3.94 0.279 4773
 4775 3 -8.84 133.38 -3.89 0.309 4774
 4776 3 -8.94 133.48 -3.89 0.349 4775
 4777 3 -9.09 133.68 -3.94 0.432 4776
 4778 3 -9.2 133.78 -3.94 0.412 4777
 4779 3 -9.33 133.88 -3.92 0.436 4778
 4780 3 -9.52 133.98 -3.91 0.429 4779
 4781 3 -9.69 134.08 -3.94 0.42 4780
 4782 3 -9.81 134.08 -3.94 0.477 4781
 4783 3 -9.83 134.18 -3.99 0.592 4782
 4784 3 -9.86 134.28 -4.04 0.643 4783
 4785 3 -10.52 133.97 -3.95 0.402 4784
 4786 3 -10.75 133.47 -3.67 0.145 4785
 4787 3 -10.79 133.27 -3.69 0.221 4786
 4788 3 -10.86 133.27 -3.67 0.298 4787
 4789 3 -10.86 133.07 -3.67 0.397 4788
 4790 3 -10.93 133.07 -3.69 0.474 4789
 4791 3 -11 132.87 -3.64 0.508 4790
 4792 3 -10.98 132.77 -3.62 0.536 4791
 4793 3 -10.77 132.57 -3.63 0.547 4792
 4794 3 -10.57 132.58 -3.68 0.47 4793
 4795 3 -10.28 132.38 -3.73 0.23 4794
 4796 3 -10.17 132.28 -3.73 0.247 4795
 4797 3 -10 132.28 -3.74 0.218 4796
 4798 3 -9.83 132.18 -3.79 0.156 4797
 4799 3 -9.64 132.08 -3.72 0.103 4798
 4800 3 -9.58 131.98 -3.73 0.09 4799
 4801 3 -11.78 132.77 -3.63 0.135 4793
 4802 3 -11.87 132.67 -3.55 0.098 4801
 4803 3 -11.98 132.57 -3.49 0.123 4802
 4804 3 -12.19 132.47 -3.48 0.099 4803
 4805 3 -12.33 132.37 -3.44 0.104 4804
 4806 3 -12.33 132.27 -3.31 0.131 4805
 4807 3 -12.38 132.17 -3.23 0.109 4806
 4808 3 -12.48 131.97 -3.22 0.117 4807
 4809 3 -12.65 131.97 -3.29 0.121 4808
 4810 3 -12.78 131.97 -3.31 0.113 4809
 4811 3 -12.89 131.87 -3.39 0.114 4810
 4812 3 -12.94 131.77 -3.51 0.131 4811
 4813 3 -13.01 131.67 -3.57 0.084 4812
 4814 3 -10.7 134.07 -3.9 0.351 4785
 4815 3 -10.41 133.97 -4.53 0.325 4814
 4816 3 -10.47 134.07 -4.7 0.513 4815
 4817 3 -10.59 134.17 -4.8 0.529 4816
 4818 3 -11.07 134.57 -4.75 0.314 4817
 4819 3 -11.35 134.57 -4.82 0.319 4818
 4820 3 -11.51 134.67 -4.68 0.197 4819
 4821 3 -11.7 134.67 -4.68 0.155 4820
 4822 3 -11.86 134.77 -4.67 0.097 4821
 4823 3 -11.96 134.77 -4.7 0.133 4822
 4824 3 -12.03 134.87 -4.76 0.13 4823
 4825 3 -11.3 134.27 -5.22 0.137 4819
 4826 3 -11.19 134.27 -5.41 0.1 4825
 4827 3 -11.01 134.17 -5.47 0.121 4826
 4828 3 -10.9 134.17 -5.48 0.127 4827
 4829 3 -10.78 134.07 -5.55 0.124 4828
 4830 3 -10.68 133.97 -5.6 0.087 4829
 4831 3 -10.63 133.87 -5.66 0.094 4830
 4832 3 -10.55 133.87 -5.76 0.061 4831
 4833 3 -10.46 133.97 -4.9 0.387 4817
 4834 3 -10.21 133.57 -5.11 0.379 4833
 4835 3 -10.09 133.57 -5.21 0.385 4834
 4836 3 -9.62 133.17 -4.99 0.136 4835
 4837 3 -9.41 133.18 -4.96 0.134 4836
 4838 3 -9.26 133.18 -4.88 0.179 4837
 4839 3 -9.15 133.08 -4.82 0.000125 4838
 4840 3 -9.77 133.97 -5.55 0.113 4835
 4841 3 -9.69 134.07 -5.65 0.151 4840
 4842 3 -9.77 134.27 -5.73 0.144 4841
 4843 3 -9.95 134.37 -5.83 0.153 4842
 4844 3 -10.01 134.47 -5.95 0.226 4843
 4845 3 -10.06 134.57 -6.03 0.235 4844
 4846 3 -10.37 134.37 -6.21 0.125 4845
 4847 3 -10.43 134.37 -6.34 0.112 4846
 4848 3 -10.5 134.37 -6.46 0.000125 4847
 4849 3 -10 134.87 -5.89 0.147 4845
 4850 3 -10.02 134.97 -5.95 0.117 4849
 4851 3 -10.4 133.77 -4.94 0.387 4833
 4852 3 -10.38 134.67 -4.74 0.121 4851
 4853 3 -10.29 134.77 -4.71 0.104 4852
 4854 3 -10.15 134.87 -4.72 0.116 4853
 4855 3 -10.06 134.77 -4.69 0.147 4854
 4856 3 -10.01 134.67 -4.69 0.135 4855
 4857 3 -10.02 134.47 -4.64 0.000125 4856
 4858 3 -10.87 134.17 -3.89 0.356 4814
 4859 3 -11.19 134.27 -3.83 0.342 4858
 4860 3 -11.34 134.27 -3.77 0.287 4859
 4861 3 -11.47 134.37 -3.71 0.255 4860
 4862 3 -11.66 134.37 -3.6 0.275 4861
 4863 3 -11.78 134.57 -3.64 0.286 4862
 4864 3 -11.93 134.57 -3.59 0.3 4863
 4865 3 -12.08 134.47 -3.47 0.333 4864
 4866 3 -12.18 134.47 -3.25 0.366 4865
 4867 3 -12.34 134.47 -3.14 0.358 4866
 4868 3 -12.52 134.77 -3.27 0.29 4867
 4869 3 -12.61 134.87 -3.35 0.331 4868
 4870 3 -12.73 134.97 -3.4 0.352 4869
 4871 3 -12.91 135.07 -3.41 0.387 4870
 4872 3 -13.09 135.07 -3.41 0.389 4871
 4873 3 -13.21 134.47 -3.51 0.148 4872
 4874 3 -13.27 134.37 -3.53 0.213 4873
 4875 3 -13.48 134.47 -3.78 0.135 4874
 4876 3 -13.6 134.37 -3.75 0.205 4875
 4877 3 -13.42 134.27 -4.18 0.087 4876
 4878 3 -13.35 134.27 -4.29 0.067 4877
 4879 3 -13.33 134.07 -4.41 0.086 4878
 4880 3 -13.76 134.37 -3.83 0.122 4876
 4881 3 -13.97 134.57 -3.45 0.12 4880
 4882 3 -14.18 134.57 -3.35 0.122 4881
 4883 3 -14.3 134.67 -3.25 0.107 4882
 4884 3 -14.35 134.67 -3.16 0.107 4883
 4885 3 -14.48 134.67 -3.11 0.101 4884
 4886 3 -14.61 134.67 -3.07 0.096 4885
 4887 3 -14.79 134.77 -3.12 0.099 4886
 4888 3 -14.89 134.77 -3.16 0.096 4887
 4889 3 -15.05 134.87 -3.16 0.071 4888
 4890 3 -15.24 134.77 -3.18 0.102 4889
 4891 3 -15.37 134.87 -3.21 0.000125 4890
 4892 3 -13.85 134.37 -3.93 0.149 4880
 4893 3 -13.94 134.27 -4.09 0.166 4892
 4894 3 -14 134.27 -4.2 0.232 4893
 4895 3 -13.68 134.17 -4.4 0.107 4894
 4896 3 -13.59 133.97 -4.45 0.000125 4895
 4897 3 -13.19 135.27 -3.3 0.382 4872
 4898 3 -13.26 135.37 -3.07 0.375 4897
 4899 3 -13.3 135.57 -3.02 0.412 4898
 4900 3 -13.33 135.67 -3.03 0.48 4899
 4901 3 -13.28 135.77 -2.95 0.556 4900
 4902 3 -13.17 135.97 -2.97 0.594 4901
 4903 3 -13.2 136.17 -3.09 0.739 4902
 4904 3 -14.06 136.07 -2.84 0.38 4903
 4905 3 -14.25 136.17 -2.81 0.378 4904
 4906 3 -14.37 136.17 -2.87 0.335 4905
 4907 3 -14.52 136.37 -3.12 0.333 4906
 4908 3 -14.57 136.57 -3.09 0.356 4907
 4909 3 -15.02 136.27 -3.04 0.141 4908
 4910 3 -15.14 136.37 -3.02 0.16 4909
 4911 3 -15.27 136.37 -2.91 0.145 4910
 4912 3 -15.4 136.37 -2.89 0.166 4911
 4913 3 -15.6 136.27 -3.01 0.107 4912
 4914 3 -15.75 136.37 -3.06 0.148 4913
 4915 3 -15.9 136.47 -3.14 0.134 4914
 4916 3 -16.02 136.67 -3.13 0.151 4915
 4917 3 -16.1 136.77 -3.08 0.069 4916
 4918 3 -15.29 136.67 -2.71 0.12 4912
 4919 3 -15.26 136.67 -2.59 0.143 4918
 4920 3 -15.24 136.77 -2.47 0.197 4919
 4921 3 -15.23 136.77 -2.37 0.236 4920
 4922 3 -15.26 136.87 -2.3 0.258 4921
 4923 3 -15.49 136.97 -2.26 0.209 4922
 4924 3 -15.72 137.17 -2.23 0.203 4923
 4925 3 -15.85 137.27 -2.17 0.195 4924
 4926 3 -16.04 137.37 -2.04 0.153 4925
 4927 3 -16.32 137.37 -1.96 0.103 4926
 4928 3 -16.44 137.37 -1.93 0.121 4927
 4929 3 -16.57 137.47 -1.94 0.146 4928
 4930 3 -16.73 137.67 -2.04 0.093 4929
 4931 3 -14.21 136.87 -3.3 0.133 4908
 4932 3 -14.09 137.07 -3.28 0.091 4931
 4933 3 -12.67 136.37 -3.33 0.489 4903
 4934 3 -12.73 136.37 -3.81 0.133 4933
 4935 3 -12.79 136.27 -3.99 0.142 4934
 4936 3 -12.75 136.17 -4.12 0.145 4935
 4937 3 -12.63 136.07 -4.27 0.146 4936
 4938 3 -12.51 135.97 -4.38 0.141 4937
 4939 3 -12.44 135.87 -4.46 0.167 4938
 4940 3 -12.34 135.97 -4.51 0.212 4939
 4941 3 -12.11 135.87 -4.34 0.263 4940
 4942 3 -11.97 135.97 -4.74 0.091 4941
 4943 3 -11.8 135.97 -4.86 0.105 4942
 4944 3 -11.73 135.87 -4.97 0.129 4943
 4945 3 -11.7 135.87 -5.16 0.186 4944
 4946 3 -11.6 135.87 -5.27 0.198 4945
 4947 3 -11.58 135.87 -5.43 0.151 4946
 4948 3 -11.43 135.87 -5.54 0.164 4947
 4949 3 -11.45 135.67 -5.63 0.122 4948
 4950 3 -11.51 135.57 -5.7 0.133 4949
 4951 3 -11.55 135.37 -5.68 0.101 4950
 4952 3 -11.61 135.37 -5.76 0.064 4951
 4953 3 -12.63 136.57 -3.82 0.138 4934
 4954 3 -12.63 136.67 -3.89 0.118 4953
 4955 3 -12.67 136.77 -3.93 0.107 4954
 4956 3 -12.73 136.97 -4.01 0.093 4955
 4957 3 -12.8 137.07 -4.1 0.096 4956
 4958 3 -12.78 137.17 -4.21 0.127 4957
 4959 3 -12.61 137.37 -4.26 0.169 4958
 4960 3 -12.5 137.57 -4.3 0.115 4959
 4961 3 -12.45 137.67 -4.26 0.074 4960
 4962 3 -12.88 136.47 -3.4 0.281 4933
 4963 3 -13.29 136.97 -3.62 0.088 4962
 4964 3 -13.32 137.07 -3.62 0.086 4963
 4965 3 -13.33 137.17 -3.62 0.116 4964
 4966 3 -13.38 137.37 -3.68 0.154 4965
 4967 3 -13.45 137.47 -3.67 0.141 4966
 4968 3 -12.98 136.57 -3.43 0.281 4962
 4969 3 -12.03 136.27 -3.22 0.204 4968
 4970 3 -11.89 136.37 -3.22 0.237 4969
 4971 3 -11.75 136.37 -3.28 0.283 4970
 4972 3 -11.65 136.57 -3.35 0.289 4971
 4973 3 -11.6 136.57 -3.48 0.318 4972
 4974 3 -11.49 136.67 -3.54 0.333 4973
 4975 3 -11.65 137.17 -3.55 0.114 4974
 4976 3 -11.58 137.37 -3.56 0.105 4975
 4977 3 -11.57 137.47 -3.58 0.101 4976
 4978 3 -11.49 137.57 -3.59 0.07 4977
 4979 3 -11.53 137.67 -3.65 0.114 4978
 4980 3 -11.69 137.77 -3.63 0.131 4979
 4981 3 -11.28 136.67 -3.67 0.311 4974
 4982 3 -11.19 136.77 -3.77 0.276 4981
 4983 3 -11.07 136.97 -4.03 0.224 4982
 4984 3 -10.89 136.97 -4.17 0.205 4983
 4985 3 -10.85 137.17 -4.27 0.254 4984
 4986 3 -10.76 137.17 -4.3 0.311 4985
 4987 3 -10.67 136.97 -4.6 0.213 4986
 4988 3 -10.65 136.87 -4.69 0.237 4987
 4989 3 -10.64 136.57 -4.64 0.185 4988
 4990 3 -10.85 136.37 -4.65 0.122 4989
 4991 3 -11.02 136.37 -4.69 0.169 4990
 4992 3 -11.15 136.37 -4.74 0.215 4991
 4993 3 -11.24 136.47 -4.8 0.221 4992
 4994 3 -11.42 136.67 -4.53 0.103 4993
 4995 3 -11.55 136.77 -4.49 0.119 4994
 4996 3 -11.68 136.77 -4.43 0.151 4995
 4997 3 -11.79 137.07 -4.42 0.126 4996
 4998 3 -11.92 137.17 -4.41 0.108 4997
 4999 3 -11.99 137.27 -4.39 0.07 4998
 5000 3 -10.73 137.57 -4.38 0.345 4986
 5001 3 -10.73 137.67 -4.45 0.409 5000
 5002 3 -10.62 137.77 -4.47 0.483 5001
 5003 3 -10.6 137.87 -4.55 0.552 5002
 5004 3 -10.43 137.87 -4.54 0.638 5003
 5005 3 -10.28 137.87 -4.57 0.684 5004
 5006 3 -10.15 137.97 -4.67 0.702 5005
 5007 3 -10.11 138.17 -4.68 0.74 5006
 5008 3 -10.06 138.27 -4.69 0.77 5007
 5009 3 -10.19 138.47 -4.78 0.767 5008
 5010 3 -10.27 138.67 -4.83 0.795 5009
 5011 3 -11.31 139.27 -4.8 0.329 5010
 5012 3 -11.44 139.27 -4.84 0.349 5011
 5013 3 -11.59 139.37 -4.84 0.373 5012
 5014 3 -11.84 139.47 -5.03 0.312 5013
 5015 3 -12.09 139.47 -5.15 0.242 5014
 5016 3 -12.26 139.67 -5.23 0.244 5015
 5017 3 -12.31 139.87 -5.41 0.208 5016
 5018 3 -12.26 140.07 -5.53 0.207 5017
 5019 3 -12.23 140.37 -5.63 0.179 5018
 5020 3 -12.15 140.47 -5.69 0.211 5019
 5021 3 -12.08 140.57 -5.74 0.228 5020
 5022 3 -12.03 140.77 -5.65 0.204 5021
 5023 3 -12.02 140.97 -5.51 0.177 5022
 5024 3 -12 141.07 -5.37 0.171 5023
 5025 3 -12.11 141.27 -5.33 0.177 5024
 5026 3 -12.15 141.37 -5.23 0.229 5025
 5027 3 -12.23 141.47 -5.16 0.257 5026
 5028 3 -12.27 141.67 -5.11 0.29 5027
 5029 3 -12.37 141.77 -5.07 0.287 5028
 5030 3 -12.63 142.07 -4.97 0.232 5029
 5031 3 -12.79 142.27 -4.87 0.236 5030
 5032 3 -12.96 142.37 -4.84 0.243 5031
 5033 3 -13.07 142.57 -4.79 0.254 5032
 5034 3 -13.25 142.67 -4.8 0.274 5033
 5035 3 -13.32 142.77 -4.75 0.255 5034
 5036 3 -13.47 143.07 -4.78 0.236 5035
 5037 3 -13.57 143.27 -4.76 0.201 5036
 5038 3 -13.72 143.47 -4.78 0.218 5037
 5039 3 -13.85 143.57 -4.77 0.211 5038
 5040 3 -13.97 143.77 -4.78 0.221 5039
 5041 3 -14.1 143.97 -4.78 0.203 5040
 5042 3 -14.33 144.07 -4.81 0.206 5041
 5043 3 -14.51 144.27 -4.85 0.195 5042
 5044 3 -14.65 144.37 -4.85 0.196 5043
 5045 3 -14.81 144.57 -4.86 0.174 5044
 5046 3 -15.04 144.57 -4.86 0.16 5045
 5047 3 -15.23 144.67 -4.86 0.19 5046
 5048 3 -15.37 144.77 -4.84 0.207 5047
 5049 3 -15.58 144.67 -4.89 0.181 5048
 5050 3 -15.71 144.67 -4.87 0.141 5049
 5051 3 -15.89 144.67 -4.86 0.161 5050
 5052 3 -16.09 144.67 -4.75 0.165 5051
 5053 3 -16.2 144.77 -4.72 0.179 5052
 5054 3 -16.36 144.97 -4.73 0.206 5053
 5055 3 -16.49 145.07 -4.73 0.224 5054
 5056 3 -16.66 145.07 -4.76 0.232 5055
 5057 3 -16.82 145.07 -4.72 0.21 5056
 5058 3 -16.98 145.07 -4.64 0.193 5057
 5059 3 -17.19 144.97 -4.52 0.185 5058
 5060 3 -17.31 144.97 -4.43 0.208 5059
 5061 3 -17.43 144.97 -4.3 0.309 5060
 5062 3 -17.53 144.97 -4.24 0.365 5061
 5063 3 -17.63 144.87 -4.25 0.442 5062
 5064 3 -17.77 145.07 -4.16 0.541 5063
 5065 3 -17.85 145.07 -4.09 0.631 5064
 5066 3 -18 145.07 -4.08 0.732 5065
 5067 3 -18.04 144.87 -3.99 0.821 5066
 5068 3 -18.16 144.77 -3.95 0.809 5067
 5069 3 -18.26 144.67 -3.99 0.721 5068
 5070 3 -18.32 144.47 -4.02 0.621 5069
 5071 3 -18.34 144.37 -4.18 0.619 5070
 5072 3 -18.57 144.17 -4.12 0.457 5071
 5073 3 -18.16 143.47 -3.71 0.153 5072
 5074 3 -18.12 143.37 -3.72 0.197 5073
 5075 3 -18.38 143.27 -3.55 0.137 5074
 5076 3 -18.41 143.27 -3.34 0.157 5075
 5077 3 -18.47 143.17 -3.22 0.175 5076
 5078 3 -18.44 142.97 -3.02 0.15 5077
 5079 3 -18.43 142.87 -2.88 0.198 5078
 5080 3 -18.57 142.87 -2.81 0.164 5079
 5081 3 -18.74 142.67 -2.73 0.148 5080
 5082 3 -18.73 142.47 -2.65 0.138 5081
 5083 3 -18.76 142.37 -2.54 0.082 5082
 5084 3 -18.15 142.57 -2.87 0.112 5079
 5085 3 -18.09 142.47 -2.82 0.153 5084
 5086 3 -18.11 142.37 -2.74 0.146 5085
 5087 3 -18.23 142.37 -2.68 0.118 5086
 5088 3 -17.86 143.27 -3.89 0.105 5074
 5089 3 -17.73 143.27 -3.9 0.098 5088
 5090 3 -18.76 144.37 -4.33 0.237 5072
 5091 3 -18.59 143.87 -3.88 0.109 5090
 5092 3 -18.71 143.87 -3.76 0.109 5091
 5093 3 -18.74 143.77 -3.65 0.166 5092
 5094 3 -18.68 143.77 -3.55 0.23 5093
 5095 3 -18.63 144.17 -3.45 0.11 5094
 5096 3 -18.68 144.27 -3.39 0.000125 5095
 5097 3 -18.74 143.57 -3.45 0.092 5094
 5098 3 -18.81 143.57 -3.32 0.064 5097
 5099 3 -18.91 143.57 -3.22 0.076 5098
 5100 3 -18.97 144.47 -4.48 0.287 5090
 5101 3 -19.14 144.57 -4.59 0.366 5100
 5102 3 -19.26 144.57 -4.68 0.439 5101
 5103 3 -19.43 144.27 -4.15 0.165 5102
 5104 3 -19.43 144.07 -4.05 0.193 5103
 5105 3 -19.43 143.87 -3.98 0.163 5104
 5106 3 -19.53 143.67 -3.93 0.182 5105
 5107 3 -19.63 143.57 -3.97 0.236 5106
 5108 3 -19.56 143.37 -3.95 0.25 5107
 5109 3 -19.6 143.27 -3.83 0.259 5108
 5110 3 -19.7 143.17 -3.72 0.243 5109
 5111 3 -19.37 144.67 -4.79 0.484 5102
 5112 3 -19.31 144.57 -4.72 0.439 5111
 5113 3 -19.46 144.57 -4.88 0.534 5111
 5114 3 -19.55 144.57 -4.98 0.581 5113
 5115 3 -19.65 144.57 -5.1 0.645 5114
 5116 3 -19.74 144.57 -5.18 0.684 5115
 5117 3 -19.85 144.57 -5.26 0.741 5116
 5118 3 -19.98 144.27 -5.39 0.701 5117
 5119 3 -20 144.07 -5.44 0.688 5118
 5120 3 -19.67 144.37 -6.39 0.333 5119
 5121 3 -19.65 144.37 -6.53 0.296 5120
 5122 3 -19.57 144.17 -6.75 0.244 5121
 5123 3 -19.53 144.17 -6.87 0.371 5122
 5124 3 -18.98 144.17 -6.67 0.126 5123
 5125 3 -19.66 143.87 -6.98 0.404 5123
 5126 3 -19.32 143.77 -7.2 0.288 5125
 5127 3 -19.15 143.47 -7.29 0.198 5126
 5128 3 -19.07 143.27 -7.35 0.172 5127
 5129 3 -19.02 143.17 -7.41 0.201 5128
 5130 3 -18.96 142.97 -7.27 0.095 5129
 5131 3 -18.95 142.87 -7.3 0.072 5130
 5132 3 -19.03 143.17 -7.68 0.223 5129
 5133 3 -18.98 143.07 -7.76 0.278 5132
 5134 3 -18.86 142.87 -7.69 0.298 5133
 5135 3 -18.67 142.67 -7.68 0.295 5134
 5136 3 -18.52 142.47 -7.62 0.273 5135
 5137 3 -18.45 142.27 -7.65 0.237 5136
 5138 3 -18.52 142.17 -7.72 0.207 5137
 5139 3 -18.66 141.97 -7.73 0.188 5138
 5140 3 -18.73 141.87 -7.81 0.228 5139
 5141 3 -18.91 141.77 -7.9 0.28 5140
 5142 3 -18.99 141.77 -8.03 0.337 5141
 5143 3 -19.05 141.77 -8.18 0.37 5142
 5144 3 -19.24 141.77 -8.26 0.342 5143
 5145 3 -19.41 141.67 -8.22 0.352 5144
 5146 3 -19.59 141.67 -7.86 0.184 5145
 5147 3 -19.42 141.37 -7.58 0.1 5146
 5148 3 -19.34 141.87 -8.57 0.273 5145
 5149 3 -19.32 141.97 -8.77 0.22 5148
 5150 3 -19.19 142.17 -8.86 0.162 5149
 5151 3 -19.15 142.27 -8.87 0.099 5150
 5152 3 -20.09 143.77 -6.81 0.149 5125
 5153 3 -20.09 143.57 -6.65 0.142 5152
 5154 3 -20.02 143.47 -6.59 0.158 5153
 5155 3 -19.9 143.27 -6.58 0.165 5154
 5156 3 -19.83 143.07 -6.59 0.194 5155
 5157 3 -19.71 142.97 -6.62 0.221 5156
 5158 3 -19.56 142.77 -6.61 0.203 5157
 5159 3 -19.45 142.67 -6.65 0.236 5158
 5160 3 -19.28 142.57 -6.63 0.23 5159
 5161 3 -19.19 142.47 -6.47 0.268 5160
 5162 3 -19.07 142.37 -6.37 0.324 5161
 5163 3 -18.95 142.37 -6.08 0.278 5162
 5164 3 -18.84 142.27 -5.94 0.284 5163
 5165 3 -18.72 142.07 -5.92 0.352 5164
 5166 3 -18.56 141.77 -6.33 0.14 5165
 5167 3 -18.47 141.67 -6.43 0.182 5166
 5168 3 -18.35 141.57 -6.44 0.195 5167
 5169 3 -18.14 141.77 -6.59 0.156 5168
 5170 3 -18.03 141.57 -6.71 0.128 5169
 5171 3 -17.93 141.47 -6.63 0.138 5170
 5172 3 -17.93 141.37 -6.52 0.108 5171
 5173 3 -17.9 141.17 -6.57 0.12 5172
 5174 3 -17.85 141.07 -6.59 0.000125 5173
 5175 3 -17.96 141.87 -6.58 0.126 5169
 5176 3 -17.9 142.17 -6.68 0.096 5175
 5177 3 -17.91 142.27 -6.72 0.086 5176
 5178 3 -18.65 142.17 -5.72 0.344 5165
 5179 3 -18.62 142.17 -5.58 0.381 5178
 5180 3 -18.61 142.17 -5.43 0.48 5179
 5181 3 -18.5 141.37 -5.66 0.154 5180
 5182 3 -18.52 141.17 -5.72 0.115 5181
 5183 3 -18.96 141.97 -5.07 0.116 5180
 5184 3 -19.02 142.07 -4.95 0.137 5183
 5185 3 -19.12 142.17 -4.86 0.152 5184
 5186 3 -19.18 142.27 -4.79 0.187 5185
 5187 3 -19.25 142.37 -4.72 0.179 5186
 5188 3 -19.32 142.47 -4.6 0.1 5187
 5189 3 -19.04 142.17 -6.72 0.133 5162
 5190 3 -18.94 141.97 -6.69 0.105 5189
 5191 3 -18.95 141.77 -6.72 0.079 5190
 5192 3 -18.87 141.57 -6.75 0.067 5191
 5193 3 -18.84 141.47 -6.78 0.076 5192
 5194 3 -18.74 141.37 -6.89 0.121 5193
 5195 3 -18.71 141.27 -6.95 0.12 5194
 5196 3 -18.88 141.17 -6.97 0.098 5195
 5197 3 -18.92 141.07 -6.97 0.084 5196
 5198 3 -20.22 143.87 -5.02 0.408 5119
 5199 3 -20.23 143.67 -4.93 0.392 5198
 5200 3 -19.95 143.27 -5.12 0.06 5199
 5201 3 -19.96 143.17 -5.2 0.133 5200
 5202 3 -19.88 142.97 -5.22 0.094 5201
 5203 3 -19.83 143.47 -4.56 0.155 5199
 5204 3 -19.65 143.37 -4.57 0.208 5203
 5205 3 -19.5 143.27 -4.64 0.224 5204
 5206 3 -19.36 143.17 -4.67 0.258 5205
 5207 3 -19.23 143.17 -4.69 0.273 5206
 5208 3 -19.13 143.07 -4.71 0.252 5207
 5209 3 -19 142.87 -4.83 0.189 5208
 5210 3 -17.86 144.07 -4.84 0.419 5071
 5211 3 -17.83 143.97 -4.94 0.646 5210
 5212 3 -17.77 143.77 -4.94 0.708 5211
 5213 3 -18.07 144.47 -5.52 0.225 5212
 5214 3 -17.96 144.27 -5.8 0.097 5213
 5215 3 -17.89 144.27 -5.88 0.163 5214
 5216 3 -17.77 144.17 -5.91 0.199 5215
 5217 3 -17.52 143.87 -5.98 0.141 5216
 5218 3 -17.46 143.67 -6.07 0.131 5217
 5219 3 -17.47 143.47 -6.14 0.171 5218
 5220 3 -17.62 143.37 -6.09 0.173 5219
 5221 3 -17.43 143.07 -6.23 0.078 5220
 5222 3 -17.39 142.97 -6.24 0.062 5221
 5223 3 -17.33 142.77 -6.25 0.079 5222
 5224 3 -17.31 142.67 -6.23 0.105 5223
 5225 3 -17.31 143.47 -6.08 0.104 5219
 5226 3 -17.23 143.37 -5.93 0.117 5225
 5227 3 -17.56 143.37 -4.74 0.205 5212
 5228 3 -17.28 144.37 -4.32 0.104 5063
 5229 3 -17.18 144.27 -4.3 0.053 5228
 5230 3 -11.56 139.87 -4.84 0.107 5014
 5231 3 -11.49 140.07 -4.84 0.113 5230
 5232 3 -11.38 140.07 -4.89 0.13 5231
 5233 3 -11.35 140.27 -4.9 0.165 5232
 5234 3 -11.35 140.37 -4.98 0.172 5233
 5235 3 -11.38 140.47 -5.08 0.168 5234
 5236 3 -11.44 140.67 -5.26 0.137 5235
 5237 3 -11.48 140.77 -5.4 0.12 5236
 5238 3 -11.54 139.57 -4.43 0.23 5013
 5239 3 -11.54 139.77 -4.33 0.269 5238
 5240 3 -11.48 139.77 -4.23 0.317 5239
 5241 3 -11.58 139.97 -4.23 0.267 5240
 5242 3 -11.79 140.17 -4.21 0.22 5241
 5243 3 -11.81 140.07 -4.03 0.173 5242
 5244 3 -11.9 140.07 -3.87 0.129 5243
 5245 3 -12.04 140.17 -3.83 0.128 5244
 5246 3 -12.15 140.17 -3.75 0.165 5245
 5247 3 -12.2 140.07 -3.7 0.159 5246
 5248 3 -12.3 139.97 -3.78 0.166 5247
 5249 3 -12.52 139.97 -3.87 0.11 5248
 5250 3 -12.21 140.27 -4.39 0.095 5242
 5251 3 -12.32 140.37 -4.48 0.076 5250
 5252 3 -12.42 140.47 -4.49 0.092 5251
 5253 3 -12.45 140.67 -4.46 0.159 5252
 5254 3 -12.47 140.77 -4.48 0.138 5253
 5255 3 -12.43 140.97 -4.55 0.000125 5254
 5256 3 -9.96 138.47 -4.86 0.379 5010
 5257 3 -9.73 138.67 -5 0.232 5256
 5258 3 -9.62 138.67 -5.07 0.219 5257
 5259 3 -9.48 138.77 -5.14 0.247 5258
 5260 3 -9.64 138.97 -5.33 0.156 5259
 5261 3 -9.69 139.07 -5.41 0.167 5260
 5262 3 -9.76 139.27 -5.47 0.151 5261
 5263 3 -9.89 139.37 -5.53 0.136 5262
 5264 3 -10.02 139.47 -5.62 0.13 5263
 5265 3 -10.11 139.57 -5.68 0.157 5264
 5266 3 -10.26 139.77 -5.74 0.139 5265
 5267 3 -10.42 139.77 -5.85 0.155 5266
 5268 3 -10.56 139.77 -5.92 0.207 5267
 5269 3 -10.64 139.77 -5.99 0.261 5268
 5270 3 -10.68 139.77 -6.08 0.33 5269
 5271 3 -10.28 139.97 -6.29 0.212 5270
 5272 3 -10.23 140.07 -6.41 0.268 5271
 5273 3 -9.98 139.97 -6.51 0.257 5272
 5274 3 -9.85 139.87 -6.59 0.313 5273
 5275 3 -9.73 139.87 -6.71 0.515 5274
 5276 3 -9.7 140.07 -6.97 0.55 5275
 5277 3 -9.8 140.27 -7.17 0.54 5276
 5278 3 -9.86 140.37 -7.36 0.476 5277
 5279 3 -9.94 140.27 -7.49 0.48 5278
 5280 3 -10.41 139.87 -7.49 0.262 5279
 5281 3 -10.42 139.77 -7.6 0.316 5280
 5282 3 -10.83 140.07 -7.61 0.102 5281
 5283 3 -10.94 140.17 -7.67 0.134 5282
 5284 3 -11.1 140.17 -7.74 0.108 5283
 5285 3 -11.2 140.37 -7.81 0.117 5284
 5286 3 -11.28 140.47 -7.83 0.103 5285
 5287 3 -11.4 140.67 -7.92 0.123 5286
 5288 3 -10.24 139.57 -7.66 0.25 5281
 5289 3 -10.07 139.37 -7.62 0.274 5288
 5290 3 -9.71 139.27 -7.55 0.127 5289
 5291 3 -9.54 139.17 -7.57 0.116 5290
 5292 3 -9.37 139.07 -7.6 0.13 5291
 5293 3 -9.27 138.97 -7.58 0.124 5292
 5294 3 -9.12 138.87 -7.61 0.108 5293
 5295 3 -9.03 138.77 -7.63 0.11 5294
 5296 3 -8.89 138.77 -7.67 0.099 5295
 5297 3 -8.8 138.77 -7.65 0.000125 5296
 5298 3 -10.52 139.77 -7.32 0.104 5280
 5299 3 -10.66 139.57 -7.28 0.121 5298
 5300 3 -10.73 139.47 -7.22 0.16 5299
 5301 3 -10.81 139.37 -7.12 0.138 5300
 5302 3 -10.78 139.17 -7.07 0.104 5301
 5303 3 -10.81 139.07 -6.91 0.098 5302
 5304 3 -10.86 138.97 -6.84 0.128 5303
 5305 3 -10.86 138.77 -6.77 0.11 5304
 5306 3 -10.78 138.67 -6.76 0.107 5305
 5307 3 -10.65 138.37 -6.79 0.094 5306
 5308 3 -10.62 138.17 -6.79 0.085 5307
 5309 3 -10.58 138.07 -6.73 0.093 5308
 5310 3 -10.54 137.97 -6.62 0.093 5309
 5311 3 -10.4 137.87 -6.63 0.089 5310
 5312 3 -10.28 137.77 -6.69 0.108 5311
 5313 3 -10.22 137.67 -6.74 0.106 5312
 5314 3 -9.77 140.47 -7.66 0.429 5279
 5315 3 -9.71 140.37 -7.79 0.366 5314
 5316 3 -9.68 140.37 -7.91 0.263 5315
 5317 3 -9.81 140.27 -8.04 0.122 5316
 5318 3 -9.96 140.27 -8.11 0.122 5317
 5319 3 -10.04 140.37 -8.21 0.116 5318
 5320 3 -10.16 140.37 -8.27 0.146 5319
 5321 3 -10.3 140.47 -8.36 0.127 5320
 5322 3 -10.87 139.57 -6.12 0.309 5270
 5323 3 -10.62 139.17 -5.95 0.129 5322
 5324 3 -10.71 139.07 -5.87 0.074 5323
 5325 3 -10.76 138.87 -5.78 0.126 5324
 5326 3 -10.72 138.77 -5.65 0.089 5325
 5327 3 -10.77 138.67 -5.6 0.123 5326
 5328 3 -10.84 138.57 -5.55 0.058 5327
 5329 3 -11.39 140.07 -5.98 0.109 5322
 5330 3 -11.53 140.17 -6 0.14 5329
 5331 3 -11.69 140.37 -6.03 0.137 5330
 5332 3 -11.77 140.47 -6.07 0.137 5331
 5333 3 -11.85 140.77 -6.04 0.126 5332
 5334 3 -11.97 140.77 -6.09 0.17 5333
 5335 3 -12.02 140.77 -6.18 0.187 5334
 5336 3 -12.13 140.77 -6.26 0.109 5335
 5337 3 -12.3 140.67 -6.4 0.144 5336
 5338 3 -9.8 138.47 -4.88 0.379 5256
 5339 3 -11.08 138.67 -5.16 0.08 5338
 5340 3 -10.99 138.67 -5.19 0.113 5339
 5341 3 -13.34 135.37 -3.72 0.139 4897
 5342 3 -13.61 135.47 -3.87 0.099 5341
 5343 3 -13.69 135.57 -3.9 0.000125 5342
 5344 3 -12.15 134.07 -2.75 0.124 4867
 5345 3 -12.05 134.07 -2.69 0.000125 5344
 5346 3 -10.83 134.17 -3.79 0.351 4858
 5347 3 -9.54 134.68 -4.13 0.542 4784
 5348 3 -9.5 134.78 -4.22 0.618 5347
 5349 3 -9.46 134.98 -4.31 0.644 5348
 5350 3 -9.59 135.08 -4.28 0.675 5349
 5351 3 -9.65 135.18 -4.3 0.678 5350
 5352 3 -9.77 135.28 -4.06 0.526 5351
 5353 3 -10.48 135.57 -4.04 0.174 5352
 5354 3 -10.72 135.47 -4.01 0.17 5353
 5355 3 -10.88 135.47 -3.99 0.138 5354
 5356 3 -10.97 135.57 -3.89 0.119 5355
 5357 3 -9.74 135.38 -3.92 0.33 5352
 5358 3 -9.66 135.48 -3.93 0.282 5357
 5359 3 -9.58 135.58 -4.03 0.203 5358
 5360 3 -9.47 135.78 -4.13 0.132 5359
 5361 3 -9.6 135.88 -4.09 0.16 5360
 5362 3 -9.7 135.98 -4.11 0.23 5361
 5363 3 -9.8 136.18 -4.14 0.246 5362
 5364 3 -9.92 136.28 -4.1 0.231 5363
 5365 3 -10.03 136.38 -4.08 0.203 5364
 5366 3 -10.09 136.48 -4.06 0.158 5365
 5367 3 -8.91 135.18 -5.16 0.167 5351
 5368 3 -8.89 135.28 -5.3 0.141 5367
 5369 3 -8.9 135.38 -5.46 0.201 5368
 5370 3 -8.91 135.38 -5.6 0.254 5369
 5371 3 -8.92 135.47 -5.77 0.437 5370
 5372 3 -8.7 135.38 -5.9 0.448 5371
 5373 3 -8.61 135.48 -6.04 0.449 5372
 5374 3 -7.99 135.08 -5.94 0.117 5373
 5375 3 -7.74 135.08 -6 0.132 5374
 5376 3 -7.55 135.08 -6.01 0.149 5375
 5377 3 -7.42 135.08 -6.02 0.196 5376
 5378 3 -7.63 134.78 -5.82 0.148 5377
 5379 3 -7.62 134.68 -5.73 0.108 5378
 5380 3 -7.27 135.18 -5.97 0.213 5377
 5381 3 -7.28 135.28 -5.88 0.25 5380
 5382 3 -8.86 135.77 -6.16 0.187 5373
 5383 3 -9.12 136.07 -6.42 0.17 5382
 5384 3 -9.29 136.17 -6.46 0.087 5383
 5385 3 -9.46 136.17 -6.51 0.102 5384
 5386 3 -9.49 136.27 -6.63 0.146 5385
 5387 3 -9.58 136.37 -6.52 0.126 5386
 5388 3 -9.62 136.57 -6.49 0.106 5387
 5389 3 -9.77 136.67 -6.37 0.07 5388
 5390 3 -9.81 136.77 -6.38 0.107 5389
 5391 3 -9.83 136.87 -6.4 0.053 5390
 5392 3 -9.83 136.97 -6.42 0.11 5391
 5393 3 -9.85 137.07 -6.42 0.161 5392
 5394 3 -10.06 137.17 -6.57 0.093 5393
 5395 3 -10.16 137.27 -6.6 0.097 5394
 5396 3 -10.12 137.37 -6.6 0.08 5395
 5397 3 -9.48 136.27 -6.82 0.109 5386
 5398 3 -9.45 136.27 -7.01 0.094 5397
 5399 3 -9.54 136.27 -7.16 0.078 5398
 5400 3 -9.63 136.37 -7.26 0.095 5399
 5401 3 -9.6 136.47 -7.42 0.11 5400
 5402 3 -9.56 136.47 -7.54 0.142 5401
 5403 3 -8.98 135.87 -6.22 0.187 5382
 5404 3 -8.63 135.77 -6.27 0.13 5403
 5405 3 -8.77 135.87 -6.29 0.000125 5404
 5406 3 -9.49 135.77 -5.53 0.107 5371
 5407 3 -9.61 135.87 -5.52 0.06 5406
 5408 3 -9.58 136.07 -5.41 0.107 5407
 5409 3 -9.62 136.17 -5.4 0.132 5408
 5410 3 -9.67 136.27 -5.61 0.097 5409
 5411 3 -9.68 136.37 -5.71 0.000125 5410
 5412 3 -8.47 132.38 -4.1 0.164 4772
 5413 3 -8.39 132.18 -4.18 0.097 5412
 5414 3 -8.46 132.08 -4.2 0.141 5413
 5415 3 -8.53 131.98 -4.26 0.166 5414
 5416 3 -8.65 131.78 -4.08 0.109 5415
 5417 3 -8.67 131.78 -3.92 0.069 5416
 5418 3 -7.9 132.58 -4.52 0.122 4767
 5419 3 -7.95 132.48 -4.59 0.091 5418
 5420 3 -7.98 132.48 -4.7 0.106 5419
 5421 3 -3.69 122.68 -6.47 0.889 4385
 5422 3 -3.76 122.78 -6.43 0.818 5421
 5423 3 -3.94 122.78 -6.49 0.807 5422
 5424 3 -4.12 122.88 -6.6 0.684 5423
 5425 3 -4.23 122.88 -6.55 0.639 5424
 5426 3 -4.37 122.98 -6.57 0.585 5425
 5427 3 -4.49 122.98 -6.53 0.543 5426
 5428 3 -4.63 123.08 -6.56 0.493 5427
 5429 3 -4.8 123.08 -6.57 0.434 5428
 5430 3 -4.83 123.08 -6.77 0.000125 5429
 5431 3 -4.6 123.18 -6.83 0.196 5430
 5432 3 -4.66 123.28 -6.86 0.178 5431
 5433 3 -4.68 123.38 -6.88 0.131 5432
 5434 3 -5.01 123.18 -6.55 0.398 5429
 5435 3 -5.15 123.18 -6.49 0.349 5434
 5436 3 -5.26 123.28 -6.36 0.309 5435
 5437 3 -5.41 123.28 -6.28 0.319 5436
 5438 3 -5.52 123.18 -6.15 0.325 5437
 5439 3 -5.67 123.28 -6.06 0.344 5438
 5440 3 -5.9 123.38 -6.01 0.382 5439
 5441 3 -6.21 123.78 -6.07 0.12 5440
 5442 3 -6.35 123.88 -5.99 0.157 5441
 5443 3 -6.44 124.08 -6 0.154 5442
 5444 3 -6.53 124.18 -6.02 0.144 5443
 5445 3 -6.54 124.38 -6.04 0.132 5444
 5446 3 -6.6 124.58 -6.1 0.153 5445
 5447 3 -6.66 124.68 -6.1 0.148 5446
 5448 3 -6.67 124.78 -6.06 0.157 5447
 5449 3 -6.63 124.98 -6.01 0.164 5448
 5450 3 -6.72 125.08 -5.99 0.18 5449
 5451 3 -6.77 125.18 -5.93 0.196 5450
 5452 3 -6.82 125.18 -5.82 0.206 5451
 5453 3 -6.95 125.38 -6.02 0.131 5452
 5454 3 -7.01 125.48 -6.09 0.133 5453
 5455 3 -7.05 125.58 -6.15 0.205 5454
 5456 3 -7.16 125.78 -6.2 0.27 5455
 5457 3 -7.15 125.98 -6.28 0.424 5456
 5458 3 -7.2 126.08 -6.32 0.499 5457
 5459 3 -7.94 125.58 -6.28 0.105 5458
 5460 3 -8.07 125.58 -6.33 0.102 5459
 5461 3 -8.21 125.58 -6.31 0.125 5460
 5462 3 -8.33 125.48 -6.33 0.168 5461
 5463 3 -8.42 125.48 -6.27 0.206 5462
 5464 3 -8.63 125.48 -6 0.108 5463
 5465 3 -8.76 125.47 -5.98 0.000125 5464
 5466 3 -7.43 126.08 -6.39 0.347 5458
 5467 3 -7.71 126.28 -6.51 0.295 5466
 5468 3 -7.56 126.68 -6.41 0.133 5467
 5469 3 -7.64 126.88 -6.49 0.12 5468
 5470 3 -7.67 127.08 -6.48 0.145 5469
 5471 3 -7.69 127.28 -6.44 0.135 5470
 5472 3 -7.77 127.48 -6.42 0.169 5471
 5473 3 -7.75 127.58 -6.47 0.184 5472
 5474 3 -7.95 127.78 -6.32 0.142 5473
 5475 3 -8.09 127.88 -6.34 0.126 5474
 5476 3 -8.12 127.98 -6.38 0.126 5475
 5477 3 -8.15 128.08 -6.47 0.138 5476
 5478 3 -8.31 128.27 -6.58 0.123 5477
 5479 3 -8.39 128.37 -6.66 0.108 5478
 5480 3 -8.38 128.37 -6.78 0.093 5479
 5481 3 -8.48 128.37 -6.92 0.078 5480
 5482 3 -8.58 128.37 -6.96 0.071 5481
 5483 3 -8.59 128.37 -7.18 0.12 5482
 5484 3 -8.61 128.47 -7.39 0.106 5483
 5485 3 -8.63 128.67 -7.54 0.065 5484
 5486 3 -8.65 128.77 -7.64 0.079 5485
 5487 3 -8.58 128.97 -7.73 0.076 5486
 5488 3 -8.55 129.07 -7.84 0.112 5487
 5489 3 -8.42 129.17 -7.92 0.138 5488
 5490 3 -8.2 129.17 -8 0.071 5489
 5491 3 -8.5 129.27 -8.02 0.11 5489
 5492 3 -8.48 129.37 -8.08 0.131 5491
 5493 3 -8.62 129.37 -8.24 0.117 5492
 5494 3 -8.71 129.47 -8.35 0.072 5493
 5495 3 -8.76 129.57 -8.38 0.069 5494
 5496 3 -8.78 129.67 -8.27 0.084 5495
 5497 3 -8.85 129.67 -8.2 0.097 5496
 5498 3 -8.92 129.77 -8.13 0.066 5497
 5499 3 -7.45 127.58 -6.71 0.063 5473
 5500 3 -7.29 127.68 -6.8 0.076 5499
 5501 3 -7.13 127.78 -6.93 0.095 5500
 5502 3 -7.11 127.98 -7.05 0.114 5501
 5503 3 -7.06 128.08 -7.08 0.096 5502
 5504 3 -7.09 128.18 -7.11 0.058 5503
 5505 3 -7.08 128.28 -7.19 0.077 5504
 5506 3 -7 128.38 -7.35 0.117 5505
 5507 3 -7.53 126.18 -6.42 0.347 5466
 5508 3 -6.52 126.48 -6.12 0.262 5507
 5509 3 -6.35 126.58 -6.05 0.233 5508
 5510 3 -6.35 126.68 -6.08 0.266 5509
 5511 3 -6.21 126.78 -6.07 0.26 5510
 5512 3 -6.18 126.98 -6.09 0.163 5511
 5513 3 -6.2 126.98 -5.98 0.144 5512
 5514 3 -6.36 127.08 -5.89 0.119 5513
 5515 3 -6.44 127.28 -5.9 0.103 5514
 5516 3 -6.46 127.38 -5.84 0.126 5515
 5517 3 -6.57 127.48 -5.84 0.104 5516
 5518 3 -6.69 127.68 -5.89 0.102 5517
 5519 3 -6.77 127.78 -6.05 0.091 5518
 5520 3 -6.81 127.88 -6.13 0.083 5519
 5521 3 -6.89 127.98 -6.16 0.09 5520
 5522 3 -6.8 127.98 -6.21 0.175 5521
 5523 3 -6.71 128.08 -6.3 0.132 5522
 5524 3 -6.74 128.28 -6.38 0.075 5523
 5525 3 -6.73 128.38 -6.57 0.089 5524
 5526 3 -6.67 128.48 -6.69 0.147 5525
 5527 3 -6.65 128.48 -6.8 0.128 5526
 5528 3 -7.45 125.78 -5.84 0.108 5456
 5529 3 -7.61 125.78 -5.93 0.127 5528
 5530 3 -7.76 125.78 -5.96 0.074 5529
 5531 3 -6.86 125.28 -5.55 0.147 5452
 5532 3 -6.84 125.28 -5.45 0.19 5531
 5533 3 -6.97 125.38 -5.32 0.159 5532
 5534 3 -6.95 125.48 -5.34 0.22 5533
 5535 3 -7.05 125.48 -5.17 0.316 5534
 5536 3 -7.03 125.58 -5.15 0.362 5535
 5537 3 -7.13 125.68 -5.03 0.386 5536
 5538 3 -7.08 125.88 -4.93 0.382 5537
 5539 3 -7.14 125.98 -4.88 0.396 5538
 5540 3 -7.25 126.08 -4.78 0.408 5539
 5541 3 -7.85 125.98 -4.69 0.161 5540
 5542 3 -8.02 125.88 -4.58 0.153 5541
 5543 3 -8.06 125.88 -4.42 0.317 5542
 5544 3 -8.01 125.48 -4.55 0.141 5543
 5545 3 -7.98 125.38 -4.71 0.179 5544
 5546 3 -8.06 125.28 -4.85 0.209 5545
 5547 3 -8.12 125.18 -4.91 0.247 5546
 5548 3 -8.12 125.08 -5.04 0.298 5547
 5549 3 -8.17 124.98 -5.07 0.273 5548
 5550 3 -8.33 124.88 -5.09 0.239 5549
 5551 3 -8.69 124.78 -5.03 0.095 5550
 5552 3 -8.14 125.98 -4.25 0.223 5543
 5553 3 -8.21 125.98 -4.06 0.103 5552
 5554 3 -8.31 126.08 -3.97 0.084 5553
 5555 3 -8.42 125.98 -3.84 0.094 5554
 5556 3 -8.51 125.98 -3.67 0.09 5555
 5557 3 -8.67 125.98 -3.55 0.103 5556
 5558 3 -8.85 126.08 -3.48 0.088 5557
 5559 3 -8.91 126.08 -3.41 0.000125 5558
 5560 3 -6.9 126.28 -4.77 0.203 5540
 5561 3 -6.78 126.48 -4.74 0.136 5560
 5562 3 -6.76 126.68 -4.7 0.11 5561
 5563 3 -6.78 126.78 -4.68 0.112 5562
 5564 3 -6.83 126.98 -4.62 0.14 5563
 5565 3 -6.94 127.08 -4.66 0.152 5564
 5566 3 -7.08 127.18 -4.73 0.175 5565
 5567 3 -7.19 127.18 -4.8 0.16 5566
 5568 3 -7.28 127.28 -4.9 0.132 5567
 5569 3 -7.24 127.28 -5.03 0.112 5568
 5570 3 -7.32 127.28 -5.16 0.146 5569
 5571 3 -7.37 127.28 -5.22 0.219 5570
 5572 3 -7.37 127.38 -5.36 0.316 5571
 5573 3 -7.34 127.38 -5.48 0.383 5572
 5574 3 -7.44 127.58 -5.48 0.239 5573
 5575 3 -7.46 127.78 -5.34 0.135 5574
 5576 3 -7.49 127.88 -5.12 0.075 5575
 5577 3 -7.43 127.98 -5.03 0.097 5576
 5578 3 -7.98 127.18 -5.21 0.116 5573
 5579 3 -8.1 127.08 -5.28 0.116 5578
 5580 3 -8.15 126.98 -5.33 0.132 5579
 5581 3 -8.22 126.98 -5.42 0.144 5580
 5582 3 -8.33 126.88 -5.49 0.154 5581
 5583 3 -8.41 127.08 -5.55 0.155 5582
 5584 3 -8.54 127.18 -5.66 0.083 5583
 5585 3 -8.65 127.28 -5.67 0.114 5584
 5586 3 -8.71 127.38 -5.69 0.141 5585
 5587 3 -8.93 127.48 -5.67 0.15 5586
 5588 3 -9.09 127.37 -5.69 0.129 5587
 5589 3 -9.23 127.27 -5.76 0.045 5588
 5590 3 -5.94 123.18 -5.9 0.34 5440
 5591 3 -5.94 123.08 -5.7 0.273 5590
 5592 3 -6.06 122.98 -5.59 0.276 5591
 5593 3 -6.23 122.98 -5.48 0.28 5592
 5594 3 -6.41 122.88 -5.35 0.293 5593
 5595 3 -6.6 122.88 -5.27 0.291 5594
 5596 3 -7.39 122.98 -4.8 0.629 5595
 5597 3 -7.86 123.08 -4.59 0.459 5596
 5598 3 -8.27 123.28 -4.42 0.228 5597
 5599 3 -8.43 123.38 -4.42 0.217 5598
 5600 3 -8.51 123.58 -4.41 0.189 5599
 5601 3 -8.61 123.68 -4.41 0.189 5600
 5602 3 -8.77 123.68 -4.38 0.215 5601
 5603 3 -8.84 123.78 -4.44 0.239 5602
 5604 3 -8.92 123.98 -4.38 0.249 5603
 5605 3 -9 124.08 -4.44 0.246 5604
 5606 3 -9.15 124.18 -4.33 0.279 5605
 5607 3 -9.27 124.28 -4.15 0.295 5606
 5608 3 -9.4 124.38 -4.05 0.304 5607
 5609 3 -9.6 124.48 -3.98 0.259 5608
 5610 3 -9.72 124.68 -3.84 0.263 5609
 5611 3 -9.83 124.78 -3.77 0.263 5610
 5612 3 -9.98 124.78 -3.7 0.268 5611
 5613 3 -10.14 124.88 -3.64 0.274 5612
 5614 3 -10.27 124.98 -3.6 0.267 5613
 5615 3 -10.36 125.18 -3.55 0.272 5614
 5616 3 -10.5 125.18 -3.48 0.268 5615
 5617 3 -10.61 125.28 -3.47 0.267 5616
 5618 3 -10.77 125.28 -3.43 0.29 5617
 5619 3 -10.94 125.37 -3.41 0.281 5618
 5620 3 -11.08 125.47 -3.39 0.323 5619
 5621 3 -11.27 125.57 -3.38 0.326 5620
 5622 3 -11.43 125.67 -3.35 0.325 5621
 5623 3 -11.53 125.77 -3.33 0.316 5622
 5624 3 -11.77 125.77 -3.32 0.283 5623
 5625 3 -11.94 125.77 -3.23 0.243 5624
 5626 3 -12.1 125.87 -3.17 0.24 5625
 5627 3 -12.2 125.97 -3.08 0.242 5626
 5628 3 -12.32 126.07 -3.05 0.264 5627
 5629 3 -12.45 126.17 -3.01 0.268 5628
 5630 3 -12.55 126.37 -2.96 0.279 5629
 5631 3 -12.71 126.37 -2.9 0.296 5630
 5632 3 -12.78 126.47 -2.85 0.301 5631
 5633 3 -12.88 126.57 -2.83 0.315 5632
 5634 3 -13 126.57 -2.7 0.317 5633
 5635 3 -13.2 126.57 -2.73 0.316 5634
 5636 3 -13.35 126.77 -2.69 0.339 5635
 5637 3 -13.52 126.77 -2.69 0.369 5636
 5638 3 -13.65 126.87 -2.81 0.34 5637
 5639 3 -13.79 126.97 -2.79 0.356 5638
 5640 3 -13.89 127.07 -2.82 0.371 5639
 5641 3 -14 127.07 -2.83 0.382 5640
 5642 3 -14.19 126.57 -3.08 0.178 5641
 5643 3 -14.26 126.47 -3.05 0.228 5642
 5644 3 -14.29 126.37 -3.04 0.265 5643
 5645 3 -14.36 126.27 -3.1 0.245 5644
 5646 3 -14.22 125.97 -3.14 0.182 5645
 5647 3 -14.17 125.77 -3.18 0.169 5646
 5648 3 -14.16 125.57 -3.23 0.219 5647
 5649 3 -14.04 125.47 -3.18 0.265 5648
 5650 3 -13.95 125.37 -3.16 0.316 5649
 5651 3 -14 125.27 -2.94 0.342 5650
 5652 3 -14.33 125.17 -2.93 0.09 5651
 5653 3 -14.41 125.07 -2.89 0.109 5652
 5654 3 -14.56 125.07 -2.92 0.112 5653
 5655 3 -13.8 125.07 -3.07 0.347 5651
 5656 3 -13.78 124.97 -3.04 0.342 5655
 5657 3 -13.71 124.87 -2.98 0.406 5656
 5658 3 -13.8 124.67 -3.3 0.073 5657
 5659 3 -13.93 124.67 -3.27 0.091 5658
 5660 3 -13.51 124.77 -3.16 0.36 5657
 5661 3 -13.51 124.57 -3.16 0.353 5660
 5662 3 -13.81 124.47 -2.91 0.128 5661
 5663 3 -13.64 124.47 -2.92 0.077 5662
 5664 3 -13.29 124.57 -3.36 0.283 5661
 5665 3 -13.17 124.47 -3.47 0.266 5664
 5666 3 -12.87 124.57 -3.74 0.082 5665
 5667 3 -12.75 124.47 -3.7 0.109 5666
 5668 3 -12.65 124.27 -3.66 0.136 5667
 5669 3 -12.55 124.27 -3.51 0.134 5668
 5670 3 -12.97 124.67 -3.47 0.143 5665
 5671 3 -12.6 124.97 -3.59 0.126 5670
 5672 3 -12.55 125.07 -3.76 0.138 5671
 5673 3 -12.46 125.17 -3.86 0.208 5672
 5674 3 -12.5 125.17 -3.99 0.269 5673
 5675 3 -12.59 125.17 -4.25 0.166 5674
 5676 3 -12.73 125.17 -4.4 0.103 5675
 5677 3 -12.75 125.27 -4.54 0.16 5676
 5678 3 -12.65 125.27 -4.65 0.146 5677
 5679 3 -12.5 125.17 -4.8 0.13 5678
 5680 3 -12.35 125.07 -4.91 0.107 5679
 5681 3 -12.88 124.67 -3.49 0.143 5670
 5682 3 -13.42 124.27 -3.57 0.086 5681
 5683 3 -13.42 124.27 -3.76 0.109 5682
 5684 3 -13.46 124.27 -3.92 0.116 5683
 5685 3 -13.48 124.27 -4.08 0.102 5684
 5686 3 -13.45 124.27 -4.21 0.117 5685
 5687 3 -13.75 125.47 -3.59 0.14 5650
 5688 3 -13.66 125.47 -3.67 0.123 5687
 5689 3 -13.59 125.57 -3.73 0.163 5688
 5690 3 -13.5 125.67 -3.82 0.186 5689
 5691 3 -13.42 125.77 -3.92 0.11 5690
 5692 3 -14.12 127.27 -2.62 0.342 5641
 5693 3 -14.24 127.37 -2.58 0.321 5692
 5694 3 -14.36 127.37 -2.54 0.326 5693
 5695 3 -14.5 127.47 -2.49 0.34 5694
 5696 3 -14.63 127.47 -2.38 0.356 5695
 5697 3 -14.78 127.57 -2.38 0.348 5696
 5698 3 -14.86 127.67 -2.36 0.414 5697
 5699 3 -14.94 127.77 -2.46 0.454 5698
 5700 3 -15.3 127.27 -2.39 0.101 5699
 5701 3 -15.4 127.27 -2.27 0.104 5700
 5702 3 -15.51 127.27 -2.27 0.115 5701
 5703 3 -15.03 127.77 -2.28 0.264 5699
 5704 3 -15.24 127.77 -1.9 0.232 5703
 5705 3 -15.34 127.87 -1.83 0.244 5704
 5706 3 -15.45 127.97 -1.72 0.245 5705
 5707 3 -15.55 128.07 -1.64 0.231 5706
 5708 3 -15.64 128.27 -1.61 0.224 5707
 5709 3 -15.75 128.37 -1.56 0.244 5708
 5710 3 -15.81 128.57 -1.53 0.257 5709
 5711 3 -15.93 128.67 -1.51 0.302 5710
 5712 3 -16.01 128.77 -1.47 0.328 5711
 5713 3 -16.15 128.87 -1.42 0.349 5712
 5714 3 -16.25 128.97 -1.5 0.372 5713
 5715 3 -16.37 129.07 -1.55 0.438 5714
 5716 3 -16.44 129.17 -1.48 0.422 5715
 5717 3 -16.52 129.27 -1.42 0.362 5716
 5718 3 -16.62 129.37 -1.52 0.39 5717
 5719 3 -16.68 129.47 -1.45 0.424 5718
 5720 3 -16.64 129.77 -1.53 0.489 5719
 5721 3 -16.07 129.97 -1.95 0.107 5720
 5722 3 -15.95 130.07 -2.03 0.148 5721
 5723 3 -15.91 130.07 -2.13 0.203 5722
 5724 3 -15.79 130.07 -2.12 0.316 5723
 5725 3 -15.55 130.17 -1.99 0.319 5724
 5726 3 -15.46 130.37 -1.97 0.35 5725
 5727 3 -15.31 130.37 -2.01 0.446 5726
 5728 3 -15.2 130.37 -2.04 0.503 5727
 5729 3 -15.11 130.37 -2.11 0.548 5728
 5730 3 -15.07 130.57 -2.13 0.642 5729
 5731 3 -14.71 130.07 -2.32 0.349 5730
 5732 3 -14.61 130.07 -2.3 0.266 5731
 5733 3 -14.5 129.77 -2.41 0.271 5732
 5734 3 -14.43 129.67 -2.48 0.239 5733
 5735 3 -14.26 129.67 -2.64 0.13 5734
 5736 3 -14.14 129.57 -2.71 0.074 5735
 5737 3 -14.55 129.27 -2.55 0.112 5734
 5738 3 -14.6 129.07 -2.58 0.115 5737
 5739 3 -14.62 128.97 -2.53 0.000125 5738
 5740 3 -15.53 131.27 -2.13 0.323 5730
 5741 3 -15.64 131.27 -2.66 0.166 5740
 5742 3 -15.66 131.17 -2.82 0.175 5741
 5743 3 -15.62 131.17 -2.95 0.189 5742
 5744 3 -15.4 131.17 -3.17 0.184 5743
 5745 3 -15.3 131.17 -3.24 0.221 5744
 5746 3 -15.25 131.27 -3.3 0.371 5745
 5747 3 -15.21 131.27 -3.39 0.471 5746
 5748 3 -15.06 131.37 -3.44 0.521 5747
 5749 3 -15.05 131.57 -3.44 0.55 5748
 5750 3 -15.19 131.57 -4.12 0.271 5749
 5751 3 -15.09 131.67 -4.25 0.222 5750
 5752 3 -15.09 131.67 -4.5 0.138 5751
 5753 3 -15.08 131.77 -4.73 0.135 5752
 5754 3 -15.05 131.77 -4.85 0.14 5753
 5755 3 -15.03 131.77 -4.94 0.114 5754
 5756 3 -14.87 131.67 -3.36 0.393 5749
 5757 3 -14.22 131.27 -3.16 0.113 5756
 5758 3 -14.11 131.17 -3.15 0.113 5757
 5759 3 -13.97 131.17 -3.15 0.121 5758
 5760 3 -13.88 131.07 -3.16 0.154 5759
 5761 3 -13.75 130.97 -3.1 0.098 5760
 5762 3 -15.51 131.87 -2.75 0.095 5756
 5763 3 -15.62 132.07 -2.74 0.133 5762
 5764 3 -15.8 132.17 -2.78 0.178 5763
 5765 3 -15.99 132.17 -2.88 0.193 5764
 5766 3 -16.08 132.17 -2.84 0.151 5765
 5767 3 -14.78 130.77 -3.52 0.131 5748
 5768 3 -14.69 130.67 -3.6 0.156 5767
 5769 3 -14.55 130.67 -3.65 0.166 5768
 5770 3 -14.41 130.57 -3.72 0.000125 5769
 5771 3 -16 129.97 -2.47 0.28 5724
 5772 3 -15.92 129.97 -2.61 0.301 5771
 5773 3 -16 129.97 -2.74 0.341 5772
 5774 3 -16.05 130.07 -2.83 0.353 5773
 5775 3 -16.51 130.27 -2.84 0.212 5774
 5776 3 -16.65 130.47 -2.86 0.195 5775
 5777 3 -16.77 130.57 -2.84 0.2 5776
 5778 3 -16.96 130.77 -2.61 0.101 5777
 5779 3 -17.06 130.77 -2.66 0.141 5778
 5780 3 -17.2 130.77 -2.6 0.141 5779
 5781 3 -17.32 130.77 -2.65 0.148 5780
 5782 3 -17.48 130.87 -2.69 0.145 5781
 5783 3 -17.63 130.87 -2.62 0.174 5782
 5784 3 -17.79 130.87 -2.58 0.129 5783
 5785 3 -16.87 129.77 -1.44 0.492 5720
 5786 3 -16.99 129.97 -1.48 0.515 5785
 5787 3 -17.13 130.07 -1.52 0.532 5786
 5788 3 -17.27 130.17 -1.46 0.5 5787
 5789 3 -17.4 130.27 -1.51 0.452 5788
 5790 3 -17.57 130.47 -1.5 0.478 5789
 5791 3 -17.7 130.67 -1.48 0.508 5790
 5792 3 -17.78 130.77 -1.56 0.491 5791
 5793 3 -17.93 131.07 -1.54 0.437 5792
 5794 3 -18.01 131.27 -1.48 0.509 5793
 5795 3 -18.09 131.47 -1.53 0.476 5794
 5796 3 -18.2 131.57 -1.51 0.538 5795
 5797 3 -17.74 132.17 -1.43 0.289 5796
 5798 3 -17.78 132.37 -1.43 0.271 5797
 5799 3 -17.63 132.47 -1.48 0.249 5798
 5800 3 -17.48 132.57 -1.54 0.238 5799
 5801 3 -17.39 132.77 -1.54 0.234 5800
 5802 3 -17.28 132.87 -1.45 0.25 5801
 5803 3 -17.28 132.97 -1.4 0.3 5802
 5804 3 -17.23 133.07 -1.45 0.36 5803
 5805 3 -17.15 133.17 -1.53 0.476 5804
 5806 3 -17.04 133.17 -1.6 0.542 5805
 5807 3 -17.06 133.27 -1.69 0.646 5806
 5808 3 -16.63 132.57 -2 0.238 5807
 5809 3 -16.79 132.67 -2.26 0.126 5808
 5810 3 -16.82 132.57 -2.4 0.126 5809
 5811 3 -16.96 132.47 -2.42 0.137 5810
 5812 3 -17.07 132.47 -2.53 0.107 5811
 5813 3 -17.29 132.47 -2.57 0.071 5812
 5814 3 -17.15 133.47 -1.64 0.561 5807
 5815 3 -16.4 132.77 -1.75 0.075 5814
 5816 3 -16.34 132.77 -1.64 0.08 5815
 5817 3 -17.23 133.57 -1.6 0.564 5814
 5818 3 -17.63 134.17 -1.48 0.453 5817
 5819 3 -17.95 134.37 -1.21 0.314 5818
 5820 3 -17.97 134.57 -1.22 0.367 5819
 5821 3 -18.03 134.67 -1.25 0.429 5820
 5822 3 -18.04 134.87 -1.23 0.521 5821
 5823 3 -18.06 135.07 -1.24 0.554 5822
 5824 3 -18.06 135.17 -1.31 0.57 5823
 5825 3 -18.31 135.37 -1.26 0.427 5824
 5826 3 -18.47 135.47 -1.36 0.422 5825
 5827 3 -18.16 135.47 -1.92 0.075 5826
 5828 3 -17.99 135.57 -1.96 0.124 5827
 5829 3 -17.89 135.57 -2.09 0.136 5828
 5830 3 -17.78 135.57 -2.27 0.13 5829
 5831 3 -17.71 135.67 -2.33 0.125 5830
 5832 3 -17.64 135.67 -2.4 0.000125 5831
 5833 3 -18.75 135.67 -1.36 0.333 5826
 5834 3 -18.48 135.97 -1.76 0.105 5833
 5835 3 -18.44 135.97 -1.85 0.108 5834
 5836 3 -18.35 136.07 -2 0.077 5835
 5837 3 -18.93 135.77 -1.35 0.319 5833
 5838 3 -19.11 135.77 -1.41 0.351 5837
 5839 3 -19.27 135.77 -1.4 0.408 5838
 5840 3 -19.37 135.87 -1.43 0.461 5839
 5841 3 -19.48 135.97 -1.42 0.525 5840
 5842 3 -19.68 136.07 -1.14 0.45 5841
 5843 3 -19.86 136.07 -1.13 0.399 5842
 5844 3 -19.98 136.17 -1.05 0.407 5843
 5845 3 -20.2 136.17 -1.03 0.401 5844
 5846 3 -20.25 136.37 -1.05 0.446 5845
 5847 3 -20.23 136.67 -0.99 0.458 5846
 5848 3 -20.16 136.97 -1 0.398 5847
 5849 3 -20.15 137.07 -0.97 0.478 5848
 5850 3 -20.09 137.27 -0.96 0.509 5849
 5851 3 -19.98 137.37 -0.94 0.601 5850
 5852 3 -20.03 137.57 -0.97 0.629 5851
 5853 3 -19.98 137.67 -0.99 0.692 5852
 5854 3 -20.06 137.77 -1.12 0.759 5853
 5855 3 -20.76 137.57 -1.59 0.349 5854
 5856 3 -20.86 137.57 -1.79 0.438 5855
 5857 3 -21.05 137.47 -1.82 0.455 5856
 5858 3 -21.14 137.57 -1.96 0.504 5857
 5859 3 -21.22 136.97 -2.2 0.11 5858
 5860 3 -21.24 136.67 -2.23 0.137 5859
 5861 3 -21.08 136.47 -2.31 0.145 5860
 5862 3 -21.18 137.77 -2.01 0.507 5858
 5863 3 -21.23 137.77 -2.12 0.522 5862
 5864 3 -20.88 137.37 -2.66 0.165 5863
 5865 3 -20.68 137.37 -2.7 0.12 5864
 5866 3 -20.5 137.37 -2.84 0.113 5865
 5867 3 -20.42 137.47 -2.91 0.135 5866
 5868 3 -20.44 137.47 -3.03 0.066 5867
 5869 3 -20.49 137.47 -3.19 0.076 5868
 5870 3 -20.58 137.47 -3.25 0.059 5869
 5871 3 -20.25 137.67 -2.87 0.088 5867
 5872 3 -20.15 137.67 -2.94 0.11 5871
 5873 3 -20.02 137.67 -2.98 0.122 5872
 5874 3 -19.86 137.67 -2.98 0.085 5873
 5875 3 -19.76 137.57 -2.85 0.094 5874
 5876 3 -19.68 137.47 -2.85 0.15 5875
 5877 3 -19.75 137.27 -2.79 0.091 5876
 5878 3 -19.82 137.27 -2.74 0.000125 5877
 5879 3 -19.48 137.67 -2.96 0.127 5876
 5880 3 -19.37 137.77 -3.01 0.11 5879
 5881 3 -19.24 137.87 -2.96 0.109 5880
 5882 3 -19.12 138.07 -2.93 0.117 5881
 5883 3 -18.94 138.07 -2.9 0.08 5882
 5884 3 -18.84 138.07 -2.88 0.000125 5883
 5885 3 -21.31 138.17 -2.26 0.43 5863
 5886 3 -21.24 138.37 -2.37 0.364 5885
 5887 3 -21.18 138.57 -2.47 0.38 5886
 5888 3 -21.1 138.67 -2.67 0.384 5887
 5889 3 -21.03 138.77 -2.86 0.393 5888
 5890 3 -20.99 138.87 -3 0.389 5889
 5891 3 -20.71 139.17 -3.24 0.173 5890
 5892 3 -20.65 139.37 -3.27 0.19 5891
 5893 3 -20.62 139.57 -3.33 0.257 5892
 5894 3 -20.59 139.77 -3.36 0.286 5893
 5895 3 -20.56 139.87 -3.38 0.334 5894
 5896 3 -20.77 140.07 -3.37 0.324 5895
 5897 3 -21.11 140.07 -3.22 0.175 5896
 5898 3 -21.38 139.77 -3.14 0.123 5897
 5899 3 -21.44 139.67 -3.11 0.039 5898
 5900 3 -21.12 138.77 -3.08 0.235 5890
 5901 3 -21.3 138.77 -3.32 0.084 5900
 5902 3 -21.26 138.67 -3.43 0.108 5901
 5903 3 -21.22 138.57 -3.65 0.096 5902
 5904 3 -21.24 138.47 -3.72 0.149 5903
 5905 3 -21.28 138.37 -3.79 0.196 5904
 5906 3 -21.32 138.27 -3.81 0.197 5905
 5907 3 -21.4 138.17 -3.87 0.141 5906
 5908 3 -19.65 138.07 -0.98 0.674 5854
 5909 3 -19.26 137.87 -1.71 0.189 5908
 5910 3 -19.24 137.87 -1.9 0.29 5909
 5911 3 -19.18 137.57 -2.06 0.163 5910
 5912 3 -19.03 137.47 -2.16 0.129 5911
 5913 3 -18.98 137.27 -2.31 0.125 5912
 5914 3 -18.9 137.17 -2.48 0.111 5913
 5915 3 -18.85 137.07 -2.55 0.108 5914
 5916 3 -18.71 137.07 -2.56 0.125 5915
 5917 3 -18.6 137.07 -2.53 0.179 5916
 5918 3 -18.58 137.47 -2.76 0.151 5917
 5919 3 -18.54 137.57 -2.79 0.168 5918
 5920 3 -18.55 137.77 -2.83 0.141 5919
 5921 3 -18.57 137.97 -2.92 0.124 5920
 5922 3 -18.57 138.07 -2.97 0.085 5921
 5923 3 -19.64 138.27 -0.94 0.617 5908
 5924 3 -19.6 138.37 -0.97 0.609 5923
 5925 3 -19.51 138.47 -0.99 0.579 5924
 5926 3 -19.49 138.57 -0.64 0.077 5925
 5927 3 -19.37 138.57 -0.63 0.166 5926
 5928 3 -19.24 138.57 -0.6 0.138 5927
 5929 3 -19.47 138.57 -1.02 0.57 5925
 5930 3 -19.18 138.67 -1.04 0.492 5929
 5931 3 -19.44 138.87 -0.9 0.323 5930
 5932 3 -19.48 138.97 -0.91 0.196 5931
 5933 3 -18.6 138.67 -1.42 0.278 5930
 5934 3 -18.5 138.67 -1.39 0.351 5933
 5935 3 -18.39 138.87 -1.57 0.481 5934
 5936 3 -18.63 139.17 -2.08 0.317 5935
 5937 3 -18.65 139.17 -2.22 0.356 5936
 5938 3 -18.69 139.17 -2.33 0.461 5937
 5939 3 -18.72 139.47 -2.31 0.455 5938
 5940 3 -18.81 139.67 -2.33 0.473 5939
 5941 3 -18.87 139.77 -2.37 0.498 5940
 5942 3 -19 139.97 -2.34 0.53 5941
 5943 3 -19.04 140.07 -2.41 0.555 5942
 5944 3 -19.02 140.27 -2.42 0.585 5943
 5945 3 -18.98 140.47 -2.43 0.597 5944
 5946 3 -19.25 140.67 -2.43 0.54 5945
 5947 3 -19.76 140.67 -1.9 0.198 5946
 5948 3 -19.86 140.67 -1.87 0.261 5947
 5949 3 -19.98 140.57 -1.91 0.292 5948
 5950 3 -20.11 140.47 -1.87 0.33 5949
 5951 3 -20.22 140.47 -1.87 0.351 5950
 5952 3 -20.36 140.37 -1.92 0.341 5951
 5953 3 -20.52 140.17 -1.85 0.295 5952
 5954 3 -20.64 140.07 -1.85 0.247 5953
 5955 3 -20.78 139.77 -1.8 0.212 5954
 5956 3 -20.88 139.57 -1.77 0.125 5955
 5957 3 -19.14 140.77 -2.63 0.466 5946
 5958 3 -18.52 141.07 -2.66 0.169 5957
 5959 3 -18.52 141.17 -2.69 0.191 5958
 5960 3 -19.42 140.77 -2.7 0.372 5957
 5961 3 -19.86 140.97 -2.9 0.259 5960
 5962 3 -19.95 141.17 -2.98 0.303 5961
 5963 3 -19.98 141.17 -3.05 0.37 5962
 5964 3 -19.63 141.37 -3.38 0.24 5963
 5965 3 -19.57 141.37 -3.58 0.303 5964
 5966 3 -19.62 141.37 -3.69 0.5 5965
 5967 3 -19.47 140.67 -3.4 0.136 5966
 5968 3 -19.45 140.57 -3.29 0.157 5967
 5969 3 -19.44 140.37 -3.22 0.112 5968
 5970 3 -19.78 141.67 -3.73 0.523 5966
 5971 3 -19.87 141.67 -3.8 0.587 5970
 5972 3 -19.26 141.87 -3.82 0.146 5971
 5973 3 -19.22 142.07 -3.83 0.165 5972
 5974 3 -19.17 142.17 -3.83 0.207 5973
 5975 3 -19.09 142.27 -3.92 0.237 5974
 5976 3 -19.06 142.37 -3.99 0.303 5975
 5977 3 -19.03 142.47 -4.07 0.349 5976
 5978 3 -18.88 142.67 -4.21 0.212 5977
 5979 3 -18.71 142.67 -4.26 0.194 5978
 5980 3 -18.42 142.57 -4.2 0.197 5979
 5981 3 -18.33 142.47 -4.13 0.162 5980
 5982 3 -18.26 142.37 -3.94 0.101 5981
 5983 3 -18.17 142.27 -3.84 0.097 5982
 5984 3 -18.06 142.27 -3.76 0.088 5983
 5985 3 -18.1 142.37 -3.61 0.12 5984
 5986 3 -18.06 142.27 -3.49 0.124 5985
 5987 3 -19.98 141.77 -3.81 0.663 5971
 5988 3 -20.12 141.67 -4.14 0.681 5987
 5989 3 -20.11 141.57 -4.26 0.761 5988
 5990 3 -20.32 141.67 -4.36 0.733 5989
 5991 3 -20.4 141.67 -4.49 0.715 5990
 5992 3 -20.07 140.47 -4.61 0.138 5991
 5993 3 -20 140.27 -4.69 0.11 5992
 5994 3 -19.93 140.17 -4.7 0.105 5993
 5995 3 -19.87 140.07 -4.8 0.12 5994
 5996 3 -19.78 140.07 -4.94 0.153 5995
 5997 3 -19.7 140.07 -5.1 0.116 5996
 5998 3 -19.61 139.97 -5.18 0.123 5997
 5999 3 -19.6 139.97 -5.33 0.146 5998
 6000 3 -19.66 139.87 -5.45 0.214 5999
 6001 3 -19.46 139.67 -5.64 0.082 6000
 6002 3 -19.42 139.57 -5.73 0.105 6001
 6003 3 -19.46 139.47 -5.84 0.095 6002
 6004 3 -19.5 139.47 -5.96 0.139 6003
 6005 3 -19.51 139.37 -6.06 0.129 6004
 6006 3 -19.56 139.27 -6.14 0.105 6005
 6007 3 -19.68 139.47 -6.24 0.163 6006
 6008 3 -19.79 139.57 -6.32 0.164 6007
 6009 3 -19.9 139.77 -6.4 0.063 6008
 6010 3 -20.55 141.87 -4.6 0.582 5991
 6011 3 -20.49 141.97 -4.76 0.502 6010
 6012 3 -20.27 141.67 -5.04 0.212 6011
 6013 3 -20.37 141.67 -5.18 0.182 6012
 6014 3 -20.63 142.37 -4.73 0.319 6011
 6015 3 -20.67 142.37 -4.96 0.289 6014
 6016 3 -20.75 142.57 -5.02 0.206 6015
 6017 3 -20.91 142.77 -5.04 0.105 6016
 6018 3 -20.57 141.87 -5.26 0.221 6015
 6019 3 -20.66 141.67 -5.64 0.084 6018
 6020 3 -19.85 142.27 -3.15 0.24 5987
 6021 3 -19.89 142.37 -3.08 0.309 6020
 6022 3 -19.98 142.47 -3.04 0.338 6021
 6023 3 -20.08 142.57 -2.96 0.341 6022
 6024 3 -20.15 142.77 -3.17 0.242 6023
 6025 3 -20.18 142.97 -3.28 0.181 6024
 6026 3 -20.02 141.97 -2.59 0.124 6023
 6027 3 -20.06 141.77 -2.63 0.116 6026
 6028 3 -20.47 141.17 -2.76 0.192 5963
 6029 3 -20.56 141.17 -2.68 0.23 6028
 6030 3 -20.7 140.97 -2.56 0.27 6029
 6031 3 -20.84 140.97 -2.49 0.31 6030
 6032 3 -20.97 140.97 -2.43 0.374 6031
 6033 3 -21.08 140.97 -2.44 0.414 6032
 6034 3 -21.25 141.07 -2.44 0.437 6033
 6035 3 -21.48 141.17 -2.48 0.4 6034
 6036 3 -21.66 141.27 -2.54 0.379 6035
 6037 3 -21.78 141.37 -2.65 0.395 6036
 6038 3 -21.9 141.47 -2.73 0.378 6037
 6039 3 -21.99 141.87 -2.95 0.094 6038
 6040 3 -18.25 140.47 -2.2 0.184 5945
 6041 3 -18.33 140.67 -2.02 0.093 6040
 6042 3 -18.34 140.77 -1.98 0.091 6041
 6043 3 -18.33 140.77 -1.85 0.182 6042
 6044 3 -18.46 140.97 -1.71 0.225 6043
 6045 3 -18.54 141.17 -1.76 0.219 6044
 6046 3 -18.64 141.37 -2 0.109 6045
 6047 3 -18.54 141.17 -1.55 0.099 6045
 6048 3 -18.55 141.17 -1.42 0.103 6047
 6049 3 -18.48 141.07 -1.32 0.108 6048
 6050 3 -18.46 140.87 -1.28 0.105 6049
 6051 3 -18.41 140.77 -1.24 0.14 6050
 6052 3 -18.27 140.57 -1.22 0.105 6051
 6053 3 -18.29 140.37 -1.22 0.111 6052
 6054 3 -18.27 140.27 -1.16 0.085 6053
 6055 3 -18.17 140.27 -1.25 0.000125 6054
 6056 3 -18.58 138.67 -2.63 0.118 5938
 6057 3 -18.61 138.47 -2.76 0.144 6056
 6058 3 -18.56 138.37 -2.83 0.208 6057
 6059 3 -18.92 138.57 -2.99 0.16 6058
 6060 3 -18.98 138.77 -3.04 0.158 6059
 6061 3 -18.93 138.97 -3.23 0.117 6060
 6062 3 -18.87 139.07 -3.37 0.083 6061
 6063 3 -19.08 139.17 -3.56 0.136 6062
 6064 3 -19.1 139.07 -3.71 0.085 6063
 6065 3 -19.11 139.17 -3.83 0.128 6064
 6066 3 -19.16 139.17 -3.92 0.166 6065
 6067 3 -19.13 139.57 -3.91 0.098 6066
 6068 3 -19.16 139.77 -3.96 0.119 6067
 6069 3 -19.1 140.07 -3.92 0.129 6068
 6070 3 -19.08 140.27 -3.96 0.082 6069
 6071 3 -19.23 138.97 -4.15 0.111 6066
 6072 3 -19.3 139.07 -4.25 0.111 6071
 6073 3 -19.4 139.17 -4.29 0.101 6072
 6074 3 -19.45 139.37 -4.36 0.116 6073
 6075 3 -19.5 139.47 -4.39 0.056 6074
 6076 3 -19.56 139.67 -4.36 0.061 6075
 6077 3 -19.67 139.67 -4.32 0.096 6076
 6078 3 -19.75 139.77 -4.31 0.076 6077
 6079 3 -18.18 138.67 -2.89 0.101 6058
 6080 3 -18.08 138.77 -2.91 0.168 6079
 6081 3 -18.02 138.87 -3.01 0.095 6080
 6082 3 -18.14 138.77 -1.2 0.384 5935
 6083 3 -18.05 138.97 -1.22 0.377 6082
 6084 3 -17.98 139.07 -1.25 0.312 6083
 6085 3 -17.96 139.27 -1.33 0.225 6084
 6086 3 -17.91 139.57 -1.51 0.215 6085
 6087 3 -17.79 139.67 -1.61 0.183 6086
 6088 3 -17.62 139.67 -1.49 0.091 6087
 6089 3 -17.41 139.67 -1.6 0.124 6088
 6090 3 -17.34 139.77 -1.61 0.072 6089
 6091 3 -17.71 139.67 -1.75 0.098 6087
 6092 3 -17.68 139.77 -1.75 0.000125 6091
 6093 3 -20.16 138.87 -1.37 0.201 5929
 6094 3 -20.14 138.97 -1.15 0.15 6093
 6095 3 -19.96 139.17 -1.09 0.115 6094
 6096 3 -19.83 139.37 -1.12 0.144 6095
 6097 3 -19.76 139.47 -1.12 0.123 6096
 6098 3 -19.29 136.07 -2.08 0.322 5841
 6099 3 -18.87 136.37 -2.13 0.162 6098
 6100 3 -18.8 136.37 -2.2 0.063 6099
 6101 3 -19.56 135.87 -2.1 0.268 6098
 6102 3 -19.33 135.87 -2.44 0.127 6101
 6103 3 -19.34 135.87 -2.57 0.181 6102
 6104 3 -19.5 136.07 -2.63 0.107 6103
 6105 3 -19.61 136.17 -2.65 0.141 6104
 6106 3 -19.81 136.27 -2.62 0.144 6105
 6107 3 -19.92 136.37 -2.53 0.106 6106
 6108 3 -19.95 136.57 -2.5 0.089 6107
 6109 3 -19.83 136.77 -2.52 0.098 6108
 6110 3 -19.74 136.87 -2.54 0.077 6109
 6111 3 -19.18 135.77 -2.62 0.147 6103
 6112 3 -19.07 135.67 -2.67 0.104 6111
 6113 3 -19.89 135.97 -1.89 0.077 6101
 6114 3 -20.08 135.87 -1.9 0.1 6113
 6115 3 -20.23 135.87 -1.87 0.076 6114
 6116 3 -20.43 135.87 -1.84 0.079 6115
 6117 3 -20.53 135.87 -1.83 0.088 6116
 6118 3 -20.59 135.97 -1.8 0.132 6117
 6119 3 -20.68 136.07 -1.79 0.129 6118
 6120 3 -20.83 136.17 -1.8 0.13 6119
 6121 3 -20.95 136.27 -1.75 0.117 6120
 6122 3 -20.94 136.37 -1.71 0.104 6121
 6123 3 -20.82 136.47 -1.68 0.027 6122
 6124 3 -17.37 135.17 -1.85 0.152 5824
 6125 3 -17.25 135.27 -1.95 0.147 6124
 6126 3 -17.13 135.37 -2.03 0.105 6125
 6127 3 -17.11 135.47 -2.08 0.128 6126
 6128 3 -17.03 135.57 -2.09 0.137 6127
 6129 3 -16.95 135.67 -2.17 0.209 6128
 6130 3 -16.85 135.67 -2.3 0.2 6129
 6131 3 -16.98 135.87 -2.32 0.122 6130
 6132 3 -17.02 135.87 -2.46 0.108 6131
 6133 3 -17.02 135.97 -2.55 0.225 6132
 6134 3 -16.98 136.07 -2.6 0.321 6133
 6135 3 -16.83 136.17 -2.72 0.478 6134
 6136 3 -16.72 136.07 -2.83 0.533 6135
 6137 3 -16.83 136.57 -2.84 0.416 6136
 6138 3 -16.7 136.67 -2.89 0.41 6137
 6139 3 -16.65 136.87 -2.87 0.405 6138
 6140 3 -16.71 137.17 -2.87 0.381 6139
 6141 3 -16.7 137.27 -2.84 0.41 6140
 6142 3 -17.15 137.67 -2.56 0.148 6141
 6143 3 -17.21 137.87 -2.38 0.179 6142
 6144 3 -17.2 137.97 -2.4 0.206 6143
 6145 3 -17.15 138.17 -2.47 0.223 6144
 6146 3 -17.31 138.37 -2.45 0.17 6145
 6147 3 -17.38 138.47 -2.41 0.193 6146
 6148 3 -17.6 138.57 -2.47 0.145 6147
 6149 3 -17.67 138.67 -2.46 0.195 6148
 6150 3 -17.64 138.87 -2.6 0.122 6149
 6151 3 -17.59 138.97 -2.63 0.138 6150
 6152 3 -17.94 138.57 -2.28 0.119 6149
 6153 3 -18.06 138.57 -2.26 0.053 6152
 6154 3 -16.37 135.27 -2.89 0.113 6136
 6155 3 -16.3 135.17 -2.96 0.069 6154
 6156 3 -16.24 135.07 -3 0.134 6155
 6157 3 -16.09 134.97 -2.99 0.171 6156
 6158 3 -16.03 134.87 -3.02 0.16 6157
 6159 3 -16.14 134.77 -3.02 0.084 6158
 6160 3 -16.59 135.67 -2.38 0.094 6130
 6161 3 -16.54 135.77 -2.49 0.086 6160
 6162 3 -17.44 134.17 -1.84 0.26 5818
 6163 3 -17.71 134.27 -2.09 0.112 6162
 6164 3 -17.66 134.27 -2.23 0.174 6163
 6165 3 -17.6 134.27 -2.33 0.181 6164
 6166 3 -17.47 134.27 -2.45 0.108 6165
 6167 3 -16.63 132.77 -1.52 0.119 5806
 6168 3 -16.65 132.67 -1.66 0.073 6167
 6169 3 -18.45 131.57 -1.54 0.363 5796
 6170 3 -18.77 131.57 -1.59 0.314 6169
 6171 3 -18.97 131.57 -1.65 0.372 6170
 6172 3 -19.13 131.57 -1.66 0.431 6171
 6173 3 -19.34 131.67 -1.67 0.455 6172
 6174 3 -19.55 131.67 -1.67 0.493 6173
 6175 3 -19.67 131.67 -1.64 0.538 6174
 6176 3 -19.8 131.67 -1.62 0.623 6175
 6177 3 -20.04 132.17 -1.68 0.386 6176
 6178 3 -20.16 132.67 -1.56 0.226 6177
 6179 3 -20.28 132.87 -1.57 0.241 6178
 6180 3 -20.35 133.07 -1.5 0.214 6179
 6181 3 -20.46 133.17 -1.48 0.185 6180
 6182 3 -20.51 133.27 -1.39 0.186 6181
 6183 3 -20.65 133.37 -1.38 0.168 6182
 6184 3 -20.84 133.37 -1.33 0.234 6183
 6185 3 -20.94 133.27 -1.29 0.302 6184
 6186 3 -21.05 133.27 -1.32 0.38 6185
 6187 3 -21.13 133.27 -1.22 0.477 6186
 6188 3 -21.37 133.77 -1.32 0.344 6187
 6189 3 -21.52 133.87 -1.35 0.372 6188
 6190 3 -21.66 133.87 -1.3 0.425 6189
 6191 3 -21.83 133.87 -1.21 0.447 6190
 6192 3 -21.98 133.87 -1.21 0.481 6191
 6193 3 -22.1 133.97 -1.2 0.49 6192
 6194 3 -22.19 134.07 -1.12 0.49 6193
 6195 3 -22.3 134.17 -1.13 0.461 6194
 6196 3 -22.41 134.27 -1.23 0.433 6195
 6197 3 -22.49 134.37 -1.32 0.43 6196
 6198 3 -22.58 134.27 -1.89 0.285 6197
 6199 3 -22.35 134.07 -1.93 0.219 6198
 6200 3 -22.38 133.77 -2.05 0.123 6199
 6201 3 -22.27 133.67 -2.04 0.114 6200
 6202 3 -22.25 133.47 -2.08 0.153 6201
 6203 3 -22.22 133.37 -2.09 0.199 6202
 6204 3 -22.32 133.17 -2.13 0.316 6203
 6205 3 -22.39 132.97 -2.13 0.354 6204
 6206 3 -22.41 132.77 -2.16 0.354 6205
 6207 3 -22.5 132.67 -2.15 0.361 6206
 6208 3 -22.52 132.47 -2.09 0.331 6207
 6209 3 -22.49 132.37 -2.1 0.308 6208
 6210 3 -22.11 132.27 -1.62 0.116 6209
 6211 3 -21.98 132.17 -1.58 0.129 6210
 6212 3 -21.83 132.07 -1.55 0.154 6211
 6213 3 -21.73 132.07 -1.61 0.087 6212
 6214 3 -22.4 132.37 -2.52 0.146 6209
 6215 3 -22.34 132.37 -2.66 0.14 6214
 6216 3 -22.28 132.47 -2.74 0.13 6215
 6217 3 -22.14 132.57 -2.76 0.18 6216
 6218 3 -21.83 133.57 -2.22 0.082 6203
 6219 3 -21.83 133.67 -2.16 0.116 6218
 6220 3 -21.81 133.67 -2.05 0.139 6219
 6221 3 -21.73 133.67 -1.87 0.000125 6220
 6222 3 -22.72 134.37 -1.86 0.22 6198
 6223 3 -22.47 134.37 -2.23 0.073 6222
 6224 3 -22.32 134.37 -2.34 0.035 6223
 6225 3 -22.26 134.37 -2.42 0.094 6224
 6226 3 -22.14 134.37 -2.46 0.11 6225
 6227 3 -21.99 134.37 -2.53 0.115 6226
 6228 3 -21.84 134.37 -2.62 0.103 6227
 6229 3 -21.68 134.37 -2.65 0.142 6228
 6230 3 -21.57 134.37 -2.72 0.088 6229
 6231 3 -22.81 134.47 -1.9 0.247 6222
 6232 3 -22.91 134.67 -1.93 0.255 6231
 6233 3 -23.01 134.97 -1.83 0.205 6232
 6234 3 -22.88 135.17 -1.81 0.077 6233
 6235 3 -22.99 135.07 -2.26 0.232 6232
 6236 3 -22.95 135.17 -2.39 0.194 6235
 6237 3 -22.81 135.27 -2.51 0.215 6236
 6238 3 -22.76 135.47 -2.63 0.26 6237
 6239 3 -22.73 135.47 -2.83 0.322 6238
 6240 3 -22.75 135.47 -2.97 0.39 6239
 6241 3 -22.79 135.67 -3.1 0.372 6240
 6242 3 -22.8 135.77 -3.19 0.364 6241
 6243 3 -22.81 136.07 -3.19 0.369 6242
 6244 3 -22.81 136.27 -3.27 0.371 6243
 6245 3 -22.79 136.37 -3.33 0.357 6244
 6246 3 -22.72 136.87 -2.93 0.23 6245
 6247 3 -22.67 136.97 -2.84 0.262 6246
 6248 3 -22.62 137.07 -2.76 0.363 6247
 6249 3 -22.25 136.77 -2.45 0.109 6248
 6250 3 -22.21 136.77 -2.35 0.175 6249
 6251 3 -22.19 136.67 -2.28 0.214 6250
 6252 3 -22 136.67 -2.44 0.000125 6251
 6253 3 -22.72 137.27 -2.67 0.62 6248
 6254 3 -22.73 137.37 -2.65 0.699 6253
 6255 3 -22.79 137.47 -2.6 0.726 6254
 6256 3 -22.72 137.57 -2.58 0.723 6255
 6257 3 -22.1 137.17 -2.21 0.168 6256
 6258 3 -21.93 137.07 -2.2 0.194 6257
 6259 3 -21.8 136.97 -2.13 0.149 6258
 6260 3 -21.81 136.87 -2.04 0.111 6259
 6261 3 -22.81 137.87 -2.64 0.714 6256
 6262 3 -22.83 137.97 -2.62 0.724 6261
 6263 3 -22.76 138.17 -2.74 0.649 6262
 6264 3 -22.67 138.27 -2.84 0.639 6263
 6265 3 -22.64 138.57 -3.12 0.511 6264
 6266 3 -22.69 138.77 -3.39 0.374 6265
 6267 3 -22.78 138.97 -3.54 0.344 6266
 6268 3 -22.9 139.17 -3.7 0.368 6267
 6269 3 -22.99 139.27 -3.9 0.358 6268
 6270 3 -22.8 139.37 -4.14 0.425 6269
 6271 3 -22.91 139.47 -4.31 0.432 6270
 6272 3 -22.72 139.47 -4.46 0.484 6271
 6273 3 -22.72 139.57 -4.58 0.471 6272
 6274 3 -22.7 139.57 -4.84 0.48 6273
 6275 3 -22.75 139.57 -4.94 0.46 6274
 6276 3 -22.82 139.17 -5.27 0.163 6275
 6277 3 -22.65 138.97 -5.32 0.16 6276
 6278 3 -22.54 138.77 -5.31 0.107 6277
 6279 3 -22.55 138.57 -5.3 0.106 6278
 6280 3 -22.55 138.47 -5.33 0.111 6279
 6281 3 -22.59 138.37 -5.39 0.138 6280
 6282 3 -22.61 138.27 -5.46 0.166 6281
 6283 3 -22.61 138.07 -5.41 0.194 6282
 6284 3 -22.72 137.97 -5.55 0.101 6283
 6285 3 -22.59 137.87 -5.22 0.077 6283
 6286 3 -22.54 137.77 -5.14 0.037 6285
 6287 3 -22.64 139.67 -5 0.392 6275
 6288 3 -22.48 139.77 -5.04 0.339 6287
 6289 3 -22.11 139.77 -5.19 0.291 6288
 6290 3 -22.07 139.87 -5.27 0.299 6289
 6291 3 -21.98 139.97 -5.39 0.33 6290
 6292 3 -21.91 139.97 -5.52 0.348 6291
 6293 3 -21.57 140.07 -5.14 0.129 6292
 6294 3 -21.45 140.07 -5.06 0.168 6293
 6295 3 -21.34 139.97 -4.98 0.187 6294
 6296 3 -21.22 139.87 -4.86 0.354 6295
 6297 3 -21.17 139.87 -4.65 0.391 6296
 6298 3 -21.19 139.87 -4.49 0.425 6297
 6299 3 -21.22 139.87 -4.34 0.402 6298
 6300 3 -21.11 139.77 -4.26 0.349 6299
 6301 3 -20.78 139.87 -4.18 0.209 6300
 6302 3 -20.99 140.07 -3.97 0.17 6301
 6303 3 -21.07 140.17 -3.84 0.204 6302
 6304 3 -21.13 140.07 -3.73 0.171 6303
 6305 3 -21.22 139.87 -3.71 0.245 6304
 6306 3 -21.32 139.87 -3.74 0.315 6305
 6307 3 -21.46 139.87 -3.72 0.392 6306
 6308 3 -21.18 139.27 -4.04 0.102 6307
 6309 3 -21.23 139.17 -4.02 0.000125 6308
 6310 3 -21.69 139.97 -3.55 0.336 6307
 6311 3 -21.82 139.97 -3.48 0.227 6310
 6312 3 -20.5 139.67 -4.27 0.098 6301
 6313 3 -21.9 139.97 -5.76 0.339 6292
 6314 3 -21.76 140.17 -5.78 0.239 6313
 6315 3 -21.7 140.27 -5.9 0.235 6314
 6316 3 -21.56 140.27 -6.02 0.162 6315
 6317 3 -21.47 140.37 -6.07 0.177 6316
 6318 3 -21.47 140.57 -6.1 0.178 6317
 6319 3 -21.49 140.67 -6.02 0.158 6318
 6320 3 -21.38 140.77 -5.93 0.088 6319
 6321 3 -21.26 140.87 -6.01 0.118 6320
 6322 3 -21.14 140.97 -6.05 0.000125 6321
 6323 3 -21.52 140.37 -5.74 0.122 6315
 6324 3 -21.5 140.47 -5.74 0.000125 6323
 6325 3 -21.94 139.57 -6.03 0.149 6313
 6326 3 -21.93 139.47 -6.17 0.194 6325
 6327 3 -21.96 139.47 -6.29 0.272 6326
 6328 3 -21.98 139.37 -6.35 0.318 6327
 6329 3 -21.96 139.27 -6.42 0.409 6328
 6330 3 -21.97 139.16 -6.56 0.481 6329
 6331 3 -21.95 139.06 -6.65 0.551 6330
 6332 3 -22.02 139.06 -6.82 0.562 6331
 6333 3 -22.07 138.96 -6.87 0.577 6332
 6334 3 -21.47 138.17 -6.73 0.153 6333
 6335 3 -21.45 138.07 -6.68 0.168 6334
 6336 3 -21.52 137.97 -6.75 0.078 6335
 6337 3 -21.53 137.77 -6.72 0.139 6336
 6338 3 -21.56 137.57 -6.68 0.135 6337
 6339 3 -21.6 137.47 -6.67 0.126 6338
 6340 3 -21.62 137.27 -6.71 0.083 6339
 6341 3 -21.32 137.87 -6.44 0.14 6335
 6342 3 -21.32 137.67 -6.35 0.101 6341
 6343 3 -22.14 139.06 -6.98 0.541 6333
 6344 3 -22.18 138.96 -7.17 0.394 6343
 6345 3 -22.17 138.86 -7.3 0.244 6344
 6346 3 -22.13 138.96 -7.56 0.247 6345
 6347 3 -22.11 138.86 -7.68 0.255 6346
 6348 3 -22.12 138.66 -7.57 0.276 6347
 6349 3 -22.1 138.46 -7.59 0.338 6348
 6350 3 -22.45 138.46 -7.81 0.158 6349
 6351 3 -22.45 138.16 -7.87 0.11 6350
 6352 3 -22.5 138.06 -7.86 0.168 6351
 6353 3 -22.59 137.96 -7.91 0.226 6352
 6354 3 -22.61 137.76 -7.71 0.21 6353
 6355 3 -22.59 137.76 -7.55 0.263 6354
 6356 3 -22.58 137.66 -7.43 0.307 6355
 6357 3 -22.61 137.56 -7.36 0.329 6356
 6358 3 -22.39 137.26 -7.34 0.236 6357
 6359 3 -22.21 137.06 -7.23 0.12 6358
 6360 3 -22.16 136.86 -7.09 0.126 6359
 6361 3 -22.14 136.76 -6.97 0.133 6360
 6362 3 -22.12 136.66 -6.8 0.134 6361
 6363 3 -22.06 136.56 -6.6 0.098 6362
 6364 3 -22.03 136.46 -6.42 0.115 6363
 6365 3 -22.13 136.46 -6.31 0.084 6364
 6366 3 -22.18 136.47 -6.19 0.197 6365
 6367 3 -22.34 136.26 -6.61 0.11 6366
 6368 3 -22.46 136.16 -6.78 0.105 6367
 6369 3 -21.99 138.46 -7.54 0.319 6349
 6370 3 -21.95 138.16 -7.69 0.073 6369
 6371 3 -22.11 138.16 -7.82 0.068 6370
 6372 3 -21.88 138.46 -7.77 0.141 6369
 6373 3 -22.59 138.66 -7.56 0.091 6372
 6374 3 -22.73 138.66 -7.57 0.073 6373
 6375 3 -21.78 138.56 -8 0.141 6372
 6376 3 -21.72 138.56 -8.1 0.18 6375
 6377 3 -21.6 138.46 -8.16 0.213 6376
 6378 3 -21.51 138.36 -8.22 0.217 6377
 6379 3 -21.51 138.26 -8.37 0.235 6378
 6380 3 -21.5 138.16 -8.62 0.135 6379
 6381 3 -21.44 137.96 -8.73 0.000125 6380
 6382 3 -22.16 138.66 -6.28 0.131 6343
 6383 3 -22.08 138.57 -6.25 0.093 6382
 6384 3 -21.47 138.87 -6.95 0.086 6332
 6385 3 -21.38 138.97 -7.04 0.069 6384
 6386 3 -21.32 139.17 -7.09 0.117 6385
 6387 3 -21.26 139.17 -7.2 0.105 6386
 6388 3 -21.18 139.27 -7.27 0.098 6387
 6389 3 -21.2 139.36 -7.41 0.11 6388
 6390 3 -21.18 139.56 -7.59 0.124 6389
 6391 3 -21.01 139.56 -7.72 0.165 6390
 6392 3 -20.87 139.87 -7.63 0.078 6391
 6393 3 -20.86 139.97 -7.68 0.069 6392
 6394 3 -20.8 140.07 -7.78 0.093 6393
 6395 3 -20.72 140.17 -7.9 0.111 6394
 6396 3 -20.66 140.16 -8.06 0.121 6395
 6397 3 -20.55 140.26 -8.19 0.176 6396
 6398 3 -20.4 140.27 -8.24 0.169 6397
 6399 3 -20.22 140.27 -8.12 0.137 6398
 6400 3 -20.24 140.47 -8.1 0.193 6399
 6401 3 -20.34 140.67 -8.34 0.105 6400
 6402 3 -20.5 140.76 -8.37 0.09 6401
 6403 3 -20.42 140.76 -8.53 0.135 6402
 6404 3 -20.26 140.76 -8.6 0.136 6403
 6405 3 -20.46 140.56 -8.84 0.12 6404
 6406 3 -20.56 140.46 -8.77 0.048 6405
 6407 3 -21.03 139.46 -7.84 0.144 6391
 6408 3 -21.04 139.46 -7.99 0.056 6407
 6409 3 -21.52 138.37 -6.33 0.104 6331
 6410 3 -22.89 136.37 -3.61 0.214 6245
 6411 3 -23.18 136.17 -3.62 0.162 6410
 6412 3 -23.29 136.07 -3.69 0.188 6411
 6413 3 -23.4 135.97 -3.72 0.16 6412
 6414 3 -22.63 136.57 -3.69 0.139 6410
 6415 3 -22.54 136.67 -3.74 0.138 6414
 6416 3 -22.5 136.67 -3.87 0.153 6415
 6417 3 -22.5 136.77 -4.02 0.227 6416
 6418 3 -22.48 136.87 -4.13 0.312 6417
 6419 3 -22.4 137.07 -4.19 0.281 6418
 6420 3 -22.43 137.27 -4.23 0.245 6419
 6421 3 -22.49 137.67 -4.27 0.062 6420
 6422 3 -22.51 137.77 -4.33 0.09 6421
 6423 3 -22.5 137.87 -4.3 0.11 6422
 6424 3 -22.42 137.97 -4.32 0.079 6423
 6425 3 -22.52 136.57 -4.42 0.066 6418
 6426 3 -22.43 136.67 -4.54 0.119 6425
 6427 3 -22.4 136.67 -4.64 0.088 6426
 6428 3 -22.32 136.67 -4.74 0.118 6427
 6429 3 -22.25 136.67 -4.87 0.136 6428
 6430 3 -22.24 136.77 -5.01 0.17 6429
 6431 3 -22.26 136.97 -5.1 0.126 6430
 6432 3 -22.32 137.17 -5.11 0.138 6431
 6433 3 -22.29 137.27 -5.14 0.126 6432
 6434 3 -22.3 137.37 -5.23 0.105 6433
 6435 3 -22.14 137.47 -5.32 0.181 6434
 6436 3 -22.05 137.47 -5.38 0.27 6435
 6437 3 -22 137.37 -5.47 0.338 6436
 6438 3 -21.95 137.47 -5.59 0.335 6437
 6439 3 -22.4 137.77 -5.91 0.144 6438
 6440 3 -22.39 137.87 -5.95 0.122 6439
 6441 3 -21.05 133.07 -1.75 0.194 6186
 6442 3 -21.2 132.87 -1.58 0.133 6441
 6443 3 -21.21 132.77 -1.52 0.08 6442
 6444 3 -20.81 132.97 -2 0.185 6441
 6445 3 -20.58 133.07 -2.22 0.125 6444
 6446 3 -20.41 133.17 -2.37 0.122 6445
 6447 3 -20.4 133.37 -2.43 0.169 6446
 6448 3 -20.39 133.47 -2.49 0.074 6447
 6449 3 -19.65 130.87 -1.62 0.252 6176
 6450 3 -19.57 130.77 -1.73 0.286 6449
 6451 3 -19.61 130.67 -1.78 0.25 6450
 6452 3 -19.64 130.57 -1.8 0.195 6451
 6453 3 -19.86 130.47 -1.91 0.135 6452
 6454 3 -20.04 130.47 -1.94 0.104 6453
 6455 3 -20.21 130.47 -1.93 0.076 6454
 6456 3 -20.36 130.47 -1.97 0.094 6455
 6457 3 -20.53 130.47 -1.92 0.14 6456
 6458 3 -20.62 130.57 -1.95 0.16 6457
 6459 3 -20.72 130.57 -1.99 0.165 6458
 6460 3 -20.97 130.77 -1.97 0.123 6459
 6461 3 -21.19 130.77 -1.97 0.099 6460
 6462 3 -21.32 130.87 -1.98 0.141 6461
 6463 3 -21.45 130.97 -1.95 0.124 6462
 6464 3 -21.56 131.07 -1.96 0.156 6463
 6465 3 -21.59 131.27 -1.97 0.123 6464
 6466 3 -21.65 131.37 -2.08 0.161 6465
 6467 3 -21.63 131.47 -2.17 0.197 6466
 6468 3 -21.62 131.67 -2.22 0.164 6467
 6469 3 -21.73 131.77 -2.21 0.115 6468
 6470 3 -21.76 132.07 -2.22 0.083 6469
 6471 3 -21.64 132.07 -2.27 0.104 6470
 6472 3 -21.56 132.07 -2.34 0.177 6471
 6473 3 -21.37 131.97 -2.24 0.172 6472
 6474 3 -21.2 132.07 -2.25 0.198 6473
 6475 3 -21.08 131.97 -2.22 0.145 6474
 6476 3 -20.89 131.97 -2.12 0.169 6475
 6477 3 -20.68 131.97 -2.11 0.132 6476
 6478 3 -20.54 131.97 -2.17 0.094 6477
 6479 3 -20.44 131.77 -2.17 0.096 6478
 6480 3 -15.08 127.67 -2.19 0.264 5703
 6481 3 -14.8 128.17 -2.83 0.243 6480
 6482 3 -14.8 128.37 -2.7 0.125 6481
 6483 3 -14.87 128.67 -2.7 0.109 6482
 6484 3 -14.97 128.77 -2.73 0.121 6483
 6485 3 -14.99 128.87 -2.77 0.142 6484
 6486 3 -14.95 128.97 -2.85 0.172 6485
 6487 3 -15.19 129.17 -3.05 0.15 6486
 6488 3 -15.35 129.17 -3.09 0.126 6487
 6489 3 -15.41 129.17 -3.17 0.118 6488
 6490 3 -7.46 122.78 -4.79 0.408 5596
 6491 3 -7.45 122.68 -4.81 0.34 6490
 6492 3 -7.54 122.58 -4.78 0.228 6491
 6493 3 -7.63 122.48 -4.82 0.139 6492
 6494 3 -7.82 122.38 -4.8 0.134 6493
 6495 3 -7.92 122.38 -4.91 0.135 6494
 6496 3 -8.06 122.28 -4.97 0.122 6495
 6497 3 -8.19 122.18 -5.09 0.132 6496
 6498 3 -8.29 122.28 -5.15 0.125 6497
 6499 3 -8.5 122.28 -5.11 0.152 6498
 6500 3 -8.6 122.18 -5.06 0.162 6499
 6501 3 -8.8 122.38 -4.96 0.148 6500
 6502 3 -8.92 122.38 -4.95 0.143 6501
 6503 3 -9.12 122.58 -4.92 0.145 6502
 6504 3 -9.35 122.58 -4.82 0.188 6503
 6505 3 -9.63 122.68 -4.71 0.262 6504
 6506 3 -10.09 123.17 -4.42 0.491 6505
 6507 3 -10.18 124.07 -4.42 0.107 6506
 6508 3 -10.19 124.17 -4.48 0.113 6507
 6509 3 -10.17 124.37 -4.49 0.129 6508
 6510 3 -10.13 124.47 -4.68 0.09 6509
 6511 3 -10.07 124.57 -4.67 0.108 6510
 6512 3 -10 124.67 -4.69 0.141 6511
 6513 3 -9.99 124.87 -4.73 0.307 6512
 6514 3 -10.13 124.97 -4.74 0.327 6513
 6515 3 -9.68 125.08 -4.59 0.175 6514
 6516 3 -9.59 125.18 -4.57 0.145 6515
 6517 3 -9.38 125.28 -4.38 0.085 6516
 6518 3 -9.23 125.48 -4.29 0.128 6517
 6519 3 -9.05 125.38 -4.28 0.156 6518
 6520 3 -8.98 125.48 -4.21 0.113 6519
 6521 3 -9.3 125.58 -4.18 0.134 6518
 6522 3 -9.23 125.68 -4.08 0.148 6521
 6523 3 -9.14 125.78 -3.93 0.148 6522
 6524 3 -9.21 125.88 -3.81 0.082 6523
 6525 3 -9.67 124.68 -4.52 0.063 6513
 6526 3 -9.65 124.48 -4.55 0.062 6525
 6527 3 -10.33 123.27 -4.43 0.484 6506
 6528 3 -10.88 123.67 -4.25 0.121 6527
 6529 3 -11.06 123.57 -4.09 0.05 6528
 6530 3 -11.1 123.67 -3.99 0.067 6529
 6531 3 -11.18 123.77 -4.01 0.097 6530
 6532 3 -10.85 123.77 -4.3 0.096 6528
 6533 3 -10.88 123.97 -4.41 0.099 6532
 6534 3 -10.96 124.07 -4.45 0.088 6533
 6535 3 -11.05 124.17 -4.46 0.113 6534
 6536 3 -11.07 124.17 -4.62 0.13 6535
 6537 3 -11.13 124.17 -4.76 0.125 6536
 6538 3 -11.24 123.97 -4.77 0.000125 6537
 6539 3 -11.09 124.47 -4.64 0.096 6536
 6540 3 -11.09 124.57 -4.5 0.103 6539
 6541 3 -11.07 124.67 -4.46 0.051 6540
 6542 3 -10.42 123.27 -4.45 0.432 6527
 6543 3 -10.44 123.07 -4.55 0.443 6542
 6544 3 -10.51 122.97 -4.66 0.34 6543
 6545 3 -10.58 122.97 -4.76 0.239 6544
 6546 3 -10.69 122.87 -4.9 0.168 6545
 6547 3 -10.81 122.97 -5.04 0.152 6546
 6548 3 -11.01 123.07 -5.09 0.194 6547
 6549 3 -11.11 123.17 -5.11 0.189 6548
 6550 3 -11.31 123.47 -5.13 0.242 6549
 6551 3 -11.53 123.67 -5.05 0.142 6550
 6552 3 -11.66 123.77 -4.95 0.197 6551
 6553 3 -11.94 123.77 -4.78 0.103 6552
 6554 3 -12.09 123.87 -4.81 0.112 6553
 6555 3 -12.2 124.07 -4.87 0.127 6554
 6556 3 -12.31 124.07 -4.93 0.102 6555
 6557 3 -12.39 124.07 -5 0.000125 6556
 6558 3 -11.44 123.57 -5.35 0.263 6550
 6559 3 -11.63 123.67 -5.52 0.264 6558
 6560 3 -11.82 123.67 -5.67 0.24 6559
 6561 3 -12.01 123.77 -5.66 0.226 6560
 6562 3 -12.13 123.87 -5.71 0.191 6561
 6563 3 -12.3 123.87 -5.76 0.186 6562
 6564 3 -12.45 123.97 -5.76 0.163 6563
 6565 3 -12.69 124.07 -5.81 0.166 6564
 6566 3 -12.85 124.17 -5.82 0.153 6565
 6567 3 -13.02 124.27 -5.8 0.144 6566
 6568 3 -13.17 124.27 -5.82 0.133 6567
 6569 3 -13.37 124.37 -5.86 0.125 6568
 6570 3 -13.5 124.37 -5.9 0.138 6569
 6571 3 -13.78 124.57 -5.97 0.18 6570
 6572 3 -14.05 124.57 -5.92 0.156 6571
 6573 3 -14.53 124.97 -5.89 0.319 6572
 6574 3 -14.71 125.27 -5.99 0.193 6573
 6575 3 -14.71 125.57 -5.83 0.086 6574
 6576 3 -14.76 125.77 -5.87 0.109 6575
 6577 3 -14.78 125.97 -5.88 0.106 6576
 6578 3 -14.84 125.97 -5.97 0.089 6577
 6579 3 -14.79 125.27 -6.2 0.088 6574
 6580 3 -14.8 125.47 -6.28 0.151 6579
 6581 3 -14.88 125.57 -6.33 0.182 6580
 6582 3 -15.02 125.67 -6.34 0.193 6581
 6583 3 -15.08 125.87 -6.41 0.156 6582
 6584 3 -15.17 126.07 -6.42 0.081 6583
 6585 3 -15.31 126.27 -6.42 0.128 6584
 6586 3 -15.33 126.37 -6.37 0.154 6585
 6587 3 -15.26 126.57 -6.38 0.098 6586
 6588 3 -14.48 124.87 -5.83 0.249 6573
 6589 3 -14.47 124.97 -5.73 0.199 6588
 6590 3 -14.55 125.07 -5.41 0.221 6589
 6591 3 -14.58 125.07 -5.25 0.182 6590
 6592 3 -14.69 125.17 -5.19 0.166 6591
 6593 3 -14.68 125.37 -5.03 0.073 6592
 6594 3 -14.65 125.47 -4.87 0.099 6593
 6595 3 -14.81 125.07 -5.14 0.136 6592
 6596 3 -14.89 125.07 -5.04 0.161 6595
 6597 3 -14.97 124.97 -4.86 0.186 6596
 6598 3 -15.08 124.97 -4.7 0.171 6597
 6599 3 -15.17 125.07 -4.55 0.117 6598
 6600 3 -15.3 125.27 -4.45 0.146 6599
 6601 3 -15.58 125.47 -4.37 0.157 6600
 6602 3 -15.65 125.47 -4.3 0.138 6601
 6603 3 -15.68 125.57 -4.21 0.11 6602
 6604 3 -15.73 125.77 -4.1 0.105 6603
 6605 3 -15.78 125.87 -4.04 0.125 6604
 6606 3 -15.92 125.97 -3.86 0.25 6605
 6607 3 -16.2 126.17 -3.43 0.189 6606
 6608 3 -16.33 126.27 -3.29 0.327 6607
 6609 3 -16.46 126.47 -3.3 0.48 6608
 6610 3 -16.32 126.57 -2.93 0.438 6609
 6611 3 -16.37 126.67 -2.8 0.482 6610
 6612 3 -16.41 126.67 -2.67 0.567 6611
 6613 3 -16.3 126.67 -2.44 0.54 6612
 6614 3 -16.39 126.77 -2.31 0.576 6613
 6615 3 -16.39 126.87 -2.2 0.638 6614
 6616 3 -16.25 126.77 -2.04 0.712 6615
 6617 3 -17.06 127.57 -2.58 0.23 6616
 6618 3 -17.14 127.77 -2.56 0.262 6617
 6619 3 -17.3 127.87 -2.62 0.239 6618
 6620 3 -17.57 127.87 -2.68 0.09 6619
 6621 3 -17.64 127.97 -2.58 0.138 6620
 6622 3 -17.72 128.07 -2.54 0.177 6621
 6623 3 -17.93 128.17 -2.54 0.2 6622
 6624 3 -18.11 128.27 -2.51 0.197 6623
 6625 3 -18.24 128.27 -2.52 0.217 6624
 6626 3 -18.44 128.37 -2.64 0.222 6625
 6627 3 -18.58 128.47 -2.59 0.325 6626
 6628 3 -18.62 128.57 -2.54 0.421 6627
 6629 3 -18.72 128.57 -2.3 0.468 6628
 6630 3 -18.79 128.67 -2.22 0.536 6629
 6631 3 -18.7 128.87 -2.13 0.5 6630
 6632 3 -18.71 128.97 -2.18 0.494 6631
 6633 3 -17.95 129.07 -1.87 0.18 6632
 6634 3 -17.84 129.07 -1.85 0.189 6633
 6635 3 -17.64 129.07 -1.88 0.241 6634
 6636 3 -17.45 128.87 -1.88 0.217 6635
 6637 3 -17.28 128.77 -1.92 0.133 6636
 6638 3 -17.24 128.87 -1.89 0.000125 6637
 6639 3 -18.9 128.97 -2.25 0.29 6632
 6640 3 -19.24 129.07 -2.32 0.236 6639
 6641 3 -19.32 129.17 -2.33 0.143 6640
 6642 3 -19.3 129.37 -2.12 0.11 6641
 6643 3 -19.34 129.37 -2.03 0.142 6642
 6644 3 -19.35 129.57 -1.91 0.113 6643
 6645 3 -18.99 129.07 -2.29 0.29 6639
 6646 3 -18.44 129.17 -2.65 0.178 6645
 6647 3 -18.34 129.07 -2.78 0.165 6646
 6648 3 -18.13 128.87 -2.79 0.114 6647
 6649 3 -17.98 128.77 -2.78 0.103 6648
 6650 3 -17.9 128.77 -2.8 0.097 6649
 6651 3 -18.47 128.77 -3.08 0.105 6628
 6652 3 -18.47 128.87 -3.16 0.161 6651
 6653 3 -18.54 129.07 -3.22 0.2 6652
 6654 3 -18.54 129.07 -3.33 0.286 6653
 6655 3 -18.81 129.27 -3.03 0.09 6654
 6656 3 -18.92 129.37 -3.04 0.125 6655
 6657 3 -19.02 129.47 -2.98 0.104 6656
 6658 3 -19.12 129.57 -2.92 0.102 6657
 6659 3 -19.23 129.67 -2.98 0.095 6658
 6660 3 -18.18 129.07 -3.69 0.131 6654
 6661 3 -18.03 129.07 -3.8 0.145 6660
 6662 3 -17.8 128.97 -3.83 0.112 6661
 6663 3 -17.58 128.87 -3.83 0.114 6662
 6664 3 -17.42 128.97 -3.81 0.082 6663
 6665 3 -17.24 128.87 -3.78 0.09 6664
 6666 3 -17.13 128.77 -3.75 0.111 6665
 6667 3 -17.04 128.77 -3.69 0.118 6666
 6668 3 -16.88 128.87 -3.66 0.113 6667
 6669 3 -16.76 128.87 -3.65 0.167 6668
 6670 3 -16.64 128.87 -3.72 0.141 6669
 6671 3 -16.54 128.97 -3.72 0.063 6670
 6672 3 -16.11 126.67 -1.94 0.567 6616
 6673 3 -16.49 126.87 -1.74 0.209 6672
 6674 3 -16.38 126.77 -1.67 0.000125 6673
 6675 3 -16.07 126.67 -1.92 0.567 6672
 6676 3 -15.48 126.57 -1.82 0.137 6675
 6677 3 -15.56 126.67 -1.86 0.148 6676
 6678 3 -16.03 126.67 -1.89 0.567 6675
 6679 3 -16.04 127.27 -2.12 0.084 6678
 6680 3 -16.47 126.57 -3.93 0.187 6609
 6681 3 -16.79 126.77 -3.91 0.125 6680
 6682 3 -16.82 126.77 -4.03 0.000125 6681
 6683 3 -15.94 126.07 -3.88 0.2 6606
 6684 3 -16 126.17 -3.96 0.085 6683
 6685 3 -16.15 126.17 -4.03 0.114 6684
 6686 3 -16.17 126.37 -4.05 0.097 6685
 6687 3 -4.17 123.28 -6.74 0.21 5424
 6688 3 -4 123.18 -6.76 0.114 6687
 6689 3 -3.91 123.08 -6.77 0.076 6688
 6690 3 -7.49 102.47 -9.17 0.145 4253
 6691 3 -7.62 102.57 -9.29 0.14 6690
 6692 3 -7.73 102.67 -9.45 0.122 6691
 6693 3 -7.82 102.77 -9.53 0.123 6692
 6694 3 -7.91 102.77 -9.6 0.145 6693
 6695 3 -8.14 102.87 -9.67 0.171 6694
 6696 3 -8.24 102.97 -9.74 0.151 6695
 6697 3 -8.34 102.97 -9.89 0.155 6696
 6698 3 -8.48 103.07 -10.02 0.163 6697
 6699 3 -8.6 103.17 -10.12 0.169 6698
 6700 3 -8.7 103.27 -10.24 0.167 6699
 6701 3 -8.79 103.37 -10.42 0.182 6700
 6702 3 -8.91 103.47 -10.48 0.165 6701
 6703 3 -9.04 103.57 -10.65 0.152 6702
 6704 3 -9.16 103.67 -10.72 0.16 6703
 6705 3 -9.27 103.77 -10.84 0.165 6704
 6706 3 -9.38 103.87 -10.9 0.18 6705
 6707 3 -9.47 103.97 -11.04 0.167 6706
 6708 3 -9.61 104.07 -11.26 0.166 6707
 6709 3 -9.73 104.17 -11.39 0.16 6708
 6710 3 -9.78 104.27 -11.61 0.127 6709
 6711 3 -9.84 104.27 -11.77 0.17 6710
 6712 3 -9.97 104.47 -11.83 0.167 6711
 6713 3 -10.01 104.47 -11.96 0.148 6712
 6714 3 -9.98 104.57 -12.07 0.153 6713
 6715 3 -10.16 104.67 -12.25 0.203 6714
 6716 3 -10.28 104.67 -12.43 0.178 6715
 6717 3 -10.39 104.77 -12.63 0.157 6716
 6718 3 -10.57 104.77 -12.8 0.201 6717
 6719 3 -10.75 104.87 -13 0.187 6718
 6720 3 -10.87 104.97 -13.13 0.205 6719
 6721 3 -11.03 104.97 -13.43 0.184 6720
 6722 3 -11.17 104.97 -13.55 0.166 6721
 6723 3 -11.3 104.97 -13.65 0.185 6722
 6724 3 -11.44 105.07 -13.79 0.183 6723
 6725 3 -11.58 105.07 -13.99 0.155 6724
 6726 3 -11.72 104.97 -14.13 0.158 6725
 6727 3 -11.83 104.97 -14.28 0.141 6726
 6728 3 -11.99 105.07 -14.47 0.162 6727
 6729 3 -12.18 105.07 -14.7 0.136 6728
 6730 3 -12.31 104.97 -14.8 0.127 6729
 6731 3 -12.45 105.07 -14.92 0.135 6730
 6732 3 -12.56 104.97 -15.03 0.159 6731
 6733 3 -12.72 104.97 -15.11 0.177 6732
 6734 3 -12.84 104.97 -15.23 0.185 6733
 6735 3 -13.01 104.97 -15.34 0.172 6734
 6736 3 -13.15 104.97 -15.43 0.176 6735
 6737 3 -13.3 104.97 -15.56 0.191 6736
 6738 3 -13.37 104.97 -15.69 0.148 6737
 6739 3 -13.5 104.97 -15.79 0.152 6738
 6740 3 -13.58 104.97 -15.93 0.177 6739
 6741 3 -13.64 104.97 -16.06 0.197 6740
 6742 3 -13.8 104.96 -16.22 0.212 6741
 6743 3 -13.92 104.96 -16.38 0.234 6742
 6744 3 -14.01 104.96 -16.58 0.247 6743
 6745 3 -14.11 104.96 -16.7 0.216 6744
 6746 3 -14.27 105.06 -16.84 0.187 6745
 6747 3 -14.42 105.06 -16.98 0.184 6746
 6748 3 -14.59 105.16 -17.08 0.194 6747
 6749 3 -14.71 105.16 -17.29 0.188 6748
 6750 3 -14.83 105.16 -17.52 0.176 6749
 6751 3 -14.89 105.16 -17.68 0.193 6750
 6752 3 -14.93 105.26 -17.85 0.212 6751
 6753 3 -14.98 105.26 -18.02 0.214 6752
 6754 3 -15.05 105.26 -18.17 0.223 6753
 6755 3 -15.22 105.26 -18.35 0.192 6754
 6756 3 -15.22 105.26 -18.54 0.18 6755
 6757 3 -15.33 105.36 -18.73 0.177 6756
 6758 3 -15.39 105.36 -18.88 0.167 6757
 6759 3 -15.58 105.36 -19.03 0.141 6758
 6760 3 -15.7 105.26 -19.14 0.158 6759
 6761 3 -15.83 105.26 -19.25 0.179 6760
 6762 3 -15.85 105.36 -19.46 0.159 6761
 6763 3 -15.88 105.36 -19.62 0.198 6762
 6764 3 -15.92 105.46 -19.82 0.16 6763
 6765 3 -15.96 105.36 -19.98 0.126 6764
 6766 3 -16.11 105.36 -20.14 0.132 6765
 6767 3 -16.18 105.26 -20.28 0.15 6766
 6768 3 -16.3 105.26 -20.43 0.172 6767
 6769 3 -16.38 105.26 -20.51 0.228 6768
 6770 3 -16.52 105.16 -20.58 0.216 6769
 6771 3 -16.7 105.16 -20.63 0.209 6770
 6772 3 -16.74 105.06 -20.69 0.248 6771
 6773 3 -16.59 105.06 -20.36 0.065 6772
 6774 3 -16.47 104.96 -20.27 0.045 6773
 6775 3 -16.78 104.96 -20.94 0.2 6772
 6776 3 -16.84 104.86 -21.06 0.197 6775
 6777 3 -16.89 104.76 -21.17 0.159 6776
 6778 3 -16.94 104.66 -21.29 0.169 6777
 6779 3 -16.95 104.46 -21.39 0.155 6778
 6780 3 -16.91 104.36 -21.52 0.118 6779
 6781 3 -16.97 104.26 -21.65 0.165 6780
 6782 3 -17 104.06 -21.71 0.171 6781
 6783 3 -16.97 103.96 -21.81 0.167 6782
 6784 3 -16.84 103.76 -21.99 0.179 6783
 6785 3 -16.85 103.66 -22.1 0.175 6784
 6786 3 -16.9 103.56 -22.27 0.192 6785
 6787 3 -16.85 103.46 -22.48 0.195 6786
 6788 3 -16.85 103.46 -22.68 0.149 6787
 6789 3 -16.85 103.26 -22.86 0.179 6788
 6790 3 -16.86 103.26 -23.01 0.215 6789
 6791 3 -16.91 103.16 -23.15 0.231 6790
 6792 3 -16.95 103.06 -23.3 0.202 6791
 6793 3 -17 102.86 -23.41 0.152 6792
 6794 3 -17.01 102.66 -23.63 0.162 6793
 6795 3 -16.97 102.66 -23.79 0.22 6794
 6796 3 -16.94 102.56 -23.92 0.22 6795
 6797 3 -16.93 102.46 -24.08 0.192 6796
 6798 3 -16.89 102.26 -24.17 0.169 6797
 6799 3 -16.82 102.16 -24.24 0.269 6798
 6800 3 -16.77 101.96 -24.34 0.359 6799
 6801 3 -16.74 101.96 -24.44 0.45 6800
 6802 3 -16.57 101.76 -24.55 0.613 6801
 6803 3 -16.67 101.66 -24.57 0.685 6802
 6804 3 -16.73 101.36 -24.45 0.641 6803
 6805 3 -16.56 101.26 -24.66 0.526 6804
 6806 3 -16.6 101.16 -24.67 0.406 6805
 6807 3 -16.45 101.06 -24.66 0.333 6806
 6808 3 -16.51 100.96 -24.85 0.238 6807
 6809 3 -16.48 100.86 -24.81 0.27 6808
 6810 3 -16.36 100.76 -24.73 0.314 6809
 6811 3 -16.49 100.56 -25.11 0.208 6810
 6812 3 -16.53 100.36 -25.12 0.309 6811
 6813 3 -16.55 100.26 -25.12 0.404 6812
 6814 3 -16.47 100.06 -25.13 0.435 6813
 6815 3 -16.36 99.92 -25.19 0.439 6814
 6816 3 -16.18 99.82 -25.28 0.479 6815
 6817 3 -16.08 99.71 -25.25 0.547 6816
 6818 3 -15.98 99.68 -25.34 0.575 6817
 6819 3 -15.89 99.9 -25.39 0.23 6818
 6820 3 -15.9 99.83 -25.27 0.139 6819
 6821 3 -15.89 99.5 -25.34 0.567 6818
 6822 3 -16.09 99.04 -25.16 0.357 6821
 6823 3 -16.03 98.64 -25.35 0.2 6822
 6824 3 -16.07 98.51 -25.36 0.235 6823
 6825 3 -16.17 98.65 -25.26 0.092 6824
 6826 3 -16.04 98.4 -25.43 0.302 6824
 6827 3 -16.03 98.3 -25.53 0.362 6826
 6828 3 -16.07 98.2 -25.56 0.425 6827
 6829 3 -16.26 98.2 -25.76 0.136 6828
 6830 3 -16.21 98.09 -25.84 0.097 6829
 6831 3 -16.03 98.03 -25.53 0.627 6828
 6832 3 -15.99 97.87 -25.57 0.637 6831
 6833 3 -15.93 97.71 -25.68 0.653 6832
 6834 3 -15.88 97.54 -25.81 0.629 6833
 6835 3 -15.98 97.43 -25.99 0.587 6834
 6836 3 -16.02 97.33 -26.08 0.587 6835
 6837 3 -15.08 97.23 -26.48 0.25 6836
 6838 3 -14.98 97.13 -26.51 0.268 6837
 6839 3 -14.86 97.06 -26.53 0.308 6838
 6840 3 -14.77 96.94 -26.61 0.39 6839
 6841 3 -14.37 97.37 -26.82 0.097 6840
 6842 3 -14.26 97.41 -26.87 0.118 6841
 6843 3 -14.16 97.45 -26.94 0.12 6842
 6844 3 -14.03 97.5 -26.97 0.118 6843
 6845 3 -13.89 97.63 -26.85 0.125 6844
 6846 3 -13.82 97.71 -26.83 0.122 6845
 6847 3 -13.69 97.83 -26.8 0.147 6846
 6848 3 -13.55 97.75 -26.75 0.144 6847
 6849 3 -13.56 97.57 -26.67 0.147 6848
 6850 3 -13.6 97.5 -26.47 0.061 6849
 6851 3 -13.6 97.43 -26.36 0.064 6850
 6852 3 -13.66 97.43 -26.19 0.136 6851
 6853 3 -13.5 97.2 -26.12 0.116 6852
 6854 3 -13.36 97.09 -26.04 0.087 6853
 6855 3 -13.37 97.04 -25.92 0.064 6854
 6856 3 -14.78 96.62 -26.55 0.322 6840
 6857 3 -14.62 96.54 -26.56 0.305 6856
 6858 3 -14.44 96.53 -26.61 0.36 6857
 6859 3 -14.27 96.58 -26.76 0.283 6858
 6860 3 -14.4 96.49 -26.76 0.000125 6859
 6861 3 -16.09 97.32 -26.19 0.472 6836
 6862 3 -16.28 97.23 -26.24 0.35 6861
 6863 3 -16.56 97.01 -26.17 0.174 6862
 6864 3 -16.6 96.83 -26.26 0.161 6863
 6865 3 -16.59 96.7 -26.4 0.19 6864
 6866 3 -16.56 96.64 -26.56 0.241 6865
 6867 3 -16.54 96.52 -26.67 0.303 6866
 6868 3 -16.57 96.47 -26.83 0.305 6867
 6869 3 -16.63 96.38 -26.91 0.288 6868
 6870 3 -16.74 96.29 -26.93 0.143 6869
 6871 3 -16.71 96.21 -27.01 0.196 6870
 6872 3 -16.78 96.11 -27.02 0.147 6871
 6873 3 -16.6 96.26 -26.98 0.363 6869
 6874 3 -16.7 96.12 -27 0.368 6873
 6875 3 -16.76 95.92 -26.97 0.325 6874
 6876 3 -16.65 95.55 -26.81 0.156 6875
 6877 3 -16.66 95.38 -26.76 0.196 6876
 6878 3 -16.65 95.2 -26.76 0.179 6877
 6879 3 -16.63 94.98 -26.71 0.101 6878
 6880 3 -16.65 94.83 -26.75 0.136 6879
 6881 3 -16.66 94.71 -26.76 0.13 6880
 6882 3 -16.65 94.6 -26.81 0.128 6881
 6883 3 -16.61 94.45 -26.87 0.135 6882
 6884 3 -16.48 94.4 -26.91 0.182 6883
 6885 3 -16.38 94.15 -26.95 0.288 6884
 6886 3 -16.29 94.03 -27 0.503 6885
 6887 3 -16.31 93.88 -27.01 0.541 6886
 6888 3 -16.2 93.77 -27.03 0.568 6887
 6889 3 -16.01 93.73 -27.06 0.568 6888
 6890 3 -16.02 93.56 -27.07 0.521 6889
 6891 3 -16.03 93.42 -27.15 0.41 6890
 6892 3 -15.89 93.47 -27.1 0.142 6891
 6893 3 -15.49 97.12 -25.57 0.127 6835
 6894 3 -15.45 97.09 -25.47 0.134 6893
 6895 3 -15.34 97.04 -25.42 0.000125 6894
 6896 3 -16.13 100.76 -24.33 0.256 6810
 6897 3 -8.35 81.94 -11.83 0.13 3080
```
