## Supplementary material for "Automated Proofreading of Digitally Reconstructed Neural Morphology Enhances Accuracy, Scalability, and Standardization": Standardization and accuracy results: 720575940616551029.CNG.swc (part 1 of 3)

```
# SWC to SWC conversion from L-Measure. Sridevi Polavaram: spolavar@gmu.edu
# Original fileName:C:\Users\Carolina\Desktop\Quality_Check\postprocessing\Bry_Final\Source_Temp1//720575940616551029.CNG.swc
#
# SWC to SWC conversion from L-Measure. Sridevi Polavaram: spolavar@gmu.edu

# Original fileName:C:\Users\vselabs\Desktop\Quality_Check\postprocessing\flywire_central_Final\Source_Temp1//720575940616551029.BH.swc

#

# SWC to SWC conversion from L-Measure. Sridevi Polavaram: spolavar@gmu.edu

# Original fileName:C:\Users\Carolina\Desktop\gaa2ct\data_autoproc\Auto swc//720575940616551029.swc.swc.CNG.swc

#

# Original file C:\Users\Carolina\Desktop\gaa2ct\data_autoproc\Temp_LMeasure\720575940616551029.swc.swc edited using StdSwc version 1.31 on 5/31/24.

# Irregularities and fixes documented in C:\Users\Carolina\Desktop\gaa2ct\data_autoproc\Temp_LMeasure\720575940616551029.swc.swc.std.  See StdSwc1.31.doc for more information.

#

# SWC to SWC conversion from L-Measure. Sridevi Polavaram: spolavar@gmu.edu

# Original fileName:C:\Users\Carolina\Desktop\gaa2ct\data_autoproc\Source_Temp1//720575940616551029.swc

#

# ORIGINAL_SOURCE 

# CREATURE 

# REGION 

# FIELD/LAYER 

# TYPE 

# CONTRIBUTOR 

# REFERENCE 

# RAW 

# EXTRAS 

# SOMA_AREA 

# SHRINKAGE_CORRECTION 

# VERSION_NUMBER 

# VERSION_DATE 

# ********************************************* 

# SCALE 1.0 1.0 1.0 

 1 1 0 0 0 4.319 -1
 2 1 -4.1 -4.62 -0.51 0.099 1
 3 1 -4.05 -4.59 -0.62 0.09 2
 4 1 0.32 -4.08 -1.04 0.064 1
 5 1 0.3 -4 -1.02 0.000125 4
 6 1 -4.65 -1.46 0.12 0.094 1
 7 1 -3.24 -4.45 -0.44 0.12 1
 8 1 -3.3 -4.43 -0.35 0.084 7
 9 1 -2.37 -4.34 -0.9 0.161 1
 10 1 -2.3 -4.32 -0.81 0.127 9
 11 1 -2.2 -4.39 -0.75 0.072 10
 12 1 -2.77 -4.5 -0.41 0.379 1
 13 1 -2.59 -4.36 -0.29 0.379 12
 14 1 -2.56 -4.29 -0.17 0.39 13
 15 1 -2.47 -4.25 -0.04 0.42 14
 16 1 -2.4 -4.22 0.04 0.45 15
 17 1 -2.89 -4.52 -0.84 0.326 1
 18 1 -2.83 -4.31 -0.88 0.39 17
 19 1 -3.54 -5.47 -0.07 0.089 1
 20 1 -4.23 -1.98 -1 0.123 1
 21 1 -4.22 -2.06 -1.07 0.094 20
 22 1 -5.12 -2.05 -0.51 0.211 1
 23 1 -5.06 -2.11 -0.6 0.134 22
 24 1 -4.96 -2.25 -0.78 0.185 23
 25 1 -4.84 -0.62 -0.84 0.349 1
 26 1 -5.1 -0.46 -0.9 0.262 25
 27 1 -5.14 -0.69 -0.81 0.307 26
 28 1 -5.21 -0.76 -0.63 0.222 27
 29 1 -5.31 -0.82 -0.59 0.245 28
 30 1 -5.13 -0.92 -0.32 0.121 29
 31 1 -5.19 -0.83 -0.28 0.000125 30
 32 1 -5.39 -0.9 -0.56 0.157 29
 33 1 -5.4 -1.08 -0.57 0.1 32
 34 1 -5.48 -1.2 -0.54 0.087 33
 35 1 -5.19 0.06 -0.81 0.13 25
 36 1 -5.22 0.17 -0.7 0.057 35
 37 1 -4.75 -0.44 -0.89 0.235 1
 38 1 -4.74 -0.33 -0.93 0.146 37
 39 1 -4.61 -0.23 -0.9 0.086 38
 40 1 -4.54 -0.02 -0.93 0.163 39
 41 1 -4.43 0 -0.92 0.209 40
 42 1 -4.32 0.04 -0.88 0.175 41
 43 1 -4.95 -1.19 2.07 0.255 1
 44 1 -4.84 -1.12 1.81 0.123 43
 45 1 -4.92 -1.07 1.7 0.115 44
 46 1 -4.92 -1.01 1.62 0.093 45
 47 1 -4.82 -0.87 1.47 0.172 46
 48 1 -4.61 -0.66 1.56 0.069 47
 49 1 4.46 -1.06 -0.58 0.082 1
 50 1 4.6 -0.93 -0.52 0.102 49
 51 1 4.73 -0.87 -0.55 0.076 50
 52 1 -3.25 -0.9 2.34 0.141 1
 53 1 -3.16 -1.48 2.34 0.24 52
 54 1 -3.28 -1.54 2.32 0.409 53
 55 1 -3.43 -1.54 2.4 0.453 54
 56 1 -3.62 -1.45 2.44 0.376 55
 57 1 -3.86 -1.42 2.46 0.159 56
 58 1 -3.96 -1.5 2.44 0.042 57
 59 1 -3.35 -0.92 2.26 0.079 52
 60 1 -4.13 -1.79 -0.83 0.096 1
 61 1 -4.3 -1.74 -0.79 0.081 60
 62 1 -4.5 -1.71 -0.96 0.134 61
 63 1 -0.34 -5.07 -0.87 0.109 1
 64 1 -0.42 -4.83 -0.96 0.234 63
 65 1 -0.55 -4.75 -1.1 0.23 64
 66 1 -0.63 -4.69 -1.19 0.227 65
 67 1 -0.76 -4.72 -1.27 0.219 66
 68 1 -0.91 -4.75 -1.36 0.216 67
 69 1 -0.93 -4.67 -1.62 0.249 68
 70 1 -0.83 -4.47 -1.79 0.171 69
 71 1 -0.75 -4.33 -1.85 0.14 70
 72 1 -0.77 -4.19 -1.85 0.137 71
 73 1 -0.51 -4.16 -1.79 0.148 72
 74 1 -0.39 -4.19 -1.68 0.112 73
 75 1 -1.28 -4.97 -1.47 0.26 69
 76 1 -1.45 -5.11 -1.11 0.141 75
 77 1 -1.47 -5.13 -0.97 0.16 76
 78 1 -1.41 -5.17 -0.87 0.084 77
 79 1 -0.34 -4.72 -0.89 0.282 64
 80 1 -0.04 -4.77 -1.02 0.071 79
 81 1 0.1 -4.88 -0.95 0.076 80
 82 1 -0.45 -4.63 -0.83 0.218 79
 83 1 -0.23 -4.42 -0.61 0.132 82
 84 1 0.08 -4.36 -0.23 0.199 83
 85 1 0.18 -4.41 0.03 0.11 84
 86 1 0.1 -4.41 0.1 0.155 85
 87 1 -0.13 -4.24 0.16 0.068 86
 88 1 -0.09 -4.33 0.26 0.108 87
 89 1 -0.01 -4.31 0.47 0.172 88
 90 1 -0.04 -4.25 0.6 0.174 89
 91 1 0.02 -4.17 0.62 0.153 90
 92 1 -0.18 -4.15 0.14 0.1 87
 93 1 -0.26 -4.14 0.24 0.104 92
 94 1 -0.34 -4.14 0.37 0.06 93
 95 1 -0.31 -4.21 0.02 0.188 92
 96 1 -0.26 -4.36 0 0.114 95
 97 1 -0.15 -4.35 -0.04 0.08 96
 98 1 -0.46 -4.55 -0.78 0.269 82
 99 1 -0.1 -4.97 -0.64 0.135 98
 100 1 0 -5.03 -0.5 0.072 99
 101 1 -0.48 -4.46 -0.73 0.269 98
 102 1 -0.43 -4.32 -0.68 0.329 101
 103 1 -0.36 -4.22 -0.63 0.441 102
 104 1 -0.2 -3.92 -0.69 0.4 103
 105 1 4.3 -0.42 0.2 0.106 1
 106 1 -3.14 -3.09 2.4 0.128 1
 107 1 -3.1 -3.18 2.32 0.185 106
 108 1 -3.97 -2.11 0 0.148 1
 109 1 -3.97 -2.02 0.3 0.115 108
 110 1 -3.9 -1.96 0.49 0.166 109
 111 1 -2.93 -2.8 2.7 0.113 1
 112 1 -2.81 -2.85 2.72 0.018 111
 113 1 -4.77 -2.73 2.93 0.094 1
 114 1 -4.85 -2.65 2.9 0.063 113
 115 1 -2.77 -3.28 -0.23 0.174 1
 116 1 -2.83 -3.36 -0.14 0.000125 115
 117 1 -2.4 -3.31 1.09 0.671 1
 118 1 -3.08 -3.86 1.01 0.375 117
 119 1 -3.18 -3.74 1.07 0.373 118
 120 1 -3.27 -3.29 1.46 0.105 119
 121 1 -3.14 -3.29 1.62 0.057 120
 122 1 -3.27 -3.73 1.04 0.225 119
 123 1 -3.54 -3.87 0.83 0.064 122
 124 1 -3.57 -3.92 0.67 0.079 123
 125 1 -3.36 -4.06 0.58 0.222 124
 126 1 -3.29 -4.33 0.72 0.043 125
 127 1 -3.28 -4.5 0.56 0.106 126
 128 1 -3.2 -4.5 0.47 0.07 127
 129 1 -3.35 -3.72 1.01 0.225 122
 130 1 -3.51 -3.72 0.67 0.091 129
 131 1 -2.45 -3.51 0.87 0.52 117
 132 1 -2.66 -3.26 1.84 0.107 131
 133 1 -2.66 -3.41 1.9 0.094 132
 134 1 -2.61 -3.56 0.65 0.565 131
 135 1 -3.23 -3.14 0.32 0.182 134
 136 1 -3.32 -3.3 0.4 0.099 135
 137 1 -3.47 -3.36 0.48 0.118 136
 138 1 -3.57 -3.37 0.49 0.079 137
 139 1 -2.59 -3.62 0.55 0.602 134
 140 1 -2.43 -3.99 0.24 0.515 139
 141 1 -2.33 -4.18 0.11 0.503 140
 142 1 -1.8 -4.76 0 0.289 141
 143 1 -1.68 -4.86 0 0.383 142
 144 1 -1.55 -4.94 0.03 0.382 143
 145 1 -2.64 -3.61 0.55 0.565 139
 146 1 -3.55 -3.53 0.93 0.109 145
 147 1 -3.53 -3.72 1.02 0.111 146
 148 1 -2.69 -3.6 0.53 0.565 145
 149 1 -2.49 -3.71 0.66 0.52 148
 150 1 -2.54 -3.27 -0.14 0.133 1
 151 1 -2.51 -3.23 0 0.046 150
 152 1 -1.28 -3.48 2.35 0.542 1
 153 1 -2.02 -3.05 2.36 0.293 152
 154 1 -2.21 -2.9 2.52 0.214 153
 155 1 -2.38 -2.77 2.62 0.202 154
 156 1 -2.61 -2.88 2.71 0.189 155
 157 1 -2.53 -2.57 2.8 0.092 156
 158 1 -2.7 -2.54 2.79 0.077 157
 159 1 -2.55 -3.18 2.58 0.125 156
 160 1 -2.47 -3.27 2.69 0.000125 159
 161 1 -2.8 -3.15 -0.64 0.223 1
 162 1 -2.83 -2.97 -0.8 0.253 161
 163 1 -2.84 -2.7 -0.85 0.131 162
 164 1 -2.93 -2.72 -0.75 0.112 163
 165 1 -2.82 -2.94 -0.91 0.25 162
 166 1 -2.94 -3.09 -1.03 0.181 165
 167 1 -2.91 -3.17 -1.11 0.132 166
 168 1 -4.38 -3.98 0.47 0.145 1
 169 1 -4.38 -4 0.28 0.234 168
 170 1 -3.54 -2.39 0.47 0.118 1
 171 1 -3.47 -2.5 0.52 0.098 170
 172 1 -2.08 -3.83 -1.7 0.164 1
 173 1 1.09 -2.38 3.07 0.107 1
 174 1 0.97 -2.46 2.99 0.123 173
 175 1 0.98 -2.69 3.06 0.081 174
 176 1 1.03 -2.86 3.11 0.113 175
 177 1 1.08 -2.96 3.07 0.114 176
 178 1 -3.69 -2.07 -0.02 0.093 1
 179 1 -3.77 -2.12 -0.06 0.109 178
 180 1 -3.48 -3.82 -0.72 0.086 1
 181 1 -3.4 -3.64 -0.77 0.105 180
 182 1 -3.41 -3.56 -0.86 0.079 181
 183 1 -4.19 -4.31 1.59 0.258 1
 184 1 -4.18 -4.51 1.49 0.187 183
 185 1 -4.19 -4.75 1.29 0.075 184
 186 1 -4.7 -3.67 -0.23 0.251 1
 187 1 -4.65 -3.79 -0.26 0.314 186
 188 1 -4.71 -3.66 -0.53 0.000125 187
 189 1 -3.62 -0.57 2.01 0.135 1
 190 1 -5.1 -2.57 0.92 0.108 1
 191 1 -5.12 -2.49 0.99 0.096 190
 192 1 -5.06 -2.41 1 0.048 191
 193 1 -4.67 0.54 1.86 0.099 1
 194 1 -4.81 0.7 1.85 0.127 193
 195 1 5.18 0.05 0.18 0.164 1
 196 1 5.31 0.18 0.07 0.117 195
 197 1 -4.81 -0.06 1.8 0.108 1
 198 1 -4.84 -0.05 1.67 0.148 197
 199 1 -4.79 -0.05 1.54 0.11 198
 200 1 5.46 -0.59 0.43 0.218 1
 201 1 5.5 -0.7 0.47 0.17 200
 202 1 5.6 -0.72 0.41 0.18 201
 203 1 -3.54 -2.37 2.8 0.079 1
 204 1 -3.63 -2.37 2.87 0.072 203
 205 1 -3.65 -2.35 3.01 0.114 204
 206 1 -3.67 -2.29 3.12 0.128 205
 207 1 -3.76 -2.25 3.32 0.082 206
 208 1 4.2 -0.56 0.75 0.271 1
 209 1 4.11 -0.84 0.68 0.064 208
 210 1 -4.77 -0.39 2.16 0.201 1
 211 1 -4.66 -0.08 2.22 0.075 210
 212 1 5.09 -0.71 0.29 0.11 1
 213 1 -4.27 0.16 2.12 0.12 1
 214 1 -4.16 0.12 2.16 0.064 213
 215 1 4.3 -0.17 -0.94 0.115 1
 216 1 -3.83 -0.43 2.31 0.095 1
 217 1 -3.83 -0.33 2.32 0.079 216
 218 1 -4.29 -0.08 1.07 0.15 1
 219 1 -4.16 -0.04 0.94 0.183 218
 220 1 -0.94 1.09 3.78 0.132 1
 221 1 -0.92 1.18 3.74 0.075 220
 222 1 4.62 -0.1 0.04 0.086 1
 223 1 4.69 -0.09 -0.03 0.095 222
 224 1 5.31 0.3 -0.15 0.112 1
 225 1 5.47 0.36 -0.12 0.154 224
 226 1 5.69 0.42 -0.17 0.122 225
 227 1 5.84 0.4 -0.17 0.123 226
 228 1 5.91 0.48 -0.24 0.075 227
 229 1 6.05 0.28 -0.12 0.146 228
 230 1 6.09 0.25 -0.23 0.102 229
 231 1 6.12 0.2 -0.36 0.000125 230
 232 1 4.88 -0.58 1.01 0.187 1
 233 1 5.03 -0.73 1.08 0.074 232
 234 1 0.53 -4.36 2.14 0.092 1
 235 1 0.52 -4.47 2.11 0.094 234
 236 1 0.3 -4.53 2.09 0.131 235
 237 1 0.15 -4.33 2.15 0.081 236
 238 1 0.05 -4.23 2.19 0.061 237
 239 1 0.23 -4.68 2.14 0.107 236
 240 1 0.16 -4.77 2.17 0.114 239
 241 1 0.05 -4.92 2.23 0.107 240
 242 1 0.03 -5.1 2.2 0.076 241
 243 1 1.13 -4.72 1.07 0.116 1
 244 1 1.13 -4.75 0.93 0.084 243
 245 1 1.14 -4.8 0.81 0.086 244
 246 1 1.14 -4.74 0.72 0.072 245
 247 1 0.39 -5.14 1.67 1.181 1
 248 1 0.45 -5.29 1.75 0.957 247
 249 1 0.67 -5.32 1.7 0.624 248
 250 1 0.76 -5.37 1.62 0.467 249
 251 1 0.97 -5.44 1.5 0.239 250
 252 1 1.3 -4.85 1.46 0.089 247
 253 1 1.29 -4.85 1.59 0.071 252
 254 1 1.37 -4.8 1.71 0.115 253
 255 1 1.15 -4.83 1.8 0.107 254
 256 1 1.08 -4.91 1.9 0.114 255
 257 1 1.57 -4.66 1.68 0.127 254
 258 1 1.68 -4.72 1.73 0.116 257
 259 1 1.8 -4.63 1.83 0.093 258
 260 1 1.87 -4.52 1.9 0.072 259
 261 1 -0.5 -4.76 2.36 0.217 1
 262 1 -0.55 -4.61 2.45 0.098 261
 263 1 -0.58 -4.56 2.59 0.13 262
 264 1 -0.62 -4.32 2.45 0.15 263
 265 1 -0.6 -4.35 2.34 0.062 264
 266 1 -0.52 -4.47 2.68 0.122 263
 267 1 -0.53 -4.45 2.79 0.000125 266
 268 1 -0.36 -4.96 0.91 0.054 1
 269 1 -0.27 -5 1 0.078 268
 270 1 -0.14 -5.01 1.07 0.102 269
 271 1 0.06 -4.87 1.12 0.121 270
 272 1 0.13 -4.72 1.16 0.07 271
 273 1 -1.11 -5.1 0.28 0.286 1
 274 1 -1.16 -5.03 0.1 0.234 273
 275 1 -1.23 -4.91 0.04 0.326 274
 276 1 -0.9 -4.36 0.07 0.123 275
 277 1 -0.91 -4.28 0.29 0.261 276
 278 1 -0.92 -4.02 0.51 0.109 277
 279 1 -1.08 -4.01 0.54 0.124 278
 280 1 -1.17 -4.01 0.6 0.084 279
 281 1 -0.83 -4.33 0.45 0.119 277
 282 1 -0.72 -4.27 0.69 0.000125 281
 283 1 -0.79 -4.36 0.53 0.119 281
 284 1 -0.93 -4.29 -0.27 0.105 283
 285 1 -1.02 -4.25 -0.32 0.000125 284
 286 1 -0.75 -4.38 0.61 0.119 283
 287 1 -0.29 -4.85 0.47 0.249 1
 288 1 -0.01 -4.77 0.33 0.173 287
 289 1 0.1 -4.66 0.24 0.076 288
 290 1 -2.82 -3.77 1.5 0.359 1
 291 1 -2.71 -3.76 1.51 0.324 290
 292 1 -2.51 -3.84 1.49 0.281 291
 293 1 -2.34 -3.84 1.42 0.317 292
 294 1 -2.21 -3.82 1.42 0.349 293
 295 1 -2.12 -3.81 1.49 0.384 294
 296 1 -2.31 -3.42 1.85 0.141 295
 297 1 -2.31 -3.36 1.96 0.118 296
 298 1 -1.93 -3.88 1.34 0.356 295
 299 1 -1.78 -3.97 1.25 0.348 298
 300 1 -1.96 -4.35 0.81 0.756 299
 301 1 -1.67 -4.12 1.09 0.463 300
 302 1 -1.6 -3.85 1.52 0.179 301
 303 1 -1.58 -3.68 1.65 0.073 302
 304 1 -1.58 -4.45 0.7 0.263 301
 305 1 -1.39 -4.58 0.77 0.127 304
 306 1 -1.29 -4.69 0.88 0.104 305
 307 1 -1.11 -4.81 0.93 0.093 306
 308 1 -1.01 -4.87 0.92 0.000125 307
 309 1 -2.38 -4.74 0.32 0.394 300
 310 1 -2.47 -4.69 0.38 0.39 309
 311 1 -2.61 -4.61 0.39 0.407 310
 312 1 -2.86 -4.55 0.33 0.38 311
 313 1 -2.91 -4.47 0.45 0.356 312
 314 1 -3.09 -4.28 0.4 0.389 313
 315 1 -2.91 -4.32 0.65 0.268 314
 316 1 -2.94 -4.24 0.77 0.196 315
 317 1 -3.56 -4.26 0.28 0.094 314
 318 1 -3.49 -4.37 0.31 0.086 317
 319 1 -3.45 -4.47 0.38 0.132 318
 320 1 -3.46 -4.57 0.44 0.101 319
 321 1 -3.55 -4.68 0.46 0.096 320
 322 1 -3.46 -4.75 0.49 0.086 321
 323 1 -2.76 -4.65 0.68 0.162 313
 324 1 -2.67 -4.68 0.97 0.097 323
 325 1 -2.68 -4.67 1.07 0.000125 324
 326 1 -1.4 1.1 -4.25 0.212 1
 327 1 -1.78 0.77 -4.06 0.291 1
 328 1 -1.87 0.52 -3.78 0.196 327
 329 1 -1.45 0.75 -4.18 0.353 328
 330 1 -0.97 0.21 -4.88 0.104 1
 331 1 -4.35 0.72 -0.76 0.352 1
 332 1 -4.52 0.71 -0.29 0.000125 331
 333 1 -4.59 1.37 -1.49 0.181 1
 334 1 -4.6 1.41 -1.59 0.159 333
 335 1 -4.59 1.51 -1.66 0.115 334
 336 1 -4.3 0.29 -1.16 0.103 1
 337 1 -4.11 0.28 -1.13 0.114 336
 338 1 -3.89 0.54 -1.52 0.17 1
 339 1 -3.7 0.69 -1.74 0.039 338
 340 1 -0.27 0.55 -4.81 0.111 1
 341 1 -2.07 4.14 0.01 0.225 1
 342 1 -2.08 4.15 0.13 0.178 341
 343 1 -2.08 4.04 -0.06 0.000125 342
 344 1 2.39 4.52 1.53 0.529 1
 345 1 2.3 4.38 1.49 0.533 344
 346 1 1.61 4.44 1.5 0.106 345
 347 1 1.55 4.53 1.35 0.149 346
 348 1 1.45 4.58 1.23 0.112 347
 349 1 2.43 4.41 1.42 0.425 345
 350 1 2.41 4.58 1.23 0.308 349
 351 1 1.7 3.75 1.75 0.094 1
 352 1 2.25 4.08 1.72 0.024 1
 353 1 2.3 4 1.65 0.046 352
 354 1 -3.38 3.5 -0.41 0.191 1
 355 1 -3.5 3.8 -0.56 0.304 354
 356 1 -1.44 4.5 -0.4 0.432 1
 357 1 -1.28 4.39 -0.52 0.29 356
 358 1 -1.12 4.46 -0.48 0.287 357
 359 1 -1.06 4.7 -0.45 0.199 358
 360 1 -1.09 4.78 -0.55 0.159 359
 361 1 -1.06 4.92 -0.62 0.126 360
 362 1 -0.98 4.94 -0.75 0.097 361
 363 1 -4.61 2.44 0.21 0.135 1
 364 1 -4.49 2.34 0.17 0.064 363
 365 1 -0.54 4.33 -0.85 0.487 1
 366 1 -0.93 4.42 -1.56 0.113 365
 367 1 -0.78 4.14 -1.03 0.396 365
 368 1 -0.94 4 -0.96 0.191 367
 369 1 -0.97 4.08 -0.81 0.071 368
 370 1 -1.08 4 -0.75 0.08 369
 371 1 -1.12 3.89 -0.79 0.000125 370
 372 1 -0.83 4.1 -1.07 0.396 367
 373 1 -1.19 3.82 -1.3 0.291 372
 374 1 -1.29 3.85 -1.37 0.183 373
 375 1 -1.51 3.93 -1.42 0.149 374
 376 1 -1.61 3.95 -1.47 0.148 375
 377 1 -1.73 3.88 -1.56 0.148 376
 378 1 -1.82 3.79 -1.62 0.183 377
 379 1 -0.89 4.05 -1.12 0.396 372
 380 1 -0.23 4.16 -0.21 0.267 379
 381 1 -0.15 4.24 -0.19 0.188 380
 382 1 -0.03 4.33 -0.11 0.099 381
 383 1 -0.65 4.91 -1.33 0.47 1
 384 1 -0.7 5.3 -0.54 0.225 383
 385 1 -4.39 2.2 -0.32 0.451 1
 386 1 -4.09 1.82 -0.25 0.16 385
 387 1 -4.09 1.73 -0.11 0.11 386
 388 1 -4.48 1.96 0.13 0.174 1
 389 1 -4.32 1.85 0.01 0.103 388
 390 1 -4.24 1.86 0.08 0.000125 389
 391 1 -4.52 1.84 0.15 0.189 388
 392 1 -4.56 1.74 0.18 0.187 391
 393 1 -2.22 4.44 -0.01 0.12 1
 394 1 -2.34 4.37 0.06 0.094 393
 395 1 -1.87 4.22 -0.63 0.688 1
 396 1 -1.54 3.79 -0.98 0.08 395
 397 1 -3.82 3.31 -0.57 0.13 1
 398 1 -3.63 3.29 -0.8 0.107 397
 399 1 -3.8 3.36 -0.91 0.091 398
 400 1 -4.48 4.19 -1.89 0.139 1
 401 1 -4.39 4.25 -1.91 0.107 400
 402 1 -4.83 4.29 -1.9 0.1 1
 403 1 -4.88 4.4 -1.96 0.101 402
 404 1 0.82 3.44 -3.83 0.131 1
 405 1 0.82 3.52 -3.76 0.185 404
 406 1 0.91 3.43 -3.52 0.256 405
 407 1 1.02 3.31 -3.47 0.218 406
 408 1 1.41 3.2 -3.58 0.089 407
 409 1 0.89 3.76 -3.6 0.088 406
 410 1 0.72 3.99 -3.49 0.202 409
 411 1 0.6 3.97 -3.41 0.158 410
 412 1 1.16 5.47 0.88 0.265 1
 413 1 1.1 5.66 0.8 0.262 412
 414 1 0.97 5.5 1.01 0.078 413
 415 1 0.92 5.36 1.02 0.07 414
 416 1 1.09 5.92 0.55 0.151 413
 417 1 1.08 6 0.45 0.127 416
 418 1 0.92 6.1 0.45 0.06 417
 419 1 0.19 4.67 0.11 0.115 1
 420 1 -0.01 5.05 0.23 0.304 419
 421 1 0 5.25 0.16 0.217 420
 422 1 0.02 5.38 0.16 0.149 421
 423 1 0.02 5.52 0.11 0.159 422
 424 1 -0.03 5.64 0 0.196 423
 425 1 -0.2 5.75 -0.15 0.104 424
 426 1 -0.17 5.13 0.21 0.319 420
 427 1 0.11 4.83 0.56 0.126 426
 428 1 0.22 4.78 0.7 0.14 427
 429 1 -0.4 5.27 0.14 0.307 426
 430 1 -0.49 5.4 0.08 0.325 429
 431 1 -0.5 4.94 0.34 0.276 430
 432 1 -0.52 5.42 0.34 0.474 431
 433 1 -0.54 5.64 0.07 0.293 432
 434 1 -0.7 5.41 -0.03 0.000125 433
 435 1 -0.56 5.23 0.45 0.322 432
 436 1 -0.65 4.94 0.68 0.308 435
 437 1 -0.65 4.82 0.81 0.326 436
 438 1 -0.74 4.88 0.96 0.263 437
 439 1 -0.01 4.9 1.03 0.247 438
 440 1 -0.11 4.66 0.96 0.221 439
 441 1 -0.11 4.53 1 0.318 440
 442 1 -0.56 4.34 0.99 0.142 441
 443 1 -0.62 4.23 0.94 0.178 442
 444 1 -0.44 4.14 0.92 0.103 443
 445 1 -0.32 4.08 0.99 0.09 444
 446 1 -0.33 3.95 1 0.131 445
 447 1 -0.18 4.04 1.17 0.091 446
 448 1 -0.17 4.08 1.27 0.076 447
 449 1 -0.12 4.23 1.29 0.093 448
 450 1 0.29 4.89 1.14 0.157 441
 451 1 0.4 4.86 1.24 0.14 450
 452 1 0.48 4.74 1.35 0.112 451
 453 1 -0.15 5.3 0.96 0.153 439
 454 1 0.05 5.36 0.9 0.199 453
 455 1 0.15 5.22 0.86 0.175 454
 456 1 0.13 5.02 0.83 0.221 455
 457 1 0.13 4.89 0.78 0.203 456
 458 1 0.31 5.45 1.01 0.202 454
 459 1 0.22 5.81 0.99 0.058 458
 460 1 0.11 5.88 1.06 0.125 459
 461 1 0 5.8 1.18 0.111 460
 462 1 0.03 5.61 1.26 0.08 461
 463 1 0.05 5.5 1.27 0.094 462
 464 1 -0.58 5.14 0.51 0.322 435
 465 1 -0.42 6.02 0.22 0.231 464
 466 1 -0.44 6.33 0.24 0.144 465
 467 1 -0.43 6.44 0.33 0.146 466
 468 1 -0.37 6.44 0.43 0.087 467
 469 1 -0.25 4.02 -2.51 0.265 1
 470 1 -0.42 4.19 -2.84 0.371 469
 471 1 -0.25 4.24 -2.69 0.151 470
 472 1 -0.2 4.33 -2.69 0.125 471
 473 1 -0.23 4.47 -2.71 0.08 472
 474 1 -0.61 4.58 -3.11 0.319 470
 475 1 -0.41 4.66 -3.49 0.07 474
 476 1 0.32 6.08 0.04 0.09 1
 477 1 0.17 6.13 0.06 0.256 476
 478 1 0.43 6.47 0.08 0.081 477
 479 1 0.48 6.55 0 0.084 478
 480 1 0.14 6 -0.03 0.178 477
 481 1 0.1 6.22 -0.16 0.107 480
 482 1 0 6.19 -0.17 0.000125 481
 483 1 0.12 5.88 -0.14 0.178 480
 484 1 -0.02 5.47 -0.42 0.048 483
 485 1 0.09 5.8 -0.23 0.178 483
 486 1 0.16 6 -0.02 0.142 485
 487 1 0.05 5.94 0.17 0.113 486
 488 1 -0.07 5.99 0.18 0.000125 487
 489 1 0.15 5.88 -0.13 0.142 486
 490 1 -0.9 4.97 -2.82 0.119 1
 491 1 -0.98 5.16 -2.58 0.213 490
 492 1 -0.96 5.36 -2.52 0.163 491
 493 1 -0.87 5.28 -2.61 0.105 492
 494 1 -1.11 5.13 -2.43 0.195 491
 495 1 -1.27 5.22 -2.35 0.251 494
 496 1 -1.36 4.94 -2.15 0.245 495
 497 1 -1.49 5.31 -2.07 0.09 496
 498 1 -1.61 5.41 -2.05 0.128 497
 499 1 -1.34 4.77 -2.15 0.161 496
 500 1 -1.26 4.52 -2.22 0.109 499
 501 1 -1.18 4.41 -2.26 0.066 500
 502 1 -1.33 4.69 -2.14 0.161 499
 503 1 -1.51 4.92 -2.01 0.147 502
 504 1 -1.7 5.15 -1.93 0.183 503
 505 1 -1.32 4.61 -2.14 0.161 502
 506 1 1.8 2.08 -0.99 0.206 1
 507 1 -0.19 1.49 -1.69 3.796 506
 508 1 -0.5 1.57 -1.7 3.871 507
 509 1 -0.44 1.8 -1.39 3.842 508
 510 1 -1.62 4.13 0.58 0.105 509
 511 1 -1.6 4.34 0.67 0.134 510
 512 1 -1.46 4.6 0.74 0.152 511
 513 1 -1.37 4.67 0.78 0.146 512
 514 1 -1.23 4.8 0.85 0.164 513
 515 1 -1.27 4.89 0.93 0.052 514
 516 1 4.58 2.86 -0.56 0.099 508
 517 1 -2 2.08 -3.75 0.413 1
 518 1 -1.93 2.1 -3.94 0.253 517
 519 1 -2.15 1.97 -3.83 0.218 518
 520 1 -2.18 2.11 -3.86 0.189 519
 521 1 -2.26 2.11 -3.93 0.107 520
 522 1 -0.02 0.58 -4.67 0.096 1
 523 1 -1.29 0 -3.99 0.229 1
 524 1 -1.33 0.33 -4.35 0.075 523
 525 1 0.1 0.1 -0.23 4.295 1
 526 1 0.01 0.3 -0.31 4.272 525
 527 1 -0.03 0.49 -0.31 4.234 526
 528 1 -0.31 0.66 -0.39 4.157 527
 529 1 -1.18 0.9 -0.73 3.904 528
 530 1 -4.18 0.31 0.33 0.071 529
 531 1 -4.34 0.4 0.31 0.071 530
 532 1 -1.01 1.13 -0.94 4.12 529
 533 1 -0.5 1.22 -1.33 3.983 532
 534 1 -0.42 1.25 -2.01 3.599 533
 535 1 -1.3 1.63 -4.57 0.233 534
 536 1 -1.23 1.29 -4.61 0.000125 535
 537 1 -0.06 2.05 -1.55 3.682 1
 538 1 -0.07 2.25 -1.32 3.879 537
 539 1 0.15 2.41 -1.55 3.596 538
 540 1 0 2.66 -1.3 3.499 539
 541 1 -0.31 2.86 -1.2 3.455 540
 542 1 -4.1 1.82 -1.23 0.12 541
 543 1 -4.24 1.86 -1.19 0.111 542
 544 1 -0.19 3 -1.32 3.28 541
 545 1 -0.18 3.3 -1.06 3.234 544
 546 1 -0.48 3.41 -0.85 3.556 545
 547 1 -0.44 3.63 -0.63 3.61 546
 548 1 -0.7 3.71 -0.76 3.574 547
 549 1 -0.43 3.89 -0.89 3.4 548
 550 1 0.72 4.92 1.04 0.111 549
 551 1 0.76 5.07 1.06 0.025 550
 552 1 -0.38 -4.4 1.52 2.208 1
 553 1 -0.56 -4.45 1.65 2.069 552
 554 1 0 -4.57 1.78 1.52 553
 555 1 -1.08 -4.16 1.98 0.313 554
 556 1 -0.55 -4.28 2.01 0.129 555
 557 1 -0.43 -4.23 2.02 0.227 556
 558 1 -0.39 -4.35 1.77 0.13 557
 559 1 -0.51 -4.28 1.7 0.245 558
 560 1 -0.59 -4.18 1.68 0.296 559
 561 1 -0.68 -4.03 1.76 0.413 560
 562 1 -0.86 -3.97 1.77 0.429 561
 563 1 -0.97 -4.01 1.68 0.392 562
 564 1 -1.09 -3.91 1.69 0.294 563
 565 1 -1.18 -3.79 1.72 0.204 564
 566 1 -1.27 -3.74 1.73 0.167 565
 567 1 -0.41 -3.96 2.25 0.136 557
 568 1 -0.46 -3.8 2.38 0.127 567
 569 1 -0.56 -3.64 2.23 0.105 568
 570 1 -0.56 -3.52 2.3 0.000125 569
 571 1 -0.52 4.13 -0.91 2.865 1
 572 1 -0.18 4.24 -2.04 0.21 571
 573 1 -0.58 4.33 -0.77 2.969 572
 574 1 -0.75 4.65 -0.61 2.841 573
 575 1 -0.44 5.91 -1.01 0.233 574
 576 1 -0.6 5.88 -1.17 0.194 575
 577 1 -0.76 5.77 -1.09 0.121 576
 578 1 -0.85 5.82 -0.99 0.17 577
 579 1 -0.9 5.82 -0.89 0.124 578
 580 1 -0.59 5.86 -1.3 0.196 576
 581 1 -0.52 5.74 -1.5 0.291 580
 582 1 -0.95 6.16 -1.71 0.257 581
 583 1 -0.89 6.08 -1.77 0.217 582
 584 1 -0.62 5.89 -1.92 0.249 583
 585 1 -0.55 5.72 -1.76 0.177 584
 586 1 -0.58 5.71 -1.58 0.173 585
 587 1 -0.59 5.91 -2.07 0.212 584
 588 1 -0.45 6.11 -2.17 0.163 587
 589 1 -0.59 6.1 -2.27 0.211 588
 590 1 -0.83 5.99 -2.18 0.17 589
 591 1 -0.79 5.77 -2.19 0.000125 590
 592 1 -0.67 4.7 -0.7 2.926 574
 593 1 0 4.32 -3.87 0.188 592
 594 1 0.05 4.15 -3.76 0.233 593
 595 1 -0.05 4.2 -3.58 0.31 594
 596 1 0.42 3.89 -3.81 0.111 595
 597 1 0.64 3.99 -3.81 0.044 596
 598 1 -0.19 4.2 -3.56 0.207 595
 599 1 -0.4 4.17 -3.59 0.000125 598
 600 1 0.24 4.06 -3.52 0.2 598
 601 1 0.25 3.89 -3.45 0.118 600
 602 1 -0.74 4.84 -0.7 2.907 592
 603 1 -0.91 4.97 -0.76 2.851 602
 604 1 -0.72 5.21 -0.79 2.761 603
 605 1 -2.84 5.08 -1.1 0.526 604
 606 1 -2.71 5.77 -0.93 0.209 605
 607 1 -2.33 6.2 -1.22 0.319 606
 608 1 -2.31 6.07 -1.25 0.25 607
 609 1 -2.28 5.96 -1.23 0.196 608
 610 1 -2.31 5.81 -1.26 0.138 609
 611 1 -2.48 6.52 -1.37 0.458 607
 612 1 -2.84 6.86 -1.28 0.078 611
 613 1 -2.9 6.95 -1.24 0.075 612
 614 1 -2.63 6.75 -1.5 0.615 611
 615 1 -2.69 7.02 -1.78 0.661 614
 616 1 -2.68 7.33 -2.24 0.571 615
 617 1 -2.48 7.22 -2.19 0.608 616
 618 1 -2 6.84 -1.64 0.218 617
 619 1 -2.15 7.11 -1.62 0.13 618
 620 1 -2.28 7.13 -1.59 0.109 619
 621 1 -2.33 7.2 -2.37 0.346 617
 622 1 -2.19 7.05 -2.29 0.232 621
 623 1 -2.5 5.47 -1.28 0.36 605
 624 1 -2.34 5.54 -1.44 0.339 623
 625 1 -2.48 5.84 -1.54 0.523 624
 626 1 -2.18 5.99 -1.72 0.537 625
 627 1 -2.54 5.8 -1.59 0.177 626
 628 1 -2.41 6.32 -1.98 0.482 627
 629 1 -2.22 6.26 -1.95 0.08 628
 630 1 -2.56 6.38 -1.93 0.507 626
 631 1 -2.87 6.33 -2.08 0.165 630
 632 1 -3.14 6.22 -1.58 0.355 625
 633 1 -3.26 6.17 -1.6 0.312 632
 634 1 -3.39 6.17 -1.66 0.225 633
 635 1 -3.54 5.99 -1.79 0.165 634
 636 1 -0.45 5.44 -0.76 2.766 604
 637 1 -0.53 5.6 -0.9 2.653 636
 638 1 -0.56 5.75 -0.8 2.675 637
 639 1 -0.37 6 -0.69 2.542 638
 640 1 -0.44 6.17 -0.95 2.528 639
 641 1 -0.3 6.44 -0.78 2.477 640
 642 1 -0.55 6.57 -0.85 2.515 641
 643 1 -0.57 6.69 -0.94 2.56 642
 644 1 -2.4 5.96 -1.94 0.138 643
 645 1 -2.48 6.45 -1.99 0.437 644
 646 1 -2.67 6.63 -2.16 0.298 645
 647 1 -2.59 6.78 -2.21 0.302 646
 648 1 -2.09 6.74 -2.53 0.453 647
 649 1 -1.89 6.47 -2.6 0.255 648
 650 1 -2.11 6.41 -2.53 0.203 649
 651 1 -2.41 6.44 -2.48 0.15 650
 652 1 -2.42 6.32 -2.34 0.072 651
 653 1 -2.12 6.78 -2.57 0.523 648
 654 1 -2.37 6.84 -2.8 0.29 653
 655 1 -2.06 6.91 -2.94 0.283 654
 656 1 -2.54 7.19 -3.05 0.398 655
 657 1 -2.55 7.35 -3.17 0.431 656
 658 1 -3.09 8 -3.36 0.126 657
 659 1 -3.21 7.92 -3.42 0.000125 658
 660 1 -2.59 7.49 -3.33 0.461 657
 661 1 -2.84 7.71 -3.52 0.201 660
 662 1 -2.42 7.47 -3.53 0.319 661
 663 1 -2.69 8.34 -3.51 0.157 660
 664 1 -2.63 8.48 -3.53 0.038 663
 665 1 -2.56 8.56 -3.54 0.048 664
 666 1 -2.45 8.64 -3.53 0.095 665
 667 1 -2.31 8.63 -3.51 0.12 666
 668 1 -2.18 8.67 -3.49 0.074 667
 669 1 -2.74 6.93 -2.69 0.201 654
 670 1 -3.08 7.04 -2.88 0.224 669
 671 1 -3.4 7.04 -2.91 0.235 670
 672 1 -3.51 7.03 -2.92 0.19 671
 673 1 -2.15 6.82 -2.62 0.523 653
 674 1 -1.37 6.74 -3.13 0.081 673
 675 1 -1.34 6.86 -3.19 0.113 674
 676 1 -1.3 6.94 -3.29 0.108 675
 677 1 -1.27 7.02 -3.33 0.062 676
 678 1 -0.55 6.91 -0.89 2.406 643
 679 1 -0.57 7.13 -0.83 2.413 678
 680 1 -0.5 7.36 -0.83 2.369 679
 681 1 -0.46 7.53 -0.8 2.352 680
 682 1 -0.49 7.72 -0.79 2.346 681
 683 1 -0.61 7.86 -0.9 2.34 682
 684 1 -0.57 8.05 -0.94 2.403 683
 685 1 -0.57 8.22 -0.9 2.324 684
 686 1 -0.66 8.38 -0.95 2.308 685
 687 1 -0.6 8.57 -1 2.347 686
 688 1 -0.67 8.72 -1.02 2.327 687
 689 1 -0.72 8.85 -1.24 2.422 688
 690 1 -0.72 9.02 -1.14 2.333 689
 691 1 -0.74 9.19 -1.1 2.234 690
 692 1 -0.92 9.24 -1.37 2.353 691
 693 1 -0.98 9.36 -1.42 2.18 692
 694 1 -0.86 9.57 -1.36 2.193 693
 695 1 -0.67 9.83 -1.19 2.131 694
 696 1 -0.69 9.97 -1.2 2.055 695
 697 1 -0.6 10.19 -1.21 2.064 696
 698 1 -0.65 10.38 -1.26 1.99 697
 699 1 -0.63 10.6 -1.23 1.925 698
 700 1 -0.77 10.75 -1.35 1.989 699
 701 1 -0.88 10.88 -1.53 1.907 700
 702 1 -0.67 11.16 -1.35 1.902 701
 703 1 -0.68 11.33 -1.35 1.847 702
 704 1 -0.69 11.58 -1.4 1.851 703
 705 1 -0.74 11.75 -1.41 1.687 704
 706 1 -0.58 12 -1.36 1.713 705
 707 1 -0.49 12.19 -1.32 1.729 706
 708 1 -0.35 12.41 -1.24 1.762 707
 709 1 -0.46 12.55 -1.33 1.633 708
 710 1 -0.49 12.72 -1.4 1.625 709
 711 1 -0.33 12.96 -1.36 1.682 710
 712 1 -0.42 13.1 -1.51 1.619 711
 713 1 -0.46 13.21 -1.66 1.593 712
 714 1 -0.21 13.47 -1.5 1.527 713
 715 1 -0.27 13.63 -1.64 1.51 714
 716 1 -0.16 13.8 -1.59 1.513 715
 717 1 -0.13 14.03 -1.57 1.519 716
 718 3 -0.11 14.3 -1.47 1.438 717
 719 3 -0.05 14.47 -1.44 1.449 718
 720 3 -0.13 14.56 -1.56 1.411 719
 721 3 -0.2 14.77 -1.6 1.253 720
 722 3 -0.19 14.87 -1.66 1.257 721
 723 3 -0.44 14.97 -1.93 1.162 722
 724 3 -0.5 15.13 -2.02 1.205 723
 725 3 -0.49 15.26 -2.07 1.112 724
 726 3 -0.53 15.44 -2.18 1.133 725
 727 3 -0.67 15.54 -2.37 1.236 726
 728 3 -0.77 15.61 -2.51 1.198 727
 729 3 -0.78 15.69 -2.65 1.176 728
 730 3 -0.56 16.05 -2.29 1.167 729
 731 3 -0.57 16.19 -2.41 1.125 730
 732 3 -0.36 16.51 -2.23 1.14 731
 733 3 -0.32 16.66 -2.34 1.122 732
 734 3 -0.28 16.8 -2.43 1.086 733
 735 3 -0.22 17 -2.43 1.035 734
 736 3 -0.09 17.25 -2.41 0.949 735
 737 3 -0.04 17.45 -2.47 0.877 736
 738 3 0 17.62 -2.54 0.95 737
 739 3 0.05 17.8 -2.57 0.956 738
 740 3 0.01 17.98 -2.63 0.92 739
 741 3 0 18.18 -2.69 0.893 740
 742 3 0 18.29 -2.79 0.893 741
 743 3 0 18.44 -2.87 0.922 742
 744 3 0.04 18.67 -2.89 0.879 743
 745 3 -0.06 18.73 -3.1 0.936 744
 746 3 -0.06 18.7 -3.3 0.976 745
 747 3 0.04 19.04 -3.26 0.965 746
 748 3 0.05 19.19 -3.34 0.945 747
 749 3 0.02 19.17 -3.55 0.817 748
 750 3 -0.02 19.37 -3.61 0.824 749
 751 3 -0.03 19.7 -3.58 0.926 750
 752 3 -0.02 19.9 -3.63 0.923 751
 753 3 -0.14 20.11 -3.68 0.975 752
 754 3 -0.19 20.34 -3.69 0.938 753
 755 3 -0.27 20.58 -3.68 0.952 754
 756 3 -0.56 20.79 -3.74 0.953 755
 757 3 -0.57 20.99 -3.79 0.839 756
 758 3 -0.66 21.28 -3.79 0.92 757
 759 3 -0.68 21.47 -3.82 0.934 758
 760 3 -0.74 21.56 -3.86 0.868 759
 761 3 -0.76 21.83 -3.91 0.929 760
 762 3 -0.92 22.22 -3.89 0.884 761
 763 3 -0.7 22.13 -4.11 1.025 762
 764 3 -0.81 22.34 -4.13 1.042 763
 765 3 -0.91 22.59 -4.14 1.002 764
 766 3 -0.88 22.77 -4.26 1.03 765
 767 3 -0.94 22.95 -4.27 1.049 766
 768 3 -0.84 23.11 -4.37 1.084 767
 769 3 -0.93 23.32 -4.38 1.063 768
 770 3 -0.93 23.5 -4.42 1.14 769
 771 3 -0.88 23.63 -4.52 1.073 770
 772 3 -0.78 23.68 -4.73 1.015 771
 773 3 -0.74 23.82 -4.81 1.054 772
 774 3 -0.65 23.86 -4.94 1.05 773
 775 3 -0.62 24.08 -4.98 1.064 774
 776 3 -0.5 24.23 -5.16 0.97 775
 777 3 -0.46 24.38 -5.26 0.964 776
 778 3 -0.49 24.53 -5.31 0.98 777
 779 3 -0.44 24.65 -5.43 0.926 778
 780 3 -0.35 24.87 -5.58 0.886 779
 781 3 -0.21 24.96 -5.73 0.877 780
 782 3 -0.15 25.08 -5.82 0.896 781
 783 3 -0.21 25.27 -5.86 0.852 782
 784 3 -0.25 25.41 -5.9 0.801 783
 785 3 -0.28 25.68 -5.93 0.74 784
 786 3 -0.24 25.78 -6.04 0.731 785
 787 3 -0.25 26.02 -6.09 0.726 786
 788 3 -0.23 26.27 -6.12 0.734 787
 789 3 -0.28 26.5 -6.11 0.709 788
 790 3 -0.25 26.73 -6.13 0.703 789
 791 3 -0.19 26.88 -6.16 0.742 790
 792 3 -0.15 27.12 -6.14 0.792 791
 793 3 -0.09 27.26 -6.13 0.817 792
 794 3 0.03 27.5 -6.14 0.84 793
 795 3 0.17 27.8 -5.96 0.122 794
 796 3 0.1 27.91 -5.97 0.095 795
 797 3 0.04 27.7 -6.15 0.872 794
 798 3 0.06 27.93 -6.2 0.891 797
 799 3 0.17 28.13 -6.23 0.866 798
 800 3 0.34 28.42 -6.23 0.861 799
 801 3 0.23 28.56 -6.21 0.841 800
 802 3 0.07 28.83 -6.16 0.717 801
 803 3 0 29.11 -6.11 0.655 802
 804 3 -0.12 29.39 -6.07 0.621 803
 805 3 -0.17 29.58 -6 0.576 804
 806 3 -0.15 29.68 -6.12 0.606 805
 807 3 -0.17 29.86 -6.15 0.61 806
 808 3 -0.24 30.09 -6.14 0.682 807
 809 3 -0.19 30.35 -6.23 0.715 808
 810 3 -0.26 30.55 -6.28 0.716 809
 811 3 -0.31 30.74 -6.38 0.654 810
 812 3 -0.36 30.96 -6.48 0.635 811
 813 3 -0.49 31.15 -6.5 0.646 812
 814 3 -0.57 31.39 -6.57 0.667 813
 815 3 -0.95 31.53 -6.38 0.336 814
 816 3 -1 31.59 -6.47 0.315 815
 817 3 -0.96 31.79 -6.6 0.222 816
 818 3 -0.99 31.92 -6.7 0.184 817
 819 3 -1.1 31.98 -6.75 0.148 818
 820 3 -1.12 32.03 -6.84 0.057 819
 821 3 -0.76 31.58 -6.55 0.696 814
 822 3 -0.78 31.83 -6.65 0.717 821
 823 3 -0.87 32 -6.7 0.725 822
 824 3 -0.91 32.19 -6.78 0.707 823
 825 3 -0.98 32.45 -6.85 0.685 824
 826 3 -1.17 32.59 -6.86 0.706 825
 827 3 -1.22 32.91 -6.95 0.706 826
 828 3 -1.3 33.15 -6.93 0.667 827
 829 3 -1.32 33.33 -6.95 0.649 828
 830 3 -1.4 33.51 -7.03 0.671 829
 831 3 -1.38 33.79 -7.08 0.731 830
 832 3 -1.45 33.94 -7.11 0.763 831
 833 3 -1.52 34.14 -7.17 0.787 832
 834 3 -1.52 34.39 -7.25 0.811 833
 835 3 -1.48 34.72 -7.46 0.801 834
 836 3 -1.41 34.94 -7.43 0.779 835
 837 3 -1.38 35.13 -7.4 0.768 836
 838 3 -1.44 35.24 -7.36 0.786 837
 839 3 -1.36 35.58 -7.36 0.729 838
 840 3 -1.35 35.76 -7.32 0.693 839
 841 3 -1.36 35.93 -7.19 0.651 840
 842 3 -1.34 36.17 -7.15 0.596 841
 843 3 -1.26 36.47 -7.09 0.599 842
 844 3 -1.18 36.75 -7.08 0.591 843
 845 3 -1.25 36.96 -7.04 0.6 844
 846 3 -1.31 37.2 -7.06 0.601 845
 847 3 -1.42 37.36 -7.11 0.599 846
 848 3 -1.35 37.56 -7.1 0.585 847
 849 3 -1.41 37.75 -7.17 0.566 848
 850 3 -1.36 37.97 -7.15 0.567 849
 851 3 -1.35 38.16 -7.23 0.503 850
 852 3 -1.28 38.32 -7.33 0.519 851
 853 3 -1.17 38.57 -7.36 0.518 852
 854 3 -1.18 38.78 -7.42 0.518 853
 855 3 -1.11 38.96 -7.5 0.533 854
 856 3 -1.1 39.24 -7.5 0.526 855
 857 3 -1.11 39.42 -7.55 0.52 856
 858 3 -1.02 39.59 -7.61 0.54 857
 859 3 -0.95 39.8 -7.62 0.534 858
 860 3 -0.91 40.02 -7.62 0.539 859
 861 3 -0.89 40.25 -7.6 0.555 860
 862 3 -0.9 40.5 -7.62 0.627 861
 863 3 -1.08 40.65 -7.71 0.625 862
 864 3 -1.26 40.89 -7.76 0.665 863
 865 3 -1.33 41.06 -7.96 0.71 864
 866 3 -1.35 41.24 -8 0.795 865
 867 3 -1.48 41.42 -8.07 0.888 866
 868 3 -1.36 41.63 -8.11 0.928 867
 869 3 -1.42 41.82 -8.1 0.949 868
 870 3 -1.31 42.09 -8.11 0.991 869
 871 3 -1.23 42.28 -8.18 0.976 870
 872 3 -1.2 42.41 -8.24 0.935 871
 873 3 -1.23 42.5 -8.38 0.91 872
 874 3 -1.16 42.76 -8.39 0.895 873
 875 3 -1.21 42.95 -8.51 0.856 874
 876 3 -1.3 43.06 -8.68 0.839 875
 877 3 -1.14 43.39 -8.61 0.842 876
 878 3 -1.32 43.78 -8.88 0.835 877
 879 3 -1.18 43.95 -8.83 0.818 878
 880 3 -1.3 44.08 -8.92 0.818 879
 881 3 -1.45 44.23 -9 0.764 880
 882 3 -1.67 44.33 -8.94 0.733 881
 883 3 -1.75 44.6 -9.05 0.824 882
 884 3 -1.72 44.9 -9.09 0.816 883
 885 3 -1.81 45.26 -9.19 0.814 884
 886 3 -1.95 45.67 -9.22 0.926 885
 887 3 -1.93 45.88 -9.21 0.877 886
 888 3 -1.79 45.93 -9.14 0.762 887
 889 3 -1.7 46.13 -9.1 0.73 888
 890 3 -1.6 46.36 -9.01 0.688 889
 891 3 -1.52 46.64 -8.97 0.656 890
 892 3 -1.55 46.86 -8.95 0.577 891
 893 3 -1.47 47.05 -8.9 0.562 892
 894 3 -1.34 47.29 -8.81 0.607 893
 895 3 -1.26 47.54 -8.73 0.631 894
 896 3 -1.12 47.87 -8.65 0.674 895
 897 3 -1.15 48.15 -8.69 0.65 896
 898 3 -1.07 48.34 -8.56 0.668 897
 899 3 -0.95 48.62 -8.47 0.704 898
 900 3 -0.9 48.87 -8.4 0.733 899
 901 3 -0.85 49.13 -8.38 0.707 900
 902 3 -0.75 49.42 -8.35 0.665 901
 903 3 -0.6 49.66 -8.32 0.651 902
 904 3 -0.55 49.91 -8.24 0.632 903
 905 3 -0.74 49.84 -8.24 0.196 904
 906 3 -0.78 49.82 -8.35 0.177 905
 907 3 -0.75 49.95 -8.43 0.089 906
 908 3 -0.57 50.09 -8.22 0.608 904
 909 3 -0.62 50.36 -8.26 0.594 908
 910 3 -0.64 50.56 -8.21 0.565 909
 911 3 -0.56 50.97 -8.25 0.598 910
 912 3 -0.53 51.22 -8.21 0.581 911
 913 3 -0.5 51.44 -8.18 0.543 912
 914 3 -0.45 51.68 -8.16 0.562 913
 915 3 -0.49 51.93 -8.05 0.632 914
 916 3 -0.92 51.83 -7.62 0.119 915
 917 3 -0.9 51.97 -7.64 0.125 916
 918 3 -0.84 52.11 -7.63 0.074 917
 919 3 -0.42 52.2 -8.09 0.611 915
 920 3 -0.41 52.37 -8.05 0.611 919
 921 3 -0.26 52.69 -8.06 0.572 920
 922 3 -0.16 52.78 -7.88 0.546 921
 923 3 -0.13 52.97 -7.82 0.514 922
 924 3 -0.08 53.08 -7.7 0.527 923
 925 3 -0.04 53.24 -7.66 0.503 924
 926 3 0.06 53.48 -7.45 0.491 925
 927 3 0.03 53.71 -7.46 0.475 926
 928 3 0.02 53.9 -7.3 0.479 927
 929 3 0.04 54.07 -7.12 0.481 928
 930 3 0.01 54.21 -6.97 0.468 929
 931 3 0.02 54.35 -6.85 0.489 930
 932 3 0.06 54.59 -6.79 0.467 931
 933 3 0.03 54.72 -6.66 0.479 932
 934 3 0.1 54.89 -6.59 0.447 933
 935 3 0.13 55.1 -6.49 0.48 934
 936 3 0.1 55.36 -6.45 0.445 935
 937 3 0.05 55.56 -6.37 0.431 936
 938 3 0 55.72 -6.36 0.477 937
 939 3 -0.08 55.86 -6.27 0.477 938
 940 3 -0.22 56.13 -6.26 0.495 939
 941 3 -0.29 56.35 -6.15 0.518 940
 942 3 -0.37 56.52 -6.12 0.56 941
 943 3 -0.48 56.66 -6.05 0.57 942
 944 3 -0.54 56.79 -5.95 0.56 943
 945 3 -0.59 56.92 -5.85 0.544 944
 946 3 -0.71 57.06 -5.78 0.552 945
 947 3 -0.77 57.17 -5.69 0.55 946
 948 3 -0.82 57.36 -5.61 0.547 947
 949 3 -1.01 57.39 -5.5 0.533 948
 950 3 -1.12 57.53 -5.4 0.528 949
 951 3 -1.21 57.74 -5.32 0.548 950
 952 3 -1.3 57.93 -5.25 0.511 951
 953 3 -1.33 58.02 -5.17 0.515 952
 954 3 -1.39 58.14 -5.1 0.492 953
 955 3 -1.44 58.23 -4.98 0.547 954
 956 3 -1.42 58.29 -4.86 0.467 955
 957 3 -1.57 58.44 -4.9 0.5 956
 958 3 -1.42 58.67 -4.83 0.548 957
 959 3 -1.32 58.9 -4.71 0.534 958
 960 3 -1.39 59.15 -4.69 0.52 959
 961 3 -1.19 59.34 -4.62 0.54 960
 962 3 -1.06 59.59 -4.54 0.537 961
 963 3 -0.97 59.88 -4.46 0.522 962
 964 3 -1.07 60.06 -4.37 0.522 963
 965 3 -1.13 60.26 -4.29 0.545 964
 966 3 -1.14 60.41 -4.17 0.553 965
 967 3 -1.26 60.58 -4.06 0.567 966
 968 3 -1.41 60.74 -3.99 0.516 967
 969 3 -1.46 60.95 -3.9 0.51 968
 970 3 -1.53 61.14 -3.89 0.505 969
 971 3 -1.56 61.32 -3.88 0.493 970
 972 3 -1.71 61.57 -3.85 0.496 971
 973 3 -1.87 61.75 -3.82 0.475 972
 974 3 -1.99 61.89 -3.8 0.463 973
 975 3 -2.04 62.01 -3.73 0.477 974
 976 3 -2.12 62.2 -3.66 0.431 975
 977 3 -2.2 62.3 -3.6 0.478 976
 978 3 -2.27 62.48 -3.54 0.513 977
 979 3 -2.3 62.62 -3.44 0.446 978
 980 3 -2.27 62.76 -3.21 0.456 979
 981 3 -2.28 62.91 -3.07 0.493 980
 982 3 -2.28 63.11 -2.94 0.523 981
 983 3 -2.29 63.26 -2.83 0.527 982
 984 3 -2.28 63.44 -2.7 0.56 983
 985 3 -2.41 63.66 -2.63 0.541 984
 986 3 -2.43 63.77 -2.52 0.545 985
 987 3 -2.49 63.92 -2.44 0.534 986
 988 3 -2.51 64.09 -2.32 0.48 987
 989 3 -2.63 64.22 -2.25 0.492 988
 990 3 -2.61 64.28 -2.05 0.412 989
 991 3 -2.73 64.52 -2 0.466 990
 992 3 -2.82 64.57 -1.95 0.478 991
 993 3 -2.97 64.67 -1.92 0.511 992
 994 3 -3.13 64.85 -1.73 0.611 993
 995 3 -3.18 64.92 -1.65 0.552 994
 996 3 -3.25 64.98 -1.6 0.485 995
 997 3 -3.45 65.08 -1.51 0.465 996
 998 3 -3.68 65.11 -1.45 0.457 997
 999 3 -3.86 65.15 -1.31 0.455 998
 1000 3 -3.97 65.16 -1.07 0.441 999
 1001 3 -4.11 65.18 -0.87 0.459 1000
 1002 3 -4.25 65.23 -0.7 0.465 1001
 1003 3 -4.32 65.32 -0.53 0.437 1002
 1004 3 -4.47 65.36 -0.36 0.448 1003
 1005 3 -4.63 65.42 -0.22 0.468 1004
 1006 3 -4.73 65.4 0.45 0.702 1005
 1007 3 -4.71 65.03 1.1 0.244 1006
 1008 3 -4.72 64.69 1.28 0.227 1007
 1009 3 -4.69 64.58 1.37 0.276 1008
 1010 3 -4.63 64.52 1.48 0.275 1009
 1011 3 -4.73 64.29 1.59 0.205 1010
 1012 3 -4.75 64.21 1.68 0.21 1011
 1013 3 -4.53 64.01 1.75 0.204 1012
 1014 3 -4.44 63.96 1.85 0.238 1013
 1015 3 -4.29 63.91 1.89 0.272 1014
 1016 3 -4.42 63.79 2.2 0.175 1015
 1017 3 -4.35 63.8 2.33 0.227 1016
 1018 3 -4.09 64.05 2.33 0.165 1017
 1019 3 -3.98 64.27 2.24 0.185 1018
 1020 3 -3.88 64.29 2.27 0.244 1019
 1021 3 -3.55 64.13 2.29 0.14 1020
 1022 3 -3.45 64.13 2.42 0.102 1021
 1023 3 -4.06 64.67 2.28 0.089 1020
 1024 3 -3.97 64.81 2.29 0.108 1023
 1025 3 -3.9 64.92 2.41 0.142 1024
 1026 3 -3.82 65.05 2.51 0.132 1025
 1027 3 -3.7 65.2 2.63 0.133 1026
 1028 3 -3.66 65.27 2.72 0.183 1027
 1029 3 -3.63 65.04 3 0.112 1028
 1030 3 -3.54 65.02 3.15 0.116 1029
 1031 3 -3.51 65.01 3.35 0.137 1030
 1032 3 -3.48 65 3.51 0.175 1031
 1033 3 -3.41 65.11 3.71 0.161 1032
 1034 3 -3.35 65.19 3.81 0.137 1033
 1035 3 -3.32 65.26 3.9 0.108 1034
 1036 3 -3.25 65.35 3.92 0.153 1035
 1037 3 -3.3 65.51 4.02 0.103 1036
 1038 3 -3.28 65.61 4.11 0.104 1037
 1039 3 -3.11 65.58 4.14 0.129 1038
 1040 3 -2.94 65.55 4.08 0.153 1039
 1041 3 -2.94 65.98 4.02 0.104 1040
 1042 3 -3 66.14 3.94 0.081 1041
 1043 3 -3.12 65.34 3.68 0.119 1036
 1044 3 -3.07 65.44 3.58 0.077 1043
 1045 3 -3.01 65.55 3.55 0.1 1044
 1046 3 -2.91 65.59 3.5 0.104 1045
 1047 3 -2.82 65.64 3.37 0.102 1046
 1048 3 -2.82 65.68 3.21 0.096 1047
 1049 3 -2.78 65.85 3.23 0.138 1048
 1050 3 -3.52 65.61 2.7 0.097 1028
 1051 3 -3.45 65.71 2.77 0.108 1050
 1052 3 -3.42 65.83 2.84 0.096 1051
 1053 3 -3.38 65.98 2.93 0.117 1052
 1054 3 -3.33 66.1 3.03 0.097 1053
 1055 3 -3.29 66.17 3.19 0.079 1054
 1056 3 -3.26 66.26 3.24 0.07 1055
 1057 3 -3.26 66.48 3.26 0.112 1056
 1058 3 -3.35 66.66 3.33 0.103 1057
 1059 3 -3.34 66.82 3.38 0.11 1058
 1060 3 -3.35 67.01 3.37 0.116 1059
 1061 3 -3.42 67.18 3.39 0.072 1060
 1062 3 -4.12 63.87 2.54 0.081 1018
 1063 3 -4.09 63.85 2.7 0.087 1062
 1064 3 -3.96 63.93 2.87 0.095 1063
 1065 3 -3.92 63.98 3 0.1 1064
 1066 3 -3.87 64.02 3.14 0.079 1065
 1067 3 -4.6 63.61 2.44 0.158 1017
 1068 3 -4.6 63.57 2.61 0.149 1067
 1069 3 -4.64 63.56 2.76 0.202 1068
 1070 3 -4.74 63.56 2.9 0.24 1069
 1071 3 -4.84 63.57 2.97 0.316 1070
 1072 3 -5.18 63.76 2.77 0.164 1071
 1073 3 -5.35 63.95 2.76 0.124 1072
 1074 3 -5.44 64.12 2.72 0.148 1073
 1075 3 -5.42 64.25 2.69 0.000125 1074
 1076 3 -3.94 64.05 1.69 0.111 1015
 1077 3 -3.8 64.11 1.61 0.1 1076
 1078 3 -3.71 64.1 1.69 0.077 1077
 1079 3 -4.32 64.88 1.51 0.086 1010
 1080 3 -4.22 64.89 1.57 0.094 1079
 1081 3 -4.11 65 1.7 0.097 1080
 1082 3 -4.03 65.06 1.74 0.098 1081
 1083 3 -3.94 64.98 1.76 0.137 1082
 1084 3 -3.66 64.94 1.6 0.143 1083
 1085 3 -3.33 64.99 1.61 0.119 1084
 1086 3 -3.2 65.02 1.71 0.097 1085
 1087 3 -3.1 64.98 1.77 0.073 1086
 1088 3 -4.78 65.42 0.44 0.635 1006
 1089 3 -5.06 65.52 0.2 0.598 1088
 1090 3 -5.13 65.64 0.31 0.586 1089
 1091 3 -4.9 66 0.93 0.148 1090
 1092 3 -4.92 66.11 1.02 0.151 1091
 1093 3 -4.88 66.14 1.2 0.083 1092
 1094 3 -4.87 66.28 1.25 0.114 1093
 1095 3 -4.91 66.42 1.29 0.106 1094
 1096 3 -5.02 66.55 1.36 0.115 1095
 1097 3 -5.18 66.67 1.37 0.182 1096
 1098 3 -5.32 66.79 1.36 0.172 1097
 1099 3 -5.38 66.9 1.39 0.154 1098
 1100 3 -5.47 67.07 1.42 0.064 1099
 1101 3 -5.27 65.75 0.31 0.552 1090
 1102 3 -5.58 65.95 0.84 0.833 1101
 1103 3 -5.83 66.04 1.96 0.393 1102
 1104 3 -6.03 66.11 2.21 0.43 1103
 1105 3 -6.03 66.13 2.31 0.549 1104
 1106 3 -6.11 66.29 2.43 0.625 1105
 1107 3 -6.09 66.34 2.56 0.667 1106
 1108 3 -6.12 67.03 2.4 0.175 1107
 1109 3 -5.95 67.1 2.36 0.151 1108
 1110 3 -5.96 67.07 2.1 0.107 1109
 1111 3 -5.9 66.96 1.86 0.091 1110
 1112 3 -5.85 66.93 1.72 0.101 1111
 1113 3 -5.82 66.94 1.53 0.106 1112
 1114 3 -5.8 66.86 1.45 0.163 1113
 1115 3 -5.77 66.57 1.41 0.165 1114
 1116 3 -5.69 66.41 1.46 0.134 1115
 1117 3 -5.99 67.27 2.52 0.082 1109
 1118 3 -5.99 67.45 2.73 0.089 1117
 1119 3 -5.95 67.58 2.87 0.107 1118
 1120 3 -5.9 67.6 3.07 0.134 1119
 1121 3 -5.87 67.61 3.26 0.133 1120
 1122 3 -6.06 66.18 2.71 0.722 1107
 1123 3 -5.15 66.03 2.78 0.127 1122
 1124 3 -5.05 65.98 2.94 0.093 1123
 1125 3 -5 65.89 3.05 0.095 1124
 1126 3 -4.96 65.82 3.18 0.098 1125
 1127 3 -4.83 65.75 3.29 0.113 1126
 1128 3 -4.78 65.7 3.39 0.138 1127
 1129 3 -4.85 65.78 3.55 0.076 1128
 1130 3 -4.93 65.84 3.68 0.087 1129
 1131 3 -6.29 66.15 2.78 0.575 1122
 1132 3 -5.26 65.57 2.45 0.134 1131
 1133 3 -5.29 65.41 2.52 0.109 1132
 1134 3 -5.31 65.28 2.62 0.091 1133
 1135 3 -5.33 65.19 2.74 0.118 1134
 1136 3 -5.4 65.14 2.88 0.146 1135
 1137 3 -5.39 65.14 2.99 0.191 1136
 1138 3 -5.23 65.31 3.23 0.093 1137
 1139 3 -5.16 65.38 3.36 0.121 1138
 1140 3 -5.05 65.42 3.35 0.072 1139
 1141 3 -4.96 65.45 3.44 0.1 1140
 1142 3 -4.92 65.43 3.61 0.143 1141
 1143 3 -4.9 65.46 3.71 0.000125 1142
 1144 3 -6.69 66.07 2.8 0.619 1131
 1145 3 -6.83 65.26 2.65 0.101 1144
 1146 3 -6.78 65.17 2.76 0.094 1145
 1147 3 -6.81 65.14 2.92 0.132 1146
 1148 3 -6.91 65.14 2.93 0.187 1147
 1149 3 -6.79 64.83 3.1 0.109 1148
 1150 3 -6.71 64.67 3.12 0.126 1149
 1151 3 -6.66 64.53 3.14 0.096 1150
 1152 3 -6.71 64.43 3.19 0.172 1151
 1153 3 -6.76 64.54 3.43 0.109 1152
 1154 3 -6.8 64.61 3.6 0.099 1153
 1155 3 -6.82 64.75 3.67 0.127 1154
 1156 3 -6.88 64.96 3.7 0.156 1155
 1157 3 -6.86 65.1 3.76 0.214 1156
 1158 3 -6.92 65.26 3.78 0.239 1157
 1159 3 -6.68 65.31 4.03 0.155 1158
 1160 3 -6.65 65.41 4.18 0.159 1159
 1161 3 -6.76 65.45 4.44 0.121 1160
 1162 3 -6.86 65.52 4.61 0.114 1161
 1163 3 -6.92 65.54 4.78 0.115 1162
 1164 3 -7.05 65.67 4.93 0.092 1163
 1165 3 -7.17 65.76 4.99 0.116 1164
 1166 3 -7.27 65.85 5.08 0.122 1165
 1167 3 -7.33 65.96 5.18 0.128 1166
 1168 3 -7.39 66.14 5.28 0.121 1167
 1169 3 -7.51 66.25 5.38 0.103 1168
 1170 3 -7.66 66.26 5.45 0.091 1169
 1171 3 -7.71 66.09 5.47 0.073 1170
 1172 3 -7.76 65.97 5.56 0.089 1171
 1173 3 -7.77 65.84 5.6 0.11 1172
 1174 3 -6.68 64.21 2.98 0.104 1152
 1175 3 -6.68 64.07 2.93 0.089 1174
 1176 3 -6.64 63.93 2.86 0.125 1175
 1177 3 -6.69 63.84 2.73 0.137 1176
 1178 3 -6.73 63.78 2.64 0.097 1177
 1179 3 -6.7 63.7 2.52 0.067 1178
 1180 3 -6.75 63.64 2.43 0.111 1179
 1181 3 -6.84 63.65 2.31 0.092 1180
 1182 3 -6.73 63.64 2.27 0.118 1181
 1183 3 -6.61 63.83 2.31 0.13 1182
 1184 3 -6.64 64.06 2.22 0.093 1183
 1185 3 -6.69 64.18 2.2 0.000125 1184
 1186 3 -6.79 66.05 2.81 0.619 1144
 1187 3 -7.24 66.06 2.89 0.601 1186
 1188 3 -7.59 65.73 2.55 0.59 1187
 1189 3 -7.79 66.41 2.24 0.097 1188
 1190 3 -7.87 66.61 2.27 0.123 1189
 1191 3 -7.91 66.75 2.23 0.087 1190
 1192 3 -7.66 65.48 2.7 0.52 1188
 1193 3 -7.73 65.34 2.77 0.523 1192
 1194 3 -7.85 65.25 2.74 0.573 1193
 1195 3 -8.23 66.26 2.88 0.155 1194
 1196 3 -8.36 66.4 2.85 0.2 1195
 1197 3 -8.44 66.43 2.77 0.234 1196
 1198 3 -8.61 66.43 2.68 0.098 1197
 1199 3 -8.7 66.46 2.62 0.128 1198
 1200 3 -8.83 66.47 2.55 0.163 1199
 1201 3 -8.93 66.52 2.5 0.113 1200
 1202 3 -9.06 66.45 2.57 0.099 1201
 1203 3 -9.2 66.34 2.58 0.098 1202
 1204 3 -9.34 66.36 2.64 0.109 1203
 1205 3 -9.47 66.32 2.73 0.16 1204
 1206 3 -8.61 66.5 3.25 0.11 1197
 1207 3 -8.7 66.55 3.41 0.148 1206
 1208 3 -8.73 66.55 3.52 0.171 1207
 1209 3 -8.82 66.7 3.65 0.152 1208
 1210 3 -8.89 66.82 3.7 0.216 1209
 1211 3 -9.17 66.68 3.68 0.108 1210
 1212 3 -9.28 66.73 3.61 0.065 1211
 1213 3 -8.86 67.12 3.72 0.172 1210
 1214 3 -8.87 67.27 3.76 0.168 1213
 1215 3 -8.92 67.43 3.67 0.164 1214
 1216 3 -8.99 67.62 3.51 0.118 1215
 1217 3 -9.07 67.77 3.53 0.089 1216
 1218 3 -9.18 67.9 3.58 0.086 1217
 1219 3 -9.29 67.89 3.57 0.101 1218
 1220 3 -9.44 67.9 3.53 0.086 1219
 1221 3 -9.52 67.87 3.59 0.126 1220
 1222 3 -9.59 67.88 3.72 0.129 1221
 1223 3 -7.84 64.76 2.49 0.306 1194
 1224 3 -7.91 64.51 2.27 0.25 1223
 1225 3 -7.95 64.32 2.17 0.276 1224
 1226 3 -7.99 64.19 2.11 0.312 1225
 1227 3 -8.09 64.05 2.04 0.271 1226
 1228 3 -8.24 63.88 1.94 0.282 1227
 1229 3 -8.37 63.66 1.95 0.245 1228
 1230 3 -8.45 63.51 1.93 0.278 1229
 1231 3 -8.62 63.34 1.92 0.258 1230
 1232 3 -8.72 63.2 1.89 0.277 1231
 1233 3 -8.86 63.09 1.9 0.268 1232
 1234 3 -9.01 63.04 1.97 0.283 1233
 1235 3 -9.13 62.98 2.06 0.273 1234
 1236 3 -9.13 62.8 2.14 0.293 1235
 1237 3 -9.19 62.6 2.19 0.257 1236
 1238 3 -9.33 62.49 2.33 0.27 1237
 1239 3 -9.35 62.39 2.4 0.272 1238
 1240 3 -9.37 62.22 2.42 0.313 1239
 1241 3 -9.43 62.17 2.53 0.327 1240
 1242 3 -9.45 62.39 2.88 0.197 1241
 1243 3 -9.44 62.7 2.85 0.119 1242
 1244 3 -9.39 62.81 2.97 0.095 1243
 1245 3 -9.32 62.9 3.04 0.142 1244
 1246 3 -9.43 62.18 2.84 0.188 1242
 1247 3 -9.44 61.68 2.71 0.08 1246
 1248 3 -9.49 61.5 2.72 0.077 1247
 1249 3 -9.52 61.43 2.85 0.082 1248
 1250 3 -9.58 61.34 2.94 0.065 1249
 1251 3 -9.7 61.15 2.96 0.112 1250
 1252 3 -9.84 60.94 2.92 0.076 1251
 1253 3 -9.87 60.77 2.89 0.091 1252
 1254 3 -10.06 60.64 2.9 0.152 1253
 1255 3 -9.91 60.57 2.9 0.000125 1254
 1256 3 -9.43 62.07 2.82 0.188 1246
 1257 3 -9.42 62.57 3.14 0.109 1256
 1258 3 -9.37 62.7 3.27 0.136 1257
 1259 3 -9.33 62.81 3.43 0.115 1258
 1260 3 -9.2 62.81 3.53 0.09 1259
 1261 3 -9.08 62.83 3.51 0.096 1260
 1262 3 -9.65 61.79 2.33 0.224 1241
 1263 3 -9.78 61.58 2.34 0.237 1262
 1264 3 -9.92 61.47 2.29 0.251 1263
 1265 3 -9.97 61.34 2.3 0.22 1264
 1266 3 -10.1 61.15 2.38 0.206 1265
 1267 3 -10.18 61.05 2.38 0.227 1266
 1268 3 -10.25 60.9 2.4 0.251 1267
 1269 3 -10.36 60.72 2.39 0.253 1268
 1270 3 -10.49 60.55 2.38 0.286 1269
 1271 3 -10.57 60.36 2.34 0.281 1270
 1272 3 -10.63 60.22 2.27 0.283 1271
 1273 3 -10.77 60.04 2.18 0.255 1272
 1274 3 -10.86 59.83 2.15 0.225 1273
 1275 3 -10.93 59.72 2.09 0.225 1274
 1276 3 -11.01 59.61 1.98 0.268 1275
 1277 3 -11.13 59.5 1.95 0.28 1276
 1278 3 -11.17 59.36 1.89 0.245 1277
 1279 3 -11.27 59.23 1.88 0.258 1278
 1280 3 -11.33 59.07 1.84 0.297 1279
 1281 3 -11.66 58.98 1.72 0.284 1280
 1282 3 -11.8 58.91 1.72 0.371 1281
 1283 3 -11.9 58.7 1.82 0.385 1282
 1284 3 -12.08 58.61 1.91 0.422 1283
 1285 3 -12.18 58.47 1.84 0.477 1284
 1286 3 -12.3 58.31 1.87 0.544 1285
 1287 3 -12.41 58.2 1.81 0.523 1286
 1288 3 -12.46 58.02 1.76 0.419 1287
 1289 3 -12.59 58.02 1.65 0.44 1288
 1290 3 -12.81 58.01 1.55 0.407 1289
 1291 3 -12.88 57.95 1.51 0.378 1290
 1292 3 -12.93 57.78 1.46 0.355 1291
 1293 3 -12.98 57.7 1.33 0.358 1292
 1294 3 -12.97 57.35 1.32 0.399 1293
 1295 3 -13.01 57.14 1.34 0.337 1294
 1296 3 -13.13 56.88 1.4 0.251 1295
 1297 3 -13.26 56.69 1.48 0.247 1296
 1298 3 -13.43 56.69 1.5 0.225 1297
 1299 3 -13.53 56.53 1.51 0.256 1298
 1300 3 -13.52 56.32 1.58 0.19 1299
 1301 3 -13.66 56.29 1.63 0.253 1300
 1302 3 -13.79 56.29 1.7 0.301 1301
 1303 3 -13.81 55.96 1.58 0.254 1302
 1304 3 -13.93 55.88 1.53 0.241 1303
 1305 3 -14.03 55.76 1.48 0.241 1304
 1306 3 -14.17 55.64 1.48 0.3 1305
 1307 3 -14.33 55.57 1.52 0.355 1306
 1308 3 -14.35 55.22 1.49 0.258 1307
 1309 3 -14.5 55.09 1.6 0.216 1308
 1310 3 -14.66 54.97 1.64 0.263 1309
 1311 3 -14.79 54.93 1.69 0.281 1310
 1312 3 -14.92 54.93 1.7 0.354 1311
 1313 3 -15.07 55.36 1.8 0.166 1312
 1314 3 -15.01 55.59 1.83 0.146 1313
 1315 3 -14.93 55.71 1.79 0.132 1314
 1316 3 -14.87 55.92 1.79 0.109 1315
 1317 3 -14.74 56.1 1.86 0.144 1316
 1318 3 -14.74 56.21 1.95 0.125 1317
 1319 3 -14.9 54.66 1.7 0.325 1312
 1320 3 -14.95 54.53 1.69 0.318 1319
 1321 3 -14.63 54.18 1.74 0.083 1320
 1322 3 -14.59 54.08 1.74 0.103 1321
 1323 3 -14.43 54.03 1.83 0.095 1322
 1324 3 -14.37 53.92 1.82 0.144 1323
 1325 3 -14.24 54.1 1.93 0.121 1324
 1326 3 -14.07 54.06 1.94 0.107 1325
 1327 3 -15.06 54.4 1.66 0.271 1320
 1328 3 -15.24 54.25 1.62 0.238 1327
 1329 3 -15.3 54.12 1.6 0.222 1328
 1330 3 -15.52 53.98 1.54 0.206 1329
 1331 3 -15.69 53.89 1.5 0.242 1330
 1332 3 -15.79 53.81 1.43 0.3 1331
 1333 3 -15.92 53.69 1.38 0.37 1332
 1334 3 -16.09 53.5 1.34 0.466 1333
 1335 3 -16.26 53.43 1.33 0.523 1334
 1336 3 -16.48 53.33 1.28 0.532 1335
 1337 3 -16.49 53.11 1.31 0.513 1336
 1338 3 -16.54 52.92 1.24 0.397 1337
 1339 3 -16.65 52.77 1.25 0.357 1338
 1340 3 -16.76 52.61 1.3 0.314 1339
 1341 3 -16.92 52.44 1.38 0.298 1340
 1342 3 -16.53 52.38 1.68 0.09 1341
 1343 3 -16.46 52.44 1.74 0.095 1342
 1344 3 -17.18 52.33 1.32 0.229 1341
 1345 3 -17.34 52.15 1.31 0.249 1344
 1346 3 -17.36 51.99 1.31 0.236 1345
 1347 3 -17.43 51.81 1.38 0.238 1346
 1348 3 -17.5 51.63 1.36 0.229 1347
 1349 3 -17.56 51.46 1.29 0.246 1348
 1350 3 -17.64 51.27 1.28 0.284 1349
 1351 3 -17.72 51 1.33 0.288 1350
 1352 3 -17.87 50.75 1.4 0.226 1351
 1353 3 -18.02 50.61 1.4 0.27 1352
 1354 3 -18.23 50.7 1.08 0.109 1353
 1355 3 -18.41 50.69 1.11 0.109 1354
 1356 3 -18.51 50.69 1.18 0.093 1355
 1357 3 -18.06 50.36 1.55 0.26 1353
 1358 3 -18.17 50.11 1.62 0.246 1357
 1359 3 -18.28 49.91 1.67 0.271 1358
 1360 3 -18.29 49.77 1.67 0.267 1359
 1361 3 -17.96 49.62 1.46 0.11 1360
 1362 3 -17.99 49.49 1.36 0.125 1361
 1363 3 -17.87 49.37 1.35 0.126 1362
 1364 3 -17.82 49.22 1.38 0.076 1363
 1365 3 -18.47 49.69 1.84 0.248 1360
 1366 3 -18.6 49.63 1.98 0.263 1365
 1367 3 -18.72 49.57 2.1 0.277 1366
 1368 3 -18.83 49.47 2.15 0.296 1367
 1369 3 -18.85 49.42 2.32 0.34 1368
 1370 3 -18.94 49.4 2.41 0.397 1369
 1371 3 -18.91 49.36 2.52 0.424 1370
 1372 3 -18.46 49.26 2.83 0.13 1371
 1373 3 -18.46 49.19 3.04 0.154 1372
 1374 3 -18.47 49.16 3.17 0.192 1373
 1375 3 -18.5 49.14 3.39 0.167 1374
 1376 3 -18.47 49.12 3.6 0.192 1375
 1377 3 -18.3 49.09 3.76 0.222 1376
 1378 3 -18.2 49.03 3.86 0.205 1377
 1379 3 -18.1 48.77 3.71 0.118 1378
 1380 3 -18.03 48.61 3.81 0.102 1379
 1381 3 -17.96 48.51 3.87 0.105 1380
 1382 3 -17.87 48.42 3.91 0.083 1381
 1383 3 -17.87 48.31 3.91 0.065 1382
 1384 3 -17.77 48.19 3.87 0.113 1383
 1385 3 -17.61 48.07 3.93 0.227 1384
 1386 3 -17.68 48.32 4.29 0.11 1385
 1387 3 -17.58 48.37 4.38 0.132 1386
 1388 3 -17.5 48.44 4.45 0.054 1387
 1389 3 -19.26 49.34 2.49 0.42 1371
 1390 3 -19.42 49.28 2.56 0.412 1389
 1391 3 -19.58 49.22 2.66 0.397 1390
 1392 3 -19.7 49.13 2.76 0.331 1391
 1393 3 -19.95 49.06 2.98 0.284 1392
 1394 3 -20.2 49.01 3.14 0.294 1393
 1395 3 -20.33 48.96 3.28 0.319 1394
 1396 3 -20.41 48.83 3.37 0.323 1395
 1397 3 -20.58 48.91 3.52 0.347 1396
 1398 3 -20.67 48.93 3.67 0.338 1397
 1399 3 -20.72 49.02 3.82 0.321 1398
 1400 3 -20.83 49.01 3.95 0.379 1399
 1401 3 -20.61 49.51 4.03 0.116 1400
 1402 3 -20.56 49.59 4.15 0.11 1401
 1403 3 -20.36 49.63 4.23 0.13 1402
 1404 3 -20.2 49.63 4.18 0.096 1403
 1405 3 -20.11 49.66 4.27 0.109 1404
 1406 3 -20.13 49.68 4.42 0.092 1405
 1407 3 -21 48.86 4.02 0.358 1400
 1408 3 -21.16 48.82 4.14 0.354 1407
 1409 3 -21.23 48.69 4.2 0.335 1408
 1410 3 -21.42 48.55 4.26 0.299 1409
 1411 3 -21.51 48.47 4.36 0.298 1410
 1412 3 -21.63 48.32 4.4 0.294 1411
 1413 3 -21.82 48.16 4.46 0.23 1412
 1414 3 -21.96 48.04 4.55 0.238 1413
 1415 3 -22.15 47.98 4.67 0.213 1414
 1416 3 -22.26 47.92 4.8 0.238 1415
 1417 3 -22.4 47.78 4.9 0.313 1416
 1418 3 -22.5 47.7 4.96 0.37 1417
 1419 3 -22.56 47.98 5.32 0.224 1418
 1420 3 -22.62 47.88 5.46 0.257 1419
 1421 3 -22.74 47.85 5.56 0.221 1420
 1422 3 -22.93 47.84 5.65 0.239 1421
 1423 3 -23.07 47.8 5.74 0.235 1422
 1424 3 -23.22 47.76 5.8 0.266 1423
 1425 3 -23.31 47.61 5.94 0.22 1424
 1426 3 -23.45 47.52 6.01 0.198 1425
 1427 3 -23.52 47.39 6.01 0.181 1426
 1428 3 -23.63 47.27 6.05 0.187 1427
 1429 3 -23.74 47.19 6.08 0.208 1428
 1430 3 -23.79 46.99 6.09 0.196 1429
 1431 3 -23.93 46.87 6.1 0.178 1430
 1432 3 -24.02 46.7 6.06 0.234 1431
 1433 3 -24.15 46.54 6.02 0.258 1432
 1434 3 -24.22 46.31 6 0.249 1433
 1435 3 -24.35 46.18 5.93 0.278 1434
 1436 3 -24.45 46.08 5.91 0.266 1435
 1437 3 -24.58 45.9 5.93 0.304 1436
 1438 3 -24.66 45.77 5.93 0.34 1437
 1439 3 -24.78 45.63 5.79 0.316 1438
 1440 3 -24.92 45.42 5.78 0.333 1439
 1441 3 -25.22 45.22 5.84 0.296 1440
 1442 3 -25.32 45.06 5.88 0.312 1441
 1443 3 -25.33 44.92 5.95 0.324 1442
 1444 3 -25.61 44.74 5.95 0.208 1443
 1445 3 -25.82 44.65 6.07 0.205 1444
 1446 3 -25.92 44.5 6.16 0.217 1445
 1447 3 -25.95 44.39 6.25 0.263 1446
 1448 3 -26.03 44.28 6.34 0.321 1447
 1449 3 -26.14 44.14 6.42 0.317 1448
 1450 3 -26.25 43.95 6.48 0.312 1449
 1451 3 -26.45 43.87 6.56 0.385 1450
 1452 3 -26.64 43.82 6.66 0.43 1451
 1453 3 -26.78 43.7 6.7 0.474 1452
 1454 3 -26.91 43.49 6.66 0.454 1453
 1455 3 -27 43.39 6.69 0.46 1454
 1456 3 -27.13 43.35 6.74 0.448 1455
 1457 3 -27.25 43.3 6.77 0.439 1456
 1458 3 -27.55 43.25 6.84 0.339 1457
 1459 3 -27.68 43.22 6.94 0.304 1458
 1460 3 -27.87 43.1 7.02 0.28 1459
 1461 3 -27.87 43.03 7.12 0.282 1460
 1462 3 -28 42.72 7.12 0.267 1461
 1463 3 -28.05 42.46 7.1 0.243 1462
 1464 3 -28.15 42.3 7.12 0.237 1463
 1465 3 -28.25 42.08 7.13 0.212 1464
 1466 3 -28.35 41.91 7.11 0.195 1465
 1467 3 -28.47 41.79 7.12 0.195 1466
 1468 3 -28.53 41.66 7.08 0.186 1467
 1469 3 -28.55 41.48 7.03 0.253 1468
 1470 3 -28.6 41.37 7.09 0.295 1469
 1471 3 -28.62 41.21 7.17 0.29 1470
 1472 3 -28.67 41.09 7.23 0.341 1471
 1473 3 -28.69 40.98 7.32 0.303 1472
 1474 3 -28.71 40.85 7.25 0.387 1473
 1475 3 -28.93 40.83 7.41 0.428 1474
 1476 3 -29.02 40.63 7.38 0.327 1475
 1477 3 -29.18 40.48 7.46 0.289 1476
 1478 3 -29.23 40.35 7.52 0.314 1477
 1479 3 -29.28 40.24 7.57 0.305 1478
 1480 3 -29.47 40.11 7.58 0.32 1479
 1481 3 -29.6 40.02 7.57 0.334 1480
 1482 3 -29.31 39.84 7.63 0.1 1481
 1483 3 -29.28 39.7 7.59 0.119 1482
 1484 3 -29.23 39.56 7.56 0.169 1483
 1485 3 -29.22 39.38 7.59 0.162 1484
 1486 3 -29.18 39.27 7.65 0.16 1485
 1487 3 -29.2 39.12 7.7 0.178 1486
 1488 3 -29.11 38.98 7.7 0.231 1487
 1489 3 -29.01 38.88 7.72 0.251 1488
 1490 3 -28.85 38.82 7.66 0.29 1489
 1491 3 -29.19 38.41 7.72 0.115 1490
 1492 3 -29.31 38.27 7.8 0.147 1491
 1493 3 -29.08 38.56 8.03 0.09 1492
 1494 3 -28.94 38.69 8.12 0.148 1493
 1495 3 -28.79 38.86 8.19 0.146 1494
 1496 3 -28.69 39.02 8.29 0.116 1495
 1497 3 -28.68 39.08 8.39 0.142 1496
 1498 3 -28.7 39.25 8.51 0.097 1497
 1499 3 -28.71 39.37 8.58 0.087 1498
 1500 3 -28.75 39.48 8.66 0.092 1499
 1501 3 -28.85 39.63 8.71 0.101 1500
 1502 3 -28.75 39.73 8.72 0.056 1501
 1503 3 -28.66 39.83 8.76 0.109 1502
 1504 3 -28.57 39.85 8.89 0.132 1503
 1505 3 -28.46 39.88 8.93 0.167 1504
 1506 3 -28.3 39.72 8.84 0.089 1505
 1507 3 -28.23 39.69 9.03 0.102 1506
 1508 3 -28.27 39.66 9.12 0.000125 1507
 1509 3 -28.38 40.07 8.99 0.108 1505
 1510 3 -28.33 40.15 9.2 0.108 1509
 1511 3 -28.3 40.21 9.38 0.123 1510
 1512 3 -28.29 40.28 9.55 0.155 1511
 1513 3 -28.29 40.4 9.6 0.157 1512
 1514 3 -28.42 40.45 9.78 0.101 1513
 1515 3 -28.46 40.39 9.97 0.112 1514
 1516 3 -28.52 40.49 10.08 0.089 1515
 1517 3 -29.53 37.97 7.83 0.153 1492
 1518 3 -29.62 37.84 7.91 0.11 1517
 1519 3 -29.68 37.72 7.94 0.087 1518
 1520 3 -29.79 37.64 7.95 0.07 1519
 1521 3 -28.6 38.87 7.59 0.161 1490
 1522 3 -28.53 38.78 7.59 0.182 1521
 1523 3 -28.34 38.87 7.59 0.215 1522
 1524 3 -28.15 38.77 7.67 0.199 1523
 1525 3 -28.05 38.86 7.77 0.248 1524
 1526 3 -28 38.9 7.86 0.323 1525
 1527 3 -28 38.62 7.91 0.202 1526
 1528 3 -27.89 38.46 7.86 0.169 1527
 1529 3 -27.78 38.36 7.86 0.252 1528
 1530 3 -27.59 38.42 7.6 0.184 1529
 1531 3 -27.46 38.58 7.42 0.148 1530
 1532 3 -27.32 38.7 7.43 0.055 1531
 1533 3 -27.93 38.07 8.21 0.124 1529
 1534 3 -27.98 37.88 8.21 0.137 1533
 1535 3 -27.97 37.7 8.23 0.17 1534
 1536 3 -28.13 37.49 8.19 0.123 1535
 1537 3 -28.06 37.38 8.15 0.061 1536
 1538 3 -28.04 39.38 8.03 0.106 1526
 1539 3 -27.89 39.42 8.08 0.134 1538
 1540 3 -27.65 39.35 8.05 0.085 1539
 1541 3 -27.6 39.44 8 0.000125 1540
 1542 3 -29.86 40.06 7.63 0.301 1481
 1543 3 -30.08 39.94 7.65 0.203 1542
 1544 3 -30.26 39.91 7.7 0.224 1543
 1545 3 -30.35 39.81 7.74 0.233 1544
 1546 3 -30.5 39.71 7.77 0.258 1545
 1547 3 -30.63 39.65 7.82 0.291 1546
 1548 3 -30.74 39.47 7.87 0.336 1547
 1549 3 -30.85 39.4 7.94 0.387 1548
 1550 3 -30.98 39.33 7.96 0.417 1549
 1551 3 -31.07 39.23 8 0.4 1550
 1552 3 -31.23 39.21 8.08 0.389 1551
 1553 3 -31.33 39.22 8.13 0.395 1552
 1554 3 -31.48 39.16 8.24 0.402 1553
 1555 3 -31.45 38.89 8.33 0.349 1554
 1556 3 -31.74 38.89 8.3 0.246 1555
 1557 3 -31.92 38.79 8.33 0.23 1556
 1558 3 -32.02 38.68 8.41 0.243 1557
 1559 3 -32.15 38.63 8.44 0.278 1558
 1560 3 -32.31 38.64 8.47 0.303 1559
 1561 3 -32.41 38.5 8.64 0.276 1560
 1562 3 -32.57 38.64 8.82 0.242 1561
 1563 3 -32.69 38.65 9 0.228 1562
 1564 3 -32.87 38.71 9.24 0.27 1563
 1565 3 -33.02 38.68 9.29 0.278 1564
 1566 3 -33.14 38.65 9.44 0.296 1565
 1567 3 -33.31 38.57 9.54 0.309 1566
 1568 3 -33.37 38.37 9.91 0.207 1567
 1569 3 -33.4 38.28 10.01 0.199 1568
 1570 3 -33.45 38.14 10.15 0.171 1569
 1571 3 -33.5 38.05 10.22 0.187 1570
 1572 3 -33.65 38.1 10.39 0.247 1571
 1573 3 -33.7 38.16 10.46 0.31 1572
 1574 3 -34.02 38.35 10.07 0.134 1573
 1575 3 -34.15 38.41 10.09 0.132 1574
 1576 3 -34.08 38.47 9.87 0.094 1575
 1577 3 -34.52 38.32 10.05 0.118 1575
 1578 3 -34.62 38.3 10.13 0.128 1577
 1579 3 -33.66 38.01 10.75 0.199 1573
 1580 3 -33.68 37.85 10.81 0.209 1579
 1581 3 -33.83 37.9 10.96 0.173 1580
 1582 3 -33.86 37.8 11.11 0.166 1581
 1583 3 -33.94 37.74 11.17 0.166 1582
 1584 3 -33.99 37.64 11.42 0.189 1583
 1585 3 -34.02 37.58 11.54 0.206 1584
 1586 3 -34.01 37.68 11.73 0.227 1585
 1587 3 -34.05 37.65 11.84 0.317 1586
 1588 3 -34.03 37.77 11.97 0.411 1587
 1589 3 -34.14 38.26 11.86 0.142 1588
 1590 3 -34.16 38.39 11.75 0.182 1589
 1591 3 -34.14 38.51 11.63 0.149 1590
 1592 3 -33.99 38.51 11.52 0.000125 1591
 1593 3 -34.11 37.52 12.08 0.211 1588
 1594 3 -33.54 38.18 11.84 0.108 1593
 1595 3 -33.4 38.32 11.8 0.078 1594
 1596 3 -33.3 38.37 11.81 0.071 1595
 1597 3 -33.18 38.46 11.89 0.075 1596
 1598 3 -33.13 38.58 11.91 0.000125 1597
 1599 3 -34.14 37.37 12.2 0.239 1593
 1600 3 -34.16 37.27 12.32 0.308 1599
 1601 3 -34.2 37.21 12.46 0.38 1600
 1602 3 -34.74 37.01 12.4 0.08 1601
 1603 3 -34.86 36.96 12.48 0.071 1602
 1604 3 -35.04 37.01 12.49 0.106 1603
 1605 3 -35.12 36.96 12.6 0.068 1604
 1606 3 -34.2 37.2 12.51 0.385 1601
 1607 3 -34.26 37.21 12.98 0.36 1606
 1608 3 -34.23 37.21 13.11 0.331 1607
 1609 3 -34.03 37.6 13.13 0.108 1608
 1610 3 -34 37.72 13.21 0.149 1609
 1611 3 -33.97 37.91 13.2 0.087 1610
 1612 3 -33.87 38.03 13.15 0.08 1611
 1613 3 -33.8 38.12 13.25 0.097 1612
 1614 3 -33.75 38.24 13.27 0.127 1613
 1615 3 -33.7 38.36 13.32 0.126 1614
 1616 3 -34.26 37.15 13.25 0.309 1608
 1617 3 -34.28 37.09 13.38 0.305 1616
 1618 3 -34.25 37.02 13.49 0.34 1617
 1619 3 -34.64 36.91 13.53 0.206 1618
 1620 3 -34.81 36.81 13.59 0.177 1619
 1621 3 -34.85 36.71 13.68 0.192 1620
 1622 3 -34.93 36.69 13.82 0.213 1621
 1623 3 -34.94 36.6 13.98 0.194 1622
 1624 3 -35.05 36.53 14.16 0.248 1623
 1625 3 -35.06 36.47 14.29 0.3 1624
 1626 3 -35.14 36.45 14.4 0.365 1625
 1627 3 -35.47 36.89 14.17 0.163 1626
 1628 3 -35.71 36.89 14.18 0.114 1627
 1629 3 -35.8 36.94 14.12 0.153 1628
 1630 3 -35.87 37.1 14.13 0.194 1629
 1631 3 -35.97 37.32 14.26 0.202 1630
 1632 3 -36.07 37.5 14.49 0.136 1631
 1633 3 -35.97 37.56 14.69 0.088 1632
 1634 3 -36.02 37.53 14.81 0.123 1633
 1635 3 -36.11 37.46 14.94 0.203 1634
 1636 3 -36 37.11 14.71 0.106 1635
 1637 3 -36.01 37.05 14.59 0.108 1636
 1638 3 -36.01 37.06 14.47 0.042 1637
 1639 3 -36.18 37.49 15.07 0.185 1635
 1640 3 -36.3 37.58 15.26 0.155 1639
 1641 3 -36.47 37.64 15.44 0.15 1640
 1642 3 -36.58 37.64 15.61 0.144 1641
 1643 3 -36.66 37.62 15.8 0.182 1642
 1644 3 -36.77 37.62 15.88 0.185 1643
 1645 3 -36.85 37.64 15.99 0.194 1644
 1646 3 -36.87 37.68 16.23 0.145 1645
 1647 3 -37.01 37.76 16.32 0.216 1646
 1648 3 -37.14 37.75 16.38 0.282 1647
 1649 3 -37.32 37.75 16.41 0.35 1648
 1650 3 -37.64 37.87 15.97 0.1 1649
 1651 3 -37.77 37.85 15.96 0.121 1650
 1652 3 -37.92 37.92 15.93 0.106 1651
 1653 3 -38.05 37.99 15.82 0.091 1652
 1654 3 -38.1 38.1 15.72 0.073 1653
 1655 3 -38.2 38.17 15.71 0.113 1654
 1656 3 -38.29 38.26 15.7 0.188 1655
 1657 3 -38.12 38.36 15.52 0.094 1656
 1658 3 -37.94 38.4 15.35 0.126 1657
 1659 3 -37.83 38.47 15.36 0.136 1658
 1660 3 -37.61 38.37 15.22 0.096 1659
 1661 3 -37.61 38.42 15.06 0.057 1660
 1662 3 -37.55 38.45 14.95 0.073 1661
 1663 3 -38.59 38.3 15.85 0.086 1656
 1664 3 -38.69 38.34 15.86 0.157 1663
 1665 3 -38.99 38.32 16.07 0.091 1664
 1666 3 -39.14 38.31 15.99 0.08 1665
 1667 3 -39.26 38.36 15.95 0.000125 1666
 1668 3 -37.26 37.85 16.71 0.318 1649
 1669 3 -37.33 37.92 16.85 0.35 1668
 1670 3 -37.45 37.96 16.93 0.288 1669
 1671 3 -37.5 37.97 17.13 0.206 1670
 1672 3 -37.61 37.92 17.31 0.143 1671
 1673 3 -37.65 37.92 17.46 0.203 1672
 1674 3 -37.68 37.88 17.58 0.277 1673
 1675 3 -37.87 38.31 17.45 0.099 1674
 1676 3 -37.86 38.48 17.42 0.067 1675
 1677 3 -37.67 38.67 17.44 0.132 1676
 1678 3 -37.61 38.71 17.54 0.072 1677
 1679 3 -37.82 37.99 17.64 0.149 1674
 1680 3 -37.53 37.54 17.69 0.077 1679
 1681 3 -37.45 37.46 17.74 0.11 1680
 1682 3 -37.39 37.34 17.77 0.17 1681
 1683 3 -37.41 37.02 17.74 0.087 1682
 1684 3 -37.37 36.93 17.8 0.106 1683
 1685 3 -37.29 36.83 17.88 0.12 1684
 1686 3 -37.24 36.74 17.92 0.103 1685
 1687 3 -37.07 36.62 17.92 0.052 1686
 1688 3 -37.14 36.49 17.94 0.068 1687
 1689 3 -37.12 36.34 17.85 0.071 1688
 1690 3 -37.88 38.03 17.74 0.223 1679
 1691 3 -37.95 38.08 17.82 0.277 1690
 1692 3 -38.32 38.31 17.83 0.216 1691
 1693 3 -38.49 38.4 17.68 0.181 1692
 1694 3 -38.65 38.63 17.56 0.162 1693
 1695 3 -38.79 38.8 17.55 0.166 1694
 1696 3 -38.86 38.89 17.51 0.238 1695
 1697 3 -39.04 38.82 17.78 0.108 1696
 1698 3 -39.2 38.74 17.8 0.149 1697
 1699 3 -39.3 38.71 17.79 0.209 1698
 1700 3 -39.41 38.69 17.62 0.164 1699
 1701 3 -39.69 38.79 17.73 0.1 1700
 1702 3 -39.82 38.85 17.76 0.000125 1701
 1703 3 -37.67 37.85 18.11 0.121 1691
 1704 3 -37.53 37.86 18.16 0.129 1703
 1705 3 -37.51 37.76 18.23 0.043 1704
 1706 3 -35.2 36.33 14.6 0.294 1626
 1707 3 -35.27 36.22 14.81 0.249 1706
 1708 3 -35.39 36.1 14.97 0.195 1707
 1709 3 -35.48 35.95 15.09 0.208 1708
 1710 3 -35.55 35.78 15.21 0.209 1709
 1711 3 -35.65 35.73 15.33 0.299 1710
 1712 3 -35.68 35.66 15.45 0.437 1711
 1713 3 -35.71 35.56 15.5 0.547 1712
 1714 3 -35.82 35.5 15.53 0.606 1713
 1715 3 -35.86 35.53 15.66 0.743 1714
 1716 3 -35.83 34.96 14.96 0.35 1715
 1717 3 -35.78 34.87 14.74 0.313 1716
 1718 3 -35.73 34.85 14.39 0.237 1717
 1719 3 -35.75 34.84 14.11 0.212 1718
 1720 3 -35.69 34.79 13.94 0.212 1719
 1721 3 -35.59 34.75 13.74 0.2 1720
 1722 3 -35.64 34.59 13.62 0.238 1721
 1723 3 -35.72 34.39 13.46 0.144 1722
 1724 3 -35.69 34.18 13.36 0.147 1723
 1725 3 -35.67 34.01 13.31 0.133 1724
 1726 3 -35.6 33.88 13.24 0.125 1725
 1727 3 -35.55 33.81 13.14 0.178 1726
 1728 3 -35.43 33.46 13.11 0.131 1727
 1729 3 -35.36 33.32 13.07 0.121 1728
 1730 3 -35.32 33.2 13 0.13 1729
 1731 3 -35.21 33.14 12.93 0.144 1730
 1732 3 -35.19 33.04 12.76 0.135 1731
 1733 3 -35.12 33 12.64 0.152 1732
 1734 3 -35.07 32.95 12.55 0.162 1733
 1735 3 -35.05 32.93 12.4 0.134 1734
 1736 3 -35.05 32.88 12.19 0.142 1735
 1737 3 -34.97 32.8 12.07 0.12 1736
 1738 3 -34.88 32.78 11.92 0.134 1737
 1739 3 -34.83 32.77 11.77 0.134 1738
 1740 3 -34.72 32.75 11.58 0.159 1739
 1741 3 -34.69 32.82 11.44 0.169 1740
 1742 3 -34.61 32.88 11.3 0.18 1741
 1743 3 -34.49 32.89 11.23 0.14 1742
 1744 3 -34.39 33 11.14 0.192 1743
 1745 3 -34.24 33.03 11.1 0.208 1744
 1746 3 -34.28 33.12 10.92 0.149 1745
 1747 3 -34.22 33.27 10.85 0.165 1746
 1748 3 -34.13 33.28 10.76 0.151 1747
 1749 3 -34.04 33.33 10.7 0.174 1748
 1750 3 -34.02 33.45 10.56 0.135 1749
 1751 3 -33.97 33.54 10.42 0.135 1750
 1752 3 -33.9 33.52 10.28 0.134 1751
 1753 3 -33.72 33.51 10.13 0.156 1752
 1754 3 -33.64 33.56 10.07 0.221 1753
 1755 3 -33.52 33.48 9.81 0.146 1754
 1756 3 -33.44 33.44 9.74 0.211 1755
 1757 3 -33.28 33.36 9.73 0.234 1756
 1758 3 -33.13 33.39 9.64 0.257 1757
 1759 3 -33 33.32 9.55 0.28 1758
 1760 3 -32.8 33.27 9.46 0.271 1759
 1761 3 -32.58 33.23 9.49 0.282 1760
 1762 3 -32.42 33.22 9.4 0.195 1761
 1763 3 -32.31 33.22 9.29 0.119 1762
 1764 3 -32.2 33.17 9.21 0.111 1763
 1765 3 -32.19 33.03 9.09 0.122 1764
 1766 3 -32.05 32.97 9.13 0.114 1765
 1767 3 -31.91 32.79 9.09 0.184 1766
 1768 3 -31.83 32.7 9.05 0.261 1767
 1769 3 -31.69 32.5 8.93 0.172 1768
 1770 3 -31.61 32.31 8.8 0.188 1769
 1771 3 -31.5 32.2 8.64 0.143 1770
 1772 3 -31.39 32.14 8.54 0.156 1771
 1773 3 -31.3 32.05 8.48 0.167 1772
 1774 3 -31.09 31.88 8.55 0.162 1773
 1775 3 -30.9 31.9 8.58 0.152 1774
 1776 3 -30.72 31.84 8.56 0.159 1775
 1777 3 -30.57 31.8 8.48 0.145 1776
 1778 3 -30.51 31.67 8.42 0.157 1777
 1779 3 -30.34 31.69 8.26 0.119 1778
 1780 3 -30.22 31.59 8.07 0.128 1779
 1781 3 -30.1 31.57 8.03 0.104 1780
 1782 3 -29.94 31.57 8 0.161 1781
 1783 3 -29.83 31.46 7.99 0.148 1782
 1784 3 -29.73 31.36 7.97 0.169 1783
 1785 3 -29.58 31.29 7.9 0.187 1784
 1786 3 -29.52 31.17 7.83 0.243 1785
 1787 3 -29.41 31.06 7.77 0.279 1786
 1788 3 -29.38 30.87 7.68 0.291 1787
 1789 3 -29.32 30.73 7.56 0.34 1788
 1790 3 -29.72 30.42 7.68 0.145 1789
 1791 3 -29.88 30.41 7.75 0.14 1790
 1792 3 -30.17 30.41 7.77 0.093 1791
 1793 3 -30.3 30.37 7.76 0.133 1792
 1794 3 -30.43 30.34 7.89 0.215 1793
 1795 3 -30.59 30.35 8.08 0.224 1794
 1796 3 -30.68 30.46 8.23 0.195 1795
 1797 3 -30.69 30.62 8.44 0.165 1796
 1798 3 -30.76 30.39 8.57 0.112 1797
 1799 3 -30.81 30.26 8.64 0.122 1798
 1800 3 -30.84 30.13 8.78 0.121 1799
 1801 3 -30.81 30.07 8.95 0.139 1800
 1802 3 -30.79 30.02 9.15 0.143 1801
 1803 3 -30.85 29.95 9.37 0.134 1802
 1804 3 -30.96 29.87 9.53 0.154 1803
 1805 3 -31.12 29.84 9.65 0.117 1804
 1806 3 -31.27 29.82 9.83 0.07 1805
 1807 3 -31.31 29.77 9.92 0.123 1806
 1808 3 -31.41 29.67 10.04 0.13 1807
 1809 3 -31.47 29.68 10.13 0.094 1808
 1810 3 -31.57 29.66 10.27 0.09 1809
 1811 3 -31.61 29.46 10.31 0.089 1810
 1812 3 -31.64 29.33 10.43 0.069 1811
 1813 3 -31.66 29.25 10.51 0.08 1812
 1814 3 -31.69 29.19 10.62 0.113 1813
 1815 3 -29.06 30.85 7.5 0.288 1789
 1816 3 -28.75 31.18 7.63 0.126 1815
 1817 3 -28.61 31.14 7.74 0.05 1816
 1818 3 -28.41 31.23 7.71 0.129 1817
 1819 3 -28.28 31.36 7.82 0.143 1818
 1820 3 -28.16 31.46 7.79 0.119 1819
 1821 3 -28.07 31.58 7.85 0.134 1820
 1822 3 -29 30.78 7.36 0.219 1815
 1823 3 -28.91 30.74 7.24 0.191 1822
 1824 3 -28.77 30.9 7.15 0.174 1823
 1825 3 -28.59 30.89 7.09 0.142 1824
 1826 3 -28.51 30.96 7.07 0.146 1825
 1827 3 -28.31 31.07 7.13 0.229 1826
 1828 3 -28.16 31.32 7.26 0.183 1827
 1829 3 -28.02 31.46 7.2 0.199 1828
 1830 3 -27.94 31.69 7.08 0.146 1829
 1831 3 -27.83 31.86 7.11 0.151 1830
 1832 3 -27.7 31.92 7.13 0.184 1831
 1833 3 -27.65 32.01 7.11 0.168 1832
 1834 3 -27.56 32.19 7.07 0.157 1833
 1835 3 -27.4 32.23 7.01 0.149 1834
 1836 3 -27.29 32.31 6.9 0.136 1835
 1837 3 -27.17 32.37 6.74 0.087 1836
 1838 3 -27.12 32.48 6.66 0.141 1837
 1839 3 -27.01 32.63 6.61 0.16 1838
 1840 3 -26.94 32.86 6.62 0.153 1839
 1841 3 -26.85 33.1 6.62 0.118 1840
 1842 3 -26.82 33.27 6.62 0.105 1841
 1843 3 -26.82 33.42 6.72 0.138 1842
 1844 3 -26.78 33.56 6.82 0.11 1843
 1845 3 -26.77 33.67 6.87 0.000125 1844
 1846 3 -33.97 32.96 11.26 0.136 1745
 1847 3 -33.82 33.09 11.33 0.128 1846
 1848 3 -33.72 33.22 11.37 0.118 1847
 1849 3 -33.63 33.19 11.52 0.112 1848
 1850 3 -33.53 33.11 11.59 0.161 1849
 1851 3 -33.43 33 11.6 0.187 1850
 1852 3 -33.31 32.8 11.57 0.128 1851
 1853 3 -33.29 32.65 11.44 0.135 1852
 1854 3 -33.17 32.59 11.22 0.1 1853
 1855 3 -33.03 32.54 11.2 0.078 1854
 1856 3 -32.88 32.56 11.21 0.081 1855
 1857 3 -32.7 32.65 11.15 0.133 1856
 1858 3 -32.47 32.6 11.32 0.106 1857
 1859 3 -32.2 32.79 11.27 0.109 1858
 1860 3 -32.08 32.88 11.27 0.135 1859
 1861 3 -31.91 32.98 11.32 0.119 1860
 1862 3 -31.8 32.99 11.39 0.118 1861
 1863 3 -31.67 32.94 11.45 0.111 1862
 1864 3 -31.56 32.95 11.57 0.08 1863
 1865 3 -31.43 33.08 11.79 0.141 1864
 1866 3 -31.3 33.18 11.87 0.127 1865
 1867 3 -31.17 33.25 11.94 0.139 1866
 1868 3 -30.98 33.5 11.98 0.12 1867
 1869 3 -30.9 33.62 12.05 0.126 1868
 1870 3 -30.73 33.71 12.09 0.149 1869
 1871 3 -30.62 33.68 12.22 0.089 1870
 1872 3 -30.56 33.69 12.35 0.098 1871
 1873 3 -30.46 33.68 12.45 0.058 1872
 1874 3 -30.59 33.63 12.51 0.107 1873
 1875 3 -30.78 33.53 12.54 0.124 1874
 1876 3 -30.96 33.37 12.61 0.083 1875
 1877 3 -30.97 33.21 12.72 0.103 1876
 1878 3 -30.95 33.07 12.76 0.079 1877
 1879 3 -30.89 32.93 12.8 0.055 1878
 1880 3 -30.84 32.82 12.86 0.08 1879
 1881 3 -30.86 32.61 12.87 0.082 1880
 1882 3 -30.89 32.43 12.95 0.114 1881
 1883 3 -30.93 32.23 12.94 0.08 1882
 1884 3 -31.05 32.08 12.83 0.068 1883
 1885 3 -31.14 31.99 12.76 0.118 1884
 1886 3 -31.15 31.76 12.66 0.118 1885
 1887 3 -31.15 31.57 12.65 0.106 1886
 1888 3 -31.16 31.39 12.63 0.119 1887
 1889 3 -31.23 31.23 12.72 0.154 1888
 1890 3 -31.24 31.1 12.81 0.226 1889
 1891 3 -31.23 31.01 12.91 0.241 1890
 1892 3 -31.21 31.08 13.32 0.137 1891
 1893 3 -31.07 31.05 13.37 0.088 1892
 1894 3 -31.2 30.78 12.84 0.195 1891
 1895 3 -31.18 30.48 12.81 0.098 1894
 1896 3 -31.15 30.24 12.84 0.108 1895
 1897 3 -31.09 30.16 12.95 0.084 1896
 1898 3 -31.02 30.15 13.08 0.112 1897
 1899 3 -30.89 30.24 13.09 0.114 1898
 1900 3 -30.85 30.3 13.17 0.000125 1899
 1901 3 -32.44 32.28 11.47 0.13 1858
 1902 3 -32.39 32.11 11.55 0.116 1901
 1903 3 -32.28 31.95 11.57 0.114 1902
 1904 3 -32.11 31.71 11.6 0.117 1903
 1905 3 -31.95 31.55 11.68 0.1 1904
 1906 3 -31.95 31.44 11.71 0.14 1905
 1907 3 -31.94 31.27 11.82 0.131 1906
 1908 3 -31.95 31.14 11.87 0.106 1907
 1909 3 -31.96 31.02 11.85 0.091 1908
 1910 3 -31.89 30.86 11.93 0.113 1909
 1911 3 -31.81 30.75 11.94 0.093 1910
 1912 3 -31.78 30.65 11.83 0.092 1911
 1913 3 -31.77 30.54 11.74 0.076 1912
 1914 3 -33.53 33.02 11.85 0.128 1851
 1915 3 -33.5 33.12 11.89 0.165 1914
 1916 3 -33.29 33.35 11.81 0.102 1915
 1917 3 -33.17 33.45 11.82 0.088 1916
 1918 3 -33.1 33.38 11.96 0.069 1917
 1919 3 -33.14 33.32 12.04 0.08 1918
 1920 3 -33.07 33.17 12.09 0.095 1919
 1921 3 -33.02 33.03 12.13 0.092 1920
 1922 3 -32.98 32.89 12.19 0.082 1921
 1923 3 -33.1 32.83 12.27 0.103 1922
 1924 3 -33.2 32.7 12.43 0.056 1923
 1925 3 -33.3 32.65 12.56 0.087 1924
 1926 3 -33.39 32.72 12.6 0.07 1925
 1927 3 -35.53 34.37 12.98 0.127 1727
 1928 3 -35.58 34.58 12.97 0.174 1927
 1929 3 -35.71 34.75 12.97 0.116 1928
 1930 3 -35.76 34.87 13.1 0.124 1929
 1931 3 -35.8 35.19 12.9 0.087 1930
 1932 3 -35.81 35.3 12.84 0.127 1931
 1933 3 -35.82 35.54 12.89 0.131 1932
 1934 3 -35.8 35.67 12.92 0.103 1933
 1935 3 -35.68 35.8 12.78 0.084 1934
 1936 3 -35.7 35.85 12.68 0.092 1935
 1937 3 -35.72 35.97 12.52 0.122 1936
 1938 3 -35.73 36.15 12.41 0.104 1937
 1939 3 -35.7 36.29 12.36 0.105 1938
 1940 3 -35.69 36.43 12.18 0.115 1939
 1941 3 -35.63 36.53 12.03 0.09 1940
 1942 3 -35.55 36.7 12.04 0.13 1941
 1943 3 -35.97 36.11 16.46 0.366 1715
 1944 3 -36.05 36.27 16.74 0.29 1943
 1945 3 -36.13 36.24 16.9 0.288 1944
 1946 3 -36.25 36.22 16.98 0.352 1945
 1947 3 -36.14 35.74 16.99 0.073 1946
 1948 3 -36.13 35.56 17.06 0.103 1947
 1949 3 -36.1 35.49 17.13 0.122 1948
 1950 3 -36.09 35.38 17.05 0.112 1949
 1951 3 -36.09 35.29 16.99 0.165 1950
 1952 3 -35.99 35.22 17.34 0.103 1951
 1953 3 -35.97 35.12 17.46 0.162 1952
 1954 3 -36.08 34.99 17.57 0.126 1953
 1955 3 -36.17 34.93 17.66 0.146 1954
 1956 3 -36.26 34.93 17.88 0.102 1955
 1957 3 -36.29 34.84 18 0.121 1956
 1958 3 -36.37 34.81 18.17 0.152 1957
 1959 3 -36.38 34.75 18.27 0.101 1958
 1960 3 -36.19 34.87 17.4 0.076 1955
 1961 3 -36.14 34.82 17.32 0.13 1960
 1962 3 -35.74 35.07 17.36 0.054 1953
 1963 3 -35.69 34.9 17.24 0.125 1962
 1964 3 -35.69 34.75 17.12 0.131 1963
 1965 3 -35.64 34.55 17 0.121 1964
 1966 3 -35.58 34.41 16.9 0.075 1965
 1967 3 -35.49 34.3 16.82 0.063 1966
 1968 3 -35.38 34.17 16.83 0.000125 1967
 1969 3 -36.06 35.23 16.67 0.085 1951
 1970 3 -36.04 35.2 16.54 0.087 1969
 1971 3 -36.03 35.13 16.44 0.000125 1970
 1972 3 -36.36 36.26 17.03 0.379 1946
 1973 3 -36.51 36.29 17.12 0.451 1972
 1974 3 -36.63 36.21 17.25 0.433 1973
 1975 3 -36.72 36.14 17.55 0.284 1974
 1976 3 -36.86 35.98 17.7 0.279 1975
 1977 3 -36.96 35.9 17.82 0.241 1976
 1978 3 -37.06 35.83 17.91 0.199 1977
 1979 3 -37.14 35.73 18.14 0.178 1978
 1980 3 -37.24 35.6 18.29 0.19 1979
 1981 3 -37.37 35.45 18.45 0.198 1980
 1982 3 -37.52 35.28 18.55 0.175 1981
 1983 3 -37.64 35.21 18.61 0.224 1982
 1984 3 -37.77 35.12 18.3 0.092 1983
 1985 3 -37.87 35.07 18.3 0.15 1984
 1986 3 -37.72 35.16 18.83 0.161 1983
 1987 3 -37.78 35.18 18.96 0.19 1986
 1988 3 -37.81 35.15 19.05 0.289 1987
 1989 3 -37.98 34.85 19.12 0.227 1988
 1990 3 -38.05 34.79 19.23 0.229 1989
 1991 3 -38.06 34.51 19.28 0.222 1990
 1992 3 -38.17 34.38 19.29 0.225 1991
 1993 3 -38.22 34.22 19.33 0.258 1992
 1994 3 -38.22 34.19 19.7 0.129 1993
 1995 3 -38.21 34.19 19.83 0.15 1994
 1996 3 -38.2 34.05 19.92 0.108 1995
 1997 3 -38.13 33.88 20 0.043 1996
 1998 3 -38.2 33.99 19.33 0.257 1993
 1999 3 -38.59 34.59 19.61 0.113 1998
 2000 3 -38.65 34.68 19.71 0.093 1999
 2001 3 -38.73 34.77 19.76 0.097 2000
 2002 3 -38.79 34.83 19.89 0.127 2001
 2003 3 -38.78 34.84 20.1 0.129 2002
 2004 3 -38.75 34.89 20.29 0.115 2003
 2005 3 -38.86 35.01 20.36 0.096 2004
 2006 3 -38.93 35.11 20.35 0.116 2005
 2007 3 -39.15 34.9 20.3 0.153 2006
 2008 3 -39.06 34.75 20.03 0.135 2007
 2009 3 -39.06 34.73 19.83 0.11 2008
 2010 3 -39.24 34.87 19.71 0.09 2009
 2011 3 -39.27 34.85 19.56 0.139 2010
 2012 3 -39.31 34.86 19.44 0.108 2011
 2013 3 -39.37 34.97 19.39 0.074 2012
 2014 3 -39.45 35.07 19.44 0.083 2013
 2015 3 -39.6 35.15 19.48 0.103 2014
 2016 3 -39.69 35.1 19.39 0.079 2015
 2017 3 -39.33 34.95 20.45 0.113 2007
 2018 3 -39.41 34.82 20.54 0.114 2017
 2019 3 -38.97 35.25 20.62 0.157 2006
 2020 3 -39.05 35.22 20.72 0.224 2019
 2021 3 -38.98 35.57 20.77 0.16 2020
 2022 3 -39.06 35.64 20.99 0.141 2021
 2023 3 -39.14 35.77 21.14 0.129 2022
 2024 3 -39.2 35.91 21.25 0.134 2023
 2025 3 -39.22 36.06 21.35 0.119 2024
 2026 3 -39.28 36.19 21.38 0.105 2025
 2027 3 -39.45 36.26 21.4 0.095 2026
 2028 3 -39.54 36.26 21.47 0.138 2027
 2029 3 -39.71 36.33 21.45 0.156 2028
 2030 3 -39.84 36.38 21.39 0.165 2029
 2031 3 -40 36.48 21.17 0.112 2030
 2032 3 -40.11 36.49 20.97 0.121 2031
 2033 3 -40.22 36.5 20.87 0.211 2032
 2034 3 -40.35 36.5 20.87 0.397 2033
 2035 3 -40.44 36.57 20.89 0.425 2034
 2036 3 -40.4 35.98 21.47 0.118 2035
 2037 3 -40.37 35.96 21.6 0.115 2036
 2038 3 -40.45 36.85 20.77 0.122 2035
 2039 3 -40.52 36.87 21.21 0.094 2038
 2040 3 -40.58 36.99 21.26 0.076 2039
 2041 3 -40.64 36.93 21.47 0.062 2040
 2042 3 -40.76 36.89 21.51 0.114 2041
 2043 3 -40.88 36.9 21.64 0.124 2042
 2044 3 -41.02 36.93 21.82 0.109 2043
 2045 3 -41.1 36.95 21.95 0.065 2044
 2046 3 -40.51 37.03 20.68 0.192 2038
 2047 3 -40.71 37.23 20.48 0.164 2046
 2048 3 -40.78 37.37 20.5 0.061 2047
 2049 3 -40.54 37.11 20.63 0.192 2046
 2050 3 -40.47 37.14 20.64 0.122 2049
 2051 3 -40.57 37.2 20.58 0.192 2049
 2052 3 -39.21 34.96 20.88 0.099 2020
 2053 3 -39.23 34.92 21.03 0.116 2052
 2054 3 -39.26 34.91 21.2 0.125 2053
 2055 3 -39.28 34.78 21.37 0.103 2054
 2056 3 -39.3 34.58 21.48 0.111 2055
 2057 3 -39.36 34.41 21.52 0.114 2056
 2058 3 -39.4 34.3 21.61 0.127 2057
 2059 3 -39.35 34.27 21.82 0.129 2058
 2060 3 -39.44 34.25 21.97 0.099 2059
 2061 3 -39.47 34.32 22.16 0.146 2060
 2062 3 -39.35 34.09 22.24 0.078 2061
 2063 3 -39.22 34.02 22.29 0.08 2062
 2064 3 -39.55 34.43 22.39 0.076 2061
 2065 3 -39.57 34.43 22.54 0.096 2064
 2066 3 -39.54 34.43 22.69 0.089 2065
 2067 3 -39.51 34.46 22.79 0.109 2066
 2068 3 -39.53 34.41 22.96 0.061 2067
 2069 3 -38.18 33.82 19.2 0.282 1998
 2070 3 -38.17 33.65 19.13 0.324 2069
 2071 3 -38.08 33.25 19.12 0.322 2070
 2072 3 -38.06 33.05 19.24 0.274 2071
 2073 3 -38.05 32.85 19.47 0.228 2072
 2074 3 -37.88 32.67 19.35 0.179 2073
 2075 3 -37.8 32.56 19.28 0.202 2074
 2076 3 -37.9 32.34 19.37 0.23 2075
 2077 3 -37.94 32.18 19.51 0.256 2076
 2078 3 -37.93 32.07 19.52 0.332 2077
 2079 3 -37.8 31.82 19.24 0.177 2078
 2080 3 -37.77 31.68 19.16 0.189 2079
 2081 3 -37.75 31.55 19.1 0.246 2080
 2082 3 -37.67 31.39 19.01 0.289 2081
 2083 3 -37.39 31.38 19.33 0.119 2082
 2084 3 -37.3 31.28 19.4 0.08 2083
 2085 3 -37.74 31.23 18.73 0.306 2082
 2086 3 -37.8 31.15 18.57 0.324 2085
 2087 3 -37.78 31 18.47 0.403 2086
 2088 3 -37.58 30.67 18.52 0.333 2087
 2089 3 -37.56 30.49 18.48 0.315 2088
 2090 3 -37.45 30.28 18.49 0.276 2089
 2091 3 -37.32 30.07 18.39 0.14 2090
 2092 3 -37.23 29.86 18.36 0.175 2091
 2093 3 -37.2 29.69 18.31 0.193 2092
 2094 3 -37.16 29.48 18.34 0.249 2093
 2095 3 -37.12 29.35 18.37 0.326 2094
 2096 3 -37.17 29.2 18.43 0.404 2095
 2097 3 -37.16 29.06 18.55 0.473 2096
 2098 3 -37.11 28.88 18.63 0.488 2097
 2099 3 -36.74 28.58 18.48 0.328 2098
 2100 3 -36.47 28.91 18.01 0.082 2099
 2101 3 -36.36 28.99 17.94 0.111 2100
 2102 3 -36.49 29.24 18.13 0.072 2101
 2103 3 -36.52 29.33 18.17 0.059 2102
 2104 3 -36.57 29.45 18.23 0.082 2103
 2105 3 -36.55 29.53 18.34 0.125 2104
 2106 3 -36.61 29.61 18.49 0.118 2105
 2107 3 -36.65 29.69 18.59 0.165 2106
 2108 3 -36.73 29.79 18.66 0.199 2107
 2109 3 -36.96 29.8 18.59 0.128 2108
 2110 3 -37.03 29.83 18.7 0.042 2109
 2111 3 -36.14 29.03 17.74 0.115 2101
 2112 3 -36.04 29.06 17.68 0.129 2111
 2113 3 -35.91 29.03 17.57 0.143 2112
 2114 3 -35.65 29.26 17.56 0.095 2113
 2115 3 -35.57 29.4 17.64 0.092 2114
 2116 3 -35.42 29.45 17.72 0.078 2115
 2117 3 -36.61 28.31 18.63 0.24 2099
 2118 3 -36.56 28.19 18.65 0.141 2117
 2119 3 -36.46 28.17 18.53 0.153 2118
 2120 3 -36.43 28.04 18.53 0.218 2119
 2121 3 -36.42 27.67 18.68 0.25 2120
 2122 3 -36.42 27.42 18.66 0.241 2121
 2123 3 -36.44 27.26 18.63 0.299 2122
 2124 3 -36.48 27.05 18.65 0.332 2123
 2125 3 -36.44 26.95 18.6 0.404 2124
 2126 3 -36.39 26.7 19.11 0.242 2125
 2127 3 -36.35 26.64 19.34 0.178 2126
 2128 3 -36.41 26.55 19.5 0.171 2127
 2129 3 -36.46 26.48 19.65 0.158 2128
 2130 3 -36.55 26.51 19.85 0.195 2129
 2131 3 -36.63 26.53 20.06 0.21 2130
 2132 3 -36.82 26.59 20.23 0.234 2131
 2133 3 -36.9 26.63 20.38 0.196 2132
 2134 3 -36.95 26.7 20.52 0.192 2133
 2135 3 -37.05 26.92 20.58 0.226 2134
 2136 3 -37.08 27.19 20.43 0.13 2135
 2137 3 -37.21 27.35 20.52 0.107 2136
 2138 3 -37.25 27.43 20.59 0.107 2137
 2139 3 -37.3 27.5 20.71 0.105 2138
 2140 3 -37.38 27.65 20.76 0.158 2139
 2141 3 -37.38 27.82 20.68 0.142 2140
 2142 3 -37.4 27.97 20.67 0.086 2141
 2143 3 -37.41 28.08 20.73 0.064 2142
 2144 3 -37.15 26.88 20.81 0.162 2135
 2145 3 -37.21 26.93 20.95 0.189 2144
 2146 3 -37.27 27.02 21.11 0.183 2145
 2147 3 -37.36 27.06 21.24 0.168 2146
 2148 3 -37.44 27.14 21.35 0.173 2147
 2149 3 -37.48 27.25 21.52 0.187 2148
 2150 3 -37.59 27.39 21.68 0.183 2149
 2151 3 -37.69 27.48 21.81 0.195 2150
 2152 3 -37.8 27.49 21.93 0.185 2151
 2153 3 -37.89 27.56 22.06 0.202 2152
 2154 3 -38.02 27.64 22.09 0.232 2153
 2155 3 -38.09 27.72 22.21 0.299 2154
 2156 3 -38.15 27.82 22.26 0.342 2155
 2157 3 -38.25 27.76 22.36 0.43 2156
 2158 3 -38.44 27.08 22.48 0.247 2157
 2159 3 -38.44 26.7 22.42 0.206 2158
 2160 3 -38.45 26.56 22.31 0.194 2159
 2161 3 -38.4 26.41 22.24 0.238 2160
 2162 3 -38.38 26.26 22.24 0.23 2161
 2163 3 -38.33 26.11 22.25 0.176 2162
 2164 3 -38.24 25.95 22.33 0.112 2163
 2165 3 -38.15 25.85 22.39 0.122 2164
 2166 3 -38.08 25.72 22.43 0.132 2165
 2167 3 -37.98 25.6 22.48 0.137 2166
 2168 3 -37.87 25.48 22.52 0.13 2167
 2169 3 -37.8 25.31 22.52 0.119 2168
 2170 3 -37.75 25.09 22.57 0.109 2169
 2171 3 -37.75 24.9 22.58 0.138 2170
 2172 3 -37.66 24.73 22.47 0.111 2171
 2173 3 -37.61 24.59 22.46 0.122 2172
 2174 3 -37.46 24.42 22.47 0.171 2173
 2175 3 -37.32 24.27 22.47 0.226 2174
 2176 3 -37.16 24.13 22.44 0.217 2175
 2177 3 -36.94 23.97 22.43 0.162 2176
 2178 3 -36.85 23.93 22.53 0.144 2177
 2179 3 -36.79 23.88 22.62 0.138 2178
 2180 3 -36.7 23.79 22.69 0.138 2179
 2181 3 -36.64 23.67 22.56 0.157 2180
 2182 3 -36.58 23.71 22.38 0.157 2181
 2183 3 -36.5 23.71 22.27 0.219 2182
 2184 3 -36.35 23.74 22.18 0.218 2183
 2185 3 -36.23 23.81 22.07 0.225 2184
 2186 3 -36.27 23.46 22.01 0.098 2185
 2187 3 -36.23 23.38 22.04 0.000125 2186
 2188 3 -36.09 23.83 21.95 0.217 2185
 2189 3 -35.97 23.9 21.89 0.224 2188
 2190 3 -35.83 23.89 21.73 0.195 2189
 2191 3 -35.72 23.88 21.61 0.133 2190
 2192 3 -35.61 23.91 21.43 0.11 2191
 2193 3 -35.51 24.03 21.29 0.111 2192
 2194 3 -35.46 24.08 21.16 0.135 2193
 2195 3 -35.39 24.1 21 0.171 2194
 2196 3 -35.33 24.11 20.81 0.171 2195
 2197 3 -35.36 24.05 20.67 0.244 2196
 2198 3 -35.38 23.9 20.63 0.286 2197
 2199 3 -35.37 24.09 20.31 0.147 2198
 2200 3 -35.38 24.17 20.17 0.125 2199
 2201 3 -35.31 24.23 20.02 0.121 2200
 2202 3 -35.26 24.2 19.83 0.102 2201
 2203 3 -35.22 24.22 19.64 0.092 2202
 2204 3 -35.19 24.27 19.52 0.102 2203
 2205 3 -35.18 24.34 19.39 0.126 2204
 2206 3 -35.25 24.39 19.19 0.146 2205
 2207 3 -35.28 24.46 19.02 0.152 2206
 2208 3 -35.35 24.47 18.87 0.147 2207
 2209 3 -35.36 24.5 18.69 0.109 2208
 2210 3 -35.29 24.51 18.55 0.129 2209
 2211 3 -35.24 24.61 18.48 0.126 2210
 2212 3 -35.24 24.75 18.33 0.105 2211
 2213 3 -35.21 24.87 18.18 0.141 2212
 2214 3 -35.16 24.92 18.04 0.158 2213
 2215 3 -35.12 25.07 17.99 0.239 2214
 2216 3 -35.07 25.17 17.87 0.249 2215
 2217 3 -35.01 25.19 17.76 0.259 2216
 2218 3 -34.95 25.12 17.42 0.166 2217
 2219 3 -34.86 25.14 17.18 0.133 2218
 2220 3 -34.75 25.11 17.11 0.144 2219
 2221 3 -34.65 25.15 16.94 0.183 2220
 2222 3 -34.56 25.19 16.86 0.251 2221
 2223 3 -34.55 25.42 16.61 0.158 2222
 2224 3 -34.51 25.5 16.47 0.204 2223
 2225 3 -34.5 25.57 16.3 0.19 2224
 2226 3 -34.44 25.59 16.15 0.189 2225
 2227 3 -34.37 25.65 15.96 0.138 2226
 2228 3 -34.28 25.72 15.8 0.166 2227
 2229 3 -34.26 25.85 15.64 0.134 2228
 2230 3 -34.18 25.91 15.56 0.149 2229
 2231 3 -34.02 25.91 15.49 0.238 2230
 2232 3 -33.87 26.04 15.37 0.206 2231
 2233 3 -33.8 26.25 15.27 0.195 2232
 2234 3 -33.76 26.4 15.21 0.176 2233
 2235 3 -33.68 26.58 15.03 0.103 2234
 2236 3 -33.61 26.66 14.88 0.132 2235
 2237 3 -33.5 26.77 14.8 0.156 2236
 2238 3 -33.47 26.88 14.64 0.144 2237
 2239 3 -33.35 26.96 14.51 0.116 2238
 2240 3 -33.26 27 14.39 0.139 2239
 2241 3 -33.16 27.03 14.24 0.167 2240
 2242 3 -33 27.12 14.12 0.159 2241
 2243 3 -32.89 27.21 13.99 0.172 2242
 2244 3 -32.85 27.3 13.91 0.143 2243
 2245 3 -32.82 27.42 13.81 0.128 2244
 2246 3 -32.71 27.52 13.7 0.132 2245
 2247 3 -32.62 27.63 13.69 0.133 2246
 2248 3 -32.55 27.71 13.65 0.128 2247
 2249 3 -32.41 27.74 13.6 0.122 2248
 2250 3 -32.31 27.83 13.57 0.117 2249
 2251 3 -32.23 27.89 13.49 0.111 2250
 2252 3 -32.15 28 13.39 0.122 2251
 2253 3 -32.05 28.08 13.31 0.149 2252
 2254 3 -31.96 28.15 13.19 0.149 2253
 2255 3 -31.83 28.15 13.16 0.193 2254
 2256 3 -31.7 28.23 13.09 0.182 2255
 2257 3 -31.57 28.23 13.04 0.139 2256
 2258 3 -31.47 28.34 12.95 0.108 2257
 2259 3 -31.41 28.38 12.8 0.191 2258
 2260 3 -31.33 28.37 12.56 0.179 2259
 2261 3 -31.24 28.39 12.41 0.182 2260
 2262 3 -31.14 28.49 12.26 0.143 2261
 2263 3 -31.06 28.4 12.05 0.157 2262
 2264 3 -30.96 28.31 12.02 0.149 2263
 2265 3 -30.83 28.23 11.93 0.145 2264
 2266 3 -30.68 28.1 11.92 0.16 2265
 2267 3 -30.51 27.98 12.01 0.14 2266
 2268 3 -35.47 23.68 21.04 0.101 2198
 2269 3 -35.45 23.63 21.16 0.093 2268
 2270 3 -38.43 28.03 22.22 0.28 2157
 2271 3 -38.66 28.02 21.98 0.159 2270
 2272 3 -38.85 27.99 21.95 0.144 2271
 2273 3 -38.72 27.99 21.66 0.072 2272
 2274 3 -39.04 28.18 22.02 0.105 2272
 2275 3 -39.14 28.29 22.06 0.112 2274
 2276 3 -39.26 28.38 21.95 0.147 2275
 2277 3 -39.31 28.46 21.96 0.272 2276
 2278 3 -39.2 28.74 21.61 0.133 2277
 2279 3 -39.25 28.87 21.52 0.114 2278
 2280 3 -39.34 28.91 21.39 0.122 2279
 2281 3 -39.45 28.87 21.29 0.162 2280
 2282 3 -39.57 28.77 21.19 0.161 2281
 2283 3 -39.66 28.75 21.09 0.167 2282
 2284 3 -39.78 28.85 21.02 0.141 2283
 2285 3 -39.85 28.93 20.98 0.128 2284
 2286 3 -39.93 28.99 20.85 0.127 2285
 2287 3 -40.03 28.93 20.8 0.157 2286
 2288 3 -40.09 28.87 20.62 0.099 2287
 2289 3 -40.16 28.77 20.51 0.084 2288
 2290 3 -40.22 28.74 20.42 0.103 2289
 2291 3 -40.31 28.77 20.46 0.137 2290
 2292 3 -40.39 28.94 20.48 0.084 2291
 2293 3 -40.49 29.09 20.43 0.08 2292
 2294 3 -40.61 29.14 20.33 0.097 2293
 2295 3 -40.8 29.18 20.41 0.07 2294
 2296 3 -40.94 29.25 20.33 0.096 2295
 2297 3 -41.04 29.2 20.19 0.107 2296
 2298 3 -36.5 27.03 18.16 0.301 2125
 2299 3 -36.84 27.07 18.45 0.039 2298
 2300 3 -36.93 27.13 18.42 0.116 2299
 2301 3 -37 27.24 18.4 0.142 2300
 2302 3 -36.58 26.95 17.97 0.26 2298
 2303 3 -36.62 26.98 17.73 0.245 2302
 2304 3 -36.69 27.16 17.51 0.153 2303
 2305 3 -36.7 27.27 17.41 0.146 2304
 2306 3 -36.7 27.43 17.29 0.121 2305
 2307 3 -36.7 27.53 17.19 0.128 2306
 2308 3 -36.74 27.68 17.11 0.113 2307
 2309 3 -36.8 27.83 17.02 0.119 2308
 2310 3 -36.84 28 16.9 0.126 2309
 2311 3 -36.93 28.17 16.91 0.154 2310
 2312 3 -36.83 28.27 16.71 0.211 2311
 2313 3 -37 28.51 17.13 0.118 2312
 2314 3 -37.02 28.53 17.26 0.12 2313
 2315 3 -37.12 28.62 17.38 0.116 2314
 2316 3 -37.2 28.68 17.48 0.161 2315
 2317 3 -37.33 28.6 17.66 0.104 2316
 2318 3 -37.4 28.56 17.79 0.088 2317
 2319 3 -37.53 28.55 17.77 0.101 2318
 2320 3 -37.62 28.45 17.73 0.121 2319
 2321 3 -36.7 28.28 16.62 0.192 2312
 2322 3 -36.39 28.26 16.73 0.072 2321
 2323 3 -36.25 28.3 16.85 0.087 2322
 2324 3 -36.13 28.24 17.04 0.125 2323
 2325 3 -35.9 27.82 17.1 0.085 2324
 2326 3 -35.85 27.66 17.16 0.094 2325
 2327 3 -35.8 27.53 17.21 0.124 2326
 2328 3 -35.74 27.42 17.19 0.118 2327
 2329 3 -35.68 27.22 17.14 0.093 2328
 2330 3 -35.55 27.12 17.13 0.109 2329
 2331 3 -35.43 27.07 17.13 0.123 2330
 2332 3 -35.25 26.99 17.17 0.096 2331
 2333 3 -35.08 26.97 17.14 0.155 2332
 2334 3 -34.97 26.92 17.07 0.161 2333
 2335 3 -34.88 26.68 16.88 0.08 2334
 2336 3 -34.73 26.54 16.85 0.143 2335
 2337 3 -34.72 26.36 16.88 0.143 2336
 2338 3 -34.79 26.24 16.93 0.164 2337
 2339 3 -34.88 26.22 17.07 0.095 2338
 2340 3 -34.91 26.09 17.09 0.043 2339
 2341 3 -36.95 28.47 16.46 0.103 2321
 2342 3 -36.97 28.59 16.41 0.115 2341
 2343 3 -37 28.69 16.37 0.127 2342
 2344 3 -37.13 28.86 16.27 0.092 2343
 2345 3 -37.13 28.94 16.21 0.155 2344
 2346 3 -37.35 29.1 16.25 0.155 2345
 2347 3 -37.47 29.19 16.25 0.204 2346
 2348 3 -37.64 29.22 16.3 0.142 2347
 2349 3 -37.74 29.3 16.37 0.085 2348
 2350 3 -37.73 29.41 16.34 0.072 2349
 2351 3 -37.8 29.5 16.28 0.132 2350
 2352 3 -37.9 29.6 16.4 0.15 2351
 2353 3 -37.93 29.77 16.45 0.094 2352
 2354 3 -37.93 29.94 16.43 0.101 2353
 2355 3 -37.9 30.14 16.45 0.099 2354
 2356 3 -37.83 30.32 16.45 0.128 2355
 2357 3 -37.78 30.45 16.4 0.147 2356
 2358 3 -37.79 30.56 16.37 0.164 2357
 2359 3 -37.91 30.73 16.33 0.134 2358
 2360 3 -37.84 30.8 16.19 0.063 2359
 2361 3 -37.81 30.91 16.07 0.112 2360
 2362 3 -37.85 31 15.96 0.12 2361
 2363 3 -37.89 31.09 15.83 0.11 2362
 2364 3 -37.92 31.27 15.75 0.091 2363
 2365 3 -37.96 31.37 15.72 0.13 2364
 2366 3 -38.06 31.51 15.79 0.113 2365
 2367 3 -38.13 31.64 15.78 0.128 2366
 2368 3 -38.28 31.74 15.76 0.147 2367
 2369 3 -38.42 31.89 15.71 0.102 2368
 2370 3 -38.33 31.95 15.55 0.088 2369
 2371 3 -38.35 32 15.39 0.065 2370
 2372 3 -38.38 32.1 15.3 0.071 2371
 2373 3 -38.38 32.26 15.28 0.107 2372
 2374 3 -38.42 32.37 15.16 0.107 2373
 2375 3 -37.99 29.43 16.49 0.081 2352
 2376 3 -38.02 29.3 16.44 0.107 2375
 2377 3 -38.04 29.25 16.34 0.064 2376
 2378 3 -37.46 30.2 18.91 0.161 2090
 2379 3 -37.52 30.24 19.06 0.136 2378
 2380 3 -37.58 30.35 19.27 0.098 2379
 2381 3 -37.57 30.27 19.35 0.071 2380
 2382 3 -38.05 31.37 18.13 0.15 2087
 2383 3 -38.08 31.55 18.01 0.158 2382
 2384 3 -38.11 31.61 17.93 0.2 2383
 2385 3 -38.14 31.68 17.81 0.204 2384
 2386 3 -38.04 31.51 17.56 0.078 2385
 2387 3 -37.97 31.36 17.47 0.114 2386
 2388 3 -37.89 31.24 17.41 0.063 2387
 2389 3 -37.86 31.18 17.27 0.09 2388
 2390 3 -37.8 31.16 17.14 0.082 2389
 2391 3 -38.15 31.75 17.74 0.114 2385
 2392 3 -38.26 31.91 17.57 0.084 2391
 2393 3 -38.3 32.06 17.48 0.125 2392
 2394 3 -38.24 32.16 17.41 0.000125 2393
 2395 3 -38.05 31.87 18.16 0.102 2391
 2396 3 -38.07 31.99 18.22 0.11 2395
 2397 3 -37.98 32.16 18.33 0.07 2396
 2398 3 -37.86 32.16 18.39 0.104 2397
 2399 3 -37.79 32.16 18.45 0.068 2398
 2400 3 -38.13 32.12 20.01 0.147 2078
 2401 3 -38.29 31.96 19.89 0.142 2400
 2402 3 -38.35 31.75 20.09 0.145 2401
 2403 3 -38.36 31.61 20.06 0.174 2402
 2404 3 -38.26 31.42 19.98 0.137 2403
 2405 3 -38.05 31.45 20.04 0.076 2404
 2406 3 -37.88 31.46 20.08 0.068 2405
 2407 3 -37.84 31.32 20.05 0.072 2406
 2408 3 -37.78 31.2 20.04 0.134 2407
 2409 3 -37.78 31.07 19.92 0.151 2408
 2410 3 -37.76 30.92 19.78 0.000125 2409
 2411 3 -38.14 32.1 20.19 0.129 2400
 2412 3 -38.17 32.02 20.39 0.102 2411
 2413 3 -38.21 32 20.53 0.137 2412
 2414 3 -38.24 32.01 20.67 0.106 2413
 2415 3 -38.28 31.97 20.84 0.105 2414
 2416 3 -38.28 31.94 20.98 0.108 2415
 2417 3 -38.36 31.94 21.12 0.135 2416
 2418 3 -38.34 31.9 21.22 0.164 2417
 2419 3 -38.58 31.78 21.29 0.145 2418
 2420 3 -38.64 31.67 21.43 0.176 2419
 2421 3 -38.66 31.5 21.55 0.168 2420
 2422 3 -38.72 31.38 21.66 0.146 2421
 2423 3 -38.76 31.25 21.78 0.186 2422
 2424 3 -38.74 31.01 21.84 0.105 2423
 2425 3 -38.75 30.85 21.93 0.119 2424
 2426 3 -38.72 30.72 21.98 0.127 2425
 2427 3 -38.71 30.58 22.09 0.116 2426
 2428 3 -38.71 30.45 22.15 0.119 2427
 2429 3 -38.77 30.33 22.21 0.129 2428
 2430 3 -38.77 30.15 22.26 0.144 2429
 2431 3 -38.72 29.92 22.32 0.13 2430
 2432 3 -38.68 29.82 22.42 0.116 2431
 2433 3 -38.71 29.77 22.63 0.129 2432
 2434 3 -38.8 29.78 22.74 0.158 2433
 2435 3 -38.91 29.63 22.79 0.106 2434
 2436 3 -39.02 29.56 22.86 0.098 2435
 2437 3 -39.02 29.47 23 0.127 2436
 2438 3 -39.04 29.35 23.1 0.133 2437
 2439 3 -39.02 29.24 23.22 0.112 2438
 2440 3 -39.02 29.19 23.37 0.09 2439
 2441 3 -39.06 29.12 23.51 0.133 2440
 2442 3 -39.1 28.97 23.64 0.179 2441
 2443 3 -39.19 28.87 23.67 0.133 2442
 2444 3 -39.2 28.71 23.68 0.125 2443
 2445 3 -39.17 28.64 23.77 0.128 2444
 2446 3 -39.1 28.58 23.9 0.091 2445
 2447 3 -39.04 28.42 23.93 0.125 2446
 2448 3 -38.95 28.22 23.94 0.122 2447
 2449 3 -38.9 28.11 24.07 0.124 2448
 2450 3 -38.84 27.99 24.18 0.124 2449
 2451 3 -38.76 27.93 24.32 0.168 2450
 2452 3 -38.82 28.19 24.65 0.105 2451
 2453 3 -38.84 28.16 24.78 0.198 2452
 2454 3 -38.89 28.17 24.91 0.269 2453
 2455 3 -38.88 28.3 25.04 0.272 2454
 2456 3 -38.87 28.31 25.19 0.258 2455
 2457 3 -38.62 28.54 25.44 0.113 2456
 2458 3 -38.65 28.59 25.56 0.13 2457
 2459 3 -38.75 28.57 25.67 0.171 2458
 2460 3 -38.79 28.59 25.81 0.243 2459
 2461 3 -38.88 28.66 25.88 0.279 2460
 2462 3 -38.88 28.76 25.93 0.347 2461
 2463 3 -38.77 29.12 25.61 0.09 2462
 2464 3 -38.67 29.22 25.65 0.089 2463
 2465 3 -38.59 29.36 25.68 0.079 2464
 2466 3 -38.49 29.47 25.71 0.129 2465
 2467 3 -38.44 29.58 25.78 0.088 2466
 2468 3 -38.44 29.77 25.79 0.067 2467
 2469 3 -38.42 29.88 25.77 0.086 2468
 2470 3 -38.29 30.01 25.78 0.056 2469
 2471 3 -38.21 30.1 25.73 0.082 2470
 2472 3 -39.32 28.36 25.13 0.116 2456
 2473 3 -39.45 28.38 25.19 0.149 2472
 2474 3 -39.7 28.33 25.26 0.118 2473
 2475 3 -39.78 28.36 25.37 0.147 2474
 2476 3 -39.86 28.39 25.46 0.208 2475
 2477 3 -39.88 28.38 25.57 0.275 2476
 2478 3 -40.21 28.32 25.34 0.147 2477
 2479 3 -40.29 28.32 25.27 0.19 2478
 2480 3 -40.39 28.35 25.09 0.206 2479
 2481 3 -40.53 28.45 24.97 0.195 2480
 2482 3 -40.55 28.57 24.81 0.235 2481
 2483 3 -40.61 28.69 24.63 0.172 2482
 2484 3 -40.84 28.82 24.58 0.116 2483
 2485 3 -40.92 28.92 24.5 0.093 2484
 2486 3 -41.03 29.02 24.46 0.065 2485
 2487 3 -41.1 29.11 24.49 0.12 2486
 2488 3 -41.24 29.17 24.47 0.11 2487
 2489 3 -41.38 29.12 24.41 0.095 2488
 2490 3 -41.49 29.24 24.31 0.117 2489
 2491 3 -41.41 29.54 24.27 0.135 2490
 2492 3 -41.49 29.68 24.27 0.12 2491
 2493 3 -41.55 29.76 24.36 0.000125 2492
 2494 3 -41.76 29.04 24.11 0.127 2490
 2495 3 -41.93 29.15 23.93 0.09 2494
 2496 3 -42.04 29.23 23.97 0.055 2495
 2497 3 -39.71 28.44 25.88 0.166 2477
 2498 3 -39.64 28.42 25.96 0.214 2497
 2499 3 -39.68 28.05 26.03 0.145 2498
 2500 3 -39.73 27.95 26.1 0.179 2499
 2501 3 -39.72 27.81 26.06 0.093 2500
 2502 3 -39.59 28.74 26 0.113 2498
 2503 3 -39.59 28.85 26.07 0.147 2502
 2504 3 -39.46 28.79 26.12 0.165 2503
 2505 3 -39.32 28.64 26.12 0.062 2504
 2506 3 -38.16 31.99 21.35 0.143 2418
 2507 3 -38.05 31.98 21.4 0.000125 2506
 2508 3 -38.37 32.82 19.56 0.126 2073
 2509 3 -38.43 32.75 19.51 0.158 2508
 2510 3 -36.97 35.83 16.73 0.132 1974
 2511 3 -37.15 35.65 16.71 0.154 2510
 2512 3 -37.25 35.86 16.59 0.13 2511
 2513 3 -37.3 35.98 16.54 0.177 2512
 2514 3 -37.31 36.27 16.54 0.13 2513
 2515 3 -37.28 36.37 16.48 0.1 2514
 2516 3 -37.17 35.44 16.67 0.134 2511
 2517 3 -37.18 35.32 16.67 0.096 2516
 2518 3 -33.77 37.14 13.69 0.139 1618
 2519 3 -33.69 37.25 13.82 0.116 2518
 2520 3 -33.65 37.36 13.94 0.155 2519
 2521 3 -33.57 37.46 14.01 0.187 2520
 2522 3 -33.55 37.55 14.14 0.239 2521
 2523 3 -33.38 37.68 14.03 0.212 2522
 2524 3 -33.32 37.87 14.15 0.116 2523
 2525 3 -33.21 38.02 14.18 0.097 2524
 2526 3 -33.08 38.18 14.23 0.159 2525
 2527 3 -33.1 38.41 14.18 0.126 2526
 2528 3 -33.08 38.59 14.17 0.101 2527
 2529 3 -33.01 38.74 14.13 0.078 2528
 2530 3 -32.91 38.86 14.08 0.131 2529
 2531 3 -32.84 38.99 14.03 0.112 2530
 2532 3 -32.85 39.14 14.04 0.113 2531
 2533 3 -32.79 39.24 13.96 0.115 2532
 2534 3 -32.71 39.36 13.97 0.13 2533
 2535 3 -32.82 39.56 13.97 0.07 2534
 2536 3 -32.54 39.42 14.05 0.133 2534
 2537 3 -32.41 39.35 14.05 0.232 2536
 2538 3 -32.33 39.08 13.86 0.133 2537
 2539 3 -32.27 38.96 13.75 0.103 2538
 2540 3 -32.16 38.86 13.7 0.088 2539
 2541 3 -32.43 39.73 14.17 0.077 2537
 2542 3 -32.45 39.8 14.25 0.000125 2541
 2543 3 -32.96 38.03 14.27 0.117 2526
 2544 3 -32.97 38.01 14.39 0.164 2543
 2545 3 -32.9 38.19 14.56 0.152 2544
 2546 3 -32.88 38.27 14.65 0.000125 2545
 2547 3 -33.7 37.72 14.39 0.101 2522
 2548 3 -33.72 37.79 14.5 0.000125 2547
 2549 3 -34.19 37.18 12.56 0.385 1606
 2550 3 -33.95 36.72 12.57 0.086 2549
 2551 3 -34.04 36.57 12.52 0.101 2550
 2552 3 -34.12 36.45 12.59 0.056 2551
 2553 3 -34.19 37.17 12.45 0.308 2549
 2554 3 -33.54 37.59 10.8 0.172 1580
 2555 3 -33.19 37.55 10.63 0.133 2554
 2556 3 -32.99 37.48 10.64 0.124 2555
 2557 3 -32.9 37.36 10.69 0.124 2556
 2558 3 -32.82 37.29 10.71 0.138 2557
 2559 3 -33.46 37.72 9.91 0.103 1571
 2560 3 -33.42 37.66 9.77 0.1 2559
 2561 3 -33.31 37.45 9.7 0.121 2560
 2562 3 -33.19 37.34 9.84 0.106 2561
 2563 3 -33.11 37.32 9.96 0.152 2562
 2564 3 -33.1 37.44 10.02 0.119 2563
 2565 3 -33.08 37.62 9.99 0.073 2564
 2566 3 -33.03 37.71 9.91 0.117 2565
 2567 3 -32.97 37.72 9.82 0.156 2566
 2568 3 -32.84 37.96 9.87 0.096 2567
 2569 3 -32.72 38.09 9.86 0.102 2568
 2570 3 -32.7 38.21 9.82 0.056 2569
 2571 3 -33.51 38.58 9.38 0.177 1567
 2572 3 -33.68 38.55 9.35 0.121 2571
 2573 3 -33.69 38.65 9.28 0.074 2572
 2574 3 -31.21 38.63 8.64 0.098 1555
 2575 3 -31.25 38.59 8.75 0.096 2574
 2576 3 -31.28 39.74 7.88 0.048 1550
 2577 3 -29.77 40.22 8.05 0.075 1542
 2578 3 -29.83 40.28 8.2 0.108 2577
 2579 3 -29.81 40.45 8.3 0.161 2578
 2580 3 -29.7 40.68 8.29 0.142 2579
 2581 3 -29.58 40.8 8.37 0.111 2580
 2582 3 -29.48 40.87 8.49 0.118 2581
 2583 3 -29.37 40.93 8.58 0.127 2582
 2584 3 -29.35 41 8.67 0.109 2583
 2585 3 -29.38 41.07 8.84 0.05 2584
 2586 3 -29.31 41.09 8.95 0.139 2585
 2587 3 -29.32 41.08 9.07 0.172 2586
 2588 3 -29.36 41.1 9.27 0.117 2587
 2589 3 -29.47 41.31 9.31 0.102 2588
 2590 3 -29.59 41.39 9.21 0.094 2589
 2591 3 -29.66 41.42 9.14 0.000125 2590
 2592 3 -29.27 41.05 9.39 0.101 2588
 2593 3 -29.24 41 9.52 0.133 2592
 2594 3 -29.13 40.93 9.6 0.193 2593
 2595 3 -28.92 40.68 9.42 0.128 2594
 2596 3 -28.82 40.57 9.35 0.062 2595
 2597 3 -28.79 40.63 9.28 0.092 2596
 2598 3 -29.1 41.1 9.81 0.089 2594
 2599 3 -29.02 41.17 9.92 0.094 2598
 2600 3 -28.92 41.23 9.99 0.082 2599
 2601 3 -28.85 41.33 10.07 0.074 2600
 2602 3 -28.88 41.31 10.18 0.063 2601
 2603 3 -28.89 41.47 10.26 0.107 2602
 2604 3 -28.74 41.73 10.21 0.092 2603
 2605 3 -28.64 41.82 10.16 0.097 2604
 2606 3 -28.47 41.68 10.12 0.148 2605
 2607 3 -28.32 41.5 10.12 0.13 2606
 2608 3 -28.14 41.42 10.13 0.159 2607
 2609 3 -28.02 41.48 10.18 0.219 2608
 2610 3 -27.56 43.93 7.25 0.109 1457
 2611 3 -27.55 44.01 7.34 0.105 2610
 2612 3 -27.46 44.02 7.5 0.147 2611
 2613 3 -27.43 44 7.59 0.163 2612
 2614 3 -27.62 43.78 7.61 0.082 2613
 2615 3 -27.65 43.63 7.67 0.119 2614
 2616 3 -27.65 43.48 7.64 0.072 2615
 2617 3 -25.65 43.91 6.18 0.091 1448
 2618 3 -25.58 43.78 6.11 0.133 2617
 2619 3 -25.48 43.78 6.05 0.158 2618
 2620 3 -25.24 43.86 6.11 0.1 2619
 2621 3 -25.17 43.73 6.15 0.081 2620
 2622 3 -25.17 43.61 6.16 0.086 2621
 2623 3 -25.21 43.51 6.18 0.000125 2622
 2624 3 -24.87 44.92 6.19 0.069 1443
 2625 3 -24.73 44.83 6.15 0.121 2624
 2626 3 -24.66 44.75 6.13 0.086 2625
 2627 3 -24.52 44.67 6.12 0.073 2626
 2628 3 -24.4 44.58 6.13 0.097 2627
 2629 3 -24.3 44.55 6.1 0.000125 2628
 2630 3 -24.66 45.82 6.44 0.135 1438
 2631 3 -24.58 45.84 6.56 0.141 2630
 2632 3 -24.51 45.74 6.64 0.138 2631
 2633 3 -24.55 45.59 6.73 0.123 2632
 2634 3 -24.37 45.38 6.58 0.129 2633
 2635 3 -24.27 45.26 6.49 0.106 2634
 2636 3 -24.23 45.17 6.39 0.106 2635
 2637 3 -24.26 45.06 6.31 0.124 2636
 2638 3 -24.51 45.61 7.04 0.195 2633
 2639 3 -24.47 45.62 7.14 0.31 2638
 2640 3 -24.56 45.89 7.48 0.177 2639
 2641 3 -24.58 45.95 7.62 0.224 2640
 2642 3 -24.92 46.09 7.61 0.144 2641
 2643 3 -24.98 46.17 7.56 0.135 2642
 2644 3 -25.07 46.23 7.43 0.116 2643
 2645 3 -25.09 46.34 7.42 0.075 2644
 2646 3 -25.07 46.49 7.41 0.079 2645
 2647 3 -24.4 46.02 7.9 0.163 2641
 2648 3 -24.41 46.14 8.11 0.177 2647
 2649 3 -24.37 46.29 8.27 0.118 2648
 2650 3 -24.38 46.26 8.4 0.134 2649
 2651 3 -24.51 46.24 8.54 0.118 2650
 2652 3 -24.5 46.31 8.68 0.108 2651
 2653 3 -24.51 46.38 8.86 0.122 2652
 2654 3 -24.54 46.47 8.96 0.233 2653
 2655 3 -24.59 46.41 9.16 0.278 2654
 2656 3 -24.37 46.31 9.31 0.104 2655
 2657 3 -24.11 46.22 9.29 0.146 2656
 2658 3 -23.97 46.07 9.35 0.182 2657
 2659 3 -23.8 45.8 9.41 0.109 2658
 2660 3 -23.8 45.7 9.54 0.097 2659
 2661 3 -23.48 45.71 9.51 0.092 2660
 2662 3 -23.39 45.69 9.58 0.131 2661
 2663 3 -23.5 45.56 9.7 0.081 2662
 2664 3 -23.44 45.42 9.81 0.086 2663
 2665 3 -23.35 45.31 9.84 0.08 2664
 2666 3 -23.34 45.19 9.93 0.113 2665
 2667 3 -23.3 45.06 10 0.111 2666
 2668 3 -23.19 45.82 9.58 0.127 2662
 2669 3 -23.08 45.87 9.61 0.134 2668
 2670 3 -23.01 46.04 9.6 0.117 2669
 2671 3 -22.92 46.12 9.52 0.123 2670
 2672 3 -22.88 46.1 9.35 0.115 2671
 2673 3 -22.85 46.12 9.22 0.094 2672
 2674 3 -22.72 46.26 9.2 0.088 2673
 2675 3 -22.58 46.3 9.33 0.109 2674
 2676 3 -22.45 46.44 9.43 0.092 2675
 2677 3 -22.43 46.57 9.45 0.119 2676
 2678 3 -22.38 46.61 9.56 0.136 2677
 2679 3 -22.97 45.7 9.66 0.107 2669
 2680 3 -23.82 45.75 9.8 0.092 2660
 2681 3 -23.76 45.9 9.89 0.123 2680
 2682 3 -23.72 46.09 9.95 0.099 2681
 2683 3 -23.59 46.12 10.07 0.101 2682
 2684 3 -23.52 46.22 10.12 0.098 2683
 2685 3 -23.45 46.32 10.22 0.091 2684
 2686 3 -23.39 46.4 10.31 0.097 2685
 2687 3 -24.8 46.4 9.23 0.329 2655
 2688 3 -24.97 46.36 9.29 0.315 2687
 2689 3 -24.97 46.1 9.57 0.148 2688
 2690 3 -25.36 46.15 9.1 0.065 2688
 2691 3 -25.44 46.23 9.04 0.143 2690
 2692 3 -25.49 46.41 8.84 0.095 2691
 2693 3 -25.58 46.44 8.7 0.117 2692
 2694 3 -25.83 46.38 8.72 0.134 2693
 2695 3 -25.9 46.34 8.61 0.107 2694
 2696 3 -26.07 46.44 8.53 0.115 2695
 2697 3 -26.21 46.55 8.54 0.13 2696
 2698 3 -26.31 46.68 8.47 0.06 2697
 2699 3 -24.39 45.21 6.99 0.11 2639
 2700 3 -24.47 45.07 7.05 0.135 2699
 2701 3 -24.69 44.95 7.1 0.14 2700
 2702 3 -24.9 44.79 7.16 0.139 2701
 2703 3 -25.07 44.64 7.15 0.182 2702
 2704 3 -25.28 44.51 7.05 0.131 2703
 2705 3 -25.33 44.35 7.13 0.118 2704
 2706 3 -25.4 44.21 7.23 0.096 2705
 2707 3 -25.41 44.1 7.24 0.119 2706
 2708 3 -25.39 43.88 7.26 0.111 2707
 2709 3 -25.38 43.72 7.24 0.135 2708
 2710 3 -25.41 43.52 7.26 0.087 2709
 2711 3 -22.61 47.31 4.76 0.192 1418
 2712 3 -22.54 47.12 4.81 0.166 2711
 2713 3 -22.5 46.94 4.86 0.186 2712
 2714 3 -22.57 46.88 4.88 0.247 2713
 2715 3 -22.97 46.83 4.92 0.106 2714
 2716 3 -23.13 46.75 4.87 0.116 2715
 2717 3 -23.1 46.58 4.74 0.131 2716
 2718 3 -23.05 46.52 4.55 0.106 2717
 2719 3 -22.27 46.71 4.74 0.114 2714
 2720 3 -22.21 46.61 4.69 0.124 2719
 2721 3 -22.16 46.53 4.53 0.1 2720
 2722 3 -22.12 46.4 4.39 0.123 2721
 2723 3 -22.04 46.31 4.39 0.132 2722
 2724 3 -21.88 46.21 4.26 0.082 2723
 2725 3 -21.75 46.22 4.3 0.1 2724
 2726 3 -21.64 46.25 4.33 0.109 2725
 2727 3 -21.55 46.26 4.41 0.167 2726
 2728 3 -21.47 46.34 4.44 0.237 2727
 2729 3 -21.31 46.07 4.23 0.144 2728
 2730 3 -21.19 46.14 4.23 0.165 2729
 2731 3 -21.21 46.33 3.92 0.119 2730
 2732 3 -21.12 46.39 3.84 0.107 2731
 2733 3 -21.02 46.59 3.79 0.123 2732
 2734 3 -20.96 46.66 3.76 0.129 2733
 2735 3 -20.97 46.82 3.64 0.137 2734
 2736 3 -20.92 46.91 3.54 0.133 2735
 2737 3 -20.8 46.96 3.32 0.098 2736
 2738 3 -20.78 47.04 3.26 0.095 2737
 2739 3 -20.73 47.08 3.1 0.094 2738
 2740 3 -20.82 47.1 2.9 0.088 2739
 2741 3 -20.78 47.13 2.79 0.077 2740
 2742 3 -20.86 47.17 2.67 0.096 2741
 2743 3 -20.85 47.12 2.56 0.119 2742
 2744 3 -20.76 47.06 2.47 0.102 2743
 2745 3 -20.67 46.97 2.33 0.128 2744
 2746 3 -20.55 46.88 2.22 0.075 2745
 2747 3 -20.83 46.12 4.26 0.183 2730
 2748 3 -20.7 46.12 4.22 0.217 2747
 2749 3 -20.57 46.08 4.2 0.226 2748
 2750 3 -20.66 45.73 3.98 0.104 2749
 2751 3 -20.67 45.54 3.85 0.096 2750
 2752 3 -20.66 45.41 3.79 0.05 2751
 2753 3 -20.66 45.2 3.69 0.078 2752
 2754 3 -20.34 46.28 4.35 0.12 2749
 2755 3 -20.21 46.31 4.41 0.126 2754
 2756 3 -19.97 46.43 4.44 0.123 2755
 2757 3 -19.89 46.57 4.49 0.112 2756
 2758 3 -19.9 46.7 4.56 0.079 2757
 2759 3 -21.52 46.62 4.68 0.157 2728
 2760 3 -21.58 46.71 4.86 0.131 2759
 2761 3 -21.52 46.75 4.95 0.122 2760
 2762 3 -21.54 46.84 5.06 0.109 2761
 2763 3 -19.32 49.92 2.57 0.111 1389
 2764 3 -19.32 49.99 2.86 0.127 2763
 2765 3 -19.34 50.02 2.97 0.137 2764
 2766 3 -17.44 51.44 0.9 0.081 1350
 2767 3 -17.53 51.49 0.78 0.116 2766
 2768 3 -17.6 51.63 0.69 0.124 2767
 2769 3 -17.65 51.67 0.55 0.071 2768
 2770 3 -13.8 56.85 1.73 0.094 1299
 2771 3 -13.87 57.03 1.71 0.198 2770
 2772 3 -13.85 57.21 1.7 0.097 2771
 2773 3 -11.03 58.73 2.02 0.156 1280
 2774 3 -11.01 58.63 2.14 0.128 2773
 2775 3 -10.94 58.49 2.21 0.135 2774
 2776 3 -10.81 58.34 2.26 0.129 2775
 2777 3 -10.77 58.23 2.29 0.136 2776
 2778 3 -10.68 58.11 2.28 0.163 2777
 2779 3 -10.46 57.97 2.27 0.192 2778
 2780 3 -10.26 57.88 2.27 0.21 2779
 2781 3 -10.03 57.86 2.27 0.254 2780
 2782 3 -9.73 57.92 2.25 0.237 2781
 2783 3 -9.8 57.83 2.29 0.278 2782
 2784 3 -9.89 57.75 2.51 0.265 2783
 2785 3 -10.05 57.84 2.75 0.15 2784
 2786 3 -10.14 57.87 2.86 0.12 2785
 2787 3 -10.22 57.86 2.99 0.107 2786
 2788 3 -10.28 57.85 3.18 0.073 2787
 2789 3 -6.99 66.7 3.37 0.257 1187
 2790 3 -7.08 66.96 3.43 0.202 2789
 2791 3 -7.06 66.89 3.7 0.058 2790
 2792 3 -7.08 66.94 3.81 0.102 2791
 2793 3 -7.12 67.06 3.97 0.113 2792
 2794 3 -6.99 67.17 4.08 0.086 2793
 2795 3 -6.9 67.26 4.16 0.123 2794
 2796 3 -6.88 67.33 4.24 0.051 2795
 2797 3 -7.02 67.32 3.42 0.202 2790
 2798 3 -6.83 67.47 3.27 0.149 2797
 2799 3 -6.73 67.45 3.1 0.145 2798
 2800 3 -6.66 67.52 3 0.163 2799
 2801 3 -6.62 67.6 2.92 0.214 2800
 2802 3 -6.85 67.83 2.82 0.175 2801
 2803 3 -6.86 67.71 2.72 0.173 2802
 2804 3 -6.91 67.43 2.55 0.096 2803
 2805 3 -6.91 67.38 2.39 0.083 2804
 2806 3 -6.91 67.38 2.25 0.092 2805
 2807 3 -6.97 67.42 2.17 0.125 2806
 2808 3 -7.12 67.53 2.21 0.143 2807
 2809 3 -7.25 67.57 2.37 0.097 2808
 2810 3 -7.36 67.71 2.33 0.108 2809
 2811 3 -7.47 67.8 2.34 0.071 2810
 2812 3 -6.31 67.4 2.85 0.141 2801
 2813 3 -6.18 67.38 2.98 0.116 2812
 2814 3 -6.07 67.41 3.03 0.093 2813
 2815 3 -6.9 67.7 3.31 0.096 2798
 2816 3 -6.85 67.88 3.35 0.118 2815
 2817 3 -6.79 68.06 3.39 0.092 2816
 2818 3 -6.71 68.13 3.48 0.119 2817
 2819 3 -6.6 68.12 3.58 0.072 2818
 2820 3 -6.48 68.05 3.65 0.084 2819
 2821 3 -6.29 68.1 3.72 0.078 2820
 2822 3 -6.18 68.16 3.77 0.107 2821
 2823 3 -6.1 68.24 3.81 0.094 2822
 2824 3 -5.86 68.32 3.82 0.171 2823
 2825 3 -5.61 68.36 3.84 0.228 2824
 2826 3 -5.45 68.51 3.86 0.136 2825
 2827 3 -5.23 68.7 3.85 0.126 2826
 2828 3 -5.09 68.87 3.88 0.108 2827
 2829 3 -5.01 68.95 3.86 0.162 2828
 2830 3 -5.01 68.86 3.48 0.07 2829
 2831 3 -4.93 69.14 3.93 0.132 2829
 2832 3 -4.88 69.28 3.82 0.13 2831
 2833 3 -4.9 69.22 3.67 0.071 2832
 2834 3 -6.89 66.03 2.82 0.619 1186
 2835 3 -6.51 66.1 2.79 0.575 2834
 2836 3 -5.54 66.8 2.93 0.337 2835
 2837 3 -5.44 67.17 3.09 0.236 2836
 2838 3 -5.45 67.35 3.22 0.227 2837
 2839 3 -5.43 67.53 3.35 0.228 2838
 2840 3 -5.55 67.67 3.61 0.157 2839
 2841 3 -5.55 67.8 3.75 0.138 2840
 2842 3 -5.53 67.77 3.87 0.157 2841
 2843 3 -5.6 67.79 3.98 0.191 2842
 2844 3 -5.85 67.8 3.89 0.173 2843
 2845 3 -5.88 67.91 3.85 0.137 2844
 2846 3 -5.45 67.91 4.23 0.162 2843
 2847 3 -5.5 68 4.39 0.159 2846
 2848 3 -5.43 68.06 4.58 0.158 2847
 2849 3 -5.4 68.09 4.74 0.188 2848
 2850 3 -5.43 68.1 4.87 0.181 2849
 2851 3 -5.4 68.14 5.01 0.18 2850
 2852 3 -5.45 68.2 5.17 0.215 2851
 2853 3 -5.46 68.3 5.32 0.215 2852
 2854 3 -5.45 68.38 5.53 0.232 2853
 2855 3 -5.45 68.52 5.76 0.209 2854
 2856 3 -5.45 68.58 5.89 0.243 2855
 2857 3 -5.4 68.59 6.03 0.289 2856
 2858 3 -5.01 68.61 6.03 0.2 2857
 2859 3 -4.8 68.74 6.05 0.134 2858
 2860 3 -4.68 68.57 6.09 0.113 2859
 2861 3 -4.61 68.49 6.13 0.109 2860
 2862 3 -4.43 68.56 6.19 0.116 2861
 2863 3 -4.32 68.61 6.23 0.124 2862
 2864 3 -5.64 68.71 6.2 0.201 2857
 2865 3 -5.69 68.91 6.33 0.19 2864
 2866 3 -5.71 69.06 6.38 0.206 2865
 2867 3 -5.66 69.19 6.45 0.264 2866
 2868 3 -5.61 69.28 6.52 0.282 2867
 2869 3 -5.34 69.34 6.57 0.159 2868
 2870 3 -5.26 69.4 6.83 0.108 2869
 2871 3 -5.09 69.53 6.87 0.107 2870
 2872 3 -4.93 69.6 6.8 0.117 2871
 2873 3 -4.86 69.66 6.71 0.155 2872
 2874 3 -4.79 69.75 6.73 0.183 2873
 2875 3 -4.83 69.98 6.95 0.11 2874
 2876 3 -4.82 70.09 7 0.114 2875
 2877 3 -4.86 70.27 7.01 0.091 2876
 2878 3 -4.8 70.4 7.09 0.106 2877
 2879 3 -4.81 70.58 7.11 0.136 2878
 2880 3 -4.74 70.73 7.17 0.106 2879
 2881 3 -4.68 70.93 7.22 0.103 2880
 2882 3 -4.71 71.11 7.31 0.122 2881
 2883 3 -4.61 71.32 7.33 0.152 2882
 2884 3 -4.53 71.46 7.36 0.097 2883
 2885 3 -4.52 71.6 7.44 0.115 2884
 2886 3 -4.58 71.78 7.5 0.148 2885
 2887 3 -4.64 71.9 7.54 0.147 2886
 2888 3 -4.69 71.99 7.59 0.134 2887
 2889 3 -4.86 72.04 7.57 0.075 2888
 2890 3 -4.9 72.18 7.68 0.098 2889
 2891 3 -4.99 72.19 7.8 0.089 2890
 2892 3 -5.83 69.47 6.77 0.132 2868
 2893 3 -5.86 69.59 6.92 0.151 2892
 2894 3 -5.85 69.75 7.01 0.17 2893
 2895 3 -5.9 69.81 7.09 0.201 2894
 2896 3 -6.03 69.93 7.27 0.221 2895
 2897 3 -6.14 69.91 7.48 0.217 2896
 2898 3 -6.16 69.96 7.62 0.248 2897
 2899 3 -6.21 69.98 7.83 0.31 2898
 2900 3 -6.3 70.06 8.03 0.324 2899
 2901 3 -6.4 70.21 8.19 0.268 2900
 2902 3 -6.48 70.25 8.36 0.289 2901
 2903 3 -6.53 70.33 8.5 0.27 2902
 2904 3 -6.67 70.46 8.35 0.116 2903
 2905 3 -6.82 70.51 8.4 0.142 2904
 2906 3 -6.91 70.57 8.42 0.212 2905
 2907 3 -6.88 70.81 8.69 0.096 2906
 2908 3 -6.95 70.99 8.82 0.062 2907
 2909 3 -7.01 71.1 8.88 0.086 2908
 2910 3 -7.02 71.19 8.92 0.126 2909
 2911 3 -7.1 71.29 9.02 0.088 2910
 2912 3 -7.16 71.3 9.12 0.119 2911
 2913 3 -7.3 71.35 9.2 0.122 2912
 2914 3 -7.41 71.33 9.15 0.000125 2913
 2915 3 -7.14 70.53 8.19 0.103 2906
 2916 3 -7.25 70.57 8.12 0.163 2915
 2917 3 -7.35 70.6 8.08 0.278 2916
 2918 3 -7.22 70.45 7.67 0.104 2917
 2919 3 -7.21 70.49 7.54 0.123 2918
 2920 3 -7.19 70.64 7.44 0.116 2919
 2921 3 -7.12 70.73 7.37 0.079 2920
 2922 3 -7.14 70.85 7.3 0.11 2921
 2923 3 -7.1 70.98 7.2 0.129 2922
 2924 3 -7.04 71.09 7.06 0.119 2923
 2925 3 -6.97 71.17 7.02 0.094 2924
 2926 3 -6.92 71.25 6.92 0.104 2925
 2927 3 -6.9 71.25 6.73 0.135 2926
 2928 3 -6.94 71.01 6.57 0.128 2927
 2929 3 -7.04 70.96 6.51 0.097 2928
 2930 3 -6.91 71.35 6.65 0.129 2927
 2931 3 -6.97 71.51 6.67 0.088 2930
 2932 3 -7 71.6 6.79 0.097 2931
 2933 3 -7.11 71.68 6.87 0.112 2932
 2934 3 -7.15 71.78 6.95 0.062 2933
 2935 3 -7.54 70.74 8.34 0.162 2917
 2936 3 -7.64 70.84 8.41 0.11 2935
 2937 3 -7.64 71.14 8.48 0.139 2936
 2938 3 -7.64 71.36 8.49 0.073 2937
 2939 3 -6.45 70.44 8.85 0.189 2903
 2940 3 -6.53 70.57 8.91 0.186 2939
 2941 3 -6.39 70.67 9.07 0.179 2940
 2942 3 -6.42 70.74 9.19 0.181 2941
 2943 3 -6.45 70.8 9.35 0.207 2942
 2944 3 -6.41 70.96 9.55 0.228 2943
 2945 3 -6.45 71.25 9.35 0.113 2944
 2946 3 -6.37 71.45 9.31 0.103 2945
 2947 3 -6.4 71.61 9.29 0.113 2946
 2948 3 -6.36 71.72 9.23 0.115 2947
 2949 3 -6.25 71.73 9.24 0.000125 2948
 2950 3 -6.41 71.02 9.73 0.228 2944
 2951 3 -6.28 71.16 9.84 0.221 2950
 2952 3 -6.2 71.28 9.94 0.211 2951
 2953 3 -6.06 71.37 10.03 0.252 2952
 2954 3 -6.02 71.54 10.07 0.313 2953
 2955 3 -6.01 71.65 10.22 0.318 2954
 2956 3 -5.98 71.76 10.27 0.301 2955
 2957 3 -5.85 71.83 10.31 0.32 2956
 2958 3 -5.82 71.92 10.4 0.31 2957
 2959 3 -5.82 72 10.66 0.304 2958
 2960 3 -5.92 72.06 10.79 0.301 2959
 2961 3 -6.09 72.15 10.93 0.291 2960
 2962 3 -6.23 72.16 11.03 0.295 2961
 2963 3 -6.21 72.45 11.23 0.209 2962
 2964 3 -6.29 72.78 11.12 0.125 2963
 2965 3 -6.3 72.91 11.03 0.158 2964
 2966 3 -6.28 72.97 10.88 0.149 2965
 2967 3 -6.19 73.21 10.94 0.105 2966
 2968 3 -6.17 73.44 10.96 0.079 2967
 2969 3 -6.15 73.52 11.08 0.097 2968
 2970 3 -6.08 73.67 11.14 0.089 2969
 2971 3 -6.03 73.82 11.05 0.079 2970
 2972 3 -5.98 74.01 11.03 0.056 2971
 2973 3 -6.2 72.83 10.6 0.083 2966
 2974 3 -6.12 72.84 10.5 0.116 2973
 2975 3 -6.05 72.86 10.42 0.111 2974
 2976 3 -6 72.95 10.32 0.129 2975
 2977 3 -6.15 72.27 11.42 0.155 2963
 2978 3 -6.07 72.41 11.58 0.161 2977
 2979 3 -6 72.34 11.7 0.163 2978
 2980 3 -6.01 72.23 11.79 0.129 2979
 2981 3 -5.94 72.18 11.92 0.136 2980
 2982 3 -5.91 72.19 12.06 0.128 2981
 2983 3 -5.86 72.21 12.18 0.185 2982
 2984 3 -6 72.19 12.33 0.169 2983
 2985 3 -6.02 72.16 12.54 0.202 2984
 2986 3 -6.05 72.11 12.79 0.173 2985
 2987 3 -6.09 72.06 12.95 0.128 2986
 2988 3 -6.09 71.96 13.14 0.109 2987
 2989 3 -6.11 71.8 13.22 0.109 2988
 2990 3 -6.04 71.72 13.33 0.122 2989
 2991 3 -5.99 71.64 13.4 0.165 2990
 2992 3 -5.8 71.47 13.51 0.132 2991
 2993 3 -5.78 71.35 13.6 0.129 2992
 2994 3 -5.7 71.2 13.73 0.177 2993
 2995 3 -5.7 71.11 13.84 0.226 2994
 2996 3 -5.69 70.95 13.98 0.225 2995
 2997 3 -5.69 70.82 14.09 0.225 2996
 2998 3 -5.74 70.65 14.35 0.216 2997
 2999 3 -5.84 70.48 14.65 0.144 2998
 3000 3 -5.9 70.4 14.81 0.147 2999
 3001 3 -5.85 70.34 14.96 0.179 3000
 3002 3 -5.86 70.17 15.04 0.207 3001
 3003 3 -5.81 70 15.06 0.228 3002
 3004 3 -5.7 69.92 15.27 0.181 3003
 3005 3 -5.66 69.82 15.42 0.173 3004
 3006 3 -5.65 69.71 15.51 0.171 3005
 3007 3 -5.83 69.54 15.56 0.147 3006
 3008 3 -5.84 69.38 15.68 0.143 3007
 3009 3 -5.98 69.25 15.64 0.154 3008
 3010 3 -6.07 69.14 15.67 0.178 3009
 3011 3 -6.15 69.08 15.66 0.238 3010
 3012 3 -6.24 68.98 15.77 0.274 3011
 3013 3 -6.18 68.64 15.33 0.144 3012
 3014 3 -6.17 68.39 15.2 0.119 3013
 3015 3 -6.11 68.18 15.09 0.102 3014
 3016 3 -6 68.08 15.04 0.116 3015
 3017 3 -5.92 67.95 14.99 0.101 3016
 3018 3 -5.83 67.83 14.97 0.079 3017
 3019 3 -5.74 67.75 14.92 0.094 3018
 3020 3 -5.63 67.67 14.92 0.051 3019
 3021 3 -6.28 69.15 16.03 0.169 3012
 3022 3 -6.21 69.48 16.26 0.126 3021
 3023 3 -6.25 69.62 16.33 0.108 3022
 3024 3 -6.33 69.7 16.51 0.129 3023
 3025 3 -6.37 69.65 16.71 0.095 3024
 3026 3 -6.29 69.67 16.92 0.111 3025
 3027 3 -6.18 69.7 16.99 0.13 3026
 3028 3 -6.01 69.61 17.01 0.031 3027
 3029 3 -5.95 69.48 17.15 0.074 3028
 3030 3 -5.91 69.33 17.18 0.102 3029
 3031 3 -5.82 69.18 17.14 0.126 3030
 3032 3 -5.65 69.09 17.16 0.119 3031
 3033 3 -5.55 69.05 17.17 0.000125 3032
 3034 3 -6.16 69.19 15.09 0.078 3011
 3035 3 -6.2 69.16 14.95 0.155 3034
 3036 3 -6.27 69.12 14.74 0.118 3035
 3037 3 -6.15 69.2 14.61 0.099 3036
 3038 3 -6.07 69.34 14.52 0.069 3037
 3039 3 -6.07 69.42 14.4 0.103 3038
 3040 3 -6.09 69.56 14.36 0.113 3039
 3041 3 -5.94 69.69 14.41 0.083 3040
 3042 3 -5.62 72.23 12.18 0.128 2983
 3043 3 -6.42 71.84 10.99 0.07 2962
 3044 3 -6.48 71.74 11.08 0.061 3043
 3045 3 -6.54 71.61 11.13 0.091 3044
 3046 3 -6.62 71.52 11.17 0.121 3045
 3047 3 -6.72 71.43 11.11 0.126 3046
 3048 3 -6.79 71.21 11.18 0.09 3047
 3049 3 -6.78 71.26 11.35 0.123 3048
 3050 3 -6.82 71.13 11.44 0.142 3049
 3051 3 -6.81 70.94 11.53 0.102 3050
 3052 3 -6.81 70.92 11.72 0.136 3051
 3053 3 -6.84 70.87 11.82 0.169 3052
 3054 3 -7 70.64 11.85 0.115 3053
 3055 3 -7.13 70.6 11.95 0.064 3054
 3056 3 -7.2 70.45 12.03 0.083 3055
 3057 3 -7.28 70.33 12.09 0.089 3056
 3058 3 -7.25 70.24 12.28 0.133 3057
 3059 3 -7.21 70.2 12.45 0.122 3058
 3060 3 -7.21 70.11 12.57 0.198 3059
 3061 3 -7.29 70.48 12.48 0.09 3060
 3062 3 -7.48 70.39 12.57 0.07 3061
 3063 3 -7.56 70.29 12.54 0.127 3062
 3064 3 -7.61 70.17 12.5 0.092 3063
 3065 3 -7.71 69.97 12.46 0.106 3064
 3066 3 -7.87 69.85 12.38 0.088 3065
 3067 3 -8 69.8 12.4 0.115 3066
 3068 3 -8.13 69.73 12.48 0.09 3067
 3069 3 -8.28 69.78 12.49 0.089 3068
 3070 3 -8.46 69.63 12.33 0.113 3069
 3071 3 -8.57 69.63 12.32 0.000125 3070
 3072 3 -7.08 69.93 12.71 0.151 3060
 3073 3 -6.95 69.88 12.84 0.193 3072
 3074 3 -6.99 69.71 12.85 0.062 3073
 3075 3 -7.09 69.63 12.94 0.107 3074
 3076 3 -7.1 69.52 13.01 0.085 3075
 3077 3 -6.91 70.03 13.14 0.073 3073
 3078 3 -6.93 69.85 13.32 0.125 3077
 3079 3 -6.94 69.77 13.48 0.136 3078
 3080 3 -6.95 69.69 13.58 0.192 3079
 3081 3 -6.97 69.41 13.6 0.119 3080
 3082 3 -7.08 69.2 13.68 0.175 3081
 3083 3 -7.12 69.07 13.75 0.16 3082
 3084 3 -7.21 68.96 13.84 0.12 3083
 3085 3 -7.05 70.05 13.64 0.11 3080
 3086 3 -7.04 70.15 13.71 0.091 3085
 3087 3 -7.06 70.15 13.81 0.000125 3086
 3088 3 -6.48 69.66 7.98 0.122 2900
 3089 3 -6.56 69.58 8 0.113 3088
 3090 3 -5.16 67.53 3.18 0.109 2839
 3091 3 -4.98 67.53 3.17 0.067 3090
 3092 3 -4.92 67.56 3.06 0.091 3091
 3093 3 -4.88 67.67 3.07 0.087 3092
 3094 3 -4.79 67.76 3.08 0.056 3093
 3095 3 -4.73 67.82 2.99 0.112 3094
 3096 3 -4.71 67.99 3.06 0.071 3095
 3097 3 -6.2 65.42 2.21 0.141 1105
 3098 3 -6.24 65.21 2.16 0.136 3097
 3099 3 -6.3 65.07 2.08 0.112 3098
 3100 3 -6.39 64.91 2.05 0.122 3099
 3101 3 -6.42 64.79 2.17 0.132 3100
 3102 3 -6.63 64.98 2.39 0.117 3101
 3103 3 -6.35 64.39 2.11 0.094 3101
 3104 3 -6.3 64.25 2.14 0.085 3103
 3105 3 -6.29 64.11 2.13 0.117 3104
 3106 3 -6.27 63.98 2.16 0.129 3105
 3107 3 -6.16 63.9 2.27 0.121 3106
 3108 3 -6.04 63.74 2.28 0.152 3107
 3109 3 -5.95 63.56 2.26 0.102 3108
 3110 3 -5.68 65.95 0.79 0.734 1102
 3111 3 -5.84 66 0.67 0.682 3110
 3112 3 -6 66.07 0.62 0.629 3111
 3113 3 -6.18 66.13 0.51 0.585 3112
 3114 3 -6.4 66.18 0.49 0.513 3113
 3115 3 -6.54 66.21 0.49 0.483 3114
 3116 3 -6.71 66.28 0.51 0.5 3115
 3117 3 -6.87 66.27 0.53 0.492 3116
 3118 3 -7.09 66.31 0.51 0.491 3117
 3119 3 -7.41 66.44 0.57 0.509 3118
 3120 3 -7.59 66.48 0.56 0.481 3119
 3121 3 -7.81 66.55 0.61 0.535 3120
 3122 3 -8.04 66.64 0.64 0.55 3121
 3123 3 -8.19 66.7 0.69 0.537 3122
 3124 3 -8.38 66.92 0.79 0.548 3123
 3125 3 -8.55 67.06 0.9 0.551 3124
 3126 3 -8.7 67.1 0.95 0.568 3125
 3127 3 -8.85 67.15 0.96 0.503 3126
 3128 3 -9.04 67.24 0.99 0.457 3127
 3129 3 -9.24 67.36 1.01 0.483 3128
 3130 3 -9.49 67.36 0.99 0.451 3129
 3131 3 -9.64 67.41 1.05 0.447 3130
 3132 3 -9.87 67.51 0.99 0.43 3131
 3133 3 -10.06 67.51 1 0.479 3132
 3134 3 -10.4 67.49 1.16 0.599 3133
 3135 3 -10.61 67.3 1.98 0.188 3134
 3136 3 -10.59 67.2 2.16 0.284 3135
 3137 3 -10.56 67.34 2.53 0.191 3136
 3138 3 -10.44 67.39 2.71 0.203 3137
 3139 3 -10.38 67.43 2.8 0.196 3138
 3140 3 -10.13 67.47 2.96 0.171 3139
 3141 3 -9.98 67.52 3.01 0.199 3140
 3142 3 -9.84 67.55 3.11 0.202 3141
 3143 3 -9.92 67.58 3.33 0.181 3142
 3144 3 -9.96 67.5 3.41 0.176 3143
 3145 3 -10.08 67.28 3.2 0.096 3144
 3146 3 -10 67.15 3.22 0.077 3145
 3147 3 -9.9 67.76 3.61 0.091 3144
 3148 3 -9.92 67.88 3.64 0.113 3147
 3149 3 -9.99 68.05 3.72 0.159 3148
 3150 3 -10.14 68.18 3.73 0.115 3149
 3151 3 -10.29 68.31 3.68 0.119 3150
 3152 3 -10.4 68.38 3.7 0.14 3151
 3153 3 -10.58 68.4 3.81 0.116 3152
 3154 3 -10.7 68.39 3.9 0.121 3153
 3155 3 -10.81 68.38 3.97 0.139 3154
 3156 3 -10.97 68.48 3.97 0.138 3155
 3157 3 -11.11 68.46 3.9 0.136 3156
 3158 3 -11.11 68.39 3.81 0.000125 3157
 3159 3 -9.64 67.49 2.93 0.099 3142
 3160 3 -9.53 67.49 2.99 0.143 3159
 3161 3 -9.41 67.52 3.06 0.16 3160
 3162 3 -9.26 67.44 3.02 0.176 3161
 3163 3 -9.16 67.38 2.94 0.173 3162
 3164 3 -9.09 67.46 3 0.2 3163
 3165 3 -9.01 67.47 2.73 0.071 3164
 3166 3 -10.54 67.54 1.06 0.561 3134
 3167 3 -10.8 67.6 0.89 0.585 3166
 3168 3 -10.94 67.68 0.92 0.567 3167
 3169 3 -11.2 67.74 0.86 0.545 3168
 3170 3 -11.38 67.8 0.88 0.527 3169
 3171 3 -11.57 67.86 0.81 0.514 3170
 3172 3 -11.73 67.98 0.84 0.522 3171
 3173 3 -11.9 68.08 0.85 0.504 3172
 3174 3 -12.06 68.21 0.81 0.474 3173
 3175 3 -12.2 68.47 0.82 0.55 3174
 3176 3 -12.14 69.33 0.9 0.126 3175
 3177 3 -12.18 69.48 0.83 0.169 3176
 3178 3 -12.17 69.61 0.83 0.205 3177
 3179 3 -12.15 69.75 0.85 0.232 3178
 3180 3 -12.31 69.88 0.53 0.226 3179
 3181 3 -12.34 70.04 0.37 0.261 3180
 3182 3 -12.32 70.18 0.2 0.233 3181
 3183 3 -12.32 70.29 0.11 0.25 3182
 3184 3 -12.35 70.42 -0.05 0.207 3183
 3185 3 -12.36 70.55 -0.21 0.2 3184
 3186 3 -12.46 70.69 -0.26 0.233 3185
 3187 3 -12.44 70.79 -0.35 0.298 3186
 3188 3 -12.24 70.88 -0.67 0.199 3187
 3189 3 -12.04 70.99 -0.74 0.177 3188
 3190 3 -11.93 70.98 -0.92 0.154 3189
 3191 3 -11.87 71.06 -1 0.196 3190
 3192 3 -11.91 71.22 -1.04 0.27 3191
 3193 3 -11.88 71.32 -1.12 0.308 3192
 3194 3 -11.78 71.41 -1.13 0.362 3193
 3195 3 -12.17 71.6 -1.26 0.155 3194
 3196 3 -12.24 71.79 -1.36 0.173 3195
 3197 3 -12.28 71.94 -1.39 0.222 3196
 3198 3 -12.52 72.07 -1.33 0.198 3197
 3199 3 -12.71 72.29 -1.27 0.175 3198
 3200 3 -12.73 72.45 -1.29 0.151 3199
 3201 3 -12.89 72.62 -1.48 0.112 3200
 3202 3 -12.97 72.74 -1.56 0.144 3201
 3203 3 -12.77 72.17 -0.92 0.081 3199
 3204 3 -12.84 72.27 -0.9 0.071 3203
 3205 3 -12.03 71.99 -1.49 0.124 3197
 3206 3 -11.96 72.07 -1.6 0.055 3205
 3207 3 -11.32 71.5 -0.96 0.184 3194
 3208 3 -11.05 71.68 -0.87 0.194 3207
 3209 3 -10.9 71.94 -0.82 0.153 3208
 3210 3 -10.79 72.11 -0.8 0.177 3209
 3211 3 -10.75 72.34 -0.78 0.129 3210
 3212 3 -10.65 72.49 -0.66 0.148 3211
 3213 3 -10.57 72.65 -0.58 0.147 3212
 3214 3 -10.51 72.76 -0.51 0.164 3213
 3215 3 -10.43 72.85 -0.43 0.161 3214
 3216 3 -10.42 72.96 -0.26 0.151 3215
 3217 3 -10.4 73.03 -0.14 0.178 3216
 3218 3 -10.31 73.14 -0.02 0.159 3217
 3219 3 -10.25 73.32 0.14 0.161 3218
 3220 3 -10.17 73.46 0.25 0.196 3219
 3221 3 -10.11 73.61 0.34 0.213 3220
 3222 3 -10.02 73.8 0.35 0.203 3221
 3223 3 -9.98 73.99 0.47 0.179 3222
 3224 3 -9.9 74.11 0.55 0.154 3223
 3225 3 -9.85 74.25 0.6 0.168 3224
 3226 3 -9.69 74.4 0.66 0.186 3225
 3227 3 -9.58 74.57 0.6 0.167 3226
 3228 3 -9.43 74.64 0.69 0.182 3227
 3229 3 -9.28 74.61 0.73 0.149 3228
 3230 3 -9.12 74.59 0.64 0.18 3229
 3231 3 -8.98 74.65 0.62 0.236 3230
 3232 3 -8.86 74.69 0.58 0.247 3231
 3233 3 -8.97 74.74 0.22 0.113 3232
 3234 3 -8.91 74.87 0.18 0.15 3233
 3235 3 -8.75 74.92 0.44 0.113 3234
 3236 3 -8.64 75.02 0.58 0.113 3235
 3237 3 -8.51 75.13 0.69 0.099 3236
 3238 3 -8.38 75.27 0.79 0.115 3237
 3239 3 -8.94 74.91 0 0.124 3234
 3240 3 -8.95 74.96 -0.15 0.175 3239
 3241 3 -8.96 75.11 -0.23 0.127 3240
 3242 3 -8.92 75.16 -0.4 0.129 3241
 3243 3 -8.87 75.11 -0.58 0.116 3242
 3244 3 -8.81 74.98 -0.69 0.137 3243
 3245 3 -8.75 74.79 -0.81 0.141 3244
 3246 3 -8.7 74.63 -0.9 0.146 3245
 3247 3 -8.68 74.52 -1.04 0.15 3246
 3248 3 -8.66 74.39 -1.13 0.168 3247
 3249 3 -8.57 74.19 -1.16 0.218 3248
 3250 3 -8.65 74.01 -1.24 0.259 3249
 3251 3 -8.65 73.89 -1.29 0.27 3250
 3252 3 -8.86 73.75 -1.51 0.154 3251
 3253 3 -8.91 73.6 -1.63 0.141 3252
 3254 3 -8.87 73.54 -1.77 0.108 3253
 3255 3 -8.92 73.46 -1.92 0.138 3254
 3256 3 -9.03 73.3 -2 0.17 3255
 3257 3 -9.08 73.21 -2.15 0.176 3256
 3258 3 -8.99 73.05 -2.24 0.163 3257
 3259 3 -8.74 72.86 -2.14 0.077 3258
 3260 3 -8.7 72.7 -2.18 0.096 3259
 3261 3 -8.69 72.59 -2.19 0.127 3260
 3262 3 -8.68 72.45 -2.14 0.056 3261
 3263 3 -8.67 72.33 -2.16 0.089 3262
 3264 3 -8.6 72.22 -2.25 0.062 3263
 3265 3 -9.11 73.04 -2.36 0.223 3258
 3266 3 -9.38 73.05 -2.59 0.133 3265
 3267 3 -9.35 72.95 -2.72 0.144 3266
 3268 3 -9.33 72.82 -2.84 0.148 3267
 3269 3 -9.39 72.59 -2.91 0.154 3268
 3270 3 -9.47 72.48 -2.98 0.114 3269
 3271 3 -9.5 72.45 -3.09 0.124 3270
 3272 3 -9.62 72.34 -3.12 0.146 3271
 3273 3 -9.69 72.29 -3.27 0.123 3272
 3274 3 -9.77 72.08 -3.28 0.208 3273
 3275 3 -9.83 71.97 -3.33 0.285 3274
 3276 3 -9.87 71.96 -3.46 0.338 3275
 3277 3 -10 71.89 -3.54 0.367 3276
 3278 3 -10.12 71.83 -3.62 0.356 3277
 3279 3 -10.37 71.8 -3.66 0.342 3278
 3280 3 -10.62 72.24 -3.66 0.15 3279
 3281 3 -10.67 72.43 -3.71 0.139 3280
 3282 3 -10.67 72.49 -3.89 0.173 3281
 3283 3 -10.79 72.45 -4.04 0.314 3282
 3284 3 -10.89 72.47 -4.11 0.359 3283
 3285 3 -11.09 72.45 -4.15 0.337 3284
 3286 3 -11.25 72.17 -4.43 0.163 3285
 3287 3 -11.38 72.1 -4.53 0.122 3286
 3288 3 -11.49 72.02 -4.51 0.088 3287
 3289 3 -11.6 71.98 -4.54 0.109 3288
 3290 3 -11.76 71.9 -4.57 0.161 3289
 3291 3 -11.86 71.87 -4.66 0.184 3290
 3292 3 -12.04 71.77 -4.6 0.176 3291
 3293 3 -12.32 71.81 -4.7 0.181 3292
 3294 3 -12.38 71.79 -4.78 0.2 3293
 3295 3 -12.53 71.77 -4.82 0.202 3294
 3296 3 -12.72 71.73 -4.64 0.197 3295
 3297 3 -12.78 71.8 -4.48 0.205 3296
 3298 3 -12.44 72.03 -4.29 0.104 3297
 3299 3 -12.29 71.95 -4.28 0.076 3298
 3300 3 -12.94 71.76 -4.52 0.174 3297
 3301 3 -13.14 71.77 -4.59 0.147 3300
 3302 3 -13.28 71.75 -4.45 0.119 3301
 3303 3 -13.38 71.77 -4.39 0.111 3302
 3304 3 -13.48 71.79 -4.35 0.139 3303
 3305 3 -13.7 71.85 -4.31 0.259 3304
 3306 3 -13.79 71.88 -4.2 0.242 3305
 3307 3 -13.93 71.82 -4.04 0.121 3306
 3308 3 -14.09 71.66 -3.99 0.129 3307
 3309 3 -14.2 71.48 -3.97 0.158 3308
 3310 3 -14.17 71.32 -3.96 0.242 3309
 3311 3 -13.86 71.53 -3.8 0.152 3310
 3312 3 -13.76 71.43 -3.78 0.152 3311
 3313 3 -13.65 71.27 -3.91 0.149 3312
 3314 3 -13.58 71.17 -3.99 0.119 3313
 3315 3 -13.49 71.07 -3.96 0.082 3314
 3316 3 -13.4 71.01 -3.87 0.116 3315
 3317 3 -13.35 70.85 -3.87 0.087 3316
 3318 3 -14.29 71.18 -3.93 0.269 3310
 3319 3 -14 70.95 -3.8 0.148 3318
 3320 3 -13.96 70.75 -3.79 0.148 3319
 3321 3 -13.92 70.59 -3.77 0.121 3320
 3322 3 -13.98 70.49 -3.7 0.103 3321
 3323 3 -14.08 70.41 -3.63 0.07 3322
 3324 3 -14.12 70.34 -3.57 0.033 3323
 3325 3 -14.55 71.16 -3.99 0.196 3318
 3326 3 -14.78 71.14 -4.07 0.126 3325
 3327 3 -14.9 71.01 -4.16 0.17 3326
 3328 3 -15.02 70.92 -4.19 0.183 3327
 3329 3 -14.98 70.73 -4.39 0.118 3328
 3330 3 -14.98 70.68 -4.53 0.093 3329
 3331 3 -14.94 70.65 -4.72 0.069 3330
 3332 3 -14.96 70.6 -4.82 0.077 3331
 3333 3 -14.99 70.63 -4.93 0.097 3332
 3334 3 -15.01 70.64 -5.06 0.101 3333
 3335 3 -14.97 70.66 -5.21 0.079 3334
 3336 3 -14.99 70.73 -5.31 0.104 3335
 3337 3 -14.99 70.92 -5.36 0.06 3336
 3338 3 -15.08 70.93 -5.42 0.108 3337
 3339 3 -15.21 70.93 -5.53 0.124 3338
 3340 3 -15.25 70.95 -5.67 0.139 3339
 3341 3 -15.39 70.88 -5.82 0.12 3340
 3342 3 -15.6 70.94 -5.84 0.072 3341
 3343 3 -15.73 71.05 -5.82 0.096 3342
 3344 3 -15.15 70.78 -4.13 0.101 3328
 3345 3 -15.22 70.65 -4.25 0.081 3344
 3346 3 -15.3 70.59 -4.31 0.095 3345
 3347 3 -15.39 70.56 -4.42 0.13 3346
 3348 3 -15.49 70.53 -4.55 0.085 3347
 3349 3 -15.51 70.49 -4.7 0.111 3348
 3350 3 -15.58 70.39 -4.86 0.126 3349
 3351 3 -15.68 70.36 -4.98 0.123 3350
 3352 3 -15.74 70.37 -5.1 0.144 3351
 3353 3 -15.84 70.36 -5.12 0.241 3352
 3354 3 -15.86 70.09 -5.34 0.182 3353
 3355 3 -15.91 69.76 -5.33 0.115 3354
 3356 3 -15.9 69.61 -5.42 0.087 3355
 3357 3 -15.88 69.49 -5.54 0.108 3356
 3358 3 -15.85 69.33 -5.64 0.099 3357
 3359 3 -15.89 69.2 -5.8 0.103 3358
 3360 3 -15.98 69.14 -5.92 0.074 3359
 3361 3 -16.07 69.18 -5.99 0.098 3360
 3362 3 -16.18 69.16 -6.07 0.096 3361
 3363 3 -16.32 69.12 -6.19 0.12 3362
 3364 3 -16.45 69.12 -6.31 0.091 3363
 3365 3 -16.56 69.09 -6.36 0.081 3364
 3366 3 -16.65 69.01 -6.44 0.084 3365
 3367 3 -16.69 68.9 -6.55 0.116 3366
 3368 3 -16.7 68.84 -6.63 0.123 3367
 3369 3 -16.76 68.77 -6.68 0.12 3368
 3370 3 -16.77 68.65 -6.71 0.114 3369
 3371 3 -16.78 68.57 -6.8 0.101 3370
 3372 3 -16.91 68.55 -6.84 0.064 3371
 3373 3 -16.87 68.36 -6.98 0.079 3372
 3374 3 -16.85 68.28 -7.09 0.117 3373
 3375 3 -16.83 68.19 -7.24 0.102 3374
 3376 3 -16.71 68.08 -7.35 0.124 3375
 3377 3 -16.59 68.04 -7.42 0.068 3376
 3378 3 -16.95 68.91 -6.77 0.088 3369
 3379 3 -16.98 69 -6.88 0.053 3378
 3380 3 -17.16 69.06 -6.98 0.084 3379
 3381 3 -17.28 69.03 -7.06 0.107 3380
 3382 3 -17.34 68.93 -7.15 0.149 3381
 3383 3 -17.44 68.87 -7.28 0.117 3382
 3384 3 -17.58 68.76 -7.35 0.092 3383
 3385 3 -17.7 68.63 -7.37 0.126 3384
 3386 3 -17.74 68.59 -7.47 0.2 3385
 3387 3 -17.95 68.63 -7.15 0.117 3386
 3388 3 -18.15 68.69 -7.18 0.112 3387
 3389 3 -18.33 68.79 -7.29 0.088 3388
 3390 3 -18.45 68.86 -7.25 0.085 3389
 3391 3 -18.51 69.01 -7.2 0.000125 3390
 3392 3 -17.66 68.66 -7.7 0.175 3386
 3393 3 -17.93 68.74 -7.76 0.08 3392
 3394 3 -17.92 68.86 -7.79 0.081 3393
 3395 3 -17.96 69.03 -7.85 0.105 3394
 3396 3 -18.02 69.2 -7.84 0.109 3395
 3397 3 -18.13 69.31 -7.74 0.104 3396
 3398 3 -18.11 69.5 -7.67 0.15 3397
 3399 3 -18.13 69.62 -7.66 0.162 3398
 3400 3 -17.94 69.82 -7.71 0.101 3399
 3401 3 -17.34 68.67 -7.64 0.151 3392
 3402 3 -17.19 68.84 -7.51 0.081 3401
 3403 3 -17.17 68.94 -7.48 0.136 3402
 3404 3 -17.21 69.12 -7.44 0.139 3403
 3405 3 -17.21 69.25 -7.36 0.064 3404
 3406 3 -16.01 70.62 -5 0.17 3353
 3407 3 -16.13 70.74 -5.04 0.133 3406
 3408 3 -16.21 70.89 -5.11 0.113 3407
 3409 3 -16.3 71.07 -5.05 0.11 3408
 3410 3 -12.67 71.82 -5.03 0.111 3295
 3411 3 -12.73 71.8 -5.14 0.075 3410
 3412 3 -12.74 71.83 -5.24 0.108 3411
 3413 3 -12.72 71.92 -5.34 0.047 3412
 3414 3 -11.12 72.54 -4.16 0.235 3285
 3415 3 -11.33 72.53 -4.01 0.141 3414
 3416 3 -11.48 72.52 -3.88 0.087 3415
 3417 3 -10.35 71.44 -3.75 0.216 3279
 3418 3 -10.37 71.08 -3.78 0.08 3417
 3419 3 -10.47 70.96 -3.85 0.099 3418
 3420 3 -10.52 70.83 -3.91 0.103 3419
 3421 3 -10.54 70.67 -4.07 0.089 3420
 3422 3 -10.55 70.61 -4.25 0.079 3421
 3423 3 -8.23 73.66 -1.16 0.105 3251
 3424 3 -8.13 73.67 -1.18 0.098 3423
 3425 3 -8.59 74.77 0.88 0.178 3232
 3426 3 -8.49 74.83 1.01 0.147 3425
 3427 3 -8.43 74.94 1.17 0.155 3426
 3428 3 -8.34 75.05 1.28 0.155 3427
 3429 3 -8.28 75.09 1.42 0.18 3428
 3430 3 -8.22 75.13 1.61 0.164 3429
 3431 3 -8.18 75.21 1.76 0.232 3430
 3432 3 -8.09 75.27 1.9 0.291 3431
 3433 3 -8 75.35 2.06 0.326 3432
 3434 3 -7.84 75.44 2.15 0.365 3433
 3435 3 -7.71 75.53 2.19 0.409 3434
 3436 3 -7.59 75.72 2.18 0.429 3435
 3437 3 -7.49 75.8 2.3 0.435 3436
 3438 3 -7.4 75.85 2.38 0.454 3437
 3439 3 -7.49 75.98 2.66 0.405 3438
 3440 3 -7.63 76.07 3.12 0.252 3439
 3441 3 -7.61 76.12 3.22 0.326 3440
 3442 3 -7.57 76.15 3.37 0.384 3441
 3443 3 -7.96 76.08 3.54 0.233 3442
 3444 3 -8.01 75.65 3.63 0.071 3443
 3445 3 -8.06 75.56 3.69 0.078 3444
 3446 3 -8.12 76.31 3.78 0.113 3443
 3447 3 -8.11 76.41 3.89 0.133 3446
 3448 3 -8.1 76.58 3.94 0.173 3447
 3449 3 -8.07 76.7 4.01 0.199 3448
 3450 3 -8.03 76.74 4.12 0.177 3449
 3451 3 -8.05 76.74 4.32 0.177 3450
 3452 3 -7.99 76.81 4.43 0.194 3451
 3453 3 -7.95 76.87 4.56 0.191 3452
 3454 3 -7.97 76.84 4.79 0.184 3453
 3455 3 -7.94 76.84 4.94 0.162 3454
 3456 3 -8 77 5.12 0.185 3455
 3457 3 -7.97 77.16 5.21 0.224 3456
 3458 3 -8 77.61 5.19 0.174 3457
 3459 3 -7.93 77.81 5.22 0.128 3458
 3460 3 -7.91 77.96 5.32 0.179 3459
 3461 3 -7.91 78.14 5.44 0.151 3460
 3462 3 -7.04 76.15 3.38 0.279 3442
 3463 3 -6.75 76.12 3.4 0.287 3462
 3464 3 -6.65 76.22 3.46 0.338 3463
 3465 3 -6.4 76.25 3.59 0.268 3464
 3466 3 -6.16 76.25 3.75 0.262 3465
 3467 3 -5.97 76.4 3.93 0.289 3466
 3468 3 -5.8 76.46 4.01 0.328 3467
 3469 3 -5.65 76.43 4.02 0.319 3468
 3470 3 -5.52 76.54 4.05 0.311 3469
 3471 3 -5.74 77.02 4.36 0.096 3470
 3472 3 -5.74 77.16 4.44 0.114 3471
 3473 3 -5.7 77.27 4.59 0.125 3472
 3474 3 -5.66 77.39 4.61 0.161 3473
 3475 3 -5.65 77.38 4.82 0.063 3474
 3476 3 -5.56 77.44 4.93 0.073 3475
 3477 3 -5.57 77.48 5.04 0.12 3476
 3478 3 -5.54 77.57 5.11 0.133 3477
 3479 3 -5.52 77.69 5.13 0.128 3478
 3480 3 -5.49 77.81 5.14 0.083 3479
 3481 3 -5.28 76.12 4.27 0.196 3470
 3482 3 -5.18 76 4.36 0.228 3481
 3483 3 -5.03 76.18 4.49 0.176 3482
 3484 3 -4.93 76.32 4.63 0.136 3483
 3485 3 -4.79 76.42 4.73 0.163 3484
 3486 3 -4.67 76.5 4.8 0.152 3485
 3487 3 -4.5 76.58 4.85 0.157 3486
 3488 3 -4.36 76.67 4.91 0.133 3487
 3489 3 -4.21 76.79 4.98 0.185 3488
 3490 3 -4.12 76.83 5.08 0.285 3489
 3491 3 -3.93 77.29 5.16 0.192 3490
 3492 3 -3.87 77.47 5.3 0.155 3491
 3493 3 -3.83 77.56 5.42 0.174 3492
 3494 3 -3.73 77.69 5.47 0.164 3493
 3495 3 -3.73 77.84 5.6 0.17 3494
 3496 3 -3.67 77.97 5.68 0.18 3495
 3497 3 -3.66 78.06 5.77 0.214 3496
 3498 3 -3.65 78.23 5.81 0.187 3497
 3499 3 -3.6 78.4 5.86 0.154 3498
 3500 3 -3.55 78.51 5.95 0.154 3499
 3501 3 -3.44 78.74 6 0.163 3500
 3502 3 -3.39 78.89 6.03 0.195 3501
 3503 3 -3.31 79.03 6.08 0.193 3502
 3504 3 -3.25 79.25 6.16 0.161 3503
 3505 3 -3.22 79.4 6.21 0.173 3504
 3506 3 -3.16 79.51 6.26 0.199 3505
 3507 3 -3.15 79.61 6.36 0.218 3506
 3508 3 -3.18 79.7 6.46 0.268 3507
 3509 3 -3.1 79.83 6.52 0.307 3508
 3510 3 -3.04 79.91 6.6 0.401 3509
 3511 3 -3 80.06 6.69 0.424 3510
 3512 3 -2.91 80.25 6.78 0.446 3511
 3513 3 -2.89 80.51 6.84 0.409 3512
 3514 3 -2.83 80.66 6.88 0.365 3513
 3515 3 -2.89 80.87 7.05 0.335 3514
 3516 3 -2.8 81.07 7.12 0.352 3515
 3517 3 -2.86 81.23 7.29 0.337 3516
 3518 3 -2.96 81.28 7.46 0.335 3517
 3519 3 -3.1 81.57 7.6 0.259 3518
 3520 3 -3.14 81.7 7.8 0.247 3519
 3521 3 -3.16 81.79 7.93 0.275 3520
 3522 3 -3.23 81.86 8.12 0.31 3521
 3523 3 -3.03 82.15 8.19 0.193 3522
 3524 3 -2.84 82.25 8.25 0.185 3523
 3525 3 -2.81 82.36 8.33 0.197 3524
 3526 3 -2.83 82.46 8.45 0.191 3525
 3527 3 -2.86 82.59 8.5 0.189 3526
 3528 3 -2.77 82.69 8.63 0.166 3527
 3529 3 -2.78 82.83 8.86 0.156 3528
 3530 3 -2.76 83.02 8.97 0.237 3529
 3531 3 -2.77 83.17 9.07 0.306 3530
 3532 3 -2.52 83.5 8.89 0.173 3531
 3533 3 -2.49 83.69 8.95 0.161 3532
 3534 3 -2.51 83.83 9.08 0.173 3533
 3535 3 -2.52 83.96 9.1 0.177 3534
 3536 3 -2.56 84.13 9.16 0.19 3535
 3537 3 -2.62 84.32 9.27 0.224 3536
 3538 3 -2.67 84.52 9.32 0.255 3537
 3539 3 -2.72 84.75 9.46 0.204 3538
 3540 3 -2.65 84.9 9.47 0.18 3539
 3541 3 -2.56 85.11 9.5 0.177 3540
 3542 3 -2.44 85.32 9.54 0.137 3541
 3543 3 -2.36 85.41 9.62 0.154 3542
 3544 3 -2.3 85.48 9.75 0.137 3543
 3545 3 -2.24 85.46 9.88 0.148 3544
 3546 3 -2.22 85.6 9.98 0.088 3545
 3547 3 -2.22 85.67 10.06 0.131 3546
 3548 3 -2.19 85.85 10.13 0.157 3547
 3549 3 -2.2 86 10.23 0.155 3548
 3550 3 -2.3 86.17 10.34 0.153 3549
 3551 3 -2.33 86.27 10.41 0.114 3550
 3552 3 -2.4 86.44 10.59 0.132 3551
 3553 3 -2.46 86.52 10.74 0.148 3552
 3554 3 -2.51 86.66 10.83 0.144 3553
 3555 3 -2.51 86.75 10.9 0.087 3554
 3556 3 -2.08 85.29 9.94 0.124 3545
 3557 3 -1.94 85.22 9.91 0.158 3556
 3558 3 -1.81 85.18 9.99 0.149 3557
 3559 3 -1.75 85.02 10.16 0.115 3558
 3560 3 -1.75 84.91 10.28 0.09 3559
 3561 3 -1.79 84.95 10.41 0.13 3560
 3562 3 -1.86 84.93 10.51 0.121 3561
 3563 3 -1.93 84.94 10.68 0.123 3562
 3564 3 -2.05 84.96 10.85 0.133 3563
 3565 3 -2.18 84.92 10.87 0.000125 3564
 3566 3 -3.17 82.86 9.41 0.121 3531
 3567 3 -3.25 82.74 9.37 0.122 3566
 3568 3 -3.3 82.61 9.27 0.146 3567
 3569 3 -3.38 82.51 9.27 0.098 3568
 3570 3 -3 82.73 8.32 0.107 3527
 3571 3 -2.93 82.86 8.27 0.061 3570
 3572 3 -3.5 81.32 8.17 0.133 3522
 3573 3 -3.57 81.08 8.19 0.164 3572
 3574 3 -3.65 80.94 8.23 0.151 3573
 3575 3 -3.67 80.71 8.13 0.078 3574
 3576 3 -3.74 80.61 8.05 0.097 3575
 3577 3 -3.75 80.48 7.99 0.103 3576
 3578 3 -3.8 80.34 8.07 0.082 3577
 3579 3 -3.86 80.2 8.12 0.101 3578
 3580 3 -4 80.1 8.15 0.152 3579
 3581 3 -4.08 80.05 8.24 0.216 3580
 3582 3 -4.06 79.81 7.89 0.082 3581
 3583 3 -4.02 79.69 7.79 0.066 3582
 3584 3 -4 79.59 7.71 0.054 3583
 3585 3 -4.07 80.06 8.42 0.152 3581
 3586 3 -4.15 79.92 8.22 0.096 3585
 3587 3 -4.08 80.01 8.55 0.206 3585
 3588 3 -4.11 79.95 8.67 0.226 3587
 3589 3 -4.26 79.53 8.68 0.119 3588
 3590 3 -4.3 79.33 8.69 0.146 3589
 3591 3 -4.33 79.11 8.74 0.125 3590
 3592 3 -4.3 79.03 8.85 0.168 3591
 3593 3 -4.25 79 8.99 0.141 3592
 3594 3 -4.15 79.12 9.14 0.127 3593
 3595 3 -4.03 79.27 9.18 0.149 3594
 3596 3 -4.09 79.5 9.2 0.093 3595
 3597 3 -4.21 79.61 9.14 0.081 3596
 3598 3 -5.27 75.66 4.4 0.107 3482
 3599 3 -5.22 75.52 4.44 0.112 3598
 3600 3 -5.19 75.37 4.57 0.119 3599
 3601 3 -5.19 75.27 4.61 0.123 3600
 3602 3 -5.22 75.03 4.56 0.134 3601
 3603 3 -5.26 74.86 4.58 0.188 3602
 3604 3 -5.04 74.68 4.48 0.095 3603
 3605 3 -4.93 74.52 4.47 0.079 3604
 3606 3 -4.98 74.34 4.46 0.087 3605
 3607 3 -5.05 74.19 4.49 0.078 3606
 3608 3 -5 74.03 4.51 0.123 3607
 3609 3 -4.92 73.99 4.47 0.176 3608
 3610 3 -4.98 73.76 4.25 0.098 3609
 3611 3 -4.97 73.7 4.1 0.092 3610
 3612 3 -5 73.61 4.03 0.086 3611
 3613 3 -5.03 73.48 4 0.072 3612
 3614 3 -6.92 76.45 2.99 0.083 3464
 3615 3 -6.92 76.47 2.82 0.092 3614
 3616 3 -6.92 76.49 2.66 0.124 3615
 3617 3 -7.02 76.41 2.55 0.103 3616
 3618 3 -7.07 76.38 2.44 0.11 3617
 3619 3 -11.96 69.81 1.09 0.152 3179
 3620 3 -11.84 69.82 1.18 0.154 3619
 3621 3 -11.79 69.87 1.37 0.184 3620
 3622 3 -11.84 69.89 1.58 0.159 3621
 3623 3 -11.84 69.9 1.75 0.129 3622
 3624 3 -11.85 70.02 1.86 0.121 3623
 3625 3 -11.86 70.17 1.97 0.15 3624
 3626 3 -11.96 70.31 2.03 0.218 3625
 3627 3 -11.98 70.39 2.18 0.261 3626
 3628 3 -11.89 70.43 2.34 0.255 3627
 3629 3 -11.85 70.52 2.47 0.198 3628
 3630 3 -11.84 70.63 2.55 0.092 3629
 3631 3 -12.32 68.49 0.8 0.509 3175
 3632 3 -12.54 68.41 0.81 0.451 3631
 3633 3 -12.73 68.43 0.85 0.436 3632
 3634 3 -12.93 68.44 0.95 0.482 3633
 3635 3 -13.21 68.51 0.8 0.467 3634
 3636 3 -13.27 68.43 1.02 0.486 3635
 3637 3 -13.37 68.44 1.06 0.441 3636
 3638 3 -13.54 68.51 1.12 0.45 3637
 3639 3 -13.64 68.44 1.32 0.447 3638
 3640 3 -13.91 68.28 1.41 0.443 3639
 3641 3 -13.99 68.24 1.52 0.396 3640
 3642 3 -14.01 68.06 1.92 0.484 3641
 3643 3 -14.14 68.11 1.91 0.488 3642
 3644 3 -14.44 67.64 1.77 0.14 3643
 3645 3 -14.43 67.51 1.84 0.112 3644
 3646 3 -14.38 67.35 1.84 0.122 3645
 3647 3 -14.22 67.34 1.89 0.107 3646
 3648 3 -14.09 67.3 1.96 0.106 3647
 3649 3 -14.04 67.26 2.12 0.068 3648
 3650 3 -14.22 68.22 2 0.472 3643
 3651 3 -14.33 69.83 3.09 1.254 3650
 3652 3 -14.27 70.4 3.6 0.928 3651
 3653 3 -14.06 69.85 3.73 0.08 3652
 3654 3 -14.01 69.76 3.8 0.103 3653
 3655 3 -13.98 69.78 3.94 0.119 3654
 3656 3 -13.94 69.81 4.03 0.122 3655
 3657 3 -13.83 69.78 4.12 0.126 3656
 3658 3 -13.54 69.75 4.2 0.14 3657
 3659 3 -13.36 69.7 4.22 0.1 3658
 3660 3 -13.25 69.61 4.16 0.067 3659
 3661 3 -13.16 69.57 4.08 0.101 3660
 3662 3 -13.05 69.47 4.06 0.181 3661
 3663 3 -12.98 69.33 4.07 0.181 3662
 3664 3 -12.96 69.25 4.2 0.246 3663
 3665 3 -13 69.05 4.11 0.123 3664
 3666 3 -14.4 71.28 3.91 0.543 3652
 3667 3 -14.46 71.51 4.03 0.598 3666
 3668 3 -14.19 71.48 3.98 0.664 3667
 3669 3 -14.3 71.65 4.14 0.741 3668
 3670 3 -13.77 71.39 3.57 0.000125 3669
 3671 3 -14.51 69.49 2.86 1.329 3651
 3672 3 -15.16 67.41 1.89 0.148 3671
 3673 3 -15.26 67.3 1.82 0.166 3672
 3674 3 -15.33 67.23 1.74 0.174 3673
 3675 3 -15.41 67.13 1.65 0.153 3674
 3676 3 -15.43 67.06 1.58 0.156 3675
 3677 3 -15.49 66.95 1.45 0.131 3676
 3678 3 -15.58 66.79 1.5 0.155 3677
 3679 3 -15.63 66.64 1.61 0.204 3678
 3680 3 -15.64 66.46 1.68 0.212 3679
 3681 3 -15.69 66.31 1.74 0.194 3680
 3682 3 -15.72 66.14 1.8 0.15 3681
 3683 3 -15.77 66.01 1.83 0.169 3682
 3684 3 -15.83 65.9 1.81 0.188 3683
 3685 3 -15.86 65.79 1.83 0.138 3684
 3686 3 -16 65.65 1.87 0.098 3685
 3687 3 -16.11 65.63 1.93 0.151 3686
 3688 3 -16.22 65.63 1.95 0.138 3687
 3689 3 -16.33 65.52 1.84 0.112 3688
 3690 3 -16.43 65.48 1.86 0.153 3689
 3691 3 -16.53 65.43 1.77 0.191 3690
 3692 3 -16.62 65.42 1.68 0.204 3691
 3693 3 -16.67 65.31 1.53 0.258 3692
 3694 3 -16.86 65.12 1.61 0.153 3693
 3695 3 -16.9 65 1.67 0.165 3694
 3696 3 -16.98 64.91 1.76 0.167 3695
 3697 3 -17.01 64.77 1.87 0.167 3696
 3698 3 -16.99 64.66 1.93 0.142 3697
 3699 3 -16.86 64.56 2.01 0.148 3698
 3700 3 -16.71 64.44 2.05 0.117 3699
 3701 3 -16.61 64.43 2.11 0.182 3700
 3702 3 -16.52 64.47 2.2 0.263 3701
 3703 3 -16.47 64.42 2.3 0.337 3702
 3704 3 -16.28 64.84 2.19 0.155 3703
 3705 3 -16.27 65.02 2.28 0.121 3704
 3706 3 -16.15 65.07 2.39 0.101 3705
 3707 3 -16.06 65.13 2.47 0.178 3706
 3708 3 -15.99 65.19 2.56 0.19 3707
 3709 3 -15.99 65.42 2.65 0.107 3708
 3710 3 -15.89 65.46 2.72 0.143 3709
 3711 3 -15.83 65.49 2.82 0.18 3710
 3712 3 -15.8 65.53 2.95 0.23 3711
 3713 3 -15.81 65.47 3.13 0.182 3712
 3714 3 -15.76 65.48 3.26 0.163 3713
 3715 3 -15.69 65.44 3.38 0.139 3714
 3716 3 -15.54 65.44 3.36 0.000125 3715
 3717 3 -16.6 64.28 2.44 0.193 3703
 3718 3 -16.27 64.34 2.31 0.177 3717
 3719 3 -16.24 64.47 2.46 0.093 3718
 3720 3 -16.12 64.51 2.52 0.109 3719
 3721 3 -16.04 64.58 2.56 0.106 3720
 3722 3 -16.73 64.21 2.57 0.209 3717
 3723 3 -16.83 64.14 2.7 0.235 3722
 3724 3 -16.91 64.08 2.79 0.333 3723
 3725 3 -16.98 64.04 2.87 0.415 3724
 3726 3 -16.83 63.5 2.58 0.123 3725
 3727 3 -16.77 63.37 2.53 0.117 3726
 3728 3 -16.72 63.22 2.48 0.132 3727
 3729 3 -16.64 63.04 2.47 0.126 3728
 3730 3 -16.63 62.85 2.45 0.081 3729
 3731 3 -16.56 62.74 2.44 0.07 3730
 3732 3 -16.5 62.61 2.53 0.101 3731
 3733 3 -16.43 62.56 2.64 0.123 3732
 3734 3 -16.42 62.46 2.62 0.173 3733
 3735 3 -16.44 62.34 2.43 0.152 3734
 3736 3 -16.47 62.25 2.26 0.146 3735
 3737 3 -16.5 62.12 2.18 0.068 3736
 3738 3 -17.03 64.05 3.06 0.242 3725
 3739 3 -17.34 64.58 3.09 0.104 3738
 3740 3 -17.22 64.79 3.08 0.12 3739
 3741 3 -17.16 64.96 3.1 0.121 3740
 3742 3 -17.13 65.08 3.12 0.127 3741
 3743 3 -17.1 65.21 3.15 0.051 3742
 3744 3 -17.08 64.04 3.25 0.242 3738
 3745 3 -17.22 64.06 3.49 0.116 3744
 3746 3 -17.31 64.1 3.62 0.132 3745
 3747 3 -17.4 64.1 3.73 0.123 3746
 3748 3 -17.51 64.11 3.83 0.164 3747
 3749 3 -17.54 64.12 3.99 0.157 3748
 3750 3 -17.64 64.07 4.11 0.185 3749
 3751 3 -17.67 64.03 4.28 0.211 3750
 3752 3 -17.66 63.97 4.42 0.186 3751
 3753 3 -17.75 63.93 4.51 0.196 3752
 3754 3 -17.72 63.84 4.64 0.263 3753
 3755 3 -17.7 63.81 4.76 0.354 3754
 3756 3 -17.44 63.6 4.81 0.327 3755
 3757 3 -17.24 63.58 4.88 0.287 3756
 3758 3 -17.4 63.46 5.01 0.087 3757
 3759 3 -17.39 63.41 5.17 0.106 3758
 3760 3 -17.46 63.52 5.33 0.101 3759
 3761 3 -17.5 63.52 5.45 0.077 3760
 3762 3 -17.48 63.44 5.55 0.146 3761
 3763 3 -17.54 63.44 5.69 0.189 3762
 3764 3 -17.56 63.51 5.85 0.145 3763
 3765 3 -17.51 63.54 6.03 0.125 3764
 3766 3 -17.51 63.57 6.19 0.162 3765
 3767 3 -17.47 63.68 6.28 0.136 3766
 3768 3 -17.38 63.73 6.36 0.191 3767
 3769 3 -17.53 63.61 6.62 0.139 3768
 3770 3 -17.62 63.58 6.72 0.164 3769
 3771 3 -17.14 63.92 6.3 0.082 3768
 3772 3 -17 64.06 6.29 0.085 3771
 3773 3 -16.94 64.18 6.23 0.093 3772
 3774 3 -16.81 64.28 6.1 0.128 3773
 3775 3 -16.75 64.32 5.98 0.098 3774
 3776 3 -16.65 64.32 5.9 0.124 3775
 3777 3 -16.51 64.31 5.91 0.146 3776
 3778 3 -16.4 64.34 5.89 0.16 3777
 3779 3 -16.26 64.45 5.94 0.184 3778
 3780 3 -16.13 64.42 5.95 0.117 3779
 3781 3 -16.91 63.57 4.76 0.16 3757
 3782 3 -16.76 63.48 4.74 0.133 3781
 3783 3 -16.81 63.4 4.91 0.091 3782
 3784 3 -18.2 64.05 4.8 0.136 3755
 3785 3 -18.36 63.9 4.78 0.142 3784
 3786 3 -18.42 63.72 4.65 0.09 3785
 3787 3 -18.44 63.65 4.5 0.103 3786
 3788 3 -18.45 63.56 4.41 0.115 3787
 3789 3 -18.45 63.36 4.24 0.117 3788
 3790 3 -18.55 63.33 4.12 0.139 3789
 3791 3 -18.66 63.23 4.1 0.221 3790
 3792 3 -18.71 63.12 4.07 0.264 3791
 3793 3 -18.74 62.97 4.04 0.193 3792
 3794 3 -18.88 62.89 4 0.087 3793
 3795 3 -16.48 65.32 1.22 0.139 3693
 3796 3 -16.43 65.39 1.03 0.152 3795
 3797 3 -16.33 65.41 0.86 0.188 3796
 3798 3 -16.26 65.29 0.72 0.214 3797
 3799 3 -16.17 65.22 0.69 0.245 3798
 3800 3 -16.09 65.12 0.71 0.262 3799
 3801 3 -16.09 64.92 1.09 0.102 3800
 3802 3 -16.02 64.76 1.14 0.099 3801
 3803 3 -15.98 64.63 1.2 0.152 3802
 3804 3 -15.93 64.48 1.15 0.129 3803
 3805 3 -15.92 64.37 1.09 0.000125 3804
 3806 3 -15.95 65.15 0.41 0.167 3800
 3807 3 -15.82 64.9 0.27 0.114 3806
 3808 3 -15.78 64.83 0.15 0.12 3807
 3809 3 -15.67 64.78 0.09 0.122 3808
 3810 3 -15.58 64.64 -0.05 0.163 3809
 3811 3 -15.5 64.55 -0.1 0.164 3810
 3812 3 -15.45 64.48 -0.24 0.156 3811
 3813 3 -15.46 64.3 -0.34 0.145 3812
 3814 3 -15.41 64.19 -0.42 0.153 3813
 3815 3 -15.31 64.09 -0.56 0.159 3814
 3816 3 -15.29 64.02 -0.65 0.183 3815
 3817 3 -15.25 63.91 -0.77 0.15 3816
 3818 3 -15.32 63.7 -0.73 0.168 3817
 3819 3 -15.34 63.53 -0.67 0.146 3818
 3820 3 -15.29 63.37 -0.67 0.165 3819
 3821 3 -15.3 63.22 -0.72 0.187 3820
 3822 3 -15.33 63.02 -0.81 0.159 3821
 3823 3 -15.23 62.96 -0.87 0.127 3822
 3824 3 -15.14 62.88 -0.79 0.125 3823
 3825 3 -15.02 62.73 -0.66 0.172 3824
 3826 3 -14.96 62.59 -0.6 0.194 3825
 3827 3 -14.84 62.54 -0.43 0.12 3826
 3828 3 -14.66 62.57 -0.38 0.152 3827
 3829 3 -14.54 62.54 -0.37 0.121 3828
 3830 3 -14.58 69.41 2.87 1.146 3671
 3831 3 -14.73 69.54 2.96 1.115 3830
 3832 3 -14.87 69.45 2.98 1.067 3831
 3833 3 -15.56 70.77 3.82 0.115 3832
 3834 3 -15.66 70.82 3.83 0.124 3833
 3835 3 -15.73 70.92 3.93 0.149 3834
 3836 3 -15.8 70.94 4.13 0.183 3835
 3837 3 -15.8 70.98 4.27 0.219 3836
 3838 3 -15.53 71.15 4.25 0.098 3837
 3839 3 -15.46 71.27 4.28 0.069 3838
 3840 3 -15.34 71.3 4.31 0.108 3839
 3841 3 -15.23 71.27 4.33 0.172 3840
 3842 3 -15.15 71.15 4.32 0.000125 3841
 3843 3 -16.01 70.89 4.39 0.156 3837
 3844 3 -16.16 70.71 4.43 0.147 3843
 3845 3 -16.29 70.52 4.35 0.109 3844
 3846 3 -16.41 70.51 4.4 0.118 3845
 3847 3 -16.54 70.55 4.43 0.14 3846
 3848 3 -16.67 70.51 4.43 0.143 3847
 3849 3 -16.84 70.35 4.35 0.097 3848
 3850 3 -16.91 70.23 4.38 0.105 3849
 3851 3 -17.11 70.22 4.51 0.137 3850
 3852 3 -17.2 70.31 4.66 0.114 3851
 3853 3 -17.24 70.35 4.75 0.136 3852
 3854 3 -15.02 69.3 2.91 0.981 3832
 3855 3 -15.19 69.21 2.83 0.926 3854
 3856 3 -15.43 68.91 2.74 1.005 3855
 3857 3 -15.57 68.88 2.68 0.881 3856
 3858 3 -15.76 68.92 2.67 0.89 3857
 3859 3 -15.94 68.91 2.61 0.795 3858
 3860 3 -16.16 68.8 2.58 0.72 3859
 3861 3 -16.33 68.76 2.66 0.803 3860
 3862 3 -16.24 69.65 3.6 0.127 3861
 3863 3 -16.16 69.66 3.69 0.181 3862
 3864 3 -16 69.92 3.67 0.094 3863
 3865 3 -15.79 69.95 3.82 0.139 3864
 3866 3 -15.71 69.97 3.94 0.154 3865
 3867 3 -15.61 70.01 4.12 0.158 3866
 3868 3 -15.52 69.97 4.25 0.155 3867
 3869 3 -15.41 69.87 4.34 0.102 3868
 3870 3 -15.38 69.75 4.42 0.129 3869
 3871 3 -15.33 69.73 4.55 0.194 3870
 3872 3 -15.37 69.94 4.75 0.098 3871
 3873 3 -15.36 70.1 4.79 0.09 3872
 3874 3 -16.26 69.46 3.88 0.087 3863
 3875 3 -16.3 69.53 4.02 0.097 3874
 3876 3 -16.28 69.61 4.14 0.093 3875
 3877 3 -16.28 69.77 4.19 0.062 3876
 3878 3 -16.17 69.9 4.29 0.146 3877
 3879 3 -16.18 69.98 4.38 0.16 3878
 3880 3 -16.04 69.82 4.45 0.105 3879
 3881 3 -15.99 69.67 4.44 0.000125 3880
 3882 3 -16.3 70.14 4.54 0.156 3879
 3883 3 -16.29 70.27 4.69 0.155 3882
 3884 3 -16.21 70.43 4.8 0.125 3883
 3885 3 -16.12 70.56 4.81 0.124 3884
 3886 3 -16.04 70.74 4.77 0.164 3885
 3887 3 -15.9 70.84 4.75 0.107 3886
 3888 3 -15.76 70.75 4.77 0.117 3887
 3889 3 -15.6 70.75 4.78 0.137 3888
 3890 3 -15.5 70.84 4.78 0.147 3889
 3891 3 -15.38 70.94 4.73 0.129 3890
 3892 3 -15.28 70.94 4.7 0.000125 3891
 3893 3 -16.52 68.75 2.64 0.771 3861
 3894 3 -16.69 68.78 2.62 0.72 3893
 3895 3 -16.88 68.69 2.57 0.671 3894
 3896 3 -17.08 68.77 2.59 0.721 3895
 3897 3 -17.26 68.51 2.61 0.676 3896
 3898 3 -17.49 68.78 3.26 0.157 3897
 3899 3 -17.61 69 3.31 0.203 3898
 3900 3 -17.71 69.23 3.34 0.182 3899
 3901 3 -17.83 69.34 3.34 0.181 3900
 3902 3 -17.94 69.42 3.39 0.223 3901
 3903 3 -18.1 69.63 3.29 0.104 3902
 3904 3 -18.18 69.73 3.34 0.129 3903
 3905 3 -18.28 69.82 3.38 0.043 3904
 3906 3 -17.79 69.53 3.84 0.101 3902
 3907 3 -17.73 69.6 3.97 0.101 3906
 3908 3 -17.75 69.72 4.09 0.129 3907
 3909 3 -17.69 69.87 4.22 0.103 3908
 3910 3 -17.64 69.96 4.37 0.123 3909
 3911 3 -17.58 70.01 4.51 0.149 3910
 3912 3 -17.58 70.12 4.66 0.166 3911
 3913 3 -17.58 70.19 4.8 0.112 3912
 3914 3 -17.64 70.24 4.95 0.064 3913
 3915 3 -17.67 70.31 5.13 0.108 3914
 3916 3 -17.74 70.35 5.23 0.097 3915
 3917 3 -17.81 70.44 5.36 0.13 3916
 3918 3 -17.87 70.5 5.45 0.141 3917
 3919 3 -17.91 70.58 5.52 0.122 3918
 3920 3 -17.97 70.7 5.59 0.129 3919
 3921 3 -17.99 70.85 5.67 0.124 3920
 3922 3 -18.03 71.02 5.79 0.161 3921
 3923 3 -18.07 71.14 5.93 0.209 3922
 3924 3 -18.17 71.2 6.08 0.192 3923
 3925 3 -18.3 71.14 6.28 0.141 3924
 3926 3 -18.37 71.18 6.45 0.109 3925
 3927 3 -18.52 71.29 6.5 0.133 3926
 3928 3 -18.6 71.46 6.54 0.172 3927
 3929 3 -18.66 71.6 6.66 0.171 3928
 3930 3 -18.78 71.68 6.71 0.145 3929
 3931 3 -18.92 71.82 6.69 0.14 3930
 3932 3 -18.98 71.93 6.62 0.092 3931
 3933 3 -18.96 72.09 6.59 0.103 3932
 3934 3 -18.7 72.14 6.61 0.11 3933
 3935 3 -18.57 72.2 6.72 0.119 3934
 3936 3 -18.49 72.26 6.93 0.092 3935
 3937 3 -18.47 72.3 7.05 0.116 3936
 3938 3 -18.34 72.37 7.14 0.113 3937
 3939 3 -18.26 72.42 7.31 0.102 3938
 3940 3 -18.17 72.41 7.39 0.087 3939
 3941 3 -18.06 72.45 7.46 0.141 3940
 3942 3 -18 72.44 7.55 0.089 3941
 3943 3 -17.45 68.38 2.55 0.675 3897
 3944 3 -17.69 68.33 2.49 0.695 3943
 3945 3 -17.91 68.13 2.44 0.662 3944
 3946 3 -18.13 68.05 2.45 0.666 3945
 3947 3 -18.38 68.04 2.45 0.646 3946
 3948 3 -18.46 68.12 2.52 0.567 3947
 3949 3 -18.81 68.05 2.45 0.569 3948
 3950 3 -19.21 68.47 2.04 0.161 3949
 3951 3 -19.22 68.67 2.12 0.177 3950
 3952 3 -19.42 68.79 2.28 0.114 3951
 3953 3 -19.65 68.82 2.34 0.117 3952
 3954 3 -19.75 68.98 2.29 0.118 3953
 3955 3 -19.87 69.13 2.36 0.16 3954
 3956 3 -20 69.16 2.49 0.111 3955
 3957 3 -20.2 69.22 2.48 0.107 3956
 3958 3 -20.29 69.32 2.42 0.119 3957
 3959 3 -20.37 69.49 2.38 0.16 3958
 3960 3 -20.36 69.58 2.44 0.202 3959
 3961 3 -20.08 69.54 2.48 0.093 3960
 3962 3 -20.7 69.62 2.53 0.146 3960
 3963 3 -20.89 69.69 2.62 0.137 3962
 3964 3 -21.11 69.72 2.63 0.16 3963
 3965 3 -21.33 69.75 2.63 0.14 3964
 3966 3 -21.47 69.82 2.63 0.096 3965
 3967 3 -18.97 68.07 2.53 0.602 3949
 3968 3 -19.02 68.15 2.73 0.648 3967
 3969 3 -18.53 68.68 3.37 0.122 3968
 3970 3 -18.44 68.79 3.4 0.093 3969
 3971 3 -18.4 68.94 3.49 0.125 3970
 3972 3 -18.36 69.09 3.56 0.154 3971
 3973 3 -18.33 69.24 3.58 0.135 3972
 3974 3 -18.22 69.37 3.66 0.156 3973
 3975 3 -18.29 69.53 3.78 0.176 3974
 3976 3 -18.43 69.58 3.86 0.169 3975
 3977 3 -18.57 69.58 3.99 0.175 3976
 3978 3 -18.64 69.55 4.12 0.16 3977
 3979 3 -18.75 69.45 4.2 0.157 3978
 3980 3 -18.93 69.43 4.21 0.16 3979
 3981 3 -19.08 69.54 4.23 0.169 3980
 3982 3 -19.18 69.6 4.23 0.14 3981
 3983 3 -19.2 68.11 2.76 0.587 3968
 3984 3 -19.4 68.06 2.78 0.56 3983
 3985 3 -19.63 68.01 2.8 0.587 3984
 3986 3 -19.74 68.03 2.95 0.599 3985
 3987 3 -19.82 68.1 3.04 0.582 3986
 3988 3 -19.92 68.18 3.21 0.598 3987
 3989 3 -20.01 68.28 3.27 0.559 3988
 3990 3 -20.22 68.33 3.29 0.573 3989
 3991 3 -20.41 68.41 3.39 0.606 3990
 3992 3 -20.59 68.49 3.47 0.644 3991
 3993 3 -20.73 68.59 3.55 0.635 3992
 3994 3 -21.02 68.73 3.5 0.642 3993
 3995 3 -21.26 68.82 3.58 0.681 3994
 3996 3 -22.87 69.66 3.76 1.577 3995
 3997 3 -24.3 70.59 3.83 0.862 3996
 3998 3 -24.51 70.84 3.74 0.786 3997
 3999 3 -24.71 70.85 3.68 0.781 3998
 4000 3 -24.18 70.93 2.95 0.112 3999
 4001 3 -24.05 70.92 2.85 0.107 4000
 4002 3 -23.99 70.84 2.78 0.093 4001
 4003 3 -24.97 70.91 3.73 0.777 3999
 4004 3 -25.15 70.87 3.67 0.772 4003
 4005 3 -25.32 70.92 3.6 0.768 4004
 4006 3 -25.51 70.99 3.56 0.751 4005
 4007 3 -25.65 71.06 3.47 0.695 4006
 4008 3 -25.77 71.03 3.42 0.695 4007
 4009 3 -25.91 71.07 3.3 0.674 4008
 4010 3 -26.1 71.14 3.23 0.707 4009
 4011 3 -26.29 71.19 3.1 0.702 4010
 4012 3 -26.54 71.15 3.1 0.74 4011
 4013 3 -26.75 71.17 3.16 0.751 4012
 4014 3 -26.98 71.18 3.19 0.7 4013
 4015 3 -27.19 71.2 3.28 0.705 4014
 4016 3 -27.35 71.17 3.29 0.706 4015
 4017 3 -27.59 71.16 3.34 0.697 4016
 4018 3 -27.8 71.19 3.31 0.741 4017
 4019 3 -27.98 71.03 3 0.731 4018
 4020 3 -28.11 71.04 3.09 0.587 4019
 4021 3 -28.18 71.18 3.2 0.637 4020
 4022 3 -28.26 71.15 2.91 0.57 4021
 4023 3 -28.45 71.1 2.76 0.593 4022
 4024 3 -28.68 71.16 2.8 0.581 4023
 4025 3 -28.9 71.19 2.72 0.561 4024
 4026 3 -29.09 71.25 2.77 0.57 4025
 4027 3 -29.32 71.26 2.8 0.569 4026
 4028 3 -29.52 71.23 2.83 0.56 4027
 4029 3 -29.72 71.18 2.91 0.565 4028
 4030 3 -29.91 71.16 2.97 0.595 4029
 4031 3 -30.08 71.06 2.97 0.593 4030
 4032 3 -30.23 71.02 2.97 0.587 4031
 4033 3 -30.56 70.96 3.01 0.646 4032
 4034 3 -30.74 70.87 2.82 0.609 4033
 4035 3 -30.93 70.9 2.78 0.581 4034
 4036 3 -31.08 70.89 2.66 0.57 4035
 4037 3 -31.33 70.93 2.7 0.581 4036
 4038 3 -31.52 71.03 2.65 0.571 4037
 4039 3 -31.76 71.11 2.61 0.613 4038
 4040 3 -31.98 71.15 2.57 0.666 4039
 4041 3 -32.23 71.23 2.52 0.694 4040
 4042 3 -32.49 71.24 2.46 0.728 4041
 4043 3 -32.66 71.22 2.33 0.752 4042
 4044 3 -32.97 71.25 2.33 0.776 4043
 4045 3 -33.21 71.24 2.29 0.777 4044
 4046 3 -33.52 71.1 2.2 0.776 4045
 4047 3 -33.74 71.01 2.13 0.781 4046
 4048 3 -33.94 70.95 2.1 0.823 4047
 4049 3 -34.14 70.98 2.08 0.826 4048
 4050 3 -34.33 70.99 2.05 0.854 4049
 4051 3 -34.59 71.03 2.01 0.893 4050
 4052 3 -34.76 71.06 1.96 0.914 4051
 4053 3 -34.95 71.08 1.89 0.966 4052
 4054 3 -35.16 71.09 1.83 0.948 4053
 4055 3 -35.3 71.09 1.77 1.011 4054
 4056 3 -35.34 70.98 1.62 1.044 4055
 4057 3 -35.94 71.13 1.96 0.861 4056
 4058 3 -36.18 71.15 1.98 0.81 4057
 4059 3 -36.44 71.13 2.03 0.817 4058
 4060 3 -36.65 71.11 2.01 0.811 4059
 4061 3 -36.84 71.05 1.97 0.851 4060
 4062 3 -37.15 70.98 2.03 0.844 4061
 4063 3 -37.34 70.95 2.02 0.844 4062
 4064 3 -37.61 70.9 2.04 0.832 4063
 4065 3 -37.64 70.79 1.69 0.77 4064
 4066 3 -37.8 70.8 1.6 0.749 4065
 4067 3 -37.98 70.8 1.57 0.767 4066
 4068 3 -38.13 70.83 1.52 0.762 4067
 4069 3 -38.35 70.85 1.56 0.78 4068
 4070 3 -37.9 71.65 1.74 0.078 4069
 4071 3 -38 71.74 1.81 0.181 4070
 4072 3 -37.9 71.84 1.95 0.136 4071
 4073 3 -37.95 71.9 2.05 0.071 4072
 4074 3 -38.61 70.64 1.57 0.806 4069
 4075 3 -38.79 70.71 1.7 0.802 4074
 4076 3 -38.91 70.65 1.72 0.854 4075
 4077 3 -39.07 70.62 1.68 0.91 4076
 4078 3 -39.2 70.65 1.74 0.949 4077
 4079 3 -39.39 70.64 1.8 0.878 4078
 4080 3 -39.54 70.7 1.87 0.877 4079
 4081 3 -39.18 71.1 1.4 0.118 4080
 4082 3 -39.25 71.17 1.42 0.179 4081
 4083 3 -39.21 71.31 1.71 0.101 4082
 4084 3 -39.26 71.47 1.8 0.078 4083
 4085 3 -39.32 71.56 1.82 0.126 4084
 4086 3 -39.39 71.75 1.87 0.168 4085
 4087 3 -39.43 71.79 1.97 0.087 4086
 4088 3 -39.37 71.21 1.31 0.157 4082
 4089 3 -39.36 71.34 1.03 0.085 4088
 4090 3 -39.39 71.3 0.93 0.072 4089
 4091 3 -39.3 71.32 0.57 0.223 4090
 4092 3 -39.1 71.4 0.68 0.219 4091
 4093 3 -38.98 71.44 0.66 0.149 4092
 4094 3 -38.86 71.45 0.56 0.118 4093
 4095 3 -38.67 71.5 0.58 0.154 4094
 4096 3 -38.6 71.45 0.66 0.161 4095
 4097 3 -38.5 71.33 0.71 0.102 4096
 4098 3 -38.42 71.21 0.77 0.08 4097
 4099 3 -39.46 71.26 0.66 0.109 4091
 4100 3 -39.57 71.21 0.59 0.066 4099
 4101 3 -39.81 70.59 2.07 0.849 4080
 4102 3 -40.03 70.56 2.05 0.824 4101
 4103 3 -40.19 70.57 1.95 0.808 4102
 4104 3 -40.36 70.54 1.84 0.784 4103
 4105 3 -40.49 70.52 1.76 0.828 4104
 4106 3 -40.79 70.48 1.59 0.889 4105
 4107 3 -41.04 70.45 1.57 0.922 4106
 4108 3 -41.19 70.43 1.41 0.926 4107
 4109 3 -41.32 70.47 1.28 0.924 4108
 4110 3 -41.51 70.42 1.23 0.923 4109
 4111 3 -41.67 70.38 1.13 0.909 4110
 4112 3 -41.95 70.3 1.16 0.849 4111
 4113 3 -42.2 70.32 1.41 0.862 4112
 4114 3 -42.29 70.39 1.37 0.885 4113
 4115 3 -42.41 70.44 1.24 0.794 4114
 4116 3 -42.52 70.34 1.13 0.829 4115
 4117 3 -42.6 70.35 1.06 0.83 4116
 4118 3 -42.92 70.29 1.34 0.892 4117
 4119 3 -43.14 70.21 1.36 0.886 4118
 4120 3 -43.35 70.18 1.35 0.835 4119
 4121 3 -43.56 70.15 1.44 0.794 4120
 4122 3 -43.77 70.1 1.43 0.775 4121
 4123 3 -44.03 69.94 1.34 0.75 4122
 4124 3 -44.16 69.89 1.16 0.731 4123
 4125 3 -44.33 69.81 1.04 0.713 4124
 4126 3 -44.61 69.79 1.03 0.698 4125
 4127 3 -44.76 69.83 0.93 0.708 4126
 4128 3 -45.01 69.71 0.9 0.714 4127
 4129 3 -45.28 69.68 0.8 0.72 4128
 4130 3 -45.5 69.65 0.8 0.746 4129
 4131 3 -45.7 69.6 0.72 0.729 4130
 4132 3 -45.97 69.61 0.83 0.764 4131
 4133 3 -46.21 69.57 0.92 0.77 4132
 4134 3 -46.41 69.55 0.91 0.764 4133
 4135 3 -46.61 69.51 0.95 0.773 4134
 4136 3 -46.79 69.45 0.98 0.787 4135
 4137 3 -46.93 69.36 0.98 0.77 4136
 4138 3 -47.11 69.28 1.07 0.74 4137
 4139 3 -47.25 69.22 0.98 0.767 4138
 4140 3 -47.42 69.17 0.92 0.721 4139
 4141 3 -47.54 69.07 0.8 0.717 4140
 4142 3 -47.69 69 0.76 0.722 4141
 4143 3 -47.85 68.92 0.66 0.729 4142
 4144 3 -48 68.89 0.58 0.722 4143
 4145 3 -48.18 68.85 0.45 0.722 4144
 4146 3 -48.38 68.87 0.46 0.72 4145
 4147 3 -48.57 68.85 0.55 0.7 4146
 4148 3 -48.75 68.84 0.51 0.691 4147
 4149 3 -48.91 68.78 0.53 0.673 4148
 4150 3 -49.09 68.77 0.73 0.67 4149
 4151 3 -49.27 68.74 0.81 0.71 4150
 4152 3 -49.46 68.72 0.78 0.706 4151
 4153 3 -49.68 68.68 0.94 0.718 4152
 4154 3 -49.88 68.72 0.93 0.688 4153
 4155 3 -50.09 68.73 1.02 0.711 4154
 4156 3 -50.27 68.71 1.05 0.716 4155
 4157 3 -50.47 68.59 1.06 0.724 4156
 4158 3 -50.63 68.5 1.13 0.728 4157
 4159 3 -50.79 68.41 1.19 0.729 4158
 4160 3 -50.98 68.38 1.15 0.708 4159
 4161 3 -51.14 68.27 1.17 0.695 4160
 4162 3 -51.29 68.12 1.25 0.715 4161
 4163 3 -51.48 68.06 1.22 0.753 4162
 4164 3 -51.67 67.92 1.26 0.791 4163
 4165 3 -51.82 67.7 1.19 0.799 4164
 4166 3 -52 67.61 1.2 0.84 4165
 4167 3 -52.16 67.53 1.08 0.854 4166
 4168 3 -52.34 67.42 1.04 0.904 4167
 4169 3 -52.53 67.32 1.06 0.907 4168
 4170 3 -52.7 67.32 1.03 0.916 4169
 4171 3 -52.91 67.28 1.02 0.884 4170
 4172 3 -53.09 67.13 0.98 0.89 4171
 4173 3 -53.29 67.07 1.04 0.886 4172
 4174 3 -53.48 66.94 1.12 0.916 4173
 4175 3 -53.62 66.87 1.22 0.965 4174
 4176 3 -53.74 66.86 1.32 0.993 4175
 4177 3 -53.9 66.83 1.44 0.959 4176
 4178 3 -54.05 66.75 1.51 0.979 4177
 4179 3 -54.23 66.72 1.7 0.972 4178
 4180 3 -54.37 66.61 1.72 0.96 4179
 4181 3 -54.55 66.59 1.94 0.913 4180
 4182 3 -54.7 66.56 2.02 0.94 4181
 4183 3 -54.88 66.4 1.94 0.89 4182
 4184 3 -55.03 66.3 1.96 0.873 4183
 4185 3 -55.18 66.18 1.93 0.854 4184
 4186 3 -55.41 65.96 1.91 0.861 4185
 4187 3 -55.62 65.87 1.85 0.852 4186
 4188 3 -55.8 65.82 1.83 0.809 4187
 4189 3 -56.02 65.73 1.79 0.841 4188
 4190 3 -56.24 65.7 1.84 0.775 4189
 4191 3 -56.42 65.62 1.81 0.775 4190
 4192 3 -56.7 65.58 2.07 0.742 4191
 4193 3 -56.83 65.62 1.99 0.795 4192
 4194 3 -56.88 65.52 1.79 0.645 4193
 4195 3 -56.99 65.51 1.91 0.723 4194
 4196 3 -57.17 65.5 1.97 0.79 4195
 4197 3 -57.43 65.55 2.05 0.803 4196
 4198 3 -57.65 65.56 2.17 0.728 4197
 4199 3 -57.85 65.56 2.26 0.694 4198
 4200 3 -58.03 65.5 2.31 0.676 4199
 4201 3 -58.22 65.49 2.36 0.646 4200
 4202 3 -58.44 65.52 2.4 0.646 4201
 4203 3 -58.63 65.42 2.42 0.648 4202
 4204 3 -58.78 65.3 2.42 0.643 4203
 4205 3 -58.92 65.2 2.29 0.661 4204
 4206 3 -59.09 65.15 2.27 0.682 4205
 4207 3 -59.24 65.1 2.25 0.672 4206
 4208 3 -59.48 64.99 2.18 0.706 4207
 4209 3 -59.67 64.94 2.19 0.682 4208
 4210 3 -59.85 64.79 2.03 0.706 4209
 4211 3 -60.05 64.75 2.01 0.779 4210
 4212 3 -60.26 64.77 2 0.804 4211
 4213 3 -60.45 64.7 1.91 0.772 4212
 4214 3 -60.68 64.66 1.96 0.801 4213
 4215 3 -60.81 64.52 1.85 0.814 4214
 4216 3 -61.14 64.66 2.1 0.757 4215
 4217 3 -61.35 64.61 2.15 0.722 4216
 4218 3 -61.59 64.64 2.38 0.692 4217
 4219 3 -61.73 64.58 2.42 0.723 4218
 4220 3 -61.91 64.63 2.46 0.723 4219
 4221 3 -62.1 64.63 2.56 0.722 4220
 4222 3 -62.29 64.55 2.65 0.788 4221
 4223 3 -62.44 64.5 2.73 0.831 4222
 4224 3 -62.64 64.59 2.8 0.855 4223
 4225 3 -62.81 64.65 2.99 0.843 4224
 4226 3 -62.98 64.56 2.95 0.847 4225
 4227 3 -63.21 64.65 2.98 0.838 4226
 4228 3 -63.38 64.61 2.97 0.86 4227
 4229 3 -63.62 64.64 2.94 0.854 4228
 4230 3 -63.82 64.71 2.89 0.8 4229
 4231 3 -63.99 64.76 2.78 0.761 4230
 4232 3 -64.14 64.74 2.71 0.753 4231
 4233 3 -64.36 64.77 2.73 0.794 4232
 4234 3 -64.51 64.71 2.67 0.834 4233
 4235 3 -64.64 64.6 2.64 0.872 4234
 4236 3 -64.78 64.47 2.74 0.898 4235
 4237 3 -64.92 64.39 2.74 0.906 4236
 4238 3 -65.04 64.37 2.72 0.927 4237
 4239 3 -65.15 64.75 1.81 0.139 4238
 4240 3 -65.1 64.59 1.77 0.236 4239
 4241 3 -65.22 64.5 1.76 0.269 4240
 4242 3 -65.7 64.52 1.85 0.106 4241
 4243 3 -65.91 64.48 1.83 0.138 4242
 4244 3 -66.06 64.52 1.72 0.181 4243
 4245 3 -66.19 64.71 1.59 0.147 4244
 4246 3 -66.19 64.8 1.4 0.129 4245
 4247 3 -66.19 64.76 1.22 0.092 4246
 4248 3 -66.26 64.69 1.08 0.152 4247
 4249 3 -66.5 64.68 1.08 0.16 4248
 4250 3 -66.65 64.86 1.2 0.101 4249
 4251 3 -66.81 64.92 1.27 0.096 4250
 4252 3 -66.52 64.52 1.06 0.122 4249
 4253 3 -66.66 64.33 1.07 0.164 4252
 4254 3 -66.79 64.26 1.04 0.176 4253
 4255 3 -67.11 64.26 1.06 0.147 4254
 4256 3 -67.24 64.21 1.1 0.121 4255
 4257 3 -67.39 64.19 1.17 0.142 4256
 4258 3 -67.49 64.16 1.2 0.157 4257
 4259 3 -67.63 64.15 1.25 0.16 4258
 4260 3 -67.83 64.32 1.15 0.114 4259
 4261 3 -67.95 64.28 1.14 0.073 4260
 4262 3 -68.1 64.21 1.23 0.101 4261
 4263 3 -68.18 64.31 1.28 0.089 4262
 4264 3 -68.36 64.35 1.29 0.107 4263
 4265 3 -68.44 64.16 1.23 0.144 4264
 4266 3 -68.51 64.11 1.16 0.147 4265
 4267 3 -68.53 64.07 0.99 0.144 4266
 4268 3 -68.5 64.22 0.93 0.000125 4267
 4269 3 -65.19 64.3 3.07 0.9 4238
 4270 3 -65.33 64.3 3.19 0.975 4269
 4271 3 -65.61 64.53 3.17 1.012 4270
 4272 3 -65.77 64.71 3.2 1.094 4271
 4273 3 -65.92 64.81 3.22 1.108 4272
 4274 3 -66.05 64.75 3.11 1.141 4273
 4275 3 -66.25 64.78 3.23 1.127 4274
 4276 3 -66.34 64.64 3.41 1.099 4275
 4277 3 -66.42 64.61 3.46 1.068 4276
 4278 3 -65.79 63.92 4.45 0.142 4277
 4279 3 -65.84 63.81 4.51 0.143 4278
 4280 3 -65.97 63.58 4.5 0.144 4279
 4281 3 -65.98 63.48 4.45 0.202 4280
 4282 3 -66.06 63.39 4.76 0.141 4281
 4283 3 -66.08 63.41 4.9 0.086 4282
 4284 3 -66.12 63.44 5.01 0.092 4283
 4285 3 -66.22 63.32 5.11 0.118 4284
 4286 3 -66.26 63.26 5.2 0.101 4285
 4287 3 -66.23 63.2 5.27 0.086 4286
 4288 3 -66.66 64.61 3.44 0.907 4277
 4289 3 -66.86 64.71 3.44 0.832 4288
 4290 3 -67 64.71 3.59 0.779 4289
 4291 3 -67.15 64.61 3.68 0.752 4290
 4292 3 -67.22 64.37 3.78 0.732 4291
 4293 3 -67.23 64.14 3.85 0.777 4292
 4294 3 -66.64 63.48 3.79 0.065 4293
 4295 3 -66.77 63.45 3.94 0.082 4294
 4296 3 -67.27 64.17 3.88 0.731 4293
 4297 3 -67.89 64.48 3.09 0.085 4296
 4298 3 -67.93 64.39 3.01 0.117 4297
 4299 3 -67.98 64.36 2.83 0.138 4298
 4300 3 -68.03 64.25 2.68 0.15 4299
 4301 3 -68.04 64.24 2.49 0.198 4300
 4302 3 -68.07 64.35 2.22 0.072 4301
 4303 3 -68.02 64.29 2.05 0.099 4302
 4304 3 -67.95 64.25 1.95 0.173 4303
 4305 3 -67.96 64.24 1.81 0.182 4304
 4306 3 -68.15 64.39 1.73 0.133 4305
 4307 3 -68.16 64.56 1.75 0.1 4306
 4308 3 -68.17 64.68 1.86 0.103 4307
 4309 3 -68.27 64.82 1.97 0.091 4308
 4310 3 -68.3 64.95 2.02 0.09 4309
 4311 3 -68.25 65.11 2.09 0.08 4310
 4312 3 -68.14 65.12 2.12 0.127 4311
 4313 3 -67.31 64.19 3.9 0.731 4296
 4314 3 -66.65 63.19 3.44 0.172 4313
 4315 3 -66.66 63.01 3.37 0.237 4314
 4316 3 -66.54 63.13 3.06 0.192 4315
 4317 3 -66.42 63.21 3 0.272 4316
 4318 3 -66.39 62.75 2.93 0.084 4317
 4319 3 -66.32 62.64 2.96 0.109 4318
 4320 3 -66.28 62.56 3.05 0.101 4319
 4321 3 -66.25 62.58 3.25 0.088 4320
 4322 3 -66.24 62.63 3.35 0.000125 4321
 4323 3 -66.66 62.73 3.48 0.139 4315
 4324 3 -66.48 62.57 3.45 0.155 4323
 4325 3 -66.38 62.44 3.43 0.207 4324
 4326 3 -66.72 62.37 3.31 0.107 4325
 4327 3 -66.91 62.25 3.3 0.103 4326
 4328 3 -66.97 62.13 3.27 0.092 4327
 4329 3 -67.02 61.96 3.26 0.123 4328
 4330 3 -67.04 61.82 3.2 0.114 4329
 4331 3 -67.1 61.69 3.14 0.069 4330
 4332 3 -67.08 61.52 3.1 0.143 4331
 4333 3 -67.07 61.41 3.08 0.229 4332
 4334 3 -66.95 61.18 2.7 0.108 4333
 4335 3 -66.8 61.11 2.68 0.101 4334
 4336 3 -66.62 61.15 2.75 0.109 4335
 4337 3 -66.5 61.14 2.77 0.08 4336
 4338 3 -65.96 62.42 3.42 0.137 4325
 4339 3 -65.78 62.35 3.38 0.13 4338
 4340 3 -65.62 62.27 3.32 0.164 4339
 4341 3 -65.49 62.23 3.32 0.087 4340
 4342 3 -67.47 64.25 4.03 0.721 4313
 4343 3 -67.11 63.63 3.38 0.115 4342
 4344 3 -67.21 63.6 3.27 0.126 4343
 4345 3 -67.36 63.57 3.08 0.158 4344
 4346 3 -67.39 63.52 2.93 0.164 4345
 4347 3 -67.44 63.48 2.78 0.14 4346
 4348 3 -67.44 63.41 2.68 0.072 4347
 4349 3 -67.64 64.3 4.15 0.721 4342
 4350 3 -67.72 64.25 4.26 0.71 4349
 4351 3 -67.66 63.76 3.62 0.09 4350
 4352 3 -67.62 63.66 3.53 0.105 4351
 4353 3 -67.95 64.26 4.23 0.745 4350
 4354 3 -68.11 64.28 4.31 0.789 4353
 4355 3 -68.2 64.16 4.33 0.823 4354
 4356 3 -67.72 63.08 4.02 0.075 4355
 4357 3 -67.79 62.87 3.94 0.169 4356
 4358 3 -67.74 62.73 3.88 0.203 4357
 4359 3 -67.86 62.76 4.22 0.104 4358
 4360 3 -67.86 62.56 4.29 0.087 4359
 4361 3 -67.91 62.42 4.32 0.138 4360
 4362 3 -67.93 62.22 4.32 0.131 4361
 4363 3 -68.07 62.04 4.21 0.137 4362
 4364 3 -68.14 61.94 4.17 0.159 4363
 4365 3 -68.23 61.88 4.13 0.164 4364
 4366 3 -68.51 61.91 4.1 0.1 4365
 4367 3 -68.7 61.93 4.1 0.109 4366
 4368 3 -68.86 61.97 4.05 0.083 4367
 4369 3 -68.96 61.98 4.01 0.04 4368
 4370 3 -68.01 61.7 4.17 0.154 4365
 4371 3 -67.79 61.85 4.67 0.074 4370
 4372 3 -67.83 62.05 4.81 0.122 4371
 4373 3 -67.84 62.19 4.81 0.114 4372
 4374 3 -67.74 62.3 4.93 0.052 4373
 4375 3 -67.58 62.28 5.08 0.125 4374
 4376 3 -67.49 62.26 5.17 0.099 4375
 4377 3 -67.87 61.54 4.08 0.153 4370
 4378 3 -67.52 61.29 4 0.138 4377
 4379 3 -67.39 61.24 4.03 0.14 4378
 4380 3 -67.24 61.26 3.95 0.109 4379
 4381 3 -67.09 61.21 3.93 0.115 4380
 4382 3 -66.9 61.13 3.94 0.097 4381
 4383 3 -66.75 61.01 3.91 0.109 4382
 4384 3 -66.62 60.88 3.89 0.127 4383
 4385 3 -66.46 60.92 3.9 0.091 4384
 4386 3 -66.31 60.95 3.8 0.096 4385
 4387 3 -66.2 60.92 3.74 0.000125 4386
 4388 3 -67.82 61.49 4 0.153 4377
 4389 3 -67.9 61.45 4.24 0.122 4388
 4390 3 -67.88 61.29 4.21 0.07 4389
 4391 3 -67.63 62.65 3.54 0.147 4358
 4392 3 -67.59 62.68 3.41 0.177 4391
 4393 3 -67.53 62.91 3.23 0.093 4392
 4394 3 -67.58 62.99 3.12 0.103 4393
 4395 3 -67.6 62.91 3.02 0.113 4394
 4396 3 -67.57 62.85 2.89 0.117 4395
 4397 3 -67.73 62.68 2.97 0.124 4396
 4398 3 -67.71 62.57 2.98 0.167 4397
 4399 3 -67.72 62.57 3.22 0.131 4398
 4400 3 -67.72 62.44 3.26 0.084 4399
 4401 3 -67.64 62.42 2.82 0.15 4398
 4402 3 -67.78 62.23 2.7 0.117 4401
 4403 3 -67.78 62.12 2.59 0.152 4402
 4404 3 -67.74 61.95 2.66 0.138 4403
 4405 3 -67.66 61.8 2.73 0.181 4404
 4406 3 -67.53 61.79 2.86 0.198 4405
 4407 3 -67.41 61.87 3.12 0.161 4406
 4408 3 -67.45 61.89 3.25 0.079 4407
 4409 3 -68.45 64.21 4.34 0.815 4355
 4410 3 -68.6 64.17 4.34 0.836 4409
 4411 3 -68.74 64.17 4.36 0.891 4410
 4412 3 -68.86 64.15 4.41 0.945 4411
 4413 3 -68.93 64.02 4.55 0.962 4412
 4414 3 -69.06 64.04 4.7 0.99 4413
 4415 3 -69.12 63.88 4.88 1 4414
 4416 3 -69.24 63.84 4.95 0.94 4415
 4417 3 -69.3 63.85 5.1 0.963 4416
 4418 3 -69.34 63.74 5.25 0.998 4417
 4419 3 -68.97 62.63 5.7 0.386 4418
 4420 3 -69.06 62.6 5.82 0.39 4419
 4421 3 -69.24 63.04 6.12 0.147 4420
 4422 3 -69.35 62.91 6.12 0.09 4421
 4423 3 -68.94 62.43 5.79 0.277 4420
 4424 3 -69.55 62.34 5.75 0.097 4423
 4425 3 -69.63 62.18 5.7 0.156 4424
 4426 3 -69.62 61.97 5.38 0.084 4425
 4427 3 -69.54 61.9 5.27 0.112 4426
 4428 3 -69.43 61.93 5.14 0.118 4427
 4429 3 -69.35 61.93 5.05 0.09 4428
 4430 3 -69.27 61.88 4.92 0.124 4429
 4431 3 -69.16 61.86 4.75 0.108 4430
 4432 3 -69.17 61.79 4.6 0.097 4431
 4433 3 -69.24 61.7 4.47 0.14 4432
 4434 3 -69.22 61.7 4.29 0.155 4433
 4435 3 -69.27 61.71 4.14 0.152 4434
 4436 3 -69.45 61.79 4.04 0.143 4435
 4437 3 -69.67 61.8 3.97 0.092 4436
 4438 3 -69.82 61.79 3.94 0.102 4437
 4439 3 -69.73 62.06 6.02 0.092 4425
 4440 3 -69.7 61.97 6.1 0.131 4439
 4441 3 -69.62 61.87 6.21 0.145 4440
 4442 3 -69.58 61.86 6.3 0.057 4441
 4443 3 -68.87 62.28 5.86 0.278 4423
 4444 3 -68.76 61.96 5.93 0.238 4443
 4445 3 -68.72 61.87 6.07 0.251 4444
 4446 3 -68.72 61.76 6.15 0.246 4445
 4447 3 -68.63 61.63 6.2 0.297 4446
 4448 3 -68.59 61.52 6.27 0.352 4447
 4449 3 -68.46 61.43 6.31 0.391 4448
 4450 3 -68.32 61.26 6.33 0.416 4449
 4451 3 -68.2 61.12 6.31 0.424 4450
 4452 3 -67.98 60.98 6.24 0.35 4451
 4453 3 -67.91 60.89 6.31 0.326 4452
 4454 3 -67.78 60.81 6.33 0.334 4453
 4455 3 -67.83 60.54 6.29 0.34 4454
 4456 3 -67.72 60.4 6.32 0.366 4455
 4457 3 -67.67 60.24 6.33 0.391 4456
 4458 3 -67.6 60.06 6.28 0.394 4457
 4459 3 -67.53 59.94 6.37 0.343 4458
 4460 3 -67.44 59.85 6.53 0.33 4459
 4461 3 -67.4 59.76 6.66 0.301 4460
 4462 3 -67.28 59.67 6.8 0.316 4461
 4463 3 -67.22 59.61 6.93 0.327 4462
 4464 3 -67.06 59.53 6.98 0.28 4463
 4465 3 -66.98 59.36 6.91 0.256 4464
 4466 3 -66.9 59.18 6.9 0.249 4465
 4467 3 -66.75 59.07 6.92 0.273 4466
 4468 3 -66.63 58.93 6.99 0.335 4467
 4469 3 -66.47 58.87 7.09 0.317 4468
 4470 3 -66.33 58.8 7.13 0.271 4469
 4471 3 -66.1 58.7 7.05 0.245 4470
 4472 3 -65.98 58.61 6.92 0.299 4471
 4473 3 -66.18 58.51 6.56 0.172 4472
 4474 3 -66.39 58.4 6.44 0.138 4473
 4475 3 -66.52 58.32 6.44 0.149 4474
 4476 3 -66.68 58.19 6.48 0.133 4475
 4477 3 -66.87 58.11 6.42 0.141 4476
 4478 3 -66.96 58.08 6.32 0.19 4477
 4479 3 -67.08 57.91 6.53 0.095 4478
 4480 3 -67.04 57.81 6.67 0.1 4479
 4481 3 -67.14 57.78 6.84 0.129 4480
 4482 3 -67.19 57.79 7.02 0.123 4481
 4483 3 -67.25 57.74 7.1 0.096 4482
 4484 3 -66.94 58.04 5.97 0.093 4478
 4485 3 -66.94 57.93 5.88 0.099 4484
 4486 3 -67.05 57.81 5.83 0.092 4485
 4487 3 -67.17 57.7 5.85 0.1 4486
 4488 3 -67.27 57.65 5.88 0.09 4487
 4489 3 -66.11 58.42 6.39 0.149 4473
 4490 3 -66.08 58.35 6.17 0.066 4489
 4491 3 -66.1 58.33 6.02 0.091 4490
 4492 3 -66.15 58.34 5.89 0.108 4491
 4493 3 -66.23 58.34 5.78 0.113 4492
 4494 3 -66.27 58.27 5.65 0.151 4493
 4495 3 -66.18 58.14 5.54 0.126 4494
 4496 3 -66.16 57.95 5.44 0.097 4495
 4497 3 -66.08 57.87 5.39 0.062 4496
 4498 3 -66.41 58.34 5.59 0.137 4494
 4499 3 -66.44 58.38 5.5 0.195 4498
 4500 3 -66.57 58.11 5.46 0.08 4499
 4501 3 -66.61 58.05 5.32 0.08 4500
 4502 3 -66.59 57.97 5.2 0.107 4501
 4503 3 -66.55 57.98 4.98 0.149 4502
 4504 3 -66.5 58.04 4.7 0.136 4503
 4505 3 -66.49 58 4.52 0.154 4504
 4506 3 -66.56 58.07 4.35 0.127 4505
 4507 3 -66.68 58.15 4.25 0.104 4506
 4508 3 -66.74 58.19 4.11 0.106 4507
 4509 3 -66.33 58.56 5.46 0.258 4499
 4510 3 -66.6 58.54 5.18 0.115 4509
 4511 3 -66.66 58.63 5.08 0.133 4510
 4512 3 -66.7 58.78 5.11 0.000125 4511
 4513 3 -66.06 58.7 5.83 0.106 4509
 4514 3 -65.98 58.6 5.95 0.094 4513
 4515 3 -65.93 58.57 6.05 0.075 4514
 4516 3 -65.91 58.62 6.17 0.104 4515
 4517 3 -65.79 58.69 6.3 0.109 4516
 4518 3 -65.75 58.72 6.46 0.125 4517
 4519 3 -65.71 58.72 6.6 0.076 4518
 4520 3 -65.72 58.5 7.13 0.249 4472
 4521 3 -65.63 58.35 7.23 0.222 4520
 4522 3 -65.45 58.28 7.27 0.2 4521
 4523 3 -65.39 58.11 7.27 0.245 4522
 4524 3 -65.49 57.9 7.08 0.109 4523
 4525 3 -65.44 57.87 6.88 0.124 4524
 4526 3 -65.39 57.86 6.74 0.141 4525
 4527 3 -65.35 57.92 6.65 0.202 4526
 4528 3 -65.57 57.68 6.69 0.114 4527
 4529 3 -65.72 57.72 6.64 0.104 4528
 4530 3 -65.84 57.71 6.53 0.107 4529
 4531 3 -65.96 57.7 6.46 0.111 4530
 4532 3 -66.11 57.66 6.37 0.153 4531
 4533 3 -66.15 57.52 6.73 0.133 4532
 4534 3 -66.15 57.55 6.95 0.175 4533
 4535 3 -66.11 57.51 7.06 0.147 4534
 4536 3 -66.44 57.68 6.17 0.141 4532
 4537 3 -66.58 57.56 6.09 0.15 4536
 4538 3 -66.6 57.31 6.02 0.137 4537
 4539 3 -65.15 58.12 6.57 0.103 4527
 4540 3 -65.07 58.18 6.48 0.133 4539
 4541 3 -65 58.26 6.3 0.12 4540
 4542 3 -64.91 58.33 6.16 0.134 4541
 4543 3 -64.84 58.38 6.06 0.15 4542
 4544 3 -64.79 58.41 5.92 0.133 4543
 4545 3 -64.69 58.47 5.86 0.161 4544
 4546 3 -64.72 58.37 5.62 0.087 4545
 4547 3 -64.74 58.28 5.54 0.135 4546
 4548 3 -64.96 58.25 5.47 0.148 4547
 4549 3 -65.02 58.3 5.4 0.236 4548
 4550 3 -64.9 58.12 5.19 0.104 4549
 4551 3 -65.05 58.04 5.11 0.058 4550
 4552 3 -64.51 58.14 5.53 0.152 4547
 4553 3 -64.5 58.12 5.43 0.203 4552
 4554 3 -64.34 58.26 5.38 0.221 4553
 4555 3 -64.29 58.35 5.25 0.265 4554
 4556 3 -64.25 58.42 5.11 0.327 4555
 4557 3 -64.19 58.44 4.99 0.351 4556
 4558 3 -64.24 57.99 4.85 0.169 4557
 4559 3 -64.41 57.93 4.63 0.108 4558
 4560 3 -64.55 57.85 4.63 0.163 4559
 4561 3 -64.82 57.89 4.65 0.134 4560
 4562 3 -64.96 57.87 4.64 0.141 4561
 4563 3 -65.12 57.82 4.45 0.126 4562
 4564 3 -65.21 57.72 4.35 0.12 4563
 4565 3 -65.34 57.75 4.34 0.17 4564
 4566 3 -65.45 57.74 4.32 0.137 4565
 4567 3 -65.7 57.95 4.31 0.101 4566
 4568 3 -65.84 58.04 4.25 0.094 4567
 4569 3 -65.91 58.09 4.16 0.14 4568
 4570 3 -66.04 58.11 4.03 0.118 4569
 4571 3 -66.11 58.2 3.95 0.124 4570
 4572 3 -66.18 58.3 3.9 0.14 4571
 4573 3 -66.18 58.33 3.76 0.069 4572
 4574 3 -66.12 58.45 3.69 0.093 4573
 4575 3 -64.08 57.84 4.96 0.103 4558
 4576 3 -64.01 57.72 5.07 0.079 4575
 4577 3 -63.93 57.64 5.15 0.062 4576
 4578 3 -63.96 57.58 5.28 0.119 4577
 4579 3 -63.86 57.52 5.46 0.118 4578
 4580 3 -63.82 57.56 5.6 0.143 4579
 4581 3 -64.02 57.68 5.62 0.134 4580
 4582 3 -64.13 57.8 5.66 0.000125 4581
 4583 3 -64.29 58.75 4.95 0.306 4557
 4584 3 -64.26 58.95 4.84 0.229 4583
 4585 3 -64.22 59.09 4.78 0.155 4584
 4586 3 -64.19 59.22 4.66 0.111 4585
 4587 3 -64.13 59.23 4.57 0.113 4586
 4588 3 -64.08 59.2 4.42 0.154 4587
 4589 3 -63.99 59.15 4.35 0.278 4588
 4590 3 -63.81 59.48 4.35 0.178 4589
 4591 3 -63.72 59.38 4.15 0.081 4590
 4592 3 -63.61 59.31 4.09 0.095 4591
 4593 3 -63.49 59.23 4.03 0.141 4592
 4594 3 -63.4 59.18 3.96 0.136 4593
 4595 3 -63.34 59.02 3.99 0.143 4594
 4596 3 -63.07 59.06 3.85 0.116 4595
 4597 3 -63.28 59.29 3.77 0.128 4594
 4598 3 -63.2 59.34 3.63 0.141 4597
 4599 3 -63.03 59.47 3.63 0.123 4598
 4600 3 -62.94 59.63 3.55 0.114 4599
 4601 3 -62.77 59.73 3.55 0.131 4600
 4602 3 -62.64 59.85 3.5 0.115 4601
 4603 3 -62.56 59.99 3.47 0.115 4602
 4604 3 -62.46 60.03 3.34 0.097 4603
 4605 3 -62.38 60.1 3.23 0.137 4604
 4606 3 -62.35 60.22 3.19 0.134 4605
 4607 3 -62.39 60.37 3.2 0.19 4606
 4608 3 -62.54 60.43 3.2 0.256 4607
 4609 3 -62.67 60.49 3.3 0.27 4608
 4610 3 -62.66 60.62 3.36 0.268 4609
 4611 3 -62.48 60.98 3.4 0.083 4610
 4612 3 -62.54 61.09 3.32 0.09 4611
 4613 3 -64.78 58.73 4.91 0.129 4583
 4614 3 -64.9 58.73 4.84 0.119 4613
 4615 3 -65.09 58.73 4.79 0.074 4614
 4616 3 -65.19 58.77 4.75 0.076 4615
 4617 3 -65.35 58.8 4.58 0.101 4616
 4618 3 -65.55 58.83 4.48 0.09 4617
 4619 3 -65.63 58.84 4.41 0.092 4618
 4620 3 -65.68 58.82 4.28 0.1 4619
 4621 3 -65.75 58.8 4.04 0.159 4620
 4622 3 -65.81 58.75 3.92 0.092 4621
 4623 3 -65.84 58.72 3.77 0.071 4622
 4624 3 -64.68 57.88 5.32 0.148 4553
 4625 3 -64.59 57.69 5.38 0.122 4624
 4626 3 -64.57 57.61 5.29 0.119 4625
 4627 3 -64.89 57.83 5.15 0.108 4624
 4628 3 -65 57.73 5.06 0.111 4627
 4629 3 -65.12 58.07 7.32 0.284 4523
 4630 3 -64.93 58.03 7.34 0.269 4629
 4631 3 -64.76 57.94 7.42 0.243 4630
 4632 3 -64.61 57.83 7.44 0.272 4631
 4633 3 -64.49 57.73 7.59 0.289 4632
 4634 3 -64.4 57.78 7.71 0.308 4633
 4635 3 -64.25 57.51 7.77 0.317 4634
 4636 3 -64.22 57.31 7.8 0.304 4635
 4637 3 -64.08 57.19 7.94 0.429 4636
 4638 3 -64.05 57.12 8.09 0.462 4637
 4639 3 -63.92 57.11 8.22 0.452 4638
 4640 3 -63.72 57.05 8.13 0.43 4639
 4641 3 -63.6 56.98 8.16 0.373 4640
 4642 3 -63.5 56.82 8.11 0.339 4641
 4643 3 -63.17 57.15 7.82 0.074 4642
 4644 3 -63.07 57.32 7.89 0.072 4643
 4645 3 -63.02 57.45 7.94 0.147 4644
 4646 3 -62.89 57.5 7.99 0.178 4645
 4647 3 -63.07 57.64 8.25 0.114 4646
 4648 3 -63.1 57.53 8.63 0.118 4647
 4649 3 -63.05 57.58 8.81 0.115 4648
 4650 3 -63.05 57.61 8.99 0.103 4649
 4651 3 -63.09 57.64 9.1 0.08 4650
 4652 3 -63.14 57.74 9.2 0.091 4651
 4653 3 -63.21 57.87 9.33 0.138 4652
 4654 3 -63.22 57.93 9.47 0.144 4653
 4655 3 -63.26 58.05 9.68 0.088 4654
 4656 3 -63.3 58.07 9.81 0.111 4655
 4657 3 -63.34 58.03 9.97 0.127 4656
 4658 3 -63.31 58.1 10.06 0.102 4657
 4659 3 -63.43 56.59 8.11 0.278 4642
 4660 3 -63.3 56.43 8.09 0.237 4659
 4661 3 -63.25 56.32 8.25 0.212 4660
 4662 3 -63.15 56.21 8.28 0.226 4661
 4663 3 -63.05 56.16 8.39 0.222 4662
 4664 3 -62.97 56.07 8.48 0.276 4663
 4665 3 -62.98 55.87 8.59 0.195 4664
 4666 3 -62.74 55.71 8.68 0.211 4665
 4667 3 -62.69 55.57 8.72 0.2 4666
 4668 3 -62.65 55.5 8.95 0.24 4667
 4669 3 -62.58 55.35 9.09 0.273 4668
 4670 3 -62.58 55.21 9.23 0.298 4669
 4671 3 -62.51 55.12 9.37 0.352 4670
 4672 3 -62.87 54.87 9.58 0.146 4671
 4673 3 -62.89 54.66 9.57 0.174 4672
 4674 3 -63.01 54.51 9.56 0.206 4673
 4675 3 -63.03 54.36 9.62 0.203 4674
 4676 3 -63.23 54.36 9.56 0.221 4675
 4677 3 -63.36 54.77 9.51 0.074 4676
 4678 3 -63.34 54.89 9.52 0.075 4677
 4679 3 -63.26 53.97 9.57 0.246 4676
 4680 3 -63.34 53.82 9.6 0.306 4679
 4681 3 -63.39 53.72 9.58 0.323 4680
 4682 3 -63.27 53.49 9.73 0.253 4681
 4683 3 -63.25 53.29 9.89 0.247 4682
 4684 3 -63.28 53.18 9.93 0.257 4683
 4685 3 -63.28 53.11 10.02 0.32 4684
 4686 3 -63.64 53.05 9.5 0.176 4685
 4687 3 -63.67 52.98 9.35 0.214 4686
 4688 3 -63.77 52.85 9.69 0.076 4687
 4689 3 -63.82 52.82 9.78 0.054 4688
 4690 3 -63.97 52.74 9.78 0.143 4689
 4691 3 -64.09 52.74 9.99 0.086 4690
 4692 3 -64.13 52.75 10.16 0.098 4691
 4693 3 -64.18 52.72 10.31 0.139 4692
 4694 3 -64.29 52.76 10.47 0.172 4693
 4695 3 -64.26 52.71 10.72 0.139 4694
 4696 3 -64.35 52.61 10.94 0.101 4695
 4697 3 -64.47 52.67 11.02 0.115 4696
 4698 3 -64.54 52.76 11.06 0.138 4697
 4699 3 -64.68 52.64 10.96 0.124 4698
 4700 3 -64.77 52.5 10.89 0.086 4699
 4701 3 -64.9 52.38 11.03 0.133 4700
 4702 3 -64.43 52.86 11.23 0.104 4698
 4703 3 -64.38 52.77 11.4 0.1 4702
 4704 3 -64.35 52.64 11.52 0.116 4703
 4705 3 -64.29 52.5 11.59 0.112 4704
 4706 3 -64.31 52.3 11.81 0.147 4705
 4707 3 -64.38 52.18 11.92 0.113 4706
 4708 3 -64.44 52.06 11.99 0.096 4707
 4709 3 -64.43 51.9 12.07 0.113 4708
 4710 3 -64.41 51.87 12.21 0.099 4709
 4711 3 -62.96 53.12 10.35 0.19 4685
 4712 3 -62.73 52.97 10.4 0.163 4711
 4713 3 -62.56 52.79 10.5 0.161 4712
 4714 3 -62.54 52.62 10.51 0.14 4713
 4715 3 -62.55 52.54 10.64 0.131 4714
 4716 3 -62.55 52.4 10.69 0.098 4715
 4717 3 -62.47 52.26 10.75 0.126 4716
 4718 3 -62.44 52.12 10.82 0.174 4717
 4719 3 -62.47 51.97 10.99 0.156 4718
 4720 3 -62.44 51.87 11.06 0.18 4719
 4721 3 -62.29 51.82 11.2 0.131 4720
 4722 3 -62.22 51.73 11.35 0.144 4721
 4723 3 -62.2 51.72 11.52 0.177 4722
 4724 3 -62.14 51.66 11.68 0.181 4723
 4725 3 -62.1 51.66 11.85 0.221 4724
 4726 3 -62.07 51.53 11.96 0.252 4725
 4727 3 -61.79 51.26 11.81 0.117 4726
 4728 3 -61.72 51.17 11.9 0.12 4727
 4729 3 -61.73 51.06 11.91 0.093 4728
 4730 3 -61.89 50.96 11.93 0.113 4729
 4731 3 -62.12 50.97 12.01 0.049 4730
 4732 3 -62.22 51.55 12.22 0.17 4726
 4733 3 -62.26 51.44 12.32 0.172 4732
 4734 3 -62.29 51.15 12.41 0.111 4733
 4735 3 -62.26 51.68 12.59 0.09 4733
 4736 3 -62.26 51.61 12.72 0.137 4735
 4737 3 -62.31 51.55 12.85 0.133 4736
 4738 3 -62.44 51.51 12.91 0.149 4737
 4739 3 -62.52 51.49 13.05 0.189 4738
 4740 3 -62.65 51.48 13 0.132 4739
 4741 3 -62.81 51.61 13.09 0.072 4740
 4742 3 -62.91 51.72 13.09 0.092 4741
 4743 3 -63.09 51.85 13.16 0.137 4742
 4744 3 -63.26 51.93 13.1 0.101 4743
 4745 3 -63.35 51.86 13.01 0.085 4744
 4746 3 -63.45 51.79 12.93 0.084 4745
 4747 3 -63.53 51.7 12.83 0.102 4746
 4748 3 -63.62 51.7 12.73 0.111 4747
 4749 3 -63.74 51.69 12.63 0.122 4748
 4750 3 -63.86 51.65 12.57 0.114 4749
 4751 3 -62.51 51.47 13.33 0.109 4739
 4752 3 -62.53 51.49 13.48 0.117 4751
 4753 3 -62.47 51.46 13.68 0.117 4752
 4754 3 -62.44 51.39 13.78 0.11 4753
 4755 3 -62.42 51.35 13.88 0.143 4754
 4756 3 -62.43 51.35 14.02 0.189 4755
 4757 3 -62.36 51.27 14.16 0.179 4756
 4758 3 -62.24 51.14 14.3 0.129 4757
 4759 3 -62.17 51.06 14.37 0.125 4758
 4760 3 -62.05 50.96 14.5 0.145 4759
 4761 3 -62.01 50.98 14.59 0.141 4760
 4762 3 -62 50.96 14.77 0.1 4761
 4763 3 -62.02 50.89 14.87 0.105 4762
 4764 3 -62.05 50.85 15.01 0.133 4763
 4765 3 -62.12 50.79 15.14 0.142 4764
 4766 3 -62.15 50.7 15.23 0.141 4765
 4767 3 -62.13 50.57 15.39 0.138 4766
 4768 3 -62.11 50.47 15.51 0.14 4767
 4769 3 -62.04 50.35 15.6 0.174 4768
 4770 3 -62.07 50.14 15.66 0.175 4769
 4771 3 -62.07 50.08 15.87 0.144 4770
 4772 3 -62.1 49.99 16.03 0.17 4771
 4773 3 -62.18 49.83 16.12 0.208 4772
 4774 3 -62.18 49.76 16.24 0.272 4773
 4775 3 -62.16 49.68 16.38 0.338 4774
 4776 3 -62.04 49.2 16.5 0.233 4775
 4777 3 -61.95 48.91 16.31 0.099 4776
 4778 3 -61.79 48.85 16.26 0.131 4777
 4779 3 -61.68 48.85 16.17 0.153 4778
 4780 3 -61.55 48.83 16.1 0.152 4779
 4781 3 -61.94 49.26 16.76 0.064 4776
 4782 3 -61.94 49.29 16.96 0.088 4781
 4783 3 -61.8 49.29 17 0.106 4782
 4784 3 -61.7 49.38 17.07 0.09 4783
 4785 3 -61.67 49.35 17.25 0.078 4784
 4786 3 -61.67 49.24 17.35 0.119 4785
 4787 3 -61.64 49.18 17.45 0.129 4786
 4788 3 -61.56 49.12 17.64 0.086 4787
 4789 3 -61.47 49.04 17.77 0.085 4788
 4790 3 -61.3 48.99 17.9 0.145 4789
 4791 3 -61.19 48.97 17.99 0.125 4790
 4792 3 -61.02 48.97 18.13 0.113 4791
 4793 3 -60.96 48.76 18.21 0.106 4792
 4794 3 -60.76 48.59 18.22 0.099 4793
 4795 3 -60.65 48.58 18.3 0.082 4794
 4796 3 -60.58 48.5 18.34 0.088 4795
 4797 3 -60.52 48.41 18.47 0.083 4796
 4798 3 -60.49 48.36 18.59 0.091 4797
 4799 3 -60.36 48.4 18.62 0.111 4798
 4800 3 -60.2 48.38 18.64 0.115 4799
 4801 3 -60.08 48.36 18.74 0.082 4800
 4802 3 -61 49.16 18.2 0.137 4792
 4803 3 -61.06 49.26 18.33 0.148 4802
 4804 3 -61.07 49.35 18.5 0.137 4803
 4805 3 -61.04 49.49 18.58 0.158 4804
 4806 3 -60.95 49.62 18.64 0.103 4805
 4807 3 -61.01 49.71 18.64 0.093 4806
 4808 3 -61.77 49.37 16.76 0.117 4781
 4809 3 -62.03 50.26 16.52 0.148 4775
 4810 3 -61.89 50.11 16.65 0.099 4809
 4811 3 -61.84 50.05 16.72 0.162 4810
 4812 3 -61.74 49.99 16.73 0.162 4811
 4813 3 -61.51 49.92 16.67 0.148 4812
 4814 3 -61.36 49.73 16.67 0.127 4813
 4815 3 -61.48 49.56 16.65 0.063 4814
 4816 3 -61.43 49.53 16.76 0.109 4815
 4817 3 -61.4 49.41 16.85 0.093 4816
 4818 3 -61.18 49.66 16.73 0.093 4814
 4819 3 -61.15 49.46 16.69 0.119 4818
 4820 3 -61.16 49.33 16.79 0.074 4819
 4821 3 -63.76 53.91 9.31 0.134 4681
 4822 3 -63.84 53.79 9.21 0.155 4821
 4823 3 -63.89 53.68 9.11 0.202 4822
 4824 3 -64.01 53.88 8.93 0.106 4823
 4825 3 -64.2 53.9 8.92 0.118 4824
 4826 3 -64.32 53.95 8.85 0.121 4825
 4827 3 -64.46 53.97 8.8 0.127 4826
 4828 3 -64.59 53.95 8.8 0.115 4827
 4829 3 -64.74 53.96 8.85 0.14 4828
 4830 3 -64.8 54.01 8.96 0.151 4829
 4831 3 -64.74 54.07 9.07 0.198 4830
 4832 3 -64.43 53.94 9.16 0.117 4831
 4833 3 -65.05 54.07 9.14 0.101 4831
 4834 3 -65.23 54.05 9.21 0.132 4833
 4835 3 -65.41 54.03 9.29 0.116 4834
 4836 3 -65.57 54.02 9.34 0.11 4835
 4837 3 -65.72 54.03 9.41 0.118 4836
 4838 3 -65.77 54.11 9.54 0.112 4837
 4839 3 -63.9 53.29 9.28 0.098 4823
 4840 3 -63.91 53.19 9.37 0.131 4839
 4841 3 -63.87 53.08 9.27 0.126 4840
 4842 3 -63.84 53.01 9.1 0.142 4841
 4843 3 -63.87 52.82 9.02 0.079 4842
 4844 3 -62.2 55.07 9.37 0.242 4671
 4845 3 -62.03 54.99 9.37 0.232 4844
 4846 3 -61.92 54.86 9.41 0.213 4845
 4847 3 -61.79 54.65 9.49 0.203 4846
 4848 3 -61.62 54.64 9.44 0.237 4847
 4849 3 -61.48 54.54 9.36 0.273 4848
 4850 3 -61.4 54.42 9.26 0.299 4849
 4851 3 -61.25 54.29 9.18 0.341 4850
 4852 3 -61.14 54.22 9.08 0.383 4851
 4853 3 -61.18 54.3 8.88 0.37 4852
 4854 3 -61.2 54.38 8.8 0.35 4853
 4855 3 -60.91 54.31 8.87 0.421 4854
 4856 3 -61.46 54.71 8.53 0.118 4855
 4857 3 -61.47 54.7 8.4 0.124 4856
 4858 3 -60.78 54.35 8.85 0.381 4855
 4859 3 -61.51 54.35 8.39 0.105 4858
 4860 3 -61.56 54.57 8.26 0.161 4859
 4861 3 -61.7 54.51 8.18 0.113 4860
 4862 3 -61.84 54.5 8.01 0.12 4861
 4863 3 -61.91 54.67 7.91 0.072 4862
 4864 3 -61.95 54.79 7.83 0.112 4863
 4865 3 -61.97 54.91 7.8 0.155 4864
 4866 3 -62.07 55.04 7.65 0.087 4865
 4867 3 -62.14 55.13 7.49 0.093 4866
 4868 3 -62.21 55.21 7.41 0.083 4867
 4869 3 -62.26 55.3 7.35 0.073 4868
 4870 3 -62.35 55.35 7.22 0.084 4869
 4871 3 -62.37 55.43 7.16 0.083 4870
 4872 3 -62.36 55.55 7.09 0.108 4871
 4873 3 -62.38 55.66 7.02 0.13 4872
 4874 3 -62.47 55.72 6.9 0.159 4873
 4875 3 -62.54 55.7 6.74 0.132 4874
 4876 3 -62.67 55.67 6.6 0.058 4875
 4877 3 -61.61 54.84 8.26 0.07 4860
 4878 3 -61.67 54.94 8.22 0.000125 4877
 4879 3 -60.41 54.41 8.97 0.323 4858
 4880 3 -60.29 54.86 9.03 0.15 4879
 4881 3 -60.23 54.99 8.91 0.064 4880
 4882 3 -60.13 55.15 8.86 0.000125 4881
 4883 3 -60.26 54.38 8.96 0.268 4879
 4884 3 -59.71 54.15 9.37 0.188 4883
 4885 3 -59.57 53.99 9.51 0.189 4884
 4886 3 -59.43 53.95 9.62 0.196 4885
 4887 3 -59.3 53.8 9.7 0.202 4886
 4888 3 -59.24 53.73 9.82 0.185 4887
 4889 3 -59.17 53.64 9.92 0.158 4888
 4890 3 -59.08 53.57 9.98 0.176 4889
 4891 3 -59.05 53.39 10.01 0.185 4890
 4892 3 -58.93 53.32 10.14 0.176 4891
 4893 3 -58.91 53.2 10.24 0.172 4892
 4894 3 -58.85 53.1 10.3 0.184 4893
 4895 3 -58.81 52.95 10.37 0.193 4894
 4896 3 -58.67 52.85 10.46 0.211 4895
 4897 3 -58.61 52.75 10.58 0.203 4896
 4898 3 -58.61 52.64 10.7 0.187 4897
 4899 3 -58.57 52.54 10.81 0.18 4898
 4900 3 -58.55 52.39 10.88 0.202 4899
 4901 3 -58.45 52.24 10.91 0.195 4900
 4902 3 -58.28 52.12 11.01 0.183 4901
 4903 3 -58.21 52.02 11.11 0.193 4902
 4904 3 -58.15 51.88 11.19 0.203 4903
 4905 3 -58.01 51.79 11.34 0.169 4904
 4906 3 -57.96 51.64 11.32 0.153 4905
 4907 3 -57.9 51.51 11.3 0.184 4906
 4908 3 -57.69 51.3 11.39 0.192 4907
 4909 3 -57.57 51.11 11.36 0.209 4908
 4910 3 -57.5 51.01 11.43 0.265 4909
 4911 3 -57.34 50.91 11.47 0.302 4910
 4912 3 -57.25 50.79 11.52 0.386 4911
 4913 3 -57.18 50.64 11.57 0.43 4912
 4914 3 -57.05 50.55 11.72 0.422 4913
 4915 3 -56.99 50.46 11.81 0.393 4914
 4916 3 -56.71 50.58 12 0.296 4915
 4917 3 -56.57 50.53 12.08 0.309 4916
 4918 3 -56.39 50.5 12.11 0.307 4917
 4919 3 -56.2 50.45 12.09 0.301 4918
 4920 3 -56.16 50.46 12.31 0.283 4919
 4921 3 -56.16 50.51 12.43 0.328 4920
 4922 3 -56.33 50.56 12.71 0.109 4921
 4923 3 -56.3 50.58 12.82 0.096 4922
 4924 3 -56.23 50.6 12.95 0.105 4923
 4925 3 -56.22 50.66 13.08 0.129 4924
 4926 3 -56.18 50.74 13.14 0.14 4925
 4927 3 -56.13 50.76 13.26 0.117 4926
 4928 3 -56.17 50.86 13.34 0.096 4927
 4929 3 -56.22 50.89 13.52 0.098 4928
 4930 3 -56.27 50.9 13.71 0.104 4929
 4931 3 -56.27 50.91 13.85 0.106 4930
 4932 3 -56.33 50.99 14.04 0.101 4931
 4933 3 -56.37 50.94 14.14 0.111 4932
 4934 3 -56.53 50.87 14.21 0.11 4933
 4935 3 -56.58 50.77 14.24 0.154 4934
 4936 3 -56.65 50.71 14.42 0.147 4935
 4937 3 -56.85 50.66 14.42 0.085 4936
 4938 3 -56.96 50.69 14.43 0.141 4937
 4939 3 -57.1 50.79 14.32 0.114 4938
 4940 3 -57.25 50.79 14.21 0.12 4939
 4941 3 -57.39 50.77 14.13 0.144 4940
 4942 3 -57.43 50.99 13.98 0.073 4941
 4943 3 -57.46 51.01 13.89 0.075 4942
 4944 3 -57.47 51.04 13.79 0.106 4943
 4945 3 -57.48 51.21 13.67 0.126 4944
 4946 3 -57.49 51.32 13.56 0.111 4945
 4947 3 -57.56 50.62 14.21 0.147 4941
 4948 3 -57.73 50.5 14.28 0.132 4947
 4949 3 -57.65 50.58 14.48 0.07 4948
 4950 3 -57.73 50.57 14.61 0.11 4949
 4951 3 -57.81 50.61 14.71 0.092 4950
 4952 3 -56.6 50.59 14.61 0.111 4936
 4953 3 -56.51 50.52 14.79 0.163 4952
 4954 3 -56.42 50.62 14.88 0.168 4953
 4955 3 -56.36 50.74 14.95 0.243 4954
 4956 3 -56.21 50.82 14.96 0.266 4955
 4957 3 -56.01 50.47 14.77 0.068 4956
 4958 3 -56.17 50.95 15.05 0.268 4956
 4959 3 -56 51.1 14.9 0.195 4958
 4960 3 -55.81 51.1 14.88 0.062 4959
 4961 3 -55.68 51.18 14.9 0.06 4960
 4962 3 -55.57 51.16 14.9 0.111 4961
 4963 3 -55.41 51.09 14.92 0.087 4962
 4964 3 -55.26 50.95 14.94 0.126 4963
 4965 3 -56.28 51.32 14.84 0.1 4959
 4966 3 -56.44 51.45 14.86 0.118 4965
 4967 3 -56.53 51.59 14.82 0.129 4966
 4968 3 -56.63 51.69 14.69 0.136 4967
 4969 3 -56.71 51.7 14.59 0.097 4968
 4970 3 -56.76 51.74 14.48 0.122 4969
 4971 3 -56.88 51.76 14.34 0.138 4970
 4972 3 -56.95 51.71 14.12 0.161 4971
 4973 3 -57.08 51.74 14.13 0.161 4972
 4974 3 -57.28 51.75 14.26 0.116 4973
 4975 3 -57.36 51.73 14.15 0.157 4974
 4976 3 -57.47 51.58 14.17 0.1 4975
 4977 3 -57.5 51.45 14.13 0.000125 4976
 4978 3 -56.42 51.08 15.28 0.12 4958
 4979 3 -56.47 51.33 15.31 0.126 4978
 4980 3 -56.48 51.46 15.29 0.118 4979
 4981 3 -56.43 51.62 15.17 0.088 4980
 4982 3 -56.08 50.32 12.46 0.19 4921
 4983 3 -55.9 50.06 12.59 0.188 4982
 4984 3 -55.83 49.93 12.71 0.234 4983
 4985 3 -55.77 49.77 12.8 0.238 4984
 4986 3 -55.72 49.6 12.85 0.241 4985
 4987 3 -55.66 49.56 13.04 0.248 4986
 4988 3 -55.62 49.49 13.13 0.359 4987
 4989 3 -55.4 49.18 13.09 0.193 4988
 4990 3 -55.27 49.08 13.1 0.237 4989
 4991 3 -55.07 48.9 13.05 0.203 4990
 4992 3 -54.84 48.71 12.99 0.228 4991
 4993 3 -54.71 48.6 12.99 0.269 4992
 4994 3 -54.57 48.47 13.02 0.285 4993
 4995 3 -54.4 48.36 13.02 0.314 4994
 4996 3 -54.35 48.25 13.07 0.325 4995
 4997 3 -53.95 48.19 13.11 0.215 4996
 4998 3 -53.77 48.12 13.14 0.247 4997
 4999 3 -53.62 48.02 13.11 0.248 4998
 5000 3 -53.51 47.83 13.14 0.285 4999
 5001 3 -53.35 47.7 13.25 0.277 5000
 5002 3 -53.21 47.71 13.36 0.305 5001
 5003 3 -53.14 47.69 13.54 0.325 5002
 5004 3 -53.08 47.68 13.69 0.278 5003
 5005 3 -52.98 47.64 13.89 0.244 5004
 5006 3 -52.86 47.61 14.04 0.252 5005
 5007 3 -52.7 47.61 14.18 0.261 5006
 5008 3 -52.72 47.72 14.36 0.326 5007
 5009 3 -52.64 47.74 14.47 0.392 5008
 5010 3 -52.64 47.79 14.56 0.502 5009
 5011 3 -53.32 48.24 14.56 0.203 5010
 5012 3 -53.59 48.12 14.46 0.121 5011
 5013 3 -53.68 47.94 14.38 0.098 5012
 5014 3 -53.78 47.89 14.44 0.128 5013
 5015 3 -53.93 48.02 14.58 0.087 5014
 5016 3 -54.09 48.14 14.6 0.105 5015
 5017 3 -54.23 48.13 14.63 0.122 5016
 5018 3 -51.99 47.3 14.51 0.231 5010
 5019 3 -51.87 47.26 14.63 0.254 5018
 5020 3 -51.76 47.25 14.77 0.27 5019
 5021 3 -51.55 47.2 14.81 0.219 5020
 5022 3 -51.38 47.16 14.82 0.213 5021
 5023 3 -51.25 47.1 14.86 0.18 5022
 5024 3 -51.05 47.02 14.91 0.175 5023
 5025 3 -50.93 46.93 15.05 0.14 5024
 5026 3 -50.81 46.86 15.17 0.139 5025
 5027 3 -50.77 46.82 15.25 0.165 5026
 5028 3 -50.61 46.83 15.32 0.192 5027
 5029 3 -50.47 46.79 15.41 0.179 5028
 5030 3 -50.44 46.7 15.52 0.219 5029
 5031 3 -50.41 46.62 15.61 0.293 5030
 5032 3 -50.41 46.57 15.7 0.387 5031
 5033 3 -50.8 46.96 15.95 0.166 5032
 5034 3 -50.88 47.05 16.06 0.146 5033
 5035 3 -50.12 46.16 15.6 0.249 5032
 5036 3 -49.89 45.97 15.55 0.242 5035
 5037 3 -49.67 45.79 15.53 0.221 5036
 5038 3 -49.65 45.69 15.56 0.255 5037
 5039 3 -49.43 45.54 15.53 0.195 5038
 5040 3 -49.21 45.6 15.53 0.108 5039
 5041 3 -49.1 45.68 15.43 0.172 5040
 5042 3 -49.05 45.82 15.26 0.181 5041
 5043 3 -48.96 46 15.03 0.114 5042
 5044 3 -48.81 46.09 14.93 0.122 5043
 5045 3 -48.69 46.13 14.87 0.105 5044
 5046 3 -48.52 46.17 14.75 0.119 5045
 5047 3 -48.35 46.12 14.8 0.152 5046
 5048 3 -48.19 46.07 14.93 0.14 5047
 5049 3 -48.01 46.04 15.04 0.15 5048
 5050 3 -47.89 45.97 15.11 0.097 5049
 5051 3 -49.51 45.36 15.64 0.21 5039
 5052 3 -49.31 45.19 15.66 0.189 5051
 5053 3 -49.21 45.15 15.75 0.256 5052
 5054 3 -49.06 45.04 15.77 0.302 5053
 5055 3 -48.88 44.87 15.76 0.306 5054
 5056 3 -48.71 44.79 15.83 0.284 5055
 5057 3 -48.66 44.72 15.95 0.253 5056
 5058 3 -48.52 44.66 16.01 0.185 5057
 5059 3 -48.49 44.6 16.11 0.133 5058
 5060 3 -48.45 44.53 16.26 0.12 5059
 5061 3 -48.34 44.38 16.4 0.136 5060
 5062 3 -48.25 44.3 16.44 0.235 5061
 5063 3 -48.02 44.39 16 0.084 5062
 5064 3 -48 44.32 15.86 0.124 5063
 5065 3 -47.88 44.36 15.76 0.144 5064
 5066 3 -48.44 44.26 16.51 0.175 5062
 5067 3 -48.83 44.4 16.51 0.133 5066
 5068 3 -49.07 44.32 16.6 0.115 5067
 5069 3 -49.26 44.39 16.67 0.096 5068
 5070 3 -49.4 44.39 16.71 0.068 5069
 5071 3 -49.39 44.27 16.84 0.077 5070
 5072 3 -49.4 44.27 16.99 0.107 5071
 5073 3 -49.48 44.3 17.11 0.178 5072
 5074 3 -49.56 44.23 17.26 0.15 5073
 5075 3 -49.72 44.07 17.22 0.081 5074
 5076 3 -49.87 44.18 17.23 0.099 5075
 5077 3 -50.12 44.14 17.31 0.083 5076
 5078 3 -50.15 44.16 17.41 0.089 5077
 5079 3 -50.25 44.17 17.45 0.134 5078
 5080 3 -50.37 44.27 17.51 0.114 5079
 5081 3 -50.51 44.38 17.55 0.107 5080
 5082 3 -50.62 44.5 17.63 0.078 5081
 5083 3 -48.57 44.26 16.56 0.175 5066
 5084 3 -47.98 44.18 16.53 0.138 5083
 5085 3 -47.77 44.07 16.63 0.171 5084
 5086 3 -47.68 43.99 16.76 0.18 5085
 5087 3 -47.56 43.9 16.87 0.201 5086
 5088 3 -47.39 43.7 16.95 0.188 5087
 5089 3 -47.26 43.56 17.03 0.11 5088
 5090 3 -47.21 43.43 17.15 0.131 5089
 5091 3 -47.13 43.34 17.21 0.179 5090
 5092 3 -47.07 43.27 17.38 0.198 5091
 5093 3 -47.05 43.24 17.55 0.225 5092
 5094 3 -47 43.26 17.68 0.198 5093
 5095 3 -47.07 43.23 17.93 0.174 5094
 5096 3 -47.1 43.18 18.05 0.227 5095
 5097 3 -47.05 43.16 18.15 0.299 5096
 5098 3 -47.27 43.06 18.27 0.295 5097
 5099 3 -47.26 42.9 18.49 0.322 5098
 5100 3 -47.2 42.7 18.57 0.353 5099
 5101 3 -47.13 42.61 18.66 0.319 5100
 5102 3 -47.15 42.61 18.77 0.317 5101
 5103 3 -46.82 42.31 18.71 0.058 5102
 5104 3 -46.77 42.1 18.7 0.1 5103
 5105 3 -46.61 41.98 18.74 0.121 5104
 5106 3 -46.57 41.8 18.8 0.118 5105
 5107 3 -46.55 41.71 18.76 0.078 5106
 5108 3 -47.27 42.66 19.09 0.231 5102
 5109 3 -47.25 42.46 19.31 0.129 5108
 5110 3 -47.35 42.4 19.4 0.183 5109
 5111 3 -47.3 42.3 19.61 0.193 5110
 5112 3 -47.35 42.11 19.75 0.191 5111
 5113 3 -47.4 41.95 19.9 0.143 5112
 5114 3 -47.41 41.84 20.04 0.132 5113
 5115 3 -47.39 41.72 20.19 0.139 5114
 5116 3 -47.4 41.65 20.34 0.139 5115
 5117 3 -47.33 41.59 20.5 0.139 5116
 5118 3 -47.39 41.49 20.68 0.126 5117
 5119 3 -47.32 41.48 20.8 0.112 5118
 5120 3 -47.27 41.43 20.98 0.13 5119
 5121 3 -47.27 41.46 21.14 0.113 5120
 5122 3 -47.21 41.43 21.26 0.13 5121
 5123 3 -47.16 41.35 21.39 0.16 5122
 5124 3 -47.15 41.25 21.5 0.162 5123
 5125 3 -47.09 41.1 21.56 0.151 5124
 5126 3 -47.01 41.02 21.69 0.158 5125
 5127 3 -46.95 40.92 21.79 0.18 5126
 5128 3 -46.95 40.86 21.98 0.094 5127
 5129 3 -46.92 40.8 22.1 0.073 5128
 5130 3 -46.9 40.73 22.23 0.077 5129
 5131 3 -47.04 40.74 22.34 0.116 5130
 5132 3 -46.77 40.71 21.73 0.081 5127
 5133 3 -46.64 40.59 21.81 0.105 5132
 5134 3 -46.56 40.47 21.86 0.106 5133
 5135 3 -46.44 40.38 21.93 0.095 5134
 5136 3 -46.35 40.24 22 0.146 5135
 5137 3 -46.25 40.06 21.95 0.125 5136
 5138 3 -46.12 39.93 21.84 0.065 5137
 5139 3 -46.04 39.85 21.77 0.072 5138
 5140 3 -45.97 39.69 21.82 0.11 5139
 5141 3 -45.86 39.58 21.77 0.12 5140
 5142 3 -45.82 39.39 21.82 0.106 5141
 5143 3 -45.78 39.21 21.88 0.109 5142
 5144 3 -45.88 39.12 21.83 0.061 5143
 5145 3 -47.66 42.28 19.62 0.104 5111
 5146 3 -47.7 42.09 19.64 0.102 5145
 5147 3 -47.77 42.01 19.65 0.095 5146
 5148 3 -47.36 43.54 18.06 0.069 5098
 5149 3 -47.34 43.66 18.08 0.106 5148
 5150 3 -47.32 43.78 18.02 0.126 5149
 5151 3 -47.43 43.89 17.97 0.125 5150
 5152 3 -46.65 43.29 18.12 0.189 5097
 5153 3 -46.48 43.33 18.12 0.287 5152
 5154 3 -46.37 43.46 18.1 0.326 5153
 5155 3 -46.27 43.15 18.43 0.214 5154
 5156 3 -46.28 42.91 18.62 0.088 5155
 5157 3 -46.27 42.8 18.67 0.15 5156
 5158 3 -46.16 42.74 18.74 0.129 5157
 5159 3 -46.19 42.47 18.66 0.036 5158
 5160 3 -46.16 42.6 18.88 0.119 5158
 5161 3 -46.15 42.68 19.04 0.063 5160
 5162 3 -46.05 43.01 18.36 0.124 5155
 5163 3 -45.89 42.96 18.36 0.111 5162
 5164 3 -45.69 42.93 18.35 0.112 5163
 5165 3 -45.59 42.83 18.39 0.139 5164
 5166 3 -45.62 42.58 18.46 0.115 5165
 5167 3 -45.59 42.47 18.42 0.175 5166
 5168 3 -45.83 42.34 18.39 0.127 5167
 5169 3 -45.4 42.34 18.55 0.105 5167
 5170 3 -45.41 42.14 18.57 0.134 5169
 5171 3 -45.32 41.97 18.59 0.136 5170
 5172 3 -45.19 41.84 18.59 0.155 5171
 5173 3 -45.03 41.7 18.65 0.187 5172
 5174 3 -44.92 41.58 18.78 0.163 5173
 5175 3 -44.82 41.46 18.83 0.199 5174
 5176 3 -44.7 41.36 18.82 0.239 5175
 5177 3 -44.57 41.25 18.97 0.165 5176
 5178 3 -44.55 41.25 18.46 0.075 5176
 5179 3 -44.5 41.15 18.33 0.134 5178
 5180 3 -44.41 41.06 18.24 0.16 5179
 5181 3 -44.29 41.09 18.19 0.096 5180
 5182 3 -44.26 41.02 18.11 0.031 5181
 5183 3 -44.7 40.92 18.08 0.098 5180
 5184 3 -44.8 40.8 18.05 0.114 5183
 5185 3 -44.87 40.69 17.94 0.094 5184
 5186 3 -44.87 40.57 17.85 0.073 5185
 5187 3 -44.97 40.45 17.8 0.072 5186
 5188 3 -45.03 40.44 17.7 0.116 5187
 5189 3 -45.19 40.6 17.73 0.126 5188
 5190 3 -45.39 40.65 17.67 0.098 5189
 5191 3 -46.28 43.82 17.73 0.175 5154
 5192 3 -46.23 43.91 17.67 0.181 5191
 5193 3 -46.23 43.82 17.43 0.099 5192
 5194 3 -46.27 43.9 17.36 0.117 5193
 5195 3 -45.98 44.15 17.3 0.128 5194
 5196 3 -45.83 44.29 17.23 0.106 5195
 5197 3 -45.75 44.42 17.13 0.132 5196
 5198 3 -45.71 44.53 17.06 0.19 5197
 5199 3 -45.88 44.66 17.01 0.15 5198
 5200 3 -46.04 44.81 17.14 0.072 5199
 5201 3 -46.12 44.89 17.23 0.088 5200
 5202 3 -46.13 45.08 17.22 0.096 5201
 5203 3 -46.16 45.25 17.28 0.105 5202
 5204 3 -45.44 44.52 16.97 0.087 5198
 5205 3 -45.32 44.59 16.9 0.097 5204
 5206 3 -45.2 44.74 16.85 0.107 5205
 5207 3 -45.08 44.89 16.88 0.101 5206
 5208 3 -44.97 45.02 16.85 0.066 5207
 5209 3 -44.87 45.02 16.76 0.084 5208
 5210 3 -44.76 45.04 16.69 0.158 5209
 5211 3 -44.69 45.03 16.53 0.169 5210
 5212 3 -44.69 44.95 16.35 0.158 5211
 5213 3 -44.69 45.08 16.18 0.116 5212
 5214 3 -44.78 45.17 16.18 0.000125 5213
 5215 3 -46.49 43.88 17.14 0.12 5194
 5216 3 -46.47 44.16 17.61 0.096 5192
 5217 3 -46.59 44.28 17.56 0.109 5216
 5218 3 -46.7 44.35 17.64 0.105 5217
 5219 3 -46.8 44.46 17.72 0.091 5218
 5220 3 -46.89 44.52 17.73 0.095 5219
 5221 3 -46.94 43.29 16.99 0.085 5091
 5222 3 -46.82 43.27 16.97 0.083 5221
 5223 3 -54.48 48.15 13.11 0.231 4996
 5224 3 -54.67 47.86 13.09 0.218 5223
 5225 3 -54.8 47.63 13.03 0.224 5224
 5226 3 -54.53 48.25 13.34 0.047 5223
 5227 3 -54.45 48.23 13.4 0.046 5226
 5228 3 -55.36 49.4 13.41 0.113 4990
 5229 3 -55.42 49.52 13.44 0.067 5228
 5230 3 -55.76 49.76 13.38 0.154 4988
 5231 3 -55.75 49.82 13.49 0.044 5230
 5232 3 -56.04 50.24 12.47 0.19 4982
 5233 3 -56.29 51.02 12.57 0.082 5232
 5234 3 -56.45 51.06 12.79 0.126 5233
 5235 3 -56.64 51.22 12.73 0.094 5234
 5236 3 -56.8 51.36 12.74 0.113 5235
 5237 3 -56.93 51.35 12.67 0.087 5236
 5238 3 -57.04 51.39 12.63 0.123 5237
 5239 3 -57.1 51.54 12.68 0.1 5238
 5240 3 -57.18 51.7 12.74 0.127 5239
 5241 3 -57.3 51.79 12.71 0.179 5240
 5242 3 -57.44 51.91 12.66 0.117 5241
 5243 3 -57.54 51.94 12.69 0.098 5242
 5244 3 -57.7 52.03 12.61 0.076 5243
 5245 3 -57.81 52.07 12.52 0.096 5244
 5246 3 -57.88 52.16 12.46 0.094 5245
 5247 3 -57.97 52.24 12.43 0.107 5246
 5248 3 -58.02 52.33 12.42 0.126 5247
 5249 3 -58.04 52.34 12.27 0.119 5248
 5250 3 -58.04 52.45 12.2 0.115 5249
 5251 3 -58.06 52.58 12.15 0.078 5250
 5252 3 -57.98 52.57 12.47 0.112 5248
 5253 3 -58.02 52.7 12.43 0.125 5252
 5254 3 -58.07 52.88 12.45 0.098 5253
 5255 3 -58.17 53.01 12.41 0.106 5254
 5256 3 -58.27 53.14 12.39 0.111 5255
 5257 3 -58.42 53.22 12.37 0.155 5256
 5258 3 -58.45 53.36 12.25 0.121 5257
 5259 3 -58.51 53.53 12.14 0.138 5258
 5260 3 -58.66 53.64 12.09 0.159 5259
 5261 3 -58.75 53.8 12.1 0.119 5260
 5262 3 -58.84 53.93 12.08 0.053 5261
 5263 3 -58.91 54.08 12 0.09 5262
 5264 3 -58.93 54.21 11.91 0.099 5263
 5265 3 -58.96 54.33 11.83 0.115 5264
 5266 3 -58.92 54.46 11.79 0.127 5265
 5267 3 -58.89 54.58 11.79 0.125 5266
 5268 3 -58.93 54.67 11.86 0.157 5267
 5269 3 -58.86 54.77 11.71 0.088 5268
 5270 3 -58.96 54.77 11.65 0.098 5269
 5271 3 -59.06 54.82 11.55 0.13 5270
 5272 3 -59.18 54.83 11.43 0.131 5271
 5273 3 -59.17 54.98 11.26 0.122 5272
 5274 3 -59.19 55.13 11.16 0.112 5273
 5275 3 -59.13 55.28 11.05 0.096 5274
 5276 3 -59.13 55.35 10.88 0.139 5275
 5277 3 -58.53 53.12 12.58 0.093 5257
 5278 3 -58.64 53.08 12.7 0.1 5277
 5279 3 -58.73 52.98 12.8 0.112 5278
 5280 3 -58.89 52.91 12.84 0.121 5279
 5281 3 -59.04 52.86 12.83 0.076 5280
 5282 3 -58.06 52.6 12.37 0.017 5253
 5283 3 -55.99 50.15 12.49 0.19 5232
 5284 3 -56.05 50.58 11.77 0.062 4919
 5285 3 -57.31 49.95 11.62 0.161 4915
 5286 3 -57.36 49.79 11.73 0.169 5285
 5287 3 -57.39 49.63 11.89 0.171 5286
 5288 3 -57.35 49.43 11.94 0.193 5287
 5289 3 -57.4 49.29 12.13 0.233 5288
 5290 3 -57.36 49.29 12.25 0.302 5289
 5291 3 -57.28 49.18 12.34 0.273 5290
 5292 3 -57.12 48.96 12.35 0.146 5291
 5293 3 -57.1 48.88 12.48 0.093 5292
 5294 3 -56.99 48.87 12.62 0.11 5293
 5295 3 -56.89 48.82 12.7 0.12 5294
 5296 3 -56.8 48.67 12.71 0.069 5295
 5297 3 -62.43 55.45 8.51 0.097 4667
 5298 3 -62.37 55.35 8.46 0.093 5297
 5299 3 -62.32 55.24 8.38 0.108 5298
 5300 3 -62.25 55.12 8.43 0.124 5299
 5301 3 -62.09 55.07 8.31 0.112 5300
 5302 3 -61.98 55.02 8.32 0.084 5301
 5303 3 -62.23 55.06 8.62 0.139 5300
 5304 3 -64.45 58.13 7.79 0.14 4634
 5305 3 -64.45 58.3 7.88 0.141 5304
 5306 3 -64.59 58.53 7.95 0.191 5305
 5307 3 -64.99 58.89 7.98 0.13 5306
 5308 3 -65.1 59.02 8.03 0.173 5307
 5309 3 -65.2 59.11 8.05 0.213 5308
 5310 3 -65.27 59.19 8.1 0.24 5309
 5311 3 -65.3 59.36 7.85 0.097 5310
 5312 3 -65.13 59.47 7.8 0.189 5311
 5313 3 -65.03 59.57 7.87 0.208 5312
 5314 3 -65.01 59.76 8.05 0.131 5313
 5315 3 -65 59.91 8.18 0.083 5314
 5316 3 -65.03 60 8.38 0.109 5315
 5317 3 -65 60.15 8.48 0.094 5316
 5318 3 -64.97 60.25 8.54 0.091 5317
 5319 3 -64.97 60.36 8.61 0.07 5318
 5320 3 -65.14 60.44 8.65 0.103 5319
 5321 3 -65.24 60.52 8.63 0.092 5320
 5322 3 -65.31 60.61 8.61 0.105 5321
 5323 3 -65.35 60.73 8.6 0.1 5322
 5324 3 -65.51 60.8 8.55 0.079 5323
 5325 3 -65.59 60.84 8.42 0.119 5324
 5326 3 -65.68 60.87 8.33 0.154 5325
 5327 3 -65.79 60.79 8.21 0.126 5326
 5328 3 -65.91 60.77 8.17 0.000125 5327
 5329 3 -65.25 59.23 8.42 0.118 5310
 5330 3 -65.22 59.27 8.54 0.088 5329
 5331 3 -65.22 59.4 8.59 0.083 5330
 5332 3 -65.25 59.52 8.61 0.079 5331
 5333 3 -65.27 59.61 8.67 0.094 5332
 5334 3 -65.27 59.66 8.83 0.067 5333
 5335 3 -65.29 59.77 8.92 0.077 5334
 5336 3 -65.41 59.82 8.91 0.136 5335
 5337 3 -65.57 59.74 8.97 0.127 5336
 5338 3 -65.67 59.65 9.1 0.144 5337
 5339 3 -65.79 59.68 9.15 0.249 5338
 5340 3 -65.57 59.41 9.37 0.132 5339
 5341 3 -65.53 59.35 9.56 0.129 5340
 5342 3 -65.46 59.27 9.7 0.125 5341
 5343 3 -65.35 59.28 9.78 0.117 5342
 5344 3 -65.23 59.39 9.8 0.084 5343
 5345 3 -65.13 59.47 9.87 0.07 5344
 5346 3 -65.12 59.57 9.89 0.000125 5345
 5347 3 -66.07 59.99 9.07 0.125 5339
 5348 3 -66.2 60.15 9.04 0.129 5347
 5349 3 -66.3 60.38 9.01 0.118 5348
 5350 3 -66.4 60.49 9.07 0.107 5349
 5351 3 -66.61 60.6 9.09 0.079 5350
 5352 3 -66.75 60.69 9.11 0.1 5351
 5353 3 -66.87 60.82 9.13 0.088 5352
 5354 3 -66.83 60.96 9.13 0.088 5353
 5355 3 -66.86 61.16 9.15 0.113 5354
 5356 3 -66.86 61.4 9.13 0.18 5355
 5357 3 -66.9 61.6 9.09 0.147 5356
 5358 3 -67.01 61.71 8.97 0.084 5357
 5359 3 -67.15 61.71 8.96 0.114 5358
 5360 3 -67.25 61.84 8.88 0.109 5359
 5361 3 -67.28 62.03 8.84 0.074 5360
 5362 3 -67.41 62.16 8.82 0.125 5361
 5363 3 -67.47 62.3 8.77 0.139 5362
 5364 3 -67.51 62.44 8.79 0.149 5363
 5365 3 -67.5 62.63 8.82 0.133 5364
 5366 3 -67.41 62.84 8.87 0.17 5365
 5367 3 -67.28 62.97 8.87 0.189 5366
 5368 3 -67.43 63.14 8.8 0.126 5367
 5369 3 -67.5 63.39 8.75 0.111 5368
 5370 3 -67.59 63.6 8.78 0.084 5369
 5371 3 -67.72 63.75 8.79 0.094 5370
 5372 3 -67.72 63.91 8.81 0.085 5371
 5373 3 -67.78 64.07 8.76 0.074 5372
 5374 3 -67.79 64.21 8.71 0.076 5373
 5375 3 -67.89 64.34 8.66 0.058 5374
 5376 3 -67.96 64.44 8.64 0.095 5375
 5377 3 -68.06 64.5 8.56 0.086 5376
 5378 3 -68.12 64.52 8.47 0.045 5377
 5379 3 -68.2 64.6 8.33 0.067 5378
 5380 3 -68.16 64.66 8.22 0.097 5379
 5381 3 -68.21 64.71 8.11 0.126 5380
 5382 3 -68.26 64.8 8.05 0.108 5381
 5383 3 -68.34 64.92 8.06 0.054 5382
 5384 3 -68.35 65.01 7.99 0.096 5383
 5385 3 -68.4 65.14 7.88 0.087 5384
 5386 3 -68.45 65.26 7.81 0.086 5385
 5387 3 -64.17 58.42 7.96 0.105 5306
 5388 3 -64.04 58.36 7.96 0.106 5387
 5389 3 -63.87 58.31 7.98 0.167 5388
 5390 3 -63.78 58.32 8.07 0.217 5389
 5391 3 -63.59 58.3 8.05 0.101 5390
 5392 3 -63.5 58.26 8.15 0.136 5391
 5393 3 -63.41 58.33 8.31 0.075 5392
 5394 3 -63.32 58.39 8.39 0.121 5393
 5395 3 -63.24 58.35 8.48 0.128 5394
 5396 3 -63.15 58.31 8.57 0.121 5395
 5397 3 -63.07 58.31 8.68 0.135 5396
 5398 3 -63.01 58.38 8.77 0.088 5397
 5399 3 -62.99 58.33 8.88 0.09 5398
 5400 3 -63.04 58.35 8.98 0.045 5399
 5401 3 -63.82 58.33 8.4 0.092 5390
 5402 3 -63.76 58.24 8.54 0.132 5401
 5403 3 -63.76 58.17 8.65 0.109 5402
 5404 3 -63.92 58.04 8.76 0.089 5403
 5405 3 -64.01 57.92 8.88 0.133 5404
 5406 3 -64.05 57.78 8.88 0.132 5405
 5407 3 -64.21 57.64 8.9 0.08 5406
 5408 3 -64.28 57.4 9.06 0.086 5407
 5409 3 -64.33 57.3 9.19 0.099 5408
 5410 3 -64.4 57.18 9.33 0.101 5409
 5411 3 -64.56 57.1 9.49 0.135 5410
 5412 3 -67.33 59.69 7.37 0.134 4463
 5413 3 -67.35 59.54 7.44 0.227 5412
 5414 3 -67.34 59.41 7.42 0.26 5413
 5415 3 -67.52 59.34 7.71 0.204 5414
 5416 3 -67.69 59.36 7.92 0.133 5415
 5417 3 -67.92 59.01 7.86 0.112 5416
 5418 3 -68.01 58.95 7.96 0.156 5417
 5419 3 -68.25 59.23 8.03 0.128 5418
 5420 3 -68.38 59.35 8.01 0.132 5419
 5421 3 -68.53 59.45 8.12 0.095 5420
 5422 3 -68.61 59.53 8.14 0.107 5421
 5423 3 -68.7 59.67 8.15 0.107 5422
 5424 3 -68.82 59.83 8.14 0.115 5423
 5425 3 -68.89 59.97 8.12 0.133 5424
 5426 3 -69.1 60.02 8.14 0.059 5425
 5427 3 -69.19 60.08 8.08 0.000125 5426
 5428 3 -68.17 58.79 8.01 0.142 5418
 5429 3 -68.41 58.67 8.08 0.096 5428
 5430 3 -68.48 58.48 8.09 0.117 5429
 5431 3 -68.56 58.37 8.04 0.151 5430
 5432 3 -68.65 58.29 7.93 0.25 5431
 5433 3 -68.83 58.28 7.94 0.266 5432
 5434 3 -68.64 57.91 8 0.099 5433
 5435 3 -68.7 57.83 8.03 0.109 5434
 5436 3 -68.76 57.65 8.1 0.098 5435
 5437 3 -68.73 57.6 8.29 0.15 5436
 5438 3 -68.76 57.46 8.38 0.182 5437
 5439 3 -68.78 57.27 8.41 0.183 5438
 5440 3 -68.85 57.13 8.58 0.109 5439
 5441 3 -68.9 57.01 8.66 0.102 5440
 5442 3 -68.98 56.91 8.67 0.132 5441
 5443 3 -69.02 56.79 8.68 0.133 5442
 5444 3 -69.09 56.67 8.73 0.113 5443
 5445 3 -69.18 56.47 8.82 0.141 5444
 5446 3 -69.24 56.3 8.81 0.134 5445
 5447 3 -69.29 56.11 8.86 0.181 5446
 5448 3 -69.3 55.99 8.88 0.188 5447
 5449 3 -69.38 55.84 8.92 0.224 5448
 5450 3 -69.17 55.49 8.89 0.16 5449
 5451 3 -69.53 55.53 9.02 0.379 5450
 5452 3 -69.03 55.19 8.83 0.105 5451
 5453 3 -68.92 55.05 8.8 0.108 5452
 5454 3 -68.87 54.96 8.88 0.037 5453
 5455 3 -69.86 55.5 9.16 0.164 5451
 5456 3 -69.92 55.42 9.28 0.173 5455
 5457 3 -70.06 55.36 9.4 0.148 5456
 5458 3 -70.13 55.3 9.56 0.215 5457
 5459 3 -70.33 55.32 9.72 0.2 5458
 5460 3 -70.48 55.3 9.86 0.182 5459
 5461 3 -70.7 55.35 9.92 0.204 5460
 5462 3 -70.88 55.39 9.93 0.223 5461
 5463 3 -71.04 55.37 9.94 0.28 5462
 5464 3 -71.25 55.47 9.94 0.279 5463
 5465 3 -71.37 55.43 9.61 0.163 5464
 5466 3 -71.55 55.45 9.46 0.084 5465
 5467 3 -71.65 55.52 9.31 0.096 5466
 5468 3 -71.8 55.67 9.24 0.106 5467
 5469 3 -71.87 55.8 9.17 0.076 5468
 5470 3 -71.9 55.95 9.11 0.082 5469
 5471 3 -71.89 56.08 9.08 0.101 5470
 5472 3 -71.42 55.68 10.28 0.154 5464
 5473 3 -71.58 55.68 10.33 0.117 5472
 5474 3 -71.7 55.71 10.25 0.104 5473
 5475 3 -71.84 55.78 10.23 0.127 5474
 5476 3 -72.01 55.76 10.17 0.11 5475
 5477 3 -72.14 55.75 10.07 0.113 5476
 5478 3 -72.23 55.81 10.01 0.144 5477
 5479 3 -72.25 55.92 9.92 0.124 5478
 5480 3 -72.3 55.77 9.61 0.107 5479
 5481 3 -72.26 55.84 9.48 0.099 5480
 5482 3 -72.34 56.01 9.98 0.105 5479
 5483 3 -72.4 56.02 10.08 0.061 5482
 5484 3 -68.97 58.33 7.9 0.253 5433
 5485 3 -69.13 58.45 8.07 0.1 5484
 5486 3 -69.21 58.57 8.08 0.098 5485
 5487 3 -69.36 58.64 8.17 0.111 5486
 5488 3 -69.53 58.57 8.21 0.16 5487
 5489 3 -68.95 58.45 7.69 0.106 5484
 5490 3 -68.97 58.6 7.36 0.082 5489
 5491 3 -68.99 58.66 7.25 0.091 5490
 5492 3 -68.95 58.51 7.59 0.106 5489
 5493 3 -68.86 57.95 7.7 0.089 5492
 5494 3 -68.87 57.78 7.58 0.11 5493
 5495 3 -68.78 57.61 7.53 0.124 5494
 5496 3 -68.59 57.51 7.52 0.108 5495
 5497 3 -68.95 58.57 7.5 0.106 5492
 5498 3 -68.33 58.03 7.63 0.105 5432
 5499 3 -68.13 57.9 7.65 0.15 5498
 5500 3 -68.01 57.87 7.63 0.197 5499
 5501 3 -67.8 57.78 7.68 0.156 5500
 5502 3 -67.58 57.67 7.78 0.101 5501
 5503 3 -67.49 57.68 7.73 0.099 5502
 5504 3 -67.42 57.6 7.66 0.117 5503
 5505 3 -67.4 57.51 7.62 0.042 5504
 5506 3 -67.78 58.65 8.07 0.097 5428
 5507 3 -67.68 58.54 8.01 0.098 5506
 5508 3 -67.57 58.42 7.98 0.099 5507
 5509 3 -67.48 58.33 7.88 0.114 5508
 5510 3 -67.4 58.18 7.82 0.135 5509
 5511 3 -67.47 58.03 7.81 0.075 5510
 5512 3 -67.46 57.93 7.79 0.091 5511
 5513 3 -67.64 59.56 8.12 0.116 5416
 5514 3 -67.78 59.61 8.21 0.112 5513
 5515 3 -67.88 59.79 8.31 0.107 5514
 5516 3 -67.96 59.87 8.31 0.117 5515
 5517 3 -67.97 60.06 8.51 0.118 5516
 5518 3 -67.9 60.17 8.49 0.169 5517
 5519 3 -68.08 60.24 8.34 0.109 5518
 5520 3 -68.3 60.32 8.25 0.095 5519
 5521 3 -68.45 60.52 8.22 0.087 5520
 5522 3 -68.49 60.67 8.21 0.091 5521
 5523 3 -68.58 60.73 8.21 0.079 5522
 5524 3 -68.64 60.86 8.21 0.081 5523
 5525 3 -68.68 60.98 8.15 0.098 5524
 5526 3 -68.75 61.08 8 0.043 5525
 5527 3 -67.74 60.2 8.69 0.136 5518
 5528 3 -67.75 60.02 8.81 0.101 5527
 5529 3 -67.73 60.02 8.93 0.093 5528
 5530 3 -67.78 59.95 9.1 0.076 5529
 5531 3 -67.61 60.37 8.76 0.126 5527
 5532 3 -67.46 60.38 8.84 0.105 5531
 5533 3 -67.32 60.22 8.89 0.089 5532
 5534 3 -67.97 59.96 8.23 0.063 5516
 5535 3 -67.89 60.05 8.26 0.054 5534
 5536 3 -67.51 59.52 8.28 0.058 5513
 5537 3 -67.4 59.47 8.53 0.065 5536
 5538 3 -67.38 59.44 8.63 0.126 5537
 5539 3 -67.36 59.28 8.7 0.119 5538
 5540 3 -67.39 59.28 8.82 0.143 5539
 5541 3 -67.58 59.46 8.85 0.087 5540
 5542 3 -67.6 59.64 8.82 0.099 5541
 5543 3 -67.58 59.8 8.85 0.079 5542
 5544 3 -67.68 59.84 5.8 0.158 4458
 5545 3 -67.67 59.75 5.7 0.158 5544
 5546 3 -67.73 59.7 5.57 0.194 5545
 5547 3 -67.76 59.67 5.37 0.231 5546
 5548 3 -67.66 59.39 5.53 0.065 5547
 5549 3 -67.72 59.27 5.48 0.099 5548
 5550 3 -67.7 59.13 5.45 0.129 5549
 5551 3 -67.72 58.97 5.46 0.138 5550
 5552 3 -67.75 58.87 5.64 0.114 5551
 5553 3 -67.78 58.82 5.84 0.107 5552
 5554 3 -67.8 58.74 5.95 0.094 5553
 5555 3 -67.86 58.53 6.02 0.102 5554
 5556 3 -67.96 58.45 6.04 0.08 5555
 5557 3 -67.81 59.68 5.18 0.208 5547
 5558 3 -67.72 59.67 5 0.196 5557
 5559 3 -67.68 59.59 4.89 0.203 5558
 5560 3 -67.64 59.52 4.8 0.267 5559
 5561 3 -67.53 59.55 4.66 0.288 5560
 5562 3 -67.69 59.14 4.46 0.11 5561
 5563 3 -67.71 59.06 4.36 0.147 5562
 5564 3 -67.86 58.99 4.6 0.15 5563
 5565 3 -67.83 58.9 4.72 0.166 5564
 5566 3 -67.68 58.79 4.86 0.128 5565
 5567 3 -67.61 58.72 4.97 0.143 5566
 5568 3 -67.54 58.61 5.07 0.186 5567
 5569 3 -67.48 58.54 5.14 0.188 5568
 5570 3 -67.4 58.4 5.16 0.135 5569
 5571 3 -67.33 58.27 5.25 0.145 5570
 5572 3 -67.29 58.08 5.32 0.131 5571
 5573 3 -67.7 59.02 4.25 0.179 5563
 5574 3 -68.03 59.25 4.14 0.108 5573
 5575 3 -68.14 59.25 4.06 0.097 5574
 5576 3 -68.25 59.3 3.99 0.132 5575
 5577 3 -68.37 59.24 3.92 0.153 5576
 5578 3 -68.4 59.48 3.79 0.118 5577
 5579 3 -68.33 59.66 3.83 0.078 5578
 5580 3 -68.5 59.09 4.08 0.102 5577
 5581 3 -68.65 59.03 4.1 0.000125 5580
 5582 3 -67.6 58.71 4.06 0.164 5573
 5583 3 -67.56 58.63 4 0.145 5582
 5584 3 -67.64 58.64 3.88 0.117 5583
 5585 3 -67.72 58.71 3.69 0.187 5584
 5586 3 -67.72 58.76 3.54 0.194 5585
 5587 3 -67.71 58.78 3.29 0.199 5586
 5588 3 -67.65 58.82 3.12 0.248 5587
 5589 3 -67.56 58.91 3.02 0.301 5588
 5590 3 -67.46 59.03 2.95 0.304 5589
 5591 3 -67.37 59.4 2.98 0.112 5590
 5592 3 -67.26 59.45 2.88 0.117 5591
 5593 3 -67.12 59.48 2.79 0.088 5592
 5594 3 -66.97 59.51 2.73 0.114 5593
 5595 3 -66.85 59.55 2.66 0.118 5594
 5596 3 -66.83 59.6 2.57 0.108 5595
 5597 3 -67.43 58.89 2.9 0.364 5590
 5598 3 -67.77 59.39 2.94 0.167 5597
 5599 3 -67.83 59.51 2.97 0.215 5598
 5600 3 -67.85 59.62 2.96 0.267 5599
 5601 3 -67.65 59.78 3.02 0.078 5600
 5602 3 -67.65 59.92 3.03 0.107 5601
 5603 3 -67.64 60.08 2.95 0.117 5602
 5604 3 -67.53 60.19 2.87 0.095 5603
 5605 3 -68.07 59.76 2.79 0.166 5600
 5606 3 -68.2 59.87 2.66 0.144 5605
 5607 3 -68.28 59.99 2.63 0.000125 5606
 5608 3 -68.04 59.86 2.99 0.077 5605
 5609 3 -68.06 59.98 3.02 0.091 5608
 5610 3 -68.16 60.08 2.98 0.128 5609
 5611 3 -68.25 60.18 2.93 0.108 5610
 5612 3 -68.37 60.3 2.9 0.127 5611
 5613 3 -68.46 60.3 2.82 0.081 5612
 5614 3 -67.39 58.8 2.84 0.454 5597
 5615 3 -66.77 58.64 2.9 0.288 5614
 5616 3 -66.75 58.45 2.6 0.136 5615
 5617 3 -66.55 58.45 2.58 0.093 5616
 5618 3 -66.39 58.44 2.62 0.075 5617
 5619 3 -66.32 58.38 2.67 0.107 5618
 5620 3 -66.18 58.38 2.72 0.123 5619
 5621 3 -66.05 58.37 2.72 0.155 5620
 5622 3 -65.87 58.27 2.69 0.108 5621
 5623 3 -65.65 58.3 2.7 0.096 5622
 5624 3 -65.52 58.3 2.6 0.071 5623
 5625 3 -65.52 58.41 2.55 0.047 5624
 5626 3 -66.71 58.8 2.86 0.143 5615
 5627 3 -66.6 59.16 2.85 0.126 5626
 5628 3 -66.55 59.31 2.87 0.123 5627
 5629 3 -66.49 59.39 2.89 0.174 5628
 5630 3 -66.45 59.49 3.3 0.08 5629
 5631 3 -66.35 59.42 3.4 0.093 5630
 5632 3 -66.27 59.42 3.58 0.108 5631
 5633 3 -66.22 59.39 3.74 0.079 5632
 5634 3 -66.67 59.73 3.01 0.092 5629
 5635 3 -66.63 59.9 2.99 0.097 5634
 5636 3 -66.59 60.08 2.98 0.1 5635
 5637 3 -66.61 60.21 3 0.136 5636
 5638 3 -66.59 60.38 2.96 0.112 5637
 5639 3 -66.55 60.5 2.95 0.093 5638
 5640 3 -66.59 60.6 3.05 0.116 5639
 5641 3 -66.64 60.76 3.23 0.1 5640
 5642 3 -66.53 60.84 3.32 0.094 5641
 5643 3 -66.68 58.88 2.85 0.143 5626
 5644 3 -66.66 58.66 3.31 0.095 5643
 5645 3 -66.6 58.54 3.41 0.066 5644
 5646 3 -66.55 58.53 3.53 0.122 5645
 5647 3 -66.45 58.55 3.66 0.105 5646
 5648 3 -66.27 58.59 3.74 0.119 5647
 5649 3 -66.13 58.64 3.78 0.14 5648
 5650 3 -66.03 58.8 3.86 0.103 5649
 5651 3 -66.14 58.83 3.97 0.13 5650
 5652 3 -66.22 58.85 4.07 0.166 5651
 5653 3 -66.3 59 4.15 0.179 5652
 5654 3 -66.4 59.25 4.06 0.131 5653
 5655 3 -66.42 59.4 3.95 0.1 5654
 5656 3 -66.51 59.54 3.88 0.139 5655
 5657 3 -66.56 59.63 3.83 0.124 5656
 5658 3 -66.64 58.96 2.84 0.143 5643
 5659 3 -67.37 58.7 2.79 0.549 5614
 5660 3 -68.26 58.72 2.75 0.131 5659
 5661 3 -68.43 58.71 2.84 0.16 5660
 5662 3 -68.59 58.68 2.84 0.165 5661
 5663 3 -68.71 58.68 2.86 0.145 5662
 5664 3 -68.85 58.74 2.89 0.109 5663
 5665 3 -68.95 58.79 2.93 0.113 5664
 5666 3 -69.05 58.85 2.96 0.136 5665
 5667 3 -69.24 58.92 2.95 0.23 5666
 5668 3 -69.62 59.02 2.83 0.168 5667
 5669 3 -69.69 59.1 2.82 0.081 5668
 5670 3 -67.3 59.85 4.63 0.196 5561
 5671 3 -67.19 60.07 4.6 0.162 5670
 5672 3 -67.06 60.18 4.54 0.147 5671
 5673 3 -66.98 60.3 4.53 0.176 5672
 5674 3 -66.96 60.62 4.58 0.122 5673
 5675 3 -66.98 60.81 4.6 0.166 5674
 5676 3 -67.04 60.93 4.58 0.182 5675
 5677 3 -67.15 60.93 4.47 0.188 5676
 5678 3 -67.26 60.89 4.3 0.14 5677
 5679 3 -67.36 60.86 4.13 0.138 5678
 5680 3 -67.4 60.87 4.01 0.164 5679
 5681 3 -67.35 60.9 3.88 0.108 5680
 5682 3 -67.22 60.81 3.79 0.112 5681
 5683 3 -67.19 60.68 3.72 0.073 5682
 5684 3 -67.23 60.53 3.65 0.123 5683
 5685 3 -67.24 60.39 3.57 0.123 5684
 5686 3 -67.26 60.33 3.48 0.146 5685
 5687 3 -67.16 60.27 3.38 0.141 5686
 5688 3 -66.94 60.13 3.29 0.1 5687
 5689 3 -66.89 60.01 3.21 0.069 5688
 5690 3 -67.46 61.03 6.15 0.118 4454
 5691 3 -67.32 61.05 6.01 0.124 5690
 5692 3 -67.19 61.04 5.94 0.191 5691
 5693 3 -67.18 61.31 5.68 0.156 5692
 5694 3 -67.23 61.44 5.63 0.192 5693
 5695 3 -67.49 61.62 5.69 0.12 5694
 5696 3 -67.6 61.65 5.69 0.094 5695
 5697 3 -67.72 61.62 5.65 0.089 5696
 5698 3 -67.85 61.66 5.64 0.096 5697
 5699 3 -67.95 61.7 5.6 0.099 5698
 5700 3 -68.06 61.73 5.53 0.085 5699
 5701 3 -68.15 61.78 5.44 0.091 5700
 5702 3 -68.29 61.87 5.36 0.102 5701
 5703 3 -68.34 61.99 5.28 0.094 5702
 5704 3 -68.54 62.11 5.23 0.095 5703
 5705 3 -68.67 62.18 5.19 0.104 5704
 5706 3 -68.82 62.22 5.12 0.14 5705
 5707 3 -68.96 62.29 5 0.135 5706
 5708 3 -69.04 62.33 4.86 0.095 5707
 5709 3 -66.95 61.41 5.52 0.169 5694
 5710 3 -66.72 61.34 5.48 0.133 5709
 5711 3 -66.59 61.34 5.46 0.101 5710
 5712 3 -66.47 61.35 5.51 0.098 5711
 5713 3 -66.3 61.31 5.58 0.158 5712
 5714 3 -66.25 61.05 5.52 0.112 5713
 5715 3 -66.22 61.46 5.71 0.12 5713
 5716 3 -66.15 61.52 5.87 0.107 5715
 5717 3 -66.05 61.56 5.99 0.094 5716
 5718 3 -65.98 61.52 6.14 0.064 5717
 5719 3 -65.87 61.55 6.14 0.086 5718
 5720 3 -65.74 61.53 6.15 0.054 5719
 5721 3 -65.54 61.51 6.17 0.089 5720
 5722 3 -65.43 61.57 6.27 0.118 5721
 5723 3 -65.39 61.54 6.39 0.000125 5722
 5724 3 -66.94 60.84 6.14 0.105 5692
 5725 3 -66.79 60.86 6.29 0.119 5724
 5726 3 -66.62 60.87 6.31 0.12 5725
 5727 3 -66.48 60.81 6.31 0.096 5726
 5728 3 -68.83 62.27 5.76 0.277 4443
 5729 3 -69.51 64.11 5.18 0.758 4418
 5730 3 -69.81 64.62 5.24 0.737 5729
 5731 3 -70.12 63.81 4.6 0.13 5730
 5732 3 -70.31 63.73 4.54 0.123 5731
 5733 3 -70.31 63.61 4.43 0.121 5732
 5734 3 -70.38 63.52 4.33 0.138 5733
 5735 3 -70.39 63.41 4.26 0.235 5734
 5736 3 -70.29 63.2 4.27 0.178 5735
 5737 3 -70.19 62.85 4.23 0.079 5736
 5738 3 -70.12 62.73 4.11 0.091 5737
 5739 3 -70.02 62.59 4.1 0.12 5738
 5740 3 -69.9 62.52 4.14 0.112 5739
 5741 3 -69.82 62.45 4.12 0.000125 5740
 5742 3 -70.62 63.76 4.11 0.145 5735
 5743 3 -70.7 63.82 4.06 0.205 5742
 5744 3 -70.78 64.1 4.24 0.09 5743
 5745 3 -70.71 64.17 4.33 0.099 5744
 5746 3 -70.74 63.83 3.89 0.144 5743
 5747 3 -70.81 63.97 3.74 0.146 5746
 5748 3 -70.79 63.98 3.59 0.164 5747
 5749 3 -70.82 63.98 3.48 0.216 5748
 5750 3 -70.89 63.95 3.38 0.302 5749
 5751 3 -71.07 63.89 3.34 0.327 5750
 5752 3 -71.04 64.09 3.1 0.291 5751
 5753 3 -71.05 64.3 3.12 0.215 5752
 5754 3 -71.37 64.27 3.18 0.096 5753
 5755 3 -71.43 64.43 3.1 0.116 5754
 5756 3 -71.39 64.55 3.06 0.121 5755
 5757 3 -71.08 64.61 3.14 0.115 5756
 5758 3 -70.71 64.43 2.95 0.076 5753
 5759 3 -70.53 64.51 2.91 0.107 5758
 5760 3 -70.4 64.59 2.92 0.108 5759
 5761 3 -70.17 64.8 2.98 0.096 5760
 5762 3 -69.97 64.92 3.05 0.1 5761
 5763 3 -69.9 65.04 3.13 0.116 5762
 5764 3 -69.79 65.18 3.23 0.114 5763
 5765 3 -69.74 65.26 3.35 0.088 5764
 5766 3 -71 63.8 2.85 0.142 5752
 5767 3 -71.06 63.83 2.65 0.181 5766
 5768 3 -71.13 63.89 2.54 0.2 5767
 5769 3 -71.29 63.96 2.42 0.132 5768
 5770 3 -71.35 64.05 2.37 0.127 5769
 5771 3 -71.56 64.06 2.4 0.126 5770
 5772 3 -71.67 64.06 2.5 0.152 5771
 5773 3 -71.8 64.09 2.6 0.155 5772
 5774 3 -71.93 64.17 2.73 0.161 5773
 5775 3 -72.03 64.25 2.85 0.168 5774
 5776 3 -72.18 64.25 2.87 0.232 5775
 5777 3 -72.32 64.21 2.93 0.203 5776
 5778 3 -72.41 64.35 2.98 0.177 5777
 5779 3 -72.5 64.57 2.98 0.116 5778
 5780 3 -72.58 64.63 2.99 0.069 5779
 5781 3 -69.95 64.67 5.31 0.714 5730
 5782 3 -70.09 64.76 5.44 0.661 5781
 5783 3 -70.28 64.83 5.48 0.687 5782
 5784 3 -70.43 64.89 5.5 0.707 5783
 5785 3 -70.66 64.96 5.42 0.704 5784
 5786 3 -70.78 65.02 5.54 0.717 5785
 5787 3 -70.93 65.07 5.62 0.722 5786
 5788 3 -71.12 65.1 5.57 0.753 5787
 5789 3 -71.3 65.13 5.5 0.742 5788
 5790 3 -71.48 65.3 5.38 0.766 5789
 5791 3 -71.6 65.34 5.3 0.771 5790
 5792 3 -71.72 65.3 5.38 0.843 5791
 5793 3 -71.83 65.15 5.52 0.898 5792
 5794 3 -71.93 65.2 5.56 0.975 5793
 5795 3 -71.81 64.8 4.05 0.135 5794
 5796 3 -71.7 64.79 4.01 0.184 5795
 5797 3 -71.55 64.81 4.03 0.085 5796
 5798 3 -71.39 64.81 4.05 0.124 5797
 5799 3 -71.16 64.74 4.05 0.101 5798
 5800 3 -70.96 64.71 4.06 0.066 5799
 5801 3 -70.84 64.69 4.01 0.085 5800
 5802 3 -70.67 64.64 3.97 0.068 5801
 5803 3 -70.53 64.67 3.88 0.099 5802
 5804 3 -70.44 64.63 3.77 0.152 5803
 5805 3 -72.11 65.16 5.5 1.082 5794
 5806 3 -72.21 65.24 5.55 1.151 5805
 5807 3 -72.44 65.28 5.3 1.19 5806
 5808 3 -72.57 65.35 5.23 1.189 5807
 5809 3 -72.65 65.55 5.22 1.171 5808
 5810 3 -72.62 66.42 4.02 0.139 5809
 5811 3 -72.73 66.59 4.04 0.122 5810
 5812 3 -72.8 66.71 3.98 0.143 5811
 5813 3 -72.94 66.79 3.83 0.169 5812
 5814 3 -73.1 66.8 3.75 0.191 5813
 5815 3 -73.26 66.79 3.72 0.204 5814
 5816 3 -73.39 66.85 3.62 0.201 5815
 5817 3 -73.54 66.84 3.57 0.212 5816
 5818 3 -73.72 66.77 3.29 0.149 5817
 5819 3 -73.84 66.84 3.24 0.113 5818
 5820 3 -74 66.88 3.19 0.138 5819
 5821 3 -74.1 66.97 3.1 0.162 5820
 5822 3 -74.25 67.15 3.14 0.13 5821
 5823 3 -74.35 67.26 3.22 0.142 5822
 5824 3 -74.43 67.38 3.05 0.128 5823
 5825 3 -74.54 67.46 3.08 0.142 5824
 5826 3 -74.64 67.54 3.08 0.139 5825
 5827 3 -74.32 67.29 3.44 0.12 5823
 5828 3 -74.53 67.26 3.5 0.092 5827
 5829 3 -74.61 67.34 3.58 0.076 5828
 5830 3 -72.77 65.34 5.55 1.15 5809
 5831 3 -72.9 65.41 5.65 1.111 5830
 5832 3 -73.01 65.31 5.88 1.119 5831
 5833 3 -73.06 65.29 6.2 1.037 5832
 5834 3 -73.27 65.44 6.24 0.901 5833
 5835 3 -73.44 65.54 6.28 0.838 5834
 5836 3 -73.67 65.36 6.48 0.766 5835
 5837 3 -73.84 65.43 6.53 0.803 5836
 5838 3 -74 65.29 6.56 0.848 5837
 5839 3 -74.16 65.22 6.52 0.842 5838
 5840 3 -74.36 65.23 6.47 0.826 5839
 5841 3 -73.76 63.8 6.12 0.09 5840
 5842 3 -73.71 63.75 5.97 0.129 5841
 5843 3 -73.63 63.67 5.89 0.142 5842
 5844 3 -73.5 63.52 5.82 0.108 5843
 5845 3 -73.43 63.51 5.64 0.126 5844
 5846 3 -73.08 63.3 5.81 0.127 5845
 5847 3 -73 63.21 5.82 0.163 5846
 5848 3 -72.97 63.11 5.77 0.227 5847
 5849 3 -72.98 62.9 5.62 0.104 5848
 5850 3 -72.91 62.77 5.62 0.097 5849
 5851 3 -72.83 62.68 5.58 0.097 5850
 5852 3 -72.71 62.56 5.45 0.075 5851
 5853 3 -73.48 63.37 5.91 0.066 5844
 5854 3 -73.45 63.26 5.88 0.127 5853
 5855 3 -73.54 63.15 5.53 0.141 5854
 5856 3 -73.5 63.02 5.49 0.151 5855
 5857 3 -73.28 62.91 5.58 0.111 5856
 5858 3 -73.14 62.74 5.62 0.125 5857
 5859 3 -73.05 62.62 5.62 0.107 5858
 5860 3 -72.9 62.44 5.64 0.143 5859
 5861 3 -73.24 63.18 6.25 0.1 5854
 5862 3 -73.26 63.17 6.37 0.129 5861
 5863 3 -73.27 63.18 6.59 0.167 5862
 5864 3 -73.34 63.15 6.68 0.22 5863
 5865 3 -73.57 63.27 6.67 0.229 5864
 5866 3 -74.6 65.24 6.57 0.812 5840
 5867 3 -74.81 65.1 6.52 0.828 5866
 5868 3 -74.95 64.92 6.49 0.793 5867
 5869 3 -75.06 64.82 6.43 0.857 5868
 5870 3 -75.17 64.69 6.38 0.891 5869
 5871 3 -75.18 64.59 6.38 0.974 5870
 5872 3 -75.39 64.49 6.32 1.076 5871
 5873 3 -75.46 64.49 6.04 1.098 5872
 5874 3 -76.05 65.08 6.05 0.872 5873
 5875 3 -76.22 65.18 6.12 0.945 5874
 5876 3 -76.37 65.32 6.11 0.912 5875
 5877 3 -76.52 65.34 6.09 0.901 5876
 5878 3 -76.67 65.25 5.99 0.895 5877
 5879 3 -76.87 65.11 6.1 0.847 5878
 5880 3 -77.01 65.08 6.07 0.825 5879
 5881 3 -77.15 64.85 6.12 0.762 5880
 5882 3 -77.32 64.83 6.07 0.743 5881
 5883 3 -77.47 64.76 6.17 0.754 5882
 5884 3 -77.48 63.85 5.77 0.106 5883
 5885 3 -77.53 63.84 5.64 0.112 5884
 5886 3 -77.56 63.86 5.54 0.09 5885
 5887 3 -77.46 63.83 5.37 0.098 5886
 5888 3 -77.44 63.74 5.24 0.106 5887
 5889 3 -77.28 63.63 5.26 0.101 5888
 5890 3 -77.15 63.58 5.18 0.096 5889
 5891 3 -77 63.45 5.16 0.079 5890
 5892 3 -76.92 63.49 5.13 0.115 5891
 5893 3 -76.8 63.53 5.03 0.179 5892
 5894 3 -76.99 63.73 5.22 0.092 5893
 5895 3 -77.12 63.79 5.2 0.043 5894
 5896 3 -76.68 63.29 4.91 0.088 5893
 5897 3 -76.6 63.08 4.95 0.138 5896
 5898 3 -76.57 62.93 4.99 0.185 5897
 5899 3 -76.2 62.85 4.67 0.116 5898
 5900 3 -76.08 62.86 4.61 0.161 5899
 5901 3 -76 62.78 4.49 0.16 5900
 5902 3 -75.97 62.72 4.41 0.125 5901
 5903 3 -75.89 62.59 4.32 0.086 5902
 5904 3 -75.76 62.59 4.32 0.08 5903
 5905 3 -75.63 62.58 4.3 0.078 5904
 5906 3 -75.48 62.64 4.33 0.099 5905
 5907 3 -75.39 62.68 4.25 0.149 5906
 5908 3 -75.25 62.73 4.24 0.159 5907
 5909 3 -75.11 62.72 4.15 0.13 5908
 5910 3 -75.08 62.72 3.99 0.093 5909
 5911 3 -77.56 64.68 6.16 0.71 5883
 5912 3 -77.85 64.6 6.12 0.674 5911
 5913 3 -78.01 64.48 6.1 0.66 5912
 5914 3 -78.25 64.52 5.97 0.709 5913
 5915 3 -78.45 64.56 5.82 0.682 5914
 5916 3 -78.64 64.51 5.84 0.646 5915
 5917 3 -78.92 64.5 5.68 0.651 5916
 5918 3 -79.1 64.47 5.68 0.668 5917
 5919 3 -79.27 64.38 5.77 0.686 5918
 5920 3 -79.41 64.33 5.82 0.743 5919
 5921 3 -79.57 64.31 5.93 0.803 5920
 5922 3 -79.1 63.38 5.56 0.07 5921
 5923 3 -79.01 63.34 5.48 0.104 5922
 5924 3 -78.96 63.41 5.34 0.137 5923
 5925 3 -78.92 63.47 5.22 0.171 5924
 5926 3 -78.7 63.52 5.33 0.089 5925
 5927 3 -78.58 63.54 5.39 0.085 5926
 5928 3 -78.49 63.56 5.5 0.077 5927
 5929 3 -79 63.35 5.05 0.207 5925
 5930 3 -79.68 64.35 5.94 0.769 5921
 5931 3 -79.28 63.87 6.69 0.163 5930
 5932 3 -79.46 63.74 6.88 0.191 5931
 5933 3 -79.37 63.72 7.02 0.219 5932
 5934 3 -79.21 63.88 7.21 0.136 5933
 5935 3 -79.09 64.16 7.28 0.138 5934
 5936 3 -79.01 64.3 7.31 0.124 5935
 5937 3 -79.56 63.3 6.8 0.116 5933
 5938 3 -79.66 63.14 6.86 0.142 5937
 5939 3 -79.8 63.13 6.91 0.148 5938
 5940 3 -80 63.14 6.98 0.098 5939
 5941 3 -80.08 63.17 7.08 0.114 5940
 5942 3 -80.28 63.27 7.13 0.095 5941
 5943 3 -80.39 63.26 7.14 0.092 5942
 5944 3 -79.48 63.62 7.15 0.094 5943
 5945 3 -79.51 63.61 7.27 0.121 5944
 5946 3 -79.61 63.51 7.35 0.173 5945
 5947 3 -79.75 63.55 7.4 0.2 5946
 5948 3 -80.07 63.4 7.34 0.149 5947
 5949 3 -80.36 63.39 7.35 0.179 5948
 5950 3 -80.57 63.42 7.41 0.153 5949
 5951 3 -80.8 63.35 7.4 0.122 5950
 5952 3 -80.98 63.31 7.46 0.144 5951
 5953 3 -81.13 63.26 7.54 0.123 5952
 5954 3 -81.27 63.23 7.5 0.117 5953
 5955 3 -81.4 63.15 7.49 0.153 5954
 5956 3 -81.52 63.01 7.47 0.182 5955
 5957 3 -81.63 62.92 7.46 0.317 5956
 5958 3 -81.63 62.79 7.51 0.362 5957
 5959 3 -81.77 62.75 7.59 0.356 5958
 5960 3 -82.01 62.77 7.78 0.236 5959
 5961 3 -82.19 62.77 7.96 0.208 5960
 5962 3 -82.26 62.66 8.03 0.26 5961
 5963 3 -82.27 62.58 8.17 0.275 5962
 5964 3 -82.26 62.62 8.3 0.379 5963
 5965 3 -82.71 62.66 8.06 0.152 5964
 5966 3 -82.87 62.65 8.14 0.12 5965
 5967 3 -82.97 62.54 8.16 0.141 5966
 5968 3 -83.04 62.46 8.15 0.211 5967
 5969 3 -83.28 62.55 8.21 0.185 5968
 5970 3 -83.33 62.69 8.43 0.102 5969
 5971 3 -83.48 62.69 8.51 0.109 5970
 5972 3 -83.56 62.7 8.58 0.061 5971
 5973 3 -83.39 62.42 8.31 0.074 5969
 5974 3 -83.45 62.47 8.41 0.076 5973
 5975 3 -83.52 62.51 8.48 0.102 5974
 5976 3 -83.62 62.54 8.45 0.163 5975
 5977 3 -83.64 62.61 8.2 0.067 5976
 5978 3 -83.03 62.35 8.08 0.199 5968
 5979 3 -83.23 62.2 8 0.065 5978
 5980 3 -83.08 62.26 8.31 0.083 5978
 5981 3 -83.19 62.16 8.4 0.102 5980
 5982 3 -83.34 62.13 8.4 0.121 5981
 5983 3 -83.51 62.18 8.34 0.157 5982
 5984 3 -83.68 62.39 8.32 0.156 5983
 5985 3 -83.8 62.5 8.25 0.063 5984
 5986 3 -81.79 62.58 8.51 0.225 5964
 5987 3 -81.78 62.61 8.64 0.299 5986
 5988 3 -81.4 62.26 8.54 0.138 5987
 5989 3 -81.3 62.05 8.52 0.134 5988
 5990 3 -81.15 61.9 8.65 0.146 5989
 5991 3 -81.04 61.78 8.72 0.208 5990
 5992 3 -80.94 61.7 8.88 0.24 5991
 5993 3 -80.86 61.72 8.96 0.251 5992
 5994 3 -80.99 61.71 9.22 0.102 5993
 5995 3 -80.94 61.76 9.33 0.051 5994
 5996 3 -80.56 61.81 8.98 0.172 5993
 5997 3 -80.34 61.93 8.93 0.123 5996
 5998 3 -80.17 61.95 8.88 0.116 5997
 5999 3 -80.09 61.86 8.93 0.104 5998
 6000 3 -80.01 61.8 9.03 0.000125 5999
 6001 3 -80.55 61.87 9.14 0.083 5996
 6002 3 -80.51 61.86 9.26 0.118 6001
 6003 3 -80.42 62 9.33 0.111 6002
 6004 3 -80.35 62.07 9.48 0.135 6003
 6005 3 -80.4 62.07 9.64 0.172 6004
 6006 3 -80.45 61.84 9.76 0.117 6005
 6007 3 -80.42 61.72 9.85 0.105 6006
 6008 3 -80.39 61.62 9.92 0.103 6007
 6009 3 -80.38 61.48 10.03 0.074 6008
 6010 3 -80.45 61.38 10.13 0.078 6009
 6011 3 -80.58 61.31 10.23 0.117 6010
 6012 3 -80.68 61.24 10.28 0.122 6011
 6013 3 -80.48 62.24 9.84 0.122 6005
 6014 3 -80.55 62.34 10.04 0.111 6013
 6015 3 -80.53 62.39 10.15 0.044 6014
 6016 3 -82.08 62.92 8.85 0.1 5987
 6017 3 -82.15 63.01 8.95 0.092 6016
 6018 3 -82.25 63.02 9.02 0.118 6017
 6019 3 -82.35 63.16 9.15 0.156 6018
 6020 3 -82.45 63.24 9.23 0.127 6019
 6021 3 -82.52 63.34 9.28 0.132 6020
 6022 3 -82.52 63.5 9.36 0.112 6021
 6023 3 -82.53 63.64 9.35 0.141 6022
 6024 3 -82.47 63.72 9.35 0.219 6023
 6025 3 -82.55 63.93 9.29 0.178 6024
 6026 3 -82.63 64.11 9.09 0.183 6025
 6027 3 -82.81 64.34 8.94 0.137 6026
 6028 3 -82.86 64.44 8.79 0.193 6027
 6029 3 -82.91 64.47 8.68 0.247 6028
 6030 3 -82.84 64.29 8.32 0.178 6029
 6031 3 -82.99 64.17 8.12 0.119 6030
 6032 3 -83.05 64.13 8.02 0.047 6031
 6033 3 -82.58 64.35 8.29 0.102 6030
 6034 3 -82.58 64.47 8.21 0.134 6033
 6035 3 -82.55 64.61 8.15 0.128 6034
 6036 3 -82.45 64.73 8.08 0.034 6035
 6037 3 -82.38 64.8 8.02 0.074 6036
 6038 3 -82.3 64.86 8 0.072 6037
 6039 3 -83.1 64.56 8.74 0.109 6029
 6040 3 -83.27 64.63 8.7 0.121 6039
 6041 3 -83.38 64.66 8.61 0.106 6040
 6042 3 -83.45 64.72 8.52 0.12 6041
 6043 3 -83.48 64.77 8.33 0.087 6042
 6044 3 -83.52 64.81 8.23 0.108 6043
 6045 3 -83.6 64.84 8.11 0.161 6044
 6046 3 -83.56 64.93 8.09 0.167 6045
 6047 3 -83.43 65.11 8.18 0.135 6046
 6048 3 -83.29 65.13 8.17 0.093 6047
 6049 3 -83.44 64.68 7.86 0.076 6046
 6050 3 -83.35 64.61 7.8 0.08 6049
 6051 3 -83.22 64.53 7.8 0.08 6050
 6052 3 -82.84 64.42 9.43 0.098 6026
 6053 3 -82.9 64.57 9.42 0.102 6052
 6054 3 -82.94 64.68 9.5 0.124 6053
 6055 3 -82.99 64.8 9.57 0.114 6054
 6056 3 -82.96 64.9 9.65 0.175 6055
 6057 3 -83.15 65.14 9.71 0.105 6056
 6058 3 -83.07 65.15 9.81 0.000125 6057
 6059 3 -82.75 64.95 9.8 0.074 6056
 6060 3 -82.68 64.96 9.9 0.101 6059
 6061 3 -82.58 64.96 9.97 0.158 6060
 6062 3 -82.53 65.07 10.14 0.12 6061
 6063 3 -82.51 65.21 10.26 0.111 6062
 6064 3 -82.42 65.46 10.15 0.073 6063
 6065 3 -82.39 65.61 10.03 0.084 6064
 6066 3 -82.56 65.08 10.52 0.076 6063
 6067 3 -82.61 65.09 10.63 0.07 6066
 6068 3 -82.08 63.53 9.3 0.072 6024
 6069 3 -81.96 63.5 9.23 0.068 6068
 6070 3 -81.87 63.54 9.18 0.091 6069
 6071 3 -81.76 63.42 9.07 0.093 6070
 6072 3 -81.7 63.39 8.94 0.102 6071
 6073 3 -81.6 63.4 8.86 0.113 6072
 6074 3 -81.5 63.44 8.8 0.127 6073
 6075 3 -81.46 63.52 8.65 0.061 6074
 6076 3 -79.67 63.88 7.54 0.113 5947
 6077 3 -79.68 64.02 7.56 0.134 6076
 6078 3 -79.72 64.3 7.59 0.176 6077
 6079 3 -79.76 64.48 7.61 0.175 6078
 6080 3 -79.77 64.62 7.65 0.201 6079
 6081 3 -79.97 64.68 7.84 0.152 6080
 6082 3 -80 64.7 7.99 0.121 6081
 6083 3 -80.17 64.81 8.06 0.142 6082
 6084 3 -80.3 64.81 8.15 0.134 6083
 6085 3 -80.4 64.87 8.26 0.177 6084
 6086 3 -80.51 65.12 8.15 0.112 6085
 6087 3 -80.65 65.18 8.13 0.104 6086
 6088 3 -80.74 65.23 8.1 0.076 6087
 6089 3 -80.42 64.8 8.41 0.099 6085
 6090 3 -80.48 64.81 8.5 0.134 6089
 6091 3 -80.78 64.97 8.61 0.084 6090
 6092 3 -80.87 65.04 8.73 0.086 6091
 6093 3 -81.07 65.07 8.78 0.084 6092
 6094 3 -81.17 65.17 8.81 0.085 6093
 6095 3 -81.21 65.34 8.85 0.065 6094
 6096 3 -81.28 65.33 8.95 0.115 6095
 6097 3 -81.36 65.33 9.05 0.139 6096
 6098 3 -81.5 65.37 9.1 0.13 6097
 6099 3 -81.56 65.55 9.2 0.129 6098
 6100 3 -81.64 65.69 9.26 0.127 6099
 6101 3 -81.62 65.87 9.37 0.145 6100
 6102 3 -81.56 66.02 9.41 0.113 6101
 6103 3 -81.54 66.17 9.49 0.127 6102
 6104 3 -81.58 66.3 9.54 0.109 6103
 6105 3 -81.69 66.36 9.59 0.077 6104
 6106 3 -81.84 66.33 9.59 0.113 6105
 6107 3 -82.01 66.37 9.61 0.141 6106
 6108 3 -82.11 66.36 9.57 0.104 6107
 6109 3 -80.5 64.49 8.6 0.165 6090
 6110 3 -80.72 64.3 8.48 0.141 6109
 6111 3 -80.84 64.3 8.53 0.151 6110
 6112 3 -78.84 63.88 6.67 0.116 5931
 6113 3 -78.66 63.76 6.8 0.126 6112
 6114 3 -78.57 63.67 6.87 0.154 6113
 6115 3 -78.48 63.62 6.96 0.094 6114
 6116 3 -78.38 63.58 7.07 0.105 6115
 6117 3 -78.33 63.48 7.16 0.101 6116
 6118 3 -78.81 64.06 6.67 0.098 6112
 6119 3 -78.79 64.22 6.67 0.084 6118
 6120 3 -78.78 64.32 6.79 0.107 6119
 6121 3 -78.74 64.41 6.85 0.084 6120
 6122 3 -79.81 64.41 5.96 0.801 5930
 6123 3 -79.97 64.43 6.01 0.861 6122
 6124 3 -80.15 64.55 6.19 0.876 6123
 6125 3 -80.29 64.59 6.14 0.988 6124
 6126 3 -80.65 64.67 6.16 0.976 6125
 6127 3 -80.86 64.69 6.27 0.928 6126
 6128 3 -81.07 64.81 6.29 0.846 6127
 6129 3 -81.2 64.86 6.25 0.822 6128
 6130 3 -81.46 64.86 5.88 0.825 6129
 6131 3 -81.61 64.83 5.81 0.852 6130
 6132 3 -81.78 64.78 5.85 0.906 6131
 6133 3 -81.97 64.8 5.84 0.971 6132
 6134 3 -82.1 64.8 5.86 0.968 6133
 6135 3 -81.21 63.55 5.1 0.134 6134
 6136 3 -81.18 63.54 4.92 0.132 6135
 6137 3 -81.19 63.59 4.77 0.183 6136
 6138 3 -81.01 63.66 4.67 0.144 6137
 6139 3 -80.86 63.76 4.6 0.125 6138
 6140 3 -80.7 63.82 4.46 0.13 6139
 6141 3 -80.54 63.83 4.4 0.152 6140
 6142 3 -80.35 63.85 4.43 0.185 6141
 6143 3 -80.17 63.86 4.56 0.159 6142
 6144 3 -80.07 63.91 4.47 0.185 6143
 6145 3 -80.1 64.18 4.26 0.08 6144
 6146 3 -80.02 64.39 4.29 0.039 6145
 6147 3 -79.95 64.49 4.33 0.119 6146
 6148 3 -80.02 64.67 4.39 0.1 6147
 6149 3 -80.11 64.78 4.41 0.12 6148
 6150 3 -80.21 64.94 4.46 0.067 6149
 6151 3 -79.76 64.45 4.27 0.078 6147
 6152 3 -79.62 64.35 4.25 0.119 6151
 6153 3 -79.46 64.23 4.28 0.124 6152
 6154 3 -79.3 64.12 4.32 0.117 6153
 6155 3 -79.13 64.02 4.39 0.127 6154
 6156 3 -79.01 63.91 4.54 0.123 6155
 6157 3 -78.89 63.85 4.54 0.112 6156
 6158 3 -80.12 63.57 4.63 0.095 6143
 6159 3 -79.99 63.49 4.68 0.074 6158
 6160 3 -82.43 65.08 6.01 0.888 6134
 6161 3 -82.64 65.19 5.94 0.935 6160
 6162 3 -82.79 65.14 6.01 0.948 6161
 6163 3 -83 65.13 6.11 0.964 6162
 6164 3 -83.14 65.12 6.14 0.912 6163
 6165 3 -83.29 65.02 6.16 0.898 6164
 6166 3 -83.44 64.97 6.22 0.877 6165
 6167 3 -83.57 64.97 6.25 0.828 6166
 6168 3 -83.7 64.86 6.32 0.754 6167
 6169 3 -83.81 64.75 6.38 0.726 6168
 6170 3 -84.08 64.84 6.48 0.695 6169
 6171 3 -84.22 64.92 6.43 0.691 6170
 6172 3 -84.38 64.83 6.44 0.708 6171
 6173 3 -84.53 64.85 6.29 0.742 6172
 6174 3 -84.67 65.01 6.21 0.74 6173
 6175 3 -84.79 65.12 6.16 0.762 6174
 6176 3 -84.52 66.07 5.5 0.169 6175
 6177 3 -84.43 66.21 5.83 0.094 6176
 6178 3 -84.45 66.29 5.92 0.109 6177
 6179 3 -84.39 66.27 6.02 0.054 6178
 6180 3 -84.76 66.23 5.32 0.143 6176
 6181 3 -84.78 66.28 5.19 0.174 6180
 6182 3 -84.7 66.34 5.11 0.141 6181
 6183 3 -84.6 66.43 4.97 0.111 6182
 6184 3 -84.63 66.54 4.89 0.104 6183
 6185 3 -84.63 66.68 4.8 0.134 6184
 6186 3 -84.53 66.81 4.78 0.131 6185
 6187 3 -84.4 67.08 4.74 0.096 6186
 6188 3 -84.46 67.19 4.72 0.124 6187
 6189 3 -84.5 67.32 4.66 0.154 6188
 6190 3 -84.49 67.44 4.56 0.179 6189
 6191 3 -84.43 67.54 4.52 0.229 6190
 6192 3 -84.65 67.73 4.79 0.091 6191
 6193 3 -84.75 67.81 4.77 0.092 6192
 6194 3 -84.88 67.8 4.69 0.000125 6193
 6195 3 -84.36 67.43 4.18 0.147 6191
 6196 3 -84.32 67.36 4.03 0.151 6195
 6197 3 -84.16 67.27 3.97 0.157 6196
 6198 3 -84.13 67.13 4.06 0.078 6197
 6199 3 -84.03 67.07 4.05 0.000125 6198
 6200 3 -84.19 67.23 3.78 0.116 6197
 6201 3 -84.19 67.24 3.59 0.163 6200
 6202 3 -84.15 67.31 3.44 0.165 6201
 6203 3 -84.19 67.35 3.3 0.219 6202
 6204 3 -84.4 67.3 3.09 0.145 6203
 6205 3 -84.46 67.26 2.94 0.156 6204
 6206 3 -84.49 67.25 2.75 0.18 6205
 6207 3 -84.53 67.29 2.63 0.159 6206
 6208 3 -84.59 67.34 2.48 0.169 6207
 6209 3 -84.62 67.36 2.37 0.191 6208
 6210 3 -84.72 67.43 2.32 0.216 6209
 6211 3 -85.01 67.55 2.36 0.169 6210
 6212 3 -85.13 67.56 2.24 0.203 6211
 6213 3 -85.21 67.59 2.09 0.128 6212
 6214 3 -85.19 67.62 1.92 0.076 6213
 6215 3 -85.03 64.97 6.3 0.661 6175
 6216 3 -85.25 65.05 6.26 0.646 6215
 6217 3 -85.47 65.11 6.18 0.717 6216
 6218 3 -85.62 65.12 6.25 0.653 6217
 6219 3 -85.82 65.03 6.32 0.671 6218
 6220 3 -86.01 65.01 6.4 0.723 6219
 6221 3 -86.18 64.88 6.41 0.695 6220
 6222 3 -86.27 64.97 6.47 0.8 6221
 6223 3 -86.36 64.63 6.8 0.863 6222
 6224 3 -86.59 64.72 6.87 0.915 6223
 6225 3 -86.81 64.87 6.74 0.904 6224
 6226 3 -86.99 64.77 6.85 0.954 6225
 6227 3 -87.13 64.91 6.8 1.01 6226
 6228 3 -87.23 65.13 6.74 1.042 6227
 6229 3 -86.75 66.33 6.55 0.152 6228
 6230 3 -86.83 66.59 6.4 0.109 6229
 6231 3 -87.05 66.9 6.55 0.117 6230
 6232 3 -87.16 66.98 6.62 0.098 6231
 6233 3 -87.28 67.06 6.64 0.111 6232
 6234 3 -87.47 67.11 6.7 0.094 6233
 6235 3 -87.61 67.22 6.74 0.108 6234
 6236 3 -87.79 67.32 6.82 0.133 6235
 6237 3 -87.92 67.41 6.9 0.122 6236
 6238 3 -87.99 67.49 6.99 0.134 6237
 6239 3 -88.12 67.51 7.1 0.101 6238
 6240 3 -88.26 67.56 7.11 0.137 6239
 6241 3 -88.41 67.59 7.11 0.146 6240
 6242 3 -88.5 67.6 7.24 0.153 6241
 6243 3 -88.61 67.57 7.33 0.126 6242
 6244 3 -88.8 67.69 7.4 0.041 6243
 6245 3 -86.55 65.97 6.69 0.048 6229
 6246 3 -86.5 65.91 6.75 0.000125 6245
 6247 3 -87.45 65.23 6.65 0.851 6228
 6248 3 -87.64 65.27 6.71 0.92 6247
 6249 3 -87.76 65.46 6.62 0.828 6248
 6250 3 -87.98 65.42 6.73 0.896 6249
 6251 3 -88.13 65.28 6.92 0.847 6250
 6252 3 -88.33 65.14 7.23 0.812 6251
 6253 3 -88.47 65.18 7.26 0.844 6252
 6254 3 -88.64 65.13 7.27 0.866 6253
 6255 3 -88.79 65.24 7.37 0.815 6254
 6256 3 -88.64 66.34 7.43 0.203 6255
 6257 3 -88.44 66.65 7.43 0.126 6256
 6258 3 -88.39 66.79 7.48 0.173 6257
 6259 3 -88.31 66.91 7.51 0.188 6258
 6260 3 -88.17 67.01 7.43 0.128 6259
 6261 3 -88.06 67.17 7.46 0.157 6260
 6262 3 -87.98 67.31 7.6 0.231 6261
 6263 3 -87.89 67.43 7.63 0.295 6262
 6264 3 -87.99 67.42 8.03 0.106 6263
 6265 3 -87.97 67.5 8.19 0.112 6264
 6266 3 -87.88 67.55 8.31 0.076 6265
 6267 3 -87.8 67.6 8.4 0.094 6266
 6268 3 -87.68 67.54 8.44 0.000125 6267
 6269 3 -87.61 67.8 7.45 0.146 6263
 6270 3 -87.51 67.92 7.51 0.137 6269
 6271 3 -87.41 68.13 7.53 0.131 6270
 6272 3 -87.32 68.27 7.58 0.125 6271
 6273 3 -87.23 68.31 7.72 0.184 6272
 6274 3 -87.05 68.12 7.88 0.159 6273
 6275 3 -86.74 68.13 7.98 0.119 6274
 6276 3 -86.64 68.05 8.07 0.102 6275
 6277 3 -86.61 67.98 8.16 0.098 6276
 6278 3 -86.51 67.92 8.21 0.095 6277
 6279 3 -86.43 67.92 8.38 0.129 6278
 6280 3 -86.19 67.96 8.4 0.103 6279
 6281 3 -85.99 67.95 8.27 0.099 6280
 6282 3 -85.85 67.96 8.29 0.094 6281
 6283 3 -85.73 68.02 8.34 0.058 6282
 6284 3 -85.6 68.05 8.44 0.12 6283
 6285 3 -85.49 68.08 8.54 0.11 6284
 6286 3 -85.26 68.04 8.57 0.113 6285
 6287 3 -85.1 68.01 8.56 0.144 6286
 6288 3 -84.91 68.03 8.46 0.126 6287
 6289 3 -84.75 68.06 8.42 0.126 6288
 6290 3 -84.61 67.94 8.36 0.105 6289
 6291 3 -84.58 67.79 8.38 0.088 6290
 6292 3 -87.28 68.47 7.71 0.186 6273
 6293 3 -87.35 68.74 7.62 0.078 6292
 6294 3 -87.4 68.88 7.56 0.104 6293
 6295 3 -87.13 68.5 7.82 0.119 6292
 6296 3 -87 68.62 7.79 0.121 6295
 6297 3 -86.89 68.74 7.75 0.133 6296
 6298 3 -86.84 68.89 7.72 0.135 6297
 6299 3 -86.63 69.02 7.61 0.127 6298
 6300 3 -86.55 69.18 7.6 0.222 6299
 6301 3 -86.98 69.4 7.73 0.118 6300
 6302 3 -87.15 69.41 7.78 0.145 6301
 6303 3 -87.22 69.43 7.95 0.107 6302
 6304 3 -87.32 69.51 8.04 0.155 6303
 6305 3 -87.52 69.61 8.01 0.162 6304
 6306 3 -87.84 69.45 7.93 0.123 6305
 6307 3 -88 69.4 7.89 0.106 6306
 6308 3 -88.14 69.45 7.95 0.113 6307
 6309 3 -88.29 69.55 7.93 0.136 6308
 6310 3 -88.43 69.61 7.94 0.095 6309
 6311 3 -88.54 69.59 8 0.068 6310
 6312 3 -88.7 69.69 7.98 0.101 6311
 6313 3 -87.24 69.47 7.56 0.065 6302
 6314 3 -87.32 69.51 7.47 0.109 6313
 6315 3 -87.45 69.52 7.28 0.089 6314
 6316 3 -87.58 69.47 7.24 0.114 6315
 6317 3 -87.74 69.53 7.24 0.106 6316
 6318 3 -86.39 69.18 7.51 0.146 6300
 6319 3 -86.26 69.19 7.43 0.172 6318
 6320 3 -86.04 69.12 7.38 0.182 6319
 6321 3 -85.9 69 7.3 0.229 6320
 6322 3 -85.69 69.13 7.2 0.158 6321
 6323 3 -85.49 69.1 7.19 0.157 6322
 6324 3 -85.33 69.12 7.13 0.143 6323
 6325 3 -85.14 69.14 7.11 0.123 6324
 6326 3 -84.95 69.15 7.13 0.209 6325
 6327 3 -84.83 69.1 7.16 0.258 6326
 6328 3 -84.68 68.98 6.77 0.148 6327
 6329 3 -84.56 68.99 6.73 0.165 6328
 6330 3 -84.48 68.95 6.69 0.248 6329
 6331 3 -84.83 68.6 6.41 0.119 6330
 6332 3 -84.79 68.52 6.34 0.000125 6331
 6333 3 -84.15 69.05 6.74 0.15 6330
 6334 3 -84.07 68.98 6.72 0.136 6333
 6335 3 -83.95 69.02 6.65 0.169 6334
 6336 3 -83.73 68.96 6.64 0.186 6335
 6337 3 -83.57 68.95 6.71 0.214 6336
 6338 3 -83.44 68.91 6.76 0.198 6337
 6339 3 -83.24 68.94 6.74 0.24 6338
 6340 3 -83.08 68.89 6.77 0.263 6339
 6341 3 -82.92 68.93 6.72 0.338 6340
 6342 3 -82.67 68.97 6.91 0.249 6341
 6343 3 -82.43 68.88 6.91 0.284 6342
 6344 3 -82.29 68.81 6.94 0.246 6343
 6345 3 -82.09 68.85 6.86 0.23 6344
 6346 3 -81.92 68.82 6.82 0.176 6345
 6347 3 -81.74 68.78 6.84 0.157 6346
 6348 3 -81.66 68.8 6.92 0.185 6347
 6349 3 -81.38 68.79 6.91 0.167 6348
 6350 3 -81.28 68.71 6.99 0.191 6349
 6351 3 -81.21 68.7 7.1 0.147 6350
 6352 3 -81.08 68.53 7.13 0.146 6351
 6353 3 -80.92 68.47 7.16 0.135 6352
 6354 3 -80.71 68.45 7.24 0.168 6353
 6355 3 -80.56 68.42 7.2 0.174 6354
 6356 3 -80.41 68.25 7.21 0.184 6355
 6357 3 -80.21 68.29 7.18 0.193 6356
 6358 3 -79.91 68.17 6.98 0.148 6357
 6359 3 -79.84 68.11 6.92 0.151 6358
 6360 3 -79.76 67.99 6.81 0.149 6359
 6361 3 -79.68 67.91 6.73 0.124 6360
 6362 3 -79.45 67.81 6.69 0.11 6361
 6363 3 -79.32 67.74 6.68 0.115 6362
 6364 3 -79.15 67.8 6.71 0.122 6363
 6365 3 -78.99 67.86 6.76 0.15 6364
 6366 3 -78.8 67.89 6.76 0.132 6365
 6367 3 -78.57 67.97 6.73 0.114 6366
 6368 3 -78.41 68.03 6.75 0.144 6367
 6369 3 -78.23 68.12 6.7 0.142 6368
 6370 3 -78.04 68.23 6.71 0.18 6369
 6371 3 -77.8 68.32 6.78 0.127 6370
 6372 3 -77.64 68.38 6.83 0.112 6371
 6373 3 -77.54 68.43 6.84 0.122 6372
 6374 3 -77.4 68.5 6.91 0.153 6373
 6375 3 -77.23 68.6 6.96 0.212 6374
 6376 3 -77.06 68.61 7 0.222 6375
 6377 3 -77.23 68.91 6.81 0.094 6376
 6378 3 -77.3 69.05 6.71 0.114 6377
 6379 3 -77.31 69.18 6.49 0.088 6378
 6380 3 -77.42 69.26 6.37 0.067 6379
 6381 3 -77.46 69.31 6.25 0.117 6380
 6382 3 -77.49 69.39 6.16 0.091 6381
 6383 3 -77.56 69.5 6.06 0.053 6382
 6384 3 -77.62 69.58 5.94 0.091 6383
 6385 3 -77.64 69.67 5.84 0.124 6384
 6386 3 -77.66 69.81 5.73 0.092 6385
 6387 3 -77.71 69.89 5.66 0.062 6386
 6388 3 -77.79 69.94 5.6 0.077 6387
 6389 3 -77.88 70 5.47 0.104 6388
 6390 3 -77.97 70.08 5.39 0.096 6389
 6391 3 -76.85 68.56 7.09 0.147 6376
 6392 3 -76.56 68.53 7.17 0.187 6391
 6393 3 -76.29 68.57 7.2 0.216 6392
 6394 3 -76.14 68.61 7.24 0.223 6393
 6395 3 -75.95 68.71 7.24 0.242 6394
 6396 3 -75.63 68.77 7.19 0.142 6395
 6397 3 -75.46 68.82 7.15 0.141 6396
 6398 3 -75.28 68.87 7.18 0.142 6397
 6399 3 -75.08 68.9 7.21 0.136 6398
 6400 3 -74.91 68.88 7.18 0.14 6399
 6401 3 -74.8 68.93 7.11 0.133 6400
 6402 3 -74.65 68.88 7.01 0.097 6401
 6403 3 -74.51 68.88 6.91 0.101 6402
 6404 3 -74.41 68.81 6.79 0.131 6403
 6405 3 -74.33 68.79 6.67 0.188 6404
 6406 3 -74.21 68.75 6.62 0.2 6405
 6407 3 -74.01 68.76 6.55 0.181 6406
 6408 3 -73.87 68.78 6.46 0.245 6407
 6409 3 -73.66 68.77 6.46 0.208 6408
 6410 3 -73.37 68.82 6.5 0.176 6409
 6411 3 -73.18 68.83 6.53 0.178 6410
 6412 3 -72.89 68.9 6.52 0.145 6411
 6413 3 -72.71 68.9 6.5 0.124 6412
 6414 3 -72.52 68.8 6.47 0.13 6413
 6415 3 -72.35 68.73 6.49 0.133 6414
 6416 3 -72.22 68.61 6.52 0.119 6415
 6417 3 -72.06 68.56 6.53 0.133 6416
 6418 3 -71.95 68.49 6.54 0.175 6417
 6419 3 -71.86 68.42 6.55 0.183 6418
 6420 3 -71.85 68.35 6.7 0.213 6419
 6421 3 -71.78 68.27 6.73 0.233 6420
 6422 3 -71.65 68.25 6.85 0.287 6421
 6423 3 -71.49 68.19 6.9 0.303 6422
 6424 3 -71.41 68.15 7.1 0.297 6423
 6425 3 -71.25 68.2 7.22 0.266 6424
 6426 3 -71.22 68.25 7.43 0.216 6425
 6427 3 -71.11 68.2 7.51 0.192 6426
 6428 3 -71.01 68.31 7.58 0.187 6427
 6429 3 -70.83 68.25 7.66 0.186 6428
 6430 3 -70.68 68.25 7.73 0.179 6429
 6431 3 -70.52 68.22 7.73 0.227 6430
 6432 3 -70.36 68.17 7.74 0.191 6431
 6433 3 -70.09 68.13 7.69 0.147 6432
 6434 3 -69.96 68.05 7.61 0.14 6433
 6435 3 -69.87 67.9 7.57 0.157 6434
 6436 3 -69.71 67.68 7.49 0.176 6435
 6437 3 -69.6 67.59 7.42 0.212 6436
 6438 3 -69.49 67.52 7.31 0.215 6437
 6439 3 -69.15 67.35 7.35 0.178 6438
 6440 3 -68.97 67.25 7.32 0.182 6439
 6441 3 -68.87 67.19 7.26 0.21 6440
 6442 3 -68.9 66.91 7.29 0.133 6441
 6443 3 -68.83 66.74 7.26 0.209 6442
 6444 3 -68.6 66.51 7.27 0.126 6443
 6445 3 -68.64 66.35 7.21 0.118 6444
 6446 3 -68.95 66.6 7.27 0.116 6443
 6447 3 -69.06 66.37 7.19 0.097 6446
 6448 3 -69.14 66.23 7.16 0.06 6447
 6449 3 -68.68 67.38 7.11 0.099 6441
 6450 3 -68.57 67.46 7.08 0.087 6449
 6451 3 -68.48 67.62 7.04 0.139 6450
 6452 3 -68.36 67.69 7.01 0.139 6451
 6453 3 -68.21 67.73 6.96 0.155 6452
 6454 3 -67.99 67.69 6.92 0.152 6453
 6455 3 -67.77 67.71 6.89 0.131 6454
 6456 3 -67.63 67.68 6.92 0.116 6455
 6457 3 -67.54 67.59 6.94 0.143 6456
 6458 3 -67.46 67.38 6.95 0.13 6457
 6459 3 -67.36 67.21 6.93 0.137 6458
 6460 3 -67.19 67.1 6.92 0.119 6459
 6461 3 -67.14 67.01 6.85 0.098 6460
 6462 3 -67.08 66.87 6.76 0.124 6461
 6463 3 -67.03 66.79 6.67 0.129 6462
 6464 3 -67.02 66.75 6.58 0.16 6463
 6465 3 -66.84 66.74 6.5 0.145 6464
 6466 3 -66.76 66.75 6.35 0.164 6465
 6467 3 -66.74 66.69 6.21 0.231 6466
 6468 3 -66.69 66.69 6.07 0.307 6467
 6469 3 -66.63 66.55 6 0.332 6468
 6470 3 -66.41 66.65 5.9 0.279 6469
 6471 3 -66.26 66.61 5.79 0.243 6470
 6472 3 -66.08 66.58 5.67 0.211 6471
 6473 3 -65.95 66.57 5.5 0.208 6472
 6474 3 -65.78 66.46 5.4 0.188 6473
 6475 3 -65.64 66.34 5.4 0.149 6474
 6476 3 -65.52 66.31 5.34 0.157 6475
 6477 3 -65.31 66.33 5.25 0.136 6476
 6478 3 -65.13 66.29 5.25 0.161 6477
 6479 3 -64.92 66.28 5.19 0.111 6478
 6480 3 -64.77 66.28 5.18 0.114 6479
 6481 3 -64.62 66.24 5.11 0.127 6480
 6482 3 -64.47 66.22 5.1 0.096 6481
 6483 3 -64.34 66.13 5.07 0.092 6482
 6484 3 -64.16 66.11 5.12 0.115 6483
 6485 3 -63.93 66.1 5.14 0.123 6484
 6486 3 -63.73 66.12 5.18 0.113 6485
 6487 3 -63.59 66.14 5.23 0.127 6486
 6488 3 -63.4 66.2 5.26 0.129 6487
 6489 3 -63.23 66.31 5.3 0.147 6488
 6490 3 -62.95 66.33 5.36 0.131 6489
 6491 3 -62.79 66.35 5.39 0.155 6490
 6492 3 -62.53 66.37 5.4 0.213 6491
 6493 3 -62.32 66.45 5.43 0.243 6492
 6494 3 -62.08 66.51 5.45 0.211 6493
 6495 3 -61.83 66.51 5.37 0.167 6494
 6496 3 -61.61 66.41 5.29 0.18 6495
 6497 3 -61.37 66.37 5.29 0.194 6496
 6498 3 -61.14 66.23 5.25 0.114 6497
 6499 3 -61.03 66.15 5.18 0.098 6498
 6500 3 -60.88 66.08 5.2 0.128 6499
 6501 3 -60.73 66.1 5.19 0.094 6500
 6502 3 -60.49 66.13 5.15 0.127 6501
 6503 3 -60.3 66.23 5.16 0.127 6502
 6504 3 -60.04 66.34 5.18 0.176 6503
 6505 3 -59.85 66.38 5.17 0.222 6504
 6506 3 -59.74 66.34 5.23 0.212 6505
 6507 3 -59.61 66.32 5.31 0.254 6506
 6508 3 -59.46 66.32 5.4 0.202 6507
 6509 3 -59.21 66.38 5.39 0.174 6508
 6510 3 -59.04 66.44 5.39 0.171 6509
 6511 3 -58.85 66.55 5.43 0.19 6510
 6512 3 -58.66 66.63 5.54 0.167 6511
 6513 3 -58.45 66.69 5.61 0.106 6512
 6514 3 -58.32 66.74 5.62 0.124 6513
 6515 3 -58.19 66.76 5.61 0.107 6514
 6516 3 -58 66.8 5.59 0.13 6515
 6517 3 -57.82 66.79 5.63 0.142 6516
 6518 3 -57.66 66.85 5.68 0.174 6517
 6519 3 -57.55 66.87 5.66 0.196 6518
 6520 3 -57.34 66.97 5.82 0.131 6519
 6521 3 -57.33 67.08 5.9 0.128 6520
 6522 3 -57.21 67.13 5.93 0.147 6521
 6523 3 -57.05 67.24 6.07 0.127 6522
 6524 3 -56.91 67.4 5.98 0.154 6523
 6525 3 -56.75 67.51 5.98 0.153 6524
 6526 3 -56.58 67.62 5.95 0.142 6525
 6527 3 -56.39 67.68 5.93 0.129 6526
 6528 3 -56.21 67.72 5.87 0.109 6527
 6529 3 -56.08 67.76 5.79 0.132 6528
 6530 3 -55.99 67.79 5.67 0.145 6529
 6531 3 -55.77 67.84 5.61 0.136 6530
 6532 3 -55.61 67.87 5.49 0.11 6531
 6533 3 -55.51 67.91 5.34 0.132 6532
 6534 3 -55.3 67.97 5.29 0.203 6533
 6535 3 -55.1 67.97 5.21 0.205 6534
 6536 3 -54.89 68.01 5.16 0.2 6535
 6537 3 -54.68 68.02 5.08 0.201 6536
 6538 3 -54.48 68.01 5.07 0.204 6537
 6539 3 -54.28 68.02 4.97 0.166 6538
 6540 3 -54.1 68.01 4.9 0.159 6539
 6541 3 -53.93 67.94 4.88 0.13 6540
 6542 3 -53.79 67.9 4.79 0.113 6541
 6543 3 -53.66 67.88 4.68 0.123 6542
 6544 3 -53.55 67.86 4.65 0.136 6543
 6545 3 -53.34 67.86 4.5 0.075 6544
 6546 3 -53.19 67.9 4.41 0.104 6545
 6547 3 -53.1 67.97 4.39 0.132 6546
 6548 3 -52.95 68.05 4.34 0.114 6547
 6549 3 -52.83 68.12 4.29 0.119 6548
 6550 3 -52.65 68.25 4.32 0.088 6549
 6551 3 -52.53 68.27 4.33 0.093 6550
 6552 3 -52.38 68.35 4.35 0.099 6551
 6553 3 -52.16 68.38 4.39 0.099 6552
 6554 3 -51.89 68.37 4.38 0.079 6553
 6555 3 -51.73 68.28 4.36 0.08 6554
 6556 3 -51.6 68.24 4.32 0.095 6555
 6557 3 -51.46 68.19 4.27 0.083 6556
 6558 3 -51.29 68.17 4.22 0.087 6557
 6559 3 -51.16 68.15 4.2 0.108 6558
 6560 3 -51.01 68.16 4.15 0.094 6559
 6561 3 -50.84 68.17 4.14 0.102 6560
 6562 3 -50.67 68.2 4.12 0.11 6561
 6563 3 -50.42 68.26 4.15 0.098 6562
 6564 3 -50.29 68.28 4.2 0.083 6563
 6565 3 -50.13 68.36 4.24 0.098 6564
 6566 3 -49.88 68.36 4.22 0.127 6565
 6567 3 -49.66 68.38 4.22 0.112 6566
 6568 3 -49.48 68.32 4.18 0.131 6567
 6569 3 -49.3 68.22 4.08 0.088 6568
 6570 3 -49.15 68.19 4.03 0.091 6569
 6571 3 -48.95 68.08 4 0.086 6570
 6572 3 -48.75 68.09 3.97 0.11 6571
 6573 3 -48.48 68.1 3.95 0.07 6572
 6574 3 -48.24 68.11 3.96 0.089 6573
 6575 3 -48.12 68.08 3.95 0.091 6574
 6576 3 -47.88 68.09 4 0.121 6575
 6577 3 -47.68 68.12 3.97 0.058 6576
 6578 3 -47.53 68.13 3.97 0.088 6577
 6579 3 -47.37 68.17 3.98 0.099 6578
 6580 3 -47.17 68.23 3.96 0.08 6579
 6581 3 -46.99 68.22 3.93 0.098 6580
 6582 3 -46.79 68.15 3.94 0.086 6581
 6583 3 -46.63 68.09 3.89 0.077 6582
 6584 3 -46.48 68.1 3.87 0.097 6583
 6585 3 -46.29 68.09 3.82 0.081 6584
 6586 3 -46.17 68.11 3.8 0.07 6585
 6587 3 -46.06 68.16 3.79 0.069 6586
 6588 3 -45.89 68.23 3.76 0.116 6587
 6589 3 -45.7 68.3 3.81 0.094 6588
 6590 3 -45.56 68.36 3.84 0.105 6589
 6591 3 -45.4 68.41 3.87 0.099 6590
 6592 3 -45.21 68.46 3.92 0.073 6591
 6593 3 -45.09 68.48 3.91 0.101 6592
 6594 3 -44.94 68.5 3.9 0.087 6593
 6595 3 -44.74 68.54 3.89 0.102 6594
 6596 3 -44.56 68.57 3.85 0.139 6595
 6597 3 -44.36 68.61 3.81 0.122 6596
 6598 3 -44.07 68.57 3.8 0.069 6597
 6599 3 -43.93 68.52 3.77 0.076 6598
 6600 3 -73.94 68.95 6.09 0.078 6408
 6601 3 -73.91 68.99 5.99 0.072 6600
 6602 3 -81.78 68.82 7.06 0.046 6348
 6603 3 -81.75 68.84 7.2 0.092 6602
 6604 3 -88.98 65.15 7.4 0.775 6255
 6605 3 -89.14 65.06 7.49 0.753 6604
 6606 3 -89.33 64.83 7.58 0.682 6605
 6607 3 -89.53 64.88 7.66 0.686 6606
 6608 3 -89.72 64.9 7.66 0.734 6607
 6609 3 -89.86 65.05 7.77 0.783 6608
 6610 3 -89.65 65.86 7.86 0.143 6609
 6611 3 -89.72 65.86 8.01 0.142 6610
 6612 3 -89.74 65.74 8.02 0.000125 6611
 6613 3 -90.05 65.04 7.76 0.845 6609
 6614 3 -90.23 65.12 7.78 0.851 6613
 6615 3 -89.95 65.85 8.37 0.142 6614
 6616 3 -89.67 65.82 8.61 0.129 6615
 6617 3 -89.62 65.46 8.62 0.055 6616
 6618 3 -89.57 65.32 8.6 0.08 6617
 6619 3 -89.53 65.2 8.5 0.091 6618
 6620 3 -89.51 65.09 8.42 0.106 6619
 6621 3 -89.34 64.94 8.37 0.098 6620
 6622 3 -89.37 64.84 8.35 0.000125 6621
 6623 3 -89.55 66.04 8.83 0.1 6616
 6624 3 -89.51 66.14 8.98 0.103 6623
 6625 3 -89.52 66.24 9.18 0.097 6624
 6626 3 -89.58 66.34 9.35 0.116 6625
 6627 3 -89.68 66.46 9.41 0.115 6626
 6628 3 -89.89 66.51 9.48 0.082 6627
 6629 3 -90.02 66.52 9.52 0.095 6628
 6630 3 -90.11 66.46 9.56 0.105 6629
 6631 3 -90.1 66.03 8.39 0.102 6615
 6632 3 -90.18 66.16 8.44 0.146 6631
 6633 3 -90.25 66.31 8.49 0.078 6632
 6634 3 -90.46 65.15 7.76 0.834 6614
 6635 3 -90.54 65.26 7.87 0.828 6634
 6636 3 -90.76 65.06 7.95 0.778 6635
 6637 3 -90.89 64.87 7.98 0.797 6636
 6638 3 -91.03 64.84 8.02 0.816 6637
 6639 3 -90.25 64.26 8.81 0.11 6638
 6640 3 -90.14 64.06 8.91 0.083 6639
 6641 3 -90.05 63.96 8.95 0.109 6640
 6642 3 -89.93 63.89 9.02 0.112 6641
 6643 3 -89.82 63.75 9.1 0.139 6642
 6644 3 -89.7 63.63 9.1 0.12 6643
 6645 3 -89.55 63.48 9.11 0.152 6644
 6646 3 -89.34 63.36 9.16 0.114 6645
 6647 3 -89.16 63.26 9.2 0.137 6646
 6648 3 -89.06 63.22 9.27 0.186 6647
 6649 3 -88.9 63.03 9.23 0.127 6648
 6650 3 -88.75 63.06 9.21 0.000125 6649
 6651 3 -89.02 63.4 9.37 0.11 6648
 6652 3 -88.85 63.44 9.32 0.071 6651
 6653 3 -91.31 65.05 7.96 0.765 6638
 6654 3 -91.5 65.09 7.98 0.748 6653
 6655 3 -91.67 65.16 8.02 0.74 6654
 6656 3 -91.74 65.29 8.22 0.747 6655
 6657 3 -91.78 65.34 8.37 0.766 6656
 6658 3 -91.16 64.83 8.97 0.108 6657
 6659 3 -91.2 64.71 9.01 0.123 6658
 6660 3 -91.26 64.63 9.08 0.171 6659
 6661 3 -91.23 64.51 9.14 0.22 6660
 6662 3 -91.5 64.49 9.28 0.196 6661
 6663 3 -91.77 64.6 9.35 0.173 6662
 6664 3 -91.96 64.67 9.46 0.117 6663
 6665 3 -92.12 64.62 9.53 0.128 6664
 6666 3 -92.25 64.51 9.65 0.153 6665
 6667 3 -92.33 64.4 9.71 0.169 6666
 6668 3 -92.38 64.39 9.86 0.182 6667
 6669 3 -92.43 64.31 9.99 0.183 6668
 6670 3 -92.58 64.33 10.15 0.118 6669
 6671 3 -92.66 64.27 10.2 0.146 6670
 6672 3 -92.32 64.06 9.99 0.144 6671
 6673 3 -92.2 63.87 9.92 0.095 6672
 6674 3 -92.12 63.74 9.8 0.131 6673
 6675 3 -91.89 63.69 9.72 0.123 6674
 6676 3 -91.74 63.65 9.73 0.142 6675
 6677 3 -91.56 63.64 9.75 0.161 6676
 6678 3 -91.38 63.67 9.73 0.133 6677
 6679 3 -91.25 63.68 9.67 0.108 6678
 6680 3 -91.05 63.69 9.74 0.065 6679
 6681 3 -92.8 64.32 10.45 0.137 6671
 6682 3 -92.88 64.3 10.63 0.118 6681
 6683 3 -93.03 64.32 10.81 0.156 6682
 6684 3 -93.16 64.34 10.89 0.185 6683
 6685 3 -93.3 64.45 11.12 0.095 6684
 6686 3 -93.37 64.49 11.22 0.099 6685
 6687 3 -93.45 64.45 11.31 0.122 6686
 6688 3 -93.56 64.35 11.37 0.123 6687
 6689 3 -93.67 64.35 11.46 0.107 6688
 6690 3 -93.73 64.34 11.58 0.112 6689
 6691 3 -93.86 64.32 11.67 0.116 6690
 6692 3 -93.96 64.26 11.74 0.128 6691
 6693 3 -94.09 64.24 11.82 0.108 6692
 6694 3 -94.22 64.28 11.9 0.089 6693
 6695 3 -94.32 64.33 12.01 0.102 6694
 6696 3 -94.41 64.34 12.16 0.112 6695
 6697 3 -94.58 64.28 12.19 0.115 6696
 6698 3 -94.74 64.25 12.26 0.129 6697
 6699 3 -94.86 64.23 12.34 0.102 6698
 6700 3 -94.97 64.14 12.45 0.094 6699
 6701 3 -95.08 64.03 12.45 0.115 6700
 6702 3 -95.19 63.96 12.49 0.128 6701
 6703 3 -95.37 63.84 12.39 0.099 6702
 6704 3 -95.51 63.74 12.44 0.093 6703
 6705 3 -95.7 63.73 12.37 0.121 6704
 6706 3 -95.82 63.78 12.31 0.135 6705
 6707 3 -95.97 63.75 12.22 0.121 6706
 6708 3 -96.06 63.83 12.23 0.054 6707
 6709 3 -96.23 63.76 12.19 0.107 6708
 6710 3 -96 63.53 12.18 0.088 6707
 6711 3 -96.13 63.43 12.23 0.101 6710
 6712 3 -96.13 63.32 12.26 0.117 6711
 6713 3 -96.25 63.27 12.35 0.14 6712
 6714 3 -96.37 63.25 12.36 0.078 6713
 6715 3 -90.87 64.65 9.16 0.094 6661
 6716 3 -90.7 64.74 9.12 0.12 6715
 6717 3 -90.5 64.78 9.17 0.125 6716
 6718 3 -90.37 64.8 9.13 0.152 6717
 6719 3 -91.9 65.66 8.47 0.763 6657
 6720 3 -91.7 66.41 8.83 0.089 6719
 6721 3 -91.68 66.52 8.85 0.000125 6720
 6722 3 -92.15 65.49 8.5 0.761 6719
 6723 3 -92.29 65.6 8.59 0.766 6722
 6724 3 -92.41 65.6 8.65 0.792 6723
 6725 3 -92.51 65.54 8.76 0.79 6724
 6726 3 -92.68 65.56 8.91 0.75 6725
 6727 3 -92.83 65.55 8.99 0.784 6726
 6728 3 -92.97 65.56 9.02 0.848 6727
 6729 3 -93.14 65.46 9.07 0.831 6728
 6730 3 -93.34 65.29 9.07 0.85 6729
 6731 3 -93.56 65.35 9.03 0.813 6730
 6732 3 -93.78 65.36 8.99 0.76 6731
 6733 3 -93.94 65.37 9.05 0.736 6732
 6734 3 -94.07 65.39 9.12 0.711 6733
 6735 3 -94.21 65.55 9.19 0.68 6734
 6736 3 -94.33 65.6 9.33 0.622 6735
 6737 3 -94.47 65.7 9.48 0.632 6736
 6738 3 -94.58 65.55 9.65 0.653 6737
 6739 3 -94.7 65.59 9.75 0.658 6738
 6740 3 -94.78 65.57 9.9 0.639 6739
 6741 3 -94.87 65.45 10.12 0.673 6740
 6742 3 -95 65.45 10.2 0.72 6741
 6743 3 -95.23 65.21 9.64 0.062 6742
 6744 3 -95.37 65.22 9.7 0.109 6743
 6745 3 -95.52 65.22 9.72 0.133 6744
 6746 3 -95.67 65.13 9.82 0.097 6745
 6747 3 -95.77 65.09 9.93 0.083 6746
 6748 3 -95.91 65.13 9.98 0.092 6747
 6749 3 -96.04 65.15 10.07 0.086 6748
 6750 3 -96.19 65.1 10.13 0.000125 6749
 6751 3 -95.08 65.42 10.36 0.741 6742
 6752 3 -95.17 65.3 10.51 0.738 6751
 6753 3 -95.26 65.17 10.6 0.727 6752
 6754 3 -95.38 65.25 10.67 0.877 6753
 6755 3 -95.62 65.53 10.63 0.79 6754
 6756 3 -95.79 65.64 10.63 0.829 6755
 6757 3 -95.91 65.56 10.73 0.815 6756
 6758 3 -96.14 65.71 10.66 0.757 6757
 6759 3 -96.3 65.67 10.67 0.765 6758
 6760 3 -96.46 65.6 10.73 0.748 6759
 6761 3 -96.61 65.57 10.8 0.771 6760
 6762 3 -96.76 65.56 10.88 0.805 6761
 6763 3 -96.89 65.47 11.04 0.815 6762
 6764 3 -97.01 65.49 11.1 0.823 6763
 6765 3 -97.14 65.39 11.26 0.865 6764
 6766 3 -97.26 65.32 11.35 0.771 6765
 6767 3 -97.33 64.4 11.36 0.111 6766
 6768 3 -97.43 64.41 11.46 0.116 6767
 6769 3 -97.59 64.4 11.51 0.104 6768
 6770 3 -97.46 65.36 11.32 0.749 6766
 6771 3 -97.62 65.4 11.38 0.766 6770
 6772 3 -97.76 65.44 11.44 0.744 6771
 6773 3 -97.95 65.57 11.39 0.777 6772
 6774 3 -98.19 65.59 11.37 0.673 6773
 6775 3 -98.35 65.65 11.39 0.755 6774
 6776 3 -98.45 65.56 11.55 0.673 6775
 6777 3 -98.53 65.49 11.7 0.639 6776
 6778 3 -98.71 65.54 11.78 0.643 6777
 6779 3 -98.83 65.48 11.93 0.662 6778
 6780 3 -98.9 65.41 12.08 0.646 6779
 6781 3 -98.98 65.32 12.24 0.655 6780
 6782 3 -99.13 65.3 12.18 0.614 6781
 6783 3 -99.25 65.2 12.25 0.599 6782
 6784 3 -99.45 65.27 12.31 0.648 6783
 6785 3 -99.68 65.34 12.25 0.672 6784
 6786 3 -99.79 65.32 12.38 0.734 6785
 6787 3 -99.95 65.43 12.29 0.768 6786
 6788 3 -99.73 65.83 13.17 0.128 6787
 6789 3 -99.77 65.95 13.29 0.129 6788
 6790 3 -99.75 66.06 13.33 0.117 6789
 6791 3 -99.8 66.18 13.45 0.09 6790
 6792 3 -99.97 66.32 13.59 0.142 6791
 6793 3 -100.11 66.28 13.67 0.104 6792
 6794 3 -100.18 66.36 13.77 0.117 6793
 6795 3 -100.26 66.47 13.83 0.108 6794
 6796 3 -100.33 66.57 13.87 0.136 6795
 6797 3 -100.4 66.69 13.88 0.095 6796
 6798 3 -100.51 66.83 13.89 0.093 6797
 6799 3 -100.53 67 13.97 0.127 6798
 6800 3 -100.59 67.11 14.02 0.138 6799
 6801 3 -100.63 67.23 14.07 0.147 6800
 6802 3 -100.65 67.25 14.23 0.123 6801
 6803 3 -100.67 67.27 14.33 0.000125 6802
 6804 3 -100.11 65.37 12.34 0.762 6787
 6805 3 -100.28 65.42 12.42 0.796 6804
 6806 3 -100.42 65.39 12.58 0.872 6805
 6807 3 -100.61 65.39 12.61 0.81 6806
 6808 3 -100.85 66.31 11.69 0.152 6807
 6809 3 -100.95 66.4 11.68 0.151 6808
 6810 3 -101.05 66.6 11.72 0.092 6809
 6811 3 -101.15 66.57 11.75 0.09 6810
 6812 3 -101.35 66.58 11.8 0.08 6811
 6813 3 -101.45 66.59 11.84 0.086 6812
 6814 3 -101.56 66.73 11.84 0.166 6813
 6815 3 -101.66 66.83 11.91 0.186 6814
 6816 3 -101.36 66.94 11.79 0.057 6815
 6817 3 -101.36 67.07 11.7 0.049 6816
 6818 3 -101.26 67.15 11.51 0.077 6817
 6819 3 -101.16 67.14 11.48 0.127 6818
 6820 3 -101.16 67.23 11.45 0.000125 6819
 6821 3 -101.76 66.81 12.08 0.107 6815
 6822 3 -101.86 66.81 12.16 0.084 6821
 6823 3 -101.95 66.74 12.19 0.078 6822
 6824 3 -102.15 66.71 12.21 0.08 6823
 6825 3 -102.26 66.78 12.2 0.052 6824
 6826 3 -100.71 65.38 12.86 0.807 6807
 6827 3 -100.93 65.39 12.79 0.761 6826
 6828 3 -101.13 65.35 12.78 0.779 6827
 6829 3 -101.23 65.34 12.79 0.715 6828
 6830 3 -101.33 65.15 12.9 0.735 6829
 6831 3 -101.43 64.92 13 0.739 6830
 6832 3 -101.53 64.96 13.16 0.815 6831
 6833 3 -101.02 64.86 14.02 0.095 6832
 6834 3 -101.63 65.24 13.31 0.767 6832
 6835 3 -101.72 64.93 13.42 0.827 6834
 6836 3 -101.82 64.88 13.38 0.843 6835
 6837 3 -102.02 64.91 13.3 0.83 6836
 6838 3 -102.22 64.94 13.28 0.772 6837
 6839 3 -102.33 65.07 13.37 0.732 6838
 6840 3 -102.53 65.24 13.48 0.653 6839
 6841 3 -102.63 65.29 13.57 0.657 6840
 6842 3 -102.83 65.34 13.68 0.656 6841
 6843 3 -102.93 65.29 13.8 0.683 6842
 6844 3 -103.03 65.33 13.9 0.762 6843
 6845 3 -103.32 65.15 14.04 0.712 6844
 6846 3 -103.42 65.24 14 0.738 6845
 6847 3 -103.62 65.17 14.18 0.713 6846
 6848 3 -103.72 65.12 14.26 0.697 6847
 6849 3 -103.92 65.09 14.31 0.637 6848
 6850 3 -103.53 65.8 14.73 0.128 6849
 6851 3 -103.53 65.82 14.86 0.182 6850
 6852 3 -103.33 65.81 15.05 0.119 6851
 6853 3 -103.23 65.96 15.19 0.068 6852
 6854 3 -103.13 66.1 15.25 0.099 6853
 6855 3 -103.03 66.2 15.34 0.183 6854
 6856 3 -102.93 66.15 15.38 0.26 6855
 6857 3 -102.63 65.97 15.29 0.149 6856
 6858 3 -102.43 66.1 15.3 0.128 6857
 6859 3 -102.33 66.25 15.17 0.099 6858
 6860 3 -102.33 66.31 15.01 0.138 6859
 6861 3 -102.24 66.34 14.87 0.122 6860
 6862 3 -102.04 66.46 14.81 0.099 6861
 6863 3 -102.04 66.55 14.73 0.091 6862
 6864 3 -102.04 66.66 14.83 0.093 6863
 6865 3 -101.94 66.68 14.86 0.138 6864
 6866 3 -101.74 66.72 14.93 0.125 6865
 6867 3 -101.64 66.8 15 0.073 6866
 6868 3 -101.54 66.91 14.87 0.115 6867
 6869 3 -101.44 66.94 14.79 0.136 6868
 6870 3 -103.83 65.95 14.87 0.125 6851
 6871 3 -103.93 65.94 14.97 0.139 6870
 6872 3 -104.03 65.97 15.07 0.171 6871
 6873 3 -104.13 66.1 15.25 0.171 6872
 6874 3 -104.03 66.25 15.52 0.085 6873
 6875 3 -104.03 66.35 15.67 0.099 6874
 6876 3 -104.03 66.36 15.83 0.092 6875
 6877 3 -104.13 66.3 16.03 0.095 6876
 6878 3 -104.13 66.32 16.19 0.123 6877
 6879 3 -104.03 66.35 16.32 0.134 6878
 6880 3 -104.13 66.28 16.49 0.146 6879
 6881 3 -104.22 66.12 16.68 0.116 6880
 6882 3 -104.22 66.13 16.81 0.161 6881
 6883 3 -104.32 66.2 16.96 0.157 6882
 6884 3 -104.33 66.37 17.08 0.129 6883
 6885 3 -104.43 66.45 17.18 0.133 6884
 6886 3 -104.63 66.47 17.21 0.151 6885
 6887 3 -104.83 66.47 17.18 0.174 6886
 6888 3 -105.12 66.24 17.18 0.111 6887
 6889 3 -105.12 66.12 17.22 0.104 6888
 6890 3 -105.22 66 17.3 0.088 6889
 6891 3 -104.83 66.58 17.28 0.115 6887
 6892 3 -104.93 66.75 17.31 0.116 6891
 6893 3 -105.03 66.86 17.38 0.117 6892
 6894 3 -105.13 66.94 17.44 0.056 6893
 6895 3 -104.32 65.99 17.08 0.124 6883
 6896 3 -104.32 66.05 17.23 0.126 6895
 6897 3 -104.22 66.18 17.3 0.11 6896
 6898 3 -104.12 66.27 17.31 0.11 6897
 6899 3 -104.02 66.44 17.33 0.102 6898
 6900 3 -103.93 66.53 17.32 0.118 6899
 6901 3 -103.83 66.59 17.29 0.142 6900
 6902 3 -103.73 66.72 17.09 0.139 6901
 6903 3 -103.63 66.67 16.95 0.122 6902
 6904 3 -103.53 66.68 16.79 0.119 6903
 6905 3 -103.53 66.64 16.67 0.12 6904
 6906 3 -103.33 66.6 16.48 0.119 6905
 6907 3 -103.13 66.47 16.48 0.106 6906
 6908 3 -103.13 66.26 16.47 0.107 6907
 6909 3 -103.02 66.08 16.43 0.115 6908
 6910 3 -102.92 65.97 16.45 0.000125 6909
 6911 3 -104.12 65.05 14.29 0.603 6849
 6912 3 -104.22 65.02 14.43 0.606 6911
 6913 3 -104.52 65.01 14.39 0.65 6912
 6914 3 -104.62 65.14 14.49 0.641 6913
 6915 3 -104.72 65 14.51 0.697 6914
 6916 3 -104.82 65.02 14.61 0.768 6915
 6917 3 -104.42 65.49 15.26 0.107 6916
 6918 3 -104.62 65.45 15.38 0.115 6917
 6919 3 -104.72 65.47 15.47 0.123 6918
 6920 3 -104.82 65.53 15.55 0.143 6919
 6921 3 -104.92 65.56 15.71 0.104 6920
 6922 3 -105.02 65.64 15.86 0.11 6921
 6923 3 -105.12 65.72 15.96 0.1 6922
 6924 3 -105.12 65.75 16.1 0.054 6923
 6925 3 -105.22 65.7 16.16 0.07 6924
 6926 3 -105.22 65.54 16.27 0.09 6925
 6927 3 -105.32 65.52 16.35 0.119 6926
 6928 3 -105.42 65.55 16.4 0.101 6927
 6929 3 -104.82 64.92 14.69 0.761 6916
 6930 3 -104.32 65.06 15.45 0.122 6929
 6931 3 -104.31 65.06 15.69 0.05 6930
 6932 3 -104.92 64.85 14.75 0.749 6929
 6933 3 -105.13 65.15 13.63 0.063 6932
 6934 3 -105.23 65.19 13.55 0.089 6933
 6935 3 -105.33 65.28 13.5 0.14 6934
 6936 3 -105.23 65.47 13.57 0.085 6935
 6937 3 -105.23 65.58 13.6 0.116 6936
 6938 3 -105.33 65.67 13.78 0.179 6937
 6939 3 -105.33 65.82 13.84 0.17 6938
 6940 3 -105.34 66 13.83 0.11 6939
 6941 3 -105.34 66.11 13.79 0.159 6940
 6942 3 -105.54 66.02 13.91 0.105 6941
 6943 3 -105.64 65.99 14.11 0.121 6942
 6944 3 -105.04 66.23 13.68 0.107 6941
 6945 3 -105.04 66.36 13.65 0.085 6944
 6946 3 -105.01 64.77 14.81 0.749 6932
 6947 3 -105.21 64.8 14.87 0.718 6946
 6948 3 -105.31 64.73 15.01 0.705 6947
 6949 3 -105.41 64.82 15.17 0.716 6948
 6950 3 -105.51 64.8 15.23 0.765 6949
 6951 3 -105.71 64.67 15.31 0.724 6950
 6952 3 -105.81 64.62 15.39 0.729 6951
 6953 3 -106.01 64.69 15.46 0.724 6952
 6954 3 -106.11 64.58 15.5 0.719 6953
 6955 3 -106.31 64.66 15.54 0.797 6954
 6956 3 -106.51 64.62 15.55 0.835 6955
 6957 3 -106.72 65.43 15.34 0.08 6956
 6958 3 -106.62 65.47 15.15 0.106 6957
 6959 3 -106.62 65.57 15.01 0.087 6958
 6960 3 -106.53 65.7 14.89 0.083 6959
 6961 3 -106.53 65.81 14.79 0.15 6960
 6962 3 -106.43 65.93 14.77 0.11 6961
 6963 3 -106.61 64.51 15.59 0.732 6956
 6964 3 -106.81 64.4 15.73 0.69 6963
 6965 3 -106.9 64.38 15.82 0.651 6964
 6966 3 -107.1 64.36 15.96 0.632 6965
 6967 3 -107.3 64.39 16.04 0.629 6966
 6968 3 -107.5 64.42 16.1 0.621 6967
 6969 3 -107.6 64.39 16.12 0.687 6968
 6970 3 -107.7 64.45 16.23 0.692 6969
 6971 3 -108 64.5 16.21 0.645 6970
 6972 3 -108.2 64.5 16.18 0.62 6971
 6973 3 -108.4 64.47 16.1 0.66 6972
 6974 3 -108.6 64.49 16.06 0.66 6973
 6975 3 -108.8 64.44 16.01 0.711 6974
 6976 3 -109 64.37 15.97 0.742 6975
 6977 3 -109.2 64.35 15.91 0.788 6976
 6978 3 -109.3 64.42 15.95 0.884 6977
 6979 3 -109.51 64.45 15.89 0.861 6978
 6980 3 -109.71 64.47 15.85 0.822 6979
 6981 3 -109.91 64.52 15.83 0.851 6980
 6982 3 -110.01 64.44 15.89 0.907 6981
 6983 3 -110.31 64.97 15.6 0.636 6982
 6984 3 -110.42 65.2 15.56 0.658 6983
 6985 3 -110.52 65.53 15.42 0.607 6984
 6986 3 -110.43 65.81 15.39 0.703 6985
 6987 3 -110.53 66.06 15.47 0.658 6986
 6988 3 -110.53 66.2 15.59 0.67 6987
 6989 3 -110.53 66.31 15.66 0.665 6988
 6990 3 -110.04 67.03 15.66 0.17 6989
 6991 3 -110.04 67.16 15.61 0.241 6990
 6992 3 -109.95 67.26 15.65 0.283 6991
 6993 3 -110.15 67.43 15.37 0.201 6992
 6994 3 -109.95 67.55 15.22 0.208 6993
 6995 3 -109.85 67.64 15.04 0.196 6994
 6996 3 -109.86 67.73 14.94 0.163 6995
 6997 3 -109.76 67.86 14.86 0.144 6996
 6998 3 -109.76 67.99 14.79 0.137 6997
 6999 3 -109.66 68.16 14.76 0.165 6998
 7000 3 -109.56 68.28 14.73 0.176 6999
 7001 3 -109.47 68.48 14.7 0.231 7000
 7002 3 -109.47 68.65 14.67 0.297 7001
 7003 3 -109.27 68.7 14.47 0.176 7002
 7004 3 -109.17 68.82 14.29 0.106 7003
 7005 3 -109.08 68.91 14.16 0.176 7004
 7006 3 -109.08 69.02 14.09 0.239 7005
 7007 3 -109.08 69.11 13.99 0.255 7006
 7008 3 -109.18 68.75 13.75 0.086 7007
 7009 3 -109.17 68.64 13.65 0.136 7008
 7010 3 -109.17 68.56 13.59 0.197 7009
 7011 3 -109.07 68.44 13.49 0.185 7010
 7012 3 -108.97 68.31 13.54 0.155 7011
 7013 3 -108.97 68.2 13.66 0.119 7012
 7014 3 -108.77 68.16 13.81 0.107 7013
 7015 3 -108.76 68.02 13.86 0.112 7014
 7016 3 -108.66 67.92 13.89 0.111 7015
 7017 3 -108.56 67.85 13.89 0.000125 7016
 7018 3 -109.08 69.35 14.02 0.222 7007
 7019 3 -109.18 69.49 13.92 0.238 7018
 7020 3 -109.48 69.37 13.8 0.097 7019
 7021 3 -109.68 69.44 13.77 0.134 7020
 7022 3 -109.79 69.51 13.82 0.173 7021
 7023 3 -109.88 69.47 14.12 0.077 7022
 7024 3 -109.09 69.68 13.89 0.251 7019
 7025 3 -108.89 69.89 13.92 0.247 7024
 7026 3 -108.89 70.11 13.88 0.285 7025
 7027 3 -108.8 70.51 14.06 0.08 7026
 7028 3 -108.89 70.17 13.77 0.248 7026
 7029 3 -108.8 70.27 13.7 0.224 7028
 7030 3 -108.9 70.36 13.64 0.189 7029
 7031 3 -108.8 70.44 13.55 0.141 7030
 7032 3 -108.8 70.49 13.42 0.137 7031
 7033 3 -108.7 70.55 13.4 0.121 7032
 7034 3 -108.6 70.63 13.38 0.161 7033
 7035 3 -108.61 70.86 13.12 0.181 7034
 7036 3 -108.51 70.9 13.02 0.179 7035
 7037 3 -108.41 70.96 12.84 0.187 7036
 7038 3 -108.31 71.16 12.53 0.348 7037
 7039 3 -107.72 71.55 12.38 0.165 7038
 7040 3 -107.62 71.65 12.44 0.165 7039
 7041 3 -107.42 71.68 12.47 0.192 7040
 7042 3 -107.32 71.75 12.6 0.232 7041
 7043 3 -107.52 71.82 12.96 0.137 7042
 7044 3 -107.62 71.91 13.07 0.132 7043
 7045 3 -107.72 71.97 13.2 0.127 7044
 7046 3 -107.72 72 13.27 0.114 7045
 7047 3 -107.12 71.79 12.42 0.162 7042
 7048 3 -107.02 71.83 12.33 0.156 7047
 7049 3 -106.92 71.79 12.12 0.176 7048
 7050 3 -106.72 71.59 11.91 0.189 7049
 7051 3 -106.62 71.36 11.98 0.073 7050
 7052 3 -106.52 71.33 12.06 0.067 7051
 7053 3 -106.42 71.25 12.11 0.094 7052
 7054 3 -106.83 71.65 11.72 0.171 7050
 7055 3 -106.83 71.81 11.6 0.15 7054
 7056 3 -106.73 71.97 11.42 0.181 7055
 7057 3 -106.83 72.11 11.28 0.18 7056
 7058 3 -106.74 72.32 11.1 0.094 7057
 7059 3 -106.84 72.37 10.94 0.121 7058
 7060 3 -106.84 72.4 10.85 0.144 7059
 7061 3 -106.84 72.52 10.69 0.133 7060
 7062 3 -106.74 72.68 10.61 0.149 7061
 7063 3 -107.05 72.73 10.42 0.173 7062
 7064 3 -107.25 72.68 10.28 0.123 7063
 7065 3 -107.35 72.79 10.19 0.205 7064
 7066 3 -107.35 72.86 10.07 0.192 7065
 7067 3 -107.05 73 9.96 0.119 7066
 7068 3 -106.95 73.04 10.02 0.186 7067
 7069 3 -106.95 73.14 10.24 0.103 7068
 7070 3 -106.95 73.29 10.37 0.078 7069
 7071 3 -106.86 73.38 10.49 0.101 7070
 7072 3 -106.86 73.45 10.62 0.114 7071
 7073 3 -106.86 73.57 10.79 0.077 7072
 7074 3 -106.96 73.57 10.97 0.106 7073
 7075 3 -106.76 73.61 11.13 0.082 7074
 7076 3 -106.66 73.69 11.21 0.072 7075
 7077 3 -106.56 73.7 11.29 0.104 7076
 7078 3 -106.45 73.63 11.35 0.114 7077
 7079 3 -106.45 73.67 11.47 0.074 7078
 7080 3 -106.65 73.58 11.51 0.121 7079
 7081 3 -106.75 73.7 11.62 0.157 7080
 7082 3 -106.85 73.83 11.76 0.093 7081
 7083 3 -106.55 72.76 10.53 0.13 7062
 7084 3 -106.35 72.75 10.57 0.117 7083
 7085 3 -106.25 72.76 10.59 0.164 7084
 7086 3 -106.05 72.79 10.64 0.172 7085
 7087 3 -105.85 72.86 10.8 0.079 7086
 7088 3 -105.65 72.94 10.98 0.082 7087
 7089 3 -105.55 72.97 11.08 0.106 7088
 7090 3 -105.45 73.03 11.15 0.133 7089
 7091 3 -105.34 72.89 11.27 0.083 7090
 7092 3 -105.24 72.88 11.35 0.108 7091
 7093 3 -105.15 73.02 11.47 0.095 7092
 7094 3 -104.95 73.09 11.51 0.147 7093
 7095 3 -104.84 73.01 11.86 0.137 7094
 7096 3 -104.64 72.99 12.07 0.096 7095
 7097 3 -104.54 73.02 12.18 0.095 7096
 7098 3 -104.44 73.1 12.28 0.065 7097
 7099 3 -104.24 73.15 12.33 0.095 7098
 7100 3 -104.14 73.24 12.32 0.121 7099
 7101 3 -103.94 73.29 12.33 0.113 7100
 7102 3 -103.84 73.24 12.4 0.126 7101
 7103 3 -103.64 73.1 12.4 0.138 7102
 7104 3 -103.54 73 12.39 0.131 7103
 7105 3 -103.44 72.9 12.31 0.138 7104
 7106 3 -103.34 72.79 12.3 0.163 7105
 7107 3 -103.23 72.66 12.54 0.095 7106
 7108 3 -103.13 72.57 12.58 0.074 7107
 7109 3 -103.03 72.56 12.71 0.089 7108
 7110 3 -102.93 72.58 12.84 0.125 7109
 7111 3 -102.63 72.6 12.79 0.142 7110
 7112 3 -102.53 72.68 12.82 0.125 7111
 7113 3 -102.43 72.56 13 0.06 7112
 7114 3 -102.33 72.56 13.08 0.059 7113
 7115 3 -102.23 72.62 13.17 0.047 7114
 7116 3 -102.94 73 12.81 0.122 7110
 7117 3 -103.04 73.25 12.79 0.083 7116
 7118 3 -103.34 72.73 12.05 0.086 7106
 7119 3 -103.34 72.65 11.98 0.1 7118
 7120 3 -105.24 72.97 11.61 0.097 7093
 7121 3 -105.24 72.96 11.72 0.047 7120
 7122 3 -108.31 71.06 12.46 0.273 7038
 7123 3 -108.31 71.02 12.27 0.273 7122
 7124 3 -108.21 70.99 12.1 0.262 7123
 7125 3 -108.21 70.96 11.97 0.22 7124
 7126 3 -109.87 68.69 14.99 0.095 7002
 7127 3 -109.97 68.79 15.06 0.106 7126
 7128 3 -110.07 68.83 15.06 0.101 7127
 7129 3 -110.17 68.87 15.07 0.158 7128
 7130 3 -110.37 68.86 15.12 0.144 7129
 7131 3 -110.37 69.02 15.25 0.124 7130
 7132 3 -110.47 69.04 15.28 0.086 7131
 7133 3 -110.47 68.99 15.38 0.105 7132
 7134 3 -110.37 68.99 15.48 0.133 7133
 7135 3 -110.27 69.03 15.62 0.124 7134
 7136 3 -110.17 69.01 15.73 0.125 7135
 7137 3 -110.17 69.02 15.9 0.13 7136
 7138 3 -110.17 69.06 16.03 0.156 7137
 7139 3 -110.27 69.17 16.12 0.232 7138
 7140 3 -109.97 69.12 16.32 0.106 7139
 7141 3 -109.87 69.19 16.39 0.000125 7140
 7142 3 -110.57 69.38 16.18 0.139 7139
 7143 3 -110.77 69.43 16.23 0.104 7142
 7144 3 -110.87 69.54 16.24 0.097 7143
 7145 3 -110.98 69.63 16.18 0.049 7144
 7146 3 -110.17 69.13 15.15 0.116 7129
 7147 3 -110.07 69.25 15.22 0.079 7146
 7148 3 -109.98 69.38 15.27 0.102 7147
 7149 3 -110.08 69.52 15.34 0.14 7148
 7150 3 -110.08 69.66 15.42 0.148 7149
 7151 3 -109.98 69.79 15.52 0.153 7150
 7152 3 -110.08 69.95 15.55 0.172 7151
 7153 3 -110.09 70.18 15.53 0.163 7152
 7154 3 -109.89 70.22 15.45 0.115 7153
 7155 3 -109.89 70.32 15.41 0.119 7154
 7156 3 -109.99 70.43 15.36 0.093 7155
 7157 3 -110.19 70.26 15.7 0.092 7153
 7158 3 -110.29 70.35 15.79 0.103 7157
 7159 3 -110.19 70.44 15.91 0.089 7158
 7160 3 -110.19 70.5 16.05 0.095 7159
 7161 3 -110.09 70.61 16.16 0.077 7160
 7162 3 -110.09 70.69 16.25 0.083 7161
 7163 3 -109.99 70.77 16.41 0.124 7162
 7164 3 -109.99 70.83 16.5 0.123 7163
 7165 3 -110.09 70.98 16.65 0.163 7164
 7166 3 -110.09 71.06 16.78 0.165 7165
 7167 3 -109.9 71.32 16.73 0.093 7166
 7168 3 -109.8 71.46 16.76 0.076 7167
 7169 3 -109.6 71.58 16.74 0.111 7168
 7170 3 -110.19 71.06 16.98 0.106 7166
 7171 3 -110.19 71.16 17.09 0.108 7170
 7172 3 -110.09 71.25 17.23 0.132 7171
 7173 3 -110.09 71.32 17.41 0.101 7172
 7174 3 -110.09 71.38 17.5 0.071 7173
 7175 3 -109.94 67.36 16.15 0.187 6992
 7176 3 -109.94 67.43 16.32 0.136 7175
 7177 3 -109.84 67.49 16.53 0.164 7176
 7178 3 -109.84 67.58 16.7 0.187 7177
 7179 3 -109.94 67.61 16.91 0.213 7178
 7180 3 -109.94 67.66 17.07 0.258 7179
 7181 3 -109.94 67.7 17.23 0.297 7180
 7182 3 -109.84 67.8 17.32 0.337 7181
 7183 3 -109.75 67.9 17.37 0.391 7182
 7184 3 -109.25 67.84 17.05 0.11 7183
 7185 3 -109.15 67.83 17.04 0.076 7184
 7186 3 -109.05 67.97 17 0.107 7185
 7187 3 -108.95 68.07 16.98 0.115 7186
 7188 3 -108.95 68.15 17.02 0.098 7187
 7189 3 -108.75 68.15 17.1 0.119 7188
 7190 3 -108.65 68.2 17.08 0.157 7189
 7191 3 -108.45 68.15 17.05 0.105 7190
 7192 3 -108.25 68.17 17.1 0.068 7191
 7193 3 -108.05 68.2 17.1 0.111 7192
 7194 3 -107.85 68.22 17.1 0.135 7193
 7195 3 -107.75 68.24 17.05 0.144 7194
 7196 3 -107.75 68.27 16.93 0.153 7195
 7197 3 -107.65 68.14 16.76 0.105 7196
 7198 3 -107.65 68 16.58 0.129 7197
 7199 3 -107.55 67.92 16.49 0.105 7198
 7200 3 -109.84 67.84 17.5 0.311 7183
 7201 3 -109.45 68.38 17.12 0.192 7200
 7202 3 -109.36 68.49 16.91 0.139 7201
 7203 3 -109.26 68.65 16.78 0.164 7202
 7204 3 -109.06 68.47 16.48 0.124 7203
 7205 3 -108.96 68.51 16.41 0.107 7204
 7206 3 -109.36 69.01 16.76 0.124 7203
 7207 3 -109.47 69.17 16.57 0.111 7206
 7208 3 -109.47 69.33 16.47 0.083 7207
 7209 3 -109.47 69.38 16.36 0.108 7208
 7210 3 -109.37 69.49 16.27 0.101 7209
 7211 3 -109.37 69.63 16.22 0.11 7210
 7212 3 -109.18 69.74 16.14 0.085 7211
 7213 3 -109.28 69.93 16.15 0.079 7212
 7214 3 -109.65 68.4 17.38 0.108 7201
 7215 3 -109.84 67.77 17.64 0.34 7200
 7216 3 -109.84 67.51 18.01 0.333 7215
 7217 3 -109.84 67.57 18.21 0.377 7216
 7218 3 -109.84 67.56 18.37 0.41 7217
 7219 3 -109.64 67.72 18.61 0.333 7218
 7220 3 -109.44 67.95 18.84 0.24 7219
 7221 3 -109.44 68.08 19 0.26 7220
 7222 3 -109.34 68.14 19.18 0.218 7221
 7223 3 -109.43 67.74 19.19 0.144 7222
 7224 3 -109.53 67.58 19.29 0.067 7223
 7225 3 -109.53 67.45 19.37 0.101 7224
 7226 3 -109.73 67.29 19.45 0.163 7225
 7227 3 -109.82 67.11 19.49 0.196 7226
 7228 3 -110.02 67.04 19.6 0.167 7227
 7229 3 -110.12 67.06 19.75 0.000125 7228
 7230 3 -109.14 68.44 19.47 0.243 7222
 7231 3 -109.04 68.48 19.62 0.246 7230
 7232 3 -108.84 68.6 19.76 0.163 7231
 7233 3 -108.64 68.71 19.83 0.14 7232
 7234 3 -108.54 68.72 19.93 0.184 7233
 7235 3 -108.35 68.88 19.81 0.147 7234
 7236 3 -108.25 68.94 19.82 0.212 7235
 7237 3 -108.35 69.16 19.98 0.136 7236
 7238 3 -108.45 69.36 20.06 0.117 7237
 7239 3 -108.45 69.52 19.95 0.094 7238
 7240 3 -108.46 69.6 19.79 0.143 7239
 7241 3 -108.66 69.67 19.77 0.136 7240
 7242 3 -108.76 69.72 19.69 0.133 7241
 7243 3 -108.96 69.7 19.62 0.108 7242
 7244 3 -108.96 69.62 19.47 0.081 7243
 7245 3 -108.36 69.59 19.64 0.128 7240
 7246 3 -108.26 69.56 19.49 0.112 7245
 7247 3 -108.16 69.53 19.36 0.102 7246
 7248 3 -108.06 69.43 19.28 0.081 7247
 7249 3 -108.06 69.29 19.15 0.103 7248
 7250 3 -108.05 69.2 19.08 0.000125 7249
 7251 3 -108.05 68.98 19.64 0.205 7236
 7252 3 -108.05 69.13 19.63 0.272 7251
 7253 3 -107.95 69.23 19.68 0.271 7252
 7254 3 -107.55 69.19 19.84 0.162 7253
 7255 3 -107.35 69.24 19.89 0.22 7254
 7256 3 -107.25 69.24 19.9 0.312 7255
 7257 3 -107.15 69.41 19.91 0.326 7256
 7258 3 -107.16 69.62 19.87 0.354 7257
 7259 3 -107.06 69.7 19.79 0.392 7258
 7260 3 -106.96 69.78 19.68 0.448 7259
 7261 3 -107.27 70.25 19.79 0.132 7260
 7262 3 -107.27 70.37 19.98 0.117 7261
 7263 3 -107.27 70.46 20.06 0.11 7262
 7264 3 -107.27 70.56 20.25 0.134 7263
 7265 3 -107.27 70.49 20.48 0.128 7264
 7266 3 -107.26 70.55 20.78 0.081 7265
 7267 3 -107.16 70.58 20.94 0.108 7266
 7268 3 -107.16 70.58 21.11 0.119 7267
 7269 3 -107.16 70.55 21.25 0.152 7268
 7270 3 -107.16 70.53 21.39 0.161 7269
 7271 3 -107.16 70.57 21.52 0.127 7270
 7272 3 -107.26 70.59 21.64 0.147 7271
 7273 3 -107.36 70.56 21.71 0.148 7272
 7274 3 -107.46 70.6 21.86 0.145 7273
 7275 3 -107.66 70.57 21.97 0.113 7274
 7276 3 -107.66 70.53 22.05 0.127 7275
 7277 3 -107.86 70.56 22.07 0.122 7276
 7278 3 -107.96 70.6 22.13 0.13 7277
 7279 3 -108.26 70.73 22.18 0.19 7278
 7280 3 -108.36 70.74 22.13 0.138 7279
 7281 3 -108.46 70.9 22.25 0.195 7280
 7282 3 -108.66 70.72 22.17 0.151 7281
 7283 3 -108.76 70.51 22.14 0.052 7282
 7284 3 -106.76 69.64 19.51 0.353 7260
 7285 3 -106.55 69.25 19.27 0.223 7284
 7286 3 -106.45 69.21 19.19 0.307 7285
 7287 3 -106.35 69.01 18.99 0.043 7286
 7288 3 -106.25 68.95 18.9 0.000125 7287
 7289 3 -106.25 69.19 19.31 0.201 7286
 7290 3 -105.95 69.26 19.54 0.132 7289
 7291 3 -105.75 69.15 19.51 0.144 7290
 7292 3 -105.55 69.12 19.59 0.157 7291
 7293 3 -105.35 69.08 19.55 0.163 7292
 7294 3 -105.15 69.07 19.55 0.186 7293
 7295 3 -105.05 68.97 19.48 0.259 7294
 7296 3 -104.85 68.98 19.51 0.281 7295
 7297 3 -104.85 69.26 19.82 0.118 7296
 7298 3 -104.75 69.41 19.86 0.092 7297
 7299 3 -104.66 69.58 19.88 0.092 7298
 7300 3 -104.56 69.71 19.89 0.16 7299
 7301 3 -104.45 69.5 19.73 0.063 7300
 7302 3 -104.56 69.8 19.91 0.114 7300
 7303 3 -104.36 69.67 19.76 0.071 7302
 7304 3 -104.36 69.63 19.67 0.082 7303
 7305 3 -104.66 69.94 19.95 0.118 7302
 7306 3 -104.56 70.31 20 0.048 7305
 7307 3 -104.66 70.08 20 0.118 7305
 7308 3 -104.65 68.67 19.32 0.222 7296
 7309 3 -104.54 68.56 19.29 0.242 7308
 7310 3 -104.44 68.46 19.29 0.28 7309
 7311 3 -104.24 68.36 19.23 0.268 7310
 7312 3 -104.04 68.21 19.15 0.247 7311
 7313 3 -103.94 68.1 19.09 0.227 7312
 7314 3 -103.74 68.01 19 0.175 7313
 7315 3 -103.64 68.08 18.99 0.172 7314
 7316 3 -103.34 68.13 18.99 0.125 7315
 7317 3 -103.24 68.15 18.94 0.121 7316
 7318 3 -103.04 68.2 18.89 0.088 7317
 7319 3 -102.94 68.27 18.85 0.09 7318
 7320 3 -102.84 68.31 18.83 0.097 7319
 7321 3 -102.65 68.48 18.84 0.146 7320
 7322 3 -102.45 68.59 18.84 0.141 7321
 7323 3 -102.35 68.66 18.82 0.114 7322
 7324 3 -102.25 68.69 18.69 0.095 7323
 7325 3 -102.05 68.73 18.66 0.103 7324
 7326 3 -101.95 68.87 18.62 0.145 7325
 7327 3 -101.85 68.99 18.62 0.218 7326
 7328 3 -101.76 69.17 18.6 0.222 7327
 7329 3 -101.66 69.27 18.53 0.2 7328
 7330 3 -101.66 69.45 18.52 0.187 7329
 7331 3 -101.46 69.65 18.48 0.211 7330
 7332 3 -101.36 69.74 18.44 0.224 7331
 7333 3 -101.17 69.91 18.56 0.193 7332
 7334 3 -101.07 70.02 18.54 0.207 7333
 7335 3 -100.87 70.2 18.51 0.183 7334
 7336 3 -100.84 70.32 18.55 0.174 7335
 7337 3 -100.78 70.46 18.54 0.154 7336
 7338 3 -100.82 70.59 18.4 0.124 7337
 7339 3 -100.82 70.67 18.32 0.131 7338
 7340 3 -100.84 70.76 18.29 0.1 7339
 7341 3 -100.71 70.79 18.3 0.105 7340
 7342 3 -100.73 70.92 18.35 0.155 7341
 7343 3 -100.75 70.99 18.27 0.237 7342
 7344 3 -100.62 71.04 17.92 0.144 7343
 7345 3 -100.5 71.08 17.83 0.149 7344
 7346 3 -100.28 71.13 17.75 0.137 7345
 7347 3 -99.96 71.07 18 0.188 7346
 7348 3 -99.94 71.29 17.78 0.087 7347
 7349 3 -99.95 71.44 17.76 0.222 7348
 7350 3 -100.06 71.7 17.94 0.108 7349
 7351 3 -100.09 71.91 18.02 0.097 7350
 7352 3 -100.08 72.18 18.04 0.111 7351
 7353 3 -99.92 70.91 18.24 0.183 7347
 7354 3 -99.95 70.8 18.39 0.198 7353
 7355 3 -100.05 70.75 18.56 0.081 7354
 7356 3 -100.13 70.68 18.58 0.08 7355
 7357 3 -99.75 70.78 18.3 0.141 7354
 7358 3 -99.64 70.76 18.29 0.151 7357
 7359 3 -99.55 70.63 18.32 0.176 7358
 7360 3 -99.49 70.46 18.27 0.196 7359
 7361 3 -99.37 70.34 18.27 0.238 7360
 7362 3 -99.35 70.14 18.41 0.24 7361
 7363 3 -99.34 69.9 18.45 0.25 7362
 7364 3 -99.34 69.79 18.43 0.276 7363
 7365 3 -99.7 69.73 18.23 0.113 7364
 7366 3 -99.72 69.75 18.06 0.104 7365
 7367 3 -99.74 69.73 17.92 0.111 7366
 7368 3 -99.68 69.66 17.81 0.104 7367
 7369 3 -99.65 69.56 17.73 0.000125 7368
 7370 3 -99.04 69.68 18.39 0.203 7364
 7371 3 -98.99 69.59 18.16 0.141 7370
 7372 3 -98.96 69.75 18.03 0.135 7371
 7373 3 -98.82 69.85 18.09 0.179 7372
 7374 3 -98.58 69.82 18.13 0.087 7373
 7375 3 -98.46 69.7 18.09 0.101 7374
 7376 3 -98.29 69.61 18.1 0.113 7375
 7377 3 -98.22 69.52 17.96 0.091 7376
 7378 3 -98.18 69.43 17.92 0.097 7377
 7379 3 -98.17 69.28 17.8 0.095 7378
 7380 3 -98.11 69.21 17.63 0.106 7379
 7381 3 -98.07 69.35 17.44 0.115 7380
 7382 3 -98.1 69.41 17.26 0.141 7381
 7383 3 -98.12 69.43 17 0.103 7382
 7384 3 -98.14 69.42 16.86 0.05 7383
 7385 3 -98.19 69.34 16.75 0.079 7384
 7386 3 -100.38 71.07 17.34 0.065 7346
 7387 3 -100.42 71.03 17.18 0.109 7386
 7388 3 -100.46 71 17.06 0.138 7387
 7389 3 -100.68 70.96 17.16 0.052 7388
 7390 3 -106.66 69.5 18.89 0.132 7289
 7391 3 -108.54 68.53 20.02 0.191 7234
 7392 3 -108.44 68.53 20.1 0.221 7391
 7393 3 -108.14 68.7 20.14 0.113 7392
 7394 3 -108.14 68.75 20.25 0.103 7393
 7395 3 -108.04 68.82 20.34 0.074 7394
 7396 3 -108.04 68.96 20.51 0.042 7395
 7397 3 -107.94 69 20.66 0.075 7396
 7398 3 -108.04 69.06 20.76 0.108 7397
 7399 3 -108.14 69.1 20.87 0.082 7398
 7400 3 -108.54 68.39 20.32 0.149 7392
 7401 3 -108.53 68.25 20.48 0.154 7400
 7402 3 -108.73 68.11 20.64 0.147 7401
 7403 3 -108.83 68.03 20.75 0.116 7402
 7404 3 -110.43 67.15 18.1 0.087 7218
 7405 3 -110.53 67.02 18.13 0.081 7404
 7406 3 -110.63 66.81 18.14 0.087 7405
 7407 3 -110.83 66.8 18.18 0.129 7406
 7408 3 -110.93 66.77 18.25 0.099 7407
 7409 3 -111.02 66.74 18.35 0.098 7408
 7410 3 -111.12 66.67 18.49 0.117 7409
 7411 3 -111.22 66.56 18.6 0.135 7410
 7412 3 -111.32 66.51 18.66 0.117 7411
 7413 3 -111.32 66.51 18.79 0.07 7412
 7414 3 -110.15 68.29 17.56 0.135 7215
 7415 3 -110.25 68.38 17.74 0.124 7414
 7416 3 -110.35 68.5 17.92 0.112 7415
 7417 3 -110.45 68.53 18.01 0.076 7416
 7418 3 -110.63 66.23 15.74 0.769 6989
 7419 3 -110.84 66.49 15.41 0.69 7418
 7420 3 -110.84 66.6 14.69 0.174 7419
 7421 3 -110.84 66.76 14.69 0.156 7420
 7422 3 -110.75 66.89 14.62 0.148 7421
 7423 3 -110.65 67.01 14.47 0.117 7422
 7424 3 -110.65 67.08 14.37 0.078 7423
 7425 3 -110.65 67.21 14.28 0.069 7424
 7426 3 -110.55 67.32 14.26 0.091 7425
 7427 3 -111.14 66.73 15.63 0.698 7419
 7428 3 -111.24 66.7 15.77 0.676 7427
 7429 3 -111.43 66.57 15.89 0.668 7428
 7430 3 -111.63 66.55 15.98 0.677 7429
 7431 3 -111.84 66.68 15.85 0.689 7430
 7432 3 -111.94 66.75 15.69 0.7 7431
 7433 3 -112.14 66.79 15.5 0.713 7432
 7434 3 -112.24 66.85 15.42 0.771 7433
 7435 3 -112.34 66.95 15.53 0.812 7434
 7436 3 -112.54 66.96 15.06 0.834 7435
 7437 3 -112.65 67.03 14.95 0.876 7436
 7438 3 -112.85 67.09 14.96 0.851 7437
 7439 3 -112.95 67.13 15.01 0.848 7438
 7440 3 -112.95 67.25 14.81 0.82 7439
 7441 3 -113.15 67.29 14.77 0.831 7440
 7442 3 -112.16 67.75 13.99 0.159 7441
 7443 3 -112.16 67.77 13.82 0.216 7442
 7444 3 -112.16 67.77 13.7 0.266 7443
 7445 3 -112.06 67.78 13.55 0.332 7444
 7446 3 -112.06 67.82 13.39 0.371 7445
 7447 3 -111.97 67.96 13.25 0.391 7446
 7448 3 -111.97 68 13.14 0.385 7447
 7449 3 -111.87 67.98 12.97 0.337 7448
 7450 3 -111.87 67.97 12.87 0.369 7449
 7451 3 -112.07 68.09 12.54 0.287 7450
 7452 3 -111.98 68.27 12.38 0.234 7451
 7453 3 -111.78 68.33 12.35 0.253 7452
 7454 3 -111.88 68.33 12.04 0.211 7453
 7455 3 -111.98 68.41 11.82 0.2 7454
 7456 3 -111.98 68.42 11.63 0.185 7455
 7457 3 -112.08 68.47 11.47 0.219 7456
 7458 3 -112.08 68.49 11.25 0.264 7457
 7459 3 -112.18 68.48 11.12 0.304 7458
 7460 3 -112.19 68.52 10.92 0.335 7459
 7461 3 -112.19 68.52 10.72 0.327 7460
 7462 3 -112.39 68.53 10.57 0.374 7461
 7463 3 -112.49 68.55 10.49 0.398 7462
 7464 3 -112.69 68.63 10.43 0.409 7463
 7465 3 -112.79 68.83 10.29 0.384 7464
 7466 3 -113.29 68.76 10.58 0.134 7465
 7467 3 -113.39 68.8 10.58 0.174 7466
 7468 3 -113.69 68.85 10.63 0.1 7467
 7469 3 -113.69 68.89 10.71 0.103 7468
 7470 3 -113.79 68.98 10.77 0.108 7469
 7471 3 -113.9 69.18 10.98 0.071 7470
 7472 3 -113.9 69.31 11.04 0.096 7471
 7473 3 -114 69.43 11.04 0.097 7472
 7474 3 -114 69.52 11.14 0.078 7473
 7475 3 -112.8 68.98 10.03 0.344 7465
 7476 3 -112.9 69.1 9.94 0.326 7475
 7477 3 -112.9 69.33 9.87 0.33 7476
 7478 3 -113.1 69.4 9.74 0.28 7477
 7479 3 -113.21 69.54 9.63 0.264 7478
 7480 3 -113.31 69.63 9.55 0.27 7479
 7481 3 -113.41 69.78 9.5 0.269 7480
 7482 3 -113.51 69.95 9.46 0.286 7481
 7483 3 -113.52 70.13 9.43 0.278 7482
 7484 3 -113.62 70.32 9.44 0.303 7483
 7485 3 -113.72 70.46 9.4 0.342 7484
 7486 3 -113.91 70.19 9.87 0.073 7485
 7487 3 -113.91 70.12 9.96 0.103 7486
 7488 3 -114.01 70.08 10.1 0.104 7487
 7489 3 -114.01 70.03 10.2 0.105 7488
 7490 3 -114.21 70.14 10.29 0.17 7489
 7491 3 -113.62 70.63 9.29 0.361 7485
 7492 3 -113.72 70.87 9.93 0.116 7491
 7493 3 -113.73 70.98 10.02 0.089 7492
 7494 3 -113.73 71.14 10.14 0.058 7493
 7495 3 -113.63 71.22 10.18 0.09 7494
 7496 3 -113.53 71.26 10.32 0.093 7495
 7497 3 -113.53 71.35 10.4 0.148 7496
 7498 3 -113.43 71.26 10.59 0.103 7497
 7499 3 -113.33 71.23 10.69 0.092 7498
 7500 3 -113.13 71.29 10.86 0.113 7499
 7501 3 -113.03 71.42 11.02 0.138 7500
 7502 3 -112.93 71.5 11.25 0.133 7501
 7503 3 -112.93 71.54 11.4 0.133 7502
 7504 3 -113.02 71.53 11.58 0.12 7503
 7505 3 -113.12 71.55 11.67 0.076 7504
 7506 3 -113.63 70.89 9.18 0.356 7491
 7507 3 -113.73 71.01 9.2 0.403 7506
 7508 3 -113.83 71.09 9.13 0.476 7507
 7509 3 -113.83 71.15 8.87 0.43 7508
 7510 3 -113.63 71.27 8.84 0.464 7509
 7511 3 -113.64 71.45 8.8 0.411 7510
 7512 3 -113.14 71.61 8.73 0.294 7511
 7513 3 -113.14 71.76 8.68 0.324 7512
 7514 3 -113.04 71.83 8.55 0.352 7513
 7515 3 -112.95 71.99 8.53 0.336 7514
 7516 3 -112.95 72.13 8.53 0.375 7515
 7517 3 -112.45 71.95 8.48 0.168 7516
 7518 3 -112.65 72.2 8.34 0.073 7517
 7519 3 -112.65 72.31 8.29 0.051 7518
 7520 3 -113.15 72.34 8.48 0.314 7516
 7521 3 -113.15 72.43 8.38 0.337 7520
 7522 3 -113.16 72.53 7.98 0.22 7521
 7523 3 -113.16 72.62 7.79 0.242 7522
 7524 3 -113.16 72.67 7.67 0.287 7523
 7525 3 -113.16 72.72 7.52 0.282 7524
 7526 3 -113.17 73 7.41 0.211 7525
 7527 3 -113.17 73.3 7.38 0.196 7526
 7528 3 -113.07 73.42 7.28 0.195 7527
 7529 3 -113.07 73.58 7.24 0.214 7528
 7530 3 -113.08 73.75 7.12 0.231 7529
 7531 3 -112.98 73.99 7.01 0.202 7530
 7532 3 -112.98 74.17 6.96 0.202 7531
 7533 3 -112.99 74.38 6.93 0.201 7532
 7534 3 -112.99 74.48 6.79 0.162 7533
 7535 3 -112.99 74.64 6.74 0.196 7534
 7536 3 -112.99 74.75 6.66 0.193 7535
 7537 3 -113 74.86 6.61 0.239 7536
 7538 3 -113.1 74.98 6.51 0.279 7537
 7539 3 -113 75.04 6.36 0.293 7538
 7540 3 -113.1 75.18 6.27 0.301 7539
 7541 3 -113 75.27 6.19 0.327 7540
 7542 3 -112.5 75.16 5.97 0.113 7541
 7543 3 -112.5 75.16 5.82 0.075 7542
 7544 3 -112.4 75.12 5.72 0.071 7543
 7545 3 -112.3 75.06 5.65 0.087 7544
 7546 3 -112.2 74.96 5.6 0.094 7545
 7547 3 -112 74.92 5.51 0.127 7546
 7548 3 -111.9 74.89 5.45 0.129 7547
 7549 3 -111.8 75.03 5.33 0.072 7548
 7550 3 -111.81 75.09 5.31 0.091 7549
 7551 3 -111.71 75.18 5.26 0.109 7550
 7552 3 -111.41 75.24 5.28 0.116 7551
 7553 3 -113.21 75.54 6.23 0.277 7541
 7554 3 -113.21 75.72 6.18 0.263 7553
 7555 3 -113.21 75.97 6.18 0.241 7554
 7556 3 -113.22 76.22 6.2 0.183 7555
 7557 3 -113.22 76.4 6.2 0.172 7556
 7558 3 -113.22 76.63 6.21 0.185 7557
 7559 3 -113.22 76.8 6.24 0.241 7558
 7560 3 -113.33 76.88 6.11 0.261 7559
 7561 3 -113.52 76.56 5.9 0.112 7560
 7562 3 -113.62 76.47 5.74 0.144 7561
 7563 3 -113.72 76.37 5.64 0.162 7562
 7564 3 -113.62 76.2 5.44 0.094 7563
 7565 3 -113.52 76.12 5.35 0.094 7564
 7566 3 -113.42 75.97 5.35 0.103 7565
 7567 3 -113.61 75.76 5.38 0.107 7566
 7568 3 -113.61 75.59 5.44 0.089 7567
 7569 3 -113.71 75.42 5.45 0.082 7568
 7570 3 -113.71 75.27 5.51 0.088 7569
 7571 3 -113.6 75.13 5.55 0.066 7570
 7572 3 -113.6 75.04 5.63 0.092 7571
 7573 3 -113.6 75.06 5.78 0.125 7572
 7574 3 -113.7 75.05 5.91 0.111 7573
 7575 3 -113.7 75.07 6.03 0.073 7574
 7576 3 -113.8 74.92 6.08 0.118 7575
 7577 3 -113.8 74.82 5.85 0.12 7574
 7578 3 -113.9 74.61 5.84 0.077 7577
 7579 3 -113.33 77.26 6.22 0.178 7560
 7580 3 -113.33 77.47 6.24 0.171 7579
 7581 3 -113.34 77.63 6.21 0.182 7580
 7582 3 -113.34 77.8 6.13 0.169 7581
 7583 3 -113.24 78.01 6.1 0.173 7582
 7584 3 -113.14 78.17 5.98 0.216 7583
 7585 3 -113.15 78.28 5.89 0.262 7584
 7586 3 -113.25 78.52 6.02 0.257 7585
 7587 3 -113.35 78.75 6.24 0.254 7586
 7588 3 -113.35 78.97 6.25 0.28 7587
 7589 3 -113.36 79.18 6.05 0.265 7588
 7590 3 -113.36 79.35 6.07 0.254 7589
 7591 3 -113.46 79.55 6.12 0.24 7590
 7592 3 -113.66 79.68 6.05 0.295 7591
 7593 3 -113.67 79.92 6.1 0.313 7592
 7594 3 -113.77 80.08 6.18 0.293 7593
 7595 3 -113.87 80.25 6.17 0.223 7594
 7596 3 -113.97 80.34 6.12 0.205 7595
 7597 3 -114.18 80.61 6.11 0.202 7596
 7598 3 -114.28 80.85 6.11 0.244 7597
 7599 3 -114.38 80.98 6.1 0.255 7598
 7600 3 -114.49 81.2 6.07 0.199 7599
 7601 3 -114.69 81.46 6.1 0.25 7600
 7602 3 -114.69 81.72 6.07 0.249 7601
 7603 3 -114.8 81.9 6.09 0.241 7602
 7604 3 -114.8 82.19 5.93 0.188 7603
 7605 3 -114.8 82.34 5.87 0.18 7604
 7606 3 -114.91 82.54 5.88 0.199 7605
 7607 3 -115.01 82.67 5.9 0.168 7606
 7608 3 -115.11 82.78 5.95 0.166 7607
 7609 3 -115.11 82.9 5.97 0.177 7608
 7610 3 -115.11 83.1 6.04 0.191 7609
 7611 3 -115.11 83.24 6.04 0.232 7610
 7612 3 -115.22 83.41 6.15 0.227 7611
 7613 3 -115.22 83.63 6.13 0.173 7612
 7614 3 -115.22 83.73 6.08 0.2 7613
 7615 3 -115.22 83.91 6.08 0.141 7614
 7616 3 -115.23 84.07 5.96 0.158 7615
 7617 3 -115.33 84.24 5.91 0.18 7616
 7618 3 -115.33 84.41 5.87 0.201 7617
 7619 3 -115.33 84.56 5.81 0.217 7618
 7620 3 -115.34 84.74 5.77 0.239 7619
 7621 3 -115.24 84.91 5.73 0.219 7620
 7622 3 -115.14 85.08 5.7 0.228 7621
 7623 3 -115.14 85.26 5.7 0.213 7622
 7624 3 -115.35 85.54 5.79 0.206 7623
 7625 3 -115.15 85.58 6.07 0.029 7624
 7626 3 -115.45 85.72 5.61 0.22 7624
 7627 3 -115.35 85.97 5.66 0.261 7626
 7628 3 -115.35 86.05 5.66 0.303 7627
 7629 3 -115.46 86.3 5.59 0.296 7628
 7630 3 -115.46 86.43 5.58 0.334 7629
 7631 3 -115.86 86.6 5.6 0.176 7630
 7632 3 -116.06 86.69 5.48 0.169 7631
 7633 3 -116.06 86.61 5.32 0.188 7632
 7634 3 -116.27 86.83 5.3 0.114 7633
 7635 3 -116.37 86.89 5.28 0.162 7634
 7636 3 -116.37 86.99 5.25 0.184 7635
 7637 3 -116.37 87.13 5.12 0.089 7636
 7638 3 -116.47 87.25 5.09 0.091 7637
 7639 3 -116.57 87.01 5.23 0.155 7636
 7640 3 -116.77 87.12 5.24 0.142 7639
 7641 3 -116.97 87.17 5.22 0.132 7640
 7642 3 -117.17 87.25 5.19 0.155 7641
 7643 3 -117.27 87.3 5.19 0.144 7642
 7644 3 -117.38 87.44 5.24 0.161 7643
 7645 3 -117.58 87.48 5.18 0.17 7644
 7646 3 -117.78 87.56 5.12 0.174 7645
 7647 3 -117.88 87.67 5.09 0.159 7646
 7648 3 -118.08 87.78 5.04 0.186 7647
 7649 3 -118.09 88.04 5.05 0.118 7648
 7650 3 -118.09 88.11 4.97 0.114 7649
 7651 3 -118.19 88.17 4.91 0.131 7650
 7652 3 -118.19 88.29 4.83 0.152 7651
 7653 3 -118.19 88.38 4.67 0.144 7652
 7654 3 -117.99 88.38 4.52 0.096 7653
 7655 3 -118 88.53 4.43 0.097 7654
 7656 3 -117.9 88.61 4.38 0.116 7655
 7657 3 -117.9 88.74 4.38 0.192 7656
 7658 3 -117.8 88.84 4.37 0.264 7657
 7659 3 -117.7 88.94 4.43 0.29 7658
 7660 3 -117.6 89.04 4.39 0.299 7659
 7661 3 -117.6 89.14 4.44 0.308 7660
 7662 3 -117.41 89.11 4.12 0.229 7661
 7663 3 -117.41 89.04 3.9 0.225 7662
 7664 3 -117.41 89.12 3.85 0.212 7663
 7665 3 -117.31 89.18 3.77 0.211 7664
 7666 3 -117.31 89.16 3.56 0.217 7665
 7667 3 -117.31 89.16 3.32 0.171 7666
 7668 3 -117.31 89.13 3.18 0.144 7667
 7669 3 -117.31 89.14 3.08 0.149 7668
 7670 3 -117.31 89.17 2.92 0.137 7669
 7671 3 -117.21 89.17 2.78 0.123 7670
 7672 3 -117.11 89.13 2.64 0.15 7671
 7673 3 -117.11 89.15 2.47 0.123 7672
 7674 3 -117.11 89.09 2.29 0.129 7673
 7675 3 -117.11 88.99 2.16 0.122 7674
 7676 3 -117.01 88.92 1.99 0.151 7675
 7677 3 -117.01 88.87 1.82 0.135 7676
 7678 3 -117.01 88.82 1.61 0.139 7677
 7679 3 -117.11 88.74 1.42 0.145 7678
 7680 3 -117.11 88.66 1.33 0.144 7679
 7681 3 -117.11 88.49 1.27 0.144 7680
 7682 3 -117.11 88.35 1.14 0.125 7681
 7683 3 -117.01 88.25 0.97 0.158 7682
 7684 3 -117.01 88.19 0.78 0.184 7683
 7685 3 -117.01 88.16 0.59 0.174 7684
 7686 3 -116.91 88.12 0.47 0.172 7685
 7687 3 -116.91 88.12 0.37 0.231 7686
 7688 3 -116.91 87.81 0.23 0.118 7687
 7689 3 -116.91 87.71 0.08 0.074 7688
 7690 3 -116.91 87.62 0 0.093 7689
 7691 3 -117 87.47 -0.04 0.129 7690
 7692 3 -117.1 87.33 -0.17 0.182 7691
 7693 3 -117.1 87.28 -0.3 0.181 7692
 7694 3 -117.2 87.11 -0.41 0.195 7693
 7695 3 -117.2 86.93 -0.58 0.099 7694
 7696 3 -117.3 86.9 -0.67 0.127 7695
 7697 3 -117.3 86.79 -0.8 0.112 7696
 7698 3 -117.3 86.67 -0.87 0.083 7697
 7699 3 -117.4 86.58 -0.91 0.118 7698
 7700 3 -117.39 86.47 -1.01 0.106 7699
 7701 3 -117.29 86.4 -1.07 0.055 7700
 7702 3 -117.29 86.29 -1.11 0.073 7701
 7703 3 -117.29 86.18 -1.24 0.074 7702
 7704 3 -117.29 86.03 -1.35 0.107 7703
 7705 3 -117.29 85.93 -1.43 0.075 7704
 7706 3 -117.29 85.82 -1.51 0.094 7705
 7707 3 -117.29 85.74 -1.62 0.092 7706
 7708 3 -117.29 85.61 -1.77 0.137 7707
 7709 3 -117.39 85.58 -1.93 0.122 7708
 7710 3 -117.49 85.53 -2.08 0.087 7709
 7711 3 -117.49 85.47 -2.18 0.104 7710
 7712 3 -117.49 85.34 -2.27 0.106 7711
 7713 3 -117.48 85.21 -2.38 0.113 7712
 7714 3 -117.38 85.12 -2.48 0.164 7713
 7715 3 -117.48 85.03 -2.55 0.169 7714
 7716 3 -117.38 84.93 -2.63 0.166 7715
 7717 3 -117.38 84.84 -2.73 0.202 7716
 7718 3 -117.38 84.69 -2.84 0.205 7717
 7719 3 -117.38 84.55 -2.95 0.167 7718
 7720 3 -117.38 84.45 -3.07 0.205 7719
 7721 3 -117.17 84.28 -3.05 0.369 7720
 7722 3 -116.97 84.1 -3.02 0.458 7721
 7723 3 -116.87 84.04 -3.06 0.467 7722
 7724 3 -116.87 83.96 -3.25 0.442 7723
 7725 3 -116.87 83.77 -3.26 0.388 7724
 7726 3 -116.96 83.47 -3.31 0.292 7725
 7727 3 -116.96 83.07 -3.51 0.141 7726
 7728 3 -116.96 82.93 -3.6 0.131 7727
 7729 3 -116.86 82.77 -3.7 0.124 7728
 7730 3 -116.76 82.62 -3.78 0.14 7729
 7731 3 -116.65 82.53 -3.75 0.000125 7730
 7732 3 -116.71 88.42 0.37 0.102 7687
 7733 3 -118.28 87.73 4.81 0.13 7648
 7734 3 -118.18 87.75 4.61 0.119 7733
 7735 3 -118.19 87.88 4.53 0.103 7734
 7736 3 -118.38 87.84 4.92 0.115 7733
 7737 3 -118.48 87.9 4.96 0.182 7736
 7738 3 -118.39 88.15 5.06 0.079 7737
 7739 3 -118.39 88.28 5.07 0.098 7738
 7740 3 -118.39 88.41 5.1 0.116 7739
 7741 3 -118.78 87.89 4.95 0.111 7737
 7742 3 -118.89 87.97 4.98 0.148 7741
 7743 3 -119.08 87.94 4.99 0.149 7742
 7744 3 -119.19 87.91 4.8 0.157 7743
 7745 3 -119.38 87.8 4.78 0.068 7744
 7746 3 -119.48 87.7 4.76 0.102 7745
 7747 3 -119.58 87.67 4.8 0.123 7746
 7748 3 -119.68 87.68 4.76 0.149 7747
 7749 3 -119.78 87.49 4.75 0.135 7748
 7750 3 -119.78 87.3 4.71 0.073 7749
 7751 3 -119.58 87.64 5.03 0.085 7747
 7752 3 -119.58 87.59 5.15 0.097 7751
 7753 3 -119.68 87.48 5.22 0.054 7752
 7754 3 -119.68 87.38 5.18 0.077 7753
 7755 3 -119.77 87.25 5.11 0.065 7754
 7756 3 -119.77 87.1 5.02 0.07 7755
 7757 3 -119.77 86.96 5 0.091 7756
 7758 3 -119.77 86.81 5.11 0.122 7757
 7759 3 -119.87 86.66 5.15 0.118 7758
 7760 3 -119.87 86.62 5.06 0.097 7759
 7761 3 -119.97 86.6 4.93 0.062 7760
 7762 3 -118.99 87.89 4.59 0.115 7744
 7763 3 -118.99 87.95 4.51 0.073 7762
 7764 3 -115.16 86.54 5.36 0.146 7630
 7765 3 -115.07 86.66 5.29 0.112 7764
 7766 3 -115.07 86.76 5.22 0.122 7765
 7767 3 -115.07 86.93 5.17 0.141 7766
 7768 3 -114.97 87.06 5.11 0.133 7767
 7769 3 -114.97 87.23 5.02 0.193 7768
 7770 3 -114.98 87.35 4.95 0.248 7769
 7771 3 -114.98 87.51 4.91 0.309 7770
 7772 3 -114.98 87.69 4.96 0.334 7771
 7773 3 -114.98 87.86 4.96 0.283 7772
 7774 3 -114.99 87.98 4.87 0.218 7773
 7775 3 -114.89 88.12 4.96 0.208 7774
 7776 3 -114.89 88.36 5.08 0.176 7775
 7777 3 -114.89 88.46 5.07 0.178 7776
 7778 3 -114.69 88.73 5.07 0.163 7777
 7779 3 -114.6 89.04 5.07 0.129 7778
 7780 3 -114.6 89.22 5.05 0.093 7779
 7781 3 -114.5 89.35 4.99 0.115 7780
 7782 3 -114.5 89.47 5.07 0.174 7781
 7783 3 -114.61 89.65 4.89 0.171 7782
 7784 3 -114.61 89.92 4.88 0.145 7783
 7785 3 -114.51 90.13 4.88 0.196 7784
 7786 3 -114.52 90.27 4.84 0.164 7785
 7787 3 -114.42 90.41 4.81 0.147 7786
 7788 3 -114.32 90.58 4.81 0.139 7787
 7789 3 -114.22 90.72 4.78 0.151 7788
 7790 3 -114.13 90.92 4.76 0.246 7789
 7791 3 -114.03 91.11 4.77 0.3 7790
 7792 3 -113.93 91.18 4.82 0.351 7791
 7793 3 -113.94 91.76 4.76 0.223 7792
 7794 3 -113.94 91.92 4.87 0.247 7793
 7795 3 -113.94 92.02 4.93 0.264 7794
 7796 3 -113.84 92.18 4.94 0.29 7795
 7797 3 -113.85 92.43 4.88 0.242 7796
 7798 3 -113.75 92.6 4.87 0.194 7797
 7799 3 -113.65 92.78 4.82 0.171 7798
 7800 3 -113.65 92.93 4.78 0.191 7799
 7801 3 -113.66 93.1 4.73 0.188 7800
 7802 3 -113.56 93.2 4.55 0.137 7801
 7803 3 -113.56 93.31 4.5 0.125 7802
 7804 3 -113.46 93.43 4.48 0.117 7803
 7805 3 -113.37 93.66 4.36 0.203 7804
 7806 3 -113.17 93.81 4.31 0.142 7805
 7807 3 -113.07 94.01 4.32 0.153 7806
 7808 3 -112.97 94.19 4.29 0.143 7807
 7809 3 -112.98 94.32 4.25 0.152 7808
 7810 3 -112.78 94.48 4.22 0.156 7809
 7811 3 -112.68 94.59 4.22 0.14 7810
 7812 3 -112.48 94.73 4.13 0.186 7811
 7813 3 -112.48 94.9 4.12 0.157 7812
 7814 3 -112.39 95.05 4.11 0.16 7813
 7815 3 -112.29 95.18 4.01 0.179 7814
 7816 3 -112.09 95.3 3.97 0.185 7815
 7817 3 -111.89 95.43 3.93 0.19 7816
 7818 3 -111.79 95.53 3.9 0.179 7817
 7819 3 -111.7 95.66 3.9 0.165 7818
 7820 3 -111.6 95.8 3.94 0.128 7819
 7821 3 -111.4 96 3.95 0.171 7820
 7822 3 -111.3 96.16 4.01 0.157 7821
 7823 3 -111.2 96.31 4.07 0.159 7822
 7824 3 -111.11 96.48 4.14 0.128 7823
 7825 3 -111.01 96.62 4.15 0.159 7824
 7826 3 -111.01 96.73 4.15 0.165 7825
 7827 3 -110.91 96.85 4.23 0.171 7826
 7828 3 -110.81 96.97 4.16 0.185 7827
 7829 3 -110.81 97.1 4.09 0.19 7828
 7830 3 -110.72 97.25 4.08 0.192 7829
 7831 3 -110.62 97.4 3.97 0.169 7830
 7832 3 -110.52 97.59 3.89 0.173 7831
 7833 3 -110.42 97.77 3.94 0.186 7832
 7834 3 -110.33 97.95 4 0.231 7833
 7835 3 -110.23 98.14 4.05 0.192 7834
 7836 3 -110.13 98.35 4.07 0.171 7835
 7837 3 -110.04 98.58 4.02 0.15 7836
 7838 3 -110.04 98.68 3.92 0.134 7837
 7839 3 -109.94 98.78 3.78 0.15 7838
 7840 3 -109.84 98.88 3.68 0.152 7839
 7841 3 -109.74 98.98 3.57 0.16 7840
 7842 3 -109.64 99.08 3.5 0.188 7841
 7843 3 -109.65 99.18 3.45 0.184 7842
 7844 3 -109.45 99.29 3.43 0.168 7843
 7845 3 -109.35 99.49 3.45 0.141 7844
 7846 3 -109.25 99.69 3.44 0.16 7845
 7847 3 -109.16 99.89 3.44 0.16 7846
 7848 3 -109.06 99.99 3.42 0.158 7847
 7849 3 -108.96 100.09 3.36 0.162 7848
 7850 3 -109.06 100.09 3.23 0.176 7849
 7851 3 -108.96 100.29 3.26 0.242 7850
 7852 3 -108.96 100.39 3.16 0.284 7851
 7853 3 -108.87 100.59 3.18 0.288 7852
 7854 3 -108.77 100.7 3.14 0.265 7853
 7855 3 -108.67 100.9 3.16 0.249 7854
 7856 3 -108.57 101.1 3.21 0.188 7855
 7857 3 -108.48 101.2 3.22 0.202 7856
 7858 3 -108.28 101.3 3.23 0.139 7857
 7859 3 -108.08 101.31 3.14 0.162 7858
 7860 3 -107.98 101.51 3.12 0.17 7859
 7861 3 -107.78 101.61 3.13 0.166 7860
 7862 3 -107.68 101.81 3.1 0.151 7861
 7863 3 -107.59 102.01 3.11 0.147 7862
 7864 3 -107.49 102.21 3.13 0.189 7863
 7865 3 -107.49 102.41 3.16 0.17 7864
 7866 3 -107.39 102.52 3.21 0.14 7865
 7867 3 -107.29 102.62 3.28 0.141 7866
 7868 3 -107.2 102.82 3.3 0.14 7867
 7869 3 -107.2 102.92 3.42 0.123 7868
 7870 3 -107.1 103.12 3.43 0.135 7869
 7871 3 -107 103.22 3.36 0.127 7870
 7872 3 -106.9 103.32 3.28 0.146 7871
 7873 3 -106.91 103.52 3.23 0.164 7872
 7874 3 -106.81 103.62 3.18 0.153 7873
 7875 3 -106.71 103.72 3.13 0.187 7874
 7876 3 -106.61 103.83 3.06 0.199 7875
 7877 3 -106.41 103.83 2.95 0.225 7876
 7878 3 -106.32 104.03 2.94 0.198 7877
 7879 3 -106.12 104.03 2.91 0.21 7878
 7880 3 -106.02 104.14 2.98 0.222 7879
 7881 3 -105.82 104.34 3 0.255 7880
 7882 3 -105.72 104.54 2.94 0.263 7881
 7883 3 -105.62 104.64 2.97 0.216 7882
 7884 3 -105.63 104.74 2.89 0.196 7883
 7885 3 -105.63 104.94 2.77 0.173 7884
 7886 3 -105.63 105.04 2.69 0.144 7885
 7887 3 -105.53 105.24 2.54 0.149 7886
 7888 3 -105.44 105.35 2.49 0.176 7887
 7889 3 -105.44 105.45 2.38 0.172 7888
 7890 3 -105.24 105.65 2.31 0.186 7889
 7891 3 -105.14 105.75 2.27 0.169 7890
 7892 3 -104.85 105.95 2.28 0.203 7891
 7893 3 -104.75 106.06 2.28 0.199 7892
 7894 3 -104.55 106.16 2.26 0.199 7893
 7895 3 -104.45 106.36 2.26 0.207 7894
 7896 3 -104.25 106.46 2.24 0.184 7895
 7897 3 -104.16 106.76 2.24 0.129 7896
 7898 3 -104.06 106.87 2.24 0.141 7897
 7899 3 -103.96 107.07 2.24 0.148 7898
 7900 3 -103.86 107.27 2.22 0.147 7899
 7901 3 -103.67 107.37 2.17 0.159 7900
 7902 3 -103.57 107.37 2.13 0.205 7901
 7903 3 -103.47 107.47 2.11 0.236 7902
 7904 3 -103.37 107.68 2.04 0.235 7903
 7905 3 -103.27 107.98 2.08 0.244 7904
 7906 3 -103.18 108.08 2.09 0.238 7905
 7907 3 -103.08 108.38 2.1 0.167 7906
 7908 3 -102.98 108.58 2.13 0.16 7907
 7909 3 -102.88 108.68 2.09 0.193 7908
 7910 3 -102.69 108.98 2.16 0.192 7909
 7911 3 -102.39 109.09 2.2 0.238 7910
 7912 3 -102.29 109.29 2.28 0.169 7911
 7913 3 -102.19 109.49 2.38 0.131 7912
 7914 3 -102.09 109.59 2.44 0.129 7913
 7915 3 -102 109.79 2.5 0.116 7914
 7916 3 -101.9 109.89 2.54 0.126 7915
 7917 3 -101.8 110 2.55 0.125 7916
 7918 3 -101.6 110.2 2.55 0.191 7917
 7919 3 -101.46 110.4 2.62 0.189 7918
 7920 3 -101.26 110.6 2.57 0.181 7919
 7921 3 -101.14 110.7 2.58 0.152 7920
 7922 3 -100.96 110.91 2.6 0.159 7921
 7923 3 -100.83 111.01 2.63 0.172 7922
 7924 3 -100.71 111.21 2.68 0.183 7923
 7925 3 -100.63 111.41 2.65 0.206 7924
 7926 3 -100.54 111.51 2.63 0.206 7925
 7927 3 -100.43 111.71 2.68 0.16 7926
 7928 3 -100.38 111.91 2.6 0.254 7927
 7929 3 -100.33 112.12 2.56 0.255 7928
 7930 3 -100.32 112.32 2.67 0.243 7929
 7931 3 -100.24 112.42 2.62 0.241 7930
 7932 3 -100.11 112.62 2.68 0.311 7931
 7933 3 -99.89 112.72 2.69 0.308 7932
 7934 3 -99.68 112.82 2.77 0.337 7933
 7935 3 -99.49 112.93 2.85 0.346 7934
 7936 3 -99.33 113.03 2.81 0.364 7935
 7937 3 -99.21 113.13 2.8 0.365 7936
 7938 3 -99.23 113.43 2.6 0.252 7937
 7939 3 -99.14 113.53 2.43 0.232 7938
 7940 3 -99.01 113.83 2.32 0.21 7939
 7941 3 -98.91 114.04 2.21 0.184 7940
 7942 3 -98.88 114.14 2.1 0.214 7941
 7943 3 -98.74 114.24 2.09 0.217 7942
 7944 3 -98.6 114.44 2.11 0.197 7943
 7945 3 -98.55 114.54 2.02 0.169 7944
 7946 3 -98.51 114.54 1.87 0.203 7945
 7947 3 -98.45 114.84 2.32 0.117 7946
 7948 3 -98.43 115.04 2.46 0.102 7947
 7949 3 -98.41 115.04 2.35 0.084 7948
 7950 3 -98.44 114.65 1.72 0.129 7946
 7951 3 -98.36 114.65 1.59 0.12 7950
 7952 3 -98.24 114.65 1.48 0.129 7951
 7953 3 -98.23 114.65 1.37 0.13 7952
 7954 3 -98.09 114.75 1.32 0.165 7953
 7955 3 -97.97 114.85 1.23 0.155 7954
 7956 3 -97.86 114.86 1.1 0.155 7955
 7957 3 -97.75 114.96 1.06 0.115 7956
 7958 3 -97.72 115.06 0.96 0.192 7957
 7959 3 -97.71 115.06 0.85 0.205 7958
 7960 3 -97.61 115.16 0.76 0.157 7959
 7961 3 -97.55 115.26 0.65 0.201 7960
 7962 3 -97.51 115.36 0.54 0.196 7961
 7963 3 -97.44 115.36 0.39 0.191 7962
 7964 3 -97.38 115.47 0.31 0.185 7963
 7965 3 -97.4 115.57 0.21 0.141 7964
 7966 3 -97.32 115.77 0.23 0.112 7965
 7967 3 -97.27 115.87 0.18 0.14 7966
 7968 3 -97.24 116.07 0.13 0.171 7967
 7969 3 -97.16 116.17 0.09 0.176 7968
 7970 3 -97.01 116.37 0.05 0.164 7969
 7971 3 -96.91 116.47 0 0.149 7970
 7972 3 -96.8 116.57 -0.01 0.188 7971
 7973 3 -96.69 116.78 -0.01 0.2 7972
 7974 3 -96.52 116.78 -0.17 0.154 7973
 7975 3 -96.46 116.88 -0.27 0.176 7974
 7976 3 -96.36 116.88 -0.44 0.188 7975
 7977 3 -96.17 116.99 -0.55 0.171 7976
 7978 3 -96.03 117.09 -0.61 0.169 7977
 7979 3 -95.91 117.19 -0.64 0.177 7978
 7980 3 -95.77 117.39 -0.71 0.179 7979
 7981 3 -95.56 117.59 -0.7 0.179 7980
 7982 3 -95.47 117.7 -0.76 0.151 7981
 7983 3 -95.31 117.8 -0.81 0.161 7982
 7984 3 -95.23 117.9 -0.86 0.146 7983
 7985 3 -95.11 118.1 -0.92 0.152 7984
 7986 3 -94.92 118.3 -0.9 0.193 7985
 7987 3 -94.81 118.51 -0.85 0.183 7986
 7988 3 -94.75 118.61 -0.87 0.202 7987
 7989 3 -94.71 118.91 -0.84 0.224 7988
 7990 3 -94.7 119.11 -0.85 0.2 7989
 7991 3 -94.67 119.31 -0.87 0.215 7990
 7992 3 -94.66 119.71 -0.79 0.184 7991
 7993 3 -94.59 119.81 -0.8 0.136 7992
 7994 3 -94.52 119.91 -0.81 0.154 7993
 7995 3 -94.5 120.01 -0.83 0.175 7994
 7996 3 -94.47 120.11 -0.89 0.214 7995
 7997 3 -94.4 120.41 -0.81 0.173 7996
 7998 3 -94.37 120.51 -0.85 0.15 7997
 7999 3 -94.3 120.71 -0.9 0.126 7998
 8000 3 -94.27 120.91 -0.89 0.136 7999
 8001 3 -94.14 121.02 -0.96 0.158 8000
 8002 3 -94.12 121.22 -0.92 0.139 8001
 8003 3 -94.05 121.42 -0.89 0.143 8002
 8004 3 -93.98 121.52 -0.93 0.143 8003
 8005 3 -93.84 121.62 -0.97 0.108 8004
 8006 3 -93.76 121.72 -1.05 0.13 8005
 8007 3 -93.67 121.92 -1.03 0.162 8006
 8008 3 -93.58 122.02 -1.09 0.189 8007
 8009 3 -93.51 122.12 -1.12 0.187 8008
 8010 3 -93.42 122.23 -1.02 0.165 8009
 8011 3 -93.36 122.43 -1.02 0.117 8010
 8012 3 -93.33 122.53 -1.09 0.134 8011
 8013 3 -93.28 122.73 -1.05 0.159 8012
 8014 3 -93.23 122.83 -1.1 0.181 8013
 8015 3 -93.19 123.03 -1.13 0.183 8014
 8016 3 -93.1 123.23 -1.14 0.203 8015
 8017 3 -93.05 123.53 -1.13 0.116 8016
 8018 3 -93.01 123.73 -1.07 0.125 8017
 8019 3 -92.98 123.93 -1.07 0.148 8018
 8020 3 -92.91 124.13 -1.05 0.149 8019
 8021 3 -92.85 124.33 -0.99 0.171 8020
 8022 3 -92.79 124.63 -0.96 0.179 8021
 8023 3 -92.72 124.83 -0.94 0.153 8022
 8024 3 -92.65 125.04 -0.9 0.159 8023
 8025 3 -92.65 125.34 -0.87 0.171 8024
 8026 3 -92.62 125.54 -0.83 0.163 8025
 8027 3 -92.58 125.64 -0.79 0.159 8026
 8028 3 -92.55 125.84 -0.75 0.137 8027
 8029 3 -92.51 126.14 -0.72 0.14 8028
 8030 3 -92.49 126.34 -0.67 0.166 8029
 8031 3 -92.53 126.54 -0.62 0.152 8030
 8032 3 -92.53 126.64 -0.59 0.179 8031
 8033 3 -92.51 126.84 -0.6 0.21 8032
 8034 3 -92.49 127.04 -0.62 0.232 8033
 8035 3 -92.46 127.24 -0.57 0.245 8034
 8036 3 -92.46 127.44 -0.6 0.264 8035
 8037 3 -92.49 127.64 -0.53 0.317 8036
 8038 3 -92.54 127.84 -0.5 0.36 8037
 8039 3 -92.52 128.04 -0.43 0.326 8038
 8040 3 -92.49 128.34 -0.49 0.279 8039
 8041 3 -92.43 128.54 -0.53 0.228 8040
 8042 3 -92.41 128.84 -0.58 0.159 8041
 8043 3 -92.37 128.94 -0.56 0.155 8042
 8044 3 -92.39 129.14 -0.58 0.114 8043
 8045 3 -92.37 129.44 -0.58 0.14 8044
 8046 3 -92.33 129.54 -0.56 0.149 8045
 8047 3 -92.33 129.74 -0.56 0.189 8046
 8048 3 -92.27 129.94 -0.57 0.198 8047
 8049 3 -92.24 130.04 -0.46 0.15 8048
 8050 3 -92.16 130.24 -0.4 0.136 8049
 8051 3 -92.11 130.34 -0.35 0.14 8050
 8052 3 -92.05 130.44 -0.26 0.14 8051
 8053 3 -92.03 130.54 -0.2 0.192 8052
 8054 3 -92.03 130.74 -0.14 0.232 8053
 8055 3 -91.78 130.95 -0.35 0.144 8054
 8056 3 -91.74 131.15 -0.43 0.158 8055
 8057 3 -91.63 131.35 -0.39 0.172 8056
 8058 3 -91.57 131.55 -0.36 0.121 8057
 8059 3 -91.46 131.65 -0.34 0.102 8058
 8060 3 -91.39 131.85 -0.33 0.144 8059
 8061 3 -91.31 132.05 -0.33 0.183 8060
 8062 3 -91.23 132.15 -0.31 0.236 8061
 8063 3 -91.18 132.45 -0.38 0.183 8062
 8064 3 -91.12 132.66 -0.35 0.187 8063
 8065 3 -91.04 132.96 -0.35 0.167 8064
 8066 3 -90.98 133.06 -0.32 0.18 8065
 8067 3 -90.96 133.36 -0.33 0.171 8066
 8068 3 -90.89 133.56 -0.32 0.204 8067
 8069 3 -90.86 133.86 -0.21 0.167 8068
 8070 3 -90.86 134.06 -0.19 0.148 8069
 8071 3 -90.87 134.26 -0.13 0.176 8070
 8072 3 -90.89 134.36 -0.05 0.231 8071
 8073 3 -90.9 134.66 -0.03 0.25 8072
 8074 3 -90.89 134.76 0 0.264 8073
 8075 3 -90.88 134.96 -0.01 0.295 8074
 8076 3 -90.84 135.06 0 0.314 8075
 8077 3 -90.66 135.36 -0.39 0.193 8076
 8078 3 -90.56 135.46 -0.44 0.178 8077
 8079 3 -90.46 135.77 -0.55 0.148 8078
 8080 3 -90.42 135.87 -0.58 0.17 8079
 8081 3 -90.34 136.07 -0.5 0.102 8080
 8082 3 -90.28 136.27 -0.47 0.147 8081
 8083 3 -90.26 136.47 -0.44 0.149 8082
 8084 3 -90.12 136.67 -0.4 0.121 8083
 8085 3 -90 136.77 -0.41 0.084 8084
 8086 3 -89.89 136.97 -0.46 0.12 8085
 8087 3 -89.81 137.07 -0.48 0.167 8086
 8088 3 -89.7 137.08 -0.59 0.186 8087
 8089 3 -89.61 137.28 -0.6 0.197 8088
 8090 3 -89.43 137.48 -0.46 0.161 8089
 8091 3 -89.41 137.58 -0.35 0.25 8090
 8092 3 -89.4 137.78 -0.27 0.314 8091
 8093 3 -89.27 137.98 -0.38 0.289 8092
 8094 3 -89.19 138.18 -0.34 0.268 8093
 8095 3 -89.04 138.38 -0.34 0.287 8094
 8096 3 -88.92 138.59 -0.38 0.284 8095
 8097 3 -88.89 138.69 -0.29 0.272 8096
 8098 3 -88.75 138.89 -0.33 0.238 8097
 8099 3 -88.7 139.09 -0.29 0.209 8098
 8100 3 -88.63 139.29 -0.23 0.202 8099
 8101 3 -88.55 139.49 -0.26 0.194 8100
 8102 3 -88.54 139.69 -0.22 0.21 8101
 8103 3 -88.49 139.99 -0.22 0.19 8102
 8104 3 -88.42 140.29 -0.21 0.19 8103
 8105 3 -88.41 140.49 -0.24 0.18 8104
 8106 3 -88.4 140.69 -0.24 0.154 8105
 8107 3 -88.44 140.99 -0.25 0.191 8106
 8108 3 -88.43 141.09 -0.32 0.183 8107
 8109 3 -88.39 141.29 -0.39 0.226 8108
 8110 3 -88.38 141.49 -0.45 0.252 8109
 8111 3 -88.37 141.69 -0.46 0.238 8110
 8112 3 -88.32 141.9 -0.39 0.255 8111
 8113 3 -88.29 142.1 -0.34 0.256 8112
 8114 3 -88.26 142.3 -0.32 0.21 8113
 8115 3 -88.24 142.6 -0.26 0.166 8114
 8116 3 -88.19 142.8 -0.15 0.148 8115
 8117 3 -88.12 143 -0.15 0.172 8116
 8118 3 -88.04 143.1 -0.17 0.17 8117
 8119 3 -87.99 143.3 -0.13 0.146 8118
 8120 3 -87.96 143.5 -0.12 0.102 8119
 8121 3 -87.9 143.5 -0.19 0.102 8120
 8122 3 -87.89 143.7 -0.19 0.16 8121
 8123 3 -87.85 143.9 -0.26 0.185 8122
 8124 3 -87.84 144.1 -0.29 0.198 8123
 8125 3 -87.82 144.4 -0.37 0.207 8124
 8126 3 -87.82 144.6 -0.42 0.233 8125
 8127 3 -87.81 144.8 -0.36 0.239 8126
 8128 3 -87.8 145 -0.3 0.226 8127
 8129 3 -87.8 145.2 -0.27 0.225 8128
 8130 3 -87.83 145.5 -0.17 0.258 8129
 8131 3 -87.8 145.9 -0.17 0.191 8130
 8132 3 -87.76 146.1 -0.23 0.162 8131
 8133 3 -87.7 146.3 -0.24 0.188 8132
 8134 3 -87.62 146.5 -0.2 0.161 8133
 8135 3 -87.57 146.71 -0.17 0.2 8134
 8136 3 -87.48 147.01 -0.12 0.235 8135
 8137 3 -87.38 147.21 -0.07 0.254 8136
 8138 3 -87.34 147.41 -0.01 0.294 8137
 8139 3 -87.25 147.71 -0.04 0.157 8138
 8140 3 -87.19 148.01 -0.1 0.165 8139
 8141 3 -87.19 148.21 -0.11 0.143 8140
 8142 3 -87.16 148.41 -0.18 0.127 8141
 8143 3 -87.12 148.61 -0.22 0.148 8142
 8144 3 -87.12 148.91 -0.29 0.164 8143
 8145 3 -87.08 149.11 -0.3 0.184 8144
 8146 3 -87.06 149.31 -0.34 0.12 8145
 8147 3 -87.06 149.41 -0.33 0.146 8146
 8148 3 -87.06 149.61 -0.3 0.174 8147
 8149 3 -87.05 149.81 -0.24 0.195 8148
 8150 3 -87.04 150.01 -0.18 0.173 8149
 8151 3 -87.05 150.21 -0.16 0.193 8150
 8152 3 -87 150.41 -0.11 0.161 8151
 8153 3 -87.02 150.71 -0.07 0.202 8152
 8154 3 -86.96 150.91 -0.05 0.171 8153
 8155 3 -86.99 151.21 -0.05 0.147 8154
 8156 3 -86.97 151.31 -0.07 0.132 8155
 8157 3 -86.9 151.51 -0.04 0.157 8156
 8158 3 -86.86 151.71 -0.04 0.188 8157
 8159 3 -86.8 151.82 -0.12 0.238 8158
 8160 3 -86.68 151.92 -0.17 0.307 8159
 8161 3 -86.63 152.12 -0.12 0.296 8160
 8162 3 -86.61 152.42 -0.08 0.277 8161
 8163 3 -86.53 152.52 -0.03 0.258 8162
 8164 3 -86.46 152.72 -0.02 0.254 8163
 8165 3 -86.5 153.02 -0.09 0.212 8164
 8166 3 -86.47 153.12 -0.03 0.222 8165
 8167 3 -86.49 153.42 -0.04 0.243 8166
 8168 3 -86.43 153.62 -0.03 0.271 8167
 8169 3 -86.41 153.82 0.02 0.272 8168
 8170 3 -86.44 154.12 0.01 0.271 8169
 8171 3 -86.39 154.22 0 0.258 8170
 8172 3 -86.17 154.43 -0.2 0.123 8171
 8173 3 -86.05 154.63 -0.28 0.13 8172
 8174 3 -86.03 154.83 -0.33 0.139 8173
 8175 3 -86.03 155.03 -0.36 0.125 8174
 8176 3 -85.91 155.33 -0.35 0.151 8175
 8177 3 -85.89 155.53 -0.29 0.114 8176
 8178 3 -85.8 155.63 -0.21 0.118 8177
 8179 3 -85.72 155.73 -0.09 0.113 8178
 8180 3 -85.69 155.93 -0.09 0.136 8179
 8181 3 -85.71 156.13 -0.01 0.137 8180
 8182 3 -85.59 156.43 0.02 0.134 8181
 8183 3 -85.58 156.63 0.02 0.128 8182
 8184 3 -85.53 156.73 0.01 0.146 8183
 8185 3 -85.53 156.93 0 0.134 8184
 8186 3 -85.5 157.13 -0.01 0.16 8185
 8187 3 -85.43 157.33 0.02 0.139 8186
 8188 3 -85.4 157.54 0 0.116 8187
 8189 3 -85.34 157.64 0 0.136 8188
 8190 3 -85.27 157.84 0 0.077 8189
 8191 3 -85.19 157.94 0.07 0.105 8190
 8192 3 -85.14 158.04 0.12 0.154 8191
 8193 3 -85.09 158.14 0.15 0.161 8192
 8194 3 -84.99 158.34 0.13 0.171 8193
 8195 3 -84.91 158.54 0.08 0.167 8194
 8196 3 -84.86 158.84 0.06 0.179 8195
 8197 3 -84.82 159.04 0.06 0.157 8196
 8198 3 -84.75 159.24 0.11 0.174 8197
 8199 3 -84.7 159.44 0.13 0.156 8198
 8200 3 -84.59 159.75 0.13 0.17 8199
 8201 3 -84.53 159.85 0.19 0.172 8200
 8202 3 -84.44 160.05 0.2 0.186 8201
 8203 3 -84.34 160.25 0.2 0.177 8202
 8204 3 -84.3 160.45 0.23 0.155 8203
 8205 3 -84.27 160.55 0.28 0.153 8204
 8206 3 -84.23 160.75 0.32 0.163 8205
 8207 3 -84.14 161.05 0.31 0.196 8206
 8208 3 -84.11 161.25 0.3 0.177 8207
 8209 3 -84.14 161.45 0.36 0.161 8208
 8210 3 -84.15 161.65 0.38 0.158 8209
 8211 3 -84.19 161.85 0.35 0.168 8210
 8212 3 -84.23 162.05 0.34 0.185 8211
 8213 3 -84.33 162.25 0.31 0.151 8212
 8214 3 -84.28 162.55 0.3 0.168 8213
 8215 3 -84.21 162.75 0.26 0.14 8214
 8216 3 -84.17 163.05 0.27 0.114 8215
 8217 3 -84.12 163.25 0.22 0.127 8216
 8218 3 -84.08 163.45 0.21 0.18 8217
 8219 3 -84.13 163.65 0.16 0.104 8218
 8220 3 -84.05 163.85 0.16 0.119 8219
 8221 3 -83.99 163.95 0.18 0.13 8220
 8222 3 -83.94 164.16 0.23 0.139 8221
 8223 3 -83.82 164.36 0.26 0.15 8222
 8224 3 -83.67 164.46 0.34 0.196 8223
 8225 3 -83.6 164.66 0.39 0.161 8224
 8226 3 -83.55 164.96 0.43 0.121 8225
 8227 3 -83.52 165.16 0.5 0.119 8226
 8228 3 -83.49 165.26 0.59 0.14 8227
 8229 3 -83.45 165.36 0.7 0.177 8228
 8230 3 -83.38 165.66 0.75 0.089 8229
 8231 3 -83.36 165.76 0.8 0.111 8230
 8232 3 -83.36 165.96 0.89 0.148 8231
 8233 3 -83.35 166.06 0.93 0.201 8232
 8234 3 -83.3 166.16 0.95 0.285 8233
 8235 3 -83.31 166.36 1.08 0.298 8234
 8236 3 -83.28 166.56 1.17 0.349 8235
 8237 3 -83.25 166.56 1.24 0.338 8236
 8238 3 -82.94 166.87 0.71 0.133 8237
 8239 3 -82.93 167.07 0.66 0.139 8238
 8240 3 -82.93 167.27 0.66 0.198 8239
 8241 3 -82.82 167.27 0.6 0.172 8240
 8242 3 -82.68 167.37 0.51 0.1 8241
 8243 3 -82.51 167.47 0.53 0.125 8242
 8244 3 -82.41 167.68 0.54 0.123 8243
 8245 3 -82.31 167.88 0.6 0.125 8244
 8246 3 -82.2 167.98 0.59 0.081 8245
 8247 3 -82.12 168.18 0.57 0.091 8246
 8248 3 -82.02 168.38 0.59 0.155 8247
 8249 3 -81.92 168.58 0.59 0.136 8248
 8250 3 -81.93 168.68 0.56 0.16 8249
 8251 3 -81.89 168.68 0.39 0.178 8250
 8252 3 -81.79 168.98 0.48 0.113 8251
 8253 3 -81.75 169.08 0.49 0.104 8252
 8254 3 -81.69 169.29 0.5 0.114 8253
 8255 3 -81.63 169.49 0.47 0.155 8254
 8256 3 -81.62 169.69 0.43 0.164 8255
 8257 3 -81.55 169.89 0.42 0.153 8256
 8258 3 -81.49 170.09 0.41 0.147 8257
 8259 3 -81.4 170.29 0.44 0.142 8258
 8260 3 -81.33 170.49 0.45 0.116 8259
 8261 3 -81.28 170.69 0.49 0.114 8260
 8262 3 -81.21 170.89 0.47 0.125 8261
 8263 3 -81.16 171.09 0.47 0.148 8262
 8264 3 -81.13 171.39 0.51 0.141 8263
 8265 3 -81.16 171.59 0.48 0.135 8264
 8266 3 -81.11 171.69 0.48 0.177 8265
 8267 3 -81.06 171.89 0.46 0.183 8266
 8268 3 -80.99 172 0.4 0.202 8267
 8269 3 -81 172.2 0.41 0.172 8268
 8270 3 -80.95 172.3 0.37 0.146 8269
 8271 3 -80.93 172.5 0.34 0.159 8270
 8272 3 -80.87 172.7 0.31 0.179 8271
 8273 3 -80.79 173 0.27 0.189 8272
 8274 3 -80.75 173.1 0.23 0.191 8273
 8275 3 -80.72 173.3 0.18 0.245 8274
 8276 3 -80.66 173.4 0.12 0.275 8275
 8277 3 -80.57 173.6 -0.01 0.322 8276
 8278 3 -80.43 173.71 -0.1 0.324 8277
 8279 3 -80.31 173.71 -0.17 0.299 8278
 8280 3 -80.21 173.91 -0.17 0.265 8279
 8281 3 -80.29 174.11 -0.14 0.202 8280
 8282 3 -80.27 174.31 -0.01 0.114 8281
 8283 3 -80.21 174.41 0 0.161 8282
 8284 3 -80.13 174.51 0.05 0.18 8283
 8285 3 -80.09 174.61 0.21 0.065 8284
 8286 3 -80.1 174.71 0.28 0.039 8285
 8287 3 -79.94 174.71 -0.21 0.045 8284
 8288 3 -79.88 174.81 -0.28 0.075 8287
 8289 3 -79.85 174.81 -0.37 0.076 8288
 8290 3 -79.8 174.82 -0.54 0.121 8289
 8291 3 -79.71 174.82 -0.6 0.062 8290
 8292 3 -86.52 154.22 0.07 0.134 8171
 8293 3 -90.48 135.87 -0.88 0.097 8080
 8294 3 -90.41 135.87 -1.11 0.055 8293
 8295 3 -90.4 135.87 -1.3 0.113 8294
 8296 3 -90.36 135.87 -1.42 0.143 8295
 8297 3 -90.27 136.07 -1.47 0.104 8296
 8298 3 -90.23 136.17 -1.53 0.094 8297
 8299 3 -90.14 136.27 -1.6 0.069 8298
 8300 3 -90.91 134.76 0.44 0.128 8076
 8301 3 -90.97 134.55 0.55 0.086 8300
 8302 3 -90.97 134.25 0.55 0.064 8301
 8303 3 -91.01 134.15 0.63 0.071 8302
 8304 3 -91.14 134.05 0.72 0.081 8303
 8305 3 -91.16 134.05 0.83 0.094 8304
 8306 3 -91.2 133.95 0.94 0.158 8305
 8307 3 -91.19 133.85 0.97 0.087 8306
 8308 3 -91.22 133.65 1.03 0.072 8307
 8309 3 -98.79 112.84 2.88 0.09 7937
 8310 3 -113.92 90.57 4.98 0.108 7792
 8311 3 -113.82 90.44 5.01 0.067 8310
 8312 3 -114.99 81.82 6.26 0.094 7603
 8313 3 -115.09 81.88 6.34 0.07 8312
 8314 3 -115.29 81.92 6.35 0.09 8313
 8315 3 -115.49 81.93 6.34 0.12 8314
 8316 3 -115.59 81.86 6.35 0.109 8315
 8317 3 -115.69 81.86 6.45 0.107 8316
 8318 3 -115.79 81.94 6.52 0.133 8317
 8319 3 -115.89 81.86 6.6 0.116 8318
 8320 3 -113.15 78.5 5.68 0.064 7586
 8321 3 -113.05 78.73 5.68 0.135 8320
 8322 3 -112.96 78.89 5.68 0.15 8321
 8323 3 -112.86 79.06 5.64 0.141 8322
 8324 3 -112.86 79.28 5.69 0.159 8323
 8325 3 -112.96 79.41 5.72 0.13 8324
 8326 3 -112.86 79.54 5.73 0.114 8325
 8327 3 -112.77 79.69 5.74 0.124 8326
 8328 3 -112.67 79.77 5.7 0.077 8327
 8329 3 -112.57 79.91 5.7 0.093 8328
 8330 3 -112.47 80.02 5.6 0.127 8329
 8331 3 -112.48 80.24 5.42 0.13 8330
 8332 3 -112.38 80.41 5.37 0.124 8331
 8333 3 -112.28 80.62 5.34 0.091 8332
 8334 3 -113.14 77.78 5.63 0.106 7585
 8335 3 -113.24 77.55 5.57 0.078 8334
 8336 3 -113.14 77.36 5.5 0.097 8335
 8337 3 -113.23 77.22 5.5 0.138 8336
 8338 3 -113.33 77.04 5.5 0.127 8337
 8339 3 -113.43 77.02 5.44 0.000125 8338
 8340 3 -113.12 76.9 6.55 0.08 7559
 8341 3 -113.13 77 6.63 0.062 8340
 8342 3 -113.13 77.11 6.68 0.068 8341
 8343 3 -113.23 77.21 6.72 0.095 8342
 8344 3 -113.23 77.31 6.8 0.087 8343
 8345 3 -113.33 77.39 6.87 0.138 8344
 8346 3 -113.43 77.46 6.99 0.095 8345
 8347 3 -113.53 77.4 7.06 0.06 8346
 8348 3 -113.73 77.22 7.16 0.064 8347
 8349 3 -113.83 77.25 7.24 0.098 8348
 8350 3 -113.92 77.2 7.26 0.096 8349
 8351 3 -114.02 77.14 7.26 0.143 8350
 8352 3 -114.22 77.02 7.28 0.1 8351
 8353 3 -114.32 76.81 7.24 0.111 8352
 8354 3 -114.42 76.66 7.25 0.152 8353
 8355 3 -114.52 76.59 7.19 0.000125 8354
 8356 3 -112.76 72.43 7.76 0.116 7524
 8357 3 -112.75 72.33 7.79 0.102 8356
 8358 3 -112.85 72.18 7.74 0.093 8357
 8359 3 -112.85 72.06 7.73 0.089 8358
 8360 3 -113.25 72.64 9.04 0.102 7521
 8361 3 -113.25 72.72 9.21 0.062 8360
 8362 3 -113.25 72.74 9.35 0.091 8361
 8363 3 -113.35 72.76 9.46 0.121 8362
 8364 3 -113.35 72.73 9.61 0.084 8363
 8365 3 -113.45 72.76 9.76 0.121 8364
 8366 3 -113.45 72.92 9.82 0.098 8365
 8367 3 -113.45 73.07 9.92 0.109 8366
 8368 3 -113.36 73.24 9.93 0.063 8367
 8369 3 -113.36 73.37 9.93 0.096 8368
 8370 3 -113.36 73.48 9.9 0.152 8369
 8371 3 -113.46 73.56 9.88 0.186 8370
 8372 3 -113.16 73.72 9.99 0.088 8371
 8373 3 -113.16 73.8 9.93 0.126 8372
 8374 3 -113.07 73.89 9.94 0.092 8373
 8375 3 -112.97 74.05 9.96 0.077 8374
 8376 3 -112.97 74.12 10.05 0.079 8375
 8377 3 -112.97 74.25 10.18 0.000125 8376
 8378 3 -114.14 71.44 8.68 0.228 7511
 8379 3 -114.24 71.55 8.53 0.16 8378
 8380 3 -114.14 71.67 8.47 0.176 8379
 8381 3 -114.05 71.84 8.42 0.124 8380
 8382 3 -113.95 71.97 8.42 0.000125 8381
 8383 3 -112.7 69.47 10.25 0.194 7477
 8384 3 -112.5 69.59 10.26 0.149 8383
 8385 3 -112.41 69.76 10.3 0.055 8384
 8386 3 -112.8 69.45 10.4 0.126 8383
 8387 3 -112.9 69.66 10.46 0.098 8386
 8388 3 -112.91 69.78 10.48 0.000125 8387
 8389 3 -112.89 68.5 10.88 0.159 7464
 8390 3 -112.99 68.57 10.93 0.125 8389
 8391 3 -111.38 68.37 12.6 0.103 7453
 8392 3 -111.38 68.39 12.72 0.066 8391
 8393 3 -112.37 67.8 12.46 0.159 7451
 8394 3 -112.47 67.85 12.32 0.203 8393
 8395 3 -112.47 67.93 12.19 0.205 8394
 8396 3 -112.48 68.14 11.94 0.096 8395
 8397 3 -112.58 68.26 11.9 0.102 8396
 8398 3 -111.36 67.67 13.21 0.099 7450
 8399 3 -111.16 67.53 13.23 0.096 8398
 8400 3 -113.35 67.18 14.9 0.696 7441
 8401 3 -113.94 66.93 15.19 0.687 8400
 8402 3 -114.14 66.93 15.24 0.715 8401
 8403 3 -114.24 66.88 15.35 0.798 8402
 8404 3 -114.34 66.88 15.57 0.841 8403
 8405 3 -114.44 66.92 15.59 0.857 8404
 8406 3 -114.44 67.07 15.74 0.888 8405
 8407 3 -114.64 67.21 15.84 1.086 8406
 8408 3 -114.25 67.51 16.26 1.013 8407
 8409 3 -114.15 67.7 16.33 1.052 8408
 8410 3 -114.25 67.82 16.38 1.069 8409
 8411 3 -114.15 68.05 16.29 1.069 8410
 8412 3 -114.16 68.18 16.27 1.109 8411
 8413 3 -114.65 68.08 17.04 0.744 8412
 8414 3 -114.65 67.95 17.25 0.736 8413
 8415 3 -114.75 67.89 17.42 0.724 8414
 8416 3 -114.84 67.76 17.61 0.763 8415
 8417 3 -114.94 67.84 17.72 0.704 8416
 8418 3 -115.14 67.76 17.89 0.646 8417
 8419 3 -115.34 67.73 17.93 0.59 8418
 8420 3 -115.44 67.75 17.93 0.598 8419
 8421 3 -115.55 68.57 17.69 0.174 8420
 8422 3 -115.56 68.71 17.67 0.129 8421
 8423 3 -115.44 67.44 18.21 0.466 8420
 8424 3 -115.53 67.17 18.42 0.475 8423
 8425 3 -115.53 67.06 18.54 0.491 8424
 8426 3 -115.63 67.02 18.67 0.51 8425
 8427 3 -115.63 66.94 18.78 0.5 8426
 8428 3 -115.72 66.87 18.87 0.455 8427
 8429 3 -115.93 67.21 18.89 0.293 8428
 8430 3 -116.03 67.11 18.94 0.000125 8429
 8431 3 -115.72 66.34 19.08 0.232 8428
 8432 3 -115.81 66.26 19.21 0.204 8431
 8433 3 -115.71 66.14 19.38 0.194 8432
 8434 3 -115.71 66.12 19.61 0.201 8433
 8435 3 -115.71 65.94 19.76 0.204 8434
 8436 3 -115.71 65.87 19.92 0.207 8435
 8437 3 -115.7 65.83 20.05 0.181 8436
 8438 3 -115.7 65.84 20.25 0.283 8437
 8439 3 -115.7 65.88 20.39 0.356 8438
 8440 3 -115.7 65.91 20.5 0.388 8439
 8441 3 -115.7 65.92 20.6 0.455 8440
 8442 3 -115.8 66.06 20.74 0.509 8441
 8443 3 -115.7 66.06 20.94 0.501 8442
 8444 3 -115.9 66.05 20.96 0.535 8443
 8445 3 -116.01 66.28 21.01 0.568 8444
 8446 3 -116.01 66.38 21.09 0.517 8445
 8447 3 -116.21 66.36 21.15 0.556 8446
 8448 3 -116.1 65.76 21.5 0.411 8447
 8449 3 -116.29 65.47 21.61 0.334 8448
 8450 3 -116.39 65.29 21.7 0.267 8449
 8451 3 -116.39 65.17 21.84 0.245 8450
 8452 3 -116.48 64.97 21.95 0.221 8451
 8453 3 -116.58 64.87 22.04 0.207 8452
 8454 3 -116.78 64.76 22.19 0.208 8453
 8455 3 -116.88 64.63 22.28 0.217 8454
 8456 3 -117.07 64.52 22.5 0.218 8455
 8457 3 -117.07 64.49 22.53 0.201 8456
 8458 3 -117.17 64.41 22.63 0.21 8457
 8459 3 -117.27 64.36 22.78 0.203 8458
 8460 3 -117.47 64.36 22.92 0.193 8459
 8461 3 -117.57 64.31 23.01 0.202 8460
 8462 3 -117.77 64.31 23.15 0.24 8461
 8463 3 -117.97 64.3 23.32 0.246 8462
 8464 3 -118.17 64.37 23.47 0.227 8463
 8465 3 -118.27 64.46 23.61 0.238 8464
 8466 3 -118.27 64.52 23.75 0.242 8465
 8467 3 -118.37 64.58 23.88 0.215 8466
 8468 3 -118.57 64.6 24.02 0.219 8467
 8469 3 -118.57 64.63 24.16 0.217 8468
 8470 3 -118.77 64.67 24.32 0.219 8469
 8471 3 -118.87 64.65 24.49 0.217 8470
 8472 3 -118.96 64.59 24.61 0.226 8471
 8473 3 -119.06 64.48 24.73 0.241 8472
 8474 3 -119.16 64.31 24.83 0.228 8473
 8475 3 -119.36 64.18 24.97 0.237 8474
 8476 3 -119.46 64.09 25.11 0.232 8475
 8477 3 -119.55 64.05 25.23 0.25 8476
 8478 3 -119.65 64.11 25.47 0.263 8477
 8479 3 -119.75 64.13 25.59 0.288 8478
 8480 3 -119.85 64.16 25.77 0.289 8479
 8481 3 -119.85 64.09 25.87 0.353 8480
 8482 3 -119.95 64.05 25.96 0.449 8481
 8483 3 -120.05 63.96 25.98 0.568 8482
 8484 3 -120.15 63.86 26.01 0.673 8483
 8485 3 -120.25 63.78 26.09 0.754 8484
 8486 3 -120.35 63.79 26.18 0.84 8485
 8487 3 -120.44 63.64 26.23 0.897 8486
 8488 3 -120.44 63.53 26.33 0.948 8487
 8489 3 -120.54 63.33 26.34 0.979 8488
 8490 3 -120.64 63.08 26.09 1.038 8489
 8491 3 -120.74 63.05 26.24 1.053 8490
 8492 3 -120.73 62.93 26.32 0.983 8491
 8493 3 -120.83 62.74 26.19 0.892 8492
 8494 3 -121.03 62.66 26.07 0.744 8493
 8495 3 -121.23 62.5 25.88 0.66 8494
 8496 3 -121.43 62.41 25.92 0.583 8495
 8497 3 -121.32 62.13 25.94 0.363 8496
 8498 3 -121.32 61.99 25.99 0.375 8497
 8499 3 -121.32 61.77 26.12 0.328 8498
 8500 3 -121.32 61.63 26.17 0.362 8499
 8501 3 -121.31 61.55 26.25 0.382 8500
 8502 3 -120.81 61.39 25.93 0.099 8501
 8503 3 -120.81 61.26 25.87 0.085 8502
 8504 3 -121.41 61.47 26.38 0.373 8501
 8505 3 -121.51 61.33 26.49 0.364 8504
 8506 3 -121.51 61.12 26.6 0.35 8505
 8507 3 -121.5 60.99 26.67 0.341 8506
 8508 3 -121.6 60.87 26.78 0.321 8507
 8509 3 -121.7 60.78 26.85 0.321 8508
 8510 3 -121.8 60.7 27.06 0.286 8509
 8511 3 -121.8 60.64 27.2 0.299 8510
 8512 3 -121.79 60.47 27.27 0.307 8511
 8513 3 -121.79 60.38 27.36 0.302 8512
 8514 3 -121.79 60.17 27.31 0.285 8513
 8515 3 -121.79 60.07 27.42 0.274 8514
 8516 3 -121.89 59.98 27.5 0.277 8515
 8517 3 -121.88 59.78 27.66 0.267 8516
 8518 3 -121.98 59.68 27.84 0.268 8517
 8519 3 -122.08 59.61 27.97 0.271 8518
 8520 3 -122.18 59.5 28.08 0.274 8519
 8521 3 -122.17 59.37 28.18 0.284 8520
 8522 3 -122.37 59.34 28.28 0.309 8521
 8523 3 -122.37 59.39 28.42 0.371 8522
 8524 3 -122.47 59.2 28.55 0.303 8523
 8525 3 -122.57 59.17 28.75 0.305 8524
 8526 3 -122.67 59.13 28.98 0.313 8525
 8527 3 -122.77 59.16 29.15 0.333 8526
 8528 3 -122.77 59.17 29.25 0.39 8527
 8529 3 -122.66 59.1 29.57 0.399 8528
 8530 3 -122.67 59.67 29.5 0.128 8529
 8531 3 -122.78 59.84 29.4 0.116 8530
 8532 3 -122.68 59.89 29.47 0.000125 8531
 8533 3 -122.76 59.02 29.77 0.413 8529
 8534 3 -122.76 58.97 29.95 0.409 8533
 8535 3 -122.86 58.88 30.11 0.409 8534
 8536 3 -122.86 58.79 30.31 0.422 8535
 8537 3 -122.95 58.69 30.41 0.508 8536
 8538 3 -122.95 58.57 30.44 0.541 8537
 8539 3 -122.25 58.77 30.83 0.225 8538
 8540 3 -122.15 58.74 30.8 0.264 8539
 8541 3 -122.35 58.54 31.1 0.163 8540
 8542 3 -122.25 58.54 31.24 0.134 8541
 8543 3 -121.96 58.88 30.74 0.23 8540
 8544 3 -121.76 58.95 30.45 0.079 8543
 8545 3 -121.66 58.99 30.32 0.091 8544
 8546 3 -121.56 59.04 30.21 0.111 8545
 8547 3 -121.46 58.99 30.14 0.083 8546
 8548 3 -121.26 58.99 30.09 0.139 8547
 8549 3 -121.16 58.98 30 0.2 8548
 8550 3 -121.17 59.36 29.92 0.089 8549
 8551 3 -121.07 59.47 29.86 0.122 8550
 8552 3 -120.97 59.55 29.72 0.164 8551
 8553 3 -120.87 59.5 29.54 0.169 8552
 8554 3 -120.77 59.5 29.38 0.111 8553
 8555 3 -120.67 59.63 29.29 0.078 8554
 8556 3 -120.57 59.7 29.18 0.121 8555
 8557 3 -120.68 59.8 29.06 0.15 8556
 8558 3 -120.78 59.89 28.98 0.099 8557
 8559 3 -120.88 59.98 28.87 0.082 8558
 8560 3 -120.78 60.09 28.86 0.103 8559
 8561 3 -120.88 60.19 28.72 0.134 8560
 8562 3 -120.88 60.15 28.54 0.125 8561
 8563 3 -120.88 59.94 28.57 0.089 8562
 8564 3 -120.98 59.85 28.57 0.000125 8563
 8565 3 -121.95 58.83 31.03 0.171 8543
 8566 3 -121.85 58.86 31.22 0.127 8565
 8567 3 -121.75 58.91 31.35 0.098 8566
 8568 3 -121.65 58.97 31.41 0.104 8567
 8569 3 -121.65 59.05 31.45 0.111 8568
 8570 3 -121.45 59.14 31.52 0.139 8569
 8571 3 -121.36 59.21 31.58 0.135 8570
 8572 3 -121.36 59.33 31.65 0.154 8571
 8573 3 -121.16 59.58 31.66 0.207 8572
 8574 3 -120.96 59.7 31.71 0.2 8573
 8575 3 -120.86 59.79 31.7 0.201 8574
 8576 3 -120.76 59.86 31.73 0.221 8575
 8577 3 -120.66 59.95 31.73 0.272 8576
 8578 3 -120.57 60.08 31.61 0.278 8577
 8579 3 -120.47 60.22 31.57 0.321 8578
 8580 3 -120.37 60.38 31.54 0.389 8579
 8581 3 -120.27 60.45 31.42 0.433 8580
 8582 3 -120.17 60.54 31.32 0.438 8581
 8583 3 -120.08 60.98 31.9 0.125 8582
 8584 3 -119.98 61.13 31.88 0.123 8583
 8585 3 -119.78 61.3 31.97 0.138 8584
 8586 3 -119.68 61.46 31.99 0.188 8585
 8587 3 -119.59 61.59 31.95 0.213 8586
 8588 3 -119.69 61.84 31.83 0.119 8587
 8589 3 -119.69 61.97 31.8 0.111 8588
 8590 3 -119.59 62.03 31.72 0.15 8589
 8591 3 -119.39 62.12 31.7 0.167 8590
 8592 3 -119.3 62.15 31.72 0.183 8591
 8593 3 -119.1 62.31 31.41 0.12 8592
 8594 3 -119 62.44 31.3 0.153 8593
 8595 3 -118.9 62.53 31.29 0.116 8594
 8596 3 -118.8 62.53 31.16 0.132 8595
 8597 3 -118.7 62.59 31.1 0.161 8596
 8598 3 -118.71 62.66 30.95 0.181 8597
 8599 3 -118.61 62.69 30.89 0.187 8598
 8600 3 -118.41 62.81 30.92 0.185 8599
 8601 3 -118.21 62.95 30.95 0.201 8600
 8602 3 -118.01 63 30.93 0.124 8601
 8603 3 -117.91 62.91 30.94 0.196 8602
 8604 3 -117.81 62.85 31.06 0.193 8603
 8605 3 -117.61 62.84 31.15 0.201 8604
 8606 3 -117.51 62.92 31.32 0.15 8605
 8607 3 -118.11 63.06 31.27 0.054 8601
 8608 3 -118.11 63.11 31.43 0.074 8607
 8609 3 -119.09 61.94 31.98 0.176 8592
 8610 3 -118.99 61.84 31.93 0.221 8609
 8611 3 -118.99 61.75 31.96 0.273 8610
 8612 3 -118.69 61.91 31.91 0.168 8611
 8613 3 -118.59 61.8 31.98 0.169 8612
 8614 3 -118.49 61.73 31.92 0.206 8613
 8615 3 -118.58 61.5 31.94 0.149 8614
 8616 3 -118.58 61.28 31.89 0.123 8615
 8617 3 -118.48 61.21 31.8 0.125 8616
 8618 3 -118.48 61.12 31.74 0.142 8617
 8619 3 -118.48 60.95 31.6 0.169 8618
 8620 3 -118.58 60.94 31.31 0.229 8619
 8621 3 -118.48 60.93 31.21 0.235 8620
 8622 3 -118.58 60.69 31.1 0.119 8621
 8623 3 -118.68 60.47 31.01 0.148 8622
 8624 3 -118.57 60.27 30.93 0.233 8623
 8625 3 -118.47 60.16 30.9 0.269 8624
 8626 3 -118.47 59.96 30.96 0.21 8625
 8627 3 -118.46 59.68 31.07 0.223 8626
 8628 3 -118.56 59.54 31.12 0.133 8627
 8629 3 -118.66 59.5 31.15 0.055 8628
 8630 3 -118.48 60.51 30.52 0.126 8625
 8631 3 -118.48 60.73 30.45 0.068 8630
 8632 3 -118.38 60.87 30.32 0.067 8631
 8633 3 -118.29 60.95 30.21 0.107 8632
 8634 3 -118.19 61.04 30.09 0.101 8633
 8635 3 -118.19 61.13 29.94 0.153 8634
 8636 3 -118.19 61.23 29.73 0.144 8635
 8637 3 -118.09 61.33 29.61 0.107 8636
 8638 3 -118.1 61.39 29.41 0.122 8637
 8639 3 -118.1 61.33 29.17 0.096 8638
 8640 3 -118.1 61.3 29.02 0.093 8639
 8641 3 -118 61.29 28.86 0.09 8640
 8642 3 -118.1 61.26 28.72 0.06 8641
 8643 3 -118.2 61.22 28.62 0.141 8642
 8644 3 -118.1 61.26 28.44 0.213 8643
 8645 3 -118.1 61.26 28.29 0.16 8644
 8646 3 -118 61.21 28.03 0.082 8645
 8647 3 -118 61.3 27.9 0.14 8646
 8648 3 -117.9 61.31 27.73 0.116 8647
 8649 3 -117.9 61.34 27.62 0.055 8648
 8650 3 -118.18 61.08 31.06 0.104 8621
 8651 3 -118.08 61.1 30.96 0.098 8650
 8652 3 -117.99 61.16 30.89 0.163 8651
 8653 3 -117.99 61.39 30.87 0.107 8652
 8654 3 -117.99 61.41 30.78 0.1 8653
 8655 3 -117.89 61.46 30.66 0.113 8654
 8656 3 -117.89 61.57 30.62 0.128 8655
 8657 3 -117.89 61.64 30.49 0.121 8656
 8658 3 -117.9 61.86 30.39 0.145 8657
 8659 3 -117.9 61.91 30.29 0.071 8658
 8660 3 -118 61.92 30.14 0.037 8659
 8661 3 -118.57 60.65 31.78 0.131 8619
 8662 3 -118.47 60.56 31.73 0.086 8661
 8663 3 -120.08 60.61 31.32 0.183 8582
 8664 3 -119.98 60.62 31.12 0.000125 8663
 8665 3 -120.28 60.32 30.62 0.087 8663
 8666 3 -120.28 60.27 30.48 0.125 8665
 8667 3 -120.28 60.24 30.32 0.118 8666
 8668 3 -120.28 60.28 30.18 0.11 8667
 8669 3 -120.28 60.39 30.08 0.104 8668
 8670 3 -120.38 60.5 29.96 0.155 8669
 8671 3 -120.38 60.59 29.86 0.129 8670
 8672 3 -123.15 58.38 30.62 0.43 8538
 8673 3 -123.15 58.29 30.71 0.447 8672
 8674 3 -123.25 58.21 30.83 0.503 8673
 8675 3 -123.45 58.34 30.26 0.105 8674
 8676 3 -123.45 58.29 30.1 0.082 8675
 8677 3 -123.55 58.4 30.01 0.088 8676
 8678 3 -123.24 58.07 31.05 0.462 8674
 8679 3 -123.34 57.94 31.18 0.422 8678
 8680 3 -123.44 57.82 31.43 0.351 8679
 8681 3 -123.43 57.61 31.56 0.32 8680
 8682 3 -123.53 57.5 31.71 0.301 8681
 8683 3 -123.53 57.35 31.85 0.286 8682
 8684 3 -123.63 57.14 31.96 0.259 8683
 8685 3 -123.72 56.95 32.04 0.281 8684
 8686 3 -123.72 56.77 32.14 0.237 8685
 8687 3 -123.72 56.63 32.26 0.247 8686
 8688 3 -123.81 56.55 32.42 0.229 8687
 8689 3 -123.81 56.47 32.56 0.228 8688
 8690 3 -123.91 56.39 32.69 0.269 8689
 8691 3 -123.91 56.33 32.85 0.3 8690
 8692 3 -124.01 56.26 32.95 0.337 8691
 8693 3 -124.31 56.17 32.61 0.115 8692
 8694 3 -124.31 56.13 32.4 0.081 8693
 8695 3 -123.91 56.18 33.14 0.33 8692
 8696 3 -124.1 56.03 33.37 0.305 8695
 8697 3 -124.1 55.93 33.53 0.32 8696
 8698 3 -124.2 55.8 33.61 0.363 8697
 8699 3 -124.2 55.58 33.59 0.297 8698
 8700 3 -124.29 55.52 33.76 0.325 8699
 8701 3 -124.29 55.47 33.96 0.337 8700
 8702 3 -124.19 55.41 34.18 0.281 8701
 8703 3 -124.29 55.32 34.32 0.34 8702
 8704 3 -124.39 55.3 34.49 0.34 8703
 8705 3 -124.39 55.28 34.66 0.428 8704
 8706 3 -124.38 55.23 34.8 0.488 8705
 8707 3 -124.58 54.84 34.69 0.411 8706
 8708 3 -124.58 54.67 34.75 0.414 8707
 8709 3 -124.57 54.55 34.96 0.465 8708
 8710 3 -124.67 54.38 35.04 0.471 8709
 8711 3 -124.67 54.29 35.19 0.46 8710
 8712 3 -124.67 54.15 35.35 0.464 8711
 8713 3 -124.76 54.05 35.69 0.409 8712
 8714 3 -124.86 53.99 35.86 0.381 8713
 8715 3 -125.06 53.82 36.22 0.25 8714
 8716 3 -125.06 53.72 36.39 0.255 8715
 8717 3 -125.25 53.62 36.53 0.249 8716
 8718 3 -125.25 53.48 36.69 0.27 8717
 8719 3 -125.35 53.39 36.76 0.295 8718
 8720 3 -125.55 53.24 36.99 0.258 8719
 8721 3 -125.54 53.14 37.17 0.224 8720
 8722 3 -125.54 53.05 37.26 0.242 8721
 8723 3 -125.74 53.04 37.32 0.251 8722
 8724 3 -125.74 52.95 37.35 0.215 8723
 8725 3 -125.74 52.85 37.61 0.264 8724
 8726 3 -125.84 52.81 37.79 0.266 8725
 8727 3 -125.83 52.69 37.97 0.27 8726
 8728 3 -125.83 52.57 38.1 0.274 8727
 8729 3 -125.93 52.45 38.23 0.254 8728
 8730 3 -125.93 52.31 38.37 0.231 8729
 8731 3 -126.02 52.22 38.53 0.22 8730
 8732 3 -126.02 52.13 38.64 0.237 8731
 8733 3 -126.12 52.01 38.77 0.258 8732
 8734 3 -126.22 51.87 38.96 0.244 8733
 8735 3 -126.22 51.8 39.12 0.213 8734
 8736 3 -126.31 51.75 39.3 0.234 8735
 8737 3 -126.31 51.71 39.49 0.242 8736
 8738 3 -126.41 51.64 39.65 0.266 8737
 8739 3 -126.41 51.58 39.8 0.287 8738
 8740 3 -126.51 51.57 39.97 0.311 8739
 8741 3 -126.51 51.61 40.16 0.328 8740
 8742 3 -126.61 51.56 40.27 0.367 8741
 8743 3 -126.61 51.66 40.46 0.405 8742
 8744 3 -126.51 51.79 40.64 0.49 8743
 8745 3 -126.51 51.84 40.77 0.575 8744
 8746 3 -126.9 51.44 41.22 0.437 8745
 8747 3 -126.9 51.28 41.38 0.394 8746
 8748 3 -126.99 51.11 41.56 0.381 8747
 8749 3 -127.09 50.91 41.71 0.357 8748
 8750 3 -127.19 50.76 41.76 0.425 8749
 8751 3 -127.19 50.71 41.98 0.392 8750
 8752 3 -127.29 50.66 42.09 0.38 8751
 8753 3 -127.38 50.46 42.23 0.297 8752
 8754 3 -127.38 50.48 42.37 0.257 8753
 8755 3 -127.48 50.38 42.55 0.283 8754
 8756 3 -127.48 50.35 42.69 0.288 8755
 8757 3 -127.48 50.36 42.88 0.299 8756
 8758 3 -127.48 50.31 43.06 0.253 8757
 8759 3 -127.47 50.17 43.24 0.273 8758
 8760 3 -127.47 49.97 43.4 0.258 8759
 8761 3 -127.47 49.75 43.46 0.244 8760
 8762 3 -127.46 49.62 43.49 0.226 8761
 8763 3 -127.56 49.51 43.61 0.249 8762
 8764 3 -127.76 49.39 43.7 0.232 8763
 8765 3 -127.76 49.32 43.77 0.271 8764
 8766 3 -127.96 49.19 43.84 0.272 8765
 8767 3 -128.05 49.04 43.83 0.281 8766
 8768 3 -128.15 48.92 43.88 0.31 8767
 8769 3 -128.25 48.86 44.01 0.313 8768
 8770 3 -128.35 48.75 44.1 0.346 8769
 8771 3 -128.35 48.65 44.24 0.385 8770
 8772 3 -128.55 48.58 44.32 0.39 8771
 8773 3 -128.54 48.45 44.54 0.376 8772
 8774 3 -128.54 48.37 44.67 0.379 8773
 8775 3 -128.54 48.58 45.16 0.28 8774
 8776 3 -128.54 48.63 45.4 0.248 8775
 8777 3 -128.54 48.63 45.57 0.257 8776
 8778 3 -128.64 48.59 45.73 0.303 8777
 8779 3 -128.64 48.52 45.87 0.358 8778
 8780 3 -128.64 48.52 45.96 0.438 8779
 8781 3 -128.63 48.33 46.15 0.451 8780
 8782 3 -128.73 48.17 46.29 0.475 8781
 8783 3 -128.83 48.11 46.42 0.499 8782
 8784 3 -128.83 47.98 46.56 0.489 8783
 8785 3 -128.92 47.91 46.73 0.459 8784
 8786 3 -128.82 47.91 46.97 0.402 8785
 8787 3 -128.82 47.85 47.13 0.389 8786
 8788 3 -128.82 47.8 47.4 0.343 8787
 8789 3 -128.72 47.72 47.65 0.293 8788
 8790 3 -128.72 47.68 47.89 0.285 8789
 8791 3 -128.71 47.63 48.12 0.24 8790
 8792 3 -128.81 47.62 48.29 0.239 8791
 8793 3 -128.91 47.54 48.45 0.241 8792
 8794 3 -129.01 47.51 48.58 0.237 8793
 8795 3 -129.11 47.44 48.74 0.257 8794
 8796 3 -129.21 47.36 48.88 0.274 8795
 8797 3 -129.3 47.3 48.96 0.277 8796
 8798 3 -129.4 47.22 49.05 0.276 8797
 8799 3 -129.4 47.14 49.15 0.266 8798
 8800 3 -129.6 47.1 49.24 0.26 8799
 8801 3 -129.6 47.03 49.39 0.275 8800
 8802 3 -129.7 46.94 49.6 0.262 8801
 8803 3 -129.69 46.83 49.71 0.239 8802
 8804 3 -129.69 46.71 49.8 0.238 8803
 8805 3 -129.69 46.58 49.94 0.234 8804
 8806 3 -129.69 46.48 50.14 0.225 8805
 8807 3 -129.69 46.42 50.28 0.232 8806
 8808 3 -129.68 46.3 50.43 0.256 8807
 8809 3 -129.68 46.23 50.64 0.241 8808
 8810 3 -129.68 46.16 50.84 0.257 8809
 8811 3 -129.68 46.08 51.04 0.267 8810
 8812 3 -129.68 46.04 51.22 0.273 8811
 8813 3 -129.98 46.36 51.3 0.172 8812
 8814 3 -130.18 46.43 51.33 0.1 8813
 8815 3 -130.38 46.38 51.37 0.114 8814
 8816 3 -130.48 46.33 51.25 0.132 8815
 8817 3 -130.48 46.18 51.29 0.143 8816
 8818 3 -130.37 45.94 51.28 0.106 8817
 8819 3 -130.47 45.84 51.16 0.093 8818
 8820 3 -129.88 46.4 51.48 0.081 8813
 8821 3 -129.88 46.39 51.58 0.000125 8820
 8822 3 -129.57 45.89 51.44 0.229 8812
 8823 3 -129.57 45.88 51.64 0.226 8822
 8824 3 -129.57 45.8 51.83 0.216 8823
 8825 3 -129.67 45.66 51.95 0.213 8824
 8826 3 -129.57 45.57 52.09 0.249 8825
 8827 3 -129.56 45.45 52.2 0.288 8826
 8828 3 -129.56 45.34 52.34 0.306 8827
 8829 3 -129.56 45.27 52.48 0.303 8828
 8830 3 -129.46 45.14 52.57 0.324 8829
 8831 3 -129.45 45.02 52.65 0.348 8830
 8832 3 -129.35 44.99 52.76 0.334 8831
 8833 3 -129.35 44.97 52.96 0.32 8832
 8834 3 -129.35 44.9 53.07 0.264 8833
 8835 3 -129.25 44.86 53.21 0.256 8834
 8836 3 -129.15 44.81 53.35 0.267 8835
 8837 3 -129.15 44.81 53.48 0.247 8836
 8838 3 -129.05 44.79 53.57 0.239 8837
 8839 3 -128.95 44.77 53.74 0.221 8838
 8840 3 -128.84 44.71 53.94 0.243 8839
 8841 3 -128.74 44.68 54.07 0.255 8840
 8842 3 -128.64 44.67 54.28 0.242 8841
 8843 3 -128.54 44.71 54.45 0.244 8842
 8844 3 -128.64 44.72 54.58 0.188 8843
 8845 3 -128.44 44.7 54.64 0.218 8844
 8846 3 -128.24 44.62 54.69 0.23 8845
 8847 3 -128.24 44.69 54.9 0.282 8846
 8848 3 -128.24 44.62 55.04 0.307 8847
 8849 3 -128.14 44.54 55.18 0.32 8848
 8850 3 -128.03 44.5 55.3 0.336 8849
 8851 3 -127.64 44.53 54.95 0.088 8850
 8852 3 -127.53 44.38 54.83 0.112 8851
 8853 3 -127.53 44.32 54.71 0.071 8852
 8854 3 -127.53 44.21 54.69 0.095 8853
 8855 3 -127.53 44.05 54.5 0.119 8854
 8856 3 -127.53 43.95 54.38 0.13 8855
 8857 3 -127.43 43.87 54.23 0.107 8856
 8858 3 -127.43 43.74 54.19 0.043 8857
 8859 3 -128.03 44.4 55.51 0.318 8850
 8860 3 -128.03 44.32 55.66 0.321 8859
 8861 3 -127.93 44.27 55.79 0.334 8860
 8862 3 -127.83 44.25 55.94 0.333 8861
 8863 3 -127.83 44.17 56.09 0.344 8862
 8864 3 -127.72 44.01 56.26 0.31 8863
 8865 3 -127.72 43.91 56.32 0.326 8864
 8866 3 -127.52 43.74 56.46 0.283 8865
 8867 3 -127.42 43.69 56.57 0.301 8866
 8868 3 -127.21 43.59 56.79 0.262 8867
 8869 3 -127.11 43.58 56.97 0.265 8868
 8870 3 -127.01 43.53 57.18 0.259 8869
 8871 3 -127.01 43.48 57.32 0.247 8870
 8872 3 -126.91 43.46 57.49 0.26 8871
 8873 3 -126.91 43.47 57.68 0.321 8872
 8874 3 -126.81 43.4 57.76 0.364 8873
 8875 3 -126.8 43.32 57.94 0.399 8874
 8876 3 -126.7 43.34 58.05 0.423 8875
 8877 3 -126.6 43.2 58.3 0.409 8876
 8878 3 -126.7 43.16 58.51 0.43 8877
 8879 3 -126.6 43.17 58.66 0.436 8878
 8880 3 -126.5 43.14 58.76 0.413 8879
 8881 3 -126.3 43.69 59.01 0.2 8880
 8882 3 -126.41 43.96 58.91 0.074 8881
 8883 3 -126.41 44.09 58.87 0.073 8882
 8884 3 -126.41 44.23 58.84 0.024 8883
 8885 3 -126.1 43.45 59.1 0.099 8881
 8886 3 -126 43.46 59.14 0.04 8885
 8887 3 -125.9 43.5 59.22 0.101 8886
 8888 3 -125.8 43.44 59.31 0.155 8887
 8889 3 -125.7 43.28 59.07 0.066 8888
 8890 3 -125.6 43.19 58.99 0.129 8889
 8891 3 -125.8 43.38 59.57 0.092 8888
 8892 3 -125.8 43.34 59.7 0.048 8891
 8893 3 -125.8 43.34 59.84 0.104 8892
 8894 3 -125.79 43.36 59.96 0.144 8893
 8895 3 -125.79 43.34 60.17 0.131 8894
 8896 3 -125.69 43.35 60.27 0.139 8895
 8897 3 -125.49 43.27 60.36 0.094 8896
 8898 3 -125.39 43.24 60.46 0.104 8897
 8899 3 -125.29 43.19 60.53 0.024 8898
 8900 3 -125.19 43.05 60.46 0.096 8899
 8901 3 -125.09 42.89 60.33 0.104 8900
 8902 3 -125.09 42.82 60.23 0.057 8901
 8903 3 -125.08 42.68 60.12 0.08 8902
 8904 3 -125.08 42.52 60.05 0.095 8903
 8905 3 -125.08 42.45 59.82 0.125 8904
 8906 3 -125.18 42.4 59.66 0.075 8905
 8907 3 -125.18 42.37 59.5 0.103 8906
 8908 3 -125.08 42.23 59.46 0.118 8907
 8909 3 -125.18 42.03 59.38 0.088 8908
 8910 3 -126.59 42.92 58.9 0.248 8880
 8911 3 -126.49 42.84 59.08 0.258 8910
 8912 3 -126.39 42.77 59.24 0.252 8911
 8913 3 -126.39 42.73 59.37 0.254 8912
 8914 3 -126.39 42.65 59.51 0.347 8913
 8915 3 -126.48 42.28 59.15 0.173 8914
 8916 3 -126.68 42.17 59.1 0.167 8915
 8917 3 -126.88 42.18 59.08 0.187 8916
 8918 3 -127.09 42.32 59.09 0.15 8917
 8919 3 -127.29 42.59 59.09 0.128 8918
 8920 3 -127.29 42.74 59.1 0.161 8919
 8921 3 -127.39 42.87 59 0.153 8920
 8922 3 -127.5 42.99 58.98 0.155 8921
 8923 3 -127.5 43.35 58.91 0.081 8922
 8924 3 -127.5 43.49 58.96 0.117 8923
 8925 3 -127.6 43.64 59 0.098 8924
 8926 3 -127.7 43.77 59.15 0.114 8925
 8927 3 -127.71 43.85 59.28 0.16 8926
 8928 3 -127.81 43.93 59.43 0.201 8927
 8929 3 -127.81 44 59.59 0.23 8928
 8930 3 -127.71 44.04 59.73 0.275 8929
 8931 3 -127.4 43.72 59.97 0.149 8930
 8932 3 -127.4 43.64 60.05 0.193 8931
 8933 3 -127.4 43.56 60.12 0.278 8932
 8934 3 -127.4 43.56 60.39 0.153 8933
 8935 3 -127.29 43.43 60.33 0.056 8934
 8936 3 -127.1 43.35 59.78 0.155 8933
 8937 3 -127.09 43.24 59.68 0.177 8936
 8938 3 -128.01 44.33 59.66 0.126 8930
 8939 3 -128.01 44.52 59.72 0.082 8938
 8940 3 -128.11 44.69 59.77 0.075 8939
 8941 3 -128.12 44.82 59.79 0.089 8940
 8942 3 -128.22 44.93 59.84 0.08 8941
 8943 3 -128.32 45.05 59.86 0.083 8942
 8944 3 -128.32 45.25 59.9 0.116 8943
 8945 3 -128.32 45.42 59.91 0.128 8944
 8946 3 -128.33 45.64 59.84 0.142 8945
 8947 3 -128.13 45.83 59.75 0.142 8946
 8948 3 -128.13 45.97 59.64 0.145 8947
 8949 3 -128.13 46.08 59.56 0.167 8948
 8950 3 -128.04 46.17 59.51 0.126 8949
 8951 3 -127.94 46.3 59.51 0.135 8950
 8952 3 -127.74 46.38 59.63 0.116 8951
 8953 3 -127.64 46.4 59.71 0.086 8952
 8954 3 -127.54 46.47 59.77 0.118 8953
 8955 3 -127.44 46.59 59.83 0.09 8954
 8956 3 -127.44 46.68 59.93 0.09 8955
 8957 3 -127.34 46.73 60.04 0.05 8956
 8958 3 -127.24 46.82 60.1 0.08 8957
 8959 3 -127.24 46.92 60.15 0.078 8958
 8960 3 -127.15 47.08 60.2 0.056 8959
 8961 3 -127.05 47.28 60.18 0.121 8960
 8962 3 -126.95 47.43 60.14 0.102 8961
 8963 3 -126.95 47.53 60.24 0.099 8962
 8964 3 -126.95 47.67 60.23 0.076 8963
 8965 3 -126.95 47.79 60.22 0.000125 8964
 8966 3 -126.29 42.6 59.76 0.309 8914
 8967 3 -126.28 42.51 60.04 0.254 8966
 8968 3 -126.28 42.41 60.16 0.269 8967
 8969 3 -126.28 42.23 60.35 0.247 8968
 8970 3 -126.27 42.08 60.42 0.261 8969
 8971 3 -126.37 41.93 60.58 0.261 8970
 8972 3 -126.47 41.87 60.74 0.278 8971
 8973 3 -126.47 41.75 60.96 0.224 8972
 8974 3 -126.47 41.7 61.12 0.225 8973
 8975 3 -126.46 41.63 61.31 0.205 8974
 8976 3 -126.46 41.53 61.46 0.216 8975
 8977 3 -126.46 41.45 61.6 0.228 8976
 8978 3 -126.46 41.35 61.77 0.226 8977
 8979 3 -126.46 41.28 61.96 0.224 8978
 8980 3 -126.55 41.18 62.1 0.229 8979
 8981 3 -126.55 41.04 62.13 0.247 8980
 8982 3 -126.45 40.94 62.29 0.208 8981
 8983 3 -126.45 40.83 62.41 0.221 8982
 8984 3 -126.55 40.67 62.5 0.202 8983
 8985 3 -126.54 40.5 62.63 0.223 8984
 8986 3 -126.44 40.36 62.72 0.187 8985
 8987 3 -126.44 40.26 62.81 0.204 8986
 8988 3 -126.44 40.13 62.88 0.207 8987
 8989 3 -126.43 39.96 62.86 0.212 8988
 8990 3 -126.43 39.78 62.87 0.159 8989
 8991 3 -126.33 39.72 62.99 0.17 8990
 8992 3 -126.33 39.51 63 0.189 8991
 8993 3 -126.23 39.43 63.08 0.206 8992
 8994 3 -126.12 39.25 63.12 0.222 8993
 8995 3 -126.02 39.07 63.07 0.252 8994
 8996 3 -126.02 38.98 63.17 0.257 8995
 8997 3 -125.92 38.88 63.28 0.208 8996
 8998 3 -125.82 38.84 63.46 0.208 8997
 8999 3 -125.61 38.74 63.58 0.233 8998
 9000 3 -125.51 38.65 63.7 0.254 8999
 9001 3 -125.51 38.58 63.85 0.27 9000
 9002 3 -125.31 38.5 63.93 0.257 9001
 9003 3 -125.21 38.47 64.07 0.253 9002
 9004 3 -125.11 38.41 64.2 0.234 9003
 9005 3 -125 38.39 64.33 0.288 9004
 9006 3 -125 38.36 64.5 0.327 9005
 9007 3 -124.9 38.32 64.63 0.365 9006
 9008 3 -124.8 38.29 64.77 0.398 9007
 9009 3 -124.8 38.24 64.94 0.404 9008
 9010 3 -124.6 38.26 65.04 0.418 9009
 9011 3 -124.6 38.26 65.24 0.416 9010
 9012 3 -124.5 38.24 65.35 0.41 9011
 9013 3 -124.4 38.23 65.51 0.373 9012
 9014 3 -124.2 38.31 65.59 0.307 9013
 9015 3 -124.2 38.35 65.7 0.277 9014
 9016 3 -124.1 38.36 65.85 0.252 9015
 9017 3 -123.99 38.29 66.02 0.222 9016
 9018 3 -123.99 38.29 66.13 0.246 9017
 9019 3 -123.89 38.3 66.24 0.263 9018
 9020 3 -123.69 38.28 66.38 0.318 9019
 9021 3 -123.69 38.23 66.52 0.352 9020
 9022 3 -123.69 38.12 66.64 0.364 9021
 9023 3 -123.39 38.24 66.85 0.272 9022
 9024 3 -123.39 38.18 67 0.304 9023
 9025 3 -123.29 38.25 67.2 0.248 9024
 9026 3 -123.19 38.16 67.29 0.228 9025
 9027 3 -123.19 38.18 67.46 0.193 9026
 9028 3 -123.18 38.12 67.62 0.228 9027
 9029 3 -123.18 38.17 67.78 0.284 9028
 9030 3 -123.19 38.67 67.76 0.141 9029
 9031 3 -123.09 38.87 67.76 0.129 9030
 9032 3 -123 39.04 67.8 0.133 9031
 9033 3 -123 39.16 67.85 0.143 9032
 9034 3 -123 39.15 68.1 0.089 9033
 9035 3 -123 39.21 68.3 0.109 9034
 9036 3 -123.09 39.15 68.48 0.175 9035
 9037 3 -123.09 38.99 68.58 0.107 9036
 9038 3 -123.18 38.12 67.93 0.291 9029
 9039 3 -123.28 38.03 68.12 0.281 9038
 9040 3 -123.18 38.06 68.26 0.298 9039
 9041 3 -123.28 38.01 68.45 0.306 9040
 9042 3 -123.28 37.94 68.64 0.346 9041
 9043 3 -123.28 37.92 68.81 0.331 9042
 9044 3 -123.27 37.95 69.01 0.317 9043
 9045 3 -123.27 37.89 69.21 0.351 9044
 9046 3 -123.37 37.84 69.46 0.375 9045
 9047 3 -123.47 37.83 69.66 0.338 9046
 9048 3 -123.47 37.86 69.8 0.421 9047
 9049 3 -123.47 37.62 70 0.313 9048
 9050 3 -123.56 37.6 70.18 0.288 9049
 9051 3 -123.46 37.5 70.35 0.275 9050
 9052 3 -123.56 37.41 70.59 0.218 9051
 9053 3 -123.66 37.42 70.8 0.22 9052
 9054 3 -123.66 37.37 70.99 0.224 9053
 9055 3 -123.76 37.35 71.12 0.252 9054
 9056 3 -123.85 37.3 71.25 0.287 9055
 9057 3 -124.06 37.64 71.16 0.17 9056
 9058 3 -124.16 37.52 71.24 0.198 9057
 9059 3 -124.36 37.52 71.21 0.101 9058
 9060 3 -124.46 37.54 71.16 0.073 9059
 9061 3 -124.46 37.69 71.1 0.105 9060
 9062 3 -124.56 37.71 71 0.182 9061
 9063 3 -124.56 37.75 70.89 0.169 9062
 9064 3 -123.85 37.14 71.49 0.205 9056
 9065 3 -123.95 37.11 71.64 0.217 9064
 9066 3 -124.05 36.98 71.77 0.23 9065
 9067 3 -124.15 36.85 71.89 0.243 9066
 9068 3 -124.24 36.71 71.98 0.276 9067
 9069 3 -124.24 36.57 72.13 0.284 9068
 9070 3 -124.34 36.47 72.26 0.295 9069
 9071 3 -124.44 36.44 72.36 0.292 9070
 9072 3 -124.54 36.38 72.62 0.23 9071
 9073 3 -124.63 36.31 72.66 0.225 9072
 9074 3 -124.63 36.19 72.69 0.255 9073
 9075 3 -124.73 36 72.7 0.277 9074
 9076 3 -124.73 35.9 72.77 0.295 9075
 9077 3 -124.93 35.78 72.78 0.27 9076
 9078 3 -124.82 35.62 72.91 0.295 9077
 9079 3 -124.82 35.49 73.14 0.301 9078
 9080 3 -124.82 35.31 73.24 0.296 9079
 9081 3 -124.91 35.18 73.37 0.289 9080
 9082 3 -124.91 35.1 73.47 0.286 9081
 9083 3 -124.91 34.93 73.52 0.313 9082
 9084 3 -125.01 34.77 73.6 0.335 9083
 9085 3 -125.01 34.62 73.74 0.314 9084
 9086 3 -125 34.52 73.89 0.29 9085
 9087 3 -125 34.39 74.04 0.264 9086
 9088 3 -124.9 34.24 74.18 0.249 9087
 9089 3 -124.9 34.1 74.29 0.246 9088
 9090 3 -124.89 33.96 74.46 0.225 9089
 9091 3 -124.89 33.83 74.53 0.229 9090
 9092 3 -124.89 33.63 74.68 0.233 9091
 9093 3 -124.88 33.5 74.81 0.212 9092
 9094 3 -124.88 33.32 74.97 0.228 9093
 9095 3 -124.88 33.19 75.07 0.308 9094
 9096 3 -124.68 33.09 75.1 0.414 9095
 9097 3 -124.38 33.33 74.41 0.113 9096
 9098 3 -124.77 32.93 75.51 0.252 9096
 9099 3 -124.77 32.81 75.66 0.247 9098
 9100 3 -124.87 32.68 75.84 0.236 9099
 9101 3 -124.77 32.62 75.97 0.225 9100
 9102 3 -124.76 32.43 76.05 0.243 9101
 9103 3 -124.76 32.3 76.17 0.221 9102
 9104 3 -124.66 32.19 76.26 0.226 9103
 9105 3 -124.66 32.1 76.36 0.227 9104
 9106 3 -124.66 31.97 76.44 0.264 9105
 9107 3 -124.55 31.9 76.56 0.251 9106
 9108 3 -124.55 31.78 76.73 0.29 9107
 9109 3 -124.45 31.67 76.91 0.26 9108
 9110 3 -124.35 31.62 77.14 0.233 9109
 9111 3 -124.24 31.55 77.29 0.238 9110
 9112 3 -124.24 31.43 77.41 0.208 9111
 9113 3 -124.14 31.36 77.64 0.203 9112
 9114 3 -124.14 31.25 77.81 0.231 9113
 9115 3 -124.14 31.16 77.98 0.208 9114
 9116 3 -124.03 31.12 78.2 0.205 9115
 9117 3 -124.03 31.01 78.35 0.243 9116
 9118 3 -123.93 30.96 78.49 0.263 9117
 9119 3 -123.93 30.88 78.67 0.234 9118
 9120 3 -123.73 30.77 78.77 0.211 9119
 9121 3 -123.63 30.69 78.84 0.188 9120
 9122 3 -123.52 30.69 78.91 0.188 9121
 9123 3 -123.52 30.58 78.96 0.185 9122
 9124 3 -123.52 30.57 79.12 0.173 9123
 9125 3 -123.32 30.51 79.19 0.227 9124
 9126 3 -123.22 30.37 79.34 0.203 9125
 9127 3 -123.12 30.36 79.49 0.187 9126
 9128 3 -123.02 30.33 79.63 0.213 9127
 9129 3 -123.01 30.25 79.76 0.206 9128
 9130 3 -122.91 30.16 79.92 0.253 9129
 9131 3 -122.81 30.11 80.05 0.301 9130
 9132 3 -122.71 30.07 80.19 0.281 9131
 9133 3 -122.21 29.95 80.14 0.093 9132
 9134 3 -122.01 29.88 80.15 0.085 9133
 9135 3 -121.91 29.76 80.14 0.111 9134
 9136 3 -121.81 29.71 80.12 0.078 9135
 9137 3 -121.71 29.7 80.1 0.085 9136
 9138 3 -121.6 29.68 80.12 0.14 9137
 9139 3 -121.5 29.72 80.18 0.184 9138
 9140 3 -121.41 29.83 80.15 0.2 9139
 9141 3 -121.31 29.92 80.17 0.247 9140
 9142 3 -121.11 29.85 80.49 0.093 9141
 9143 3 -121 29.83 80.59 0.092 9142
 9144 3 -120.8 29.76 80.61 0.076 9143
 9145 3 -120.7 29.7 80.63 0.131 9144
 9146 3 -120.6 29.58 80.65 0.12 9145
 9147 3 -120.4 29.52 80.66 0.087 9146
 9148 3 -120.2 29.47 80.65 0.133 9147
 9149 3 -120.1 29.41 80.72 0.126 9148
 9150 3 -119.9 29.38 80.82 0.113 9149
 9151 3 -119.9 29.32 80.87 0.089 9150
 9152 3 -119.69 29.28 81.07 0.104 9151
 9153 3 -119.59 29.27 81.21 0.12 9152
 9154 3 -119.49 29.24 81.33 0.119 9153
 9155 3 -119.39 29.21 81.41 0.108 9154
 9156 3 -119.19 29.25 81.49 0.111 9155
 9157 3 -119.09 29.23 81.59 0.109 9156
 9158 3 -118.99 29.22 81.63 0.116 9157
 9159 3 -118.89 29.15 81.73 0.14 9158
 9160 3 -118.79 29.11 81.81 0.14 9159
 9161 3 -118.69 29.06 81.89 0.156 9160
 9162 3 -118.49 29.06 81.87 0.118 9161
 9163 3 -118.39 29.17 81.89 0.093 9162
 9164 3 -118.29 29.15 81.99 0.087 9163
 9165 3 -118.19 29.13 82.1 0.109 9164
 9166 3 -117.99 29.11 82.17 0.136 9165
 9167 3 -117.89 29.02 82.13 0.097 9166
 9168 3 -117.79 29.07 82.17 0.088 9167
 9169 3 -117.68 29.06 82.31 0.068 9168
 9170 3 -117.58 29.01 82.25 0.068 9169
 9171 3 -117.48 29.03 82.22 0.092 9170
 9172 3 -117.38 28.94 82.2 0.16 9171
 9173 3 -117.28 28.82 82.17 0.203 9172
 9174 3 -117.28 28.7 82.15 0.247 9173
 9175 3 -117.58 28.47 82.2 0.112 9174
 9176 3 -117.68 28.35 82.24 0.116 9175
 9177 3 -117.77 28.23 82.32 0.161 9176
 9178 3 -117.77 28.03 82.28 0.093 9177
 9179 3 -117.97 27.93 82.28 0.113 9178
 9180 3 -117.97 27.81 82.34 0.114 9179
 9181 3 -116.78 28.69 82.06 0.114 9174
 9182 3 -116.68 28.71 82.11 0.109 9181
 9183 3 -116.58 28.62 82.08 0.114 9182
 9184 3 -116.38 28.56 82.04 0.091 9183
 9185 3 -116.28 28.49 82.07 0.102 9184
 9186 3 -116.18 28.39 82.09 0.119 9185
 9187 3 -116.08 28.37 82.04 0.136 9186
 9188 3 -115.88 28.31 81.99 0.147 9187
 9189 3 -115.77 28.25 82.06 0.159 9188
 9190 3 -115.68 28.32 82.07 0.078 9189
 9191 3 -122.71 29.99 80.4 0.241 9132
 9192 3 -122.61 29.85 80.53 0.231 9191
 9193 3 -122.6 29.73 80.6 0.205 9192
 9194 3 -122.4 29.59 80.72 0.236 9193
 9195 3 -122.3 29.46 80.79 0.284 9194
 9196 3 -122.3 29.36 80.9 0.324 9195
 9197 3 -121.99 29.09 80.93 0.231 9196
 9198 3 -121.79 29 81.07 0.207 9197
 9199 3 -121.79 28.85 81.15 0.191 9198
 9200 3 -121.68 28.67 81.29 0.217 9199
 9201 3 -121.58 28.59 81.4 0.207 9200
 9202 3 -121.48 28.51 81.51 0.21 9201
 9203 3 -121.38 28.4 81.6 0.231 9202
 9204 3 -121.38 28.29 81.7 0.201 9203
 9205 3 -121.28 28.18 81.81 0.27 9204
 9206 3 -121.27 28.14 82 0.276 9205
 9207 3 -121.07 28.05 82.15 0.295 9206
 9208 3 -120.97 27.99 82.29 0.32 9207
 9209 3 -120.77 27.94 82.52 0.338 9208
 9210 3 -120.67 27.81 82.61 0.359 9209
 9211 3 -120.56 27.75 82.71 0.376 9210
 9212 3 -120.36 27.71 82.84 0.396 9211
 9213 3 -120.26 27.71 83.02 0.385 9212
 9214 3 -120.16 27.79 83.15 0.367 9213
 9215 3 -120.06 27.75 83.43 0.359 9214
 9216 3 -120.06 27.68 83.62 0.385 9215
 9217 3 -119.96 27.7 83.78 0.385 9216
 9218 3 -119.86 27.62 83.88 0.393 9217
 9219 3 -119.76 27.64 84.01 0.414 9218
 9220 3 -119.75 27.37 84.17 0.25 9219
 9221 3 -119.75 27.29 84.35 0.264 9220
 9222 3 -119.75 27.17 84.54 0.251 9221
 9223 3 -119.75 27.15 84.66 0.251 9222
 9224 3 -119.65 27.07 84.77 0.274 9223
 9225 3 -119.64 26.98 84.92 0.273 9224
 9226 3 -119.64 26.9 85.09 0.3 9225
 9227 3 -119.64 26.83 85.28 0.302 9226
 9228 3 -119.64 26.78 85.44 0.307 9227
 9229 3 -119.54 26.68 85.61 0.302 9228
 9230 3 -119.53 26.62 85.79 0.281 9229
 9231 3 -119.43 26.55 85.99 0.305 9230
 9232 3 -119.43 26.52 86.2 0.293 9231
 9233 3 -119.23 26.57 86.42 0.278 9232
 9234 3 -119.23 26.48 86.58 0.242 9233
 9235 3 -119.13 26.45 86.73 0.231 9234
 9236 3 -119.13 26.45 86.94 0.189 9235
 9237 3 -119.02 26.45 87.12 0.184 9236
 9238 3 -119.02 26.38 87.28 0.193 9237
 9239 3 -119.02 26.39 87.46 0.18 9238
 9240 3 -119.02 26.41 87.62 0.193 9239
 9241 3 -118.92 26.44 87.81 0.192 9240
 9242 3 -118.82 26.36 88.02 0.196 9241
 9243 3 -118.82 26.37 88.21 0.189 9242
 9244 3 -118.82 26.36 88.43 0.199 9243
 9245 3 -118.72 26.32 88.66 0.21 9244
 9246 3 -118.71 26.33 88.83 0.219 9245
 9247 3 -118.61 26.3 88.99 0.209 9246
 9248 3 -118.51 26.19 89.17 0.19 9247
 9249 3 -118.41 26.19 89.36 0.181 9248
 9250 3 -118.41 26.17 89.49 0.17 9249
 9251 3 -118.31 26.19 89.66 0.156 9250
 9252 3 -118.21 26.27 89.86 0.156 9251
 9253 3 -118.21 26.35 90.01 0.182 9252
 9254 3 -118.11 26.38 90.11 0.173 9253
 9255 3 -118.01 26.41 90.24 0.196 9254
 9256 3 -118.01 26.5 90.4 0.198 9255
 9257 3 -117.91 26.58 90.58 0.211 9256
 9258 3 -117.51 26.57 90.55 0.107 9257
 9259 3 -117.41 26.56 90.57 0.115 9258
 9260 3 -117.21 26.64 90.54 0.129 9259
 9261 3 -117.91 26.68 90.71 0.151 9257
 9262 3 -117.91 26.77 90.82 0.163 9261
 9263 3 -117.81 26.84 90.92 0.208 9262
 9264 3 -117.81 26.85 91.09 0.155 9263
 9265 3 -117.71 26.9 91.14 0.184 9264
 9266 3 -117.71 26.99 91.19 0.155 9265
 9267 3 -117.71 27.05 91.39 0.165 9266
 9268 3 -117.71 27.08 91.56 0.185 9267
 9269 3 -117.71 27.11 91.72 0.205 9268
 9270 3 -117.61 27.13 91.88 0.197 9269
 9271 3 -117.61 27.15 92.05 0.225 9270
 9272 3 -117.51 27.2 92.23 0.232 9271
 9273 3 -117.51 27.22 92.42 0.245 9272
 9274 3 -117.41 27.3 92.53 0.276 9273
 9275 3 -117.61 27.24 92.88 0.176 9274
 9276 3 -117.61 27.24 93.08 0.202 9275
 9277 3 -117.6 27.25 93.22 0.241 9276
 9278 3 -117.6 27.22 93.36 0.302 9277
 9279 3 -117.5 27.15 93.56 0.352 9278
 9280 3 -117.5 27.16 93.75 0.425 9279
 9281 3 -117.5 27.21 93.95 0.491 9280
 9282 3 -117.5 27.2 94.17 0.532 9281
 9283 3 -117.5 27.31 94.35 0.497 9282
 9284 3 -117.5 27.3 94.53 0.468 9283
 9285 3 -117.4 27.35 94.7 0.403 9284
 9286 3 -117.3 27.42 94.89 0.401 9285
 9287 3 -116.9 27.31 95.31 0.218 9286
 9288 3 -116.79 27.34 95.52 0.165 9287
 9289 3 -116.79 27.39 95.71 0.156 9288
 9290 3 -116.69 27.44 95.89 0.152 9289
 9291 3 -116.69 27.46 96.08 0.126 9290
 9292 3 -116.69 27.47 96.18 0.177 9291
 9293 3 -116.49 27.51 96.38 0.127 9292
 9294 3 -116.39 27.58 96.53 0.153 9293
 9295 3 -116.39 27.65 96.62 0.144 9294
 9296 3 -116.49 27.82 96.8 0.139 9295
 9297 3 -116.59 27.71 97.07 0.226 9296
 9298 3 -116.49 27.89 97.23 0.134 9297
 9299 3 -116.49 27.96 97.39 0.128 9298
 9300 3 -116.39 27.97 97.53 0.14 9299
 9301 3 -116.39 28 97.69 0.133 9300
 9302 3 -116.39 28.01 97.86 0.122 9301
 9303 3 -116.39 28.04 98.02 0.127 9302
 9304 3 -116.29 28.06 98.22 0.127 9303
 9305 3 -116.19 28.04 98.42 0.127 9304
 9306 3 -116.19 28.04 98.63 0.149 9305
 9307 3 -116.09 28.01 98.81 0.145 9306
 9308 3 -115.89 27.95 99.06 0.139 9307
 9309 3 -115.68 27.95 99.22 0.141 9308
 9310 3 -115.58 27.91 99.35 0.111 9309
 9311 3 -115.58 27.9 99.51 0.109 9310
 9312 3 -115.58 27.89 99.66 0.114 9311
 9313 3 -115.58 27.92 99.82 0.073 9312
 9314 3 -115.38 27.91 99.97 0.137 9313
 9315 3 -115.38 27.9 100.11 0.154 9314
 9316 3 -115.28 27.9 100.28 0.123 9315
 9317 3 -115.18 27.95 100.39 0.128 9316
 9318 3 -115.08 28.02 100.6 0.137 9317
 9319 3 -115.08 28.14 100.77 0.139 9318
 9320 3 -115.08 28.2 100.87 0.148 9319
 9321 3 -114.88 28.25 101.07 0.144 9320
 9322 3 -114.88 28.33 101.17 0.156 9321
 9323 3 -114.78 28.42 101.37 0.098 9322
 9324 3 -114.68 28.48 101.47 0.101 9323
 9325 3 -114.68 28.54 101.67 0.119 9324
 9326 3 -114.68 28.68 101.87 0.135 9325
 9327 3 -114.68 28.79 101.97 0.103 9326
 9328 3 -114.68 28.86 102.07 0.108 9327
 9329 3 -114.58 28.98 102.17 0.107 9328
 9330 3 -114.58 29.1 102.27 0.128 9329
 9331 3 -114.49 29.2 102.37 0.138 9330
 9332 3 -114.59 29.3 102.48 0.174 9331
 9333 3 -114.49 29.47 102.58 0.203 9332
 9334 3 -114.49 29.54 102.88 0.184 9333
 9335 3 -114.39 29.61 103.08 0.128 9334
 9336 3 -114.39 29.7 103.18 0.114 9335
 9337 3 -114.29 29.76 103.28 0.101 9336
 9338 3 -114.19 29.85 103.38 0.11 9337
 9339 3 -114.19 29.99 103.48 0.14 9338
 9340 3 -114.19 30.11 103.68 0.132 9339
 9341 3 -114.09 30.24 103.78 0.13 9340
 9342 3 -113.99 30.34 103.88 0.134 9341
 9343 3 -114.09 30.41 104.08 0.164 9342
 9344 3 -113.99 30.47 104.28 0.215 9343
 9345 3 -113.99 30.6 104.38 0.236 9344
 9346 3 -113.9 30.73 104.48 0.268 9345
 9347 3 -114.1 30.91 104.88 0.133 9346
 9348 3 -114.1 31.02 105.08 0.154 9347
 9349 3 -114.1 31.16 105.18 0.143 9348
 9350 3 -114.1 31.37 105.38 0.128 9349
 9351 3 -114.1 31.45 105.48 0.143 9350
 9352 3 -114.1 31.55 105.58 0.139 9351
 9353 3 -114 31.57 105.68 0.155 9352
 9354 3 -113.9 31.67 105.88 0.137 9353
 9355 3 -113.8 31.69 105.98 0.128 9354
 9356 3 -113.7 31.73 106.18 0.126 9355
 9357 3 -113.6 31.79 106.28 0.142 9356
 9358 3 -113.5 31.88 106.38 0.118 9357
 9359 3 -113.4 31.91 106.58 0.109 9358
 9360 3 -113.1 31.84 106.58 0.13 9359
 9361 3 -112.9 31.79 106.58 0.156 9360
 9362 3 -112.9 31.6 106.48 0.123 9361
 9363 3 -112.8 31.64 106.38 0.000125 9362
 9364 3 -112.7 31.79 106.78 0.149 9361
 9365 3 -112.5 31.7 106.87 0.138 9364
 9366 3 -112.5 31.63 106.97 0.112 9365
 9367 3 -112.39 31.54 106.97 0.079 9366
 9368 3 -112.19 31.4 107.07 0.141 9367
 9369 3 -112.09 31.22 107.17 0.149 9368
 9370 3 -112.09 31.09 107.17 0.18 9369
 9371 3 -111.89 30.97 107.17 0.141 9370
 9372 3 -111.78 30.84 107.17 0.159 9371
 9373 3 -111.68 30.73 107.27 0.13 9372
 9374 3 -111.58 30.55 107.27 0.116 9373
 9375 3 -111.58 30.41 107.26 0.142 9374
 9376 3 -111.38 30.32 107.36 0.127 9375
 9377 3 -111.17 30.19 107.36 0.152 9376
 9378 3 -111.07 30.17 107.26 0.176 9377
 9379 3 -110.87 30.13 107.36 0.171 9378
 9380 3 -110.77 30.11 107.26 0.17 9379
 9381 3 -110.67 30 107.26 0.229 9380
 9382 3 -110.57 29.98 107.26 0.229 9381
 9383 3 -110.37 30.05 107.46 0.201 9382
 9384 3 -110.27 30.07 107.56 0.239 9383
 9385 3 -110.07 29.97 107.66 0.224 9384
 9386 3 -109.97 29.8 107.75 0.224 9385
 9387 3 -109.86 29.69 107.75 0.229 9386
 9388 3 -109.76 29.44 107.55 0.182 9387
 9389 3 -109.76 29.27 107.55 0.174 9388
 9390 3 -109.76 29.14 107.45 0.174 9389
 9391 3 -110.06 29.06 107.35 0.079 9390
 9392 3 -110.16 29.04 107.35 0.098 9391
 9393 3 -110.26 29.05 107.25 0.000125 9392
 9394 3 -109.66 28.96 107.35 0.128 9390
 9395 3 -109.66 28.86 107.25 0.172 9394
 9396 3 -109.75 28.74 107.15 0.167 9395
 9397 3 -109.85 28.64 106.95 0.189 9396
 9398 3 -109.85 28.48 106.85 0.155 9397
 9399 3 -109.85 28.36 106.65 0.123 9398
 9400 3 -109.75 28.16 106.45 0.143 9399
 9401 3 -109.75 28.06 106.25 0.123 9400
 9402 3 -109.75 27.97 106.15 0.096 9401
 9403 3 -109.65 27.9 106.05 0.108 9402
 9404 3 -109.55 27.84 105.94 0.098 9403
 9405 3 -109.45 27.73 105.84 0.105 9404
 9406 3 -109.35 27.57 105.84 0.167 9405
 9407 3 -109.44 27.37 105.74 0.184 9406
 9408 3 -109.34 27.19 105.64 0.16 9407
 9409 3 -109.34 27.08 105.44 0.125 9408
 9410 3 -109.34 26.99 105.34 0.119 9409
 9411 3 -109.24 26.85 105.14 0.147 9410
 9412 3 -109.24 26.73 105.04 0.106 9411
 9413 3 -109.14 26.65 104.94 0.075 9412
 9414 3 -109.03 26.49 104.94 0.106 9413
 9415 3 -108.93 26.37 104.84 0.073 9414
 9416 3 -108.83 26.24 104.74 0.141 9415
 9417 3 -108.83 26.14 104.63 0.17 9416
 9418 3 -108.93 26.05 104.54 0.203 9417
 9419 3 -108.73 26.09 104.23 0.063 9418
 9420 3 -108.73 26.05 104.13 0.094 9419
 9421 3 -108.73 26.03 103.93 0.116 9420
 9422 3 -108.83 25.92 103.73 0.09 9421
 9423 3 -108.93 25.77 103.63 0.064 9422
 9424 3 -108.93 25.66 103.53 0.095 9423
 9425 3 -109.03 25.56 103.43 0.092 9424
 9426 3 -108.93 25.38 103.43 0.13 9425
 9427 3 -109.13 25.28 103.43 0.129 9426
 9428 3 -109.23 25.26 103.33 0.07 9427
 9429 3 -109.03 25.95 104.54 0.127 9418
 9430 3 -109.03 25.85 104.43 0.079 9429
 9431 3 -110.57 29.82 106.96 0.119 9382
 9432 3 -110.57 29.68 106.76 0.112 9431
 9433 3 -110.57 29.67 106.66 0.111 9432
 9434 3 -111.68 30.36 107.16 0.101 9375
 9435 3 -111.78 30.41 107.07 0.085 9434
 9436 3 -111.98 30.46 106.97 0.154 9435
 9437 3 -111.98 30.46 106.87 0.097 9436
 9438 3 -112.38 30.92 107.37 0.083 9370
 9439 3 -117.09 27.49 96.12 0.056 9292
 9440 3 -117.19 27.48 96.08 0.131 9439
 9441 3 -117.6 27.73 94.94 0.202 9286
 9442 3 -117.6 27.86 95.14 0.217 9441
 9443 3 -117.6 28 95.3 0.188 9442
 9444 3 -117.61 28.13 95.45 0.198 9443
 9445 3 -117.61 28.28 95.59 0.19 9444
 9446 3 -117.51 28.4 95.76 0.134 9445
 9447 3 -117.61 28.55 95.85 0.175 9446
 9448 3 -117.61 28.68 95.92 0.216 9447
 9449 3 -117.62 28.83 95.55 0.115 9448
 9450 3 -117.52 28.87 95.47 0.121 9449
 9451 3 -117.32 28.96 95.48 0.075 9450
 9452 3 -117.12 28.97 95.43 0.114 9451
 9453 3 -117.02 28.97 95.45 0.136 9452
 9454 3 -117.51 28.7 96.09 0.233 9448
 9455 3 -117.51 28.76 96.2 0.248 9454
 9456 3 -117.61 28.83 96.4 0.23 9455
 9457 3 -117.51 28.9 96.59 0.286 9456
 9458 3 -117.61 28.93 96.79 0.217 9457
 9459 3 -117.61 29.08 97.01 0.189 9458
 9460 3 -117.71 29.23 97.14 0.141 9459
 9461 3 -117.61 29.31 97.21 0.16 9460
 9462 3 -117.61 29.37 97.32 0.173 9461
 9463 3 -117.71 29.48 97.42 0.166 9462
 9464 3 -117.62 29.59 97.53 0.191 9463
 9465 3 -117.62 29.67 97.6 0.192 9464
 9466 3 -117.52 29.75 97.77 0.207 9465
 9467 3 -117.42 29.87 97.92 0.228 9466
 9468 3 -117.42 30 98.02 0.259 9467
 9469 3 -117.22 30.11 98.25 0.254 9468
 9470 3 -117.12 30.18 98.37 0.273 9469
 9471 3 -117.12 30.33 98.57 0.267 9470
 9472 3 -117.02 30.42 98.71 0.251 9471
 9473 3 -116.92 30.51 98.83 0.273 9472
 9474 3 -116.82 30.59 99 0.317 9473
 9475 3 -116.72 30.58 99.09 0.321 9474
 9476 3 -116.72 30.58 99.23 0.354 9475
 9477 3 -116.43 30.95 99.12 0.176 9476
 9478 3 -116.23 31.18 99.15 0.147 9477
 9479 3 -116.13 31.32 99.08 0.171 9478
 9480 3 -116.03 31.4 99.12 0.208 9479
 9481 3 -115.93 31.39 99.32 0.126 9480
 9482 3 -115.73 31.41 99.49 0.143 9481
 9483 3 -115.63 31.47 99.64 0.145 9482
 9484 3 -115.53 31.62 99.71 0.209 9483
 9485 3 -115.43 31.58 99.81 0.239 9484
 9486 3 -115.43 31.59 100.01 0.175 9485
 9487 3 -115.43 31.58 100.14 0.142 9486
 9488 3 -115.33 31.63 100.33 0.142 9487
 9489 3 -115.13 31.68 100.41 0.171 9488
 9490 3 -114.93 31.66 100.42 0.191 9489
 9491 3 -114.73 31.85 100.5 0.302 9490
 9492 3 -114.93 31.9 99.99 0.144 9491
 9493 3 -115.04 31.99 99.93 0.058 9492
 9494 3 -114.53 31.95 100.63 0.309 9491
 9495 3 -114.43 31.99 100.64 0.306 9494
 9496 3 -114.33 32.03 100.88 0.288 9495
 9497 3 -114.23 32.09 100.88 0.345 9496
 9498 3 -114.13 32.13 101.18 0.254 9497
 9499 3 -114.04 32.41 101.18 0.092 9498
 9500 3 -113.94 32.52 101.28 0.091 9499
 9501 3 -113.94 32.58 101.38 0.059 9500
 9502 3 -113.94 32.55 101.58 0.114 9501
 9503 3 -114.03 31.93 101.58 0.125 9498
 9504 3 -113.93 31.87 101.58 0.105 9503
 9505 3 -114.14 32.2 100.34 0.103 9497
 9506 3 -114.04 32.32 100.22 0.106 9505
 9507 3 -114.04 32.43 100.08 0.1 9506
 9508 3 -114.04 32.47 99.91 0.134 9507
 9509 3 -113.94 32.61 99.92 0.163 9508
 9510 3 -113.75 32.65 99.97 0.071 9509
 9511 3 -113.75 32.79 100.02 0.057 9510
 9512 3 -113.75 32.89 100.1 0.089 9511
 9513 3 -113.65 32.94 100.22 0.000125 9512
 9514 3 -114.05 32.83 99.92 0.126 9509
 9515 3 -114.15 33.04 99.93 0.106 9514
 9516 3 -114.05 33.2 99.91 0.064 9515
 9517 3 -114.05 33.32 99.9 0.082 9516
 9518 3 -113.96 33.45 99.9 0.09 9517
 9519 3 -114.06 33.63 99.86 0.09 9518
 9520 3 -114.06 33.72 99.95 0.071 9519
 9521 3 -113.96 33.88 100.05 0.104 9520
 9522 3 -113.96 34 100.1 0.000125 9521
 9523 3 -116.04 31.52 98.74 0.088 9480
 9524 3 -116.04 31.59 98.52 0.134 9523
 9525 3 -115.94 31.59 98.38 0.16 9524
 9526 3 -116.81 30.34 99.75 0.152 9476
 9527 3 -116.91 30.34 99.93 0.177 9526
 9528 3 -116.81 30.34 100.11 0.16 9527
 9529 3 -116.71 30.43 100.28 0.136 9528
 9530 3 -116.71 30.46 100.44 0.107 9529
 9531 3 -116.61 30.51 100.59 0.124 9530
 9532 3 -116.61 30.58 100.79 0.14 9531
 9533 3 -116.51 30.68 100.89 0.123 9532
 9534 3 -116.51 30.77 101.09 0.112 9533
 9535 3 -116.51 30.91 101.29 0.154 9534
 9536 3 -116.42 31.04 101.49 0.143 9535
 9537 3 -116.42 31.12 101.69 0.126 9536
 9538 3 -116.22 31.16 101.79 0.175 9537
 9539 3 -116.21 31.14 101.99 0.151 9538
 9540 3 -116.11 31.2 102.19 0.154 9539
 9541 3 -116.11 31.29 102.39 0.154 9540
 9542 3 -116.11 31.32 102.59 0.139 9541
 9543 3 -116.01 31.31 102.79 0.162 9542
 9544 3 -116.01 31.26 102.99 0.173 9543
 9545 3 -115.91 31.27 103.19 0.181 9544
 9546 3 -115.81 31.28 103.39 0.218 9545
 9547 3 -115.81 31.24 103.49 0.208 9546
 9548 3 -115.81 31.18 103.79 0.177 9547
 9549 3 -115.8 31.15 103.89 0.146 9548
 9550 3 -115.7 31.14 104.09 0.104 9549
 9551 3 -115.7 31.18 104.29 0.132 9550
 9552 3 -115.7 31.19 104.39 0.15 9551
 9553 3 -115.7 31.23 104.59 0.154 9552
 9554 3 -115.7 31.21 104.69 0.199 9553
 9555 3 -115.7 31.19 104.99 0.187 9554
 9556 3 -115.7 31.22 105.19 0.139 9555
 9557 3 -115.7 31.16 105.29 0.201 9556
 9558 3 -115.8 31.11 105.39 0.219 9557
 9559 3 -115.7 31.34 105.59 0.157 9558
 9560 3 -115.6 31.48 105.79 0.184 9559
 9561 3 -115.5 31.58 105.99 0.124 9560
 9562 3 -115.5 31.59 106.19 0.134 9561
 9563 3 -115.4 31.66 106.29 0.146 9562
 9564 3 -115.3 31.66 106.49 0.166 9563
 9565 3 -115.3 31.78 106.69 0.189 9564
 9566 3 -115.3 31.81 106.79 0.205 9565
 9567 3 -115.4 31.98 106.99 0.114 9566
 9568 3 -115.4 32.09 107.19 0.124 9567
 9569 3 -115.4 32.11 107.29 0.123 9568
 9570 3 -115.4 32.1 107.49 0.14 9569
 9571 3 -115.5 32.13 107.79 0.17 9570
 9572 3 -115.5 32.11 107.99 0.176 9571
 9573 3 -115.5 32.13 108.19 0.182 9572
 9574 3 -115.5 32.19 108.49 0.138 9573
 9575 3 -115.5 32.23 108.69 0.129 9574
 9576 3 -115.6 32.23 108.79 0.131 9575
 9577 3 -115.59 32.25 108.99 0.134 9576
 9578 3 -115.49 32.23 109.29 0.161 9577
 9579 3 -115.49 32.26 109.49 0.189 9578
 9580 3 -115.49 32.27 109.69 0.183 9579
 9581 3 -115.3 32.48 109.49 0.11 9580
 9582 3 -115.2 32.64 109.59 0.077 9581
 9583 3 -115.1 32.76 109.69 0.102 9582
 9584 3 -115 32.84 109.69 0.144 9583
 9585 3 -115 32.89 109.79 0.115 9584
 9586 3 -114.9 33.09 109.89 0.097 9585
 9587 3 -114.8 33.13 109.99 0.095 9586
 9588 3 -115.59 32.34 109.79 0.134 9580
 9589 3 -115.59 32.33 109.89 0.198 9588
 9590 3 -115.69 32.36 110.09 0.243 9589
 9591 3 -115.69 32.45 110.29 0.282 9590
 9592 3 -115.69 32.48 110.39 0.294 9591
 9593 3 -115.69 32.47 110.59 0.286 9592
 9594 3 -115.69 32.49 110.79 0.266 9593
 9595 3 -115.69 32.53 110.99 0.261 9594
 9596 3 -115.69 32.58 111.09 0.269 9595
 9597 3 -115.69 32.67 111.19 0.305 9596
 9598 3 -115.69 32.6 111.59 0.123 9597
 9599 3 -115.69 32.68 111.79 0.148 9598
 9600 3 -115.69 32.8 111.99 0.153 9599
 9601 3 -115.69 32.93 112.19 0.154 9600
 9602 3 -115.69 33.03 112.4 0.173 9601
 9603 3 -115.59 33.13 112.59 0.167 9602
 9604 3 -115.59 33.16 112.8 0.209 9603
 9605 3 -115.59 33.2 112.9 0.202 9604
 9606 3 -115.68 33.03 113.2 0.124 9605
 9607 3 -115.58 33.05 113.29 0.146 9606
 9608 3 -115.58 33.04 113.49 0.16 9607
 9609 3 -115.48 33.14 113.59 0.138 9608
 9610 3 -115.38 33.16 113.79 0.146 9609
 9611 3 -115.38 33.23 113.89 0.158 9610
 9612 3 -115.28 33.28 114.09 0.145 9611
 9613 3 -115.08 33.36 114.29 0.134 9612
 9614 3 -114.98 33.38 114.49 0.162 9613
 9615 3 -114.98 33.39 114.69 0.147 9614
 9616 3 -114.98 33.4 114.79 0.19 9615
 9617 3 -114.98 33.6 114.99 0.13 9616
 9618 3 -114.98 33.78 115.29 0.158 9617
 9619 3 -115.08 33.87 115.4 0.183 9618
 9620 3 -115.08 33.97 115.6 0.185 9619
 9621 3 -115.09 34.17 115.9 0.204 9620
 9622 3 -115.09 34.25 116.1 0.15 9621
 9623 3 -115.09 34.32 116.3 0.183 9622
 9624 3 -114.99 34.44 116.5 0.152 9623
 9625 3 -114.99 34.52 116.7 0.112 9624
 9626 3 -114.99 34.64 116.8 0.152 9625
 9627 3 -114.89 34.73 116.9 0.177 9626
 9628 3 -114.79 34.93 117 0.163 9627
 9629 3 -114.79 35.08 117 0.142 9628
 9630 3 -114.7 35.22 117 0.163 9629
 9631 3 -114.7 35.41 117.1 0.135 9630
 9632 3 -114.6 35.57 117.1 0.144 9631
 9633 3 -114.6 35.76 117.1 0.151 9632
 9634 3 -114.5 35.92 117.1 0.122 9633
 9635 3 -114.51 36.03 117.2 0.166 9634
 9636 3 -114.51 36.19 117.3 0.16 9635
 9637 3 -114.31 36.3 117.4 0.175 9636
 9638 3 -114.31 36.44 117.5 0.138 9637
 9639 3 -114.21 36.63 117.6 0.113 9638
 9640 3 -114.21 36.73 117.6 0.097 9639
 9641 3 -114.21 36.86 117.6 0.117 9640
 9642 3 -114.12 37.03 117.7 0.166 9641
 9643 3 -114.12 37.23 117.7 0.16 9642
 9644 3 -114.02 37.3 117.7 0.122 9643
 9645 3 -113.92 37.4 117.7 0.169 9644
 9646 3 -113.82 37.55 117.8 0.142 9645
 9647 3 -113.92 37.69 118 0.12 9646
 9648 3 -113.82 37.76 118 0.148 9647
 9649 3 -113.93 37.98 118.4 0.145 9648
 9650 3 -113.93 38.13 118.5 0.145 9649
 9651 3 -113.93 38.26 118.51 0.174 9650
 9652 3 -113.93 38.43 118.51 0.183 9651
 9653 3 -113.93 38.56 118.51 0.256 9652
 9654 3 -113.83 38.68 118.61 0.194 9653
 9655 3 -113.74 38.85 118.71 0.154 9654
 9656 3 -113.54 39.11 118.81 0.18 9655
 9657 3 -113.44 39.32 119.01 0.129 9656
 9658 3 -113.44 39.46 119.01 0.205 9657
 9659 3 -113.44 39.58 119.31 0.2 9658
 9660 3 -113.35 39.75 119.41 0.213 9659
 9661 3 -113.25 39.86 119.51 0.163 9660
 9662 3 -113.25 40.06 119.61 0.143 9661
 9663 3 -113.15 40.2 119.61 0.149 9662
 9664 3 -113.15 40.35 119.71 0.109 9663
 9665 3 -113.15 40.46 119.81 0.113 9664
 9666 3 -113.15 40.62 119.91 0.124 9665
 9667 3 -113.16 40.76 120.01 0.127 9666
 9668 3 -113.16 40.89 120.11 0.168 9667
 9669 3 -113.26 40.97 120.21 0.219 9668
 9670 3 -113.26 41.18 120.31 0.252 9669
 9671 3 -113.06 41.41 120.51 0.183 9670
 9672 3 -112.96 41.54 120.61 0.177 9671
 9673 3 -112.97 41.7 120.71 0.192 9672
 9674 3 -112.87 41.83 120.81 0.167 9673
 9675 3 -112.87 41.93 121.01 0.142 9674
 9676 3 -112.77 42.09 121.21 0.146 9675
 9677 3 -112.77 42.18 121.31 0.12 9676
 9678 3 -112.67 42.28 121.31 0.125 9677
 9679 3 -112.47 42.38 121.41 0.136 9678
 9680 3 -112.47 42.51 121.51 0.159 9679
 9681 3 -112.37 42.63 121.61 0.134 9680
 9682 3 -112.37 42.72 121.71 0.1 9681
 9683 3 -112.28 42.85 121.81 0.089 9682
 9684 3 -112.28 42.96 121.91 0.095 9683
 9685 3 -112.28 43.08 122.11 0.144 9684
 9686 3 -112.28 43.18 122.32 0.219 9685
 9687 3 -112.28 43.27 122.52 0.253 9686
 9688 3 -112.28 43.33 122.52 0.317 9687
 9689 3 -112.67 43.01 122.72 0.087 9688
 9690 3 -112.67 42.98 123.12 0.111 9689
 9691 3 -112.67 42.97 123.22 0.048 9690
 9692 3 -112.18 43.52 122.62 0.272 9688
 9693 3 -112.18 43.63 122.62 0.326 9692
 9694 3 -111.68 43.57 122.51 0.181 9693
 9695 3 -111.48 43.57 122.61 0.222 9694
 9696 3 -111.48 43.37 122.31 0.067 9695
 9697 3 -111.38 43.24 122.11 0.108 9696
 9698 3 -111.28 43.13 122.11 0.086 9697
 9699 3 -111.18 42.96 122.01 0.097 9698
 9700 3 -111.07 42.84 122.01 0.077 9699
 9701 3 -110.97 42.75 121.91 0.111 9700
 9702 3 -110.87 42.64 121.81 0.101 9701
 9703 3 -110.77 42.58 121.81 0.114 9702
 9704 3 -110.67 42.57 121.6 0.107 9703
 9705 3 -111.48 43.63 122.81 0.126 9695
 9706 3 -111.38 43.67 122.81 0.102 9705
 9707 3 -111.28 43.74 122.91 0.106 9706
 9708 3 -111.18 43.82 122.91 0.12 9707
 9709 3 -111.08 43.94 123.01 0.163 9708
 9710 3 -110.89 44.03 123.01 0.181 9709
 9711 3 -110.79 44.08 123.01 0.207 9710
 9712 3 -110.69 44.1 122.91 0.229 9711
 9713 3 -110.38 43.78 122.71 0.061 9712
 9714 3 -110.18 43.79 122.81 0.128 9713
 9715 3 -110.08 43.77 122.61 0.104 9714
 9716 3 -109.98 43.71 122.51 0.1 9715
 9717 3 -109.88 43.71 122.5 0.000125 9716
 9718 3 -112.58 43.85 122.82 0.101 9693
 9719 3 -112.59 43.95 122.82 0.052 9718
 9720 3 -113.63 37.84 117.9 0.144 9648
 9721 3 -113.53 37.92 117.9 0.000125 9720
 9722 3 -115.49 33.47 112.9 0.116 9605
 9723 3 -115.49 33.58 113 0.107 9722
 9724 3 -115.49 33.72 113.1 0.12 9723
 9725 3 -115.5 33.84 113.1 0.109 9724
 9726 3 -115.5 33.95 113.2 0.128 9725
 9727 3 -115.5 34.07 113.2 0.102 9726
 9728 3 -115.4 34.18 113.3 0.169 9727
 9729 3 -115.4 34.3 113.4 0.234 9728
 9730 3 -115.4 34.43 113.5 0.234 9729
 9731 3 -115.3 34.53 113.7 0.151 9730
 9732 3 -115.3 34.62 113.9 0.086 9731
 9733 3 -115.2 34.75 114 0.113 9732
 9734 3 -115.21 34.91 114.1 0.107 9733
 9735 3 -115.11 35.02 114.2 0.156 9734
 9736 3 -115.11 35.1 114.3 0.171 9735
 9737 3 -115.01 35.25 114.4 0.192 9736
 9738 3 -114.91 35.24 114.7 0.124 9737
 9739 3 -114.81 35.35 114.7 0.099 9738
 9740 3 -114.71 35.43 114.8 0.136 9739
 9741 3 -114.71 35.56 114.8 0.172 9740
 9742 3 -114.61 35.72 114.9 0.21 9741
 9743 3 -114.61 35.79 114.9 0.208 9742
 9744 3 -114.41 35.8 115.2 0.109 9743
 9745 3 -114.31 35.89 115.3 0.119 9744
 9746 3 -114.11 35.92 115.4 0.102 9745
 9747 3 -114.01 35.99 115.5 0.137 9746
 9748 3 -113.91 36.06 115.6 0.102 9747
 9749 3 -113.71 36.09 115.7 0.069 9748
 9750 3 -113.61 36.14 115.8 0.108 9749
 9751 3 -113.51 36.2 115.9 0.117 9750
 9752 3 -113.41 36.25 116.1 0.13 9751
 9753 3 -113.41 36.36 116.2 0.112 9752
 9754 3 -113.41 36.44 116.4 0.129 9753
 9755 3 -113.42 36.49 116.5 0.154 9754
 9756 3 -113.32 36.63 116.5 0.243 9755
 9757 3 -113.12 36.7 116.7 0.272 9756
 9758 3 -112.92 36.78 116.29 0.08 9757
 9759 3 -112.62 36.82 116.19 0.101 9758
 9760 3 -112.52 36.82 116.19 0.071 9759
 9761 3 -112.32 36.72 116.19 0.144 9760
 9762 3 -112.22 36.8 115.99 0.157 9761
 9763 3 -112.12 36.83 115.99 0.158 9762
 9764 3 -111.92 36.79 115.99 0.176 9763
 9765 3 -111.82 36.7 116.09 0.169 9764
 9766 3 -111.72 36.59 116.29 0.193 9765
 9767 3 -111.72 36.5 116.39 0.198 9766
 9768 3 -111.71 36.44 116.49 0.219 9767
 9769 3 -111.51 36.22 116.49 0.099 9768
 9770 3 -111.41 36.11 116.48 0.112 9769
 9771 3 -111.21 35.97 116.58 0.071 9770
 9772 3 -111.11 35.98 116.58 0.084 9771
 9773 3 -111.01 35.98 116.58 0.084 9772
 9774 3 -110.91 35.97 116.68 0.122 9773
 9775 3 -110.81 35.94 116.68 0.131 9774
 9776 3 -110.71 35.89 116.68 0.12 9775
 9777 3 -110.61 35.84 116.58 0.085 9776
 9778 3 -110.51 35.8 116.48 0.067 9777
 9779 3 -110.41 35.74 116.28 0.084 9778
 9780 3 -110.31 35.71 116.18 0.1 9779
 9781 3 -110.31 35.67 116.08 0.115 9780
 9782 3 -110.21 35.63 115.98 0.13 9781
 9783 3 -110.2 35.55 115.88 0.084 9782
 9784 3 -113.21 36.59 117.2 0.085 9757
 9785 3 -113.21 36.52 117.3 0.102 9784
 9786 3 -113.21 36.41 117.39 0.145 9785
 9787 3 -113.21 36.28 117.49 0.171 9786
 9788 3 -113.21 36.24 117.69 0.000125 9787
 9789 3 -114.82 36 114.6 0.099 9743
 9790 3 -115.01 35.45 114.3 0.112 9737
 9791 3 -115.29 32.88 110.99 0.122 9597
 9792 3 -115.19 32.97 111.09 0.147 9791
 9793 3 -115.09 33.07 111.19 0.134 9792
 9794 3 -115.1 33.21 111.19 0.106 9793
 9795 3 -115.99 30.83 105.39 0.145 9558
 9796 3 -116.19 30.73 105.39 0.163 9795
 9797 3 -116.29 30.65 105.39 0.196 9796
 9798 3 -116.59 30.55 105.09 0.11 9797
 9799 3 -116.69 30.46 105.09 0.117 9798
 9800 3 -116.69 30.3 104.99 0.064 9799
 9801 3 -116.88 30.08 105.09 0.115 9800
 9802 3 -116.98 29.98 105.09 0.084 9801
 9803 3 -117.08 29.97 105.19 0.105 9802
 9804 3 -117.18 29.99 105.19 0.075 9803
 9805 3 -117.22 29.16 96.39 0.117 9457
 9806 3 -117.12 29.28 96.39 0.073 9805
 9807 3 -118.01 27.48 93.44 0.111 9278
 9808 3 -118.11 27.57 93.46 0.136 9807
 9809 3 -118.21 27.62 93.5 0.126 9808
 9810 3 -118.41 27.68 93.47 0.12 9809
 9811 3 -118.61 27.79 93.31 0.14 9810
 9812 3 -118.71 27.94 93.29 0.164 9811
 9813 3 -118.82 27.99 93.24 0.146 9812
 9814 3 -118.92 28.05 93.04 0.123 9813
 9815 3 -119.02 28.08 92.96 0.128 9814
 9816 3 -119.22 28.1 92.91 0.203 9815
 9817 3 -119.22 28.17 92.89 0.225 9816
 9818 3 -119.22 28.12 92.57 0.115 9817
 9819 3 -119.22 27.96 92.37 0.105 9818
 9820 3 -119.32 27.86 92.25 0.144 9819
 9821 3 -119.42 27.8 92.07 0.162 9820
 9822 3 -119.42 27.72 91.96 0.223 9821
 9823 3 -119.22 27.8 91.64 0.129 9822
 9824 3 -119.22 27.92 91.5 0.073 9823
 9825 3 -119.51 27.59 92.28 0.132 9822
 9826 3 -119.71 27.57 92.4 0.146 9825
 9827 3 -119.81 27.66 92.47 0.095 9826
 9828 3 -117.21 27.51 92.37 0.113 9274
 9829 3 -117.01 27.49 92.28 0.125 9828
 9830 3 -116.81 27.48 92.37 0.234 9829
 9831 3 -116.81 27.42 92.56 0.172 9830
 9832 3 -116.71 27.34 92.71 0.084 9831
 9833 3 -116.61 27.38 92.9 0.116 9832
 9834 3 -116.51 27.46 92.97 0.105 9833
 9835 3 -116.41 27.51 93.07 0.143 9834
 9836 3 -116.21 27.59 93.2 0.101 9835
 9837 3 -116.21 27.62 93.33 0.086 9836
 9838 3 -116.11 27.64 93.46 0.079 9837
 9839 3 -116.01 27.8 93.52 0.117 9838
 9840 3 -116.01 27.91 93.53 0.109 9839
 9841 3 -115.91 28.05 93.54 0.11 9840
 9842 3 -115.82 28.19 93.57 0.037 9841
 9843 3 -122.19 28.64 81.03 0.095 9199
 9844 3 -122.7 29.67 81.08 0.103 9196
 9845 3 -122.8 29.58 81.17 0.105 9844
 9846 3 -122.8 29.51 81.31 0.137 9845
 9847 3 -122.79 29.36 81.4 0.141 9846
 9848 3 -122.89 29.28 81.48 0.112 9847
 9849 3 -122.99 29.33 81.68 0.124 9848
 9850 3 -122.99 29.3 81.88 0.134 9849
 9851 3 -122.99 29.23 81.98 0.172 9850
 9852 3 -123.09 29.21 82.09 0.237 9851
 9853 3 -122.89 29.14 82.37 0.189 9852
 9854 3 -122.79 29.18 82.59 0.224 9853
 9855 3 -122.78 29.2 82.76 0.266 9854
 9856 3 -122.78 29.15 82.92 0.321 9855
 9857 3 -122.78 29.1 83.06 0.333 9856
 9858 3 -123.28 28.94 82.96 0.107 9857
 9859 3 -123.48 28.93 83.04 0.149 9858
 9860 3 -123.58 28.93 83.13 0.136 9859
 9861 3 -123.68 28.91 83.32 0.083 9860
 9862 3 -123.78 28.98 83.45 0.08 9861
 9863 3 -123.68 29.06 83.61 0.089 9862
 9864 3 -123.78 29.09 83.72 0.11 9863
 9865 3 -123.88 29.18 83.79 0.163 9864
 9866 3 -123.98 29.2 83.87 0.167 9865
 9867 3 -124.18 29.07 83.8 0.083 9866
 9868 3 -124.28 28.92 83.73 0.112 9867
 9869 3 -124.47 28.81 83.76 0.127 9868
 9870 3 -124.67 28.74 83.79 0.101 9869
 9871 3 -124.77 28.72 83.83 0.146 9870
 9872 3 -124.97 28.69 83.82 0.168 9871
 9873 3 -125.07 28.63 83.94 0.115 9872
 9874 3 -122.38 29.11 83.28 0.195 9857
 9875 3 -122.28 29.02 83.39 0.24 9874
 9876 3 -123.39 29.29 81.8 0.141 9852
 9877 3 -123.49 29.28 81.69 0.1 9876
 9878 3 -123.59 29.21 81.66 0.099 9877
 9879 3 -123.69 29.13 81.57 0.148 9878
 9880 3 -123.79 29.1 81.56 0.147 9879
 9881 3 -123.89 29.1 81.6 0.058 9880
 9882 3 -124.09 29.08 81.69 0.094 9881
 9883 3 -124.19 29.13 81.78 0.088 9882
 9884 3 -124.39 29.17 81.79 0.124 9883
 9885 3 -124.49 29.28 81.82 0.08 9884
 9886 3 -123.68 38.37 69.81 0.193 9048
 9887 3 -123.78 38.44 69.95 0.154 9886
 9888 3 -123.78 38.63 70.14 0.088 9887
 9889 3 -123.58 37.72 66.89 0.136 9024
 9890 3 -123.68 37.57 67.06 0.169 9889
 9891 3 -123.68 37.45 67.09 0.2 9890
 9892 3 -123.88 37.52 67.15 0.076 9891
 9893 3 -123.88 37.41 67.21 0.106 9892
 9894 3 -123.87 37.3 67.32 0.057 9893
 9895 3 -123.97 37.24 67.39 0.037 9894
 9896 3 -123.47 37.22 67.32 0.078 9891
 9897 3 -123.47 37.16 67.4 0.101 9896
 9898 3 -123.37 37.1 67.44 0.1 9897
 9899 3 -123.27 37 67.54 0.109 9898
 9900 3 -123.27 36.91 67.6 0.182 9899
 9901 3 -124.79 37.91 65.81 0.132 9013
 9902 3 -124.79 37.78 65.93 0.087 9901
 9903 3 -124.89 37.63 66.05 0.085 9902
 9904 3 -124.98 37.51 66.14 0.115 9903
 9905 3 -124.98 37.48 66.28 0.072 9904
 9906 3 -124.98 37.42 66.45 0.11 9905
 9907 3 -124.98 37.34 66.6 0.172 9906
 9908 3 -124.98 37.27 66.7 0.2 9907
 9909 3 -124.97 37.11 66.82 0.127 9908
 9910 3 -124.97 37.02 66.98 0.115 9909
 9911 3 -124.97 36.94 67.08 0.000125 9910
 9912 3 -126.51 43.92 57.88 0.124 8876
 9913 3 -126.52 44.07 57.89 0.089 9912
 9914 3 -126.42 44.23 57.89 0.096 9913
 9915 3 -126.42 44.46 57.97 0.168 9914
 9916 3 -126.52 44.6 57.8 0.167 9915
 9917 3 -126.82 44.58 57.76 0.124 9916
 9918 3 -127.02 44.52 57.71 0.077 9917
 9919 3 -126.32 44.45 58.28 0.116 9915
 9920 3 -126.32 44.44 58.42 0.14 9919
 9921 3 -126.32 44.44 58.56 0.125 9920
 9922 3 -127.48 50.77 43.06 0.14 8757
 9923 3 -127.38 50.95 43.15 0.116 9922
 9924 3 -127.39 51.12 43.21 0.153 9923
 9925 3 -127.39 51.38 43.29 0.119 9924
 9926 3 -127.39 51.53 43.37 0.062 9925
 9927 3 -127.39 51.25 42.4 0.145 8752
 9928 3 -127.39 51.46 42.41 0.134 9927
 9929 3 -127.1 51.7 42.35 0.109 9928
 9930 3 -127 51.78 42.35 0.105 9929
 9931 3 -127 52.04 42.35 0.147 9930
 9932 3 -126.91 52.24 42.38 0.101 9931
 9933 3 -126.81 52.33 42.37 0.000125 9932
 9934 3 -127.49 51.42 42.57 0.139 9928
 9935 3 -127.59 51.5 42.61 0.2 9934
 9936 3 -127.6 51.73 42.54 0.173 9935
 9937 3 -127.8 51.76 42.73 0.053 9936
 9938 3 -128 51.82 42.75 0.077 9937
 9939 3 -128.1 51.85 42.8 0.095 9938
 9940 3 -127.5 51.86 42.25 0.094 9936
 9941 3 -127.5 51.88 42.1 0.122 9940
 9942 3 -127.5 52 41.9 0.108 9941
 9943 3 -127.41 52.02 41.79 0.084 9942
 9944 3 -126.22 52.62 40.36 0.313 8745
 9945 3 -126.22 52.76 40.25 0.276 9944
 9946 3 -126.13 52.89 40.17 0.21 9945
 9947 3 -125.93 53.01 39.96 0.192 9946
 9948 3 -125.83 53.07 39.81 0.201 9947
 9949 3 -125.73 53.09 39.58 0.1 9948
 9950 3 -125.63 53.16 39.49 0.102 9949
 9951 3 -125.43 53.21 39.37 0.141 9950
 9952 3 -125.34 53.31 39.23 0.169 9951
 9953 3 -125.34 53.35 39.12 0.156 9952
 9954 3 -125.24 53.4 38.97 0.129 9953
 9955 3 -125.24 53.45 38.84 0.105 9954
 9956 3 -125.14 53.58 38.75 0.124 9955
 9957 3 -125.14 53.65 38.69 0.132 9956
 9958 3 -125.05 53.71 38.53 0.109 9957
 9959 3 -124.95 53.78 38.37 0.09 9958
 9960 3 -124.95 53.89 38.31 0.088 9959
 9961 3 -125.05 53.99 38.19 0.112 9960
 9962 3 -125.15 54.05 38.08 0.129 9961
 9963 3 -125.15 54.17 38.01 0.131 9962
 9964 3 -125.26 54.27 37.93 0.093 9963
 9965 3 -125.26 54.34 37.83 0.132 9964
 9966 3 -125.26 54.35 37.7 0.201 9965
 9967 3 -125.06 54.61 37.46 0.067 9966
 9968 3 -125.06 54.71 37.33 0.112 9967
 9969 3 -124.87 54.82 37.14 0.099 9968
 9970 3 -124.87 54.92 37.06 0.108 9969
 9971 3 -124.77 54.97 36.94 0.119 9970
 9972 3 -124.77 54.97 36.79 0.126 9971
 9973 3 -124.87 54.96 36.62 0.108 9972
 9974 3 -125.56 54.19 37.57 0.059 9966
 9975 3 -125.66 54.22 37.53 0.087 9974
 9976 3 -125.76 54.32 37.49 0.129 9975
 9977 3 -125.86 54.41 37.44 0.141 9976
 9978 3 -126.06 54.56 37.51 0.104 9977
 9979 3 -126.16 54.7 37.57 0.118 9978
 9980 3 -126.17 54.91 37.57 0.093 9979
 9981 3 -125.97 54.96 37.39 0.1 9980
 9982 3 -125.87 55.09 37.35 0.091 9981
 9983 3 -125.77 55.1 37.31 0.056 9982
 9984 3 -124.39 55.54 35.28 0.154 8706
 9985 3 -124.59 55.51 35.4 0.17 9984
 9986 3 -124.68 55.45 35.51 0.128 9985
 9987 3 -124.78 55.39 35.64 0.123 9986
 9988 3 -124.98 55.38 35.65 0.142 9987
 9989 3 -125.08 55.4 35.69 0.21 9988
 9990 3 -125.28 55.47 35.67 0.287 9989
 9991 3 -125.39 55.6 35.67 0.387 9990
 9992 3 -125.39 55.72 35.7 0.464 9991
 9993 3 -125.09 56.12 35.79 0.057 9992
 9994 3 -125.09 56.11 35.89 0.109 9993
 9995 3 -125.09 56.11 35.99 0.185 9994
 9996 3 -125.29 56.05 35.53 0.381 9992
 9997 3 -125.2 56.27 35.28 0.266 9996
 9998 3 -125.2 56.38 35.15 0.248 9997
 9999 3 -125.5 56.53 35.17 0.11 9998
 10000 3 -125.5 56.65 35.1 0.14 9999
 10001 3 -125.61 56.79 35.05 0.171 10000
 10002 3 -125.71 56.92 34.98 0.184 10001
 10003 3 -125.81 57.04 34.88 0.137 10002
 10004 3 -125.91 57.08 34.7 0.071 10003
 10005 3 -125.91 57.08 34.58 0.169 10004
 10006 3 -125.91 57.07 34.48 0.202 10005
 10007 3 -125.81 56.97 34.37 0.115 10006
 10008 3 -125.61 57.01 34.35 0.091 10007
 10009 3 -126.02 57.44 34.35 0.133 10006
 10010 3 -126.12 57.56 34.28 0.176 10009
 10011 3 -126.12 57.86 34.27 0.201 10010
 10012 3 -124.9 56.43 35.07 0.182 9998
 10013 3 -124.7 56.54 34.97 0.169 10012
 10014 3 -124.5 56.58 34.83 0.196 10013
 10015 3 -124.4 56.41 34.69 0.142 10014
 10016 3 -124.3 56.42 34.62 0.13 10015
 10017 3 -124.2 56.46 34.53 0.134 10016
 10018 3 -124.11 56.61 34.53 0.108 10017
 10019 3 -124.01 56.67 34.43 0.101 10018
 10020 3 -123.17 59.41 28.96 0.163 8528
 10021 3 -123.37 59.57 29.03 0.104 10020
 10022 3 -123.37 59.69 29.11 0.116 10021
 10023 3 -123.48 59.8 29.23 0.106 10022
 10024 3 -123.58 59.84 29.33 0.128 10023
 10025 3 -123.58 59.96 29.35 0.133 10024
 10026 3 -123.68 60.04 29.27 0.128 10025
 10027 3 -123.78 60.14 29.19 0.203 10026
 10028 3 -123.78 60.32 28.96 0.144 10027
 10029 3 -123.79 60.5 28.91 0.125 10028
 10030 3 -123.79 60.66 28.82 0.099 10029
 10031 3 -123.89 60.78 28.71 0.117 10030
 10032 3 -123.99 60.91 28.57 0.136 10031
 10033 3 -124.1 60.99 28.37 0.122 10032
 10034 3 -124.1 61.02 28.22 0.135 10033
 10035 3 -124 61.04 28.07 0.122 10034
 10036 3 -124 61.06 27.9 0.14 10035
 10037 3 -123.9 61.08 27.79 0.189 10036
 10038 3 -123.9 61.16 27.73 0.168 10037
 10039 3 -123.91 61.31 27.53 0.122 10038
 10040 3 -123.71 61.45 27.44 0.108 10039
 10041 3 -123.71 61.6 27.4 0.105 10040
 10042 3 -123.71 61.74 27.35 0.167 10041
 10043 3 -123.61 61.8 27.25 0.208 10042
 10044 3 -123.62 61.91 27.06 0.203 10043
 10045 3 -123.92 62.06 26.95 0.114 10044
 10046 3 -124.02 62.15 26.97 0.049 10045
 10047 3 -122.08 59.91 28.57 0.085 8523
 10048 3 -122.08 60.07 28.6 0.089 10047
 10049 3 -122.08 60.21 28.62 0.142 10048
 10050 3 -121.82 61.94 25.68 0.112 8498
 10051 3 -122.02 61.93 25.65 0.113 10050
 10052 3 -122.12 61.89 25.54 0.156 10051
 10053 3 -122.32 61.84 25.68 0.000125 10052
 10054 3 -121.63 62.7 26.05 0.399 8496
 10055 3 -121.32 61.74 25.37 0.197 10054
 10056 3 -121.32 61.59 25.5 0.187 10055
 10057 3 -121.42 61.35 25.45 0.144 10056
 10058 3 -121.51 61.21 25.46 0.148 10057
 10059 3 -121.71 61.3 25.48 0.13 10058
 10060 3 -121.92 61.34 25.5 0.155 10059
 10061 3 -121.83 62.91 26.11 0.449 10054
 10062 3 -122.23 62.96 26.11 0.651 10061
 10063 3 -123.43 62.58 26.06 0.212 10062
 10064 3 -123.63 62.52 26.11 0.193 10063
 10065 3 -123.83 62.53 26.18 0.17 10064
 10066 3 -124.03 62.47 26.19 0.173 10065
 10067 3 -124.13 62.4 26.19 0.165 10066
 10068 3 -122.34 63.09 26.16 0.775 10062
 10069 3 -122.34 62.98 26.1 0.651 10068
 10070 3 -122.84 62.98 25.84 0.375 10069
 10071 3 -122.84 62.89 25.76 0.316 10070
 10072 3 -122.64 62.95 25.64 0.319 10071
 10073 3 -122.54 62.95 25.5 0.354 10072
 10074 3 -122.44 62.94 25.41 0.374 10073
 10075 3 -122.24 62.9 25.28 0.374 10074
 10076 3 -122.24 62.97 25.12 0.353 10075
 10077 3 -122.04 63.02 25.04 0.311 10076
 10078 3 -121.94 63.04 24.92 0.251 10077
 10079 3 -121.84 63.03 24.84 0.198 10078
 10080 3 -121.74 63.01 24.66 0.194 10079
 10081 3 -121.84 62.8 24.43 0.11 10080
 10082 3 -121.84 62.67 24.42 0.111 10081
 10083 3 -122.04 62.68 24.48 0.133 10082
 10084 3 -122.14 62.76 24.54 0.187 10083
 10085 3 -122.44 62.73 24.43 0.089 10084
 10086 3 -122.54 62.66 24.47 0.09 10085
 10087 3 -122.64 62.59 24.49 0.1 10086
 10088 3 -122.84 62.54 24.54 0.148 10087
 10089 3 -123.04 62.48 24.67 0.117 10088
 10090 3 -123.03 62.44 24.74 0.06 10089
 10091 3 -122.14 62.49 24.72 0.096 10084
 10092 3 -122.03 62.41 24.89 0.088 10091
 10093 3 -122.03 62.39 25.14 0.104 10092
 10094 3 -122.13 62.31 25.28 0.057 10093
 10095 3 -122.04 63.1 26.18 0.449 10069
 10096 3 -122.44 63.19 26.25 0.878 10068
 10097 3 -122.54 63.3 26.28 0.942 10096
 10098 3 -122.64 63.38 26.35 0.987 10097
 10099 3 -122.74 63.37 26.44 0.989 10098
 10100 3 -122.84 63.35 26.52 1.068 10099
 10101 3 -122.94 63.28 26.73 1.025 10100
 10102 3 -123.02 62.43 27.27 0.305 10101
 10103 3 -123.22 62.3 27.43 0.268 10102
 10104 3 -123.22 62.21 27.56 0.25 10103
 10105 3 -123.31 62.08 27.68 0.235 10104
 10106 3 -123.31 61.95 27.83 0.211 10105
 10107 3 -123.41 61.85 27.94 0.178 10106
 10108 3 -123.41 61.73 28.01 0.209 10107
 10109 3 -123.61 61.67 28.16 0.216 10108
 10110 3 -123.71 61.57 28.2 0.223 10109
 10111 3 -123.8 61.55 28.27 0.225 10110
 10112 3 -123.9 61.48 28.36 0.242 10111
 10113 3 -124.1 61.53 28.45 0.207 10112
 10114 3 -124.2 61.56 28.58 0.175 10113
 10115 3 -124.3 61.56 28.72 0.227 10114
 10116 3 -124.4 61.54 28.83 0.3 10115
 10117 3 -124.5 61.45 28.94 0.461 10116
 10118 3 -124.6 61.34 29.08 0.628 10117
 10119 3 -124.7 61.28 29.15 0.685 10118
 10120 3 -124.8 61.26 29.25 0.753 10119
 10121 3 -124.89 61.22 29.4 0.802 10120
 10122 3 -124.99 61.2 29.47 0.834 10121
 10123 3 -125.09 61.15 29.59 0.821 10122
 10124 3 -125.19 60.96 29.61 0.829 10123
 10125 3 -125.29 60.94 29.66 0.79 10124
 10126 3 -125.49 60.96 29.66 0.787 10125
 10127 3 -125.59 60.85 29.73 0.778 10126
 10128 3 -125.48 60.6 29.99 0.49 10127
 10129 3 -125.48 60.41 30.16 0.365 10128
 10130 3 -125.68 60.29 30.4 0.294 10129
 10131 3 -125.77 60.18 30.63 0.216 10130
 10132 3 -125.97 60.07 30.76 0.255 10131
 10133 3 -126.17 59.93 30.86 0.266 10132
 10134 3 -126.27 59.88 30.95 0.264 10133
 10135 3 -126.37 59.68 31 0.21 10134
 10136 3 -126.46 59.45 31.1 0.192 10135
 10137 3 -126.66 59.39 31.16 0.186 10136
 10138 3 -126.76 59.28 31.23 0.177 10137
 10139 3 -126.86 59.23 31.39 0.167 10138
 10140 3 -126.5 61.13 28.97 0.223 10127
 10141 3 -126.8 61.1 28.89 0.181 10140
 10142 3 -126.99 61.05 28.87 0.172 10141
 10143 3 -127.19 61.02 28.85 0.196 10142
 10144 3 -127.29 60.95 28.84 0.213 10143
 10145 3 -127.49 61 28.83 0.177 10144
 10146 3 -127.69 61.01 28.84 0.164 10145
 10147 3 -127.89 60.96 28.74 0.177 10146
 10148 3 -128.1 60.98 28.62 0.192 10147
 10149 3 -128.3 61.14 28.56 0.122 10148
 10150 3 -128.3 61.2 28.45 0.155 10149
 10151 3 -128.5 61.24 28.44 0.162 10150
 10152 3 -128.6 61.28 28.3 0.179 10151
 10153 3 -128.7 61.27 28.24 0.254 10152
 10154 3 -128.9 61.21 28.22 0.254 10153
 10155 3 -129.1 61.12 28.23 0.218 10154
 10156 3 -129.3 61.01 28.15 0.073 10155
 10157 3 -129.4 61.02 28.16 0.076 10156
 10158 3 -129.5 61.01 28.12 0.098 10157
 10159 3 -129.7 61.03 28.19 0.087 10158
 10160 3 -129.8 60.99 28.32 0.08 10159
 10161 3 -130 60.95 28.3 0.081 10160
 10162 3 -130.1 60.93 28.44 0.082 10161
 10163 3 -130.2 60.95 28.53 0.04 10162
 10164 3 -129.3 61.11 28.32 0.198 10155
 10165 3 -129.5 61.08 28.43 0.196 10164
 10166 3 -129.8 61.12 28.5 0.141 10165
 10167 3 -129.9 61.12 28.5 0.117 10166
 10168 3 -130.1 61.11 28.47 0.136 10167
 10169 3 -130.2 61.13 28.47 0.128 10168
 10170 3 -130.4 61.2 28.47 0.144 10169
 10171 3 -130.5 61.21 28.44 0.155 10170
 10172 3 -130.7 61.27 28.46 0.143 10171
 10173 3 -130.9 61.3 28.44 0.146 10172
 10174 3 -131.1 61.31 28.44 0.147 10173
 10175 3 -131.2 61.35 28.44 0.147 10174
 10176 3 -131.4 61.31 28.48 0.118 10175
 10177 3 -131.5 61.35 28.49 0.141 10176
 10178 3 -131.6 61.34 28.48 0.155 10177
 10179 3 -131.8 61.29 28.57 0.145 10178
 10180 3 -131.9 61.33 28.6 0.148 10179
 10181 3 -132 61.26 28.68 0.155 10180
 10182 3 -132.2 61.21 28.66 0.116 10181
 10183 3 -132.2 61.24 28.78 0.106 10182
 10184 3 -132.3 61.14 28.78 0.145 10183
 10185 3 -132.5 61.08 28.8 0.129 10184
 10186 3 -132.6 60.99 28.8 0.135 10185
 10187 3 -132.9 60.98 28.81 0.199 10186
 10188 3 -133.1 61.04 28.8 0.24 10187
 10189 3 -133.3 61.03 28.83 0.204 10188
 10190 3 -133.49 60.85 28.78 0.192 10189
 10191 3 -133.59 60.74 28.82 0.249 10190
 10192 3 -133.59 60.73 28.91 0.306 10191
 10193 3 -133.69 60.67 28.94 0.387 10192
 10194 3 -133.89 60.6 29 0.45 10193
 10195 3 -133.89 60.52 29.04 0.515 10194
 10196 3 -133.99 60.41 29.14 0.563 10195
 10197 3 -133.98 60.29 29.3 0.588 10196
 10198 3 -134.18 60.27 29.39 0.599 10197
 10199 3 -134.28 60.3 29.57 0.576 10198
 10200 3 -134.38 60.33 29.71 0.56 10199
 10201 3 -134.48 60.42 29.84 0.527 10200
 10202 3 -135.09 61.1 29.55 0.144 10201
 10203 3 -135.19 61.21 29.61 0.133 10202
 10204 3 -135.3 61.36 29.62 0.147 10203
 10205 3 -135.4 61.52 29.68 0.208 10204
 10206 3 -135.6 61.59 29.79 0.217 10205
 10207 3 -135.8 61.61 29.9 0.227 10206
 10208 3 -136 61.64 29.86 0.261 10207
 10209 3 -136.2 61.68 29.9 0.313 10208
 10210 3 -136.3 61.62 29.89 0.374 10209
 10211 3 -136.5 61.65 29.9 0.431 10210
 10212 3 -136.6 61.58 29.91 0.51 10211
 10213 3 -136.7 61.47 29.95 0.539 10212
 10214 3 -136.8 61.49 29.96 0.556 10213
 10215 3 -137.1 61.54 29.98 0.537 10214
 10216 3 -137.2 61.53 30.01 0.488 10215
 10217 3 -137.1 61.53 30.37 0.632 10216
 10218 3 -137.3 61.64 30.43 0.556 10217
 10219 3 -136.59 61.45 31.03 0.167 10218
 10220 3 -136.39 61.43 31.17 0.079 10219
 10221 3 -136.19 61.49 31.19 0.14 10220
 10222 3 -136.09 61.54 31.15 0.178 10221
 10223 3 -135.99 61.48 31.12 0.216 10222
 10224 3 -135.69 61.67 31.19 0.102 10223
 10225 3 -135.59 61.64 31.15 0.121 10224
 10226 3 -135.49 61.57 31.15 0.132 10225
 10227 3 -135.49 61.43 31.15 0.101 10226
 10228 3 -135.39 61.31 31.16 0.065 10227
 10229 3 -137.5 61.68 30.28 0.342 10218
 10230 3 -137.8 61.73 30.11 0.231 10229
 10231 3 -137.6 61.68 30.2 0.342 10229
 10232 3 -137.3 62.07 30.55 0.192 10231
 10233 3 -137.4 62.24 30.45 0.146 10232
 10234 3 -137.31 62.4 30.44 0.122 10233
 10235 3 -137.41 62.55 30.37 0.151 10234
 10236 3 -137.41 62.63 30.25 0.161 10235
 10237 3 -137.41 62.73 30.08 0.125 10236
 10238 3 -137.51 62.8 29.97 0.12 10237
 10239 3 -137.62 62.91 29.88 0.132 10238
 10240 3 -137.72 62.96 29.78 0.126 10239
 10241 3 -137.72 63.12 29.72 0.145 10240
 10242 3 -137.72 63.28 29.65 0.139 10241
 10243 3 -137.82 63.39 29.61 0.128 10242
 10244 3 -137.93 63.6 29.6 0.153 10243
 10245 3 -138.03 63.74 29.51 0.188 10244
 10246 3 -138.13 63.91 29.42 0.222 10245
 10247 3 -138.14 64.11 29.34 0.252 10246
 10248 3 -138.24 64.28 29.27 0.243 10247
 10249 3 -138.14 64.5 29.19 0.271 10248
 10250 3 -138.14 64.61 29.15 0.243 10249
 10251 3 -138.15 64.76 29.04 0.231 10250
 10252 3 -138.05 64.9 28.98 0.261 10251
 10253 3 -137.75 65.15 28.98 0.157 10252
 10254 3 -137.55 65.25 28.88 0.13 10253
 10255 3 -137.56 65.31 28.78 0.176 10254
 10256 3 -137.46 65.36 28.69 0.213 10255
 10257 3 -137.36 65.39 28.59 0.296 10256
 10258 3 -137.36 65.43 28.49 0.404 10257
 10259 3 -137.05 64.79 28.51 0.079 10258
 10260 3 -137.05 64.65 28.56 0.103 10259
 10261 3 -136.95 64.53 28.58 0.099 10260
 10262 3 -136.74 64.41 28.6 0.076 10261
 10263 3 -136.74 64.13 28.58 0.072 10262
 10264 3 -136.64 64.01 28.59 0.105 10263
 10265 3 -136.64 63.87 28.64 0.154 10264
 10266 3 -136.53 63.7 28.69 0.124 10265
 10267 3 -136.33 63.55 28.73 0.085 10266
 10268 3 -137.26 65.6 28.45 0.397 10258
 10269 3 -137.16 65.68 28.25 0.151 10268
 10270 3 -137.17 65.88 28.2 0.148 10269
 10271 3 -137.07 65.99 28.16 0.181 10270
 10272 3 -137.07 66.1 27.94 0.122 10271
 10273 3 -137.07 66.2 27.89 0.126 10272
 10274 3 -136.97 66.39 27.92 0.126 10273
 10275 3 -136.88 66.61 27.96 0.167 10274
 10276 3 -136.88 66.83 28.01 0.177 10275
 10277 3 -136.78 66.78 28.2 0.087 10276
 10278 3 -136.78 66.75 28.38 0.093 10277
 10279 3 -136.68 66.77 28.5 0.038 10278
 10280 3 -136.78 67.03 27.89 0.191 10276
 10281 3 -136.79 67.17 27.83 0.267 10280
 10282 3 -136.69 67.34 27.78 0.281 10281
 10283 3 -136.69 67.47 27.65 0.309 10282
 10284 3 -136.59 67.65 27.64 0.334 10283
 10285 3 -136.6 67.77 27.58 0.338 10284
 10286 3 -136.7 67.91 27.55 0.324 10285
 10287 3 -136.7 68.04 27.52 0.329 10286
 10288 3 -136.3 68.12 27.33 0.154 10287
 10289 3 -136.3 68.26 27.29 0.108 10288
 10290 3 -136.21 68.38 27.2 0.133 10289
 10291 3 -136.11 68.48 27.1 0.125 10290
 10292 3 -136.01 68.71 27.05 0.135 10291
 10293 3 -135.81 68.9 27.07 0.148 10292
 10294 3 -135.82 69.12 27.1 0.157 10293
 10295 3 -135.82 69.28 27.2 0.143 10294
 10296 3 -135.82 69.44 27.24 0.144 10295
 10297 3 -135.72 69.6 27.29 0.14 10296
 10298 3 -135.72 69.76 27.38 0.189 10297
 10299 3 -135.73 69.96 27.36 0.182 10298
 10300 3 -135.73 70.15 27.36 0.131 10299
 10301 3 -135.73 70.31 27.38 0.157 10300
 10302 3 -135.73 70.48 27.36 0.127 10301
 10303 3 -135.74 70.66 27.42 0.148 10302
 10304 3 -135.74 70.79 27.42 0.117 10303
 10305 3 -135.54 70.93 27.47 0.106 10304
 10306 3 -135.44 71.02 27.53 0.1 10305
 10307 3 -135.34 71.15 27.51 0.114 10306
 10308 3 -135.24 71.32 27.47 0.14 10307
 10309 3 -135.15 71.43 27.4 0.176 10308
 10310 3 -135.05 71.52 27.28 0.16 10309
 10311 3 -135.05 71.71 27.11 0.129 10310
 10312 3 -134.95 71.81 27.03 0.135 10311
 10313 3 -134.86 71.91 26.88 0.161 10312
 10314 3 -134.76 72.02 26.8 0.154 10313
 10315 3 -134.76 72.16 26.76 0.185 10314
 10316 3 -134.76 72.31 26.66 0.166 10315
 10317 3 -134.66 72.4 26.54 0.156 10316
 10318 3 -134.57 72.56 26.52 0.143 10317
 10319 3 -134.47 72.76 26.5 0.118 10318
 10320 3 -134.37 72.89 26.55 0.101 10319
 10321 3 -134.37 73.02 26.51 0.115 10320
 10322 3 -134.27 73.16 26.5 0.101 10321
 10323 3 -134.18 73.25 26.52 0.124 10322
 10324 3 -134.18 73.42 26.44 0.11 10323
 10325 3 -134.08 73.46 26.33 0.145 10324
 10326 3 -134.08 73.68 26.23 0.213 10325
 10327 3 -134.48 73.72 26.23 0.114 10326
 10328 3 -134.68 73.74 26.31 0.057 10327
 10329 3 -134.78 73.77 26.39 0.086 10328
 10330 3 -134.98 73.86 26.4 0.129 10329
 10331 3 -134.99 74.17 26.47 0.104 10330
 10332 3 -135.19 74.25 26.46 0.147 10331
 10333 3 -133.68 73.68 26.08 0.142 10326
 10334 3 -133.59 73.8 25.96 0.125 10333
 10335 3 -133.39 73.93 25.86 0.095 10334
 10336 3 -133.29 74.08 25.77 0.094 10335
 10337 3 -133.19 74.25 25.73 0.076 10336
 10338 3 -133.1 74.35 25.64 0.101 10337
 10339 3 -133 74.45 25.51 0.106 10338
 10340 3 -132.9 74.54 25.47 0.106 10339
 10341 3 -132.8 74.65 25.4 0.117 10340
 10342 3 -132.7 74.81 25.29 0.083 10341
 10343 3 -132.5 74.89 25.22 0.086 10342
 10344 3 -132.41 74.95 25.18 0.075 10343
 10345 3 -132.21 74.97 25.17 0.107 10344
 10346 3 -132.11 75.01 25.17 0.108 10345
 10347 3 -131.91 75.14 25.21 0.066 10346
 10348 3 -137.05 64.7 28.29 0.091 10268
 10349 3 -137.05 64.52 28.31 0.088 10348
 10350 3 -136.95 64.44 28.29 0.104 10349
 10351 3 -136.84 64.36 28.25 0.118 10350
 10352 3 -136.64 64.17 28.33 0.11 10351
 10353 3 -136.64 64.07 28.28 0.091 10352
 10354 3 -138.25 64.82 28.8 0.12 10252
 10355 3 -138.45 64.99 28.78 0.101 10354
 10356 3 -138.45 65.08 28.7 0.199 10355
 10357 3 -138.45 65.18 28.61 0.196 10356
 10358 3 -138.56 65.24 28.54 0.159 10357
 10359 3 -138.66 65.25 28.29 0.138 10358
 10360 3 -138.66 65.25 28.11 0.124 10359
 10361 3 -138.66 65.26 27.99 0.133 10360
 10362 3 -138.66 65.34 27.78 0.154 10361
 10363 3 -138.56 65.36 27.66 0.134 10362
 10364 3 -138.56 65.44 27.59 0.156 10363
 10365 3 -138.47 65.54 27.47 0.152 10364
 10366 3 -138.47 65.68 27.31 0.127 10365
 10367 3 -138.37 65.78 27.25 0.15 10366
 10368 3 -138.37 65.87 27.25 0.157 10367
 10369 3 -138.27 65.95 27.15 0.156 10368
 10370 3 -138.27 66.06 27.1 0.178 10369
 10371 3 -138.18 66.19 27.05 0.215 10370
 10372 3 -138.18 66.32 27.08 0.255 10371
 10373 3 -138.38 66.46 26.75 0.094 10372
 10374 3 -138.28 66.55 26.69 0.086 10373
 10375 3 -138.39 66.68 26.61 0.092 10374
 10376 3 -138.49 66.78 26.6 0.067 10375
 10377 3 -138.59 66.87 26.55 0.081 10376
 10378 3 -138.69 66.93 26.44 0.073 10377
 10379 3 -138.69 67.04 26.3 0.128 10378
 10380 3 -138.7 67.25 26.23 0.164 10379
 10381 3 -138.8 67.37 26.21 0.17 10380
 10382 3 -138.9 67.55 26.14 0.079 10381
 10383 3 -139 67.75 26 0.16 10382
 10384 3 -139.11 67.99 26.06 0.082 10383
 10385 3 -139.01 68.15 26.04 0.127 10384
 10386 3 -139.01 68.26 25.99 0.204 10385
 10387 3 -139.01 68.4 25.95 0.234 10386
 10388 3 -139.12 68.74 26 0.147 10387
 10389 3 -139.22 68.91 26.04 0.142 10388
 10390 3 -139.22 69.08 26.06 0.136 10389
 10391 3 -139.22 69.21 26.04 0.049 10390
 10392 3 -137.98 66.45 27.35 0.116 10372
 10393 3 -137.98 66.61 27.38 0.088 10392
 10394 3 -136.49 61.27 30.74 0.27 10217
 10395 3 -136.29 60.98 30.67 0.192 10394
 10396 3 -136.18 60.82 30.6 0.151 10395
 10397 3 -136.08 60.67 30.57 0.16 10396
 10398 3 -135.98 60.57 30.62 0.151 10397
 10399 3 -135.88 60.45 30.64 0.143 10398
 10400 3 -135.78 60.33 30.71 0.105 10399
 10401 3 -135.67 60.24 30.84 0.157 10400
 10402 3 -135.57 60.21 30.93 0.112 10401
 10403 3 -135.47 60.17 31.08 0.12 10402
 10404 3 -135.37 60.09 31.15 0.126 10403
 10405 3 -135.37 59.96 31.48 0.263 10404
 10406 3 -135.17 59.83 31.49 0.205 10405
 10407 3 -134.96 59.69 31.51 0.2 10406
 10408 3 -134.86 59.52 31.52 0.169 10407
 10409 3 -134.66 59.39 31.58 0.169 10408
 10410 3 -134.56 59.27 31.65 0.193 10409
 10411 3 -134.46 59.15 31.78 0.149 10410
 10412 3 -134.35 59.09 31.83 0.113 10411
 10413 3 -134.15 59.07 31.95 0.184 10412
 10414 3 -134.05 59.11 32.15 0.199 10413
 10415 3 -133.85 59.06 32.22 0.243 10414
 10416 3 -133.75 58.95 32.26 0.245 10415
 10417 3 -133.55 58.76 32.31 0.253 10416
 10418 3 -133.34 58.4 32.47 0.334 10417
 10419 3 -133.23 57.97 32.65 0.247 10418
 10420 3 -133.33 57.84 32.72 0.284 10419
 10421 3 -133.33 57.77 32.83 0.366 10420
 10422 3 -133.53 57.67 32.81 0.376 10421
 10423 3 -133.83 57.79 32.91 0.18 10422
 10424 3 -134.03 57.82 33.15 0.109 10423
 10425 3 -134.03 57.76 33.27 0.116 10424
 10426 3 -133.93 57.65 33.24 0.089 10425
 10427 3 -133.12 57.15 32.76 0.172 10422
 10428 3 -133.12 57.03 32.89 0.18 10427
 10429 3 -133.02 56.92 33.06 0.156 10428
 10430 3 -132.92 56.86 33.23 0.15 10429
 10431 3 -132.91 56.8 33.35 0.16 10430
 10432 3 -132.81 56.74 33.47 0.144 10431
 10433 3 -132.71 56.69 33.56 0.116 10432
 10434 3 -132.71 56.61 33.69 0.115 10433
 10435 3 -132.71 56.58 33.82 0.128 10434
 10436 3 -132.61 56.59 33.9 0.177 10435
 10437 3 -132.41 56.55 33.98 0.239 10436
 10438 3 -132.41 56.44 34.16 0.221 10437
 10439 3 -132.4 56.33 34.33 0.201 10438
 10440 3 -132.5 56.15 34.52 0.165 10439
 10441 3 -132.5 56.08 34.64 0.15 10440
 10442 3 -132.4 55.98 34.82 0.166 10441
 10443 3 -132.39 55.81 34.93 0.141 10442
 10444 3 -132.29 55.67 35.08 0.14 10443
 10445 3 -132.29 55.61 35.15 0.137 10444
 10446 3 -132.19 55.49 35.19 0.197 10445
 10447 3 -132.19 55.39 35.26 0.162 10446
 10448 3 -132.08 55.34 35.31 0.134 10447
 10449 3 -131.98 55.3 35.44 0.137 10448
 10450 3 -131.98 55.21 35.46 0.197 10449
 10451 3 -131.88 55.23 35.49 0.211 10450
 10452 3 -131.88 55.06 35.72 0.142 10451
 10453 3 -131.78 54.93 35.9 0.151 10452
 10454 3 -131.77 54.81 36.05 0.158 10453
 10455 3 -131.77 54.63 36.25 0.122 10454
 10456 3 -131.67 54.56 36.41 0.123 10455
 10457 3 -131.67 54.5 36.57 0.11 10456
 10458 3 -131.56 54.39 36.66 0.086 10457
 10459 3 -131.56 54.37 36.81 0.143 10458
 10460 3 -131.56 54.23 36.98 0.181 10459
 10461 3 -131.56 54.06 37.14 0.198 10460
 10462 3 -131.55 53.92 37.29 0.221 10461
 10463 3 -131.45 53.85 37.42 0.209 10462
 10464 3 -131.35 53.74 37.57 0.237 10463
 10465 3 -131.35 53.68 37.74 0.226 10464
 10466 3 -131.35 53.61 37.9 0.228 10465
 10467 3 -131.25 53.51 38.04 0.294 10466
 10468 3 -131.34 53.39 38.26 0.254 10467
 10469 3 -131.44 53.32 38.52 0.189 10468
 10470 3 -131.34 53.15 38.7 0.198 10469
 10471 3 -131.34 53.06 38.81 0.193 10470
 10472 3 -131.33 52.94 38.95 0.193 10471
 10473 3 -131.23 52.78 39.06 0.132 10472
 10474 3 -131.13 52.7 39.19 0.178 10473
 10475 3 -131.13 52.61 39.34 0.216 10474
 10476 3 -131.12 52.51 39.56 0.24 10475
 10477 3 -131.12 52.45 39.72 0.237 10476
 10478 3 -131.22 52.4 39.89 0.241 10477
 10479 3 -131.32 52.26 40.05 0.244 10478
 10480 3 -131.52 52.23 40.21 0.206 10479
 10481 3 -131.42 52.19 40.34 0.172 10480
 10482 3 -131.51 52.16 40.5 0.154 10481
 10483 3 -131.51 52.08 40.63 0.16 10482
 10484 3 -131.51 51.93 40.79 0.198 10483
 10485 3 -131.41 51.86 40.99 0.187 10484
 10486 3 -131.41 51.81 41.11 0.192 10485
 10487 3 -131.4 51.74 41.28 0.206 10486
 10488 3 -131.3 51.66 41.42 0.21 10487
 10489 3 -131.2 51.53 41.59 0.165 10488
 10490 3 -131.2 51.36 41.71 0.133 10489
 10491 3 -131.19 51.19 41.78 0.13 10490
 10492 3 -131.19 51.08 41.89 0.182 10491
 10493 3 -131.29 50.86 41.97 0.142 10492
 10494 3 -131.29 50.78 42.06 0.135 10493
 10495 3 -131.49 50.76 42.24 0.178 10494
 10496 3 -131.69 50.82 42.45 0.158 10495
 10497 3 -131.69 50.82 42.63 0.15 10496
 10498 3 -131.68 50.84 42.81 0.136 10497
 10499 3 -131.68 50.84 42.98 0.089 10498
 10500 3 -131.68 50.69 43.47 0.265 10499
 10501 3 -131.58 50.74 43.54 0.242 10500
 10502 3 -131.48 50.81 43.55 0.146 10501
 10503 3 -131.38 50.95 43.54 0.128 10502
 10504 3 -131.38 51.06 43.41 0.118 10503
 10505 3 -131.39 51.2 43.18 0.169 10504
 10506 3 -131.39 51.33 43.08 0.178 10505
 10507 3 -131.39 51.44 43.05 0.143 10506
 10508 3 -131.29 51.56 43.08 0.122 10507
 10509 3 -131.2 51.71 43.04 0.142 10508
 10510 3 -131 51.82 42.99 0.172 10509
 10511 3 -130.9 51.89 42.88 0.17 10510
 10512 3 -130.9 51.99 42.79 0.202 10511
 10513 3 -130.8 52.12 42.78 0.175 10512
 10514 3 -130.6 52.25 42.74 0.232 10513
 10515 3 -130.61 52.35 42.66 0.25 10514
 10516 3 -130.51 52.55 42.64 0.281 10515
 10517 3 -130.41 52.63 42.57 0.266 10516
 10518 3 -130.31 52.76 42.55 0.286 10517
 10519 3 -130.21 52.87 42.51 0.344 10518
 10520 3 -130.02 52.95 42.39 0.41 10519
 10521 3 -129.92 53.09 42.27 0.459 10520
 10522 3 -130.02 53.2 42.18 0.481 10521
 10523 3 -130.12 53.33 42.07 0.454 10522
 10524 3 -130.12 53.42 41.94 0.456 10523
 10525 3 -130.13 53.47 41.77 0.477 10524
 10526 3 -130.13 53.55 41.66 0.487 10525
 10527 3 -130.03 53.69 41.59 0.496 10526
 10528 3 -130.03 53.72 41.41 0.469 10527
 10529 3 -130.03 53.83 41.27 0.414 10528
 10530 3 -130.04 53.94 41.12 0.34 10529
 10531 3 -129.94 53.99 40.97 0.279 10530
 10532 3 -129.94 54.05 40.84 0.223 10531
 10533 3 -129.94 54.14 40.71 0.153 10532
 10534 3 -129.94 54.12 40.54 0.122 10533
 10535 3 -129.94 54.17 40.35 0.176 10534
 10536 3 -129.94 54.25 40.18 0.17 10535
 10537 3 -129.85 54.3 40.01 0.169 10536
 10538 3 -129.75 54.37 39.83 0.204 10537
 10539 3 -129.55 54.43 39.57 0.245 10538
 10540 3 -129.45 54.43 39.39 0.332 10539
 10541 3 -129.35 54.49 39.19 0.344 10540
 10542 3 -129.16 54.71 38.95 0.368 10541
 10543 3 -129.16 54.79 38.84 0.418 10542
 10544 3 -129.06 54.93 38.65 0.405 10543
 10545 3 -129.06 55.03 38.45 0.373 10544
 10546 3 -128.96 54.95 38.25 0.458 10545
 10547 3 -129.06 54.92 38.07 0.502 10546
 10548 3 -128.97 54.95 37.94 0.51 10547
 10549 3 -128.87 55.02 37.79 0.503 10548
 10550 3 -128.87 55.13 37.68 0.498 10549
 10551 3 -128.77 55.23 37.53 0.439 10550
 10552 3 -128.77 55.26 37.39 0.404 10551
 10553 3 -128.77 55.25 37.24 0.39 10552
 10554 3 -128.77 55.32 37.13 0.355 10553
 10555 3 -128.88 55.42 37.07 0.394 10554
 10556 3 -128.88 55.49 36.97 0.409 10555
 10557 3 -129.08 55.65 36.86 0.432 10556
 10558 3 -128.98 55.67 36.69 0.509 10557
 10559 3 -128.78 55.75 36.51 0.641 10558
 10560 3 -127.98 55.74 36.4 0.109 10559
 10561 3 -127.98 55.58 36.42 0.073 10560
 10562 3 -128.79 55.91 36.42 0.627 10559
 10563 3 -128.79 55.95 36.3 0.626 10562
 10564 3 -128.79 56.08 36.17 0.597 10563
 10565 3 -128.79 56.11 35.99 0.589 10564
 10566 3 -128.89 56.13 35.86 0.597 10565
 10567 3 -128.79 56.22 35.71 0.556 10566
 10568 3 -128.8 56.29 35.6 0.528 10567
 10569 3 -128.9 56.5 35.56 0.481 10568
 10570 3 -128.9 56.67 35.51 0.464 10569
 10571 3 -128.8 56.79 35.44 0.439 10570
 10572 3 -128.91 56.97 35.32 0.446 10571
 10573 3 -128.91 57.06 35.2 0.432 10572
 10574 3 -129.01 57.15 35.04 0.379 10573
 10575 3 -128.91 57.2 34.94 0.312 10574
 10576 3 -129.01 57.31 34.8 0.287 10575
 10577 3 -129.02 57.41 34.6 0.287 10576
 10578 3 -129.22 57.7 34.41 0.467 10577
 10579 3 -129.72 57.9 34.38 0.187 10578
 10580 3 -129.82 57.91 34.48 0.192 10579
 10581 3 -129.92 57.89 34.54 0.163 10580
 10582 3 -130.23 58.05 34.54 0.131 10581
 10583 3 -130.32 57.97 34.6 0.149 10582
 10584 3 -130.52 57.96 34.58 0.151 10583
 10585 3 -130.62 57.9 34.5 0.183 10584
 10586 3 -130.82 57.84 34.41 0.193 10585
 10587 3 -130.92 57.9 34.36 0.183 10586
 10588 3 -131.13 58.02 34.29 0.151 10587
 10589 3 -131.33 58.03 34.2 0.144 10588
 10590 3 -131.43 57.99 34.21 0.116 10589
 10591 3 -131.53 58.02 34.1 0.15 10590
 10592 3 -131.63 57.98 34.04 0.177 10591
 10593 3 -131.83 58 34 0.194 10592
 10594 3 -131.93 58.01 34.02 0.21 10593
 10595 3 -132.23 58.06 34.12 0.195 10594
 10596 3 -132.33 57.98 34.16 0.164 10595
 10597 3 -132.53 58.06 34.22 0.193 10596
 10598 3 -132.63 58.04 34.22 0.18 10597
 10599 3 -132.83 58.01 34.19 0.164 10598
 10600 3 -132.93 57.9 34.23 0.182 10599
 10601 3 -133.03 58 34.3 0.126 10600
 10602 3 -133.13 57.97 34.34 0.141 10601
 10603 3 -133.32 57.9 34.36 0.169 10602
 10604 3 -133.53 58 34.37 0.165 10603
 10605 3 -133.73 58.12 34.35 0.168 10604
 10606 3 -133.83 58.17 34.37 0.13 10605
 10607 3 -134.03 58.32 34.39 0.163 10606
 10608 3 -134.23 58.43 34.42 0.169 10607
 10609 3 -134.33 58.51 34.36 0.193 10608
 10610 3 -134.53 58.55 34.36 0.214 10609
 10611 3 -134.73 58.6 34.31 0.157 10610
 10612 3 -134.84 58.69 34.31 0.168 10611
 10613 3 -135.04 58.73 34.3 0.18 10612
 10614 3 -135.24 58.82 34.29 0.209 10613
 10615 3 -135.34 58.94 34.32 0.275 10614
 10616 3 -135.44 59.01 34.3 0.352 10615
 10617 3 -135.64 59.06 34.27 0.418 10616
 10618 3 -135.84 59.1 34.29 0.484 10617
 10619 3 -135.94 59.15 34.22 0.532 10618
 10620 3 -136.04 59.17 34.2 0.551 10619
 10621 3 -136.15 59.29 34.16 0.579 10620
 10622 3 -136.35 59.32 34.21 0.623 10621
 10623 3 -136.54 59.28 34.26 0.616 10622
 10624 3 -136.74 59.29 34.31 0.67 10623
 10625 3 -136.85 59.38 34.34 0.689 10624
 10626 3 -136.95 59.46 34.46 0.706 10625
 10627 3 -137.05 59.61 34.45 0.711 10626
 10628 3 -137.25 59.6 34.47 0.713 10627
 10629 3 -137.45 59.7 34.55 0.672 10628
 10630 3 -137.55 59.75 34.63 0.594 10629
 10631 3 -137.75 59.67 34.8 0.498 10630
 10632 3 -137.85 59.68 34.9 0.46 10631
 10633 3 -138.24 59.32 35.6 0.162 10632
 10634 3 -138.34 59.23 35.81 0.184 10633
 10635 3 -138.43 59.18 35.96 0.164 10634
 10636 3 -138.53 59.15 36.03 0.122 10635
 10637 3 -138.53 59.03 36.05 0.132 10636
 10638 3 -138.63 59.04 36.15 0.149 10637
 10639 3 -138.73 59.03 36.28 0.162 10638
 10640 3 -138.93 59.04 36.38 0.165 10639
 10641 3 -139.03 59 36.42 0.148 10640
 10642 3 -139.23 58.99 36.53 0.119 10641
 10643 3 -139.33 59.02 36.67 0.131 10642
 10644 3 -139.43 59.05 36.77 0.156 10643
 10645 3 -139.53 59.1 36.84 0.15 10644
 10646 3 -139.63 59.14 36.97 0.13 10645
 10647 3 -139.83 59.2 37.11 0.134 10646
 10648 3 -139.93 59.21 37.31 0.157 10647
 10649 3 -140.03 59.15 37.48 0.17 10648
 10650 3 -140.13 59.21 37.62 0.207 10649
 10651 3 -140.13 59.15 37.8 0.217 10650
 10652 3 -140.33 59.32 37.86 0.21 10651
 10653 3 -140.43 59.4 37.93 0.168 10652
 10654 3 -140.53 59.54 37.95 0.175 10653
 10655 3 -140.63 59.59 38.05 0.183 10654
 10656 3 -140.73 59.61 38.14 0.178 10655
 10657 3 -140.83 59.65 38.22 0.213 10656
 10658 3 -140.93 59.92 38.32 0.135 10657
 10659 3 -140.93 60.05 38.43 0.135 10658
 10660 3 -141.04 60.16 38.6 0.139 10659
 10661 3 -141.14 60.21 38.7 0.145 10660
 10662 3 -141.14 60.38 38.8 0.147 10661
 10663 3 -141.14 60.5 38.88 0.137 10662
 10664 3 -141.24 60.6 39.02 0.133 10663
 10665 3 -141.34 60.75 39.13 0.097 10664
 10666 3 -141.34 60.9 39.25 0.124 10665
 10667 3 -141.34 61.09 39.41 0.148 10666
 10668 3 -141.44 61.16 39.55 0.159 10667
 10669 3 -141.54 61.2 39.73 0.139 10668
 10670 3 -141.54 61.28 39.88 0.147 10669
 10671 3 -141.65 61.37 39.98 0.138 10670
 10672 3 -141.75 61.46 40.08 0.131 10671
 10673 3 -141.85 61.55 40.2 0.148 10672
 10674 3 -141.95 61.62 40.42 0.124 10673
 10675 3 -141.95 61.74 40.54 0.129 10674
 10676 3 -142.05 61.84 40.66 0.129 10675
 10677 3 -142.25 61.93 40.69 0.103 10676
 10678 3 -142.35 62.13 40.78 0.118 10677
 10679 3 -142.35 62.22 40.84 0.144 10678
 10680 3 -142.35 62.3 40.94 0.142 10679
 10681 3 -142.45 62.43 41.1 0.163 10680
 10682 3 -142.46 62.54 41.15 0.171 10681
 10683 3 -142.66 62.64 41.24 0.165 10682
 10684 3 -142.76 62.71 41.39 0.158 10683
 10685 3 -142.86 62.78 41.43 0.139 10684
 10686 3 -142.96 62.82 41.48 0.142 10685
 10687 3 -143.16 62.85 41.57 0.133 10686
 10688 3 -143.36 62.83 41.59 0.108 10687
 10689 3 -143.46 62.86 41.66 0.117 10688
 10690 3 -143.56 62.95 41.74 0.157 10689
 10691 3 -143.76 63.07 41.81 0.144 10690
 10692 3 -143.96 63.15 41.85 0.174 10691
 10693 3 -144.06 63.19 41.96 0.196 10692
 10694 3 -144.26 63.27 42.08 0.22 10693
 10695 3 -144.46 63.41 42.21 0.216 10694
 10696 3 -144.56 63.53 42.29 0.196 10695
 10697 3 -144.76 63.63 42.37 0.225 10696
 10698 3 -144.87 63.67 42.35 0.287 10697
 10699 3 -145.07 63.89 42.43 0.32 10698
 10700 3 -145.17 63.98 42.46 0.378 10699
 10701 3 -145.37 64.03 42.44 0.434 10700
 10702 3 -145.47 64.16 42.5 0.468 10701
 10703 3 -145.57 64.28 42.66 0.445 10702
 10704 3 -145.67 64.43 42.7 0.459 10703
 10705 3 -145.87 64.46 42.72 0.495 10704
 10706 3 -145.98 64.51 42.75 0.522 10705
 10707 3 -146.18 64.52 42.77 0.51 10706
 10708 3 -146.28 64.56 42.82 0.394 10707
 10709 3 -145.07 63.56 41.79 0.086 10698
 10710 3 -145.07 63.52 41.7 0.063 10709
 10711 3 -140.93 59.35 38.3 0.103 10657
 10712 3 -141.02 59.23 38.44 0.104 10711
 10713 3 -141.02 59.08 38.47 0.075 10712
 10714 3 -141.12 59.02 38.37 0.115 10713
 10715 3 -141.12 58.91 38.31 0.144 10714
 10716 3 -141.22 58.86 38.22 0.145 10715
 10717 3 -141.22 58.83 38.09 0.116 10716
 10718 3 -133.02 57.55 34.07 0.127 10600
 10719 3 -133.12 57.4 34.01 0.108 10718
 10720 3 -133.12 57.34 33.89 0.097 10719
 10721 3 -133.12 57.22 33.89 0.000125 10720
 10722 3 -129.02 57.76 34.31 0.436 10578
 10723 3 -128.92 57.76 34.27 0.386 10722
 10724 3 -128.82 57.86 34.2 0.33 10723
 10725 3 -128.73 57.99 34.15 0.263 10724
 10726 3 -128.63 58.08 33.98 0.23 10725
 10727 3 -128.53 58.08 33.88 0.228 10726
 10728 3 -128.43 58.06 33.76 0.209 10727
 10729 3 -128.23 58.04 33.69 0.204 10728
 10730 3 -128.13 58.18 33.62 0.205 10729
 10731 3 -127.93 58.28 33.49 0.202 10730
 10732 3 -127.84 58.38 33.41 0.198 10731
 10733 3 -127.74 58.46 33.29 0.205 10732
 10734 3 -127.64 58.55 33.24 0.19 10733
 10735 3 -127.54 58.71 33.12 0.192 10734
 10736 3 -127.44 58.81 33 0.205 10735
 10737 3 -127.35 58.91 32.81 0.195 10736
 10738 3 -127.25 58.87 32.63 0.177 10737
 10739 3 -127.15 58.93 32.46 0.197 10738
 10740 3 -127.05 58.96 32.31 0.185 10739
 10741 3 -127.05 58.95 32.14 0.182 10740
 10742 3 -126.95 58.98 31.93 0.182 10741
 10743 3 -126.95 59.1 31.73 0.213 10742
 10744 3 -126.96 59.18 31.57 0.189 10743
 10745 3 -131.78 50.62 43.82 0.204 10500
 10746 3 -131.78 50.58 43.99 0.176 10745
 10747 3 -131.77 50.56 44.15 0.185 10746
 10748 3 -131.67 50.56 44.31 0.211 10747
 10749 3 -131.77 50.56 44.46 0.23 10748
 10750 3 -131.47 50.54 44.56 0.1 10749
 10751 3 -131.27 50.58 44.65 0.000125 10750
 10752 3 -132.11 56.83 33.88 0.092 10437
 10753 3 -131.91 56.94 33.87 0.083 10752
 10754 3 -131.82 57.02 33.82 0.124 10753
 10755 3 -131.71 56.94 34.01 0.124 10754
 10756 3 -131.71 56.8 34.15 0.102 10755
 10757 3 -131.81 56.81 34.28 0.101 10756
 10758 3 -131.91 56.74 34.42 0.115 10757
 10759 3 -131.91 56.79 34.56 0.103 10758
 10760 3 -132.01 56.75 34.69 0.106 10759
 10761 3 -132.21 56.78 34.8 0.076 10760
 10762 3 -132.31 56.68 34.87 0.122 10761
 10763 3 -132.5 56.67 34.91 0.159 10762
 10764 3 -132.6 56.56 34.99 0.146 10763
 10765 3 -132.7 56.49 35.09 0.13 10764
 10766 3 -132.7 56.39 35.25 0.137 10765
 10767 3 -132.8 56.33 35.4 0.094 10766
 10768 3 -132.8 56.29 35.53 0.132 10767
 10769 3 -132.9 56.3 35.59 0.134 10768
 10770 3 -133 56.28 35.65 0.123 10769
 10771 3 -131.92 57.3 33.83 0.088 10754
 10772 3 -131.92 57.43 33.8 0.131 10771
 10773 3 -131.92 57.54 33.81 0.051 10772
 10774 3 -133.33 58.07 33.17 0.091 10421
 10775 3 -133.43 58.06 33.26 0.071 10774
 10776 3 -133.24 58.35 32.4 0.261 10418
 10777 3 -133.14 58.28 32.33 0.186 10776
 10778 3 -132.94 58.23 32.24 0.181 10777
 10779 3 -132.84 58.14 32.15 0.185 10778
 10780 3 -132.74 58.16 32.07 0.214 10779
 10781 3 -132.54 58.14 31.99 0.233 10780
 10782 3 -132.44 58.14 31.93 0.278 10781
 10783 3 -132.34 58.17 31.86 0.285 10782
 10784 3 -131.94 57.9 32.1 0.078 10783
 10785 3 -131.84 57.89 32.14 0.087 10784
 10786 3 -131.73 57.8 32.2 0.12 10785
 10787 3 -131.53 57.65 32.24 0.098 10786
 10788 3 -131.43 57.76 32.33 0.078 10787
 10789 3 -131.43 57.74 32.39 0.000125 10788
 10790 3 -132.24 58.2 31.8 0.235 10783
 10791 3 -132.04 58.17 31.74 0.227 10790
 10792 3 -131.84 58.25 31.59 0.225 10791
 10793 3 -131.74 58.33 31.52 0.201 10792
 10794 3 -131.55 58.42 31.42 0.267 10793
 10795 3 -131.55 58.49 31.2 0.289 10794
 10796 3 -131.55 58.49 30.99 0.285 10795
 10797 3 -131.45 58.54 30.84 0.312 10796
 10798 3 -131.25 58.53 30.75 0.349 10797
 10799 3 -131.15 58.52 30.63 0.335 10798
 10800 3 -130.95 58.54 30.55 0.277 10799
 10801 3 -130.85 58.53 30.36 0.25 10800
 10802 3 -130.65 58.55 30.2 0.21 10801
 10803 3 -130.56 58.62 30.14 0.191 10802
 10804 3 -130.46 58.67 30.07 0.158 10803
 10805 3 -130.36 58.73 29.95 0.169 10804
 10806 3 -130.26 58.78 29.89 0.167 10805
 10807 3 -130.06 58.8 29.8 0.194 10806
 10808 3 -129.86 58.82 29.71 0.221 10807
 10809 3 -129.56 59.01 29.76 0.334 10808
 10810 3 -129.46 59.12 29.8 0.371 10809
 10811 3 -129.26 59.1 29.71 0.365 10810
 10812 3 -129.06 59.11 29.6 0.323 10811
 10813 3 -128.87 59.13 29.55 0.287 10812
 10814 3 -128.77 59.08 29.38 0.296 10813
 10815 3 -128.57 59.11 29.27 0.275 10814
 10816 3 -128.47 59.13 29.13 0.284 10815
 10817 3 -128.07 58.96 29.02 0.416 10816
 10818 3 -128.07 59.08 28.91 0.362 10817
 10819 3 -127.97 59.17 28.76 0.33 10818
 10820 3 -127.87 59.22 28.64 0.304 10819
 10821 3 -127.87 59.33 28.47 0.269 10820
 10822 3 -127.78 59.4 28.31 0.3 10821
 10823 3 -127.58 59.38 28.18 0.291 10822
 10824 3 -127.48 59.4 28.11 0.251 10823
 10825 3 -127.38 59.5 28.04 0.233 10824
 10826 3 -127.28 59.53 27.93 0.215 10825
 10827 3 -126.98 59.68 27.94 0.251 10826
 10828 3 -126.78 59.79 28.22 0.106 10827
 10829 3 -126.78 59.82 28.33 0.083 10828
 10830 3 -126.78 59.89 28.45 0.118 10829
 10831 3 -126.78 59.93 28.58 0.204 10830
 10832 3 -126.88 60.04 28.64 0.169 10831
 10833 3 -126.98 60.17 28.69 0.179 10832
 10834 3 -127.09 60.38 28.67 0.112 10833
 10835 3 -126.99 60.49 28.62 0.094 10834
 10836 3 -126.89 60.62 28.52 0.071 10835
 10837 3 -126.79 60.71 28.49 0.088 10836
 10838 3 -126.69 60.85 28.48 0.108 10837
 10839 3 -126.6 60.95 28.45 0.116 10838
 10840 3 -126.78 60.03 28.86 0.073 10833
 10841 3 -126.48 59.96 28.83 0.123 10840
 10842 3 -126.38 59.91 28.94 0.102 10841
 10843 3 -126.28 59.82 29.04 0.123 10842
 10844 3 -126.18 59.73 29.1 0.104 10843
 10845 3 -126.07 59.68 29.2 0.046 10844
 10846 3 -125.97 59.47 29.18 0.053 10845
 10847 3 -126.88 59.75 27.85 0.215 10827
 10848 3 -126.78 59.8 27.63 0.249 10847
 10849 3 -126.79 60.12 27.36 0.142 10848
 10850 3 -126.79 60.28 27.32 0.146 10849
 10851 3 -126.79 60.4 27.33 0.161 10850
 10852 3 -126.9 60.58 27.33 0.128 10851
 10853 3 -126.9 60.82 27.37 0.092 10852
 10854 3 -126.9 60.91 27.32 0.152 10853
 10855 3 -126.9 61.01 27.26 0.214 10854
 10856 3 -126.9 61.09 27.17 0.275 10855
 10857 3 -126.4 60.91 27.29 0.19 10856
 10858 3 -126.2 60.75 27.36 0.149 10857
 10859 3 -126 60.67 27.47 0.124 10858
 10860 3 -125.9 60.65 27.61 0.066 10859
 10861 3 -125.69 60.57 27.65 0.079 10860
 10862 3 -125.59 60.57 27.7 0.097 10861
 10863 3 -125.49 60.56 27.69 0.129 10862
 10864 3 -125.29 60.42 27.5 0.104 10863
 10865 3 -125.19 60.47 27.48 0.000125 10864
 10866 3 -127.11 61.24 26.99 0.241 10856
 10867 3 -127.21 61.44 26.97 0.233 10866
 10868 3 -127.41 61.66 26.9 0.179 10867
 10869 3 -127.42 61.83 26.82 0.191 10868
 10870 3 -127.42 61.93 26.75 0.158 10869
 10871 3 -127.62 62.02 26.65 0.208 10870
 10872 3 -127.42 62.09 26.48 0.195 10871
 10873 3 -127.52 62.23 26.42 0.209 10872
 10874 3 -127.52 62.28 26.33 0.274 10873
 10875 3 -127.43 62.35 26.24 0.375 10874
 10876 3 -127.43 62.43 26.17 0.411 10875
 10877 3 -127.53 62.52 26.08 0.438 10876
 10878 3 -128.13 62.59 26.34 0.162 10877
 10879 3 -128.33 62.61 26.41 0.139 10878
 10880 3 -128.53 62.53 26.52 0.122 10879
 10881 3 -128.63 62.44 26.55 0.089 10880
 10882 3 -127.23 62.59 25.92 0.345 10877
 10883 3 -127.13 62.64 25.71 0.273 10882
 10884 3 -126.93 62.72 25.65 0.271 10883
 10885 3 -126.84 62.79 25.6 0.268 10884
 10886 3 -126.64 62.97 25.79 0.101 10885
 10887 3 -126.64 63.12 25.82 0.127 10886
 10888 3 -126.44 63.04 26.04 0.145 10887
 10889 3 -126.34 63.11 26.06 0.222 10888
 10890 3 -126.24 63.05 26.16 0.266 10889
 10891 3 -126.23 62.7 26.42 0.106 10890
 10892 3 -126.23 62.61 26.54 0.108 10891
 10893 3 -126.33 62.43 26.54 0.095 10892
 10894 3 -126.42 62.27 26.52 0.047 10893
 10895 3 -126.14 63.33 26.07 0.132 10890
 10896 3 -126.24 63.47 26.14 0.000125 10895
 10897 3 -126.84 63.39 25.66 0.098 10887
 10898 3 -126.85 63.5 25.59 0.102 10897
 10899 3 -126.95 63.64 25.47 0.132 10898
 10900 3 -127.05 63.77 25.4 0.105 10899
 10901 3 -127.15 63.92 25.36 0.105 10900
 10902 3 -127.25 64.04 25.39 0.127 10901
 10903 3 -127.26 64.19 25.42 0.000125 10902
 10904 3 -126.94 62.75 25.21 0.207 10885
 10905 3 -126.94 62.86 25.02 0.158 10904
 10906 3 -126.94 63 24.85 0.211 10905
 10907 3 -126.85 63.15 24.6 0.184 10906
 10908 3 -126.85 63.18 24.43 0.173 10907
 10909 3 -126.75 63.36 24.27 0.156 10908
 10910 3 -126.65 63.45 24.11 0.177 10909
 10911 3 -126.65 63.58 24.04 0.206 10910
 10912 3 -126.66 63.64 23.89 0.212 10911
 10913 3 -126.76 63.7 23.7 0.156 10912
 10914 3 -126.86 63.81 23.55 0.136 10913
 10915 3 -126.86 63.91 23.52 0.161 10914
 10916 3 -126.96 64.05 23.43 0.18 10915
 10917 3 -127.06 64.14 23.45 0.226 10916
 10918 3 -127.56 64.22 23.76 0.106 10917
 10919 3 -127.66 64.26 23.88 0.109 10918
 10920 3 -127.96 64.24 23.93 0.144 10919
 10921 3 -128.06 64.25 24.01 0.144 10920
 10922 3 -128.16 64.3 24.09 0.11 10921
 10923 3 -128.36 64.34 24.16 0.078 10922
 10924 3 -128.36 64.33 24.19 0.000125 10923
 10925 3 -126.77 64.39 23.29 0.169 10917
 10926 3 -126.57 64.53 23.36 0.167 10925
 10927 3 -126.57 64.63 23.43 0.192 10926
 10928 3 -126.47 64.76 23.47 0.198 10927
 10929 3 -126.48 64.86 23.21 0.145 10928
 10930 3 -126.38 64.96 23.05 0.137 10929
 10931 3 -126.38 65.2 22.94 0.198 10930
 10932 3 -126.28 65.27 22.86 0.237 10931
 10933 3 -126.18 65.28 22.77 0.29 10932
 10934 3 -126.39 65.62 22.66 0.215 10933
 10935 3 -126.39 65.66 22.53 0.197 10934
 10936 3 -126.49 65.76 22.42 0.158 10935
 10937 3 -126.49 65.84 22.36 0.177 10936
 10938 3 -126.4 65.91 22.15 0.158 10937
 10939 3 -126.4 66 22.02 0.207 10938
 10940 3 -126.1 66.37 22.16 0.059 10939
 10941 3 -125.91 66.6 22.07 0.092 10940
 10942 3 -125.91 66.73 22.04 0.116 10941
 10943 3 -125.91 66.77 21.93 0.136 10942
 10944 3 -125.61 66.82 21.81 0.113 10943
 10945 3 -125.51 66.82 21.68 0.065 10944
 10946 3 -125.31 66.87 21.6 0.071 10945
 10947 3 -125.21 66.86 21.47 0.112 10946
 10948 3 -125.11 66.81 21.38 0.135 10947
 10949 3 -126.37 64.76 23.75 0.145 10928
 10950 3 -126.37 64.83 23.87 0.17 10949
 10951 3 -126.27 64.83 24.09 0.132 10950
 10952 3 -126.17 64.96 24.15 0.119 10951
 10953 3 -125.97 65.01 24.16 0.102 10952
 10954 3 -125.87 65.09 24.2 0.093 10953
 10955 3 -125.67 65.1 24.26 0.098 10954
 10956 3 -125.48 65.3 24.25 0.126 10955
 10957 3 -125.38 65.53 24.31 0.104 10956
 10958 3 -125.28 65.68 24.35 0.116 10957
 10959 3 -125.18 65.81 24.41 0.128 10958
 10960 3 -125.18 65.91 24.54 0.147 10959
 10961 3 -125.08 66 24.66 0.088 10960
 10962 3 -125.09 66.18 24.66 0.128 10961
 10963 3 -125.09 66.3 24.7 0.14 10962
 10964 3 -124.89 66.39 24.73 0.076 10963
 10965 3 -124.79 66.5 24.78 0.084 10964
 10966 3 -124.59 66.67 24.85 0.119 10965
 10967 3 -124.49 66.81 24.88 0.104 10966
 10968 3 -124.4 66.99 24.92 0.088 10967
 10969 3 -124.4 67.16 24.95 0.11 10968
 10970 3 -124.2 67.3 24.95 0.091 10969
 10971 3 -124.1 67.35 24.83 0.125 10970
 10972 3 -124 67.39 24.82 0.087 10971
 10973 3 -125.29 66.3 24.63 0.085 10963
 10974 3 -125.49 66.34 24.73 0.061 10973
 10975 3 -125.59 66.36 24.77 0.071 10974
 10976 3 -125.69 66.38 24.89 0.095 10975
 10977 3 -125.79 66.41 24.91 0.095 10976
 10978 3 -125.89 66.44 24.95 0.000125 10977
 10979 3 -126.48 65.11 23.84 0.135 10950
 10980 3 -126.58 65.19 23.92 0.157 10979
 10981 3 -126.78 59.74 27.55 0.183 10848
 10982 3 -126.68 59.69 27.44 0.172 10981
 10983 3 -126.58 59.7 27.34 0.154 10982
 10984 3 -126.49 59.83 27.2 0.154 10983
 10985 3 -126.39 59.93 27.15 0.164 10984
 10986 3 -126.19 60 27.03 0.192 10985
 10987 3 -126.19 60.16 26.95 0.219 10986
 10988 3 -126.1 60.36 26.9 0.27 10987
 10989 3 -126.1 60.46 26.81 0.249 10988
 10990 3 -126 60.5 26.65 0.254 10989
 10991 3 -125.9 60.6 26.52 0.259 10990
 10992 3 -125.8 60.8 26.44 0.23 10991
 10993 3 -125.7 60.86 26.36 0.224 10992
 10994 3 -125.61 60.93 26.25 0.213 10993
 10995 3 -125.61 61.09 26.21 0.248 10994
 10996 3 -125.51 61.25 26.15 0.268 10995
 10997 3 -125.31 61.39 26.08 0.326 10996
 10998 3 -124.81 61.19 26.16 0.114 10997
 10999 3 -124.71 61.17 26.27 0.094 10998
 11000 3 -124.61 61.19 26.33 0.098 10999
 11001 3 -124.51 61.23 26.39 0.155 11000
 11002 3 -124.51 61.31 26.43 0.247 11001
 11003 3 -124.52 61.61 26.32 0.212 11002
 11004 3 -124.42 61.69 26.31 0.256 11003
 11005 3 -124.32 61.73 26.13 0.245 11004
 11006 3 -124.22 61.65 25.84 0.085 11005
 11007 3 -124.02 61.65 25.74 0.103 11006
 11008 3 -123.92 61.64 25.51 0.093 11007
 11009 3 -123.82 61.68 25.38 0.086 11008
 11010 3 -125.22 61.49 26.03 0.321 10997
 11011 3 -125.22 61.67 26.01 0.313 11010
 11012 3 -125.02 61.88 26.02 0.262 11011
 11013 3 -124.82 62.03 26.23 0.364 11012
 11014 3 -124.72 62.13 26.23 0.28 11013
 11015 3 -124.52 62.19 26.13 0.241 11014
 11016 3 -124.43 62.3 26.16 0.199 11015
 11017 3 -124.23 62.31 26.23 0.172 11016
 11018 3 -124.22 62.24 26.52 0.087 11017
 11019 3 -124.22 62.32 26.67 0.125 11018
 11020 3 -124.22 62.25 26.75 0.076 11019
 11021 3 -124.72 61.91 26.71 0.167 11013
 11022 3 -124.62 61.88 26.81 0.109 11021
 11023 3 -124.51 61.79 26.95 0.15 11022
 11024 3 -124.51 61.59 26.95 0.197 11023
 11025 3 -124.51 61.39 26.99 0.161 11024
 11026 3 -124.61 61.27 26.96 0.186 11025
 11027 3 -124.7 61.08 27.01 0.109 11026
 11028 3 -124.7 60.93 27.17 0.083 11027
 11029 3 -124.91 61.6 26.71 0.155 11021
 11030 3 -125.01 61.51 26.7 0.118 11029
 11031 3 -125.21 61.49 26.68 0.138 11030
 11032 3 -125.31 61.47 26.58 0.15 11031
 11033 3 -125.41 61.43 26.55 0.139 11032
 11034 3 -127.46 58.79 29.12 0.143 10817
 11035 3 -127.36 58.74 29.25 0.118 11034
 11036 3 -127.26 58.7 29.41 0.111 11035
 11037 3 -127.26 58.61 29.5 0.133 11036
 11038 3 -127.36 58.58 29.64 0.185 11037
 11039 3 -127.16 58.85 29.76 0.055 11038
 11040 3 -127.16 58.81 29.96 0.145 11039
 11041 3 -127.16 58.74 30.14 0.149 11040
 11042 3 -127.06 58.71 30.29 0.187 11041
 11043 3 -127.15 58.56 30.54 0.19 11042
 11044 3 -127.15 58.61 30.65 0.254 11043
 11045 3 -126.85 58.55 30.78 0.187 11044
 11046 3 -126.65 58.3 30.72 0.127 11045
 11047 3 -126.45 58.25 30.77 0.154 11046
 11048 3 -126.64 58.23 31.12 0.079 11047
 11049 3 -126.64 58.23 31.23 0.106 11048
 11050 3 -126.74 58.22 31.38 0.13 11049
 11051 3 -126.45 58.19 30.62 0.123 11047
 11052 3 -126.34 58.03 31.03 0.05 11051
 11053 3 -126.24 58.12 31.1 0.104 11052
 11054 3 -126.25 58.27 31.1 0.129 11053
 11055 3 -126.15 58.41 31.08 0.102 11054
 11056 3 -126.35 58.24 30.54 0.128 11051
 11057 3 -126.25 58.48 30.26 0.081 11056
 11058 3 -126.26 58.65 30.24 0.068 11057
 11059 3 -126.25 58.33 30.47 0.161 11056
 11060 3 -127.06 58.92 30.39 0.098 11042
 11061 3 -127.45 58.35 29.69 0.119 11038
 11062 3 -127.45 58.29 29.84 0.131 11061
 11063 3 -127.45 58.23 29.97 0.137 11062
 11064 3 -127.55 58.25 30.07 0.108 11063
 11065 3 -129.06 59.38 30.32 0.064 10810
 11066 3 -129.06 59.31 30.43 0.092 11065
 11067 3 -128.96 59.26 30.45 0.111 11066
 11068 3 -128.86 59.17 30.55 0.08 11067
 11069 3 -128.76 59.17 30.68 0.078 11068
 11070 3 -128.66 59.12 30.72 0.129 11069
 11071 3 -128.56 59.07 30.79 0.065 11070
 11072 3 -128.46 59.05 30.87 0.073 11071
 11073 3 -128.36 58.99 30.88 0.103 11072
 11074 3 -128.16 58.93 30.95 0.105 11073
 11075 3 -128.05 58.83 30.92 0.12 11074
 11076 3 -127.95 58.8 30.99 0.112 11075
 11077 3 -127.75 58.85 31.18 0.141 11076
 11078 3 -127.55 58.67 31.25 0.16 11077
 11079 3 -127.35 58.55 31.31 0.149 11078
 11080 3 -127.24 58.28 31.3 0.133 11079
 11081 3 -127.14 58.2 31.27 0.181 11080
 11082 3 -127.04 58.05 31.31 0.109 11081
 11083 3 -135.27 60.03 31.98 0.069 10405
 11084 3 -135.17 60.12 32.08 0.116 11083
 11085 3 -135.26 60.03 32.3 0.164 11084
 11086 3 -135.26 59.99 32.42 0.165 11085
 11087 3 -135.16 59.89 32.49 0.142 11086
 11088 3 -135.16 59.8 32.6 0.149 11087
 11089 3 -134.96 59.73 32.66 0.135 11088
 11090 3 -134.96 59.69 32.75 0.043 11089
 11091 3 -134.28 60.33 30.17 0.392 10201
 11092 3 -134.18 60.21 30.45 0.273 11091
 11093 3 -120.44 62.62 25.02 0.248 8490
 11094 3 -120.44 62.68 24.89 0.254 11093
 11095 3 -120.44 62.76 24.78 0.285 11094
 11096 3 -120.54 62.85 24.63 0.351 11095
 11097 3 -120.84 63.03 24.45 0.485 11096
 11098 3 -120.75 63.07 24.29 0.499 11097
 11099 3 -120.65 63.08 24.09 0.499 11098
 11100 3 -120.65 63.18 23.97 0.433 11099
 11101 3 -120.55 63.3 23.88 0.399 11100
 11102 3 -120.45 63.38 23.72 0.411 11101
 11103 3 -120.36 63.55 23.6 0.408 11102
 11104 3 -120.36 63.63 23.47 0.376 11103
 11105 3 -120.26 63.78 23.39 0.361 11104
 11106 3 -120.16 63.83 23.24 0.356 11105
 11107 3 -120.06 63.84 22.96 0.42 11106
 11108 3 -120.06 63.89 22.82 0.412 11107
 11109 3 -120.16 63.53 22.5 0.095 11108
 11110 3 -120.06 63.42 22.52 0.145 11109
 11111 3 -119.86 63.93 22.69 0.429 11108
 11112 3 -119.87 64 22.52 0.442 11111
 11113 3 -119.87 64.1 22.39 0.439 11112
 11114 3 -119.87 64.28 22.22 0.476 11113
 11115 3 -119.48 64.88 22.01 0.157 11114
 11116 3 -119.48 65.11 21.95 0.149 11115
 11117 3 -119.39 65.25 21.95 0.203 11116
 11118 3 -119.29 65.36 21.99 0.277 11117
 11119 3 -119.09 65.32 22.16 0.234 11118
 11120 3 -119.19 65.62 22.07 0.084 11119
 11121 3 -119.19 65.77 22.08 0.087 11120
 11122 3 -119 65.94 22.1 0.117 11121
 11123 3 -118.9 66.13 22.11 0.103 11122
 11124 3 -118.8 66.23 22.14 0.13 11123
 11125 3 -118.7 66.32 22.25 0.109 11124
 11126 3 -118.6 66.4 22.34 0.128 11125
 11127 3 -118.6 66.56 22.32 0.141 11126
 11128 3 -118.61 66.72 22.2 0.138 11127
 11129 3 -118.61 66.82 22.1 0.184 11128
 11130 3 -118.51 66.8 21.83 0.075 11129
 11131 3 -118.51 66.76 21.71 0.1 11130
 11132 3 -118.41 66.78 21.59 0.132 11131
 11133 3 -118.88 65.23 22.42 0.093 11119
 11134 3 -118.88 65.29 22.57 0.104 11133
 11135 3 -118.78 65.35 22.72 0.067 11134
 11136 3 -119.59 65.62 21.71 0.105 11118
 11137 3 -119.6 65.72 21.57 0.095 11136
 11138 3 -119.6 65.85 21.44 0.107 11137
 11139 3 -119.6 65.91 21.34 0.08 11138
 11140 3 -119.5 66.07 21.21 0.103 11139
 11141 3 -119.5 66.19 21.09 0.128 11140
 11142 3 -119.61 66.33 21.02 0.142 11141
 11143 3 -119.87 64.22 22.13 0.453 11114
 11144 3 -119.97 64.1 21.87 0.406 11143
 11145 3 -119.87 64.13 21.7 0.402 11144
 11146 3 -119.87 64.12 21.54 0.367 11145
 11147 3 -119.87 64.14 21.33 0.38 11146
 11148 3 -119.77 64.03 21.19 0.355 11147
 11149 3 -119.57 64 20.99 0.361 11148
 11150 3 -119.38 64.05 20.88 0.337 11149
 11151 3 -119.28 64.18 20.74 0.351 11150
 11152 3 -119.18 64.24 20.6 0.321 11151
 11153 3 -119.08 64.41 20.6 0.371 11152
 11154 3 -118.98 64.57 20.58 0.429 11153
 11155 3 -118.79 64.89 20.54 0.489 11154
 11156 3 -118.69 64.85 20.48 0.523 11155
 11157 3 -118.59 64.73 20.28 0.617 11156
 11158 3 -118.59 64.78 20.19 0.59 11157
 11159 3 -118.29 64.9 20.04 0.586 11158
 11160 3 -118.19 64.97 19.95 0.555 11159
 11161 3 -118.19 65.01 19.81 0.53 11160
 11162 3 -118.1 65.08 19.73 0.479 11161
 11163 3 -118 65.17 19.63 0.468 11162
 11164 3 -118.1 65.25 19.47 0.486 11163
 11165 3 -118.7 65.25 19.05 0.175 11164
 11166 3 -118.8 65.31 18.88 0.142 11165
 11167 3 -118.8 65.36 18.74 0.143 11166
 11168 3 -118.81 65.42 18.61 0.135 11167
 11169 3 -118.81 65.34 18.53 0.000125 11168
 11170 3 -117.9 65.53 19.49 0.47 11164
 11171 3 -117.81 65.81 19.44 0.444 11170
 11172 3 -117.91 65.85 19.34 0.429 11171
 11173 3 -117.81 65.86 19.2 0.375 11172
 11174 3 -117.71 65.86 19.09 0.38 11173
 11175 3 -117.42 66.51 19.5 0.119 11171
 11176 3 -118.8 65.47 20.36 0.205 11155
 11177 3 -119 65.49 20.37 0.086 11176
 11178 3 -119 65.63 20.3 0.000125 11177
 11179 3 -118.3 65.79 20.41 0.13 11176
 11180 3 -118.2 65.91 20.47 0.145 11179
 11181 3 -118 66.06 20.57 0.132 11180
 11182 3 -118.01 66.17 20.7 0.101 11181
 11183 3 -118.01 66.31 20.75 0.147 11182
 11184 3 -117.71 66.26 20.86 0.068 11183
 11185 3 -117.71 66.31 20.97 0.105 11184
 11186 3 -117.61 66.38 21.07 0.121 11185
 11187 3 -117.61 66.47 21.23 0.123 11186
 11188 3 -117.61 66.56 21.34 0.059 11187
 11189 3 -117.51 66.62 21.45 0.128 11188
 11190 3 -117.31 66.63 21.4 0.093 11189
 11191 3 -117.11 66.68 21.36 0.045 11190
 11192 3 -117.01 66.65 21.34 0.078 11191
 11193 3 -116.91 66.58 21.31 0.085 11192
 11194 3 -116.81 66.5 21.18 0.068 11193
 11195 3 -116.71 66.5 21.12 0.085 11194
 11196 3 -117.51 66.75 21.57 0.147 11189
 11197 3 -117.51 66.81 21.72 0.136 11196
 11198 3 -117.51 66.82 21.9 0.101 11197
 11199 3 -117.61 66.83 22.08 0.091 11198
 11200 3 -117.71 66.78 22.24 0.131 11199
 11201 3 -117.71 66.74 22.34 0.172 11200
 11202 3 -117.6 66.74 22.51 0.183 11201
 11203 3 -117.6 66.66 22.66 0.144 11202
 11204 3 -117.5 66.72 22.82 0.145 11203
 11205 3 -117.5 66.73 22.97 0.123 11204
 11206 3 -117.4 66.64 23.05 0.154 11205
 11207 3 -117.2 66.58 23.1 0.22 11206
 11208 3 -117.6 66.63 23.34 0.143 11207
 11209 3 -117.7 66.65 23.52 0.153 11208
 11210 3 -117.9 66.66 23.61 0.107 11209
 11211 3 -117.9 66.73 23.69 0.068 11210
 11212 3 -118 66.85 23.71 0.068 11211
 11213 3 -118 66.95 23.73 0.102 11212
 11214 3 -118.1 67.08 23.81 0.073 11213
 11215 3 -117.1 66.45 23.08 0.105 11207
 11216 3 -117 66.37 23.1 0.094 11215
 11217 3 -116.99 66.28 23.19 0.113 11216
 11218 3 -116.99 66.15 23.22 0.126 11217
 11219 3 -117.09 66.03 23.24 0.109 11218
 11220 3 -117.09 65.94 23.4 0.115 11219
 11221 3 -117.19 65.94 23.49 0.128 11220
 11222 3 -117.29 66.03 23.67 0.068 11221
 11223 3 -120.57 64.26 22.18 0.138 11143
 11224 3 -120.77 64.26 22.18 0.183 11223
 11225 3 -120.87 64.31 22.12 0.253 11224
 11226 3 -121.07 64.2 22.44 0.084 11225
 11227 3 -121.27 64.18 22.54 0.085 11226
 11228 3 -121.37 64.18 22.6 0.09 11227
 11229 3 -121.47 64.11 22.64 0.048 11228
 11230 3 -121.57 64.01 22.72 0.092 11229
 11231 3 -120.88 64.39 21.78 0.113 11225
 11232 3 -120.98 64.45 21.7 0.096 11231
 11233 3 -121.08 64.5 21.52 0.12 11232
 11234 3 -121.18 64.56 21.47 0.119 11233
 11235 3 -121.18 64.69 21.26 0.117 11234
 11236 3 -121.18 64.69 21.15 0.159 11235
 11237 3 -121.39 64.78 21.05 0.071 11236
 11238 3 -121.39 64.89 21.03 0.102 11237
 11239 3 -121.59 65.07 21.05 0.091 11238
 11240 3 -121.59 65.11 21.01 0.103 11239
 11241 3 -121.79 65.23 20.92 0.134 11240
 11242 3 -121.9 65.41 20.71 0.098 11241
 11243 3 -121.9 65.47 20.62 0.096 11242
 11244 3 -122 65.6 20.52 0.078 11243
 11245 3 -122.1 65.69 20.44 0.123 11244
 11246 3 -122.1 65.89 20.42 0.05 11245
 11247 3 -119.76 63.35 22.76 0.089 11111
 11248 3 -119.76 63.35 22.95 0.104 11247
 11249 3 -119.65 63.27 23.04 0.148 11248
 11250 3 -119.45 63.05 23.11 0.155 11249
 11251 3 -119.35 62.93 23.12 0.123 11250
 11252 3 -119.25 62.78 23.23 0.099 11251
 11253 3 -119.15 62.7 23.22 0.132 11252
 11254 3 -118.94 62.62 23.28 0.111 11253
 11255 3 -118.84 62.52 23.23 0.172 11254
 11256 3 -118.84 62.45 23.14 0.245 11255
 11257 3 -118.64 62.4 22.95 0.121 11256
 11258 3 -118.54 62.38 22.86 0.000125 11257
 11259 3 -118.64 62.47 23.34 0.154 11256
 11260 3 -118.44 62.45 23.73 0.099 11259
 11261 3 -118.24 62.45 23.7 0.161 11260
 11262 3 -118.14 62.65 24 0.078 11261
 11263 3 -118.04 62.72 24.1 0.074 11262
 11264 3 -118.04 62.84 24.19 0.088 11263
 11265 3 -117.94 62.89 24.24 0.000125 11264
 11266 3 -118.54 62.47 23.46 0.154 11259
 11267 3 -118.94 62.37 22.6 0.088 11266
 11268 3 -119.04 62.32 22.44 0.123 11267
 11269 3 -118.95 62.68 22.15 0.122 11268
 11270 3 -118.95 62.86 22.16 0.093 11269
 11271 3 -119.14 61.97 22.57 0.133 11268
 11272 3 -119.24 61.91 22.72 0.116 11271
 11273 3 -120.57 63.88 22.42 0.092 11107
 11274 3 -120.77 63.98 22.4 0.078 11273
 11275 3 -120.97 64.06 22.41 0.07 11274
 11276 3 -121.65 63.32 24.26 0.13 11097
 11277 3 -121.65 63.47 24.21 0.108 11276
 11278 3 -121.85 63.53 24.13 0.099 11277
 11279 3 -121.85 63.51 24.01 0.081 11278
 11280 3 -122.05 63.5 23.97 0.105 11279
 11281 3 -122.15 63.58 23.89 0.17 11280
 11282 3 -122.06 63.59 23.73 0.212 11281
 11283 3 -122.46 63.66 23.75 0.126 11282
 11284 3 -122.56 63.7 23.76 0.11 11283
 11285 3 -122.76 63.82 23.77 0.126 11284
 11286 3 -122.86 63.87 23.82 0.126 11285
 11287 3 -122.96 64.01 23.96 0.116 11286
 11288 3 -121.86 63.57 23.54 0.126 11282
 11289 3 -121.86 63.64 23.45 0.054 11288
 11290 3 -116.61 66.81 20.9 0.194 8447
 11291 3 -116.71 66.79 20.87 0.171 11290
 11292 3 -116.91 66.75 20.77 0.109 11291
 11293 3 -117.01 66.68 20.66 0.092 11292
 11294 3 -115.3 65.84 20.68 0.399 8441
 11295 3 -115.2 65.73 20.68 0.544 11294
 11296 3 -115.09 65.48 21.1 0.09 11295
 11297 3 -115.09 65.54 21.29 0.158 11296
 11298 3 -115.09 65.57 21.52 0.162 11297
 11299 3 -115.19 65.55 21.71 0.158 11298
 11300 3 -115.19 65.59 21.89 0.164 11299
 11301 3 -115.29 65.59 22.1 0.2 11300
 11302 3 -115.39 65.6 22.18 0.211 11301
 11303 3 -115.59 65.56 22.19 0.187 11302
 11304 3 -115.79 65.44 22.26 0.23 11303
 11305 3 -115.89 65.3 22.26 0.236 11304
 11306 3 -115.98 65.08 22.37 0.212 11305
 11307 3 -116.08 64.91 22.49 0.212 11306
 11308 3 -116.18 64.82 22.58 0.239 11307
 11309 3 -116.17 64.65 22.76 0.258 11308
 11310 3 -116.17 64.5 22.97 0.267 11309
 11311 3 -116.07 64.35 23.09 0.346 11310
 11312 3 -115.97 64.23 23.25 0.361 11311
 11313 3 -115.96 64.15 23.42 0.38 11312
 11314 3 -115.76 64.07 23.61 0.353 11313
 11315 3 -115.76 64.06 23.79 0.376 11314
 11316 3 -115.76 64.06 23.89 0.443 11315
 11317 3 -115.85 63.68 24.03 0.118 11316
 11318 3 -115.85 63.69 24.23 0.128 11317
 11319 3 -115.85 63.67 24.31 0.086 11318
 11320 3 -115.76 64.12 23.91 0.241 11316
 11321 3 -115.57 64.83 24.2 0.235 11320
 11322 3 -115.87 64.86 24.42 0.117 11321
 11323 3 -115.97 64.9 24.45 0.132 11322
 11324 3 -116.07 64.92 24.54 0.083 11323
 11325 3 -115.37 64.8 24.29 0.162 11321
 11326 3 -115.27 64.75 24.4 0.149 11325
 11327 3 -115.76 64.19 23.93 0.241 11320
 11328 3 -115.66 63.81 24.09 0.131 11327
 11329 3 -115.65 63.5 24.14 0.092 11328
 11330 3 -115.75 63.36 24.19 0.000125 11329
 11331 3 -115.66 64.3 23.96 0.241 11327
 11332 3 -116.25 63.48 23.57 0.085 11331
 11333 3 -116.35 63.37 23.5 0.121 11332
 11334 3 -116.45 63.22 23.45 0.12 11333
 11335 3 -116.65 63.14 23.48 0.1 11334
 11336 3 -115.66 64.42 23.99 0.241 11331
 11337 3 -115.55 63.65 23.86 0.098 11336
 11338 3 -115.57 64.76 24.08 0.241 11336
 11339 3 -115.19 65.84 22.35 0.109 11302
 11340 3 -115.19 65.97 22.34 0.16 11339
 11341 3 -115 65.95 20.85 0.416 11295
 11342 3 -115.7 65.23 20.01 0.4 11341
 11343 3 -115.8 65.2 19.92 0.426 11342
 11344 3 -116.1 65.29 19.72 0.382 11343
 11345 3 -116.3 65.54 19.49 0.307 11344
 11346 3 -116.6 65.6 19.4 0.236 11345
 11347 3 -116.71 65.98 19.5 0.399 11346
 11348 3 -116.61 66.13 19.68 0.069 11347
 11349 3 -116.51 66.16 19.62 0.082 11348
 11350 3 -116.41 66.14 19.53 0.083 11349
 11351 3 -116.21 66.13 19.44 0.089 11350
 11352 3 -116.71 65.95 19.39 0.357 11347
 11353 3 -116.81 65.91 19.16 0.327 11352
 11354 3 -116.81 65.9 19.03 0.288 11353
 11355 3 -117.51 65.87 18.95 0.45 11354
 11356 3 -117.51 65.91 18.82 0.439 11355
 11357 3 -117.71 66.04 18.63 0.518 11356
 11358 3 -118.42 66.43 18.46 0.213 11357
 11359 3 -118.62 66.32 18.32 0.198 11358
 11360 3 -118.62 66.09 18.2 0.117 11359
 11361 3 -118.52 65.96 18.17 0.139 11360
 11362 3 -118.61 65.86 18.16 0.168 11361
 11363 3 -118.61 65.73 18.12 0.164 11362
 11364 3 -118.41 65.77 18.28 0.103 11363
 11365 3 -118.31 65.8 18.35 0.093 11364
 11366 3 -118.52 66.43 18.75 0.087 11358
 11367 3 -118.52 66.44 18.89 0.081 11366
 11368 3 -118.62 66.55 18.95 0.084 11367
 11369 3 -118.72 66.63 19.05 0.076 11368
 11370 3 -118.82 66.65 19.12 0.065 11369
 11371 3 -118.92 66.64 19.14 0.138 11370
 11372 3 -119.02 66.63 19.05 0.125 11371
 11373 3 -119.02 66.56 18.95 0.000125 11372
 11374 3 -117.82 66.1 18.48 0.496 11357
 11375 3 -117.82 66.23 18.32 0.57 11374
 11376 3 -117.82 66.2 18.16 0.541 11375
 11377 3 -117.02 65.92 18.12 0.109 11376
 11378 3 -116.82 65.94 18.07 0.135 11377
 11379 3 -116.71 65.76 17.97 0.000125 11378
 11380 3 -117.82 66.24 18.02 0.449 11376
 11381 3 -117.82 66.35 17.85 0.436 11380
 11382 3 -117.73 66.48 17.68 0.448 11381
 11383 3 -117.73 66.57 17.55 0.409 11382
 11384 3 -117.73 66.66 17.47 0.447 11383
 11385 3 -117.63 66.7 17.35 0.462 11384
 11386 3 -117.63 66.8 17.11 0.456 11385
 11387 3 -117.64 67.08 16.87 0.501 11386
 11388 3 -117.44 67.31 16.71 0.558 11387
 11389 3 -118.43 66.94 18.18 0.165 11375
 11390 3 -118.43 67.07 18.2 0.176 11389
 11391 3 -118.43 67.25 18.18 0.218 11390
 11392 3 -118.73 67.32 18.07 0.209 11391
 11393 3 -118.94 67.35 18.09 0.219 11392
 11394 3 -119.13 67.17 17.9 0.199 11393
 11395 3 -119.13 67.16 17.77 0.268 11394
 11396 3 -118.94 67.38 17.45 0.066 11395
 11397 3 -118.94 67.37 17.31 0.131 11396
 11398 3 -118.84 67.43 17.2 0.226 11397
 11399 3 -118.74 67.29 16.98 0.095 11398
 11400 3 -118.64 67.35 16.96 0.139 11399
 11401 3 -118.54 67.51 17.03 0.309 11400
 11402 3 -118.34 67.36 16.7 0.118 11401
 11403 3 -118.34 67.47 16.52 0.083 11402
 11404 3 -118.25 67.55 16.41 0.059 11403
 11405 3 -118.25 67.73 16.3 0.069 11404
 11406 3 -118.25 67.83 16.28 0.067 11405
 11407 3 -118.25 67.94 16.15 0.079 11406
 11408 3 -118.44 67.64 17.06 0.102 11401
 11409 3 -118.35 67.78 16.97 0.081 11408
 11410 3 -119.23 66.98 17.89 0.28 11395
 11411 3 -119.33 66.84 17.93 0.234 11410
 11412 3 -119.43 66.72 17.86 0.12 11411
 11413 3 -119.43 66.64 17.95 0.053 11412
 11414 3 -119.43 66.78 18.29 0.098 11411
 11415 3 -119.43 66.77 18.47 0.15 11414
 11416 3 -119.63 66.85 18.63 0.135 11415
 11417 3 -119.72 66.68 18.69 0.105 11416
 11418 3 -119.72 66.57 18.75 0.122 11417
 11419 3 -119.72 66.49 18.83 0.167 11418
 11420 3 -119.82 66.38 18.9 0.19 11419
 11421 3 -119.82 66.31 18.98 0.202 11420
 11422 3 -119.61 66.04 18.89 0.133 11421
 11423 3 -119.51 65.88 18.89 0.093 11422
 11424 3 -118.94 67.56 18.24 0.169 11393
 11425 3 -119.14 67.55 18.15 0.119 11424
 11426 3 -119.24 67.64 18.2 0.094 11425
 11427 3 -119.44 67.76 18.17 0.115 11426
 11428 3 -119.54 67.87 18.18 0.158 11427
 11429 3 -119.64 67.86 18.15 0.21 11428
 11430 3 -119.74 67.72 18.16 0.2 11429
 11431 3 -119.84 67.74 18.22 0.301 11430
 11432 3 -119.94 67.66 18.28 0.346 11431
 11433 3 -120.15 68.27 18.35 0.15 11432
 11434 3 -120.25 68.46 18.4 0.135 11433
 11435 3 -120.35 68.65 18.43 0.118 11434
 11436 3 -120.45 68.7 18.55 0.175 11435
 11437 3 -120.45 68.85 18.49 0.206 11436
 11438 3 -120.65 68.87 18.65 0.116 11437
 11439 3 -120.75 68.85 18.77 0.114 11438
 11440 3 -120.85 68.75 18.81 0.248 11439
 11441 3 -120.76 69.26 19.05 0.139 11440
 11442 3 -120.76 69.4 19.08 0.143 11441
 11443 3 -120.66 69.61 19.07 0.109 11442
 11444 3 -120.56 69.73 18.98 0.076 11443
 11445 3 -120.57 69.89 19.03 0.133 11444
 11446 3 -120.57 70.03 19.1 0.181 11445
 11447 3 -120.47 70.1 19.26 0.202 11446
 11448 3 -120.47 70.2 19.36 0.184 11447
 11449 3 -121.04 68.33 18.85 0.286 11440
 11450 3 -121.15 68.4 19 0.326 11449
 11451 3 -121.14 68.39 19.09 0.375 11450
 11452 3 -120.84 68.37 19.18 0.325 11451
 11453 3 -120.54 68.17 19.07 0.072 11452
 11454 3 -120.44 68.07 19.04 0.075 11453
 11455 3 -120.44 67.95 18.95 0.105 11454
 11456 3 -120.44 67.82 18.88 0.096 11455
 11457 3 -120.54 67.71 18.83 0.136 11456
 11458 3 -120.64 67.58 18.75 0.164 11457
 11459 3 -120.53 67.38 18.83 0.108 11458
 11460 3 -120.43 67.2 18.91 0.088 11459
 11461 3 -120.33 67.05 18.92 0.063 11460
 11462 3 -120.84 67.62 18.64 0.119 11458
 11463 3 -121.04 67.57 18.69 0.115 11462
 11464 3 -121.14 67.59 18.73 0.1 11463
 11465 3 -120.16 68.9 18.37 0.124 11437
 11466 3 -120.06 68.95 18.45 0.108 11465
 11467 3 -119.96 68.9 18.38 0.108 11466
 11468 3 -119.86 68.96 18.27 0.18 11467
 11469 3 -119.76 69.04 18.12 0.241 11468
 11470 3 -119.65 68.76 18.08 0.153 11469
 11471 3 -119.45 68.64 18.08 0.15 11470
 11472 3 -119.35 68.5 18.1 0.16 11471
 11473 3 -119.15 68.21 18.14 0.157 11472
 11474 3 -119.14 68.07 18.21 0.114 11473
 11475 3 -119.86 69.39 18.07 0.171 11469
 11476 3 -119.87 69.49 18.03 0.13 11475
 11477 3 -119.87 69.68 18.03 0.115 11476
 11478 3 -119.77 69.78 18.05 0.104 11477
 11479 3 -119.83 67.18 18.34 0.14 11432
 11480 3 -119.73 66.99 18.32 0.124 11479
 11481 3 -118.74 67.66 18.47 0.109 11424
 11482 3 -118.74 67.74 18.58 0.105 11481
 11483 3 -118.64 67.77 18.72 0.123 11482
 11484 3 -118.54 67.85 18.79 0.13 11483
 11485 3 -118.44 67.88 18.89 0.148 11484
 11486 3 -118.34 67.94 18.96 0.205 11485
 11487 3 -118.14 67.99 19.13 0.282 11486
 11488 3 -118.14 68.4 19.25 0.169 11487
 11489 3 -118.15 68.53 19.36 0.141 11488
 11490 3 -118.05 68.77 19.49 0.127 11489
 11491 3 -117.95 68.93 19.57 0.103 11490
 11492 3 -117.85 69.04 19.62 0.12 11491
 11493 3 -117.75 69.11 19.69 0.154 11492
 11494 3 -117.65 69.16 19.69 0.212 11493
 11495 3 -117.55 69.18 19.68 0.253 11494
 11496 3 -117.34 68.79 20.06 0.081 11495
 11497 3 -117.44 68.66 20.08 0.078 11496
 11498 3 -117.44 68.56 20.04 0.075 11497
 11499 3 -117.35 69.3 19.67 0.213 11495
 11500 3 -117.05 69.35 19.61 0.213 11499
 11501 3 -116.96 69.35 19.57 0.28 11500
 11502 3 -116.76 69.74 19.93 0.1 11501
 11503 3 -116.66 69.77 19.9 0.084 11502
 11504 3 -116.56 69.86 19.93 0.078 11503
 11505 3 -116.56 69.96 19.92 0.157 11504
 11506 3 -116.46 70.17 20.06 0.103 11505
 11507 3 -116.47 70.35 20.12 0.156 11506
 11508 3 -116.37 70.54 20.17 0.109 11507
 11509 3 -116.27 70.57 20.19 0.091 11508
 11510 3 -116.17 70.66 20.21 0.074 11509
 11511 3 -115.97 70.67 20.25 0.076 11510
 11512 3 -115.77 70.84 20.28 0.101 11511
 11513 3 -115.67 70.89 20.25 0.085 11512
 11514 3 -115.57 70.92 20.15 0.144 11513
 11515 3 -115.47 70.99 20.13 0.166 11514
 11516 3 -115.38 71.23 20.21 0.132 11515
 11517 3 -115.38 71.47 20.18 0.106 11516
 11518 3 -115.28 71.57 20.13 0.157 11517
 11519 3 -115.19 71.87 20.06 0.055 11518
 11520 3 -115.09 71.98 20.07 0.088 11519
 11521 3 -114.99 72.05 20.04 0.117 11520
 11522 3 -114.79 72.15 20.09 0.166 11521
 11523 3 -114.69 72.19 20.05 0.12 11522
 11524 3 -114.59 72.25 20.05 0.076 11523
 11525 3 -114.49 72.35 20.14 0.065 11524
 11526 3 -114.49 72.36 20.3 0.111 11525
 11527 3 -114.49 72.44 20.38 0.108 11526
 11528 3 -114.49 72.54 20.44 0.097 11527
 11529 3 -114.5 72.75 20.41 0.119 11528
 11530 3 -114.4 72.85 20.39 0.072 11529
 11531 3 -117.86 69.55 19.6 0.096 11499
 11532 3 -117.96 69.63 19.65 0.000125 11531
 11533 3 -118.13 67.61 19.21 0.117 11487
 11534 3 -118.03 67.5 19.28 0.11 11533
 11535 3 -118.03 67.44 19.42 0.135 11534
 11536 3 -118.13 67.41 19.61 0.136 11535
 11537 3 -118.13 67.44 19.77 0.137 11536
 11538 3 -118.03 67.4 20.02 0.136 11537
 11539 3 -117.02 66.81 19.7 0.091 11352
 11540 3 -116.1 65.36 19.33 0.228 11345
 11541 3 -115.9 65.26 19.13 0.132 11540
 11542 3 -115.9 65.16 18.98 0.148 11541
 11543 3 -115.8 65.04 18.86 0.191 11542
 11544 3 -115.7 64.86 18.95 0.128 11543
 11545 3 -115.4 64.84 18.98 0.095 11544
 11546 3 -115.2 64.89 18.95 0.061 11545
 11547 3 -115.1 64.97 18.85 0.105 11546
 11548 3 -115 64.85 18.7 0.078 11547
 11549 3 -115.1 64.82 18.59 0.041 11548
 11550 3 -115.9 65.03 18.58 0.147 11543
 11551 3 -116.1 64.99 18.39 0.117 11550
 11552 3 -116.2 65.03 18.27 0.171 11551
 11553 3 -116.2 65.17 18.23 0.177 11552
 11554 3 -116.21 65.43 18.11 0.102 11553
 11555 3 -116.31 65.48 18.12 0.032 11554
 11556 3 -114.9 66.18 20.96 0.417 11341
 11557 3 -114.61 66.86 20.94 0.093 11556
 11558 3 -114.61 66.93 20.86 0.171 11557
 11559 3 -114.32 66.9 20.57 0.155 11558
 11560 3 -114.42 67.12 20.59 0.101 11559
 11561 3 -114.32 67.09 20.49 0.113 11560
 11562 3 -114.32 67.11 20.33 0.144 11561
 11563 3 -114.32 67.17 20.22 0.231 11562
 11564 3 -114.32 67 19.86 0.112 11563
 11565 3 -114.42 66.94 19.67 0.097 11564
 11566 3 -114.42 66.94 19.53 0.097 11565
 11567 3 -114.12 67.33 20.33 0.113 11563
 11568 3 -113.92 67.31 20.25 0.08 11567
 11569 3 -114.62 67.08 20.88 0.162 11558
 11570 3 -115.02 67.22 20.92 0.067 11569
 11571 3 -115.12 67.31 20.93 0.09 11570
 11572 3 -115.22 67.29 20.9 0.068 11571
 11573 3 -115.32 67.29 20.94 0.068 11572
 11574 3 -115.52 67.37 20.96 0.147 11573
 11575 3 -115.52 67.53 20.99 0.159 11574
 11576 3 -115.63 67.76 21.01 0.105 11575
 11577 3 -115.63 67.84 21.13 0.13 11576
 11578 3 -115.62 67.79 21.25 0.242 11577
 11579 3 -115.62 67.75 21.42 0.318 11578
 11580 3 -116.02 67.51 21.09 0.125 11579
 11581 3 -115.92 67.27 21.14 0.199 11580
 11582 3 -115.92 67.11 21.03 0.128 11581
 11583 3 -115.72 67.02 21.05 0.067 11582
 11584 3 -115.62 67.04 21.02 0.08 11583
 11585 3 -116.02 67.14 20.92 0.119 11582
 11586 3 -116.12 67.01 20.91 0.087 11585
 11587 3 -115.62 67.68 21.63 0.167 11579
 11588 3 -115.63 68.27 21.25 0.079 11587
 11589 3 -115.63 68.44 21.24 0.116 11588
 11590 3 -115.63 68.46 21.37 0.18 11589
 11591 3 -115.63 68.48 21.56 0.203 11590
 11592 3 -115.73 68.48 21.66 0.192 11591
 11593 3 -115.93 68.51 21.56 0.09 11592
 11594 3 -115.62 67.64 21.82 0.194 11587
 11595 3 -115.82 67.59 22.18 0.185 11594
 11596 3 -115.82 67.73 22.26 0.153 11595
 11597 3 -115.82 68 22.3 0.105 11596
 11598 3 -115.73 68.24 22.33 0.126 11597
 11599 3 -115.73 68.35 22.26 0.173 11598
 11600 3 -115.73 68.61 22.51 0.122 11599
 11601 3 -115.73 68.72 22.62 0.159 11600
 11602 3 -115.63 68.91 22.53 0.158 11601
 11603 3 -115.54 69.01 22.53 0.125 11602
 11604 3 -115.83 68.75 22.87 0.131 11601
 11605 3 -115.73 68.82 23 0.177 11604
 11606 3 -115.73 68.92 23.17 0.176 11605
 11607 3 -115.73 69.05 23.3 0.19 11606
 11608 3 -115.63 69.16 23.46 0.204 11607
 11609 3 -115.63 69.24 23.63 0.155 11608
 11610 3 -115.53 69.36 23.83 0.12 11609
 11611 3 -115.54 69.56 23.97 0.109 11610
 11612 3 -115.54 69.67 24.04 0.076 11611
 11613 3 -115.54 69.72 24.14 0.123 11612
 11614 3 -115.44 69.77 24.25 0.147 11613
 11615 3 -115.34 69.82 24.32 0.14 11614
 11616 3 -115.24 69.83 24.33 0.13 11615
 11617 3 -115.13 69.54 24.66 0.112 11616
 11618 3 -115.03 69.47 24.76 0.073 11617
 11619 3 -115.04 70.15 24.1 0.066 11616
 11620 3 -115.15 70.33 24.02 0.108 11619
 11621 3 -115.25 70.45 23.96 0.000125 11620
 11622 3 -115.34 70 24.42 0.097 11615
 11623 3 -115.34 70.19 24.52 0.092 11622
 11624 3 -115.34 70.27 24.62 0.082 11623
 11625 3 -115.24 70.39 24.72 0.065 11624
 11626 3 -115.24 70.46 24.8 0.092 11625
 11627 3 -115.15 70.58 24.87 0.096 11626
 11628 3 -115.05 70.8 24.94 0.112 11627
 11629 3 -115.05 71 24.92 0.149 11628
 11630 3 -115.05 71.14 24.82 0.218 11629
 11631 3 -115.05 71.21 24.72 0.262 11630
 11632 3 -115.26 71.16 24.41 0.123 11631
 11633 3 -115.46 71.19 24.35 0.139 11632
 11634 3 -115.56 71.15 24.34 0.128 11633
 11635 3 -115.75 71.01 24.3 0.138 11634
 11636 3 -115.95 70.88 24.24 0.106 11635
 11637 3 -116.05 70.81 24.21 0.000125 11636
 11638 3 -114.92 66.98 20.76 0.1 11569
 11639 3 -115.12 67.08 20.67 0.104 11638
 11640 3 -115.22 67.12 20.67 0.08 11639
 11641 3 -114.9 66.24 20.99 0.417 11556
 11642 3 -114.6 66.28 21.15 0.36 11641
 11643 3 -114.31 66.61 21.15 0.065 11642
 11644 3 -114.21 66.7 21.18 0.109 11643
 11645 3 -114.21 66.8 21.2 0.13 11644
 11646 3 -114.11 67.01 21.18 0.146 11645
 11647 3 -114.12 67.28 21.06 0.145 11646
 11648 3 -114.22 67.41 20.95 0.112 11647
 11649 3 -114.32 67.49 20.88 0.119 11648
 11650 3 -114.32 67.59 20.84 0.000125 11649
 11651 3 -114.5 66.06 21.14 0.175 11642
 11652 3 -114.81 66.41 21.42 0.138 11651
 11653 3 -115.1 66.55 21.88 0.118 11652
 11654 3 -115.2 66.6 22.02 0.102 11653
 11655 3 -115.2 66.52 22.09 0.063 11654
 11656 3 -114.91 66.48 21.56 0.138 11652
 11657 3 -114.6 66.12 21.13 0.017 11656
 11658 3 -114.91 66.55 21.7 0.138 11656
 11659 3 -114.7 66.53 21.82 0.16 11658
 11660 3 -114.6 66.59 21.98 0.155 11659
 11661 3 -114.5 66.56 22.17 0.217 11660
 11662 3 -114.4 66.53 22.34 0.185 11661
 11663 3 -114.4 66.55 22.56 0.195 11662
 11664 3 -114.5 66.57 22.82 0.163 11663
 11665 3 -114.5 66.47 22.95 0.095 11664
 11666 3 -114.3 65.84 21.13 0.175 11651
 11667 3 -114.2 65.88 21.16 0.209 11666
 11668 3 -114 65.75 21.19 0.179 11667
 11669 3 -113.8 65.78 21.22 0.216 11668
 11670 3 -113.7 65.81 21.26 0.191 11669
 11671 3 -113.6 65.8 21.31 0.219 11670
 11672 3 -113.5 65.71 21.35 0.281 11671
 11673 3 -113.3 65.81 21.33 0.292 11672
 11674 3 -113.19 65.67 21.42 0.306 11673
 11675 3 -113.09 65.65 21.42 0.302 11674
 11676 3 -113 65.85 21.54 0.329 11675
 11677 3 -112.9 66.05 21.78 0.299 11676
 11678 3 -112.7 66.16 21.74 0.244 11677
 11679 3 -112.6 66.28 21.81 0.211 11678
 11680 3 -112.4 66.41 21.88 0.176 11679
 11681 3 -112.2 66.59 21.99 0.149 11680
 11682 3 -112.11 66.72 22.05 0.172 11681
 11683 3 -111.91 66.81 22.11 0.157 11682
 11684 3 -111.81 66.85 22.11 0.162 11683
 11685 3 -111.61 66.95 22.13 0.209 11684
 11686 3 -111.41 66.91 22.14 0.206 11685
 11687 3 -111.21 66.96 22.18 0.219 11686
 11688 3 -111.11 67.02 22.24 0.21 11687
 11689 3 -111.01 67.2 22.31 0.248 11688
 11690 3 -110.91 67.33 22.22 0.247 11689
 11691 3 -110.82 67.61 22.21 0.217 11690
 11692 3 -110.62 67.81 22.25 0.207 11691
 11693 3 -110.52 67.94 22.32 0.177 11692
 11694 3 -110.42 68.13 22.33 0.192 11693
 11695 3 -110.43 68.3 22.42 0.165 11694
 11696 3 -110.33 68.48 22.46 0.211 11695
 11697 3 -110.23 68.65 22.55 0.244 11696
 11698 3 -110.13 68.76 22.67 0.278 11697
 11699 3 -110.03 68.86 22.66 0.297 11698
 11700 3 -109.93 68.98 22.92 0.303 11699
 11701 3 -109.83 69.07 22.93 0.353 11700
 11702 3 -109.63 69.17 22.96 0.414 11701
 11703 3 -109.14 69.01 22.36 0.145 11702
 11704 3 -109.13 68.88 22.27 0.1 11703
 11705 3 -109.03 68.86 22.18 0.128 11704
 11706 3 -109.04 68.89 22.05 0.159 11705
 11707 3 -109.04 68.93 21.95 0.172 11706
 11708 3 -109.14 68.92 21.79 0.122 11707
 11709 3 -108.94 69.19 21.97 0.075 11707
 11710 3 -108.84 69.24 21.95 0.092 11709
 11711 3 -108.74 69.28 21.96 0.133 11710
 11712 3 -108.64 69.32 21.98 0.164 11711
 11713 3 -108.44 69.27 21.97 0.137 11712
 11714 3 -108.44 69.27 21.87 0.208 11713
 11715 3 -108.34 69.08 21.51 0.116 11714
 11716 3 -108.24 68.97 21.38 0.098 11715
 11717 3 -108.14 68.9 21.24 0.082 11716
 11718 3 -108.04 68.93 21.21 0.072 11717
 11719 3 -109.93 69.24 23.66 0.255 11702
 11720 3 -109.93 69.29 23.87 0.279 11719
 11721 3 -110.13 69.35 24.11 0.285 11720
 11722 3 -110.23 69.27 24.29 0.338 11721
 11723 3 -110.33 69.14 24.44 0.357 11722
 11724 3 -110.33 69.08 24.55 0.434 11723
 11725 3 -110.42 69.06 24.73 0.47 11724
 11726 3 -110.52 68.99 24.91 0.437 11725
 11727 3 -110.62 68.85 25.07 0.393 11726
 11728 3 -110.62 68.68 25.18 0.39 11727
 11729 3 -110.82 68.61 25.34 0.351 11728
 11730 3 -110.81 68.6 25.54 0.263 11729
 11731 3 -110.91 68.65 25.82 0.203 11730
 11732 3 -111.11 68.64 25.99 0.206 11731
 11733 3 -111.21 68.62 26.18 0.2 11732
 11734 3 -111.31 68.5 26.24 0.188 11733
 11735 3 -111.51 68.48 26.35 0.189 11734
 11736 3 -111.71 68.38 26.49 0.174 11735
 11737 3 -111.81 68.32 26.55 0.178 11736
 11738 3 -111.9 68.29 26.73 0.161 11737
 11739 3 -112 68.24 26.83 0.194 11738
 11740 3 -112.1 68.16 26.93 0.23 11739
 11741 3 -112.2 68.21 27.09 0.276 11740
 11742 3 -112.4 68.32 27.24 0.294 11741
 11743 3 -112.5 68.26 27.46 0.225 11742
 11744 3 -112.69 67.96 27.62 0.057 11743
 11745 3 -112.79 67.91 27.75 0.069 11744
 11746 3 -112.89 67.9 27.87 0.111 11745
 11747 3 -112.99 67.84 28.02 0.122 11746
 11748 3 -112.99 67.83 28.14 0.127 11747
 11749 3 -113.19 67.85 28.18 0.147 11748
 11750 3 -113.29 67.9 28.3 0.167 11749
 11751 3 -113.39 67.91 28.41 0.156 11750
 11752 3 -113.59 67.74 28.61 0.114 11751
 11753 3 -113.69 67.74 28.63 0.084 11752
 11754 3 -113.69 67.77 28.5 0.097 11753
 11755 3 -112.6 68.41 27.64 0.186 11743
 11756 3 -112.6 68.5 27.74 0.171 11755
 11757 3 -112.7 68.59 27.83 0.223 11756
 11758 3 -112.8 68.64 27.95 0.346 11757
 11759 3 -113 68.12 27.67 0.096 11758
 11760 3 -113.1 68.01 27.57 0.1 11759
 11761 3 -113.09 67.89 27.47 0.128 11760
 11762 3 -112.9 68.76 28.12 0.318 11758
 11763 3 -113.3 68.32 27.71 0.086 11762
 11764 3 -113.4 68.3 27.71 0.089 11763
 11765 3 -113.5 68.22 27.73 0.1 11764
 11766 3 -113.6 68.11 27.88 0.104 11765
 11767 3 -113.69 68.05 27.98 0.169 11766
 11768 3 -113.79 68.01 28.07 0.119 11767
 11769 3 -113.4 68.16 27.59 0.07 11765
 11770 3 -113.5 68.03 27.53 0.076 11769
 11771 3 -113.49 67.85 27.52 0.115 11770
 11772 3 -113.49 67.64 27.52 0.101 11771
 11773 3 -113.59 67.5 27.61 0.087 11772
 11774 3 -113.69 67.35 27.62 0.096 11773
 11775 3 -113.89 67.26 27.57 0.089 11774
 11776 3 -113.88 67.14 27.58 0.063 11775
 11777 3 -113.98 67.05 27.61 0.089 11776
 11778 3 -114.08 66.9 27.55 0.095 11777
 11779 3 -114.18 66.82 27.57 0.098 11778
 11780 3 -112.81 69.06 28.29 0.171 11762
 11781 3 -112.81 69.22 28.46 0.151 11780
 11782 3 -112.81 69.37 28.57 0.142 11781
 11783 3 -112.81 69.51 28.65 0.153 11782
 11784 3 -112.81 69.68 28.72 0.146 11783
 11785 3 -112.82 69.89 28.76 0.142 11784
 11786 3 -112.92 70.03 28.87 0.114 11785
 11787 3 -112.92 70.16 28.89 0.1 11786
 11788 3 -112.92 70.18 29 0.099 11787
 11789 3 -112.92 70.33 29.05 0.145 11788
 11790 3 -112.92 70.44 29.15 0.176 11789
 11791 3 -113.02 70.67 29.28 0.199 11790
 11792 3 -113.03 70.81 29.35 0.172 11791
 11793 3 -113.03 70.96 29.47 0.167 11792
 11794 3 -113.13 71.13 29.57 0.164 11793
 11795 3 -113.23 71.2 29.66 0.204 11794
 11796 3 -113.13 71.37 29.75 0.229 11795
 11797 3 -113.13 71.52 29.82 0.24 11796
 11798 3 -113.24 71.69 29.88 0.296 11797
 11799 3 -113.34 71.89 29.76 0.353 11798
 11800 3 -113.34 72.16 29.92 0.356 11799
 11801 3 -113.44 72.29 29.95 0.361 11800
 11802 3 -113.55 72.6 29.9 0.354 11801
 11803 3 -113.55 72.7 29.94 0.39 11802
 11804 3 -113.85 72.6 30 0.141 11803
 11805 3 -113.95 72.75 29.94 0.148 11804
 11806 3 -114.05 72.82 30.07 0.142 11805
 11807 3 -114.05 72.99 30.18 0.158 11806
 11808 3 -114.06 73.26 30.2 0.091 11807
 11809 3 -114.06 73.43 30.23 0.084 11808
 11810 3 -114.15 72.87 30.37 0.162 11807
 11811 3 -114.25 72.79 30.49 0.137 11810
 11812 3 -114.25 72.69 30.6 0.182 11811
 11813 3 -114.35 72.73 30.74 0.202 11812
 11814 3 -114.45 72.93 30.8 0.079 11813
 11815 3 -114.55 73.02 30.87 0.072 11814
 11816 3 -114.55 73.09 31 0.109 11815
 11817 3 -114.65 73.21 31.11 0.125 11816
 11818 3 -114.65 73.34 31.29 0.118 11817
 11819 3 -114.65 73.26 31.39 0.113 11818
 11820 3 -114.75 72.93 31.33 0.076 11819
 11821 3 -114.84 72.86 31.32 0.127 11820
 11822 3 -114.84 72.76 31.31 0.132 11821
 11823 3 -114.94 72.65 31.31 0.056 11822
 11824 3 -113.45 72.92 29.91 0.272 11803
 11825 3 -113.36 73.43 29.88 0.222 11824
 11826 3 -113.26 73.64 29.8 0.204 11825
 11827 3 -113.17 73.83 29.78 0.21 11826
 11828 3 -112.97 74 29.68 0.212 11827
 11829 3 -112.87 74.14 29.67 0.229 11828
 11830 3 -112.67 74.3 29.66 0.231 11829
 11831 3 -112.57 74.52 29.81 0.195 11830
 11832 3 -112.68 74.81 29.81 0.178 11831
 11833 3 -112.58 75.03 29.84 0.165 11832
 11834 3 -112.58 75.21 29.84 0.189 11833
 11835 3 -112.49 75.35 29.82 0.218 11834
 11836 3 -112.49 75.57 29.92 0.183 11835
 11837 3 -112.49 75.77 29.96 0.157 11836
 11838 3 -112.39 75.98 29.93 0.168 11837
 11839 3 -112.4 76.27 29.92 0.225 11838
 11840 3 -112.4 76.54 29.94 0.208 11839
 11841 3 -112.41 76.91 30.08 0.198 11840
 11842 3 -112.31 77.02 30.09 0.198 11841
 11843 3 -112.31 77.2 30.17 0.188 11842
 11844 3 -112.21 77.34 30.19 0.214 11843
 11845 3 -112.31 77.49 30.22 0.209 11844
 11846 3 -112.22 77.66 30.25 0.226 11845
 11847 3 -112.22 77.88 30.29 0.264 11846
 11848 3 -112.22 78.02 30.37 0.323 11847
 11849 3 -112.32 78.15 30.44 0.386 11848
 11850 3 -112.43 78.6 30.21 0.233 11849
 11851 3 -112.43 78.84 30.34 0.226 11850
 11852 3 -112.43 79.05 30.37 0.195 11851
 11853 3 -112.64 79.19 30.3 0.219 11852
 11854 3 -112.54 79.38 30.49 0.2 11853
 11855 3 -112.54 79.55 30.48 0.247 11854
 11856 3 -112.64 79.72 30.52 0.258 11855
 11857 3 -112.64 79.84 30.62 0.23 11856
 11858 3 -112.65 79.98 30.67 0.215 11857
 11859 3 -112.75 80.03 30.77 0.214 11858
 11860 3 -112.75 80.23 30.84 0.25 11859
 11861 3 -112.75 80.4 30.91 0.263 11860
 11862 3 -112.85 80.53 31.07 0.257 11861
 11863 3 -112.95 80.69 31.12 0.247 11862
 11864 3 -112.95 80.79 31.31 0.237 11863
 11865 3 -112.95 80.87 31.49 0.208 11864
 11866 3 -112.95 81.01 31.7 0.176 11865
 11867 3 -113.06 81.17 31.77 0.135 11866
 11868 3 -113.16 81.29 31.9 0.128 11867
 11869 3 -113.16 81.39 32.05 0.16 11868
 11870 3 -113.16 81.54 32.15 0.138 11869
 11871 3 -113.16 81.69 32.23 0.144 11870
 11872 3 -113.16 81.77 32.34 0.13 11871
 11873 3 -113.26 81.84 32.41 0.145 11872
 11874 3 -113.26 81.96 32.48 0.139 11873
 11875 3 -113.36 82.06 32.56 0.146 11874
 11876 3 -113.47 82.18 32.65 0.141 11875
 11877 3 -113.57 82.26 32.77 0.143 11876
 11878 3 -113.67 82.4 32.75 0.197 11877
 11879 3 -113.87 82.46 32.74 0.207 11878
 11880 3 -113.97 82.57 32.71 0.193 11879
 11881 3 -114.17 82.67 32.57 0.244 11880
 11882 3 -114.27 82.67 32.43 0.317 11881
 11883 3 -114.38 83.06 32.54 0.213 11882
 11884 3 -114.48 83.17 32.57 0.271 11883
 11885 3 -114.58 83.34 32.47 0.228 11884
 11886 3 -114.68 83.43 32.35 0.249 11885
 11887 3 -114.79 83.57 32.32 0.293 11886
 11888 3 -114.79 83.71 32.37 0.347 11887
 11889 3 -115.09 83.84 32.04 0.201 11888
 11890 3 -115.29 83.94 31.99 0.191 11889
 11891 3 -115.39 83.97 31.93 0.259 11890
 11892 3 -115.5 84.03 31.84 0.296 11891
 11893 3 -115.6 84.23 31.99 0.236 11892
 11894 3 -115.7 84.27 32.04 0.268 11893
 11895 3 -115.8 84.31 32.06 0.321 11894
 11896 3 -116.19 83.91 32.07 0.106 11895
 11897 3 -116.29 83.93 32.11 0.096 11896
 11898 3 -116.39 83.97 32.17 0.099 11897
 11899 3 -116.59 83.95 32.3 0.124 11898
 11900 3 -116.59 84.01 32.36 0.142 11899
 11901 3 -116.79 84.08 32.29 0.186 11900
 11902 3 -116.99 84.12 32.39 0.145 11901
 11903 3 -117 84.26 32.48 0.15 11902
 11904 3 -117.29 84.07 32.44 0.069 11903
 11905 3 -117.39 84 32.5 0.055 11904
 11906 3 -117.49 83.88 32.52 0.06 11905
 11907 3 -117.1 84.34 32.55 0.087 11903
 11908 3 -117 84.5 32.66 0.125 11907
 11909 3 -117.1 84.64 32.81 0.096 11908
 11910 3 -117.1 84.73 32.97 0.101 11909
 11911 3 -117.2 84.78 33.05 0.078 11910
 11912 3 -117.3 84.84 33.06 0.105 11911
 11913 3 -117.5 84.9 33.05 0.134 11912
 11914 3 -117.6 85.04 33.11 0.134 11913
 11915 3 -117.6 85.16 33.19 0.128 11914
 11916 3 -117.81 85.31 33.14 0.109 11915
 11917 3 -117.91 85.39 33.04 0.087 11916
 11918 3 -118.01 85.56 33.02 0.109 11917
 11919 3 -118.21 85.68 33.01 0.083 11918
 11920 3 -118.31 85.61 33.08 0.089 11919
 11921 3 -118.51 85.65 33.13 0.118 11920
 11922 3 -118.61 85.7 33.28 0.094 11921
 11923 3 -118.71 85.74 33.38 0.102 11922
 11924 3 -116 84.38 32.07 0.308 11895
 11925 3 -116.2 84.44 31.68 0.154 11924
 11926 3 -116.5 84.58 31.65 0.207 11925
 11927 3 -116.71 84.77 31.65 0.171 11926
 11928 3 -116.81 84.88 31.67 0.165 11927
 11929 3 -116.91 85.04 31.68 0.118 11928
 11930 3 -117.01 85.23 31.67 0.155 11929
 11931 3 -117.22 85.47 31.61 0.154 11930
 11932 3 -117.32 85.71 31.59 0.177 11931
 11933 3 -117.32 85.9 31.59 0.166 11932
 11934 3 -117.43 86.07 31.47 0.136 11933
 11935 3 -117.53 86.18 31.37 0.129 11934
 11936 3 -117.73 86.21 31.31 0.143 11935
 11937 3 -117.83 86.29 31.25 0.175 11936
 11938 3 -118.03 86.33 31.1 0.172 11937
 11939 3 -117.73 86.36 30.96 0.071 11938
 11940 3 -117.63 86.4 30.96 0.046 11939
 11941 3 -117.53 86.45 31.05 0.108 11940
 11942 3 -117.43 86.45 31.13 0.161 11941
 11943 3 -117.33 86.54 31.15 0.156 11942
 11944 3 -117.34 86.79 31.01 0.071 11943
 11945 3 -117.24 86.87 30.91 0.103 11944
 11946 3 -117.14 86.85 30.84 0.13 11945
 11947 3 -117.04 86.79 30.8 0.113 11946
 11948 3 -116.94 86.72 30.69 0.078 11947
 11949 3 -116.84 86.62 30.59 0.071 11948
 11950 3 -116.74 86.51 30.57 0.046 11949
 11951 3 -116.54 86.54 30.52 0.064 11950
 11952 3 -116.44 86.53 30.52 0.073 11951
 11953 3 -116.24 86.46 30.53 0.082 11952
 11954 3 -116.04 86.44 30.5 0.108 11953
 11955 3 -115.84 86.41 30.46 0.101 11954
 11956 3 -115.74 86.38 30.39 0.069 11955
 11957 3 -115.64 86.43 30.33 0.079 11956
 11958 3 -115.54 86.53 30.25 0.115 11957
 11959 3 -115.54 86.62 30.22 0.113 11958
 11960 3 -115.44 86.71 30.13 0.131 11959
 11961 3 -115.44 86.72 29.95 0.124 11960
 11962 3 -118.03 86.37 31.08 0.145 11938
 11963 3 -117.93 85.95 30.96 0.106 11962
 11964 3 -117.93 85.81 30.89 0.168 11963
 11965 3 -117.92 85.71 30.93 0.23 11964
 11966 3 -117.82 85.61 30.73 0.215 11965
 11967 3 -117.83 85.76 30.4 0.104 11966
 11968 3 -118.03 85.9 30.34 0.054 11967
 11969 3 -118.13 85.97 30.32 0.091 11968
 11970 3 -118.23 86.06 30.32 0.122 11969
 11971 3 -118.33 86.15 30.44 0.098 11970
 11972 3 -118.53 86.19 30.47 0.066 11971
 11973 3 -118.63 86.13 30.46 0.071 11972
 11974 3 -118.73 86.05 30.44 0.081 11973
 11975 3 -118.83 85.93 30.51 0.065 11974
 11976 3 -118.83 85.79 30.56 0.069 11975
 11977 3 -119.03 85.82 30.59 0.076 11976
 11978 3 -119.23 85.88 30.6 0.159 11977
 11979 3 -119.33 86.02 30.82 0.133 11978
 11980 3 -119.53 86.22 30.87 0.095 11979
 11981 3 -119.53 86.33 31.02 0.104 11980
 11982 3 -119.53 86.48 31.12 0.167 11981
 11983 3 -119.54 86.64 31.2 0.18 11982
 11984 3 -119.54 86.87 31.29 0.142 11983
 11985 3 -119.24 86.97 31.32 0.081 11984
 11986 3 -119.24 87.06 31.3 0.062 11985
 11987 3 -119.14 87.14 31.23 0.072 11986
 11988 3 -118.94 87.18 31.13 0.048 11987
 11989 3 -118.95 87.34 31.12 0.086 11988
 11990 3 -118.85 87.55 31.16 0.079 11989
 11991 3 -118.85 87.69 31.12 0.000125 11990
 11992 3 -119.74 87 31.31 0.086 11984
 11993 3 -119.84 87.18 31.35 0.084 11992
 11994 3 -120.04 87.24 31.33 0.126 11993
 11995 3 -120.34 87.04 31.34 0.144 11994
 11996 3 -120.54 86.97 31.36 0.141 11995
 11997 3 -120.74 86.83 31.44 0.139 11996
 11998 3 -120.84 86.71 31.4 0.109 11997
 11999 3 -120.94 86.73 31.42 0.096 11998
 12000 3 -121.04 86.73 31.42 0.086 11999
 12001 3 -121.24 86.74 31.49 0.089 12000
 12002 3 -121.33 86.67 31.52 0.08 12001
 12003 3 -121.43 86.56 31.55 0.086 12002
 12004 3 -121.53 86.5 31.6 0.079 12003
 12005 3 -121.53 86.38 31.62 0.134 12004
 12006 3 -121.73 86.32 31.58 0.147 12005
 12007 3 -121.83 86.41 31.41 0.083 12006
 12008 3 -122.03 86.39 31.34 0.085 12007
 12009 3 -122.23 86.43 31.32 0.095 12008
 12010 3 -122.43 86.44 31.32 0.091 12009
 12011 3 -122.53 86.46 31.32 0.072 12010
 12012 3 -122.63 86.48 31.26 0.124 12011
 12013 3 -122.73 86.54 31.19 0.201 12012
 12014 3 -122.84 86.66 31.29 0.198 12013
 12015 3 -122.93 86.63 31.37 0.127 12014
 12016 3 -118.13 86.42 31.07 0.145 11962
 12017 3 -118.23 86.44 30.97 0.192 12016
 12018 3 -118.34 86.48 30.77 0.151 12017
 12019 3 -118.44 86.56 30.74 0.147 12018
 12020 3 -118.64 86.66 30.73 0.11 12019
 12021 3 -118.84 86.69 30.69 0.14 12020
 12022 3 -118.94 86.83 30.64 0.193 12021
 12023 3 -119.04 86.97 30.61 0.251 12022
 12024 3 -119.24 87.09 30.55 0.252 12023
 12025 3 -119.35 87.11 30.4 0.259 12024
 12026 3 -119.45 87.26 30.38 0.284 12025
 12027 3 -119.55 87.35 30.39 0.312 12026
 12028 3 -119.65 87.37 30.28 0.352 12027
 12029 3 -119.85 87.43 30.29 0.369 12028
 12030 3 -119.95 87.52 30.25 0.392 12029
 12031 3 -119.56 87.95 30.42 0.136 12030
 12032 3 -119.76 87.97 30.53 0.119 12031
 12033 3 -119.86 87.95 30.66 0.092 12032
 12034 3 -119.85 87.91 30.8 0.119 12033
 12035 3 -119.85 87.9 30.98 0.154 12034
 12036 3 -119.75 87.95 31.1 0.097 12035
 12037 3 -120.35 87.36 30.28 0.255 12030
 12038 3 -120.65 87.38 30.34 0.222 12037
 12039 3 -120.75 87.51 30.26 0.236 12038
 12040 3 -120.55 87.75 30.34 0.146 12039
 12041 3 -120.66 87.89 30.38 0.046 12040
 12042 3 -120.85 87.44 30.11 0.207 12039
 12043 3 -120.95 87.39 29.99 0.212 12042
 12044 3 -121.15 87.3 29.9 0.217 12043
 12045 3 -121.25 87.17 29.8 0.234 12044
 12046 3 -121.35 86.83 29.73 0.056 12045
 12047 3 -121.44 86.75 29.72 0.092 12046
 12048 3 -121.54 86.69 29.59 0.093 12047
 12049 3 -121.35 87.31 29.68 0.119 12045
 12050 3 -121.55 87.27 29.64 0.134 12049
 12051 3 -121.75 87.18 29.59 0.187 12050
 12052 3 -121.95 87.17 29.61 0.241 12051
 12053 3 -121.86 87.47 29.48 0.133 12052
 12054 3 -121.76 87.55 29.42 0.207 12053
 12055 3 -121.76 87.69 29.38 0.223 12054
 12056 3 -121.66 87.89 29.36 0.196 12055
 12057 3 -122.15 87.02 29.66 0.216 12052
 12058 3 -122.35 86.82 29.73 0.207 12057
 12059 3 -122.54 86.74 29.74 0.215 12058
 12060 3 -122.64 86.55 29.71 0.214 12059
 12061 3 -122.74 86.41 29.65 0.204 12060
 12062 3 -122.94 86.23 29.46 0.199 12061
 12063 3 -123.04 86.1 29.41 0.202 12062
 12064 3 -123.24 86.18 29.38 0.118 12063
 12065 3 -123.34 86.1 29.25 0.075 12064
 12066 3 -123.44 86.14 29.21 0.132 12065
 12067 3 -123.03 85.91 29.34 0.17 12063
 12068 3 -123.13 85.76 29.14 0.125 12067
 12069 3 -123.13 85.67 29.07 0.157 12068
 12070 3 -123.23 85.65 28.9 0.156 12069
 12071 3 -123.23 85.53 28.87 0.205 12070
 12072 3 -122.83 85.47 29.16 0.086 12071
 12073 3 -122.73 85.5 29.21 0.000125 12072
 12074 3 -123.23 85.41 28.81 0.105 12071
 12075 3 -123.33 85.3 28.59 0.085 12074
 12076 3 -123.33 85.19 28.52 0.101 12075
 12077 3 -123.33 85.05 28.42 0.135 12076
 12078 3 -123.33 84.91 28.34 0.081 12077
 12079 3 -123.33 85.39 28.75 0.105 12074
 12080 3 -123.63 85.33 28.93 0.103 12079
 12081 3 -123.83 85.27 28.92 0.116 12080
 12082 3 -123.93 85.26 28.87 0.17 12081
 12083 3 -124.13 85.06 28.67 0.152 12082
 12084 3 -124.02 84.89 28.54 0.114 12083
 12085 3 -124.12 84.69 28.48 0.094 12084
 12086 3 -124.02 84.55 28.43 0.107 12085
 12087 3 -123.92 84.45 28.4 0.077 12086
 12088 3 -123.82 84.43 28.54 0.078 12087
 12089 3 -124.33 85 28.69 0.123 12083
 12090 3 -124.52 84.89 28.67 0.093 12089
 12091 3 -124.62 84.82 28.63 0.086 12090
 12092 3 -124.72 84.72 28.52 0.145 12091
 12093 3 -124.82 84.65 28.4 0.146 12092
 12094 3 -124.92 84.59 28.33 0.119 12093
 12095 3 -125.02 84.57 28.33 0.081 12094
 12096 3 -123.33 85.37 28.7 0.105 12079
 12097 3 -115.6 83.9 31.39 0.132 11892
 12098 3 -115.7 83.81 31.3 0.128 12097
 12099 3 -115.79 83.69 31.2 0.108 12098
 12100 3 -115.79 83.59 31.1 0.091 12099
 12101 3 -115.79 83.39 31.02 0.089 12100
 12102 3 -115.89 83.28 30.96 0.09 12101
 12103 3 -115.89 83.25 30.83 0.067 12102
 12104 3 -114.58 83.17 33.09 0.149 11884
 12105 3 -114.68 83.3 33.31 0.104 12104
 12106 3 -114.68 83.4 33.4 0.094 12105
 12107 3 -114.78 83.6 33.4 0.112 12106
 12108 3 -114.78 83.68 33.41 0.000125 12107
 12109 3 -114.17 82.28 32.23 0.161 11882
 12110 3 -114.07 82.12 32.19 0.265 12109
 12111 3 -114.57 82.2 32 0.114 12110
 12112 3 -114.67 82.15 31.92 0.114 12111
 12113 3 -114.77 82.08 31.88 0.074 12112
 12114 3 -114.87 82.16 31.78 0.114 12113
 12115 3 -113.86 81.88 32.28 0.218 12110
 12116 3 -113.66 81.66 32.21 0.122 12115
 12117 3 -113.66 81.56 32.14 0.169 12116
 12118 3 -113.66 81.38 32.14 0.135 12117
 12119 3 -113.66 81.23 32.05 0.162 12118
 12120 3 -113.55 81.11 31.94 0.106 12119
 12121 3 -113.55 80.98 31.82 0.1 12120
 12122 3 -113.55 80.83 31.94 0.063 12121
 12123 3 -113.55 80.67 31.94 0.042 12122
 12124 3 -113.45 80.53 31.93 0.051 12123
 12125 3 -113.66 81.6 31.85 0.038 12117
 12126 3 -113.66 81.49 31.76 0.072 12125
 12127 3 -113.66 81.39 31.63 0.14 12126
 12128 3 -113.66 81.33 31.45 0.119 12127
 12129 3 -113.66 81.34 31.31 0.111 12128
 12130 3 -113.76 81.38 31.24 0.109 12129
 12131 3 -112.84 79.24 30.01 0.072 11853
 12132 3 -112.84 79.19 29.91 0.1 12131
 12133 3 -112.94 79.15 29.81 0.084 12132
 12134 3 -113.04 79.15 29.7 0.069 12133
 12135 3 -113.04 79.17 29.59 0.107 12134
 12136 3 -113.14 79.24 29.5 0.102 12135
 12137 3 -113.14 79.3 29.32 0.077 12136
 12138 3 -113.24 79.3 29.24 0.099 12137
 12139 3 -113.24 79.15 29.07 0.107 12138
 12140 3 -113.24 79.01 28.97 0.099 12139
 12141 3 -112.31 77.72 30.97 0.132 11849
 12142 3 -112.31 77.67 31.14 0.108 12141
 12143 3 -112.41 77.63 31.27 0.131 12142
 12144 3 -112.51 77.51 31.35 0.154 12143
 12145 3 -112.61 77.39 31.44 0.159 12144
 12146 3 -112.6 77.24 31.51 0.18 12145
 12147 3 -112.7 77.09 31.53 0.19 12146
 12148 3 -112.9 76.91 31.37 0.163 12147
 12149 3 -113 76.75 31.21 0.148 12148
 12150 3 -113.1 76.55 31.14 0.172 12149
 12151 3 -113.19 76.45 31.07 0.166 12150
 12152 3 -113.29 76.3 30.97 0.198 12151
 12153 3 -113.39 76.17 30.98 0.233 12152
 12154 3 -113.59 76.14 30.91 0.279 12153
 12155 3 -113.59 76.03 30.89 0.316 12154
 12156 3 -113.6 76.41 30.61 0.167 12155
 12157 3 -113.8 76.42 30.45 0.155 12156
 12158 3 -114 76.47 30.43 0.105 12157
 12159 3 -114 76.55 30.36 0.097 12158
 12160 3 -114.1 76.67 30.23 0.142 12159
 12161 3 -114 76.65 30.06 0.197 12160
 12162 3 -114.1 76.6 29.75 0.111 12161
 12163 3 -114 76.63 29.66 0.102 12162
 12164 3 -114.01 76.68 29.52 0.128 12163
 12165 3 -114.01 76.7 29.41 0.185 12164
 12166 3 -114.11 76.67 29.28 0.173 12165
 12167 3 -114.21 76.72 29.18 0.045 12166
 12168 3 -113.7 76.7 30.43 0.145 12157
 12169 3 -113.8 76.86 30.43 0.171 12168
 12170 3 -113.81 76.97 30.39 0.143 12169
 12171 3 -113.45 73.03 29.89 0.272 11824
 12172 3 -113.84 72.02 29.95 0.115 12171
 12173 3 -113.54 72.02 30.21 0.092 11801
 12174 3 -113.64 72.06 30.21 0.119 12173
 12175 3 -113.74 72.09 30.3 0.000125 12174
 12176 3 -113.01 69.17 28.09 0.101 11780
 12177 3 -113.01 69.25 28.02 0.056 12176
 12178 3 -113.11 69.39 27.93 0.091 12177
 12179 3 -113.12 69.52 27.91 0.119 12178
 12180 3 -113.12 69.6 27.73 0.099 12179
 12181 3 -113.22 69.68 27.68 0.085 12180
 12182 3 -113.21 69.45 28.05 0.103 12179
 12183 3 -113.31 69.35 28.12 0.000125 12182
 12184 3 -112.41 68.75 27.04 0.146 11742
 12185 3 -112.51 68.79 27 0.176 12184
 12186 3 -112.41 68.89 26.74 0.069 12185
 12187 3 -112.51 69 26.65 0.085 12186
 12188 3 -112.52 69.13 26.58 0.113 12187
 12189 3 -112.62 69.22 26.45 0.138 12188
 12190 3 -112.42 69.23 26.33 0.119 12189
 12191 3 -112.32 69.35 26.22 0.098 12190
 12192 3 -112.32 69.43 26.1 0.09 12191
 12193 3 -112.33 69.58 25.95 0.108 12192
 12194 3 -112.43 69.66 25.81 0.155 12193
 12195 3 -112.43 69.71 25.69 0.153 12194
 12196 3 -112.53 69.87 25.53 0.126 12195
 12197 3 -112.53 69.84 25.4 0.168 12196
 12198 3 -112.63 70.03 25.4 0.113 12197
 12199 3 -112.64 70.13 25.38 0.069 12198
 12200 3 -112.43 69.71 25.23 0.109 12197
 12201 3 -112.63 69.57 25.2 0.163 12200
 12202 3 -112.93 69.25 25.17 0.117 12201
 12203 3 -112.71 68.72 27.19 0.095 12185
 12204 3 -112.81 68.72 27.19 0.119 12203
 12205 3 -113.01 68.65 27.24 0.082 12204
 12206 3 -113.39 65.55 21.84 0.074 11674
 12207 3 -113.39 65.56 21.97 0.077 12206
 12208 3 -113.39 65.63 22.1 0.095 12207
 12209 3 -113.29 65.77 22.2 0.091 12208
 12210 3 -114.11 66.36 21.09 0.087 11667
 12211 3 -114.11 66.48 21.08 0.111 12210
 12212 3 -114.11 66.63 21.03 0.111 12211
 12213 3 -113.91 66.69 20.86 0.134 12212
 12214 3 -113.81 66.75 20.79 0.073 12213
 12215 3 -113.61 66.74 20.6 0.123 12214
 12216 3 -113.51 66.75 20.57 0.075 12215
 12217 3 -113.31 66.76 20.42 0.06 12216
 12218 3 -113.21 66.77 20.38 0.107 12217
 12219 3 -113.12 66.87 20.3 0.148 12218
 12220 3 -113.22 66.99 20.09 0.151 12219
 12221 3 -113.22 67.04 19.99 0.179 12220
 12222 3 -113.33 67.33 19.89 0.081 12221
 12223 3 -114.81 66.29 21.02 0.417 11641
 12224 3 -114.9 66.13 20.97 0.416 12223
 12225 3 -113.56 68.54 16.23 0.189 8412
 12226 3 -113.46 68.6 16.17 0.101 12225
 12227 3 -115.35 67.09 15.15 0.681 8407
 12228 3 -115.45 67.11 14.09 0.078 12227
 12229 3 -115.45 66.99 14.08 0.129 12228
 12230 3 -115.55 66.81 14.23 0.101 12229
 12231 3 -115.45 66.79 14.39 0.124 12230
 12232 3 -115.54 66.77 14.55 0.16 12231
 12233 3 -115.64 66.65 14.63 0.194 12232
 12234 3 -115.74 66.52 14.76 0.124 12233
 12235 3 -115.74 66.4 14.73 0.095 12234
 12236 3 -115.34 66.56 14.25 0.148 12233
 12237 3 -115.24 66.55 14.03 0.145 12236
 12238 3 -115.25 66.63 13.89 0.000125 12237
 12239 3 -115.45 66.98 13.9 0.084 12229
 12240 3 -115.55 66.95 13.78 0.099 12239
 12241 3 -115.45 66.98 13.6 0.111 12240
 12242 3 -115.55 66.93 13.44 0.085 12241
 12243 3 -115.54 67.02 15.3 0.653 12227
 12244 3 -115.75 67.11 15.31 0.655 12243
 12245 3 -115.95 67.34 15.13 0.621 12244
 12246 3 -116.05 67.22 15.37 0.636 12245
 12247 3 -116.14 67.12 15.45 0.602 12246
 12248 3 -116.25 67.21 15.53 0.635 12247
 12249 3 -116.45 67.35 15.26 0.716 12248
 12250 3 -116.45 67.43 15.18 0.83 12249
 12251 3 -116.75 67.31 15.15 0.875 12250
 12252 3 -116.85 67.4 15.2 0.906 12251
 12253 3 -117.05 67.36 15.18 0.912 12252
 12254 3 -117.25 67.56 15.15 0.914 12253
 12255 3 -117.35 67.74 15.22 0.947 12254
 12256 3 -117.67 68.35 14.23 0.132 12255
 12257 3 -117.67 68.17 13.97 0.126 12256
 12258 3 -117.77 68.1 13.86 0.102 12257
 12259 3 -117.67 67.98 13.73 0.133 12258
 12260 3 -117.56 67.9 13.66 0.155 12259
 12261 3 -117.46 67.83 13.52 0.235 12260
 12262 3 -117.37 68.05 13.29 0.179 12261
 12263 3 -117.37 68.27 13.39 0.175 12262
 12264 3 -117.27 68.42 13.61 0.132 12263
 12265 3 -117.37 68.46 13.67 0.000125 12264
 12266 3 -117.56 67.63 13.6 0.119 12261
 12267 3 -117.46 67.54 13.62 0.128 12266
 12268 3 -117.36 67.46 13.48 0.122 12267
 12269 3 -117.16 67.49 13.39 0.147 12268
 12270 3 -117.06 67.57 13.29 0.178 12269
 12271 3 -116.96 67.71 13.25 0.161 12270
 12272 3 -117.17 67.91 13.16 0.07 12271
 12273 3 -117.07 67.97 13.16 0.093 12272
 12274 3 -116.97 67.99 13.11 0.089 12273
 12275 3 -117.45 67.7 15.52 0.886 12255
 12276 3 -117.55 67.89 15.61 0.888 12275
 12277 3 -117.77 68.59 15.01 0.637 12276
 12278 3 -117.77 68.87 14.94 0.589 12277
 12279 3 -118.06 68.08 15.39 0.113 12278
 12280 3 -118.16 68.01 15.3 0.182 12279
 12281 3 -118.15 67.79 15.55 0.119 12280
 12282 3 -118.15 67.67 15.71 0.152 12281
 12283 3 -118.25 67.64 15.79 0.216 12282
 12284 3 -118.15 67.41 15.93 0.14 12283
 12285 3 -117.94 67.26 15.95 0.136 12284
 12286 3 -117.94 67.02 16.08 0.137 12285
 12287 3 -118.04 66.92 16.14 0.157 12286
 12288 3 -118.03 66.6 16.15 0.168 12287
 12289 3 -117.83 66.4 16.16 0.152 12288
 12290 3 -118.36 68.06 15.11 0.108 12280
 12291 3 -118.46 68.05 14.98 0.106 12290
 12292 3 -118.56 68.11 14.93 0.129 12291
 12293 3 -118.56 68.19 14.83 0.124 12292
 12294 3 -118.56 68.28 14.68 0.109 12293
 12295 3 -118.57 68.32 14.51 0.101 12294
 12296 3 -118.57 68.38 14.44 0.129 12295
 12297 3 -118.37 68.39 14.31 0.127 12296
 12298 3 -118.47 68.55 14.26 0.089 12297
 12299 3 -117.88 69.18 14.84 0.567 12278
 12300 3 -117.78 69.43 14.86 0.581 12299
 12301 3 -117.98 69.6 14.77 0.572 12300
 12302 3 -118.09 69.76 14.75 0.607 12301
 12303 3 -118.19 69.89 14.76 0.629 12302
 12304 3 -118.88 69.48 15.35 0.126 12303
 12305 3 -118.98 69.51 15.48 0.119 12304
 12306 3 -119.08 69.5 15.55 0.118 12305
 12307 3 -119.28 69.58 15.6 0.114 12306
 12308 3 -119.38 69.7 15.69 0.124 12307
 12309 3 -119.38 69.8 15.85 0.143 12308
 12310 3 -119.48 69.87 15.88 0.168 12309
 12311 3 -119.68 70 16.11 0.116 12310
 12312 3 -119.78 70.01 16.17 0.146 12311
 12313 3 -119.98 69.95 16.18 0.135 12312
 12314 3 -120.08 69.94 16.3 0.117 12313
 12315 3 -120.18 69.9 16.4 0.136 12314
 12316 3 -120.18 69.97 16.55 0.14 12315
 12317 3 -120.18 69.99 16.71 0.109 12316
 12318 3 -119.68 69.8 15.74 0.075 12310
 12319 3 -119.78 69.75 15.69 0.125 12318
 12320 3 -119.88 69.72 15.53 0.14 12319
 12321 3 -119.88 69.69 15.35 0.09 12320
 12322 3 -119.88 69.71 15.16 0.000125 12321
 12323 3 -118.09 70.08 14.5 0.634 12303
 12324 3 -118.09 70.21 14.41 0.742 12323
 12325 3 -118.29 70.34 14.46 0.782 12324
 12326 3 -118.1 70.51 14.35 0.881 12325
 12327 3 -117.3 70.79 13.75 0.325 12326
 12328 3 -117.31 70.81 13.54 0.397 12327
 12329 3 -117.2 70.14 13.14 0.084 12328
 12330 3 -117.2 69.94 13.23 0.093 12329
 12331 3 -117.09 69.81 13.3 0.109 12330
 12332 3 -117.09 69.67 13.35 0.137 12331
 12333 3 -117.09 69.55 13.31 0.177 12332
 12334 3 -116.99 69.51 13.16 0.116 12333
 12335 3 -116.89 69.38 13.15 0.107 12334
 12336 3 -117.31 70.87 13.43 0.353 12328
 12337 3 -117.21 71.1 13.92 0.107 12336
 12338 3 -117.11 71.23 13.96 0.083 12337
 12339 3 -117.01 71.41 14.08 0.104 12338
 12340 3 -116.91 71.52 14.09 0.106 12339
 12341 3 -116.82 71.69 14.02 0.13 12340
 12342 3 -116.82 71.86 13.9 0.062 12341
 12343 3 -116.72 71.98 13.83 0.065 12342
 12344 3 -116.72 72.11 13.72 0.086 12343
 12345 3 -116.52 72.19 13.56 0.091 12344
 12346 3 -116.53 72.34 13.48 0.122 12345
 12347 3 -116.43 72.49 13.42 0.06 12346
 12348 3 -117.21 70.91 13.23 0.219 12336
 12349 3 -117.11 71.07 14.33 0.09 12348
 12350 3 -117.01 71.1 14.42 0.092 12349
 12351 3 -116.9 71.09 14.5 0.132 12350
 12352 3 -116.9 70.97 14.51 0.175 12351
 12353 3 -116.9 70.83 14.4 0.118 12352
 12354 3 -117.21 70.94 13.03 0.219 12348
 12355 3 -117.21 71.11 12.87 0.215 12354
 12356 3 -117.11 71.2 12.73 0.229 12355
 12357 3 -117.12 71.27 12.61 0.251 12356
 12358 3 -117.12 71.35 12.45 0.261 12357
 12359 3 -117.12 71.41 12.28 0.31 12358
 12360 3 -117.02 71.44 12.11 0.382 12359
 12361 3 -117.02 71.59 12 0.402 12360
 12362 3 -117.03 71.66 11.88 0.447 12361
 12363 3 -116.53 72.14 12.18 0.108 12362
 12364 3 -116.63 72.31 12.24 0.097 12363
 12365 3 -116.63 72.46 12.32 0.138 12364
 12366 3 -116.64 72.61 12.42 0.154 12365
 12367 3 -116.64 72.73 12.46 0.142 12366
 12368 3 -116.64 72.86 12.45 0.202 12367
 12369 3 -116.74 73.05 12.6 0.182 12368
 12370 3 -116.64 73.27 12.69 0.165 12369
 12371 3 -116.65 73.44 12.68 0.204 12370
 12372 3 -116.55 73.51 12.71 0.206 12371
 12373 3 -116.55 73.67 12.41 0.126 12372
 12374 3 -116.45 73.74 12.24 0.1 12373
 12375 3 -116.45 73.81 12.21 0.134 12374
 12376 3 -116.36 73.9 12.12 0.124 12375
 12377 3 -116.36 74.01 12.03 0.11 12376
 12378 3 -116.36 73.97 11.8 0.086 12377
 12379 3 -116.46 74 11.69 0.081 12378
 12380 3 -116.45 73.53 12.92 0.124 12372
 12381 3 -116.25 73.61 13.02 0.135 12380
 12382 3 -116.25 73.68 13.08 0.204 12381
 12383 3 -116.15 73.79 13.13 0.183 12382
 12384 3 -116.15 74.07 13.27 0.124 12383
 12385 3 -116.05 74.19 13.32 0.111 12384
 12386 3 -115.95 74.33 13.39 0.088 12385
 12387 3 -115.96 74.46 13.49 0.128 12386
 12388 3 -116.64 72.75 12.16 0.132 12368
 12389 3 -116.74 72.67 12.08 0.228 12388
 12390 3 -116.94 72.97 12 0.133 12389
 12391 3 -117.04 73.04 11.88 0.095 12390
 12392 3 -116.34 72.66 12.17 0.253 12389
 12393 3 -116.14 72.67 12.49 0.204 12392
 12394 3 -115.94 72.8 12.59 0.106 12393
 12395 3 -115.74 72.94 12.61 0.113 12394
 12396 3 -115.64 73.09 12.57 0.147 12395
 12397 3 -115.54 73.2 12.43 0.2 12396
 12398 3 -115.55 73.21 12.18 0.212 12397
 12399 3 -115.35 73.47 12.31 0.074 12398
 12400 3 -115.25 73.42 12.27 0.065 12399
 12401 3 -115.15 73.36 12.26 0.105 12400
 12402 3 -115.44 73.02 11.97 0.123 12398
 12403 3 -115.44 72.96 11.85 0.164 12402
 12404 3 -115.24 72.65 11.95 0.07 12403
 12405 3 -115.14 72.61 12.06 0.082 12404
 12406 3 -115.04 72.68 12.03 0.109 12405
 12407 3 -114.94 72.78 12 0.154 12406
 12408 3 -114.84 72.92 12.16 0.086 12407
 12409 3 -114.84 73.01 12.22 0.000125 12408
 12410 3 -115.75 73.06 11.62 0.051 12403
 12411 3 -115.95 73.16 11.54 0.085 12410
 12412 3 -116.05 73.11 11.41 0.074 12411
 12413 3 -117.23 71.62 11.71 0.514 12362
 12414 3 -117.32 70.94 11.47 0.04 12413
 12415 3 -117.41 70.72 11.48 0.124 12414
 12416 3 -117.41 70.61 11.39 0.094 12415
 12417 3 -117.23 71.75 11.63 0.48 12413
 12418 3 -117.33 72.36 12.13 0.086 12417
 12419 3 -117.44 72.5 12.12 0.075 12418
 12420 3 -117.44 72.61 12.14 0.136 12419
 12421 3 -117.44 72.74 12.14 0.151 12420
 12422 3 -117.34 72.88 12.2 0.115 12421
 12423 3 -117.34 73.01 12.26 0.096 12422
 12424 3 -117.24 73.18 12.37 0.063 12423
 12425 3 -117.25 73.34 12.38 0.094 12424
 12426 3 -117.15 73.4 12.4 0.115 12425
 12427 3 -118.99 70.49 14.86 0.414 12326
 12428 3 -119.2 70.65 14.88 0.398 12427
 12429 3 -119.5 70.72 14.72 0.404 12428
 12430 3 -119.7 70.75 14.54 0.432 12429
 12431 3 -120.2 70.43 14.37 0.095 12430
 12432 3 -120.29 70.32 14.39 0.076 12431
 12433 3 -120.5 70.38 14.45 0.099 12432
 12434 3 -120.59 70.39 14.57 0.139 12433
 12435 3 -120.7 70.44 14.58 0.181 12434
 12436 3 -120.9 70.43 14.44 0.188 12435
 12437 3 -121.1 70.35 14.34 0.217 12436
 12438 3 -121.19 70.23 14.28 0.203 12437
 12439 3 -121.29 70.14 14.46 0.111 12438
 12440 3 -121.39 70.01 14.53 0.09 12439
 12441 3 -118.7 70.84 14.85 0.068 12428
 12442 3 -118.6 70.92 14.9 0.117 12441
 12443 3 -118.5 70.91 14.88 0.16 12442
 12444 3 -118.4 70.92 14.83 0.152 12443
 12445 3 -118.4 70.79 14.65 0.042 12444
 12446 3 -118.4 70.74 14.55 0.000125 12445
 12447 3 -117.6 70.15 13.42 0.136 12324
 12448 3 -117.8 70.19 13.36 0.118 12447
 12449 3 -118 70.3 13.4 0.13 12448
 12450 3 -118.1 70.23 13.43 0.107 12449
 12451 3 -118.2 70.15 13.54 0.119 12450
 12452 3 -118.29 69.97 13.45 0.115 12451
 12453 3 -118.29 69.84 13.43 0.109 12452
 12454 3 -118.29 69.63 13.39 0.19 12453
 12455 3 -118.19 69.52 13.43 0.221 12454
 12456 3 -118.09 69.34 13.44 0.178 12455
 12457 3 -117.89 69.3 13.49 0.125 12456
 12458 3 -117.78 69.18 13.53 0.098 12457
 12459 3 -117.28 69.62 15.16 0.176 12300
 12460 3 -117.08 69.67 15.13 0.255 12459
 12461 3 -116.98 69.88 15.16 0.263 12460
 12462 3 -117.09 70.28 15.11 0.149 12461
 12463 3 -117.19 70.32 15.07 0.205 12462
 12464 3 -117.29 70.45 15.05 0.127 12463
 12465 3 -117.49 70.4 14.88 0.09 12464
 12466 3 -117.49 70.34 14.75 0.131 12465
 12467 3 -117.49 70.3 14.65 0.119 12466
 12468 3 -116.88 69.98 15.35 0.223 12461
 12469 3 -116.79 70.14 15.45 0.215 12468
 12470 3 -116.69 70.27 15.55 0.228 12469
 12471 3 -116.59 70.41 15.58 0.238 12470
 12472 3 -116.49 70.62 15.62 0.242 12471
 12473 3 -116.29 70.64 15.68 0.234 12472
 12474 3 -116.29 70.6 15.75 0.249 12473
 12475 3 -116.19 70.71 15.76 0.28 12474
 12476 3 -116.19 70.8 15.88 0.294 12475
 12477 3 -116.09 70.78 15.96 0.329 12476
 12478 3 -115.99 70.82 15.97 0.38 12477
 12479 3 -115.99 70.99 16.1 0.382 12478
 12480 3 -116 71.1 16.21 0.421 12479
 12481 3 -116.1 71.31 16.44 0.364 12480
 12482 3 -116.1 71.72 16.22 0.137 12481
 12483 3 -116.11 71.91 16.25 0.169 12482
 12484 3 -116.11 72.06 16.21 0.148 12483
 12485 3 -116.01 72.26 16.15 0.104 12484
 12486 3 -116.1 71.37 16.55 0.404 12481
 12487 3 -115.7 71.4 16.6 0.378 12486
 12488 3 -115.7 71.45 16.77 0.321 12487
 12489 3 -115.8 71.54 17.07 0.233 12488
 12490 3 -115.8 71.66 17.29 0.164 12489
 12491 3 -115.9 71.85 17.47 0.208 12490
 12492 3 -115.7 71.89 17.58 0.303 12491
 12493 3 -116 72 17.89 0.174 12492
 12494 3 -116.1 72.08 17.95 0.16 12493
 12495 3 -116.1 72.1 18.23 0.128 12494
 12496 3 -116.1 72.19 18.35 0.114 12495
 12497 3 -116.1 72.31 18.47 0.131 12496
 12498 3 -116.1 72.35 18.59 0.161 12497
 12499 3 -116.3 72.33 18.56 0.096 12498
 12500 3 -116.4 72.31 18.63 0.089 12499
 12501 3 -115.9 72.36 18.8 0.148 12498
 12502 3 -115.9 72.32 18.91 0.166 12501
 12503 3 -115.9 72.29 19.03 0.208 12502
 12504 3 -115.9 72.51 19.26 0.156 12503
 12505 3 -116 72.55 19.4 0.175 12504
 12506 3 -116.1 72.66 19.57 0.171 12505
 12507 3 -116.1 72.64 19.69 0.255 12506
 12508 3 -115.9 72.76 19.92 0.188 12507
 12509 3 -115.8 72.87 20.11 0.13 12508
 12510 3 -115.7 72.93 20.3 0.157 12509
 12511 3 -115.6 72.94 20.4 0.199 12510
 12512 3 -115.5 73.15 20.42 0.235 12511
 12513 3 -115.4 73.31 20.48 0.27 12512
 12514 3 -115.5 73.35 20.82 0.082 12513
 12515 3 -115.4 73.46 20.92 0.111 12514
 12516 3 -115.31 73.59 21 0.168 12515
 12517 3 -115.31 73.67 21.09 0.149 12516
 12518 3 -115.21 73.62 21.23 0.097 12517
 12519 3 -115.11 73.66 21.4 0.076 12518
 12520 3 -115.11 73.72 21.53 0.104 12519
 12521 3 -115.01 73.75 21.64 0.166 12520
 12522 3 -115.11 73.95 21.71 0.149 12521
 12523 3 -115.21 74.18 21.7 0.000125 12522
 12524 3 -114.9 73.41 21.66 0.077 12521
 12525 3 -115 73.31 21.65 0.09 12524
 12526 3 -115.41 73.8 20.33 0.159 12513
 12527 3 -115.41 74.01 20.4 0.111 12526
 12528 3 -115.42 74.17 20.44 0.121 12527
 12529 3 -115.42 74.31 20.48 0.121 12528
 12530 3 -115.32 74.47 20.51 0.114 12529
 12531 3 -115.32 74.59 20.56 0.098 12530
 12532 3 -115.42 74.69 20.58 0.105 12531
 12533 3 -115.42 74.8 20.6 0.149 12532
 12534 3 -115.43 74.92 20.55 0.065 12533
 12535 3 -115.53 75.03 20.51 0.063 12534
 12536 3 -115.53 75.23 20.45 0.109 12535
 12537 3 -115.53 75.35 20.45 0.129 12536
 12538 3 -115.43 75.41 20.35 0.135 12537
 12539 3 -115.23 75.34 20.33 0.166 12538
 12540 3 -115.24 75.61 20.26 0.089 12539
 12541 3 -115.24 75.8 20.21 0.089 12540
 12542 3 -115.14 75.94 20.19 0.056 12541
 12543 3 -115.14 76.08 20.19 0.081 12542
 12544 3 -115.15 76.25 20.2 0.088 12543
 12545 3 -115.15 76.37 20.21 0.076 12544
 12546 3 -115.15 76.57 20.13 0.095 12545
 12547 3 -115.15 76.77 20.08 0.053 12546
 12548 3 -115.16 76.87 20.07 0.064 12547
 12549 3 -115.16 76.99 20.13 0.079 12548
 12550 3 -115.16 77.07 20.21 0.106 12549
 12551 3 -115.16 77.21 20.23 0.124 12550
 12552 3 -115.16 77.33 20.3 0.115 12551
 12553 3 -116.4 72.55 19.51 0.128 12507
 12554 3 -115.89 71.88 18.99 0.099 12503
 12555 3 -115.89 71.78 19.05 0.000125 12554
 12556 3 -115.5 71.87 17.5 0.3 12492
 12557 3 -115.4 71.51 17.26 0.13 12556
 12558 3 -115.5 71.42 17.2 0.000125 12557
 12559 3 -115.4 72.08 17.66 0.2 12556
 12560 3 -115.41 72.33 17.67 0.172 12559
 12561 3 -115.51 72.49 17.68 0.206 12560
 12562 3 -115.41 72.61 17.72 0.207 12561
 12563 3 -115.31 72.8 17.56 0.245 12562
 12564 3 -115.01 72.9 17.67 0.144 12563
 12565 3 -114.92 73.09 17.53 0.14 12564
 12566 3 -114.72 73.19 17.52 0.129 12565
 12567 3 -114.52 73.22 17.43 0.089 12566
 12568 3 -114.52 73.36 17.56 0.092 12567
 12569 3 -114.52 73.44 17.66 0.161 12568
 12570 3 -114.52 73.59 17.73 0.203 12569
 12571 3 -114.53 73.98 17.56 0.109 12570
 12572 3 -114.33 74.22 17.52 0.119 12571
 12573 3 -114.23 74.24 17.43 0.14 12572
 12574 3 -114.14 74.43 17.42 0.086 12573
 12575 3 -114.14 74.53 17.37 0.122 12574
 12576 3 -114.04 74.65 17.35 0.123 12575
 12577 3 -113.94 74.66 17.28 0.118 12576
 12578 3 -113.84 74.81 17.19 0.107 12577
 12579 3 -113.74 74.85 17.08 0.14 12578
 12580 3 -113.64 74.79 16.95 0.132 12579
 12581 3 -113.64 74.78 16.81 0.09 12580
 12582 3 -113.54 74.82 16.71 0.12 12581
 12583 3 -113.55 74.94 16.65 0.053 12582
 12584 3 -114.23 74.11 17.27 0.107 12573
 12585 3 -114.23 73.99 17.19 0.065 12584
 12586 3 -114.23 73.96 17.07 0.083 12585
 12587 3 -114.13 73.94 16.94 0.104 12586
 12588 3 -114.13 74.03 16.76 0.081 12587
 12589 3 -114.52 73.66 18.13 0.152 12570
 12590 3 -114.52 73.8 18.19 0.187 12589
 12591 3 -114.42 73.92 18.27 0.175 12590
 12592 3 -114.43 74.06 18.33 0.149 12591
 12593 3 -114.43 74.29 18.4 0.13 12592
 12594 3 -114.43 74.44 18.45 0.124 12593
 12595 3 -114.43 74.62 18.41 0.128 12594
 12596 3 -114.44 74.85 18.44 0.158 12595
 12597 3 -114.44 75 18.43 0.178 12596
 12598 3 -114.44 75.33 18.37 0.169 12597
 12599 3 -114.45 75.55 18.34 0.148 12598
 12600 3 -114.45 75.77 18.37 0.126 12599
 12601 3 -114.35 75.95 18.45 0.08 12600
 12602 3 -114.35 76.08 18.56 0.097 12601
 12603 3 -114.25 76.17 18.63 0.092 12602
 12604 3 -114.25 76.25 18.68 0.000125 12603
 12605 3 -114.73 74.01 18.11 0.103 12590
 12606 3 -114.83 73.99 18 0.081 12605
 12607 3 -114.91 72.78 17.87 0.127 12564
 12608 3 -115.71 72.75 17.41 0.103 12563
 12609 3 -115.81 72.71 17.3 0.054 12608
 12610 3 -115.91 72.83 17.25 0.084 12609
 12611 3 -115.92 72.99 17.19 0.084 12610
 12612 3 -115.92 73.24 17.23 0.105 12611
 12613 3 -115.82 73.45 17.13 0.126 12612
 12614 3 -115.83 73.54 17 0.123 12613
 12615 3 -115.83 73.59 16.9 0.056 12614
 12616 3 -115.31 72.6 18.04 0.175 12562
 12617 3 -115.21 72.63 18.14 0.204 12616
 12618 3 -115.61 72.77 18.14 0.134 12617
 12619 3 -115.91 72.72 18.11 0.108 12618
 12620 3 -116.11 72.72 18.05 0.141 12619
 12621 3 -116.11 72.73 17.95 0.157 12620
 12622 3 -116.21 72.68 17.81 0.045 12621
 12623 3 -115.41 72.99 18.12 0.092 12618
 12624 3 -115.42 73.19 18.12 0.078 12623
 12625 3 -115.42 73.31 18.13 0.124 12624
 12626 3 -115.52 73.43 18.05 0.164 12625
 12627 3 -115.52 73.57 17.99 0.075 12626
 12628 3 -115.7 71.74 16.42 0.134 12488
 12629 3 -115.71 71.97 16.46 0.104 12628
 12630 3 -115.61 71.99 16.57 0.151 12629
 12631 3 -115.51 72.09 16.67 0.205 12630
 12632 3 -115.41 72.32 16.47 0.145 12631
 12633 3 -115.31 72.42 16.46 0.133 12632
 12634 3 -115.21 72.51 16.38 0.14 12633
 12635 3 -115.12 72.63 16.23 0.132 12634
 12636 3 -115.02 72.71 16.26 0.076 12635
 12637 3 -114.92 72.78 16.24 0.063 12636
 12638 3 -116.7 71.37 16.8 0.108 12486
 12639 3 -116.9 71.28 16.81 0.096 12638
 12640 3 -116.99 71.19 16.77 0.1 12639
 12641 3 -117.09 71.14 16.78 0.076 12640
 12642 3 -115.59 70.43 15.52 0.117 12478
 12643 3 -115.49 70.34 15.43 0.099 12642
 12644 3 -115.59 70.44 15.23 0.112 12643
 12645 3 -115.49 70.55 15.09 0.106 12644
 12646 3 -115.5 70.63 14.97 0.109 12645
 12647 3 -115.5 70.69 14.86 0.121 12646
 12648 3 -115.4 70.77 14.75 0.079 12647
 12649 3 -115.3 70.77 14.6 0.112 12648
 12650 3 -115.1 70.64 14.44 0.1 12649
 12651 3 -115.1 70.73 14.4 0.122 12650
 12652 3 -115 70.82 14.39 0.146 12651
 12653 3 -114.7 70.79 14.64 0.176 12652
 12654 3 -114.49 70.43 14.87 0.085 12653
 12655 3 -114.29 70.29 14.88 0.126 12654
 12656 3 -114.19 70.22 14.83 0.13 12655
 12657 3 -114.19 70.16 14.74 0.101 12656
 12658 3 -114.29 70 14.57 0.098 12657
 12659 3 -114.39 69.97 14.43 0.107 12658
 12660 3 -114.39 70 14.29 0.096 12659
 12661 3 -114.39 70.02 14.1 0.114 12660
 12662 3 -114.49 70.06 13.94 0.000125 12661
 12663 3 -115.1 70.9 14.15 0.11 12652
 12664 3 -115.2 70.93 14.01 0.118 12663
 12665 3 -115.11 71 13.8 0.075 12664
 12666 3 -115.11 70.99 13.7 0.11 12665
 12667 3 -115.11 71.03 13.55 0.12 12666
 12668 3 -115.01 71.11 13.38 0.125 12667
 12669 3 -114.81 71.05 13.25 0.248 12668
 12670 3 -114.81 70.92 13.16 0.201 12669
 12671 3 -114.71 70.87 13.27 0.112 12670
 12672 3 -116.7 70.77 15.44 0.088 12472
 12673 3 -116.7 70.95 15.37 0.115 12672
 12674 3 -116.7 71.08 15.32 0.079 12673
 12675 3 -116.7 71.18 15.15 0.087 12674
 12676 3 -117.38 69.54 15.31 0.14 12459
 12677 3 -117.48 69.58 15.39 0.153 12676
 12678 3 -117.44 66.77 15.3 0.094 12275
 12679 3 -117.54 66.64 15.33 0.101 12678
 12680 3 -117.64 66.51 15.28 0.105 12679
 12681 3 -117.54 66.4 15.21 0.057 12680
 12682 3 -116.56 68.24 15.34 0.137 12252
 12683 3 -116.16 68.32 14.74 0.085 12250
 12684 3 -116.07 68.45 14.7 0.12 12683
 12685 3 -115.87 68.56 14.59 0.134 12684
 12686 3 -115.77 68.59 14.51 0.142 12685
 12687 3 -115.57 68.53 14.37 0.142 12686
 12688 3 -115.47 68.6 14.37 0.19 12687
 12689 3 -115.37 68.57 14.06 0.123 12688
 12690 3 -115.37 68.57 13.91 0.115 12689
 12691 3 -115.27 68.59 13.7 0.116 12690
 12692 3 -115.37 68.56 13.47 0.154 12691
 12693 3 -115.37 68.48 13.32 0.172 12692
 12694 3 -115.27 68.47 13.2 0.178 12693
 12695 3 -115.28 68.73 13 0.168 12694
 12696 3 -115.38 68.85 12.91 0.156 12695
 12697 3 -115.28 69.02 12.77 0.129 12696
 12698 3 -115.08 68.59 12.86 0.097 12695
 12699 3 -114.98 68.45 12.73 0.09 12698
 12700 3 -114.88 68.44 12.65 0.133 12699
 12701 3 -114.97 68.22 12.62 0.099 12700
 12702 3 -114.97 68.07 12.55 0.102 12701
 12703 3 -115.07 67.92 12.48 0.115 12702
 12704 3 -115.17 67.88 12.38 0.122 12703
 12705 3 -115.37 67.94 12.32 0.098 12704
 12706 3 -115.47 67.94 12.29 0.042 12705
 12707 3 -115.47 67.8 12.25 0.075 12706
 12708 3 -115.37 67.7 12.21 0.093 12707
 12709 3 -115.37 67.53 12.14 0.04 12708
 12710 3 -114.78 68.54 12.57 0.066 12700
 12711 3 -114.68 68.49 12.44 0.129 12710
 12712 3 -114.58 68.43 12.3 0.114 12711
 12713 3 -114.58 68.34 12.23 0.108 12712
 12714 3 -114.58 68.28 12.12 0.133 12713
 12715 3 -114.48 68.2 11.98 0.11 12714
 12716 3 -114.48 68.11 11.95 0.111 12715
 12717 3 -114.48 68.01 11.75 0.143 12716
 12718 3 -114.37 67.86 11.6 0.117 12717
 12719 3 -114.17 67.75 11.55 0.048 12718
 12720 3 -115.93 66.53 16.38 0.144 12247
 12721 3 -115.93 66.37 16.37 0.14 12720
 12722 3 -115.83 66.26 16.39 0.168 12721
 12723 3 -115.73 66.03 16.25 0.062 12722
 12724 3 -115.72 65.88 16.3 0.123 12723
 12725 3 -115.72 65.75 16.36 0.158 12724
 12726 3 -115.82 65.62 16.43 0.151 12725
 12727 3 -116.02 65.53 16.53 0.16 12726
 12728 3 -116.12 65.52 16.59 0.185 12727
 12729 3 -116.22 65.45 16.63 0.188 12728
 12730 3 -116.32 65.37 16.58 0.156 12729
 12731 3 -116.42 65.35 16.55 0.169 12730
 12732 3 -116.51 65.29 16.54 0.153 12731
 12733 3 -116.61 65.26 16.52 0.122 12732
 12734 3 -116.71 65.29 16.47 0.116 12733
 12735 3 -116.92 65.33 16.43 0.142 12734
 12736 3 -117.02 65.38 16.31 0.121 12735
 12737 3 -116.21 65.13 16.78 0.12 12730
 12738 3 -116.31 65.03 16.79 0.1 12737
 12739 3 -116.31 64.95 16.86 0.104 12738
 12740 3 -116.03 66.14 16.45 0.122 12722
 12741 3 -116.03 66.11 16.23 0.116 12740
 12742 3 -115.93 66.09 16.02 0.075 12741
 12743 3 -115.93 66.08 15.91 0.074 12742
 12744 3 -114.13 66.44 16.53 0.105 8404
 12745 3 -114.23 66.31 16.47 0.086 12744
 12746 3 -114.23 66.24 16.55 0.102 12745
 12747 3 -114.23 66.21 16.71 0.079 12746
 12748 3 -114.13 66.21 16.81 0.159 12747
 12749 3 -114.12 66.12 16.96 0.252 12748
 12750 3 -114.42 65.96 17.1 0.171 12749
 12751 3 -114.52 66.03 17.05 0.000125 12750
 12752 3 -113.72 66.2 16.92 0.114 12749
 12753 3 -113.72 66.09 17.01 0.104 12752
 12754 3 -113.72 65.94 17.05 0.123 12753
 12755 3 -113.72 65.81 17.08 0.124 12754
 12756 3 -113.62 65.67 17.26 0.086 12755
 12757 3 -113.71 65.54 17.24 0.107 12756
 12758 3 -113.71 65.41 17.27 0.118 12757
 12759 3 -113.81 65.41 17.29 0.125 12758
 12760 3 -114.01 65.36 17.24 0.075 12759
 12761 3 -114.11 65.17 17.16 0.075 12760
 12762 3 -113.55 67.12 14.96 0.696 8400
 12763 3 -112.76 67.89 14.31 0.22 12762
 12764 3 -112.76 67.9 14.18 0.296 12763
 12765 3 -112.86 67.84 13.83 0.198 12764
 12766 3 -112.87 68 13.67 0.15 12765
 12767 3 -112.87 68.16 13.57 0.133 12766
 12768 3 -112.87 68.36 13.53 0.12 12767
 12769 3 -112.87 68.47 13.47 0.161 12768
 12770 3 -112.88 68.57 13.35 0.169 12769
 12771 3 -113.08 68.59 13.12 0.111 12770
 12772 3 -113.08 68.65 12.98 0.137 12771
 12773 3 -113.28 68.66 12.88 0.153 12772
 12774 3 -113.28 68.76 12.72 0.13 12773
 12775 3 -113.38 68.87 12.58 0.127 12774
 12776 3 -113.38 68.95 12.5 0.151 12775
 12777 3 -113.49 68.98 12.39 0.25 12776
 12778 3 -113.39 69.53 12.52 0.109 12777
 12779 3 -113.39 69.67 12.49 0.147 12778
 12780 3 -113.4 69.92 12.48 0.146 12779
 12781 3 -113.5 70.09 12.42 0.121 12780
 12782 3 -113.6 70.19 12.37 0.095 12781
 12783 3 -113.7 70.31 12.31 0.066 12782
 12784 3 -113.81 70.37 12.21 0.11 12783
 12785 3 -113.81 70.51 12.12 0.111 12784
 12786 3 -113.81 70.57 11.99 0.141 12785
 12787 3 -113.71 70.63 11.88 0.15 12786
 12788 3 -113.68 68.59 12.31 0.144 12777
 12789 3 -113.78 68.51 12.19 0.153 12788
 12790 3 -113.98 68.46 12.26 0.167 12789
 12791 3 -114.18 68.49 12.13 0.12 12790
 12792 3 -114.28 68.54 12.07 0.123 12791
 12793 3 -114.38 68.66 12.1 0.091 12792
 12794 3 -114.48 68.67 12.04 0.152 12793
 12795 3 -114.68 68.68 12.07 0.143 12794
 12796 3 -114.68 68.77 12.13 0.12 12795
 12797 3 -114.79 68.93 12.28 0.088 12796
 12798 3 -114.89 69.08 12.32 0.083 12797
 12799 3 -114.99 69.22 12.42 0.061 12798
 12800 3 -115.09 69.28 12.45 0.056 12799
 12801 3 -115.19 69.25 12.61 0.07 12800
 12802 3 -114.58 68.61 11.81 0.14 12794
 12803 3 -114.58 68.59 11.7 0.000125 12802
 12804 3 -114.08 68.36 12.41 0.12 12790
 12805 3 -114.18 68.37 12.45 0.079 12804
 12806 3 -112.76 68.13 14.64 0.113 12764
 12807 3 -112.66 68.28 14.78 0.154 12806
 12808 3 -112.67 68.44 14.77 0.155 12807
 12809 3 -112.67 68.64 14.8 0.134 12808
 12810 3 -112.67 68.83 14.79 0.142 12809
 12811 3 -112.67 68.94 14.81 0.133 12810
 12812 3 -112.68 69.12 14.81 0.104 12811
 12813 3 -112.58 69.25 14.76 0.118 12812
 12814 3 -110.12 65.74 16.29 0.289 7418
 12815 3 -110.02 65.69 16.78 0.094 12814
 12816 3 -110.02 65.69 16.97 0.087 12815
 12817 3 -110.12 65.62 17.14 0.111 12816
 12818 3 -110.22 65.66 17.26 0.11 12817
 12819 3 -110.21 65.67 17.37 0.095 12818
 12820 3 -110.11 65.61 17.52 0.107 12819
 12821 3 -110.21 65.51 17.62 0.102 12820
 12822 3 -110.11 65.5 17.73 0.116 12821
 12823 3 -110.11 65.5 17.88 0.133 12822
 12824 3 -110.01 65.39 17.93 0.201 12823
 12825 3 -109.91 65.28 17.96 0.151 12824
 12826 3 -109.81 65.27 18.06 0.078 12825
 12827 3 -109.89 63.65 16.43 0.503 6982
 12828 3 -109.99 63.46 16.38 0.521 12827
 12829 3 -110.19 63.31 16.18 0.41 12828
 12830 3 -110.29 63.21 16.23 0.338 12829
 12831 3 -110.38 63 16.11 0.188 12830
 12832 3 -109.42 65 14.85 0.144 6978
 12833 3 -109.52 65.05 14.71 0.23 12832
 12834 3 -109.62 65.11 14.59 0.259 12833
 12835 3 -109.62 65.12 14.46 0.312 12834
 12836 3 -109.72 65.19 14.35 0.375 12835
 12837 3 -109.62 65.19 14.22 0.434 12836
 12838 3 -109.13 65.43 14.01 0.28 12837
 12839 3 -109.03 65.57 13.95 0.266 12838
 12840 3 -109.03 65.42 13.56 0.129 12839
 12841 3 -108.93 65.49 13.48 0.143 12840
 12842 3 -108.73 65.47 13.4 0.095 12841
 12843 3 -108.63 65.51 13.3 0.153 12842
 12844 3 -108.53 65.62 13.25 0.141 12843
 12845 3 -108.23 65.56 13.17 0.129 12844
 12846 3 -108.13 65.53 13.09 0.169 12845
 12847 3 -107.93 65.48 12.96 0.162 12846
 12848 3 -107.83 65.44 12.9 0.18 12847
 12849 3 -107.63 65.3 12.98 0.079 12848
 12850 3 -107.53 65.22 13 0.049 12849
 12851 3 -109.03 65.82 14.12 0.217 12839
 12852 3 -109.04 66 14.15 0.227 12851
 12853 3 -108.94 66.14 14.11 0.227 12852
 12854 3 -108.84 66.26 14.04 0.255 12853
 12855 3 -108.84 66.28 13.91 0.299 12854
 12856 3 -108.94 66.41 13.85 0.325 12855
 12857 3 -109.24 66.55 13.73 0.144 12856
 12858 3 -108.64 66.51 13.83 0.322 12856
 12859 3 -108.55 66.6 13.76 0.352 12858
 12860 3 -108.55 66.71 13.7 0.392 12859
 12861 3 -108.46 67.17 13.39 0.602 12860
 12862 3 -109.05 67.01 13.58 0.125 12861
 12863 3 -109.15 66.99 13.52 0.126 12862
 12864 3 -109.15 67.06 13.33 0.106 12863
 12865 3 -109.26 67.16 13.2 0.082 12864
 12866 3 -109.26 67.18 13.1 0.000125 12865
 12867 3 -108.35 66.97 13.46 0.439 12861
 12868 3 -108.34 66.28 13.44 0.082 12867
 12869 3 -108.44 66.2 13.33 0.123 12868
 12870 3 -108.54 66.16 13.23 0.101 12869
 12871 3 -108.64 66.19 13.15 0.108 12870
 12872 3 -108.74 66.2 12.97 0.261 12871
 12873 3 -108.74 66.18 12.83 0.317 12872
 12874 3 -108.54 66 12.58 0.274 12873
 12875 3 -108.45 66.23 12.4 0.078 12874
 12876 3 -108.45 66.41 12.36 0.086 12875
 12877 3 -108.35 66.45 12.32 0.000125 12876
 12878 3 -108.35 66.92 13.47 0.439 12867
 12879 3 -107.75 66.62 13.63 0.111 12878
 12880 3 -107.55 66.65 13.65 0.114 12879
 12881 3 -107.45 66.58 13.6 0.132 12880
 12882 3 -107.35 66.57 13.52 0.161 12881
 12883 3 -107.25 66.71 13.43 0.169 12882
 12884 3 -107.25 66.86 13.39 0.211 12883
 12885 3 -107.15 66.95 13.39 0.214 12884
 12886 3 -107.05 67.02 13.23 0.186 12885
 12887 3 -106.86 67.15 13.24 0.188 12886
 12888 3 -106.76 67.26 12.89 0.091 12887
 12889 3 -106.76 67.37 12.78 0.113 12888
 12890 3 -106.56 67.36 12.7 0.09 12889
 12891 3 -106.46 67.42 12.58 0.069 12890
 12892 3 -106.16 67.47 12.56 0.112 12891
 12893 3 -106.16 67.54 12.5 0.137 12892
 12894 3 -106.17 67.94 12.51 0.08 12893
 12895 3 -106.07 68.09 12.46 0.087 12894
 12896 3 -105.97 68.19 12.34 0.116 12895
 12897 3 -105.98 68.28 12.16 0.11 12896
 12898 3 -105.88 68.36 12.05 0.079 12897
 12899 3 -105.98 68.53 12.02 0.000125 12898
 12900 3 -106.76 67.3 13.55 0.14 12887
 12901 3 -106.66 67.29 13.62 0.132 12900
 12902 3 -106.66 67.4 13.69 0.055 12901
 12903 3 -108.35 66.87 13.48 0.439 12878
 12904 3 -108.36 67.35 13.29 0.354 12903
 12905 3 -108.26 67.55 13.24 0.273 12904
 12906 3 -108.26 67.5 13.36 0.183 12905
 12907 3 -108.26 67.45 13.55 0.18 12906
 12908 3 -108.16 67.29 13.74 0.253 12907
 12909 3 -107.95 67.2 13.85 0.309 12908
 12910 3 -107.95 67.15 14 0.352 12909
 12911 3 -107.75 67.16 14.08 0.383 12910
 12912 3 -107.65 67.15 14.18 0.391 12911
 12913 3 -107.55 67.18 14.33 0.411 12912
 12914 3 -107.35 67.22 14.4 0.43 12913
 12915 3 -107.35 67.19 14.53 0.451 12914
 12916 3 -107.25 67.11 14.68 0.462 12915
 12917 3 -107.05 67.11 14.73 0.434 12916
 12918 3 -106.95 67.13 14.8 0.354 12917
 12919 3 -106.85 67.13 14.84 0.265 12918
 12920 3 -106.75 67.11 14.9 0.174 12919
 12921 3 -106.65 67.06 14.97 0.157 12920
 12922 3 -106.44 67 15.02 0.15 12921
 12923 3 -106.34 66.99 15.22 0.114 12922
 12924 3 -106.24 67.16 15.34 0.135 12923
 12925 3 -105.94 67.18 15.54 0.226 12924
 12926 3 -105.84 67.22 15.78 0.304 12925
 12927 3 -105.65 67.57 15.85 0.117 12926
 12928 3 -105.74 67.18 15.8 0.192 12926
 12929 3 -106.24 67.18 15.72 0.103 12928
 12930 3 -106.24 67.02 15.86 0.083 12929
 12931 3 -106.34 67.01 16.02 0.084 12930
 12932 3 -106.34 66.96 16.12 0.096 12931
 12933 3 -106.34 66.91 16.28 0.099 12932
 12934 3 -106.34 66.91 16.44 0.12 12933
 12935 3 -106.33 66.83 16.57 0.138 12934
 12936 3 -105.74 67.15 15.81 0.192 12928
 12937 3 -105.34 66.97 16.16 0.118 12936
 12938 3 -105.34 66.95 16.34 0.1 12937
 12939 3 -105.74 67.08 15.85 0.192 12936
 12940 3 -105.84 67.02 15.93 0.139 12939
 12941 3 -108.36 67.44 13.24 0.354 12904
 12942 3 -108.27 68.03 12.84 0.233 12941
 12943 3 -108.17 68.15 12.75 0.278 12942
 12944 3 -108.47 68.33 12.91 0.113 12943
 12945 3 -108.57 68.33 12.83 0.124 12944
 12946 3 -108.67 68.21 12.91 0.071 12945
 12947 3 -108.07 68.18 12.61 0.365 12943
 12948 3 -107.87 67.75 12.45 0.112 12947
 12949 3 -107.57 67.73 12.46 0.126 12948
 12950 3 -107.47 67.71 12.52 0.146 12949
 12951 3 -107.27 67.75 12.52 0.104 12950
 12952 3 -107.27 67.65 12.6 0.000125 12951
 12953 3 -108.07 68.3 12.57 0.313 12947
 12954 3 -108.37 67.77 12.33 0.063 12953
 12955 3 -108.47 67.69 12.24 0.093 12954
 12956 3 -108.57 67.62 12.22 0.13 12955
 12957 3 -108.57 67.52 12.18 0.19 12956
 12958 3 -108.57 67.53 11.82 0.115 12957
 12959 3 -108.67 67.55 11.61 0.125 12958
 12960 3 -108.77 67.52 11.41 0.1 12959
 12961 3 -108.87 67.61 11.42 0.089 12960
 12962 3 -109.07 67.66 11.4 0.077 12961
 12963 3 -109.17 67.58 11.4 0.053 12962
 12964 3 -109.27 67.56 11.52 0.08 12963
 12965 3 -109.37 67.64 11.61 0.095 12964
 12966 3 -109.47 67.64 11.7 0.079 12965
 12967 3 -109.57 67.47 11.74 0.12 12966
 12968 3 -109.57 67.45 11.88 0.102 12967
 12969 3 -109.56 67.35 11.99 0.137 12968
 12970 3 -109.56 67.27 12.09 0.186 12969
 12971 3 -109.46 67.2 12.2 0.191 12970
 12972 3 -109.26 67.15 12.3 0.141 12971
 12973 3 -109.06 67.19 12.28 0.000125 12972
 12974 3 -108.66 67.36 12.2 0.109 12957
 12975 3 -108.08 68.42 12.49 0.326 12953
 12976 3 -107.98 68.66 12.29 0.315 12975
 12977 3 -108.19 69.13 12.23 0.151 12976
 12978 3 -108.19 69.29 12.16 0.152 12977
 12979 3 -108.19 69.48 12.05 0.157 12978
 12980 3 -108.2 69.72 11.95 0.188 12979
 12981 3 -108.1 69.81 11.93 0.181 12980
 12982 3 -108.1 69.93 11.79 0.168 12981
 12983 3 -108.1 70.13 11.66 0.162 12982
 12984 3 -108.11 70.28 11.62 0.157 12983
 12985 3 -108.11 70.7 11.67 0.228 12984
 12986 3 -108.11 70.71 11.57 0.134 12985
 12987 3 -108.01 70.79 11.53 0.114 12986
 12988 3 -107.92 70.98 11.51 0.099 12987
 12989 3 -107.82 71.18 11.55 0.119 12988
 12990 3 -107.72 71.32 11.56 0.163 12989
 12991 3 -107.62 71.52 11.58 0.168 12990
 12992 3 -107.53 71.68 11.62 0.114 12991
 12993 3 -107.43 71.85 11.65 0.155 12992
 12994 3 -107.33 72.03 11.6 0.157 12993
 12995 3 -107.33 72.2 11.56 0.103 12994
 12996 3 -107.24 72.39 11.55 0.149 12995
 12997 3 -107.24 72.5 11.51 0.097 12996
 12998 3 -107.24 72.71 11.5 0.139 12997
 12999 3 -107.14 72.82 11.42 0.133 12998
 13000 3 -107.04 72.94 11.3 0.13 12999
 13001 3 -106.95 73.02 11.22 0.113 13000
 13002 3 -106.95 73.12 11.15 0.107 13001
 13003 3 -106.85 73.27 11.11 0.113 13002
 13004 3 -106.75 73.33 11.04 0.092 13003
 13005 3 -106.75 73.39 10.96 0.121 13004
 13006 3 -106.65 73.42 10.9 0.135 13005
 13007 3 -106.55 73.5 10.84 0.128 13006
 13008 3 -107.78 68.58 12.22 0.334 12976
 13009 3 -107.78 68.66 12.01 0.146 13008
 13010 3 -107.78 68.7 11.9 0.15 13009
 13011 3 -107.78 68.71 11.77 0.164 13010
 13012 3 -107.69 68.74 11.67 0.199 13011
 13013 3 -107.69 68.72 11.57 0.277 13012
 13014 3 -107.49 68.8 11.52 0.366 13013
 13015 3 -107.38 68.49 11.31 0.283 13014
 13016 3 -107.88 68.24 11.23 0.14 13015
 13017 3 -108.08 68.24 11.18 0.169 13016
 13018 3 -107.98 68.22 10.85 0.094 13017
 13019 3 -107.98 68.19 10.72 0.125 13018
 13020 3 -107.98 68.22 10.57 0.153 13019
 13021 3 -107.99 68.34 10.51 0.189 13020
 13022 3 -108.09 68.47 10.57 0.204 13021
 13023 3 -108.19 68.7 10.73 0.124 13022
 13024 3 -108.19 68.91 10.8 0.122 13023
 13025 3 -108.19 68.97 10.94 0.161 13024
 13026 3 -108.19 69.09 11.06 0.053 13025
 13027 3 -107.09 68.67 11.27 0.156 13015
 13028 3 -106.99 68.75 11.21 0.171 13027
 13029 3 -106.79 68.79 11.17 0.215 13028
 13030 3 -106.69 68.79 11.12 0.283 13029
 13031 3 -106.59 69.04 11.2 0.259 13030
 13032 3 -106.39 69.09 11.33 0.181 13031
 13033 3 -106.29 69.2 11.39 0.152 13032
 13034 3 -106.2 69.33 11.27 0.111 13033
 13035 3 -106.3 69.32 11.07 0.099 13034
 13036 3 -106.4 69.24 11.06 0.092 13035
 13037 3 -106.59 69.15 11.02 0.108 13036
 13038 3 -106.69 69.14 10.92 0.000125 13037
 13039 3 -106.09 69.34 11.37 0.087 13034
 13040 3 -105.89 69.33 11.4 0.13 13039
 13041 3 -105.8 69.37 11.36 0.129 13040
 13042 3 -105.7 69.35 11.21 0.159 13041
 13043 3 -105.6 69.27 11.05 0.139 13042
 13044 3 -105.5 69.22 10.98 0.15 13043
 13045 3 -105.4 69.24 10.92 0.117 13044
 13046 3 -106.09 69.14 11.58 0.116 13033
 13047 3 -105.99 69.19 11.62 0.183 13046
 13048 3 -105.89 68.99 11.55 0.071 13047
 13049 3 -105.79 68.97 11.63 0.099 13048
 13050 3 -105.69 69.03 11.72 0.08 13049
 13051 3 -105.59 68.98 11.91 0.072 13050
 13052 3 -105.49 69.02 11.99 0.046 13051
 13053 3 -105.39 69.07 11.95 0.117 13052
 13054 3 -105.29 69.05 11.88 0.207 13053
 13055 3 -105.89 69.27 11.79 0.136 13047
 13056 3 -105.69 69.3 11.86 0.113 13055
 13057 3 -105.59 69.33 11.83 0.000125 13056
 13058 3 -106.9 69.3 10.91 0.145 13031
 13059 3 -106.9 69.39 10.8 0.137 13058
 13060 3 -107 69.48 10.67 0.15 13059
 13061 3 -107 69.54 10.54 0.143 13060
 13062 3 -107.2 69.56 10.42 0.185 13061
 13063 3 -107.3 69.52 10.35 0.218 13062
 13064 3 -107.5 69.38 10.5 0.125 13063
 13065 3 -107.7 69.35 10.77 0.126 13064
 13066 3 -107.8 69.36 10.91 0.114 13065
 13067 3 -107.2 69.59 10.12 0.226 13063
 13068 3 -107.21 69.65 10.01 0.245 13067
 13069 3 -107.11 70.07 10.16 0.099 13068
 13070 3 -107.21 70.22 10.16 0.042 13069
 13071 3 -107.21 70.33 10.25 0.081 13070
 13072 3 -107.41 70.39 10.43 0.142 13071
 13073 3 -107.51 70.37 10.43 0.143 13072
 13074 3 -107.61 70.29 10.53 0.129 13073
 13075 3 -107.71 70.13 10.59 0.109 13074
 13076 3 -107.4 69.47 9.81 0.154 13068
 13077 3 -107.31 69.6 9.65 0.149 13076
 13078 3 -107.31 69.77 9.49 0.119 13077
 13079 3 -107.41 69.78 9.4 0.000125 13078
 13080 3 -107.59 69.31 11.52 0.19 13014
 13081 3 -107.7 69.59 11.43 0.15 13080
 13082 3 -107.7 69.62 11.31 0.206 13081
 13083 3 -107.6 69.54 11.26 0.13 13082
 13084 3 -107.4 69.68 11.28 0.093 13083
 13085 3 -107.4 69.74 11.17 0.044 13084
 13086 3 -107.4 69.87 11.18 0.068 13085
 13087 3 -107.41 70.15 11.02 0.084 13086
 13088 3 -107.41 70.27 10.97 0.000125 13087
 13089 3 -108 69.89 11.26 0.141 13082
 13090 3 -108.11 70.06 11.17 0.15 13089
 13091 3 -108.31 70.28 11.11 0.143 13090
 13092 3 -108.41 70.49 11.08 0.166 13091
 13093 3 -108.42 70.68 11.08 0.115 13092
 13094 3 -108.52 70.85 11.05 0.128 13093
 13095 3 -108.52 70.98 11.07 0.165 13094
 13096 3 -108.62 71.05 11.33 0.119 13095
 13097 3 -108.62 71.16 11.48 0.158 13096
 13098 3 -108.72 71.23 11.67 0.181 13097
 13099 3 -108.82 71.28 11.69 0.149 13098
 13100 3 -108.92 71.39 11.77 0.136 13099
 13101 3 -109.12 71.5 11.91 0.118 13100
 13102 3 -109.22 71.58 12.04 0.114 13101
 13103 3 -109.22 71.66 12.14 0.115 13102
 13104 3 -109.32 71.71 12.24 0.122 13103
 13105 3 -109.42 71.68 12.28 0.000125 13104
 13106 3 -108.42 71.03 10.74 0.167 13095
 13107 3 -108.12 71.12 10.75 0.102 13106
 13108 3 -108.03 71.31 10.74 0.076 13107
 13109 3 -108.03 71.42 10.78 0.08 13108
 13110 3 -108.03 71.52 10.84 0.064 13109
 13111 3 -108.03 71.61 10.87 0.054 13110
 13112 3 -108.32 70.87 10.44 0.124 13106
 13113 3 -108.32 70.79 10.32 0.181 13112
 13114 3 -108.32 70.71 10.21 0.141 13113
 13115 3 -108.22 70.81 10.1 0.07 13114
 13116 3 -108.58 68.69 12.67 0.106 12975
 13117 3 -108.48 68.63 12.94 0.113 13116
 13118 3 -108.38 68.68 13.15 0.122 13117
 13119 3 -108.28 68.71 13.27 0.000125 13118
 13120 3 -109.14 66.16 13.63 0.074 12855
 13121 3 -109.24 66.15 13.53 0.104 13120
 13122 3 -109.34 66.02 13.47 0.133 13121
 13123 3 -109.44 65.9 13.38 0.104 13122
 13124 3 -109.54 65.81 13.31 0.000125 13123
 13125 3 -105.82 65.91 15.88 0.128 6963
 13126 3 -105.93 66.02 15.95 0.162 13125
 13127 3 -105.93 66.12 15.99 0.231 13126
 13128 3 -105.73 66.54 15.95 0.14 13127
 13129 3 -105.84 66.7 15.95 0.168 13128
 13130 3 -105.94 66.88 15.95 0.083 13129
 13131 3 -106.13 66.08 16.15 0.173 13127
 13132 3 -106.13 66.15 16.24 0.175 13131
 13133 3 -106.33 66.13 16.42 0.162 13132
 13134 3 -106.52 65.88 16.51 0.104 13133
 13135 3 -106.62 65.9 16.64 0.167 13134
 13136 3 -106.72 65.95 16.74 0.154 13135
 13137 3 -106.82 65.98 16.89 0.11 13136
 13138 3 -106.92 65.97 17 0.118 13137
 13139 3 -107.02 66.03 17.12 0.111 13138
 13140 3 -106.92 66.03 17.3 0.145 13139
 13141 3 -106.92 66.05 17.46 0.207 13140
 13142 3 -106.82 66.12 17.69 0.216 13141
 13143 3 -106.62 66.32 17.95 0.117 13142
 13144 3 -106.52 66.38 18.07 0.143 13143
 13145 3 -106.33 66.34 16.45 0.112 13133
 13146 3 -106.33 66.48 16.46 0.089 13145
 13147 3 -103.74 66.13 14.01 0.151 6848
 13148 3 -103.84 66.24 14.06 0.166 13147
 13149 3 -103.84 66.37 14.08 0.222 13148
 13150 3 -103.64 66.48 14.06 0.215 13149
 13151 3 -103.54 66.58 13.92 0.13 13150
 13152 3 -103.65 66.78 13.85 0.06 13151
 13153 3 -103.65 66.86 13.76 0.046 13152
 13154 3 -104.14 66.42 14.09 0.158 13149
 13155 3 -104.24 66.43 14.08 0.139 13154
 13156 3 -104.54 66.53 14.13 0.205 13155
 13157 3 -104.74 66.5 14.06 0.191 13156
 13158 3 -104.65 66.76 13.89 0.138 13157
 13159 3 -104.75 66.89 13.85 0.152 13158
 13160 3 -104.95 66.82 13.74 0.081 13159
 13161 3 -105.15 66.83 13.64 0.122 13160
 13162 3 -105.25 66.93 13.62 0.103 13161
 13163 3 -104.65 67.14 13.92 0.132 13159
 13164 3 -104.55 67.26 14.01 0.15 13163
 13165 3 -104.85 67.3 14 0.11 13164
 13166 3 -104.85 67.4 13.98 0.175 13165
 13167 3 -104.86 67.52 13.96 0.256 13166
 13168 3 -104.96 67.61 13.89 0.286 13167
 13169 3 -104.86 67.58 13.49 0.083 13168
 13170 3 -104.66 67.65 13.45 0.154 13169
 13171 3 -104.46 67.66 13.42 0.128 13170
 13172 3 -104.96 67.77 14.08 0.191 13168
 13173 3 -104.96 67.94 14.05 0.132 13172
 13174 3 -104.96 68.11 14.02 0.147 13173
 13175 3 -104.97 68.26 14 0.175 13174
 13176 3 -105.07 68.36 14.05 0.237 13175
 13177 3 -105.17 68.43 13.94 0.157 13176
 13178 3 -105.17 68.56 13.82 0.094 13177
 13179 3 -105.27 68.69 13.82 0.14 13178
 13180 3 -105.27 68.55 14.17 0.114 13179
 13181 3 -105.48 68.95 13.77 0.224 13179
 13182 3 -105.48 69.09 13.71 0.223 13181
 13183 3 -105.58 69.18 13.72 0.286 13182
 13184 3 -105.78 69.17 14 0.242 13183
 13185 3 -105.78 69.27 14.26 0.209 13184
 13186 3 -105.78 69.49 14.43 0.154 13185
 13187 3 -105.78 69.65 14.43 0.112 13186
 13188 3 -105.88 69.72 14.51 0.08 13187
 13189 3 -105.89 69.84 14.57 0.107 13188
 13190 3 -105.99 70.02 14.6 0.087 13189
 13191 3 -105.99 70.16 14.67 0.081 13190
 13192 3 -105.99 70.32 14.71 0.103 13191
 13193 3 -106.09 70.47 14.73 0.147 13192
 13194 3 -106.2 70.68 14.78 0.149 13193
 13195 3 -106.2 70.84 14.78 0.087 13194
 13196 3 -106.3 70.96 14.87 0.075 13195
 13197 3 -106.3 71.13 14.92 0.073 13196
 13198 3 -106.3 71.24 15.01 0.06 13197
 13199 3 -106.3 71.35 15.1 0.077 13198
 13200 3 -106.31 71.46 15.15 0.125 13199
 13201 3 -106.41 71.53 15.22 0.117 13200
 13202 3 -106.61 71.56 15.3 0.125 13201
 13203 3 -106.81 71.64 15.35 0.141 13202
 13204 3 -107.11 71.77 15.34 0.1 13203
 13205 3 -107.21 71.79 15.33 0.056 13204
 13206 3 -105.58 69.23 13.18 0.114 13183
 13207 3 -105.59 69.29 13.09 0.169 13206
 13208 3 -105.69 69.33 13.05 0.26 13207
 13209 3 -105.59 69.49 12.87 0.173 13208
 13210 3 -105.59 69.64 12.8 0.222 13209
 13211 3 -105.29 69.78 13.03 0.085 13210
 13212 3 -105.19 69.74 13.1 0.128 13211
 13213 3 -105.09 69.71 13.21 0.092 13212
 13214 3 -105.09 69.66 13.45 0.071 13213
 13215 3 -104.99 69.63 13.58 0.093 13214
 13216 3 -105.88 69.2 13.32 0.112 13208
 13217 3 -105.98 69.06 13.45 0.094 13216
 13218 3 -105.27 68.3 14.39 0.095 13176
 13219 3 -105.27 68.34 14.52 0.121 13218
 13220 3 -105.36 68.23 14.67 0.128 13219
 13221 3 -105.36 68.25 14.82 0.104 13220
 13222 3 -105.56 68.27 14.96 0.074 13221
 13223 3 -105.56 68.23 15.09 0.126 13222
 13224 3 -104.35 67.35 14.07 0.096 13164
 13225 3 -104.25 67.45 14.11 0.115 13224
 13226 3 -104.06 67.58 14.2 0.093 13225
 13227 3 -104.06 67.66 14.32 0.043 13226
 13228 3 -103.96 67.7 14.47 0.092 13227
 13229 3 -103.96 67.7 14.57 0.114 13228
 13230 3 -103.86 67.76 14.76 0.114 13229
 13231 3 -103.76 67.86 14.83 0.153 13230
 13232 3 -103.56 67.96 14.96 0.105 13231
 13233 3 -103.56 68.04 15.04 0.094 13232
 13234 3 -103.46 68.09 15.12 0.073 13233
 13235 3 -103.36 68.2 15.19 0.105 13234
 13236 3 -103.26 68.28 15.29 0.121 13235
 13237 3 -103.54 65.76 13.38 0.054 6847
 13238 3 -103.54 65.72 13.26 0.102 13237
 13239 3 -103.53 65.56 13.18 0.126 13238
 13240 3 -103.53 65.37 13.15 0.129 13239
 13241 3 -103.53 65.29 13.06 0.141 13240
 13242 3 -103.63 65.09 13.05 0.12 13241
 13243 3 -103.72 64.88 13.05 0.126 13242
 13244 3 -103.72 64.71 12.99 0.09 13243
 13245 3 -103.82 64.65 12.95 0.073 13244
 13246 3 -103.92 64.73 12.91 0.109 13245
 13247 3 -104.02 64.69 12.84 0.12 13246
 13248 3 -104.02 64.61 12.77 0.000125 13247
 13249 3 -103.33 65.26 12.93 0.12 13241
 13250 3 -103.13 65.27 12.86 0.162 13249
 13251 3 -103.13 65.26 12.75 0.042 13250
 13252 3 -103.14 66.05 13.07 0.162 6844
 13253 3 -103.24 65.93 12.96 0.147 13252
 13254 3 -103.44 66.01 12.88 0.087 13253
 13255 3 -103.44 65.99 12.76 0.099 13254
 13256 3 -103.54 66 12.64 0.126 13255
 13257 3 -103.64 66.06 12.5 0.177 13256
 13258 3 -103.75 66.31 12.49 0.154 13257
 13259 3 -103.85 66.47 12.43 0.184 13258
 13260 3 -103.85 66.55 12.32 0.233 13259
 13261 3 -103.85 66.7 12.19 0.213 13260
 13262 3 -103.76 66.88 12.22 0.211 13261
 13263 3 -103.76 66.96 12.29 0.301 13262
 13264 3 -103.66 67.14 12.09 0.307 13263
 13265 3 -103.66 67.29 11.98 0.318 13264
 13266 3 -103.96 67.33 11.97 0.188 13265
 13267 3 -104.16 67.28 11.84 0.153 13266
 13268 3 -104.27 67.34 11.79 0.198 13267
 13269 3 -104.46 67.28 12.08 0.104 13268
 13270 3 -104.66 67.11 12.02 0.112 13269
 13271 3 -104.76 67.07 11.95 0.095 13270
 13272 3 -104.86 67.08 11.82 0.102 13271
 13273 3 -104.96 66.98 11.77 0.079 13272
 13274 3 -105.16 66.94 11.84 0.132 13273
 13275 3 -105.26 66.97 11.82 0.142 13274
 13276 3 -105.46 67.08 11.79 0.098 13275
 13277 3 -105.56 67.15 11.81 0.107 13276
 13278 3 -105.86 67.03 11.96 0.104 13277
 13279 3 -105.96 67.02 12.05 0.097 13278
 13280 3 -105.96 67.09 12.15 0.102 13279
 13281 3 -106.06 67.16 12.24 0.087 13280
 13282 3 -106.06 67.23 12.34 0.072 13281
 13283 3 -103.47 67.5 11.69 0.264 13265
 13284 3 -103.47 67.63 11.58 0.339 13283
 13285 3 -103.57 67.71 11.4 0.339 13284
 13286 3 -103.67 67.69 11.32 0.347 13285
 13287 3 -103.97 67.37 11.2 0.145 13286
 13288 3 -104.17 67.23 11.23 0.091 13287
 13289 3 -103.58 68 11.18 0.212 13286
 13290 3 -103.48 68.04 10.82 0.146 13289
 13291 3 -103.38 68.01 10.68 0.166 13290
 13292 3 -103.28 68.13 10.48 0.125 13291
 13293 3 -103.28 68.2 10.32 0.119 13292
 13294 3 -103.29 68.35 10.17 0.119 13293
 13295 3 -103.39 68.47 10.01 0.163 13294
 13296 3 -103.39 68.5 9.77 0.14 13295
 13297 3 -103.39 68.5 9.56 0.174 13296
 13298 3 -103.39 68.54 9.4 0.209 13297
 13299 3 -103.39 68.45 9.29 0.293 13298
 13300 3 -103.29 68.5 9.17 0.319 13299
 13301 3 -103.5 68.7 8.95 0.254 13300
 13302 3 -103.5 68.84 8.85 0.261 13301
 13303 3 -103.4 68.94 8.78 0.295 13302
 13304 3 -103.71 69.15 8.63 0.226 13303
 13305 3 -103.71 69.37 8.6 0.245 13304
 13306 3 -103.81 69.48 8.51 0.295 13305
 13307 3 -103.91 69.62 8.37 0.331 13306
 13308 3 -104.02 69.72 8.28 0.353 13307
 13309 3 -104.02 69.82 8.11 0.299 13308
 13310 3 -103.92 69.97 8.05 0.262 13309
 13311 3 -104.02 70.04 7.92 0.162 13310
 13312 3 -104.02 70.1 7.8 0.143 13311
 13313 3 -104.02 70.18 7.75 0.19 13312
 13314 3 -104.23 70.2 7.62 0.199 13313
 13315 3 -104.33 70.26 7.51 0.196 13314
 13316 3 -104.53 70.31 7.45 0.225 13315
 13317 3 -104.63 70.33 7.41 0.255 13316
 13318 3 -104.73 70.44 7.34 0.255 13317
 13319 3 -104.83 70.48 7.24 0.294 13318
 13320 3 -105.03 70.61 7.24 0.238 13319
 13321 3 -105.23 70.75 7.27 0.223 13320
 13322 3 -105.34 70.82 7.15 0.183 13321
 13323 3 -105.44 70.91 7.11 0.196 13322
 13324 3 -105.54 71.01 7.04 0.192 13323
 13325 3 -105.64 71.15 6.95 0.21 13324
 13326 3 -105.74 71.2 7 0.234 13325
 13327 3 -105.75 71.16 6.36 0.12 13326
 13328 3 -105.75 71.22 6.19 0.088 13327
 13329 3 -105.75 71.29 5.99 0.118 13328
 13330 3 -105.75 71.31 5.92 0.122 13329
 13331 3 -105.85 71.44 5.84 0.126 13330
 13332 3 -105.75 71.55 5.73 0.119 13331
 13333 3 -105.66 71.7 5.65 0.128 13332
 13334 3 -105.66 71.75 5.55 0.106 13333
 13335 3 -105.74 71.32 6.89 0.213 13326
 13336 3 -105.45 71.66 7.08 0.088 13335
 13337 3 -105.55 71.73 7.14 0.000125 13336
 13338 3 -105.55 71.47 6.81 0.15 13335
 13339 3 -106.04 71.27 7.15 0.091 13338
 13340 3 -106.14 71.44 7.34 0.138 13339
 13341 3 -106.25 71.57 7.36 0.176 13340
 13342 3 -106.35 71.77 7.33 0.097 13341
 13343 3 -106.35 71.96 7.35 0.119 13342
 13344 3 -106.45 72.1 7.42 0.155 13343
 13345 3 -106.35 72.25 7.45 0.165 13344
 13346 3 -106.46 72.42 7.2 0.106 13345
 13347 3 -106.46 72.4 7.51 0.151 13345
 13348 3 -106.66 72.61 7.52 0.14 13347
 13349 3 -106.66 72.65 7.64 0.191 13348
 13350 3 -106.66 72.92 7.64 0.111 13349
 13351 3 -106.66 73.04 7.73 0.116 13350
 13352 3 -106.67 73.16 7.82 0.101 13351
 13353 3 -106.67 73.31 7.89 0.125 13352
 13354 3 -106.67 73.41 7.95 0.136 13353
 13355 3 -106.67 73.53 8.03 0.174 13354
 13356 3 -106.57 73.61 8.11 0.251 13355
 13357 3 -106.67 73.76 8.14 0.28 13356
 13358 3 -106.57 73.7 8.34 0.169 13357
 13359 3 -106.27 73.44 8.4 0.136 13358
 13360 3 -106.26 73.31 8.39 0.158 13359
 13361 3 -106.06 73.22 8.35 0.128 13360
 13362 3 -105.96 73.17 8.42 0.144 13361
 13363 3 -105.86 73.06 8.54 0.097 13362
 13364 3 -105.96 72.98 8.27 0.098 13362
 13365 3 -105.96 72.79 8.28 0.101 13364
 13366 3 -105.86 72.62 8.27 0.079 13365
 13367 3 -106.78 74.17 7.91 0.16 13357
 13368 3 -106.78 74.39 7.93 0.136 13367
 13369 3 -106.88 74.53 7.98 0.171 13368
 13370 3 -106.79 74.66 8.01 0.173 13369
 13371 3 -106.79 74.79 8.02 0.156 13370
 13372 3 -106.79 74.97 8.06 0.177 13371
 13373 3 -106.79 75.25 7.99 0.137 13372
 13374 3 -106.8 75.45 7.95 0.137 13373
 13375 3 -106.9 75.64 8 0.12 13374
 13376 3 -106.9 75.82 8.02 0.15 13375
 13377 3 -107 76.01 8.08 0.131 13376
 13378 3 -107.01 76.18 8.16 0.151 13377
 13379 3 -107.01 76.34 8.23 0.21 13378
 13380 3 -107.01 76.47 8.3 0.22 13379
 13381 3 -107.11 76.56 8.32 0.285 13380
 13382 3 -107.01 76.79 8.42 0.205 13381
 13383 3 -107.11 76.94 8.44 0.148 13382
 13384 3 -107.12 77.08 8.56 0.124 13383
 13385 3 -107.12 77.16 8.74 0.137 13384
 13386 3 -107.12 77.24 8.88 0.142 13385
 13387 3 -107.12 77.33 8.99 0.131 13386
 13388 3 -107.12 77.41 9.05 0.137 13387
 13389 3 -107.12 77.57 9.1 0.13 13388
 13390 3 -107.02 77.68 9.22 0.071 13389
 13391 3 -106.92 77.71 9.31 0.101 13390
 13392 3 -106.92 77.82 9.41 0.167 13391
 13393 3 -106.82 77.92 9.46 0.183 13392
 13394 3 -106.72 78 9.51 0.175 13393
 13395 3 -106.72 78.12 9.66 0.154 13394
 13396 3 -106.83 78.2 9.78 0.215 13395
 13397 3 -107.03 78.51 9.83 0.087 13396
 13398 3 -107.13 78.53 9.76 0.000125 13397
 13399 3 -106.62 78.09 9.86 0.153 13396
 13400 3 -106.42 78.09 9.96 0.118 13399
 13401 3 -106.32 78.06 10.09 0.166 13400
 13402 3 -106.32 78.05 10.24 0.217 13401
 13403 3 -106.32 77.96 10.38 0.195 13402
 13404 3 -106.22 77.96 10.55 0.174 13403
 13405 3 -106.12 77.94 10.73 0.17 13404
 13406 3 -106.02 77.9 10.92 0.149 13405
 13407 3 -106.11 77.76 11.09 0.117 13406
 13408 3 -106.21 77.72 11.28 0.132 13407
 13409 3 -106.21 77.67 11.56 0.162 13408
 13410 3 -106.21 77.63 11.73 0.205 13409
 13411 3 -106.11 77.57 11.91 0.167 13410
 13412 3 -105.9 77.59 12.12 0.225 13411
 13413 3 -105.8 77.58 12.22 0.287 13412
 13414 3 -106.11 77.81 12.55 0.173 13413
 13415 3 -106.2 77.76 12.74 0.171 13414
 13416 3 -106.21 77.94 12.95 0.102 13415
 13417 3 -106.11 78.09 13.07 0.129 13416
 13418 3 -106.11 78.18 13.22 0.116 13417
 13419 3 -106.01 78.28 13.38 0.102 13418
 13420 3 -105.81 78.35 13.46 0.1 13419
 13421 3 -105.81 78.39 13.56 0.12 13420
 13422 3 -105.81 78.5 13.64 0.104 13421
 13423 3 -105.71 78.52 13.76 0.085 13422
 13424 3 -105.71 78.55 13.91 0.1 13423
 13425 3 -105.71 78.59 14.03 0.117 13424
 13426 3 -105.81 78.62 14.13 0.12 13425
 13427 3 -105.91 78.63 14.24 0.163 13426
 13428 3 -105.91 78.69 14.37 0.194 13427
 13429 3 -105.91 78.72 14.53 0.227 13428
 13430 3 -106.01 78.82 14.64 0.272 13429
 13431 3 -106.01 78.94 14.73 0.297 13430
 13432 3 -106.01 79.02 14.82 0.319 13431
 13433 3 -106.01 79.16 14.94 0.355 13432
 13434 3 -106.01 79.1 15.14 0.294 13433
 13435 3 -105.91 79.17 15.29 0.224 13434
 13436 3 -106.01 79.22 15.41 0.167 13435
 13437 3 -106.11 79.2 15.58 0.109 13436
 13438 3 -106.11 79.3 15.74 0.144 13437
 13439 3 -106.11 79.33 15.96 0.163 13438
 13440 3 -106.11 79.28 16.13 0.142 13439
 13441 3 -106.21 79.3 16.38 0.113 13440
 13442 3 -106.21 79.3 16.63 0.106 13441
 13443 3 -106.2 79.22 16.75 0.128 13442
 13444 3 -106.1 79.17 16.81 0.192 13443
 13445 3 -106.2 79.13 17.13 0.131 13444
 13446 3 -106.2 78.95 17.32 0.147 13445
 13447 3 -106.2 78.89 17.46 0.144 13446
 13448 3 -106.19 78.79 17.63 0.11 13447
 13449 3 -106.19 78.66 17.8 0.097 13448
 13450 3 -106.19 78.58 17.86 0.116 13449
 13451 3 -106.09 78.47 18 0.114 13450
 13452 3 -106.09 78.45 18.2 0.115 13451
 13453 3 -106.18 78.31 18.27 0.099 13452
 13454 3 -106.08 78.29 18.3 0.143 13453
 13455 3 -105.99 78.49 18.36 0.117 13454
 13456 3 -105.89 78.71 18.4 0.000125 13455
 13457 3 -105.91 79.26 16.59 0.086 13444
 13458 3 -105.8 79.19 16.66 0.111 13457
 13459 3 -105.7 79.03 16.66 0.112 13458
 13460 3 -105.5 78.99 16.68 0.073 13459
 13461 3 -105.4 78.84 16.77 0.065 13460
 13462 3 -105.4 78.79 16.89 0.085 13461
 13463 3 -105.4 78.69 16.95 0.117 13462
 13464 3 -105.29 78.6 16.99 0.042 13463
 13465 3 -105.82 79.73 14.9 0.102 13433
 13466 3 -105.92 79.86 15.01 0.102 13465
 13467 3 -105.82 80.06 15.07 0.111 13466
 13468 3 -105.83 80.3 15.15 0.117 13467
 13469 3 -105.83 80.46 15.22 0.114 13468
 13470 3 -105.83 80.6 15.25 0.152 13469
 13471 3 -105.83 80.78 15.3 0.131 13470
 13472 3 -105.84 80.95 15.33 0.109 13471
 13473 3 -105.84 81.13 15.4 0.118 13472
 13474 3 -105.74 81.27 15.45 0.12 13473
 13475 3 -105.84 81.42 15.51 0.075 13474
 13476 3 -105.84 81.56 15.52 0.096 13475
 13477 3 -105.74 81.66 15.59 0.109 13476
 13478 3 -105.75 81.81 15.67 0.107 13477
 13479 3 -105.75 81.94 15.74 0.115 13478
 13480 3 -105.75 82.12 15.82 0.103 13479
 13481 3 -105.85 82.25 15.93 0.094 13480
 13482 3 -105.85 82.43 15.99 0.12 13481
 13483 3 -105.95 82.5 16.06 0.114 13482
 13484 3 -106.05 82.6 16.13 0.104 13483
 13485 3 -106.16 82.72 16.2 0.128 13484
 13486 3 -106.26 82.83 16.27 0.107 13485
 13487 3 -106.36 82.95 16.33 0.128 13486
 13488 3 -106.46 83.08 16.43 0.137 13487
 13489 3 -106.56 83.13 16.61 0.102 13488
 13490 3 -106.66 83.25 16.67 0.094 13489
 13491 3 -106.66 83.43 16.71 0.134 13490
 13492 3 -106.76 83.58 16.74 0.167 13491
 13493 3 -106.86 83.64 16.79 0.197 13492
 13494 3 -107.06 83.58 16.76 0.202 13493
 13495 3 -107.16 83.4 16.97 0.131 13494
 13496 3 -107.26 83.47 17.13 0.119 13495
 13497 3 -107.26 83.53 17.24 0.109 13496
 13498 3 -107.36 83.65 17.34 0.125 13497
 13499 3 -107.36 83.8 17.44 0.115 13498
 13500 3 -107.37 83.97 17.61 0.098 13499
 13501 3 -107.27 84.12 17.75 0.092 13500
 13502 3 -107.27 84.24 17.83 0.079 13501
 13503 3 -107.27 84.4 17.91 0.064 13502
 13504 3 -107.27 84.54 18.05 0.115 13503
 13505 3 -107.27 84.68 18.12 0.11 13504
 13506 3 -107.17 84.84 18.18 0.101 13505
 13507 3 -107.08 84.98 18.27 0.113 13506
 13508 3 -106.98 85.09 18.27 0.095 13507
 13509 3 -106.88 85.22 18.38 0.084 13508
 13510 3 -106.78 85.41 18.42 0.104 13509
 13511 3 -106.78 85.49 18.46 0.079 13510
 13512 3 -106.68 85.58 18.52 0.097 13511
 13513 3 -106.58 85.67 18.5 0.14 13512
 13514 3 -106.49 85.75 18.54 0.167 13513
 13515 3 -106.39 85.88 18.55 0.144 13514
 13516 3 -107.07 83.71 16.52 0.119 13494
 13517 3 -107.17 83.73 16.42 0.086 13516
 13518 3 -107.27 83.75 16.46 0.075 13517
 13519 3 -106.3 77.48 12.66 0.069 13415
 13520 3 -106.3 77.29 12.73 0.07 13519
 13521 3 -106.3 77.19 12.77 0.075 13520
 13522 3 -106.39 77.04 12.81 0.071 13521
 13523 3 -106.39 76.89 12.87 0.094 13522
 13524 3 -106.49 76.79 12.95 0.061 13523
 13525 3 -106.59 76.68 12.94 0.082 13524
 13526 3 -105.4 77.35 12.15 0.148 13413
 13527 3 -105.3 77.25 12.12 0.199 13526
 13528 3 -105.2 77.38 12.41 0.153 13527
 13529 3 -105 77.33 12.66 0.099 13528
 13530 3 -104.9 77.28 12.77 0.092 13529
 13531 3 -104.8 77.28 12.87 0.114 13530
 13532 3 -104.7 77.24 12.97 0.115 13531
 13533 3 -104.5 77.25 13.05 0.145 13532
 13534 3 -105.45 71.63 6.74 0.15 13338
 13535 3 -105.25 71.65 6.56 0.065 13534
 13536 3 -105.15 71.7 6.56 0.08 13535
 13537 3 -105.15 71.84 6.54 0.146 13536
 13538 3 -105.16 71.99 6.46 0.139 13537
 13539 3 -105.06 72.11 6.45 0.122 13538
 13540 3 -104.86 72.18 6.47 0.129 13539
 13541 3 -104.76 72.28 6.44 0.142 13540
 13542 3 -104.76 72.39 6.39 0.109 13541
 13543 3 -104.66 72.42 6.34 0.074 13542
 13544 3 -104.56 72.51 6.3 0.127 13543
 13545 3 -104.47 72.66 6.25 0.136 13544
 13546 3 -104.47 72.8 6.18 0.125 13545
 13547 3 -104.27 72.88 6.12 0.135 13546
 13548 3 -104.27 72.97 5.94 0.141 13547
 13549 3 -104.17 72.91 5.8 0.132 13548
 13550 3 -103.97 72.86 5.77 0.122 13549
 13551 3 -103.97 72.85 5.67 0.000125 13550
 13552 3 -103.62 70.14 8.22 0.129 13310
 13553 3 -103.62 70.22 8.31 0.114 13552
 13554 3 -103.62 70.35 8.38 0.071 13553
 13555 3 -103.1 68.97 8.8 0.149 13303
 13556 3 -103 69.06 8.8 0.195 13555
 13557 3 -102.81 69.2 8.79 0.147 13556
 13558 3 -102.81 69.34 8.58 0.000125 13557
 13559 3 -102.89 68.13 9.29 0.107 13300
 13560 3 -102.89 67.93 9.21 0.108 13559
 13561 3 -102.78 67.79 9.13 0.117 13560
 13562 3 -102.58 67.8 9.05 0.124 13561
 13563 3 -102.39 67.87 8.98 0.107 13562
 13564 3 -102.29 67.86 8.96 0.108 13563
 13565 3 -102.18 67.75 9.02 0.078 13564
 13566 3 -102.18 67.61 9.05 0.083 13565
 13567 3 -102.08 67.47 9.08 0.126 13566
 13568 3 -102.18 67.29 9.11 0.126 13567
 13569 3 -101.98 67.22 8.95 0.09 13568
 13570 3 -101.98 67.15 8.87 0.094 13569
 13571 3 -101.88 67.12 8.86 0.086 13570
 13572 3 -101.78 67.16 8.79 0.077 13571
 13573 3 -101.68 67.26 8.78 0.075 13572
 13574 3 -101.58 67.41 8.75 0.079 13573
 13575 3 -101.58 67.55 8.67 0.083 13574
 13576 3 -101.58 67.62 8.55 0.103 13575
 13577 3 -102.28 67.17 9.17 0.089 13568
 13578 3 -102.27 67.06 9.24 0.114 13577
 13579 3 -102.37 67.01 9.33 0.138 13578
 13580 3 -103.58 67.76 10.65 0.12 13291
 13581 3 -103.67 67.61 10.67 0.000125 13580
 13582 3 -104.16 66.89 12.51 0.114 13263
 13583 3 -104.25 66.76 12.52 0.094 13582
 13584 3 -104.05 66.55 12.01 0.133 13261
 13585 3 -104.05 66.59 11.86 0.076 13584
 13586 3 -104.16 66.6 11.73 0.104 13585
 13587 3 -104.16 66.55 11.55 0.125 13586
 13588 3 -104.26 66.56 11.44 0.147 13587
 13589 3 -104.26 66.57 11.34 0.154 13588
 13590 3 -104.05 66.34 12.64 0.063 13260
 13591 3 -104.15 66.31 12.76 0.103 13590
 13592 3 -104.14 66.27 12.95 0.113 13591
 13593 3 -104.14 66.29 13.12 0.09 13592
 13594 3 -104.14 66.35 13.23 0.08 13593
 13595 3 -104.14 66.34 13.35 0.097 13594
 13596 3 -103.24 65.95 12.26 0.088 13257
 13597 3 -103.14 65.87 12.2 0.142 13596
 13598 3 -102.94 65.86 12.12 0.077 13597
 13599 3 -102.84 65.93 12.08 0.165 13598
 13600 3 -102.75 66.1 12.11 0.118 13599
 13601 3 -102.75 66.29 12.12 0.000125 13600
 13602 3 -99.07 64.53 12.04 0.08 6783
 13603 3 -98.94 64.5 11.98 0.102 13602
 13604 3 -98.82 64.46 11.93 0.114 13603
 13605 3 -98.67 64.46 11.84 0.127 13604
 13606 3 -98.52 64.49 11.79 0.113 13605
 13607 3 -98.35 64.44 11.74 0.098 13606
 13608 3 -98.21 64.36 11.69 0.106 13607
 13609 3 -98.08 64.36 11.64 0.132 13608
 13610 3 -97.9 64.38 11.62 0.115 13609
 13611 3 -97.76 64.39 11.57 0.099 13610
 13612 3 -98.69 65.47 13.12 0.103 6781
 13613 3 -98.7 65.59 13.2 0.06 13612
 13614 3 -98.45 66.32 10.48 0.166 6775
 13615 3 -98.46 66.4 10.4 0.193 13614
 13616 3 -98.34 66.27 10.19 0.129 13615
 13617 3 -98.24 66.47 10.09 0.144 13616
 13618 3 -98.21 66.52 9.98 0.164 13617
 13619 3 -98.56 66.65 10.38 0.143 13615
 13620 3 -98.68 66.82 10.32 0.149 13619
 13621 3 -98.56 66.96 10.3 0.158 13620
 13622 3 -98.56 67.16 10.35 0.193 13621
 13623 3 -98.57 67.32 10.31 0.25 13622
 13624 3 -98.49 67.49 10.29 0.294 13623
 13625 3 -98.78 67.63 10.32 0.252 13624
 13626 3 -98.78 67.76 10.24 0.258 13625
 13627 3 -99.03 67.7 10.21 0.221 13626
 13628 3 -99.31 67.73 10.28 0.163 13627
 13629 3 -99.43 67.75 10.25 0.214 13628
 13630 3 -99.54 67.78 10.22 0.237 13629
 13631 3 -99.64 67.75 10.23 0.247 13630
 13632 3 -99.73 67.94 10.25 0.088 13631
 13633 3 -99.83 68.07 10.22 0.105 13632
 13634 3 -99.9 68.19 10.17 0.122 13633
 13635 3 -100.02 68.29 10.05 0.167 13634
 13636 3 -100.23 68.3 10.09 0.093 13635
 13637 3 -100.36 68.37 10.02 0.129 13636
 13638 3 -100.51 68.45 10.06 0.161 13637
 13639 3 -100.64 68.51 10.06 0.173 13638
 13640 3 -100.84 68.65 9.97 0.132 13639
 13641 3 -100.99 68.68 9.97 0.143 13640
 13642 3 -101.09 68.78 9.9 0.121 13641
 13643 3 -101.1 69.04 9.94 0.185 13642
 13644 3 -101.1 69.27 10.01 0.158 13643
 13645 3 -101.1 69.54 9.99 0.143 13644
 13646 3 -101.11 69.69 9.99 0.153 13645
 13647 3 -101.11 69.89 9.98 0.184 13646
 13648 3 -101.11 70 9.88 0.155 13647
 13649 3 -101.11 70.18 9.85 0.164 13648
 13650 3 -100.85 70.51 9.83 0.122 13649
 13651 3 -100.74 70.65 9.82 0.145 13650
 13652 3 -100.62 70.76 9.74 0.14 13651
 13653 3 -100.58 70.86 9.68 0.149 13652
 13654 3 -100.54 70.96 9.61 0.169 13653
 13655 3 -100.52 71.14 9.53 0.108 13654
 13656 3 -100.43 71.33 9.56 0.181 13655
 13657 3 -100.32 71.45 9.59 0.24 13656
 13658 3 -100 71.38 9.36 0.095 13657
 13659 3 -99.83 71.38 9.27 0.15 13658
 13660 3 -99.74 71.34 9.19 0.177 13659
 13661 3 -99.62 71.26 9.15 0.134 13660
 13662 3 -99.52 71.18 9.14 0.066 13661
 13663 3 -99.48 71.04 9.05 0.114 13662
 13664 3 -99.41 70.9 9.02 0.109 13663
 13665 3 -99.34 70.83 8.92 0.107 13664
 13666 3 -99.19 70.78 8.81 0.155 13665
 13667 3 -99.11 70.84 8.72 0.158 13666
 13668 3 -99 70.8 8.72 0.000125 13667
 13669 3 -100.57 71.59 9.85 0.176 13657
 13670 3 -100.58 71.64 9.99 0.188 13669
 13671 3 -100.62 71.49 10.29 0.107 13670
 13672 3 -100.67 71.29 10.34 0.109 13671
 13673 3 -100.78 71.19 10.26 0.078 13672
 13674 3 -100.86 71.14 10.22 0.059 13673
 13675 3 -100.72 70.98 10.21 0.155 13674
 13676 3 -100.55 70.96 10.16 0.102 13675
 13677 3 -100.41 70.98 10.11 0.000125 13676
 13678 3 -100.92 70.79 10.14 0.096 13675
 13679 3 -101.02 70.67 10.24 0.08 13678
 13680 3 -101.02 70.6 10.35 0.084 13679
 13681 3 -101.22 70.56 10.44 0.072 13680
 13682 3 -101.32 70.56 10.5 0.1 13681
 13683 3 -101.31 70.55 10.62 0.123 13682
 13684 3 -101.42 70.63 10.76 0.135 13683
 13685 3 -101.52 70.71 10.84 0.107 13684
 13686 3 -101.62 70.79 10.97 0.074 13685
 13687 3 -101.72 70.92 10.96 0.063 13686
 13688 3 -100.42 71.05 9.85 0.073 13654
 13689 3 -100.54 71.15 9.9 0.083 13688
 13690 3 -100.56 71.24 9.99 0.12 13689
 13691 3 -100.55 71.24 10.15 0.08 13690
 13692 3 -101.29 68.72 9.58 0.138 13643
 13693 3 -101.29 68.51 9.55 0.081 13692
 13694 3 -101.29 68.43 9.41 0.093 13693
 13695 3 -101.19 68.34 9.31 0.092 13694
 13696 3 -101.09 68.3 9.16 0.096 13695
 13697 3 -101.19 68.23 9.06 0.087 13696
 13698 3 -101.19 68.07 8.99 0.096 13697
 13699 3 -101.09 67.94 8.98 0.125 13698
 13700 3 -101.09 67.87 9.05 0.136 13699
 13701 3 -100.99 67.92 9.18 0.068 13700
 13702 3 -100.99 67.98 9.27 0.095 13701
 13703 3 -100.83 67.92 9.35 0.134 13702
 13704 3 -100.6 67.97 9.33 0.111 13703
 13705 3 -100.01 68.43 9.87 0.071 13635
 13706 3 -99.99 68.52 9.78 0.077 13705
 13707 3 -99.88 68.6 9.78 0.094 13706
 13708 3 -99.77 67.33 10.23 0.092 13631
 13709 3 -99.92 67.15 10.27 0.056 13708
 13710 3 -99.91 67.05 10.29 0.000125 13709
 13711 3 -98.57 68.11 10.27 0.112 13626
 13712 3 -98.47 68.23 10.15 0.14 13711
 13713 3 -98.39 68.27 10.05 0.081 13712
 13714 3 -98.35 68.39 9.99 0.098 13713
 13715 3 -98.26 68.49 9.98 0.091 13714
 13716 3 -98.19 68.62 9.93 0.102 13715
 13717 3 -98.15 68.73 9.82 0.088 13716
 13718 3 -98.13 68.67 9.73 0.000125 13717
 13719 3 -98.11 67.56 10.4 0.168 13624
 13720 3 -98 67.64 10.5 0.201 13719
 13721 3 -97.88 67.79 10.6 0.221 13720
 13722 3 -97.77 67.96 10.68 0.251 13721
 13723 3 -97.69 68.07 10.75 0.267 13722
 13724 3 -97.67 68.18 10.83 0.3 13723
 13725 3 -97.6 68.33 10.9 0.306 13724
 13726 3 -97.59 68.57 10.99 0.157 13725
 13727 3 -97.55 68.7 10.95 0.112 13726
 13728 3 -97.53 68.85 10.92 0.111 13727
 13729 3 -97.47 69.02 10.96 0.129 13728
 13730 3 -97.42 69.22 10.94 0.133 13729
 13731 3 -97.42 69.42 10.93 0.152 13730
 13732 3 -97.38 69.56 10.9 0.169 13731
 13733 3 -97.4 69.72 10.88 0.169 13732
 13734 3 -97.21 69.8 10.92 0.156 13733
 13735 3 -97.19 69.95 10.87 0.193 13734
 13736 3 -97.22 70.19 11 0.157 13735
 13737 3 -97.31 70.31 10.95 0.107 13736
 13738 3 -97.32 70.43 10.91 0.028 13737
 13739 3 -97.04 70.28 11.05 0.149 13736
 13740 3 -97.11 70.48 11.13 0.113 13739
 13741 3 -97.14 70.63 11.14 0.146 13740
 13742 3 -97.19 70.81 11.13 0.182 13741
 13743 3 -97.45 71.12 11.04 0.122 13742
 13744 3 -97.58 71.34 11.06 0.145 13743
 13745 3 -97.74 71.52 11.01 0.178 13744
 13746 3 -97.79 71.72 10.93 0.152 13745
 13747 3 -97.73 71.92 10.93 0.173 13746
 13748 3 -97.79 72.08 10.86 0.155 13747
 13749 3 -97.73 72.2 10.73 0.174 13748
 13750 3 -97.7 72.35 10.64 0.208 13749
 13751 3 -97.45 72.34 10.49 0.097 13750
 13752 3 -97.43 72.44 10.53 0.039 13751
 13753 3 -97.8 72.63 10.68 0.135 13750
 13754 3 -97.9 72.79 10.66 0.184 13753
 13755 3 -98.12 72.63 10.68 0.071 13754
 13756 3 -98.18 72.52 10.71 0.089 13755
 13757 3 -98.18 72.32 10.82 0.118 13756
 13758 3 -98.25 72.29 10.9 0.000125 13757
 13759 3 -97.71 72.99 10.7 0.196 13754
 13760 3 -97.65 73.09 10.68 0.201 13759
 13761 3 -97.56 73.27 10.72 0.265 13760
 13762 3 -97.45 73.32 10.83 0.295 13761
 13763 3 -97.4 73.61 10.73 0.269 13762
 13764 3 -97.43 73.87 10.66 0.309 13763
 13765 3 -97.39 74.05 10.69 0.323 13764
 13766 3 -97.36 74.15 10.71 0.364 13765
 13767 3 -97.95 74.12 10.82 0.095 13766
 13768 3 -97.15 74.25 10.78 0.292 13766
 13769 3 -96.99 74.29 11.12 0.207 13768
 13770 3 -96.81 74.55 11.07 0.194 13769
 13771 3 -96.63 74.87 11.04 0.186 13770
 13772 3 -96.55 75.07 11.09 0.148 13771
 13773 3 -96.45 75.21 11.15 0.162 13772
 13774 3 -96.41 75.32 11.23 0.164 13773
 13775 3 -96.36 75.47 11.24 0.178 13774
 13776 3 -96.35 75.55 11.3 0.198 13775
 13777 3 -96.29 75.67 11.37 0.135 13776
 13778 3 -96.23 75.75 11.43 0.103 13777
 13779 3 -96.19 75.87 11.54 0.087 13778
 13780 3 -96.2 76.01 11.56 0.122 13779
 13781 3 -96.12 76.17 11.38 0.075 13780
 13782 3 -96.14 76.22 11.28 0.096 13781
 13783 3 -96.28 76.32 11.3 0.066 13782
 13784 3 -96.32 76.49 11.25 0.12 13783
 13785 3 -96.34 76.59 11.1 0.138 13784
 13786 3 -96.33 76.68 10.85 0.102 13785
 13787 3 -96.3 76.84 10.81 0.091 13786
 13788 3 -96.22 77 10.89 0.09 13787
 13789 3 -96.12 77.09 10.95 0.043 13788
 13790 3 -96.07 77.18 11.02 0.06 13789
 13791 3 -96.07 77.33 11.16 0.089 13790
 13792 3 -97.37 73.11 11.12 0.178 13762
 13793 3 -97.51 73.02 11.26 0.123 13792
 13794 3 -97.53 73.01 11.4 0.116 13793
 13795 3 -97.55 72.97 11.53 0.098 13794
 13796 3 -97.16 73.27 11.01 0.188 13792
 13797 3 -96.98 73.14 10.74 0.071 13796
 13798 3 -96.85 73.2 10.67 0.115 13797
 13799 3 -96.7 73.2 10.64 0.121 13798
 13800 3 -96.54 73.11 10.69 0.077 13799
 13801 3 -96.47 72.98 10.66 0.078 13800
 13802 3 -96.38 72.97 10.58 0.1 13801
 13803 3 -96.28 72.98 10.49 0.124 13802
 13804 3 -96.18 73.03 10.43 0.122 13803
 13805 3 -97.47 71.91 11 0.123 13747
 13806 3 -97.36 71.95 11.13 0.178 13805
 13807 3 -97.16 71.83 11.24 0.153 13806
 13808 3 -96.98 71.66 11.28 0.098 13807
 13809 3 -96.88 70.09 10.94 0.131 13739
 13810 3 -96.74 70.08 10.84 0.13 13809
 13811 3 -96.6 70.04 10.78 0.165 13810
 13812 3 -96.54 69.95 10.73 0.205 13811
 13813 3 -96.55 69.96 10.47 0.14 13812
 13814 3 -96.66 69.93 10.31 0.063 13813
 13815 3 -96.51 69.72 10.97 0.109 13812
 13816 3 -96.36 69.7 11.07 0.122 13815
 13817 3 -96.22 69.64 11.07 0.097 13816
 13818 3 -96.16 69.49 11.04 0.072 13817
 13819 3 -96.12 69.36 10.95 0.101 13818
 13820 3 -96.02 69.2 10.88 0.136 13819
 13821 3 -95.91 69.12 10.89 0.163 13820
 13822 3 -95.77 69.09 10.83 0.075 13821
 13823 3 -95.7 68.98 10.81 0.124 13822
 13824 3 -95.42 68.94 10.77 0.123 13823
 13825 3 -95.25 68.88 10.74 0.106 13824
 13826 3 -95.11 68.82 10.73 0.098 13825
 13827 3 -94.95 68.74 10.69 0.112 13826
 13828 3 -95.72 68.69 10.76 0.078 13823
 13829 3 -95.73 68.51 10.81 0.118 13828
 13830 3 -95.82 68.39 10.86 0.129 13829
 13831 3 -95.97 68.28 10.86 0.137 13830
 13832 3 -95.98 68.09 10.87 0.097 13831
 13833 3 -95.86 68.01 10.98 0.087 13832
 13834 3 -97.21 69.99 10.53 0.098 13735
 13835 3 -97.29 70.1 10.49 0.091 13834
 13836 3 -97.26 70.24 10.37 0.061 13835
 13837 3 -97.41 70.25 10.28 0.097 13836
 13838 3 -97.53 70.25 10.17 0.085 13837
 13839 3 -97.63 69.73 10.72 0.115 13733
 13840 3 -97.78 69.73 10.63 0.084 13839
 13841 3 -97.94 69.7 10.64 0.102 13840
 13842 3 -98.1 69.63 10.64 0.062 13841
 13843 3 -98.22 69.56 10.67 0.09 13842
 13844 3 -98.39 69.59 10.68 0.085 13843
 13845 3 -98.52 69.68 10.65 0.118 13844
 13846 3 -98.62 69.69 10.65 0.11 13845
 13847 3 -98.78 69.58 10.57 0.073 13846
 13848 3 -98.91 69.58 10.43 0.093 13847
 13849 3 -99.07 69.58 10.39 0.081 13848
 13850 3 -99.13 69.61 10.29 0.051 13849
 13851 3 -96.98 65.65 12.46 0.127 6773
 13852 3 -96.98 65.64 12.61 0.143 13851
 13853 3 -97.23 65.63 12.75 0.151 13852
 13854 3 -97.32 65.64 12.83 0.13 13853
 13855 3 -97.45 65.64 12.91 0.108 13854
 13856 3 -97.66 65.66 12.96 0.13 13855
 13857 3 -97.84 65.58 12.93 0.102 13856
 13858 3 -97.83 65.51 13.09 0.115 13857
 13859 3 -97.85 65.46 13.23 0.1 13858
 13860 3 -96.97 64.47 11.98 0.132 6765
 13861 3 -97.22 64.45 12.16 0.137 13860
 13862 3 -97.32 64.41 12.29 0.154 13861
 13863 3 -97.4 64.4 12.4 0.195 13862
 13864 3 -97.51 64.33 12.48 0.172 13863
 13865 3 -97.62 64.35 12.6 0.154 13864
 13866 3 -97.7 64.38 12.74 0.123 13865
 13867 3 -97.82 64.38 12.9 0.118 13866
 13868 3 -97.95 64.31 12.97 0.137 13867
 13869 3 -98.04 64.21 12.97 0.047 13868
 13870 3 -96.79 64.29 12.02 0.117 13860
 13871 3 -96.74 64.2 12.07 0.12 13870
 13872 3 -96.62 64.29 12.19 0.161 13871
 13873 3 -96.61 64.18 12.28 0.261 13872
 13874 3 -96.57 64.32 12.35 0.325 13873
 13875 3 -96.17 64.42 11.95 0.083 13874
 13876 3 -95.96 64.46 11.84 0.091 13875
 13877 3 -95.81 64.5 11.81 0.088 13876
 13878 3 -95.67 64.54 11.86 0.076 13877
 13879 3 -95.54 64.55 11.89 0.108 13878
 13880 3 -95.42 64.53 11.89 0.000125 13879
 13881 3 -96.48 64.36 12.44 0.195 13874
 13882 3 -96.29 64.52 12.58 0.192 13881
 13883 3 -96.31 64.66 12.76 0.195 13882
 13884 3 -96.19 64.68 12.71 0.102 13883
 13885 3 -96.06 64.65 12.75 0.076 13884
 13886 3 -95.99 64.61 12.88 0.089 13885
 13887 3 -95.94 64.64 13.03 0.093 13886
 13888 3 -95.92 64.67 13.17 0.077 13887
 13889 3 -95.87 64.69 13.31 0.075 13888
 13890 3 -95.76 64.66 13.38 0.067 13889
 13891 3 -95.65 64.65 13.5 0.065 13890
 13892 3 -96.9 64.19 12.58 0.148 13881
 13893 3 -96.97 64.03 12.65 0.164 13892
 13894 3 -97.03 64 12.83 0.118 13893
 13895 3 -97.13 63.91 12.96 0.16 13894
 13896 3 -97.23 63.83 13.03 0.113 13895
 13897 3 -96.78 63.98 12.14 0.087 13873
 13898 3 -96.87 63.86 12.12 0.08 13897
 13899 3 -96.91 63.76 12.17 0.111 13898
 13900 3 -96.95 63.64 12.09 0.094 13899
 13901 3 -96.95 63.57 11.94 0.088 13900
 13902 3 -96.96 63.43 11.75 0.079 13901
 13903 3 -96.75 63.36 11.65 0.113 13902
 13904 3 -96.6 63.38 11.63 0.117 13903
 13905 3 -96.6 63.39 11.51 0.000125 13904
 13906 3 -94.54 64.21 10.87 0.166 6754
 13907 3 -94.4 64.3 11 0.23 13906
 13908 3 -94.34 64.35 11.21 0.194 13907
 13909 3 -94.46 64.29 11.51 0.113 13908
 13910 3 -94.56 64.2 11.66 0.1 13909
 13911 3 -94.66 64.1 11.75 0.104 13910
 13912 3 -94.82 64.14 11.78 0.089 13911
 13913 3 -94.97 64.13 11.83 0.111 13912
 13914 3 -95.19 64.12 11.81 0.089 13913
 13915 3 -95.33 63.98 11.78 0.149 13914
 13916 3 -95.5 63.87 11.73 0.117 13915
 13917 3 -94.4 64.1 10.59 0.106 13907
 13918 3 -94.42 64.11 10.46 0.095 13917
 13919 3 -94.4 64.18 10.19 0.16 13918
 13920 3 -94.42 64.23 10 0.119 13919
 13921 3 -94.36 64.42 9.9 0.08 13920
 13922 3 -92.6 66.84 9.05 0.107 6728
 13923 3 -92.47 67.06 9.04 0.101 13922
 13924 3 -92.37 67.21 9.02 0.084 13923
 13925 3 -92.32 67.41 8.97 0.122 13924
 13926 3 -92.27 67.49 8.88 0.166 13925
 13927 3 -92.22 67.6 8.77 0.187 13926
 13928 3 -92.05 67.72 8.64 0.152 13927
 13929 3 -91.91 67.79 8.52 0.149 13928
 13930 3 -91.6 67.78 8.41 0.174 13929
 13931 3 -91.33 67.82 8.41 0.204 13930
 13932 3 -90.98 67.89 8.47 0.167 13931
 13933 3 -90.67 67.97 8.49 0.207 13932
 13934 3 -90.5 68.05 8.47 0.243 13933
 13935 3 -90.24 68.18 8.55 0.238 13934
 13936 3 -89.99 68.11 8.58 0.291 13935
 13937 3 -89.83 68.08 8.61 0.284 13936
 13938 3 -89.7 68.33 8.59 0.241 13937
 13939 3 -89.37 68.35 8.79 0.123 13938
 13940 3 -89.14 68.31 8.78 0.11 13939
 13941 3 -88.99 68.24 8.84 0.113 13940
 13942 3 -88.83 68.22 8.93 0.143 13941
 13943 3 -88.7 68.22 9.02 0.094 13942
 13944 3 -88.54 68.17 9.02 0.112 13943
 13945 3 -88.35 68.17 9.06 0.138 13944
 13946 3 -88.14 68.25 9.16 0.152 13945
 13947 3 -87.99 68.27 9.18 0.167 13946
 13948 3 -87.76 68.27 9.3 0.126 13947
 13949 3 -87.55 68.23 9.33 0.103 13948
 13950 3 -87.46 68.27 9.39 0.163 13949
 13951 3 -87.39 68.34 9.46 0.147 13950
 13952 3 -87.36 68.5 9.35 0.031 13951
 13953 3 -87.28 68.55 9.41 0.099 13952
 13954 3 -87.13 68.66 9.37 0.154 13953
 13955 3 -86.9 68.72 9.33 0.131 13954
 13956 3 -86.71 68.71 9.34 0.065 13955
 13957 3 -89.67 67.77 8.77 0.107 13937
 13958 3 -89.5 67.76 8.85 0.119 13957
 13959 3 -89.35 67.78 8.87 0.127 13958
 13960 3 -89.23 67.78 8.86 0.116 13959
 13961 3 -90.36 66.36 7.85 0.205 6635
 13962 3 -90.67 66.38 8.06 0.11 13961
 13963 3 -90.68 66.4 8.17 0.096 13962
 13964 3 -90.59 66.41 8.24 0.076 13963
 13965 3 -90.7 66.62 8.4 0.105 13964
 13966 3 -90.79 66.66 8.44 0.000125 13965
 13967 3 -90.47 66.31 8.4 0.133 13964
 13968 3 -90.6 66.18 8.57 0.081 13967
 13969 3 -90.74 66.18 8.7 0.157 13968
 13970 3 -90.83 66.2 8.74 0.144 13969
 13971 3 -88.32 65.1 7.75 0.101 6252
 13972 3 -88.35 65.26 7.84 0.149 13971
 13973 3 -88.3 65.26 8.03 0.118 13972
 13974 3 -88.3 65.31 8.21 0.137 13973
 13975 3 -88.35 65.23 8.41 0.17 13974
 13976 3 -88.41 65.05 8.54 0.158 13975
 13977 3 -88.26 65.13 8.78 0.148 13976
 13978 3 -88.23 65.15 8.91 0.224 13977
 13979 3 -88.08 65.3 9.04 0.256 13978
 13980 3 -88.07 65.66 8.99 0.2 13979
 13981 3 -87.86 65.79 8.97 0.206 13980
 13982 3 -87.97 65.95 9.31 0.117 13981
 13983 3 -88.07 65.96 9.34 0.000125 13982
 13984 3 -87.68 65.82 8.9 0.171 13981
 13985 3 -87.51 65.88 9.03 0.131 13984
 13986 3 -87.37 65.98 8.98 0.157 13985
 13987 3 -87.22 66.02 8.92 0.189 13986
 13988 3 -87.04 66.03 8.86 0.193 13987
 13989 3 -86.93 66.04 8.87 0.243 13988
 13990 3 -86.81 66.4 9.03 0.162 13989
 13991 3 -86.87 66.55 9.16 0.146 13990
 13992 3 -86.9 66.77 9.19 0.103 13991
 13993 3 -87.04 66.88 9.19 0.023 13992
 13994 3 -86.59 66.42 8.98 0.064 13990
 13995 3 -86.49 66.44 9 0.109 13994
 13996 3 -86.38 66.46 9.05 0.042 13995
 13997 3 -86.76 65.8 8.67 0.102 13989
 13998 3 -86.61 65.75 8.62 0.092 13997
 13999 3 -86.52 65.69 8.61 0.086 13998
 14000 3 -86.39 65.63 8.63 0.129 13999
 14001 3 -86.31 65.54 8.63 0.184 14000
 14002 3 -86.24 65.38 8.72 0.244 14001
 14003 3 -86.29 65.34 9.06 0.162 14002
 14004 3 -86.27 65.28 9.2 0.000125 14003
 14005 3 -86.06 65.28 8.43 0.138 14002
 14006 3 -87.33 66.12 9.27 0.123 13987
 14007 3 -87.33 66.04 9.45 0.077 14006
 14008 3 -87.32 66.09 9.6 0.095 14007
 14009 3 -88.37 65.71 9.06 0.105 13980
 14010 3 -88.48 65.75 9.13 0.099 14009
 14011 3 -88.62 65.78 9.18 0.087 14010
 14012 3 -88.78 65.82 9.23 0.059 14011
 14013 3 -87.96 65.1 9.29 0.089 13979
 14014 3 -87.97 65.01 9.43 0.148 14013
 14015 3 -87.99 64.85 9.52 0.15 14014
 14016 3 -87.98 64.74 9.59 0.205 14015
 14017 3 -87.81 64.47 9.52 0.133 14016
 14018 3 -87.74 64.38 9.57 0.23 14017
 14019 3 -87.35 64.3 9.61 0.078 14018
 14020 3 -87.22 64.23 9.67 0.1 14019
 14021 3 -87.18 64.13 9.72 0.135 14020
 14022 3 -87.1 64.05 9.82 0.093 14021
 14023 3 -87 63.96 9.9 0.099 14022
 14024 3 -86.87 63.87 9.9 0.141 14023
 14025 3 -86.67 63.9 9.85 0.068 14024
 14026 3 -86.66 64.03 9.84 0.018 14025
 14027 3 -88.19 64.84 9.73 0.111 14016
 14028 3 -88.36 64.84 9.87 0.105 14027
 14029 3 -88.49 64.89 10.03 0.147 14028
 14030 3 -88.26 65 10.09 0.096 14029
 14031 3 -88.18 65.07 10.2 0.1 14030
 14032 3 -88.17 65.16 10.29 0.102 14031
 14033 3 -88.69 64.89 9.99 0.097 14029
 14034 3 -88.8 64.93 9.86 0.108 14033
 14035 3 -88.59 64.99 8.84 0.122 13978
 14036 3 -88.69 64.96 8.89 0.096 14035
 14037 3 -88.68 64.9 9.05 0.119 14036
 14038 3 -88.74 64.98 9.16 0.104 14037
 14039 3 -88.92 64.99 9.24 0.13 14038
 14040 3 -89.06 64.89 9.36 0.158 14039
 14041 3 -89.23 64.9 9.43 0.07 14040
 14042 3 -88.66 64.96 8.42 0.096 13976
 14043 3 -88.82 64.9 8.46 0.153 14042
 14044 3 -88.97 64.87 8.42 0.191 14043
 14045 3 -89.09 64.89 8.35 0.104 14044
 14046 3 -88.37 65.44 8.42 0.128 13975
 14047 3 -88.48 65.48 8.5 0.089 14046
 14048 3 -88.17 65.52 7.71 0.117 13972
 14049 3 -88.12 65.59 7.66 0.125 14048
 14050 3 -88.04 65.68 7.55 0.079 14049
 14051 3 -87.89 65.69 7.5 0.076 14050
 14052 3 -80.32 64.65 6.37 0.876 6125
 14053 3 -77.36 65.83 6.38 0.129 5911
 14054 3 -77.37 65.96 6.51 0.141 14053
 14055 3 -77.48 66.05 6.59 0.16 14054
 14056 3 -77.63 66.09 6.67 0.153 14055
 14057 3 -77.86 66.08 6.58 0.099 14056
 14058 3 -77.94 66.23 6.59 0.119 14057
 14059 3 -78.04 66.42 6.63 0.17 14058
 14060 3 -78.11 66.55 6.58 0.13 14059
 14061 3 -78.27 66.67 6.52 0.08 14060
 14062 3 -78.34 66.75 6.53 0.053 14061
 14063 3 -78.44 66.79 6.44 0.081 14062
 14064 3 -78.65 66.77 6.39 0.109 14063
 14065 3 -78.78 66.73 6.36 0.082 14064
 14066 3 -77.62 66.21 6.89 0.084 14056
 14067 3 -77.77 66.19 6.98 0.162 14066
 14068 3 -77.66 66.24 7.36 0.086 14067
 14069 3 -77.45 66.27 7.45 0.103 14068
 14070 3 -77.73 66.42 7.49 0.1 14069
 14071 3 -77.93 66.54 7.47 0.064 14070
 14072 3 -77.3 66.25 7.61 0.09 14069
 14073 3 -77.17 66.21 7.68 0.112 14072
 14074 3 -77.07 66.16 7.8 0.095 14073
 14075 3 -76.95 66.07 7.79 0.074 14074
 14076 3 -76.87 66.03 7.84 0.052 14075
 14077 3 -76.71 65.95 7.85 0.109 14076
 14078 3 -76.62 65.83 7.9 0.098 14077
 14079 3 -76.6 65.79 8.04 0.071 14078
 14080 3 -76.59 65.78 8.14 0.074 14079
 14081 3 -76.51 65.67 8.24 0.089 14080
 14082 3 -76.47 65.54 8.37 0.12 14081
 14083 3 -76.5 65.43 8.49 0.11 14082
 14084 3 -76.57 65.36 8.6 0.061 14083
 14085 3 -78.04 65.92 6.79 0.117 14067
 14086 3 -78.16 65.96 6.75 0.082 14085
 14087 3 -78.26 65.96 6.61 0.000125 14086
 14088 3 -76.58 65.57 7.04 0.081 5877
 14089 3 -76.57 65.52 7.15 0.09 14088
 14090 3 -76.66 65.46 7.25 0.114 14089
 14091 3 -76.82 65.45 7.34 0.116 14090
 14092 3 -76.93 65.46 7.37 0.156 14091
 14093 3 -77.04 65.44 7.48 0.089 14092
 14094 3 -77.15 65.36 7.62 0.081 14093
 14095 3 -77.23 65.32 7.68 0.061 14094
 14096 3 -77.31 65.26 7.76 0.102 14095
 14097 3 -77.48 65.27 7.92 0.115 14096
 14098 3 -77.59 65.18 7.98 0.14 14097
 14099 3 -77.7 65.16 7.97 0.000125 14098
 14100 3 -75.05 63.87 5.78 0.952 5873
 14101 3 -75.04 63.86 5.67 1.06 14100
 14102 3 -75.13 63.75 5.64 1.043 14101
 14103 3 -74.96 63.06 6.03 0.705 14102
 14104 3 -74.8 62.79 6.21 0.663 14103
 14105 3 -75.03 62.6 6.69 0.105 14104
 14106 3 -75.02 62.44 6.76 0.084 14105
 14107 3 -75.07 62.34 6.79 0.089 14106
 14108 3 -75.17 62.28 6.82 0.068 14107
 14109 3 -75.25 62.18 6.86 0.07 14108
 14110 3 -74.34 62.44 6.49 0.465 14104
 14111 3 -73.84 62.24 6.69 0.294 14110
 14112 3 -73.73 62.06 6.71 0.335 14111
 14113 3 -73.66 61.94 6.71 0.373 14112
 14114 3 -73.63 61.75 6.67 0.422 14113
 14115 3 -73.5 61.69 6.64 0.513 14114
 14116 3 -73.45 61.59 6.57 0.592 14115
 14117 3 -73.42 61.45 6.61 0.667 14116
 14118 3 -73.27 61.34 6.65 0.727 14117
 14119 3 -73.22 61.19 6.82 0.756 14118
 14120 3 -73.2 61.12 6.96 0.781 14119
 14121 3 -73.17 61.03 6.98 0.791 14120
 14122 3 -73.12 60.98 7.12 0.702 14121
 14123 3 -73.11 61.1 7.62 0.437 14122
 14124 3 -73.04 61.07 7.69 0.346 14123
 14125 3 -72.86 60.96 7.76 0.252 14124
 14126 3 -72.8 60.83 7.82 0.336 14125
 14127 3 -72.67 60.76 7.95 0.364 14126
 14128 3 -72.69 60.71 8.12 0.401 14127
 14129 3 -72.38 60.53 8.09 0.285 14128
 14130 3 -72.27 60.44 8.23 0.285 14129
 14131 3 -72.08 60.34 8.16 0.235 14130
 14132 3 -72.07 60.18 8.22 0.262 14131
 14133 3 -72.02 60.11 8.34 0.279 14132
 14134 3 -72.03 60.03 8.53 0.251 14133
 14135 3 -71.92 60.07 8.52 0.27 14134
 14136 3 -71.76 59.85 8.61 0.302 14135
 14137 3 -71.66 59.69 8.74 0.265 14136
 14138 3 -71.54 59.53 8.78 0.293 14137
 14139 3 -71.4 59.36 8.79 0.271 14138
 14140 3 -71.31 59.2 8.89 0.275 14139
 14141 3 -71.18 59.1 9.02 0.294 14140
 14142 3 -71.11 59 9.15 0.326 14141
 14143 3 -71.04 58.88 9.25 0.347 14142
 14144 3 -70.96 58.79 9.42 0.386 14143
 14145 3 -70.86 58.62 9.48 0.377 14144
 14146 3 -70.79 58.46 9.55 0.363 14145
 14147 3 -70.64 58.27 9.43 0.27 14146
 14148 3 -70.45 58.16 9.47 0.259 14147
 14149 3 -70.25 58.07 9.56 0.259 14148
 14150 3 -70.09 58.01 9.64 0.235 14149
 14151 3 -70.02 57.88 9.69 0.246 14150
 14152 3 -69.86 57.79 9.75 0.25 14151
 14153 3 -69.75 57.63 9.82 0.274 14152
 14154 3 -69.65 57.61 9.99 0.285 14153
 14155 3 -69.55 57.57 10.13 0.266 14154
 14156 3 -69.39 57.48 10.24 0.27 14155
 14157 3 -69.25 57.37 10.29 0.277 14156
 14158 3 -69.2 57.29 10.37 0.301 14157
 14159 3 -69.17 57.17 10.46 0.304 14158
 14160 3 -69.17 57.1 10.56 0.263 14159
 14161 3 -69.03 57.06 10.64 0.273 14160
 14162 3 -68.92 57.01 10.73 0.254 14161
 14163 3 -68.83 56.96 10.86 0.242 14162
 14164 3 -68.66 56.92 10.95 0.212 14163
 14165 3 -68.54 56.88 11 0.251 14164
 14166 3 -68.45 56.72 11.04 0.243 14165
 14167 3 -68.33 56.62 11.13 0.259 14166
 14168 3 -68.19 56.54 11.16 0.254 14167
 14169 3 -68 56.48 11.26 0.272 14168
 14170 3 -67.78 56.39 11.22 0.276 14169
 14171 3 -67.65 56.33 11.23 0.307 14170
 14172 3 -67.5 56.22 11.26 0.284 14171
 14173 3 -67.39 56.12 11.33 0.294 14172
 14174 3 -67.13 56.05 11.39 0.305 14173
 14175 3 -66.83 56.02 11.42 0.273 14174
 14176 3 -66.64 55.93 11.48 0.28 14175
 14177 3 -66.38 55.88 11.46 0.272 14176
 14178 3 -66.28 55.78 11.56 0.27 14177
 14179 3 -66.1 55.73 11.6 0.267 14178
 14180 3 -65.99 55.65 11.65 0.277 14179
 14181 3 -65.82 55.59 11.72 0.292 14180
 14182 3 -65.63 55.56 11.79 0.313 14181
 14183 3 -65.44 55.55 11.87 0.324 14182
 14184 3 -65.3 55.54 11.93 0.287 14183
 14185 3 -65.13 55.51 12.01 0.28 14184
 14186 3 -64.96 55.53 12.07 0.261 14185
 14187 3 -64.76 55.58 12.13 0.244 14186
 14188 3 -64.67 55.7 12.24 0.25 14187
 14189 3 -64.52 55.77 12.29 0.253 14188
 14190 3 -64.38 55.84 12.3 0.251 14189
 14191 3 -64.24 55.98 12.27 0.285 14190
 14192 3 -64.43 56.13 11.96 0.087 14191
 14193 3 -64.5 56.29 11.98 0.033 14192
 14194 3 -64.54 56.39 12.02 0.076 14193
 14195 3 -64.59 56.49 12 0.142 14194
 14196 3 -64.63 56.68 11.82 0.051 14195
 14197 3 -64.06 56.08 12.34 0.281 14191
 14198 3 -63.89 56.27 12.32 0.314 14197
 14199 3 -63.78 56.38 12.29 0.295 14198
 14200 3 -63.68 56.5 12.22 0.309 14199
 14201 3 -63.56 56.68 12.15 0.341 14200
 14202 3 -63.52 56.8 12.07 0.392 14201
 14203 3 -63.47 56.89 12.04 0.396 14202
 14204 3 -63.43 56.97 11.93 0.494 14203
 14205 3 -63.27 57.04 11.87 0.571 14204
 14206 3 -63.21 57.19 11.91 0.65 14205
 14207 3 -63.11 57.27 11.9 0.722 14206
 14208 3 -63.02 57.32 11.89 0.775 14207
 14209 3 -62.92 57.35 11.84 0.862 14208
 14210 3 -63.04 57.61 11.86 0.949 14209
 14211 3 -62.36 57.29 11.61 0.722 14210
 14212 3 -62.13 57.23 11.52 0.664 14211
 14213 3 -61.87 57.2 11.64 0.656 14212
 14214 3 -61.62 57.09 11.65 0.644 14213
 14215 3 -61.1 56.75 11.86 0.454 14214
 14216 3 -60.68 56.46 12.02 0.442 14215
 14217 3 -60.49 56.46 12.02 0.484 14216
 14218 3 -60.33 56.36 12.04 0.56 14217
 14219 3 -60.27 56.35 12.13 0.621 14218
 14220 3 -60.17 56.32 12.2 0.66 14219
 14221 3 -59.96 56.39 11.96 0.715 14220
 14222 3 -59.8 56.4 11.85 0.752 14221
 14223 3 -59.7 56.49 11.69 0.783 14222
 14224 3 -59.59 56.46 11.65 0.842 14223
 14225 3 -59.44 56.49 11.61 0.858 14224
 14226 3 -59.33 56.46 11.52 0.904 14225
 14227 3 -59.22 56.43 11.48 0.929 14226
 14228 3 -59.08 56.33 11.5 0.981 14227
 14229 3 -58.99 56.37 11.52 0.966 14228
 14230 3 -58.72 56.18 11.77 0.794 14229
 14231 3 -58.51 56.08 11.85 0.7 14230
 14232 3 -58.34 56.02 11.91 0.654 14231
 14233 3 -58.12 55.98 12.45 0.354 14232
 14234 3 -58.01 55.95 12.49 0.297 14233
 14235 3 -58.39 56.13 10.98 0.275 14232
 14236 3 -58.26 56.03 10.89 0.263 14235
 14237 3 -58.15 56.08 10.77 0.265 14236
 14238 3 -58.04 56.14 10.71 0.223 14237
 14239 3 -57.9 56.06 10.63 0.235 14238
 14240 3 -57.77 56.18 10.41 0.248 14239
 14241 3 -57.59 56.11 10.45 0.296 14240
 14242 3 -57.44 56.13 10.45 0.277 14241
 14243 3 -57.23 56.06 10.54 0.327 14242
 14244 3 -57.03 56.02 10.63 0.346 14243
 14245 3 -56.87 55.95 10.75 0.354 14244
 14246 3 -56.75 55.89 10.81 0.356 14245
 14247 3 -56.6 55.93 10.88 0.362 14246
 14248 3 -56.46 55.85 10.95 0.416 14247
 14249 3 -56.36 55.81 11.12 0.467 14248
 14250 3 -56.24 55.69 11.3 0.458 14249
 14251 3 -56.12 55.61 11.44 0.472 14250
 14252 3 -55.97 55.53 11.57 0.457 14251
 14253 3 -55.55 55.21 11.72 0.534 14252
 14254 3 -55.57 55.29 11.82 0.235 14253
 14255 3 -55.71 55.39 11.76 0.042 14254
 14256 3 -55.01 54.84 11.75 0.273 14253
 14257 3 -54.9 54.73 11.82 0.269 14256
 14258 3 -54.77 54.58 11.88 0.278 14257
 14259 3 -54.65 54.47 11.97 0.269 14258
 14260 3 -54.54 54.34 12.05 0.277 14259
 14261 3 -54.46 54.24 12.15 0.294 14260
 14262 3 -54.39 54.11 12.25 0.303 14261
 14263 3 -54.3 53.99 12.34 0.28 14262
 14264 3 -54.13 53.87 12.42 0.265 14263
 14265 3 -54 53.73 12.47 0.252 14264
 14266 3 -53.9 53.59 12.57 0.262 14265
 14267 3 -53.77 53.46 12.68 0.262 14266
 14268 3 -53.64 53.37 12.74 0.299 14267
 14269 3 -53.54 53.29 12.8 0.319 14268
 14270 3 -53.37 53.2 12.94 0.326 14269
 14271 3 -53.2 53.11 12.93 0.365 14270
 14272 3 -52.97 53 12.8 0.423 14271
 14273 3 -52.81 52.85 12.76 0.436 14272
 14274 3 -52.67 52.73 12.87 0.391 14273
 14275 3 -52.5 52.6 12.9 0.327 14274
 14276 3 -52.29 52.42 12.91 0.302 14275
 14277 3 -52.13 52.3 12.91 0.291 14276
 14278 3 -51.95 52.16 12.94 0.276 14277
 14279 3 -51.8 52.05 12.98 0.297 14278
 14280 3 -51.68 51.92 13.08 0.291 14279
 14281 3 -51.5 51.68 13.06 0.389 14280
 14282 3 -51.38 51.56 13.09 0.409 14281
 14283 3 -51.18 51.48 13.12 0.36 14282
 14284 3 -51.03 51.38 13.14 0.323 14283
 14285 3 -50.87 51.29 13.18 0.343 14284
 14286 3 -50.66 51.07 13.1 0.351 14285
 14287 3 -50.44 51.01 13.13 0.333 14286
 14288 3 -50.33 50.94 13.2 0.34 14287
 14289 3 -50.17 50.79 13.19 0.326 14288
 14290 3 -50 50.68 13.21 0.305 14289
 14291 3 -49.81 50.6 13.27 0.282 14290
 14292 3 -49.7 50.62 13.37 0.318 14291
 14293 3 -49.53 50.53 13.46 0.313 14292
 14294 3 -49.43 50.55 13.58 0.295 14293
 14295 3 -49.27 50.46 13.65 0.295 14294
 14296 3 -49.15 50.47 13.77 0.314 14295
 14297 3 -49.01 50.43 13.87 0.345 14296
 14298 3 -48.82 50.42 14 0.316 14297
 14299 3 -48.62 50.38 14.09 0.325 14298
 14300 3 -48.42 50.3 14.15 0.377 14299
 14301 3 -48.08 50.01 14.26 0.519 14300
 14302 3 -47.67 49.36 14.56 0.166 14301
 14303 3 -47.64 49.22 14.62 0.156 14302
 14304 3 -47.61 49.06 14.74 0.16 14303
 14305 3 -47.6 48.9 14.88 0.166 14304
 14306 3 -47.54 48.79 14.99 0.173 14305
 14307 3 -47.52 48.77 15.15 0.15 14306
 14308 3 -47.48 48.69 15.26 0.142 14307
 14309 3 -47.44 48.6 15.37 0.119 14308
 14310 3 -47.45 48.49 15.49 0.144 14309
 14311 3 -47.45 48.39 15.54 0.141 14310
 14312 3 -47.42 48.29 15.73 0.133 14311
 14313 3 -47.45 48.18 15.85 0.164 14312
 14314 3 -47.43 48.08 15.97 0.17 14313
 14315 3 -47.41 47.93 16.04 0.174 14314
 14316 3 -47.54 47.81 16.18 0.157 14315
 14317 3 -47.56 47.66 16.36 0.148 14316
 14318 3 -47.57 47.57 16.44 0.175 14317
 14319 3 -47.59 47.55 16.61 0.188 14318
 14320 3 -47.62 47.48 16.81 0.215 14319
 14321 3 -47.59 47.43 16.94 0.21 14320
 14322 3 -47.66 47.28 17.12 0.243 14321
 14323 3 -47.69 47.17 17.22 0.286 14322
 14324 3 -47.7 47.08 17.29 0.324 14323
 14325 3 -47.74 46.94 17.28 0.398 14324
 14326 3 -47.7 46.83 17.33 0.459 14325
 14327 3 -47.76 46.68 17.28 0.507 14326
 14328 3 -47.7 46.54 17.33 0.553 14327
 14329 3 -47.74 46.39 17.32 0.608 14328
 14330 3 -47.77 46.23 17.27 0.673 14329
 14331 3 -47.68 46.11 17.17 0.661 14330
 14332 3 -47.72 45.98 17.2 0.633 14331
 14333 3 -47.67 45.85 17.2 0.528 14332
 14334 3 -47.7 45.71 17.26 0.405 14333
 14335 3 -47.98 50.07 14.25 0.502 14301
 14336 3 -47.9 50.24 14.22 0.477 14335
 14337 3 -47.77 50.37 14.16 0.479 14336
 14338 3 -47.64 50.47 14.11 0.457 14337
 14339 3 -47.52 50.5 14.08 0.407 14338
 14340 3 -47.36 50.54 14.08 0.379 14339
 14341 3 -47.18 50.54 14.04 0.332 14340
 14342 3 -47.03 50.58 13.98 0.311 14341
 14343 3 -46.83 50.57 14 0.307 14342
 14344 3 -46.63 50.56 13.97 0.31 14343
 14345 3 -46.42 50.55 14.04 0.311 14344
 14346 3 -46.23 50.63 14.03 0.295 14345
 14347 3 -46.07 50.66 14.01 0.314 14346
 14348 3 -45.9 50.67 14.01 0.293 14347
 14349 3 -45.75 50.66 14.07 0.319 14348
 14350 3 -45.6 50.63 14.15 0.303 14349
 14351 3 -45.46 50.71 14.2 0.273 14350
 14352 3 -45.3 50.75 14.3 0.288 14351
 14353 3 -45.15 50.72 14.4 0.327 14352
 14354 3 -45.01 50.66 14.51 0.349 14353
 14355 3 -44.83 50.58 14.6 0.366 14354
 14356 3 -44.67 50.55 14.64 0.399 14355
 14357 3 -44.49 50.59 14.71 0.421 14356
 14358 3 -44.34 50.63 14.77 0.413 14357
 14359 3 -44.2 50.62 14.8 0.382 14358
 14360 3 -43.99 50.74 14.84 0.317 14359
 14361 3 -43.87 50.59 14.99 0.304 14360
 14362 3 -43.74 50.69 15.1 0.297 14361
 14363 3 -43.63 50.62 15.24 0.307 14362
 14364 3 -43.54 50.69 15.38 0.324 14363
 14365 3 -43.46 50.54 15.51 0.339 14364
 14366 3 -43.36 50.45 15.64 0.332 14365
 14367 3 -43.24 50.37 15.71 0.276 14366
 14368 3 -43.15 50.25 15.77 0.307 14367
 14369 3 -43.02 50.17 15.86 0.284 14368
 14370 3 -42.81 50.14 15.93 0.261 14369
 14371 3 -42.65 50.08 15.94 0.318 14370
 14372 3 -42.43 50.13 15.97 0.3 14371
 14373 3 -42.28 50.1 16.02 0.327 14372
 14374 3 -42.08 50.09 16.07 0.295 14373
 14375 3 -41.93 49.96 16.12 0.293 14374
 14376 3 -41.77 49.87 16.27 0.308 14375
 14377 3 -41.61 49.85 16.33 0.318 14376
 14378 3 -41.42 49.82 16.41 0.365 14377
 14379 3 -41.2 49.84 16.36 0.44 14378
 14380 3 -41.07 49.83 16.48 0.564 14379
 14381 3 -40.89 49.92 16.53 0.625 14380
 14382 3 -40.77 49.87 16.58 0.678 14381
 14383 3 -40.63 49.87 16.58 0.7 14382
 14384 3 -40.55 49.77 16.74 0.667 14383
 14385 3 -40.46 49.67 16.9 0.626 14384
 14386 3 -40.33 49.58 16.92 0.595 14385
 14387 3 -40.21 49.63 17.03 0.537 14386
 14388 3 -40.06 49.6 17.05 0.482 14387
 14389 3 -39.93 49.58 16.98 0.438 14388
 14390 3 -39.75 49.6 16.98 0.457 14389
 14391 3 -39.59 49.65 17.02 0.453 14390
 14392 3 -39.4 49.76 17.02 0.443 14391
 14393 3 -39.22 49.81 16.98 0.439 14392
 14394 3 -38.99 49.81 16.93 0.439 14393
 14395 3 -38.81 49.78 16.93 0.441 14394
 14396 3 -38.61 49.83 16.87 0.465 14395
 14397 3 -38.46 49.89 16.8 0.428 14396
 14398 3 -38.3 49.88 16.79 0.431 14397
 14399 3 -38.15 49.89 16.68 0.404 14398
 14400 3 -37.92 49.81 16.66 0.374 14399
 14401 3 -37.76 49.76 16.62 0.345 14400
 14402 3 -37.62 49.69 16.67 0.345 14401
 14403 3 -37.45 49.66 16.6 0.368 14402
 14404 3 -37.26 49.62 16.55 0.364 14403
 14405 3 -37.05 49.61 16.45 0.364 14404
 14406 3 -36.89 49.6 16.37 0.358 14405
 14407 3 -36.74 49.61 16.39 0.361 14406
 14408 3 -36.6 49.7 16.34 0.355 14407
 14409 3 -36.39 49.7 16.32 0.318 14408
 14410 3 -36.24 49.74 16.29 0.335 14409
 14411 3 -36.1 49.85 16.28 0.309 14410
 14412 3 -35.9 49.86 16.28 0.312 14411
 14413 3 -35.8 49.91 16.23 0.306 14412
 14414 3 -35.67 49.99 16.28 0.292 14413
 14415 3 -35.53 50.01 16.28 0.316 14414
 14416 3 -35.4 50.08 16.22 0.293 14415
 14417 3 -35.24 50.17 16.25 0.3 14416
 14418 3 -34.54 50.98 16.75 0.807 14417
 14419 3 -34.14 51.52 17.36 0.334 14418
 14420 3 -34.07 51.5 17.74 0.283 14419
 14421 3 -34.14 51.53 17.9 0.299 14420
 14422 3 -34.14 51.56 18.1 0.305 14421
 14423 3 -34.15 51.63 18.22 0.275 14422
 14424 3 -34.08 51.78 18.31 0.206 14423
 14425 3 -33.94 51.95 18.51 0.132 14424
 14426 3 -33.92 52.03 18.63 0.168 14425
 14427 3 -33.75 52.11 18.77 0.158 14426
 14428 3 -33.7 52.19 18.91 0.182 14427
 14429 3 -33.64 52.24 19.03 0.206 14428
 14430 3 -33.57 52.3 19.2 0.177 14429
 14431 3 -33.52 52.34 19.37 0.183 14430
 14432 3 -33.49 52.43 19.59 0.163 14431
 14433 3 -33.46 52.53 19.71 0.167 14432
 14434 3 -33.4 52.56 19.9 0.159 14433
 14435 3 -33.35 52.65 20.02 0.187 14434
 14436 3 -33.36 52.78 20.21 0.208 14435
 14437 3 -33.38 52.91 20.37 0.177 14436
 14438 3 -33.42 53.03 20.58 0.162 14437
 14439 3 -33.4 53.13 20.77 0.159 14438
 14440 3 -33.33 53.22 20.87 0.174 14439
 14441 3 -33.28 53.32 21 0.141 14440
 14442 3 -33.24 53.42 21.18 0.127 14441
 14443 3 -33.19 53.5 21.37 0.155 14442
 14444 3 -33.16 53.6 21.51 0.154 14443
 14445 3 -33.08 53.66 21.67 0.144 14444
 14446 3 -33.01 53.71 21.76 0.138 14445
 14447 3 -32.96 53.73 21.9 0.121 14446
 14448 3 -32.88 53.75 22.06 0.143 14447
 14449 3 -32.87 53.86 22.21 0.146 14448
 14450 3 -32.87 53.94 22.37 0.119 14449
 14451 3 -32.82 54.04 22.53 0.133 14450
 14452 3 -32.81 54.15 22.75 0.142 14451
 14453 3 -32.8 54.24 22.9 0.141 14452
 14454 3 -32.79 54.27 23.06 0.155 14453
 14455 3 -32.74 54.29 23.2 0.166 14454
 14456 3 -32.63 54.42 23.37 0.134 14455
 14457 3 -32.57 54.47 23.5 0.165 14456
 14458 3 -32.53 54.56 23.63 0.168 14457
 14459 3 -32.46 54.62 23.77 0.171 14458
 14460 3 -32.37 54.75 23.89 0.168 14459
 14461 3 -32.27 54.84 24.01 0.156 14460
 14462 3 -32.12 54.85 24.14 0.15 14461
 14463 3 -32.04 54.92 24.25 0.149 14462
 14464 3 -31.97 54.99 24.37 0.125 14463
 14465 3 -31.99 55.08 24.5 0.124 14464
 14466 3 -31.93 55.06 24.65 0.132 14465
 14467 3 -31.87 55.06 24.81 0.137 14466
 14468 3 -31.86 55.05 24.99 0.147 14467
 14469 3 -31.74 55.15 25.12 0.125 14468
 14470 3 -31.69 55.17 25.31 0.107 14469
 14471 3 -31.59 55.25 25.47 0.158 14470
 14472 3 -31.5 55.3 25.66 0.182 14471
 14473 3 -31.49 55.26 25.84 0.235 14472
 14474 3 -31.48 55.27 26.05 0.29 14473
 14475 3 -31.53 55.26 26.2 0.342 14474
 14476 3 -31.44 55.23 26.34 0.396 14475
 14477 3 -31.41 55.26 26.52 0.415 14476
 14478 3 -31.49 55.37 26.64 0.42 14477
 14479 3 -31.46 55.48 26.75 0.395 14478
 14480 3 -31.4 55.59 26.89 0.394 14479
 14481 3 -31.36 55.66 27.04 0.393 14480
 14482 3 -31.61 55.83 26.97 0.159 14481
 14483 3 -31.55 55.94 27.01 0.000125 14482
 14484 3 -31.15 55.63 27.27 0.244 14481
 14485 3 -31.05 55.7 27.34 0.171 14484
 14486 3 -31.01 55.73 27.5 0.132 14485
 14487 3 -31 55.72 27.61 0.148 14486
 14488 3 -30.99 55.74 27.76 0.13 14487
 14489 3 -31 55.77 27.86 0.118 14488
 14490 3 -30.88 55.74 28.01 0.121 14489
 14491 3 -30.82 55.73 28.12 0.121 14490
 14492 3 -30.74 55.84 28.27 0.111 14491
 14493 3 -30.73 55.89 28.4 0.134 14492
 14494 3 -30.69 55.95 28.61 0.145 14493
 14495 3 -30.64 55.92 28.78 0.156 14494
 14496 3 -30.55 55.91 28.93 0.15 14495
 14497 3 -30.52 55.91 29.09 0.176 14496
 14498 3 -30.39 55.92 29.25 0.179 14497
 14499 3 -30.35 55.88 29.4 0.144 14498
 14500 3 -30.33 55.91 29.57 0.139 14499
 14501 3 -30.26 55.98 29.8 0.131 14500
 14502 3 -30.22 56.03 29.99 0.15 14501
 14503 3 -30.19 56.01 30.21 0.147 14502
 14504 3 -30.2 56.03 30.48 0.138 14503
 14505 3 -30.11 56.03 30.55 0.146 14504
 14506 3 -30.1 56.04 30.83 0.244 14505
 14507 3 -30.16 56.08 30.98 0.288 14506
 14508 3 -30.16 56.21 31.09 0.311 14507
 14509 3 -30.17 56.22 31.21 0.369 14508
 14510 3 -30.14 56.14 31.38 0.483 14509
 14511 3 -30.04 56.17 31.54 0.493 14510
 14512 3 -30.09 56.15 31.73 0.48 14511
 14513 3 -30.07 56.18 31.9 0.42 14512
 14514 3 -30.08 56.21 32.04 0.33 14513
 14515 3 -29.9 56.16 32.24 0.148 14514
 14516 3 -29.86 56.24 32.38 0.084 14515
 14517 3 -34.51 51.03 16.66 0.797 14418
 14518 3 -34.44 51.1 16.54 0.783 14517
 14519 3 -34.32 51.23 16.47 0.786 14518
 14520 3 -34.21 51.22 16.38 0.782 14519
 14521 3 -34.15 51.19 16.28 0.746 14520
 14522 3 -34.06 51.16 16.15 0.703 14521
 14523 3 -33.97 51.15 16.01 0.658 14522
 14524 3 -33.94 51.28 15.8 0.547 14523
 14525 3 -33.85 51.27 15.72 0.468 14524
 14526 3 -33.69 51.37 15.69 0.405 14525
 14527 3 -33.54 51.34 15.57 0.384 14526
 14528 3 -33.42 51.34 15.49 0.358 14527
 14529 3 -33.27 51.35 15.44 0.349 14528
 14530 3 -33.14 51.35 15.33 0.338 14529
 14531 3 -32.96 51.35 15.31 0.341 14530
 14532 3 -32.73 51.44 15.65 0.093 14531
 14533 3 -32.74 51.33 15.65 0.000125 14532
 14534 3 -32.87 51.41 15.23 0.332 14531
 14535 3 -32.71 51.46 15.17 0.32 14534
 14536 3 -32.42 51.49 15.08 0.366 14535
 14537 3 -32.33 51.48 14.92 0.372 14536
 14538 3 -32.2 51.48 14.79 0.36 14537
 14539 3 -32.06 51.48 14.65 0.404 14538
 14540 3 -31.97 51.55 14.44 0.407 14539
 14541 3 -31.7 51.74 14.31 0.567 14540
 14542 3 -31.16 52.49 14.31 0.126 14541
 14543 3 -31.02 52.59 14.33 0.134 14542
 14544 3 -30.86 52.7 14.42 0.145 14543
 14545 3 -30.79 52.81 14.46 0.147 14544
 14546 3 -30.69 52.89 14.47 0.171 14545
 14547 3 -30.64 53.03 14.43 0.168 14546
 14548 3 -30.42 53.08 14.29 0.138 14547
 14549 3 -30.33 53.15 14.25 0.144 14548
 14550 3 -30.24 53.24 14.22 0.128 14549
 14551 3 -30.13 53.37 14.16 0.155 14550
 14552 3 -30.04 53.52 14.18 0.165 14551
 14553 3 -29.99 53.7 14.2 0.15 14552
 14554 3 -29.85 53.83 14.17 0.17 14553
 14555 3 -29.72 54.01 14.17 0.195 14554
 14556 3 -29.61 54.19 14.22 0.18 14555
 14557 3 -29.48 54.38 14.27 0.163 14556
 14558 3 -29.38 54.37 14.23 0.127 14557
 14559 3 -29.24 54.6 14.27 0.129 14558
 14560 3 -29.15 54.69 14.3 0.149 14559
 14561 3 -29.13 54.84 14.31 0.141 14560
 14562 3 -29.1 54.95 14.38 0.156 14561
 14563 3 -29.03 55.12 14.37 0.178 14562
 14564 3 -28.93 55.25 14.33 0.202 14563
 14565 3 -28.81 55.35 14.29 0.18 14564
 14566 3 -28.69 55.49 14.31 0.168 14565
 14567 3 -28.59 55.57 14.26 0.185 14566
 14568 3 -28.46 55.54 14.21 0.162 14567
 14569 3 -28.25 55.64 14.09 0.17 14568
 14570 3 -28.1 55.69 14.13 0.183 14569
 14571 3 -27.95 55.69 14.13 0.135 14570
 14572 3 -27.8 55.76 14.17 0.131 14571
 14573 3 -27.68 55.81 14.25 0.133 14572
 14574 3 -27.56 55.89 14.34 0.132 14573
 14575 3 -27.44 55.99 14.38 0.156 14574
 14576 3 -27.31 56.08 14.46 0.151 14575
 14577 3 -27.19 56.18 14.54 0.166 14576
 14578 3 -27.06 56.25 14.64 0.162 14577
 14579 3 -26.87 56.37 14.66 0.19 14578
 14580 3 -26.68 56.43 14.75 0.207 14579
 14581 3 -26.56 56.53 14.78 0.234 14580
 14582 3 -26.37 56.73 14.72 0.213 14581
 14583 3 -26.23 56.87 14.71 0.168 14582
 14584 3 -26.05 57.01 14.66 0.139 14583
 14585 3 -25.91 57.14 14.64 0.117 14584
 14586 3 -25.71 57.15 14.73 0.179 14585
 14587 3 -25.55 57.15 14.78 0.186 14586
 14588 3 -25.41 57.15 14.88 0.185 14587
 14589 3 -25.26 57.15 14.95 0.181 14588
 14590 3 -25.19 57.1 15.11 0.179 14589
 14591 3 -24.94 56.9 15.3 0.163 14590
 14592 3 -24.78 56.91 15.25 0.139 14591
 14593 3 -24.61 56.91 15.19 0.151 14592
 14594 3 -24.45 56.97 15.17 0.148 14593
 14595 3 -24.3 56.99 15.15 0.153 14594
 14596 3 -24.16 56.97 15.06 0.135 14595
 14597 3 -23.97 56.99 15.06 0.159 14596
 14598 3 -23.79 57.04 15.05 0.178 14597
 14599 3 -23.67 57.13 15.08 0.157 14598
 14600 3 -23.49 57.12 15 0.219 14599
 14601 3 -23.37 57.14 14.9 0.169 14600
 14602 3 -23.26 57.16 14.86 0.188 14601
 14603 3 -23.08 57.15 14.79 0.245 14602
 14604 3 -22.95 57.05 14.7 0.343 14603
 14605 3 -22.82 56.98 14.71 0.408 14604
 14606 3 -22.63 57.02 14.69 0.466 14605
 14607 3 -22.59 56.98 14.51 0.526 14606
 14608 3 -22.6 56.1 14.01 0.269 14607
 14609 3 -22.57 55.85 13.88 0.187 14608
 14610 3 -22.46 55.65 13.81 0.176 14609
 14611 3 -22.39 55.49 13.78 0.188 14610
 14612 3 -22.37 55.26 13.74 0.189 14611
 14613 3 -22.29 55.11 13.75 0.186 14612
 14614 3 -22.27 54.98 13.79 0.208 14613
 14615 3 -22.12 54.92 13.79 0.113 14614
 14616 3 -22.07 54.77 13.75 0.174 14615
 14617 3 -22.02 54.61 13.69 0.184 14616
 14618 3 -22.01 54.41 13.69 0.233 14617
 14619 3 -22.06 54.19 13.66 0.241 14618
 14620 3 -21.98 54.04 13.66 0.258 14619
 14621 3 -22 53.81 13.75 0.254 14620
 14622 3 -22.04 53.66 13.76 0.281 14621
 14623 3 -22.07 53.44 13.85 0.293 14622
 14624 3 -22.09 53.28 13.88 0.332 14623
 14625 3 -22.06 53.13 13.92 0.402 14624
 14626 3 -22.03 52.94 13.94 0.439 14625
 14627 3 -22.02 52.74 14.02 0.446 14626
 14628 3 -21.92 52.53 14.07 0.456 14627
 14629 3 -21.94 52.4 14.1 0.478 14628
 14630 3 -21.88 52.23 14.17 0.463 14629
 14631 3 -21.86 52.04 14.19 0.447 14630
 14632 3 -21.93 51.88 14.22 0.372 14631
 14633 3 -21.96 51.76 14.38 0.296 14632
 14634 3 -21.95 51.62 14.44 0.271 14633
 14635 3 -21.99 51.51 14.42 0.149 14634
 14636 3 -22.49 54.75 13.84 0.076 14614
 14637 3 -22.39 57.43 14.75 0.391 14607
 14638 3 -22.28 57.63 14.99 0.417 14637
 14639 3 -22.19 57.76 15.02 0.474 14638
 14640 3 -22.11 57.9 15.08 0.501 14639
 14641 3 -21.96 57.96 15.15 0.507 14640
 14642 3 -21.86 58.06 15.24 0.478 14641
 14643 3 -21.71 58.11 15.24 0.495 14642
 14644 3 -21.54 58.09 15.27 0.519 14643
 14645 3 -21.44 58.12 15.26 0.516 14644
 14646 3 -21.27 57.96 15.39 0.396 14645
 14647 3 -20.99 57.54 15.65 0.169 14646
 14648 3 -20.88 57.5 15.59 0.045 14647
 14649 3 -31.73 51.56 14.15 0.532 14541
 14650 3 -31.61 51.56 14.06 0.526 14649
 14651 3 -31.61 51.42 13.88 0.503 14650
 14652 3 -31.59 51.41 13.67 0.464 14651
 14653 3 -31.52 51.4 13.44 0.431 14652
 14654 3 -31.45 51.34 13.35 0.395 14653
 14655 3 -31.39 51.25 13.08 0.335 14654
 14656 3 -31.27 51.18 12.95 0.315 14655
 14657 3 -31.2 51.12 12.81 0.359 14656
 14658 3 -31.11 51.03 12.67 0.368 14657
 14659 3 -31.01 50.97 12.53 0.366 14658
 14660 3 -30.9 50.88 12.34 0.351 14659
 14661 3 -30.72 50.6 12.23 0.447 14660
 14662 3 -30.55 50.51 12.2 0.397 14661
 14663 3 -29.96 50.01 11.64 1.033 14662
 14664 3 -29.38 49.18 10.92 0.589 14663
 14665 3 -29.45 49.04 10.97 0.61 14664
 14666 3 -29.38 48.88 10.83 0.625 14665
 14667 3 -29.32 48.73 10.74 0.609 14666
 14668 3 -29.25 48.6 10.51 0.627 14667
 14669 3 -29.26 48.5 10.46 0.685 14668
 14670 3 -29.26 48.42 10.37 0.725 14669
 14671 3 -29.15 48.34 10.26 0.746 14670
 14672 3 -29.07 48.35 10.13 0.761 14671
 14673 3 -29.05 48.3 9.95 0.676 14672
 14674 3 -29.08 48.03 9.99 0.521 14673
 14675 3 -29.08 47.7 10.24 0.448 14674
 14676 3 -29.06 47.48 10.37 0.347 14675
 14677 3 -29.16 47.23 10.31 0.402 14676
 14678 3 -29.32 46.9 10.4 0.324 14677
 14679 3 -29.41 46.7 10.38 0.268 14678
 14680 3 -29.39 46.5 10.47 0.276 14679
 14681 3 -29.4 46.35 10.47 0.252 14680
 14682 3 -29.42 46.12 10.48 0.231 14681
 14683 3 -29.4 45.96 10.44 0.235 14682
 14684 3 -29.42 45.77 10.37 0.318 14683
 14685 3 -29.46 45.61 10.33 0.382 14684
 14686 3 -29.39 45.45 10.29 0.415 14685
 14687 3 -29.51 45.23 10.29 0.463 14686
 14688 3 -29.48 45.08 10.14 0.485 14687
 14689 3 -29.58 44.93 10.02 0.48 14688
 14690 3 -29.64 44.87 9.86 0.416 14689
 14691 3 -29.71 44.7 9.8 0.444 14690
 14692 3 -29.74 44.58 9.67 0.463 14691
 14693 3 -29.69 44.42 9.58 0.465 14692
 14694 3 -29.69 44.32 9.48 0.515 14693
 14695 3 -29.64 44.15 9.42 0.573 14694
 14696 3 -29.62 43.99 9.39 0.6 14695
 14697 3 -29.65 43.82 9.38 0.653 14696
 14698 3 -29.67 43.55 9.4 0.608 14697
 14699 3 -29.8 43.27 9.38 0.586 14698
 14700 3 -29.77 43.16 9.19 0.63 14699
 14701 3 -29.89 43.02 9.12 0.577 14700
 14702 3 -29.67 42.91 9.15 0.558 14701
 14703 3 -29.71 42.77 9.17 0.567 14702
 14704 3 -29.79 42.5 9.22 0.5 14703
 14705 3 -29.82 42.29 9.33 0.43 14704
 14706 3 -29.9 42.07 9.4 0.368 14705
 14707 3 -29.96 41.88 9.55 0.348 14706
 14708 3 -29.96 41.66 9.69 0.3 14707
 14709 3 -30.04 41.43 9.88 0.221 14708
 14710 3 -30.09 41.33 9.98 0.23 14709
 14711 3 -30.13 41.16 10.09 0.226 14710
 14712 3 -30.16 41.04 10.17 0.229 14711
 14713 3 -30.15 40.9 10.26 0.202 14712
 14714 3 -30.21 40.73 10.37 0.193 14713
 14715 3 -30.27 40.6 10.52 0.232 14714
 14716 3 -30.29 40.4 10.62 0.221 14715
 14717 3 -30.31 40.23 10.7 0.26 14716
 14718 3 -30.32 40.09 10.84 0.242 14717
 14719 3 -30.32 39.93 10.99 0.258 14718
 14720 3 -30.29 39.8 11.08 0.238 14719
 14721 3 -30.25 39.66 11.21 0.215 14720
 14722 3 -30.24 39.53 11.35 0.21 14721
 14723 3 -30.18 39.35 11.41 0.206 14722
 14724 3 -30.17 39.16 11.49 0.267 14723
 14725 3 -30.15 39.04 11.58 0.278 14724
 14726 3 -30.12 38.98 11.66 0.273 14725
 14727 3 -30.18 38.76 11.67 0.283 14726
 14728 3 -30.15 38.67 11.92 0.286 14727
 14729 3 -30.11 38.56 12.11 0.209 14728
 14730 3 -30.08 38.46 12.28 0.223 14729
 14731 3 -30.02 38.29 12.44 0.249 14730
 14732 3 -30 38.18 12.58 0.258 14731
 14733 3 -29.98 37.99 12.72 0.211 14732
 14734 3 -30.02 37.96 12.84 0.252 14733
 14735 3 -30.05 37.77 12.93 0.269 14734
 14736 3 -30.06 37.6 13.05 0.284 14735
 14737 3 -30.07 37.39 13.15 0.34 14736
 14738 3 -30.05 37.25 13.25 0.425 14737
 14739 3 -30.02 37.18 13.34 0.498 14738
 14740 3 -30.02 37.09 13.44 0.532 14739
 14741 3 -30.07 36.94 13.5 0.583 14740
 14742 3 -30.05 36.87 13.59 0.643 14741
 14743 3 -30.12 36.58 13.58 0.603 14742
 14744 3 -30.1 36.43 13.58 0.655 14743
 14745 3 -30.06 36.32 13.6 0.727 14744
 14746 3 -30.24 35.9 12.66 0.345 14745
 14747 3 -30.44 35.79 12.47 0.335 14746
 14748 3 -30.47 35.67 12.33 0.338 14747
 14749 3 -30.54 35.55 12.2 0.379 14748
 14750 3 -30.61 35.34 12.16 0.376 14749
 14751 3 -30.71 35.29 12.03 0.368 14750
 14752 3 -30.69 35.17 11.84 0.401 14751
 14753 3 -30.84 35.14 11.75 0.414 14752
 14754 3 -31.15 35.37 11.72 0.225 14753
 14755 3 -31.37 35.38 11.71 0.207 14754
 14756 3 -31.53 35.32 11.68 0.259 14755
 14757 3 -31.77 35.3 11.75 0.287 14756
 14758 3 -31.94 35.2 11.76 0.273 14757
 14759 3 -32.09 35.16 11.81 0.285 14758
 14760 3 -32.27 35.2 11.84 0.296 14759
 14761 3 -32.41 35.11 11.81 0.286 14760
 14762 3 -32.49 35 11.8 0.265 14761
 14763 3 -32.58 34.86 11.95 0.253 14762
 14764 3 -32.72 34.77 12.07 0.243 14763
 14765 3 -32.81 34.67 12.27 0.21 14764
 14766 3 -32.86 34.53 12.38 0.204 14765
 14767 3 -32.92 34.5 12.56 0.215 14766
 14768 3 -32.99 34.5 12.69 0.257 14767
 14769 3 -33.12 34.41 12.73 0.296 14768
 14770 3 -33.21 34.38 12.87 0.33 14769
 14771 3 -33.29 34.29 12.96 0.374 14770
 14772 3 -33.39 34.29 13.08 0.417 14771
 14773 3 -33.41 34.26 13.21 0.486 14772
 14774 3 -33.52 34.32 13.28 0.563 14773
 14775 3 -33.64 34.4 13.35 0.635 14774
 14776 3 -33.68 34.41 13.47 0.731 14775
 14777 3 -33.77 34.37 13.5 0.789 14776
 14778 3 -33.9 34.44 13.54 0.824 14777
 14779 3 -34.01 34.15 13.72 0.707 14778
 14780 3 -34.02 33.96 13.83 0.704 14779
 14781 3 -33.59 33.06 13.96 0.178 14780
 14782 3 -33.66 32.91 13.94 0.216 14781
 14783 3 -33.69 32.74 13.88 0.18 14782
 14784 3 -33.68 32.55 13.81 0.178 14783
 14785 3 -33.7 32.36 13.71 0.168 14784
 14786 3 -33.75 32.27 13.54 0.141 14785
 14787 3 -33.74 32.16 13.4 0.142 14786
 14788 3 -33.77 32.04 13.27 0.16 14787
 14789 3 -33.79 31.94 13.14 0.152 14788
 14790 3 -33.71 31.72 13.02 0.136 14789
 14791 3 -33.73 31.61 12.94 0.133 14790
 14792 3 -33.75 31.5 12.85 0.153 14791
 14793 3 -33.79 31.36 12.75 0.154 14792
 14794 3 -33.85 31.2 12.61 0.164 14793
 14795 3 -33.87 31.02 12.53 0.177 14794
 14796 3 -33.83 30.87 12.5 0.187 14795
 14797 3 -33.81 30.73 12.41 0.154 14796
 14798 3 -33.74 30.54 12.29 0.136 14797
 14799 3 -33.77 30.4 12.26 0.154 14798
 14800 3 -33.73 30.22 12.24 0.191 14799
 14801 3 -33.73 30.09 12.19 0.244 14800
 14802 3 -33.67 29.95 12.24 0.306 14801
 14803 3 -33.59 29.86 12.2 0.386 14802
 14804 3 -33.49 29.81 12.16 0.45 14803
 14805 3 -33.36 29.82 12.19 0.485 14804
 14806 3 -33.27 29.72 12.25 0.516 14805
 14807 3 -33.09 30.54 12.56 0.208 14806
 14808 3 -32.99 30.76 12.72 0.16 14807
 14809 3 -33.31 29.16 12.2 0.283 14806
 14810 3 -33.25 29.06 12.17 0.238 14809
 14811 3 -33.08 28.97 12.24 0.12 14810
 14812 3 -34.31 34.2 13.88 0.554 14780
 14813 3 -34.46 34.05 13.93 0.487 14812
 14814 3 -34.55 34.03 14.04 0.389 14813
 14815 3 -34.61 34.01 14.15 0.306 14814
 14816 3 -34.73 33.89 14.24 0.254 14815
 14817 3 -34.87 33.89 14.37 0.245 14816
 14818 3 -35.08 33.9 14.37 0.243 14817
 14819 3 -35.16 33.93 14.46 0.28 14818
 14820 3 -35.31 33.96 14.63 0.342 14819
 14821 3 -35.36 33.94 14.74 0.37 14820
 14822 3 -35.46 33.91 14.87 0.438 14821
 14823 3 -35.5 33.99 15.07 0.488 14822
 14824 3 -35.62 33.93 15.13 0.539 14823
 14825 3 -35.75 33.82 15.27 0.591 14824
 14826 3 -35.85 33.61 15.33 0.597 14825
 14827 3 -35.91 33.36 15.34 0.531 14826
 14828 3 -35.89 33.71 15.77 0.301 14827
 14829 3 -35.86 33.64 15.9 0.265 14828
 14830 3 -35.91 33.54 16.04 0.232 14829
 14831 3 -35.76 33.39 16.3 0.193 14830
 14832 3 -35.76 33.25 16.43 0.191 14831
 14833 3 -35.79 33.19 16.59 0.183 14832
 14834 3 -35.8 33.13 16.77 0.177 14833
 14835 3 -35.87 33.04 16.88 0.175 14834
 14836 3 -35.91 32.95 17.06 0.199 14835
 14837 3 -35.9 32.79 17.21 0.198 14836
 14838 3 -35.95 32.71 17.36 0.174 14837
 14839 3 -35.98 32.53 17.48 0.174 14838
 14840 3 -36 32.41 17.61 0.172 14839
 14841 3 -36.05 32.3 17.79 0.205 14840
 14842 3 -36.07 32.21 17.9 0.196 14841
 14843 3 -36.04 32.15 18.06 0.232 14842
 14844 3 -35.97 32.04 18.23 0.216 14843
 14845 3 -35.9 31.9 18.36 0.222 14844
 14846 3 -35.79 31.78 18.53 0.224 14845
 14847 3 -35.75 31.64 18.6 0.215 14846
 14848 3 -35.66 31.55 18.69 0.208 14847
 14849 3 -35.64 31.44 18.75 0.244 14848
 14850 3 -35.54 31.35 18.82 0.24 14849
 14851 3 -35.42 31.3 18.94 0.278 14850
 14852 3 -35.37 31.18 19.04 0.305 14851
 14853 3 -35.34 31.11 19.14 0.32 14852
 14854 3 -35.29 30.7 18.94 0.159 14853
 14855 3 -35.31 30.43 18.93 0.215 14854
 14856 3 -35.31 30.23 18.98 0.234 14855
 14857 3 -35.39 30.09 19.02 0.251 14856
 14858 3 -35.42 29.9 19.03 0.249 14857
 14859 3 -35.41 29.69 19.04 0.271 14858
 14860 3 -35.42 29.56 19.12 0.31 14859
 14861 3 -35.45 29.4 19.14 0.353 14860
 14862 3 -35.45 29.26 19.22 0.363 14861
 14863 3 -35.39 29 18.92 0.23 14862
 14864 3 -35.33 28.85 18.82 0.175 14863
 14865 3 -35.27 28.68 18.71 0.189 14864
 14866 3 -35.18 28.51 18.64 0.153 14865
 14867 3 -35.08 28.39 18.5 0.123 14866
 14868 3 -35.06 28.26 18.41 0.104 14867
 14869 3 -34.95 28.16 18.32 0.121 14868
 14870 3 -34.93 28.02 18.24 0.139 14869
 14871 3 -34.89 27.92 18.14 0.129 14870
 14872 3 -34.87 27.8 18.08 0.149 14871
 14873 3 -34.85 27.69 17.99 0.134 14872
 14874 3 -34.8 27.54 17.95 0.125 14873
 14875 3 -34.76 27.39 17.9 0.153 14874
 14876 3 -34.68 27.23 17.84 0.15 14875
 14877 3 -34.58 27.05 17.81 0.165 14876
 14878 3 -34.54 26.95 17.75 0.169 14877
 14879 3 -34.43 26.83 17.68 0.171 14878
 14880 3 -34.41 26.73 17.57 0.176 14879
 14881 3 -34.42 26.57 17.52 0.183 14880
 14882 3 -34.36 26.33 17.54 0.138 14881
 14883 3 -34.37 26.17 17.54 0.156 14882
 14884 3 -34.35 25.97 17.48 0.193 14883
 14885 3 -34.37 25.81 17.46 0.174 14884
 14886 3 -34.38 25.7 17.35 0.181 14885
 14887 3 -34.35 25.59 17.22 0.175 14886
 14888 3 -34.36 25.51 17.09 0.196 14887
 14889 3 -34.25 25.34 17.06 0.274 14888
 14890 3 -34.19 25.22 17.03 0.331 14889
 14891 3 -34.06 25.12 17.07 0.373 14890
 14892 3 -33.92 25.03 17.04 0.404 14891
 14893 3 -33.79 24.96 16.98 0.467 14892
 14894 3 -33.69 24.85 16.95 0.524 14893
 14895 3 -33.64 24.76 16.9 0.534 14894
 14896 3 -33.54 24.58 16.96 0.457 14895
 14897 3 -33.37 24.6 16.82 0.423 14896
 14898 3 -33.22 24.6 16.81 0.317 14897
 14899 3 -35.55 29.31 19.6 0.169 14862
 14900 3 -35.6 29.17 19.67 0.166 14899
 14901 3 -35.68 29.06 19.84 0.182 14900
 14902 3 -35.7 28.98 20.01 0.169 14901
 14903 3 -35.7 28.86 20.17 0.163 14902
 14904 3 -35.66 28.75 20.26 0.189 14903
 14905 3 -35.63 28.58 20.34 0.195 14904
 14906 3 -35.67 28.46 20.38 0.181 14905
 14907 3 -35.66 28.29 20.38 0.207 14906
 14908 3 -35.61 28.17 20.42 0.179 14907
 14909 3 -35.51 28.12 20.47 0.174 14908
 14910 3 -35.44 28.05 20.61 0.16 14909
 14911 3 -35.42 27.87 20.63 0.176 14910
 14912 3 -35.35 27.72 20.67 0.204 14911
 14913 3 -35.24 27.59 20.69 0.207 14912
 14914 3 -35.19 27.46 20.65 0.239 14913
 14915 3 -35.14 27.35 20.71 0.352 14914
 14916 3 -35.11 27.25 20.73 0.476 14915
 14917 3 -35.13 27.15 20.74 0.562 14916
 14918 3 -35.17 27.03 20.88 0.622 14917
 14919 3 -35.19 26.9 20.93 0.67 14918
 14920 3 -35.21 26.77 20.99 0.703 14919
 14921 3 -35.39 26.69 21.1 0.722 14920
 14922 3 -35.53 26.59 21.14 0.712 14921
 14923 3 -35.62 26.52 21.29 0.691 14922
 14924 3 -35.68 26.43 21.41 0.728 14923
 14925 3 -35.58 26.32 21.65 0.774 14924
 14926 3 -35.69 26.21 21.82 0.627 14925
 14927 3 -35.7 26.11 21.94 0.577 14926
 14928 3 -35.71 26.02 22.05 0.544 14927
 14929 3 -35.76 26 22.25 0.542 14928
 14930 3 -35.92 26.4 23.07 0.186 14929
 14931 3 -36 26.42 23.28 0.224 14930
 14932 3 -36.04 26.48 23.42 0.196 14931
 14933 3 -36.08 26.5 23.55 0.172 14932
 14934 3 -36.13 26.54 23.74 0.187 14933
 14935 3 -36.2 26.59 23.92 0.211 14934
 14936 3 -36.26 26.61 24.09 0.183 14935
 14937 3 -36.31 26.52 24.31 0.165 14936
 14938 3 -36.4 26.5 24.46 0.2 14937
 14939 3 -36.46 26.43 24.62 0.211 14938
 14940 3 -36.55 26.28 24.74 0.207 14939
 14941 3 -36.6 26.2 24.79 0.19 14940
 14942 3 -36.63 26.1 24.98 0.155 14941
 14943 3 -36.69 26.06 25.14 0.154 14942
 14944 3 -36.77 25.99 25.3 0.166 14943
 14945 3 -36.85 25.92 25.41 0.194 14944
 14946 3 -36.98 25.84 25.59 0.232 14945
 14947 3 -37.03 25.79 25.78 0.275 14946
 14948 3 -37.12 25.76 25.92 0.333 14947
 14949 3 -37.2 25.67 26.03 0.376 14948
 14950 3 -37.24 25.64 26.24 0.362 14949
 14951 3 -37.26 25.57 26.43 0.363 14950
 14952 3 -37.3 25.51 26.55 0.397 14951
 14953 3 -37.36 25.5 26.65 0.419 14952
 14954 3 -37.49 25.42 26.69 0.507 14953
 14955 3 -37.57 25.32 26.75 0.595 14954
 14956 3 -37.67 25.31 26.83 0.693 14955
 14957 3 -37.84 25.38 26.96 0.794 14956
 14958 3 -37.81 25.35 27.07 0.877 14957
 14959 3 -37.9 25.31 27.17 0.87 14958
 14960 3 -38.42 26.09 27.14 0.427 14959
 14961 3 -38.49 26.17 27.3 0.287 14960
 14962 3 -37.61 24.67 27.39 0.529 14959
 14963 3 -37.61 24.58 27.55 0.426 14962
 14964 3 -37.62 24.57 27.74 0.321 14963
 14965 3 -37.62 24.57 27.89 0.311 14964
 14966 3 -37.61 24.58 28.17 0.142 14965
 14967 3 -37.52 24.52 28.21 0.146 14966
 14968 3 -37.54 24.51 28.36 0.168 14967
 14969 3 -37.59 24.5 28.5 0.135 14968
 14970 3 -37.55 24.46 28.66 0.175 14969
 14971 3 -37.55 24.47 28.83 0.226 14970
 14972 3 -37.49 24.53 28.98 0.239 14971
 14973 3 -37.35 24.56 29.15 0.219 14972
 14974 3 -37.2 24.52 29.34 0.175 14973
 14975 3 -37.12 24.51 29.52 0.148 14974
 14976 3 -37.02 24.53 29.7 0.172 14975
 14977 3 -36.95 24.52 29.99 0.163 14976
 14978 3 -36.91 24.52 30.19 0.186 14977
 14979 3 -36.87 24.49 30.48 0.212 14978
 14980 3 -36.84 24.51 30.71 0.22 14979
 14981 3 -36.79 24.57 30.91 0.219 14980
 14982 3 -36.76 24.62 31.13 0.229 14981
 14983 3 -36.76 24.63 31.43 0.216 14982
 14984 3 -36.73 24.64 31.58 0.209 14983
 14985 3 -36.69 24.72 31.8 0.211 14984
 14986 3 -36.67 24.81 31.9 0.206 14985
 14987 3 -36.65 24.82 32.08 0.181 14986
 14988 3 -36.58 24.86 32.31 0.134 14987
 14989 3 -36.56 24.88 32.48 0.152 14988
 14990 3 -36.58 24.92 32.68 0.147 14989
 14991 3 -36.56 24.92 32.83 0.169 14990
 14992 3 -36.58 24.9 33.02 0.156 14991
 14993 3 -36.55 24.87 33.21 0.159 14992
 14994 3 -36.5 24.84 33.33 0.158 14993
 14995 3 -36.48 24.83 33.45 0.168 14994
 14996 3 -36.46 24.82 33.63 0.162 14995
 14997 3 -36.46 24.77 33.83 0.142 14996
 14998 3 -36.42 24.78 34.03 0.167 14997
 14999 3 -36.37 24.84 34.2 0.157 14998
 15000 3 -36.35 24.88 34.36 0.149 14999
 15001 3 -36.36 24.84 34.59 0.137 15000
 15002 3 -36.33 24.9 34.74 0.152 15001
 15003 3 -36.34 24.97 34.92 0.163 15002
 15004 3 -36.37 24.98 35.07 0.178 15003
 15005 3 -36.31 24.99 35.25 0.172 15004
 15006 3 -36.33 24.99 35.39 0.18 15005
 15007 3 -36.38 25.02 35.56 0.163 15006
 15008 3 -36.45 25.01 35.73 0.15 15007
 15009 3 -36.48 24.99 35.89 0.185 15008
 15010 3 -36.54 24.94 36.04 0.182 15009
 15011 3 -36.59 24.94 36.24 0.265 15010
 15012 3 -36.64 24.98 36.43 0.321 15011
 15013 3 -36.72 25.07 36.63 0.367 15012
 15014 3 -36.76 25.08 36.79 0.46 15013
 15015 3 -36.77 25.14 36.96 0.503 15014
 15016 3 -36.78 25.17 37.1 0.511 15015
 15017 3 -36.76 25.25 37.24 0.518 15016
 15018 3 -36.42 25.53 37.35 0.364 15017
 15019 3 -36.5 25.72 37.5 0.37 15018
 15020 3 -36.57 25.71 37.66 0.385 15019
 15021 3 -36.63 25.73 37.84 0.417 15020
 15022 3 -36.65 25.78 37.98 0.436 15021
 15023 3 -36.68 25.81 38.15 0.476 15022
 15024 3 -36.68 25.87 38.27 0.482 15023
 15025 3 -36.75 25.97 38.46 0.511 15024
 15026 3 -36.73 26.08 38.61 0.511 15025
 15027 3 -36.77 26.28 38.69 0.491 15026
 15028 3 -36.89 26.38 38.82 0.449 15027
 15029 3 -37 26.48 38.87 0.361 15028
 15030 3 -37.08 26.59 38.97 0.329 15029
 15031 3 -37.14 26.67 39.06 0.344 15030
 15032 3 -37.22 26.71 39.18 0.281 15031
 15033 3 -37.37 26.81 39.3 0.242 15032
 15034 3 -37.33 27 39.37 0.172 15033
 15035 3 -37.32 27.21 39.36 0.081 15034
 15036 3 -37.05 25.18 37.4 0.435 15017
 15037 3 -37.12 25.29 37.59 0.391 15036
 15038 3 -37.16 25.45 37.76 0.346 15037
 15039 3 -37.17 25.51 37.95 0.341 15038
 15040 3 -37.21 25.54 38.13 0.334 15039
 15041 3 -37.24 25.63 38.31 0.302 15040
 15042 3 -37.37 25.65 38.48 0.246 15041
 15043 3 -37.44 25.77 38.62 0.225 15042
 15044 3 -37.52 25.99 38.78 0.116 15043
 15045 3 -35.69 25.9 22.44 0.224 14929
 15046 3 -35.5 26.62 21.7 0.195 14923
 15047 3 -35.41 26.57 21.66 0.22 15046
 15048 3 -35.34 26.48 21.59 0.184 15047
 15049 3 -35.37 31.38 19.53 0.178 14853
 15050 3 -35.38 31.47 19.7 0.16 15049
 15051 3 -35.41 31.69 19.81 0.13 15050
 15052 3 -35.42 31.75 19.94 0.142 15051
 15053 3 -35.42 31.92 20.12 0.17 15052
 15054 3 -35.42 32.11 20.18 0.153 15053
 15055 3 -35.41 32.23 20.31 0.132 15054
 15056 3 -35.46 32.41 20.36 0.148 15055
 15057 3 -35.47 32.59 20.49 0.136 15056
 15058 3 -35.51 32.74 20.6 0.145 15057
 15059 3 -35.5 32.86 20.71 0.163 15058
 15060 3 -35.46 32.93 20.86 0.181 15059
 15061 3 -35.5 33.01 20.98 0.159 15060
 15062 3 -35.61 33.13 21.13 0.167 15061
 15063 3 -35.65 33.24 21.25 0.158 15062
 15064 3 -35.74 33.39 21.41 0.151 15063
 15065 3 -35.82 33.47 21.52 0.157 15064
 15066 3 -35.87 33.68 21.61 0.176 15065
 15067 3 -35.91 33.83 21.76 0.133 15066
 15068 3 -35.92 33.93 21.87 0.19 15067
 15069 3 -35.92 34.1 22.04 0.166 15068
 15070 3 -35.93 34.2 22.16 0.168 15069
 15071 3 -35.94 34.32 22.26 0.151 15070
 15072 3 -35.9 34.46 22.4 0.122 15071
 15073 3 -35.88 34.64 22.47 0.145 15072
 15074 3 -35.85 34.71 22.6 0.173 15073
 15075 3 -35.86 34.84 22.68 0.203 15074
 15076 3 -35.77 34.99 22.79 0.206 15075
 15077 3 -35.66 35.08 22.92 0.192 15076
 15078 3 -35.57 35.3 23.06 0.145 15077
 15079 3 -35.56 35.46 23.15 0.159 15078
 15080 3 -35.53 35.58 23.24 0.18 15079
 15081 3 -35.53 35.71 23.33 0.246 15080
 15082 3 -35.56 35.87 23.4 0.27 15081
 15083 3 -35.6 35.96 23.51 0.293 15082
 15084 3 -35.72 36.07 23.59 0.299 15083
 15085 3 -35.81 36.2 23.63 0.381 15084
 15086 3 -35.87 36.37 23.56 0.482 15085
 15087 3 -35.91 36.43 23.65 0.58 15086
 15088 3 -35.94 36.55 23.75 0.614 15087
 15089 3 -36.02 36.72 23.75 0.628 15088
 15090 3 -36.06 36.83 23.82 0.599 15089
 15091 3 -36.19 36.91 23.76 0.496 15090
 15092 3 -36.46 36.93 23.57 0.405 15091
 15093 3 -36.78 37.16 23.04 0.173 15092
 15094 3 -36.86 37.25 22.98 0.161 15093
 15095 3 -37.02 37.39 22.93 0.172 15094
 15096 3 -37.12 37.38 22.87 0.173 15095
 15097 3 -37.2 37.4 22.77 0.149 15096
 15098 3 -37.32 37.29 22.65 0.204 15097
 15099 3 -37.48 37.17 22.59 0.232 15098
 15100 3 -37.61 37.1 22.55 0.247 15099
 15101 3 -37.75 37.17 22.56 0.255 15100
 15102 3 -37.86 37.25 22.55 0.209 15101
 15103 3 -37.96 37.28 22.52 0.1 15102
 15104 3 -36.03 32.97 15.12 0.295 14827
 15105 3 -36.02 32.84 15.08 0.185 15104
 15106 3 -30.54 34.54 11.71 0.148 14753
 15107 3 -30.56 34.35 11.63 0.176 15106
 15108 3 -30.57 34.11 11.59 0.174 15107
 15109 3 -30.55 34.05 11.43 0.114 15108
 15110 3 -30.55 33.9 11.39 0.154 15109
 15111 3 -30.52 33.75 11.34 0.149 15110
 15112 3 -30.54 33.67 11.14 0.181 15111
 15113 3 -30.51 33.53 10.99 0.186 15112
 15114 3 -30.47 33.4 10.85 0.201 15113
 15115 3 -30.47 33.31 10.68 0.169 15114
 15116 3 -30.52 33.22 10.52 0.142 15115
 15117 3 -30.48 33.15 10.39 0.153 15116
 15118 3 -30.39 33.13 10.16 0.181 15117
 15119 3 -30.34 33.08 10.05 0.181 15118
 15120 3 -30.27 33 9.87 0.143 15119
 15121 3 -30.23 32.87 9.73 0.124 15120
 15122 3 -30.26 32.7 9.61 0.169 15121
 15123 3 -30.26 32.54 9.52 0.197 15122
 15124 3 -30.29 32.43 9.42 0.202 15123
 15125 3 -30.21 32.21 9.32 0.192 15124
 15126 3 -30.07 31.99 9.23 0.165 15125
 15127 3 -29.99 31.83 9.2 0.168 15126
 15128 3 -29.85 31.69 9.07 0.189 15127
 15129 3 -29.71 31.59 8.99 0.229 15128
 15130 3 -29.52 31.42 9.01 0.165 15129
 15131 3 -29.42 31.24 8.94 0.191 15130
 15132 3 -29.27 31.13 8.91 0.169 15131
 15133 3 -29.18 31.03 8.91 0.181 15132
 15134 3 -29.07 30.9 8.96 0.212 15133
 15135 3 -28.99 30.74 8.98 0.193 15134
 15136 3 -28.86 30.55 9.04 0.19 15135
 15137 3 -28.78 30.47 9.06 0.19 15136
 15138 3 -28.77 30.33 8.92 0.224 15137
 15139 3 -28.74 30.2 8.83 0.172 15138
 15140 3 -28.74 29.98 8.77 0.169 15139
 15141 3 -28.71 29.8 8.72 0.174 15140
 15142 3 -28.69 29.65 8.61 0.136 15141
 15143 3 -28.64 29.55 8.51 0.134 15142
 15144 3 -28.62 29.43 8.45 0.14 15143
 15145 3 -28.55 29.36 8.43 0.189 15144
 15146 3 -28.56 29.21 8.37 0.204 15145
 15147 3 -28.52 29.13 8.3 0.275 15146
 15148 3 -28.52 28.95 8.27 0.339 15147
 15149 3 -28.38 28.86 8.31 0.475 15148
 15150 3 -28.31 28.84 8.17 0.573 15149
 15151 3 -28.24 28.76 8.27 0.648 15150
 15152 3 -28.22 28.63 8.21 0.664 15151
 15153 3 -28.05 28.67 8.17 0.748 15152
 15154 3 -27.86 28.62 8.3 0.829 15153
 15155 3 -27.69 28.62 8.36 0.865 15154
 15156 3 -27.07 28.98 8.63 0.48 15155
 15157 3 -26.95 28.88 8.78 0.52 15156
 15158 3 -26.79 28.84 8.71 0.515 15157
 15159 3 -26.68 28.74 8.75 0.445 15158
 15160 3 -26.53 28.69 8.6 0.307 15159
 15161 3 -26.37 28.73 8.64 0.042 15160
 15162 3 -27.8 28.4 8.19 0.712 15155
 15163 3 -28.17 27.82 7.96 0.621 15162
 15164 3 -28.09 27.71 7.91 0.61 15163
 15165 3 -27.96 27.64 7.73 0.591 15164
 15166 3 -27.66 27.57 7.61 0.532 15165
 15167 3 -27.51 27.53 7.47 0.504 15166
 15168 3 -27.47 27.37 7.49 0.456 15167
 15169 3 -27.45 27.12 7.56 0.401 15168
 15170 3 -27.37 26.99 7.58 0.342 15169
 15171 3 -27.29 26.88 7.69 0.278 15170
 15172 3 -27.24 26.61 7.87 0.155 15171
 15173 3 -27.23 26.43 7.88 0.157 15172
 15174 3 -27.16 26.29 7.81 0.167 15173
 15175 3 -27.09 26.19 7.92 0.206 15174
 15176 3 -27.02 26.03 8.01 0.192 15175
 15177 3 -26.9 25.85 8.1 0.208 15176
 15178 3 -26.83 25.7 8.09 0.21 15177
 15179 3 -26.73 25.55 8.08 0.183 15178
 15180 3 -26.63 25.4 8.08 0.178 15179
 15181 3 -26.56 25.23 8.14 0.184 15180
 15182 3 -26.46 25.11 8.2 0.188 15181
 15183 3 -26.32 24.99 8.28 0.161 15182
 15184 3 -26.19 24.84 8.31 0.155 15183
 15185 3 -26.05 24.71 8.36 0.142 15184
 15186 3 -25.95 24.57 8.45 0.133 15185
 15187 3 -25.86 24.44 8.5 0.172 15186
 15188 3 -25.82 24.33 8.62 0.139 15187
 15189 3 -25.72 24.25 8.68 0.145 15188
 15190 3 -25.67 24.14 8.71 0.143 15189
 15191 3 -25.56 24 8.76 0.143 15190
 15192 3 -25.51 23.89 8.78 0.137 15191
 15193 3 -25.38 23.73 8.86 0.162 15192
 15194 3 -25.3 23.67 8.95 0.198 15193
 15195 3 -25.19 23.54 9.04 0.198 15194
 15196 3 -25.12 23.38 9.09 0.21 15195
 15197 3 -25.07 23.19 9.11 0.195 15196
 15198 3 -25.02 23.06 9.15 0.142 15197
 15199 3 -25 22.91 9.24 0.12 15198
 15200 3 -24.98 22.76 9.23 0.134 15199
 15201 3 -24.96 22.58 9.31 0.148 15200
 15202 3 -24.96 22.42 9.39 0.151 15201
 15203 3 -24.96 22.23 9.51 0.155 15202
 15204 3 -25.01 22.15 9.62 0.136 15203
 15205 3 -24.97 21.94 9.64 0.167 15204
 15206 3 -24.93 21.76 9.68 0.182 15205
 15207 3 -24.89 21.55 9.67 0.131 15206
 15208 3 -24.87 21.35 9.7 0.137 15207
 15209 3 -24.75 21.16 9.76 0.179 15208
 15210 3 -24.72 20.88 9.82 0.223 15209
 15211 3 -24.62 20.73 9.88 0.225 15210
 15212 3 -24.48 20.62 9.96 0.232 15211
 15213 3 -24.39 20.44 10.05 0.172 15212
 15214 3 -24.22 20.31 10.14 0.135 15213
 15215 3 -24.19 20.22 10.24 0.13 15214
 15216 3 -24.18 20.05 10.28 0.135 15215
 15217 3 -24.07 20.01 10.41 0.157 15216
 15218 3 -23.93 19.86 10.49 0.153 15217
 15219 3 -23.88 19.75 10.58 0.166 15218
 15220 3 -23.7 19.58 10.67 0.16 15219
 15221 3 -23.51 19.5 10.77 0.149 15220
 15222 3 -23.39 19.41 10.88 0.172 15221
 15223 3 -23.3 19.29 10.92 0.157 15222
 15224 3 -23.26 19.18 10.97 0.133 15223
 15225 3 -23.19 19.05 11.08 0.159 15224
 15226 3 -23.14 18.92 11.18 0.172 15225
 15227 3 -23.06 18.73 11.23 0.163 15226
 15228 3 -22.93 18.62 11.32 0.165 15227
 15229 3 -22.79 18.53 11.4 0.147 15228
 15230 3 -22.69 18.42 11.51 0.135 15229
 15231 3 -22.69 18.31 11.56 0.142 15230
 15232 3 -22.56 18.27 11.6 0.161 15231
 15233 3 -22.54 18.09 11.61 0.113 15232
 15234 3 -22.53 18.06 11.74 0.133 15233
 15235 3 -22.48 17.92 11.81 0.132 15234
 15236 3 -22.42 17.79 11.91 0.137 15235
 15237 3 -22.37 17.65 12.02 0.146 15236
 15238 3 -22.32 17.54 12.12 0.164 15237
 15239 3 -22.26 17.46 12.2 0.146 15238
 15240 3 -22.26 17.33 12.38 0.148 15239
 15241 3 -22.23 17.28 12.53 0.156 15240
 15242 3 -22.25 17.2 12.75 0.137 15241
 15243 3 -22.18 17.12 12.89 0.145 15242
 15244 3 -22.12 17.08 13.05 0.134 15243
 15245 3 -22.09 16.96 13.14 0.119 15244
 15246 3 -22.03 16.86 13.23 0.131 15245
 15247 3 -21.95 16.73 13.3 0.145 15246
 15248 3 -21.98 16.56 13.4 0.135 15247
 15249 3 -21.95 16.42 13.45 0.156 15248
 15250 3 -21.94 16.3 13.58 0.15 15249
 15251 3 -21.88 16.21 13.64 0.165 15250
 15252 3 -21.84 16.09 13.74 0.166 15251
 15253 3 -21.81 15.93 13.8 0.146 15252
 15254 3 -21.82 15.8 13.91 0.141 15253
 15255 3 -21.78 15.63 13.94 0.154 15254
 15256 3 -21.77 15.5 14.01 0.165 15255
 15257 3 -21.74 15.37 14.11 0.194 15256
 15258 3 -21.7 15.26 14.22 0.214 15257
 15259 3 -21.75 15.1 14.33 0.168 15258
 15260 3 -21.86 14.97 14.42 0.139 15259
 15261 3 -21.89 14.83 14.46 0.141 15260
 15262 3 -21.96 14.75 14.55 0.149 15261
 15263 3 -21.98 14.61 14.59 0.198 15262
 15264 3 -21.98 14.47 14.61 0.248 15263
 15265 3 -22.04 14.26 14.56 0.303 15264
 15266 3 -21.97 14.18 14.63 0.347 15265
 15267 3 -22.05 14.13 14.81 0.394 15266
 15268 3 -22.06 13.97 14.79 0.444 15267
 15269 3 -22.12 13.93 14.95 0.436 15268
 15270 3 -22.17 13.78 14.9 0.497 15269
 15271 3 -22.16 13.55 14.93 0.508 15270
 15272 3 -22.28 13.47 15.08 0.521 15271
 15273 3 -22.27 13.33 15.19 0.525 15272
 15274 3 -22.32 13.17 15.2 0.523 15273
 15275 3 -22.52 13.08 15.3 0.53 15274
 15276 3 -22.5 12.83 15.36 0.431 15275
 15277 3 -22.42 12.82 15.51 0.358 15276
 15278 3 -22.62 12.85 15.7 0.222 15277
 15279 3 -22.71 12.73 15.8 0.108 15278
 15280 3 -22.79 12.71 15.86 0.000125 15279
 15281 3 -27.86 28.31 8.09 0.712 15162
 15282 3 -27.41 29.17 9.1 0.141 15281
 15283 3 -27.45 29.09 9.23 0.116 15282
 15284 3 -27.53 28.94 9.27 0.000125 15283
 15285 3 -28.95 47.41 10.38 0.017 14677
 15286 3 -29.87 50.01 11.53 1.011 14663
 15287 3 -29.92 50.24 11.7 0.887 15286
 15288 3 -29.79 50.29 11.55 0.906 15287
 15289 3 -29.73 50.46 11.71 0.842 15288
 15290 3 -29.7 50.57 11.71 0.765 15289
 15291 3 -29.66 50.55 11.51 0.66 15290
 15292 3 -29.56 50.63 11.51 0.534 15291
 15293 3 -29.49 50.7 11.45 0.448 15292
 15294 3 -29.38 50.8 11.45 0.388 15293
 15295 3 -29.28 50.97 11.48 0.311 15294
 15296 3 -29.14 51.1 11.46 0.226 15295
 15297 3 -29.08 51.19 11.41 0.241 15296
 15298 3 -29.17 51.61 11.67 0.000125 15297
 15299 3 -29.03 51.75 11.7 0.039 15298
 15300 3 -29.03 51.29 11.42 0.238 15297
 15301 3 -28.83 51.37 11.47 0.266 15300
 15302 3 -28.69 51.49 11.48 0.264 15301
 15303 3 -28.56 51.63 11.55 0.27 15302
 15304 3 -28.43 51.79 11.58 0.251 15303
 15305 3 -28.31 51.87 11.53 0.252 15304
 15306 3 -28.15 52.05 11.55 0.286 15305
 15307 3 -28.01 52.19 11.56 0.272 15306
 15308 3 -27.9 52.29 11.49 0.246 15307
 15309 3 -27.85 52.42 11.38 0.238 15308
 15310 3 -27.71 52.55 11.28 0.314 15309
 15311 3 -27.58 52.63 11.2 0.269 15310
 15312 3 -27.45 52.75 11.1 0.298 15311
 15313 3 -27.33 52.86 11.01 0.322 15312
 15314 3 -27.14 52.94 11.01 0.404 15313
 15315 3 -27.01 52.92 11.01 0.418 15314
 15316 3 -26.84 53.01 11.04 0.435 15315
 15317 3 -26.7 53.03 10.98 0.449 15316
 15318 3 -26.54 53.06 10.97 0.387 15317
 15319 3 -26.37 53.03 10.96 0.346 15318
 15320 3 -26.24 53.04 10.94 0.3 15319
 15321 3 -26.13 53.01 10.79 0.295 15320
 15322 3 -26.07 53.01 10.65 0.314 15321
 15323 3 -25.96 53.06 10.54 0.322 15322
 15324 3 -25.84 53.03 10.38 0.313 15323
 15325 3 -25.74 53.09 10.24 0.312 15324
 15326 3 -25.61 53.16 10.04 0.354 15325
 15327 3 -25.5 53.21 9.91 0.377 15326
 15328 3 -25.44 53.32 9.7 0.397 15327
 15329 3 -25.35 53.35 9.49 0.391 15328
 15330 3 -25.22 53.35 9.37 0.38 15329
 15331 3 -25.09 53.33 9.29 0.337 15330
 15332 3 -24.96 53.28 9.14 0.334 15331
 15333 3 -24.86 53.27 9.03 0.315 15332
 15334 3 -24.72 53.36 8.94 0.293 15333
 15335 3 -24.54 53.42 8.92 0.296 15334
 15336 3 -24.41 53.39 8.9 0.288 15335
 15337 3 -24.23 53.34 8.83 0.282 15336
 15338 3 -24.08 53.33 8.79 0.33 15337
 15339 3 -23.91 53.35 8.73 0.315 15338
 15340 3 -23.74 53.34 8.75 0.264 15339
 15341 3 -23.57 53.28 8.68 0.303 15340
 15342 3 -23.37 53.36 8.63 0.301 15341
 15343 3 -23.22 53.4 8.63 0.329 15342
 15344 3 -23.03 53.5 8.62 0.384 15343
 15345 3 -22.88 53.59 8.58 0.445 15344
 15346 3 -22.71 53.64 8.59 0.438 15345
 15347 3 -22.59 53.75 8.53 0.453 15346
 15348 3 -22.45 53.79 8.53 0.432 15347
 15349 3 -22.29 53.85 8.46 0.381 15348
 15350 3 -22.14 53.87 8.49 0.333 15349
 15351 3 -21.98 53.94 8.4 0.323 15350
 15352 3 -21.82 53.96 8.37 0.364 15351
 15353 3 -21.65 53.94 8.32 0.375 15352
 15354 3 -21.42 53.96 8.31 0.339 15353
 15355 3 -21.2 53.91 8.32 0.336 15354
 15356 3 -21.07 53.79 8.32 0.339 15355
 15357 3 -20.9 53.76 8.33 0.316 15356
 15358 3 -20.7 53.67 8.38 0.309 15357
 15359 3 -20.46 53.63 8.32 0.332 15358
 15360 3 -20.28 53.55 8.23 0.32 15359
 15361 3 -20.1 53.5 8.2 0.333 15360
 15362 3 -19.9 53.5 8.07 0.328 15361
 15363 3 -19.74 53.46 8.06 0.321 15362
 15364 3 -19.51 53.46 8.03 0.363 15363
 15365 3 -19.32 53.49 8.07 0.4 15364
 15366 3 -19.09 53.7 8.06 0.438 15365
 15367 3 -18.77 53.91 8.05 0.505 15366
 15368 3 -17.81 54.51 8.12 0.958 15367
 15369 3 -18.12 54.32 8.22 0.718 15368
 15370 3 -18.08 54.36 8.32 0.679 15369
 15371 3 -18.04 54.3 8.41 0.605 15370
 15372 3 -17.97 54.23 8.56 0.395 15371
 15373 3 -17.91 54.19 8.65 0.298 15372
 15374 3 -17.8 54.14 8.73 0.279 15373
 15375 3 -17.73 54 8.77 0.213 15374
 15376 3 -17.68 53.88 8.85 0.2 15375
 15377 3 -17.64 53.75 8.93 0.162 15376
 15378 3 -17.62 53.63 9.07 0.174 15377
 15379 3 -17.56 53.48 9.09 0.167 15378
 15380 3 -17.55 53.38 9.21 0.153 15379
 15381 3 -17.51 53.31 9.33 0.167 15380
 15382 3 -17.56 53.18 9.4 0.145 15381
 15383 3 -17.59 53.06 9.57 0.158 15382
 15384 3 -17.55 52.95 9.62 0.176 15383
 15385 3 -17.52 52.86 9.73 0.167 15384
 15386 3 -17.45 52.82 9.82 0.152 15385
 15387 3 -17.42 52.03 10.14 0.505 15386
 15388 3 -17.6 51.69 10.3 0.125 15387
 15389 3 -17.71 51.6 10.29 0.176 15388
 15390 3 -17.88 51.56 10.35 0.161 15389
 15391 3 -17.99 51.38 10.32 0.143 15390
 15392 3 -18.13 51.31 10.33 0.23 15391
 15393 3 -18.22 51.18 10.3 0.288 15392
 15394 3 -18.34 51.08 10.28 0.352 15393
 15395 3 -18.45 51.05 10.22 0.375 15394
 15396 3 -18.54 50.87 9.93 0.099 15395
 15397 3 -18.58 50.78 9.87 0.044 15396
 15398 3 -18.56 51.09 10.36 0.266 15395
 15399 3 -18.85 51.09 10.66 0.263 15398
 15400 3 -19.22 50.84 10.58 0.176 15399
 15401 3 -19.29 51.12 10.45 0.1 15400
 15402 3 -19.3 51.24 10.49 0.067 15401
 15403 3 -19.38 50.62 10.59 0.199 15400
 15404 3 -19.58 50.46 10.66 0.211 15403
 15405 3 -19.67 50.32 10.75 0.212 15404
 15406 3 -19.63 50.2 10.8 0.261 15405
 15407 3 -19.8 50.22 11.04 0.184 15406
 15408 3 -19.72 50.23 11.25 0.187 15407
 15409 3 -19.71 50.12 11.35 0.261 15408
 15410 3 -19.67 50.04 11.46 0.311 15409
 15411 3 -19.27 50.17 11.65 0.2 15410
 15412 3 -19.15 50.28 11.89 0.149 15411
 15413 3 -19.11 50.35 12.02 0.11 15412
 15414 3 -20.07 49.81 11.51 0.142 15410
 15415 3 -20.28 49.79 11.52 0.151 15414
 15416 3 -20.48 49.67 11.57 0.169 15415
 15417 3 -20.79 49.75 11.6 0.143 15416
 15418 3 -20.92 49.8 11.63 0.185 15417
 15419 3 -21.08 49.76 11.76 0.165 15418
 15420 3 -21.31 49.72 11.85 0.144 15419
 15421 3 -21.52 49.64 11.83 0.148 15420
 15422 3 -21.63 49.48 11.93 0.162 15421
 15423 3 -21.76 49.2 11.98 0.196 15422
 15424 3 -22.09 49.11 11.93 0.18 15423
 15425 3 -22.22 49.09 11.84 0.185 15424
 15426 3 -22.42 49 11.85 0.135 15425
 15427 3 -22.65 48.96 11.88 0.202 15426
 15428 3 -22.8 49.04 11.92 0.212 15427
 15429 3 -23.01 49.12 12.01 0.152 15428
 15430 3 -23.24 49.14 11.99 0.192 15429
 15431 3 -23.36 49.12 12.12 0.135 15430
 15432 3 -23.51 49.18 12.16 0.129 15431
 15433 3 -23.63 49.26 12.19 0.1 15432
 15434 3 -23.72 49.25 12.28 0.132 15433
 15435 3 -23.82 49.23 12.36 0.17 15434
 15436 3 -23.97 49.24 12.46 0.216 15435
 15437 3 -24.12 49.22 12.62 0.286 15436
 15438 3 -24.18 49.21 12.72 0.306 15437
 15439 3 -24.34 49.25 12.79 0.291 15438
 15440 3 -24.46 49.22 12.85 0.358 15439
 15441 3 -24.78 49.19 12.79 0.318 15440
 15442 3 -24.94 49.18 12.8 0.301 15441
 15443 3 -25.09 49.19 12.76 0.296 15442
 15444 3 -25.22 49.16 12.85 0.237 15443
 15445 3 -25.32 49.12 13.11 0.21 15444
 15446 3 -25.5 49.22 13.22 0.154 15445
 15447 3 -25.66 49.27 13.29 0.174 15446
 15448 3 -25.74 49.1 13.37 0.104 15447
 15449 3 -25.89 49.04 13.48 0.139 15448
 15450 3 -26.01 49.06 13.56 0.189 15449
 15451 3 -26.1 49.05 13.6 0.205 15450
 15452 3 -26.1 48.79 13.72 0.103 15451
 15453 3 -26.16 48.6 13.77 0.091 15452
 15454 3 -26.17 48.45 13.81 0.09 15453
 15455 3 -26.14 48.3 13.81 0.08 15454
 15456 3 -26.18 48.19 13.89 0.088 15455
 15457 3 -26.27 49.2 13.67 0.11 15451
 15458 3 -26.37 49.19 13.8 0.104 15457
 15459 3 -26.5 49.08 13.98 0.111 15458
 15460 3 -26.6 48.99 14.08 0.13 15459
 15461 3 -26.74 48.92 14.17 0.177 15460
 15462 3 -26.91 48.91 14.25 0.147 15461
 15463 3 -27.08 48.85 14.35 0.106 15462
 15464 3 -27.25 48.92 14.38 0.12 15463
 15465 3 -27.43 48.99 14.34 0.18 15464
 15466 3 -27.58 48.95 14.35 0.173 15465
 15467 3 -27.74 48.94 14.38 0.11 15466
 15468 3 -27.88 48.95 14.42 0.104 15467
 15469 3 -28.04 48.96 14.42 0.13 15468
 15470 3 -28.17 48.95 14.38 0.144 15469
 15471 3 -28.38 48.93 14.48 0.126 15470
 15472 3 -28.55 48.86 14.53 0.117 15471
 15473 3 -28.73 48.84 14.61 0.14 15472
 15474 3 -28.84 48.82 14.74 0.17 15473
 15475 3 -28.91 48.87 14.93 0.127 15474
 15476 3 -28.97 48.86 15.06 0.139 15475
 15477 3 -28.96 48.7 15.19 0.152 15476
 15478 3 -28.88 48.51 15.29 0.093 15477
 15479 3 -28.9 48.36 15.28 0.075 15478
 15480 3 -28.9 48.28 15.34 0.133 15479
 15481 3 -28.82 48.19 15.44 0.156 15480
 15482 3 -28.72 48.13 15.58 0.158 15481
 15483 3 -28.67 48.05 15.74 0.182 15482
 15484 3 -28.58 48.02 15.87 0.203 15483
 15485 3 -28.52 48.05 16.05 0.213 15484
 15486 3 -28.31 48.13 16.22 0.153 15485
 15487 3 -28.12 48.14 16.33 0.114 15486
 15488 3 -28.02 48.09 16.47 0.13 15487
 15489 3 -27.97 48.02 16.61 0.126 15488
 15490 3 -27.9 47.98 16.74 0.141 15489
 15491 3 -27.83 48.01 16.93 0.126 15490
 15492 3 -27.75 48.05 17.07 0.147 15491
 15493 3 -27.76 48.25 17.1 0.075 15492
 15494 3 -27.73 48.34 17.18 0.099 15493
 15495 3 -27.64 48.45 17.29 0.089 15494
 15496 3 -27.59 48.51 17.45 0.072 15495
 15497 3 -27.61 47.91 17.2 0.105 15492
 15498 3 -27.5 47.81 17.41 0.133 15497
 15499 3 -27.41 47.71 17.51 0.193 15498
 15500 3 -27.38 47.67 17.82 0.148 15499
 15501 3 -27.32 47.52 18.02 0.000125 15500
 15502 3 -28.47 47.88 16.12 0.111 15485
 15503 3 -28.41 47.77 16.19 0.093 15502
 15504 3 -25.7 49.42 13.36 0.203 15447
 15505 3 -25.68 49.7 13.22 0.102 15504
 15506 3 -25.58 49.87 13.24 0.136 15505
 15507 3 -25.45 50.02 13.2 0.066 15506
 15508 3 -25.09 49.68 12.27 0.097 15443
 15509 3 -25.08 49.78 12.16 0.112 15508
 15510 3 -25.05 49.76 11.96 0.101 15509
 15511 3 -25.08 49.77 11.81 0.093 15510
 15512 3 -25.14 49.74 11.66 0.118 15511
 15513 3 -25.19 49.78 11.49 0.061 15512
 15514 3 -23.97 48.95 13.3 0.137 15440
 15515 3 -23.99 48.87 13.43 0.075 15514
 15516 3 -24 48.84 13.56 0.11 15515
 15517 3 -23.99 48.73 13.68 0.095 15516
 15518 3 -23.96 48.59 13.8 0.087 15517
 15519 3 -23.96 48.52 13.97 0.117 15518
 15520 3 -23.89 48.45 14.08 0.135 15519
 15521 3 -23.77 48.32 14.23 0.117 15520
 15522 3 -23.78 48.29 14.33 0.113 15521
 15523 3 -23.71 48.34 14.48 0.154 15522
 15524 3 -23.6 48.45 14.61 0.157 15523
 15525 3 -23.51 48.55 14.71 0.114 15524
 15526 3 -23.36 48.7 14.75 0.051 15525
 15527 3 -23.3 48.97 14.88 0.11 15526
 15528 3 -23.27 49.18 14.96 0.106 15527
 15529 3 -23.26 49.28 15.03 0.127 15528
 15530 3 -23.55 49.36 15.04 0.08 15529
 15531 3 -23.62 49.46 14.99 0.108 15530
 15532 3 -23.61 49.62 15.04 0.079 15531
 15533 3 -22.97 49.42 15.12 0.085 15529
 15534 3 -22.96 49.48 15 0.084 15533
 15535 3 -23.01 49.5 14.83 0.071 15534
 15536 3 -23.03 49.48 14.72 0.115 15535
 15537 3 -23.05 49.4 14.58 0.11 15536
 15538 3 -22.29 49.29 11.72 0.086 15425
 15539 3 -22.32 49.36 11.63 0.093 15538
 15540 3 -22.38 49.44 11.62 0.000125 15539
 15541 3 -20.34 49.34 11.6 0.064 15416
 15542 3 -20.25 49.27 11.56 0.086 15541
 15543 3 -19.34 50.09 10.33 0.159 15406
 15544 3 -19.15 50.08 10.26 0.099 15543
 15545 3 -19.06 50.17 10.32 0.092 15544
 15546 3 -18.85 50.17 10.3 0.081 15545
 15547 3 -18.76 50.26 10.33 0.11 15546
 15548 3 -18.64 50.26 10.36 0.08 15547
 15549 3 -18.47 50.3 10.44 0.094 15548
 15550 3 -18.2 50.92 9.64 0.09 15398
 15551 3 -18.22 50.79 9.55 0.077 15550
 15552 3 -18.48 50.7 9.55 0.138 15551
 15553 3 -18.59 50.63 9.53 0.074 15552
 15554 3 -18.09 50.61 9.71 0.118 15551
 15555 3 -18.01 50.51 9.78 0.114 15554
 15556 3 -18 50.33 9.91 0.089 15555
 15557 3 -18.05 50.19 9.97 0.097 15556
 15558 3 -18.09 50.04 9.96 0.135 15557
 15559 3 -18.09 49.94 9.82 0.18 15558
 15560 3 -18.12 49.83 10.04 0.086 15559
 15561 3 -18.18 49.68 10.12 0.072 15560
 15562 3 -18.36 49.64 10.17 0.051 15561
 15563 3 -18.08 49.88 9.63 0.105 15559
 15564 3 -18.23 49.79 9.56 0.095 15563
 15565 3 -17.38 52.05 10.07 0.296 15387
 15566 3 -17.26 51.21 9.99 0.187 15565
 15567 3 -17.23 51.08 9.99 0.2 15566
 15568 3 -17.22 50.97 9.94 0.274 15567
 15569 3 -17.29 50.82 9.96 0.314 15568
 15570 3 -17.61 50.9 10.28 0.07 15569
 15571 3 -17.72 50.79 10.34 0.085 15570
 15572 3 -17.86 50.71 10.38 0.1 15571
 15573 3 -18.03 50.59 10.41 0.085 15572
 15574 3 -18.17 50.47 10.4 0.088 15573
 15575 3 -18.34 50.4 10.47 0.107 15574
 15576 3 -17.29 50.7 9.86 0.372 15569
 15577 3 -17.25 50.59 9.76 0.47 15576
 15578 3 -17.27 50.47 9.71 0.573 15577
 15579 3 -17.27 50.33 9.8 0.665 15578
 15580 3 -17.29 50.21 9.83 0.726 15579
 15581 3 -17.23 50.1 9.84 0.755 15580
 15582 3 -17.42 49.99 10.71 0.331 15581
 15583 3 -17.43 49.89 10.95 0.249 15582
 15584 3 -17.42 49.77 11.16 0.21 15583
 15585 3 -17.4 49.64 11.25 0.268 15584
 15586 3 -17.34 49.58 11.39 0.271 15585
 15587 3 -17.3 49.67 11.63 0.189 15586
 15588 3 -17.38 49.75 11.91 0.156 15587
 15589 3 -17.45 49.83 12.16 0.116 15588
 15590 3 -17.49 49.77 12.33 0.114 15589
 15591 3 -17.44 49.77 12.46 0.129 15590
 15592 3 -17.46 49.6 12.5 0.122 15591
 15593 3 -17.45 49.54 12.69 0.121 15592
 15594 3 -17.5 49.42 12.83 0.119 15593
 15595 3 -17.48 49.38 13.01 0.121 15594
 15596 3 -17.46 49.34 13.14 0.114 15595
 15597 3 -17.43 49.23 13.25 0.119 15596
 15598 3 -17.29 49.12 13.33 0.101 15597
 15599 3 -17.22 49.15 13.42 0.197 15598
 15600 3 -17.15 49.08 13.4 0.198 15599
 15601 3 -17.01 48.89 13.34 0.152 15600
 15602 3 -16.85 48.78 13.29 0.132 15601
 15603 3 -16.81 48.64 13.25 0.165 15602
 15604 3 -16.73 48.59 13.39 0.227 15603
 15605 3 -16.71 48.51 13.54 0.243 15604
 15606 3 -16.74 48.48 13.67 0.237 15605
 15607 3 -16.69 48.33 13.7 0.312 15606
 15608 3 -16.69 48.25 13.76 0.307 15607
 15609 3 -16.8 48.11 13.85 0.265 15608
 15610 3 -16.9 47.99 13.99 0.319 15609
 15611 3 -16.98 47.83 14.05 0.375 15610
 15612 3 -16.97 47.72 14.07 0.429 15611
 15613 3 -17.05 47.6 14.15 0.456 15612
 15614 3 -17.06 47.48 14.21 0.504 15613
 15615 3 -17.07 47.38 14.25 0.521 15614
 15616 3 -17.29 47.13 14.07 0.309 15615
 15617 3 -17.28 46.98 14.07 0.386 15616
 15618 3 -16.83 46.86 14.06 0.144 15617
 15619 3 -16.77 46.81 14.13 0.068 15618
 15620 3 -16.53 47.94 14.88 0.139 15615
 15621 3 -16.51 48.02 14.99 0.1 15620
 15622 3 -16.38 48 15.2 0.16 15621
 15623 3 -16.27 48.08 15.3 0.149 15622
 15624 3 -16.16 48.12 15.45 0.116 15623
 15625 3 -16.09 48.14 15.63 0.103 15624
 15626 3 -16.05 48.22 15.71 0.144 15625
 15627 3 -16.08 48.34 15.79 0.181 15626
 15628 3 -16.04 48.4 15.94 0.232 15627
 15629 3 -15.9 48.39 16.28 0.113 15628
 15630 3 -15.85 48.46 16.46 0.126 15629
 15631 3 -15.83 48.5 16.62 0.116 15630
 15632 3 -15.78 48.55 16.74 0.126 15631
 15633 3 -15.78 48.63 16.84 0.136 15632
 15634 3 -15.67 48.76 16.82 0.212 15633
 15635 3 -15.64 48.87 16.79 0.273 15634
 15636 3 -15.68 48.98 17.12 0.191 15635
 15637 3 -15.63 49.08 17.22 0.159 15636
 15638 3 -15.71 49.13 17.48 0.113 15637
 15639 3 -15.69 49.28 17.55 0.17 15638
 15640 3 -15.64 49.4 17.66 0.24 15639
 15641 3 -15.57 49.53 17.66 0.334 15640
 15642 3 -15.6 49.61 17.75 0.409 15641
 15643 3 -15.62 49.69 17.86 0.492 15642
 15644 3 -15.56 49.78 17.93 0.549 15643
 15645 3 -15.55 49.77 18.08 0.537 15644
 15646 3 -15.43 50 18.07 0.529 15645
 15647 3 -15.3 50.12 18.09 0.502 15646
 15648 3 -15.29 50.38 18.05 0.413 15647
 15649 3 -15.19 50.6 18.03 0.378 15648
 15650 3 -15.26 50.97 17.52 0.111 15649
 15651 3 -15.13 51.04 17.4 0.091 15650
 15652 3 -15.1 51.14 17.32 0.146 15651
 15653 3 -15.16 51.35 17.31 0.11 15652
 15654 3 -15.2 51.52 17.22 0.127 15653
 15655 3 -15.29 51.47 17.14 0.082 15654
 15656 3 -14.92 50.79 18 0.302 15649
 15657 3 -14.86 50.91 18.05 0.315 15656
 15658 3 -14.75 50.96 18.15 0.314 15657
 15659 3 -14.73 51.08 18.28 0.319 15658
 15660 3 -14.81 51.36 17.91 0.218 15659
 15661 3 -14.79 51.49 17.83 0.227 15660
 15662 3 -14.74 51.65 17.8 0.156 15661
 15663 3 -14.75 50.99 18.63 0.22 15659
 15664 3 -14.7 50.99 18.75 0.224 15663
 15665 3 -14.92 50.86 19.01 0.098 15664
 15666 3 -14.97 50.94 19.13 0.084 15665
 15667 3 -14.95 50.93 19.25 0.092 15666
 15668 3 -14.89 50.93 19.34 0.094 15667
 15669 3 -14.77 50.96 19.37 0.086 15668
 15670 3 -16.37 49.63 18.06 0.106 15645
 15671 3 -16.48 49.65 18.03 0.122 15670
 15672 3 -15.6 48.97 16.47 0.114 15635
 15673 3 -16.35 48.49 15.76 0.198 15627
 15674 3 -16.36 48.54 15.87 0.29 15673
 15675 3 -16.25 48.24 16.21 0.173 15674
 15676 3 -16.23 48.29 16.34 0.197 15675
 15677 3 -16.19 48.54 16.46 0.112 15676
 15678 3 -16.25 49.01 16.32 0.266 15677
 15679 3 -16.27 49.08 16.13 0.159 15678
 15680 3 -16.33 49.03 15.97 0.103 15679
 15681 3 -17.38 49.64 10.26 0.102 15582
 15682 3 -17.4 49.56 10.17 0.071 15681
 15683 3 -17.32 49.9 9.45 0.595 15581
 15684 3 -17.33 49.75 9.36 0.615 15683
 15685 3 -17.32 49.58 9.23 0.622 15684
 15686 3 -17.3 49.45 9.21 0.568 15685
 15687 3 -17.23 49.32 9.08 0.508 15686
 15688 3 -17.15 49.18 8.97 0.39 15687
 15689 3 -17.11 49.06 8.95 0.257 15688
 15690 3 -17.34 52.08 10 0.296 15565
 15691 3 -17.26 52.09 9.93 0.223 15690
 15692 3 -17.24 52.16 9.84 0.14 15691
 15693 3 -17.11 52.32 9.79 0.155 15692
 15694 3 -17.11 52.52 9.73 0.14 15693
 15695 3 -17.04 52.63 9.67 0.13 15694
 15696 3 -16.98 52.77 9.64 0.144 15695
 15697 3 -16.93 52.89 9.51 0.147 15696
 15698 3 -16.92 53.01 9.43 0.126 15697
 15699 3 -16.77 53.18 9.24 0.175 15698
 15700 3 -16.8 53.27 9.29 0.138 15699
 15701 3 -16.72 53.44 9.26 0.114 15700
 15702 3 -16.64 53.58 9.18 0.175 15701
 15703 3 -16.54 53.71 9.13 0.167 15702
 15704 3 -16.48 53.89 9.06 0.181 15703
 15705 3 -16.29 54.2 9.25 0.32 15704
 15706 3 -16.18 54.31 9.3 0.386 15705
 15707 3 -16.03 54.58 9.23 0.408 15706
 15708 3 -15.63 54.86 9.49 0.147 15707
 15709 3 -15.53 54.95 9.55 0.118 15708
 15710 3 -15.43 54.96 9.54 0.144 15709
 15711 3 -15.33 55.01 9.62 0.151 15710
 15712 3 -15.19 54.89 9.74 0.079 15711
 15713 3 -15.1 54.75 9.69 0.106 15712
 15714 3 -14.98 54.64 9.59 0.123 15713
 15715 3 -14.99 54.54 9.45 0.102 15714
 15716 3 -15.1 54.51 9.4 0.000125 15715
 15717 3 -14.8 54.55 9.63 0.201 15714
 15718 3 -14.69 54.45 9.6 0.244 15717
 15719 3 -14.61 54.33 9.52 0.299 15718
 15720 3 -14.42 54.77 9.51 0.113 15719
 15721 3 -14.29 54.95 9.45 0.126 15720
 15722 3 -14.18 55.18 9.44 0.134 15721
 15723 3 -14.1 55.34 9.46 0.123 15722
 15724 3 -14.01 55.38 9.62 0.135 15723
 15725 3 -14.03 55.43 9.85 0.116 15724
 15726 3 -14.1 55.5 9.96 0.102 15725
 15727 3 -14.01 55.59 9.99 0.067 15726
 15728 3 -14.72 53.98 9.47 0.18 15719
 15729 3 -14.65 53.87 9.36 0.171 15728
 15730 3 -14.5 53.8 9.29 0.121 15729
 15731 3 -14.41 53.8 9.21 0.112 15730
 15732 3 -14.33 53.79 9.07 0.088 15731
 15733 3 -14.16 53.8 9.02 0.119 15732
 15734 3 -14.06 53.75 8.89 0.127 15733
 15735 3 -14.09 53.7 8.75 0.12 15734
 15736 3 -14.26 53.68 8.67 0.113 15735
 15737 3 -14.34 53.57 8.52 0.096 15736
 15738 3 -14.44 53.5 8.35 0.083 15737
 15739 3 -14.46 53.58 8.27 0.089 15738
 15740 3 -14.48 53.6 8.16 0.148 15739
 15741 3 -14.63 53.66 8.12 0.098 15740
 15742 3 -15.04 54.07 9.48 0.083 15728
 15743 3 -15.11 53.94 9.35 0.088 15742
 15744 3 -15.25 53.88 9.26 0.09 15743
 15745 3 -15.27 53.9 9.09 0.096 15744
 15746 3 -15.23 53.9 8.89 0.08 15745
 15747 3 -15.14 54.08 8.71 0.169 15746
 15748 3 -14.91 54.03 8.68 0.1 15747
 15749 3 -14.81 54.03 8.74 0.102 15748
 15750 3 -14.67 53.97 8.76 0.105 15749
 15751 3 -14.5 53.92 8.68 0.102 15750
 15752 3 -14.34 53.98 8.6 0.068 15751
 15753 3 -14.16 54.17 8.51 0.089 15752
 15754 3 -14.15 54.26 8.45 0.000125 15753
 15755 3 -16.07 54.73 9.2 0.359 15707
 15756 3 -16.11 54.92 9.17 0.288 15755
 15757 3 -16.1 55.12 9.14 0.243 15756
 15758 3 -16.1 55.24 9.2 0.196 15757
 15759 3 -16.01 55.41 9.27 0.139 15758
 15760 3 -15.98 55.54 9.34 0.127 15759
 15761 3 -15.72 55.77 9.4 0.214 15760
 15762 3 -15.69 55.92 9.36 0.187 15761
 15763 3 -15.65 56.03 9.26 0.161 15762
 15764 3 -15.55 56.22 9.18 0.142 15763
 15765 3 -15.4 56.35 9.01 0.195 15764
 15766 3 -15.14 56.35 8.94 0.101 15765
 15767 3 -15.13 56.33 9.05 0.143 15766
 15768 3 -15.16 56.01 9.01 0.105 15767
 15769 3 -15.12 55.83 8.98 0.145 15768
 15770 3 -15.13 55.65 9 0.114 15769
 15771 3 -15.14 55.6 9.1 0.078 15770
 15772 3 -15.47 56.52 8.95 0.21 15765
 15773 3 -15.49 56.83 8.92 0.258 15772
 15774 3 -15.49 56.97 8.89 0.253 15773
 15775 3 -15.56 57.11 8.79 0.241 15774
 15776 3 -15.5 57.31 8.78 0.22 15775
 15777 3 -15.43 57.47 8.74 0.161 15776
 15778 3 -15.37 57.55 8.69 0.125 15777
 15779 3 -15.28 57.66 8.66 0.161 15778
 15780 3 -15.3 57.87 8.62 0.23 15779
 15781 3 -15.39 58.27 8.56 0.132 15780
 15782 3 -15.35 58.46 8.54 0.12 15781
 15783 3 -15.25 58.58 8.5 0.086 15782
 15784 3 -15.25 57.94 8.53 0.157 15780
 15785 3 -15.18 58.06 8.45 0.11 15784
 15786 3 -15.12 58.17 8.36 0.14 15785
 15787 3 -15.11 58.46 8.32 0.234 15786
 15788 3 -15.05 58.62 8.26 0.213 15787
 15789 3 -15 58.75 8.15 0.157 15788
 15790 3 -14.97 58.9 8.07 0.126 15789
 15791 3 -14.76 59.05 8 0.178 15790
 15792 3 -14.67 59.25 8.02 0.24 15791
 15793 3 -14.59 59.47 8.01 0.269 15792
 15794 3 -14.55 59.67 8.01 0.281 15793
 15795 3 -14.54 59.83 7.95 0.245 15794
 15796 3 -14.65 59.93 7.63 0.329 15795
 15797 3 -14.65 60.08 7.61 0.285 15796
 15798 3 -14.68 60.21 7.57 0.232 15797
 15799 3 -14.68 60.38 7.62 0.198 15798
 15800 3 -14.65 60.59 7.67 0.198 15799
 15801 3 -14.63 60.83 7.67 0.242 15800
 15802 3 -14.31 61.23 7.66 0.279 15801
 15803 3 -14.3 61.21 7.55 0.233 15802
 15804 3 -14.4 61.2 7.51 0.203 15803
 15805 3 -14.53 61.14 7.24 0.237 15804
 15806 3 -14.49 61.24 7.2 0.177 15805
 15807 3 -14.46 61.32 7.12 0.131 15806
 15808 3 -14.37 61.34 7 0.131 15807
 15809 3 -14.29 61.38 6.86 0.15 15808
 15810 3 -14.19 61.35 6.68 0.139 15809
 15811 3 -14.09 61.31 6.45 0.229 15810
 15812 3 -14.07 61.08 6.13 0.073 15811
 15813 3 -14.17 60.95 6.12 0.124 15812
 15814 3 -14.2 60.83 6.15 0.137 15813
 15815 3 -14.13 60.65 5.93 0.104 15814
 15816 3 -14.12 60.48 5.84 0.1 15815
 15817 3 -14.11 60.21 5.78 0.079 15816
 15818 3 -14.22 60.11 5.76 0.064 15817
 15819 3 -14.34 60.05 5.83 0.107 15818
 15820 3 -14.44 59.95 5.91 0.099 15819
 15821 3 -14.54 60.92 6.93 0.136 15805
 15822 3 -14.48 60.82 6.9 0.181 15821
 15823 3 -14.4 60.74 6.85 0.094 15822
 15824 3 -14.77 59.81 7.19 0.12 15796
 15825 3 -14.77 59.69 7.06 0.106 15824
 15826 3 -14.81 59.65 6.88 0.101 15825
 15827 3 -14.9 59.74 6.83 0.139 15826
 15828 3 -14.98 59.77 6.69 0.115 15827
 15829 3 -14.89 59.82 6.52 0.08 15828
 15830 3 -15.85 56.01 9.42 0.076 15762
 15831 3 -16.02 55.89 9.42 0.032 15830
 15832 3 -16.14 55.81 9.44 0.000125 15831
 15833 3 -16.68 53.14 8.92 0.103 15699
 15834 3 -16.72 53.04 8.71 0.161 15833
 15835 3 -16.73 52.97 8.48 0.189 15834
 15836 3 -16.79 52.86 8.27 0.118 15835
 15837 3 -16.86 52.71 8.17 0.059 15836
 15838 3 -16.93 52.65 8.1 0.083 15837
 15839 3 -16.59 55.12 8.09 0.274 15368
 15840 3 -16.41 55.05 8.03 0.313 15839
 15841 3 -16.25 55.03 8.03 0.326 15840
 15842 3 -16.05 54.95 8.05 0.363 15841
 15843 3 -15.92 54.97 8.02 0.406 15842
 15844 3 -15.73 54.96 7.99 0.426 15843
 15845 3 -15.58 54.93 8.02 0.394 15844
 15846 3 -15.35 54.86 8.01 0.413 15845
 15847 3 -15.2 54.86 8 0.418 15846
 15848 3 -15.02 54.88 8 0.416 15847
 15849 3 -14.63 54.67 7.95 0.478 15848
 15850 3 -14.43 54.73 8.01 0.42 15849
 15851 3 -14.1 54.62 7.75 0.548 15850
 15852 3 -14.08 54.78 7.79 0.533 15851
 15853 3 -14.06 54.96 7.84 0.466 15852
 15854 3 -14.04 55.1 7.81 0.407 15853
 15855 3 -14.01 55.24 7.83 0.363 15854
 15856 3 -14 55.42 7.84 0.33 15855
 15857 3 -13.84 55.59 7.8 0.343 15856
 15858 3 -13.69 55.74 7.8 0.338 15857
 15859 3 -13.42 56.98 8.08 0.747 15858
 15860 3 -13.28 57.62 8.42 0.202 15859
 15861 3 -13.23 57.75 8.38 0.257 15860
 15862 3 -13.17 57.96 8.41 0.221 15861
 15863 3 -13.11 58.09 8.44 0.244 15862
 15864 3 -13.04 58.26 8.47 0.235 15863
 15865 3 -12.99 58.42 8.47 0.247 15864
 15866 3 -12.95 58.61 8.49 0.257 15865
 15867 3 -12.88 58.87 8.44 0.251 15866
 15868 3 -12.82 59.03 8.49 0.223 15867
 15869 3 -12.7 59.23 8.48 0.245 15868
 15870 3 -12.56 59.51 8.52 0.266 15869
 15871 3 -12.52 59.84 8.57 0.236 15870
 15872 3 -12.46 60.19 8.66 0.277 15871
 15873 3 -12.39 60.36 8.65 0.305 15872
 15874 3 -12.2 60.52 8.64 0.261 15873
 15875 3 -12 60.64 8.58 0.23 15874
 15876 3 -11.83 60.78 8.53 0.238 15875
 15877 3 -11.66 60.9 8.44 0.256 15876
 15878 3 -11.62 61.04 8.39 0.248 15877
 15879 3 -11.49 61.15 8.31 0.2 15878
 15880 3 -11.42 61.25 8.24 0.212 15879
 15881 3 -11.23 61.37 8.19 0.235 15880
 15882 3 -11.22 61.52 8.16 0.239 15881
 15883 3 -11.14 61.66 8.14 0.23 15882
 15884 3 -11.13 61.8 8.11 0.227 15883
 15885 3 -11.06 61.9 7.97 0.238 15884
 15886 3 -11 62.01 7.93 0.248 15885
 15887 3 -10.89 62.25 7.88 0.297 15886
 15888 3 -10.79 62.55 7.77 0.347 15887
 15889 3 -10.92 62.71 7.78 0.348 15888
 15890 3 -10.95 62.97 7.76 0.327 15889
 15891 3 -10.95 63.18 7.75 0.338 15890
 15892 3 -10.94 63.38 7.76 0.358 15891
 15893 3 -10.91 63.67 7.77 0.372 15892
 15894 3 -10.98 63.92 7.85 0.414 15893
 15895 3 -10.91 64.09 7.93 0.49 15894
 15896 3 -10.86 64.25 7.97 0.514 15895
 15897 3 -10.72 64.42 7.86 0.556 15896
 15898 3 -10.6 64.57 7.75 0.586 15897
 15899 3 -10.59 64.71 7.64 0.59 15898
 15900 3 -10.71 65 7.79 0.681 15899
 15901 3 -11.39 65.45 8.41 0.214 15900
 15902 3 -11.52 65.69 8.57 0.152 15901
 15903 3 -11.67 65.73 8.69 0.162 15902
 15904 3 -11.74 65.73 8.83 0.167 15903
 15905 3 -11.85 65.74 8.97 0.165 15904
 15906 3 -11.99 65.74 9.09 0.162 15905
 15907 3 -12.15 65.73 9.18 0.134 15906
 15908 3 -12.29 65.7 9.24 0.145 15907
 15909 3 -12.39 65.68 9.34 0.167 15908
 15910 3 -12.57 65.71 9.41 0.169 15909
 15911 3 -12.64 65.78 9.5 0.17 15910
 15912 3 -12.81 65.88 9.6 0.184 15911
 15913 3 -12.91 65.87 9.75 0.187 15912
 15914 3 -13.09 65.87 9.8 0.186 15913
 15915 3 -13.31 65.79 9.84 0.128 15914
 15916 3 -13.39 65.73 9.92 0.146 15915
 15917 3 -13.52 65.67 9.95 0.148 15916
 15918 3 -13.65 65.63 10.01 0.178 15917
 15919 3 -13.8 65.44 10.03 0.184 15918
 15920 3 -13.9 65.34 10.14 0.196 15919
 15921 3 -14.03 65.25 10.22 0.21 15920
 15922 3 -14.25 65.07 10.34 0.195 15921
 15923 3 -14.46 65 10.41 0.154 15922
 15924 3 -14.55 64.9 10.46 0.166 15923
 15925 3 -14.6 64.87 10.62 0.155 15924
 15926 3 -14.64 64.79 10.69 0.121 15925
 15927 3 -14.78 64.7 10.73 0.156 15926
 15928 3 -14.85 64.62 10.85 0.129 15927
 15929 3 -14.93 64.46 10.98 0.141 15928
 15930 3 -15.02 64.39 11.03 0.121 15929
 15931 3 -15.1 64.28 11.12 0.142 15930
 15932 3 -15.17 64.18 11.24 0.151 15931
 15933 3 -15.23 64.04 11.34 0.147 15932
 15934 3 -15.28 63.96 11.45 0.136 15933
 15935 3 -15.28 63.84 11.54 0.178 15934
 15936 3 -15.33 63.77 11.68 0.176 15935
 15937 3 -15.38 63.64 11.74 0.172 15936
 15938 3 -15.36 63.51 11.8 0.159 15937
 15939 3 -15.4 63.38 11.94 0.151 15938
 15940 3 -15.47 63.21 12.01 0.163 15939
 15941 3 -15.49 63.12 12.08 0.158 15940
 15942 3 -15.51 62.98 12.17 0.193 15941
 15943 3 -15.58 62.78 12.24 0.174 15942
 15944 3 -15.64 62.59 12.28 0.179 15943
 15945 3 -15.59 62.42 12.48 0.189 15944
 15946 3 -15.57 62.32 12.58 0.168 15945
 15947 3 -15.51 62.2 12.7 0.164 15946
 15948 3 -15.44 62.11 12.85 0.155 15947
 15949 3 -15.36 62.06 13.01 0.132 15948
 15950 3 -15.32 61.95 13.14 0.141 15949
 15951 3 -15.31 61.84 13.29 0.176 15950
 15952 3 -15.24 61.71 13.41 0.162 15951
 15953 3 -15.25 61.56 13.57 0.143 15952
 15954 3 -15.24 61.51 13.72 0.14 15953
 15955 3 -15.25 61.47 13.85 0.133 15954
 15956 3 -15.22 61.41 13.96 0.151 15955
 15957 3 -15.18 61.33 14.09 0.167 15956
 15958 3 -15.06 61.25 14.22 0.152 15957
 15959 3 -14.97 61.2 14.39 0.136 15958
 15960 3 -14.87 61.17 14.5 0.124 15959
 15961 3 -14.85 61.05 14.53 0.131 15960
 15962 3 -14.73 60.94 14.59 0.16 15961
 15963 3 -14.79 60.91 14.78 0.234 15962
 15964 3 -14.82 60.83 14.92 0.328 15963
 15965 3 -14.93 60.73 14.95 0.335 15964
 15966 3 -14.97 60.65 15.06 0.42 15965
 15967 3 -14.94 60.49 15.1 0.521 15966
 15968 3 -14.97 60.45 15.27 0.578 15967
 15969 3 -14.97 60.26 15.28 0.601 15968
 15970 3 -14.98 60.31 15.54 0.663 15969
 15971 3 -14.99 60.22 15.69 0.698 15970
 15972 3 -15.01 60.12 15.84 0.695 15971
 15973 3 -14.92 59.93 15.84 0.728 15972
 15974 3 -14.87 59.83 15.97 0.715 15973
 15975 3 -14.72 59.75 16.07 0.669 15974
 15976 3 -14.71 59.71 16.21 0.663 15975
 15977 3 -14.38 59.68 16.4 0.687 15976
 15978 3 -14.58 59.55 16.47 0.654 15977
 15979 3 -14.45 59.51 16.62 0.394 15978
 15980 3 -14.34 59.54 16.76 0.236 15979
 15981 3 -14.25 59.63 16.63 0.139 15980
 15982 3 -15.55 60.16 16.58 0.187 15974
 15983 3 -15.57 60.18 16.78 0.189 15982
 15984 3 -15.66 60.22 16.99 0.174 15983
 15985 3 -15.69 60.25 17.21 0.179 15984
 15986 3 -15.73 60.24 17.39 0.17 15985
 15987 3 -15.72 60.26 17.55 0.183 15986
 15988 3 -15.85 60.29 17.73 0.157 15987
 15989 3 -15.86 60.32 17.88 0.15 15988
 15990 3 -15.95 60.33 18 0.166 15989
 15991 3 -16.14 60.43 18.06 0.142 15990
 15992 3 -16.28 60.47 18.11 0.146 15991
 15993 3 -16.41 60.51 18.23 0.12 15992
 15994 3 -16.51 60.63 18.33 0.14 15993
 15995 3 -16.62 60.66 18.38 0.169 15994
 15996 3 -16.73 60.77 18.54 0.164 15995
 15997 3 -16.77 60.87 18.64 0.189 15996
 15998 3 -16.84 60.92 18.69 0.234 15997
 15999 3 -16.93 60.92 18.82 0.256 15998
 16000 3 -17.04 60.9 18.99 0.209 15999
 16001 3 -17.18 60.94 18.98 0.197 16000
 16002 3 -17.28 60.96 19.09 0.188 16001
 16003 3 -17.37 60.99 19.22 0.199 16002
 16004 3 -17.44 61.06 19.32 0.262 16003
 16005 3 -17.53 61.15 19.36 0.33 16004
 16006 3 -17.63 61.2 19.47 0.379 16005
 16007 3 -17.79 61.37 19.47 0.431 16006
 16008 3 -17.89 61.41 19.61 0.472 16007
 16009 3 -18 61.39 19.72 0.493 16008
 16010 3 -18.06 61.41 19.86 0.46 16009
 16011 3 -18.14 61.38 20.06 0.431 16010
 16012 3 -18.26 61.43 20.16 0.36 16011
 16013 3 -18.43 61.32 20.25 0.267 16012
 16014 3 -18.48 61.39 20.47 0.149 16013
 16015 3 -18.35 61.42 20.59 0.000125 16014
 16016 3 -13.06 65.99 9.96 0.063 15914
 16017 3 -13.12 66 10.06 0.078 16016
 16018 3 -10.68 65.14 7.81 0.626 15900
 16019 3 -10.55 65.3 7.61 0.664 16018
 16020 3 -10.52 65.45 7.67 0.609 16019
 16021 3 -10.46 65.79 8.03 0.708 16020
 16022 3 -10.42 66.17 8.24 0.915 16021
 16023 3 -10.5 66.26 8.25 0.859 16022
 16024 3 -10.44 66.4 8.23 0.812 16023
 16025 3 -10.41 66.53 8.23 0.732 16024
 16026 3 -10.42 66.6 8.11 0.646 16025
 16027 3 -10.4 66.73 8.13 0.577 16026
 16028 3 -10.42 66.85 8.11 0.498 16027
 16029 3 -10.35 66.95 8.05 0.432 16028
 16030 3 -10.34 67.1 8.04 0.342 16029
 16031 3 -10.2 67.2 7.92 0.245 16030
 16032 3 -10.24 67.37 7.87 0.199 16031
 16033 3 -10.19 67.51 7.81 0.18 16032
 16034 3 -10.16 67.64 7.73 0.208 16033
 16035 3 -10.08 67.81 7.69 0.224 16034
 16036 3 -10.01 67.91 7.59 0.251 16035
 16037 3 -9.95 68 7.44 0.248 16036
 16038 3 -9.86 68.09 7.24 0.313 16037
 16039 3 -9.76 68.17 7.08 0.38 16038
 16040 3 -9.7 68.27 6.97 0.446 16039
 16041 3 -9.61 68.38 6.89 0.478 16040
 16042 3 -9.58 68.54 6.83 0.477 16041
 16043 3 -9.62 68.79 6.85 0.536 16042
 16044 3 -9.62 68.93 6.8 0.569 16043
 16045 3 -9.62 68.98 6.52 0.611 16044
 16046 3 -9.53 69.08 6.51 0.569 16045
 16047 3 -9.44 69.27 6.61 0.527 16046
 16048 3 -9.38 69.41 6.59 0.489 16047
 16049 3 -9.34 69.57 6.58 0.43 16048
 16050 3 -9.26 69.68 6.54 0.344 16049
 16051 3 -9.18 69.77 6.45 0.313 16050
 16052 3 -9.07 69.92 6.4 0.289 16051
 16053 3 -9.03 70.16 6.44 0.258 16052
 16054 3 -8.89 70.3 6.32 0.276 16053
 16055 3 -8.86 70.53 6.46 0.346 16054
 16056 3 -8.84 70.81 6.49 0.413 16055
 16057 3 -8.78 71.02 6.46 0.472 16056
 16058 3 -8.66 71.19 6.45 0.495 16057
 16059 3 -8.58 71.32 6.38 0.465 16058
 16060 3 -8.53 71.61 6.34 0.504 16059
 16061 3 -8.48 71.8 6.34 0.419 16060
 16062 3 -8.46 71.85 6.23 0.381 16061
 16063 3 -8.34 72.44 6.19 0.555 16062
 16064 3 -8.06 73.02 6.28 0.451 16063
 16065 3 -8.11 73.31 6.57 0.349 16064
 16066 3 -8.32 73.74 6.6 0.283 16065
 16067 3 -8.3 73.96 6.64 0.304 16066
 16068 3 -8.36 74.11 6.64 0.352 16067
 16069 3 -8.38 74.31 6.68 0.375 16068
 16070 3 -8.25 74.54 6.61 0.399 16069
 16071 3 -8.23 74.74 6.66 0.484 16070
 16072 3 -8.27 74.85 6.6 0.531 16071
 16073 3 -8.33 74.97 6.68 0.596 16072
 16074 3 -8.42 75.11 6.66 0.655 16073
 16075 3 -9.14 74.86 6.04 0.132 16074
 16076 3 -9.23 74.79 5.88 0.124 16075
 16077 3 -9.33 74.74 5.83 0.119 16076
 16078 3 -9.41 74.68 5.72 0.122 16077
 16079 3 -9.5 74.7 5.65 0.128 16078
 16080 3 -9.55 74.82 5.5 0.062 16079
 16081 3 -8.35 75.3 6.89 0.55 16074
 16082 3 -8.36 75.44 6.96 0.527 16081
 16083 3 -8.25 75.6 6.89 0.462 16082
 16084 3 -8.17 75.74 6.98 0.404 16083
 16085 3 -8 75.94 7.15 0.362 16084
 16086 3 -8.01 76.13 7.16 0.358 16085
 16087 3 -8.04 76.28 7.23 0.355 16086
 16088 3 -8.06 76.37 7.38 0.357 16087
 16089 3 -8.12 76.46 7.5 0.386 16088
 16090 3 -8.08 76.59 7.6 0.355 16089
 16091 3 -8.14 76.71 7.72 0.372 16090
 16092 3 -8.2 76.85 7.77 0.369 16091
 16093 3 -8.61 76.9 7.83 0.169 16092
 16094 3 -8.65 77.08 7.83 0.122 16093
 16095 3 -8.61 77.22 7.9 0.000125 16094
 16096 3 -7.8 77.22 7.89 0.219 16092
 16097 3 -7.82 77.39 8.04 0.204 16096
 16098 3 -7.84 77.52 8.12 0.193 16097
 16099 3 -7.83 77.75 8.19 0.147 16098
 16100 3 -7.79 77.91 8.23 0.189 16099
 16101 3 -7.77 78.08 8.27 0.176 16100
 16102 3 -7.8 78.23 8.34 0.165 16101
 16103 3 -7.79 78.44 8.41 0.185 16102
 16104 3 -7.77 78.59 8.35 0.189 16103
 16105 3 -7.76 78.78 8.41 0.169 16104
 16106 3 -7.72 79 8.48 0.163 16105
 16107 3 -7.66 79.16 8.53 0.194 16106
 16108 3 -8.63 76.19 7.34 0.07 16089
 16109 3 -8.67 76.19 7.15 0.08 16108
 16110 3 -8.06 73.23 6.78 0.258 16065
 16111 3 -8.05 73.32 6.98 0.288 16110
 16112 3 -7.93 73.43 7.11 0.326 16111
 16113 3 -7.94 73.47 7.26 0.365 16112
 16114 3 -7.98 73.69 7.36 0.382 16113
 16115 3 -8 73.69 7.53 0.396 16114
 16116 3 -7.79 73.75 7.69 0.499 16115
 16117 3 -7.67 74.1 7.76 0.389 16116
 16118 3 -7.48 74.36 7.87 0.272 16117
 16119 3 -7.44 74.48 8 0.275 16118
 16120 3 -7.4 74.4 8.16 0.305 16119
 16121 3 -7.31 74.23 8.26 0.317 16120
 16122 3 -7.15 73.82 8.19 0.182 16121
 16123 3 -7.08 73.6 8.14 0.152 16122
 16124 3 -7.21 73.57 8.39 0.095 16123
 16125 3 -7.3 73.48 8.43 0.089 16124
 16126 3 -7.36 73.41 8.52 0.075 16125
 16127 3 -7.45 73.38 8.6 0.113 16126
 16128 3 -7.57 73.44 8.78 0.132 16127
 16129 3 -7.52 73.11 8.85 0.101 16128
 16130 3 -7.46 72.93 8.83 0.092 16129
 16131 3 -7.4 72.75 8.82 0.11 16130
 16132 3 -7.43 72.53 8.76 0.121 16131
 16133 3 -7.41 72.29 8.8 0.063 16132
 16134 3 -7.59 73.13 8.48 0.093 16127
 16135 3 -7.63 73.01 8.42 0.091 16134
 16136 3 -7.01 73.49 7.86 0.151 16123
 16137 3 -6.88 73.48 7.82 0.209 16136
 16138 3 -7.03 73.24 7.69 0.154 16137
 16139 3 -7.11 73.16 7.6 0.158 16138
 16140 3 -7.19 73.06 7.49 0.147 16139
 16141 3 -7.23 72.88 7.42 0.145 16140
 16142 3 -7.3 72.71 7.4 0.15 16141
 16143 3 -7.42 72.55 7.38 0.176 16142
 16144 3 -7.52 72.45 7.37 0.202 16143
 16145 3 -7.72 72.37 7.4 0.184 16144
 16146 3 -7.74 72.18 7.38 0.1 16145
 16147 3 -7.71 72.03 7.38 0.063 16146
 16148 3 -7.75 71.89 7.29 0.081 16147
 16149 3 -7.76 71.82 7.21 0.158 16148
 16150 3 -7.83 71.73 7.21 0.187 16149
 16151 3 -8.08 71.62 7.37 0.164 16150
 16152 3 -8.16 71.51 7.31 0.077 16151
 16153 3 -7.43 74.68 8.51 0.116 16121
 16154 3 -7.42 74.77 8.66 0.18 16153
 16155 3 -7.42 74.77 8.77 0.224 16154
 16156 3 -7.15 74.43 8.61 0.127 16155
 16157 3 -6.97 74.43 8.59 0.17 16156
 16158 3 -6.85 74.44 8.59 0.187 16157
 16159 3 -6.72 74.69 8.65 0.095 16158
 16160 3 -6.65 74.81 8.73 0.138 16159
 16161 3 -6.56 74.91 8.8 0.118 16160
 16162 3 -6.8 74.23 8.55 0.148 16158
 16163 3 -6.81 74.32 8.79 0.102 16162
 16164 3 -6.83 74.28 8.88 0.165 16163
 16165 3 -6.97 74.16 8.93 0.106 16164
 16166 3 -7.51 74.89 9 0.188 16155
 16167 3 -7.55 74.97 9.12 0.205 16166
 16168 3 -7.51 75.06 9.3 0.163 16167
 16169 3 -7.45 75.08 9.47 0.21 16168
 16170 3 -7.46 74.97 9.59 0.29 16169
 16171 3 -7.35 74.68 9.16 0.119 16170
 16172 3 -7.24 74.62 9.01 0.112 16171
 16173 3 -7.44 75.02 9.73 0.381 16170
 16174 3 -7.46 74.38 9.56 0.198 16173
 16175 3 -7.53 74.24 9.53 0.187 16174
 16176 3 -7.49 74.02 9.4 0.146 16175
 16177 3 -7.47 73.88 9.29 0.112 16176
 16178 3 -7.42 73.67 9.27 0.102 16177
 16179 3 -7.35 73.6 9.31 0.145 16178
 16180 3 -7.25 73.61 9.45 0.148 16179
 16181 3 -7.03 73.48 9.26 0.082 16180
 16182 3 -6.92 73.58 9.21 0.084 16181
 16183 3 -6.81 73.65 9.16 0.088 16182
 16184 3 -6.68 73.69 9.12 0.107 16183
 16185 3 -6.51 73.65 9.05 0.123 16184
 16186 3 -6.44 73.75 8.99 0.169 16185
 16187 3 -6.4 73.92 8.94 0.113 16186
 16188 3 -6.35 73.95 8.81 0.077 16187
 16189 3 -7.42 73.73 9.58 0.068 16180
 16190 3 -7.47 73.79 9.67 0.112 16189
 16191 3 -7.58 73.83 9.81 0.084 16190
 16192 3 -7.59 73.95 9.93 0.1 16191
 16193 3 -7.57 74.09 10.04 0.066 16192
 16194 3 -7.5 74.23 10.1 0.103 16193
 16195 3 -7.44 74.21 10.23 0.113 16194
 16196 3 -7.37 74.09 10.41 0.102 16195
 16197 3 -7.23 73.98 10.48 0.108 16196
 16198 3 -7.13 73.92 10.57 0.108 16197
 16199 3 -7.3 75.58 9.82 0.163 16173
 16200 3 -7.09 75.61 9.86 0.184 16199
 16201 3 -6.97 75.68 9.87 0.239 16200
 16202 3 -6.86 75.74 9.76 0.332 16201
 16203 3 -6.76 75.83 9.72 0.406 16202
 16204 3 -6.65 75.87 9.74 0.442 16203
 16205 3 -6.54 75.81 9.69 0.576 16204
 16206 3 -6.46 76.55 10.08 0.213 16205
 16207 3 -6.41 76.67 10.11 0.247 16206
 16208 3 -6.34 76.76 10.14 0.241 16207
 16209 3 -6.43 77.06 9.95 0.126 16208
 16210 3 -6.42 77.18 9.92 0.162 16209
 16211 3 -6.45 77.37 9.92 0.356 16210
 16212 3 -6.98 77.74 9.88 0.141 16211
 16213 3 -6.95 77.9 9.84 0.158 16212
 16214 3 -6.93 78.04 9.88 0.218 16213
 16215 3 -6.92 78.2 9.89 0.159 16214
 16216 3 -6.22 77.18 9.97 0.166 16211
 16217 3 -6.2 77.46 9.89 0.159 16216
 16218 3 -6.17 77.76 9.88 0.151 16217
 16219 3 -6.2 77.97 9.87 0.144 16218
 16220 3 -6.29 78.18 9.88 0.102 16219
 16221 3 -6.3 78.29 9.86 0.067 16220
 16222 3 -6.03 77.07 10.03 0.18 16216
 16223 3 -5.63 76.93 10.2 0.168 16222
 16224 3 -5.48 76.83 10.32 0.125 16223
 16225 3 -5.39 76.71 10.34 0.091 16224
 16226 3 -5.32 76.6 10.4 0.17 16225
 16227 3 -5.36 76.25 10.33 0.101 16226
 16228 3 -5.3 76.07 10.24 0.072 16227
 16229 3 -5.28 76 10.1 0.074 16228
 16230 3 -5.26 75.88 10.01 0.118 16229
 16231 3 -5.27 75.77 9.93 0.103 16230
 16232 3 -5.25 75.62 9.84 0.114 16231
 16233 3 -5.36 75.48 9.81 0.07 16232
 16234 3 -5.34 76.73 10.68 0.124 16226
 16235 3 -5.41 76.73 10.8 0.054 16234
 16236 3 -5.93 77.01 10.06 0.18 16222
 16237 3 -6.34 76.69 10.46 0.208 16208
 16238 3 -6.34 76.71 10.6 0.252 16237
 16239 3 -6.32 76.68 10.78 0.307 16238
 16240 3 -6.26 76.65 10.93 0.302 16239
 16241 3 -6.22 76.57 11.14 0.308 16240
 16242 3 -6.23 76.29 11.33 0.251 16241
 16243 3 -6.52 76.18 11.61 0.129 16242
 16244 3 -6.56 76.1 11.72 0.172 16243
 16245 3 -6.54 76.03 11.81 0.167 16244
 16246 3 -6.53 76.05 11.93 0.153 16245
 16247 3 -6.44 76.13 12.1 0.136 16246
 16248 3 -6.35 76.2 12.22 0.127 16247
 16249 3 -6.32 76.21 12.36 0.105 16248
 16250 3 -6.28 76.27 12.51 0.212 16249
 16251 3 -6.26 76.24 12.63 0.251 16250
 16252 3 -6.03 76.74 12.44 0.175 16251
 16253 3 -6.13 76.96 12.47 0.137 16252
 16254 3 -6.24 77.02 12.53 0.169 16253
 16255 3 -6.36 77.03 12.63 0.153 16254
 16256 3 -6.5 76.97 12.64 0.000125 16255
 16257 3 -6.47 75.9 12.82 0.275 16251
 16258 3 -6.57 75.76 12.83 0.341 16257
 16259 3 -6.68 75.61 12.85 0.425 16258
 16260 3 -6.96 75.49 12.71 0.329 16259
 16261 3 -7.12 75.34 12.68 0.317 16260
 16262 3 -7.29 75.35 12.63 0.335 16261
 16263 3 -7.29 75.09 12.33 0.196 16262
 16264 3 -7.58 75.6 12.97 0.212 16262
 16265 3 -7.79 75.68 12.97 0.151 16264
 16266 3 -7.89 75.8 12.96 0.145 16265
 16267 3 -8 75.8 13 0.179 16266
 16268 3 -8.21 75.62 13.1 0.07 16267
 16269 3 -8.36 75.58 13.24 0.087 16268
 16270 3 -8 76.02 12.91 0.139 16267
 16271 3 -8.16 76.02 12.99 0.123 16270
 16272 3 -8.27 75.94 13.02 0.109 16271
 16273 3 -8.38 75.9 13.12 0.103 16272
 16274 3 -8.49 75.88 13.16 0.15 16273
 16275 3 -8.62 75.77 13.17 0.173 16274
 16276 3 -8.02 76.14 12.77 0.137 16270
 16277 3 -8.02 76.31 12.68 0.067 16276
 16278 3 -8.05 76.42 12.65 0.082 16277
 16279 3 -8.12 76.49 12.52 0.092 16278
 16280 3 -8.31 76.52 12.52 0.119 16279
 16281 3 -8.4 76.57 12.46 0.119 16280
 16282 3 -8.44 76.64 12.36 0.109 16281
 16283 3 -8.45 76.62 12.17 0.119 16282
 16284 3 -8.48 76.56 12.04 0.08 16283
 16285 3 -8.52 76.46 12.02 0.053 16284
 16286 3 -8.54 76.38 11.9 0.12 16285
 16287 3 -8.49 76.37 11.79 0.000125 16286
 16288 3 -6.26 75.61 13.22 0.139 16259
 16289 3 -6.23 75.47 13.36 0.141 16288
 16290 3 -6.1 75.37 13.47 0.102 16289
 16291 3 -6.14 75.31 13.57 0.111 16290
 16292 3 -6.09 75.23 13.66 0.105 16291
 16293 3 -5.94 76.32 11.32 0.142 16242
 16294 3 -5.84 76.34 11.39 0.000125 16293
 16295 3 -7.78 73.05 7.96 0.141 16116
 16296 3 -7.7 73.08 8.06 0.097 16295
 16297 3 -7.83 73.03 8.21 0.105 16296
 16298 3 -7.98 73.16 8.35 0.113 16297
 16299 3 -8.01 73.24 8.54 0.123 16298
 16300 3 -8 73.33 8.67 0.1 16299
 16301 3 -8.05 73.31 8.91 0.101 16300
 16302 3 -8.11 73.19 9.05 0.131 16301
 16303 3 -8.19 73.06 9.16 0.11 16302
 16304 3 -8.12 72.97 9.31 0.11 16303
 16305 3 -8.04 72.89 9.33 0.132 16304
 16306 3 -7.94 72.81 9.26 0.11 16305
 16307 3 -7.9 72.72 9.27 0.000125 16306
 16308 3 -7.73 72.68 5.84 0.174 16064
 16309 3 -7.54 72.65 5.98 0.091 16308
 16310 3 -7.46 72.71 5.94 0.167 16309
 16311 3 -7.36 72.88 5.97 0.138 16310
 16312 3 -7.21 72.81 5.94 0.062 16311
 16313 3 -7.71 72.56 5.59 0.094 16308
 16314 3 -7.62 72.46 5.48 0.148 16313
 16315 3 -7.46 72.37 5.47 0.196 16314
 16316 3 -7.42 72.36 5.36 0.215 16315
 16317 3 -7.44 72.47 5.21 0.097 16316
 16318 3 -8.38 72.37 6.11 0.417 16063
 16319 3 -8.44 72.6 6.02 0.265 16318
 16320 3 -8.38 72.57 5.85 0.223 16319
 16321 3 -8.41 72.59 5.71 0.195 16320
 16322 3 -8.57 72.56 5.15 0.32 16321
 16323 3 -8.65 72.65 5.11 0.267 16322
 16324 3 -8.77 72.74 5.08 0.213 16323
 16325 3 -8.9 72.81 5.13 0.139 16324
 16326 3 -9.03 72.84 5.18 0.159 16325
 16327 3 -9.21 72.92 5.16 0.145 16326
 16328 3 -9.32 73.16 5.09 0.207 16327
 16329 3 -9.45 73.18 5.07 0.202 16328
 16330 3 -9.74 73.49 5.05 0.332 16329
 16331 3 -9.99 74 5.32 0.136 16330
 16332 3 -9.97 74.2 5.18 0.109 16331
 16333 3 -10.03 74.35 5.16 0.118 16332
 16334 3 -10.04 74.53 5.22 0.144 16333
 16335 3 -10.02 74.76 5.34 0.185 16334
 16336 3 -9.97 75 5.45 0.177 16335
 16337 3 -9.88 75.21 5.52 0.155 16336
 16338 3 -9.85 75.36 5.51 0.149 16337
 16339 3 -9.76 75.5 5.39 0.119 16338
 16340 3 -9.61 75.64 5.35 0.099 16339
 16341 3 -9.48 75.71 5.31 0.127 16340
 16342 3 -9.35 75.69 5.25 0.153 16341
 16343 3 -9.29 75.72 5.1 0.184 16342
 16344 3 -9.17 75.75 5 0.154 16343
 16345 3 -9.17 75.86 4.92 0.15 16344
 16346 3 -9.15 75.94 4.77 0.125 16345
 16347 3 -8.99 75.62 4.77 0.134 16346
 16348 3 -8.93 75.51 4.85 0.123 16347
 16349 3 -9.8 73.42 5.03 0.328 16330
 16350 3 -10.02 73.8 4.76 0.13 16349
 16351 3 -10.07 73.69 4.58 0.115 16350
 16352 3 -10.16 73.7 4.51 0.000125 16351
 16353 3 -9.96 73.97 4.74 0.109 16350
 16354 3 -9.92 74.14 4.64 0.134 16353
 16355 3 -10.01 74.2 4.62 0.202 16354
 16356 3 -10.17 74.29 4.66 0.233 16355
 16357 3 -9.87 73.36 5 0.328 16349
 16358 3 -9.96 73.25 4.92 0.348 16357
 16359 3 -10.13 73.11 4.95 0.377 16358
 16360 3 -10.43 72.93 4.91 0.327 16359
 16361 3 -10.61 72.73 4.58 0.385 16360
 16362 3 -10.59 72.42 4.2 0.2 16361
 16363 3 -10.67 72.19 4.11 0.112 16362
 16364 3 -10.55 72.12 4.06 0.144 16363
 16365 3 -10.5 71.99 4.02 0.137 16364
 16366 3 -10.52 71.78 3.97 0.08 16365
 16367 3 -10.39 71.67 3.9 0.105 16366
 16368 3 -10.32 71.58 3.82 0.131 16367
 16369 3 -10.26 71.5 3.69 0.115 16368
 16370 3 -10.2 71.43 3.54 0.098 16369
 16371 3 -10.21 71.36 3.42 0.118 16370
 16372 3 -10.27 71.26 3.34 0.14 16371
 16373 3 -10.37 71.13 3.31 0.149 16372
 16374 3 -10.5 70.96 3.19 0.166 16373
 16375 3 -10.53 70.87 3.1 0.126 16374
 16376 3 -10.56 70.77 3.02 0.12 16375
 16377 3 -10.59 70.67 2.97 0.157 16376
 16378 3 -10.57 70.47 3.17 0.186 16377
 16379 3 -10.58 70.32 3.1 0.222 16378
 16380 3 -10.42 70.09 3.61 0.201 16379
 16381 3 -10.38 70.03 3.69 0.246 16380
 16382 3 -10.69 69.86 3.87 0.15 16381
 16383 3 -10.82 69.87 3.83 0.135 16382
 16384 3 -10.99 69.82 3.74 0.087 16383
 16385 3 -11.12 69.7 3.75 0.132 16384
 16386 3 -11.21 69.48 3.74 0.104 16385
 16387 3 -11.35 69.45 3.81 0.097 16386
 16388 3 -11.45 69.49 3.98 0.121 16387
 16389 3 -11.49 69.39 4.01 0.081 16388
 16390 3 -11.53 69.25 3.95 0.075 16389
 16391 3 -10.75 70.19 2.67 0.129 16379
 16392 3 -10.78 70.07 2.53 0.116 16391
 16393 3 -10.9 69.95 2.42 0.098 16392
 16394 3 -11 69.92 2.36 0.101 16393
 16395 3 -11.14 69.86 2.29 0.093 16394
 16396 3 -11.32 69.82 2.23 0.141 16395
 16397 3 -11.47 69.77 2.16 0.176 16396
 16398 3 -11.72 69.79 2.11 0.113 16397
 16399 3 -11.77 69.68 2.01 0.15 16398
 16400 3 -11.64 69.46 1.86 0.119 16399
 16401 3 -11.59 69.27 1.76 0.14 16400
 16402 3 -11.47 68.98 1.75 0.174 16401
 16403 3 -11.25 68.69 1.76 0.091 16402
 16404 3 -11.12 68.61 1.55 0.128 16403
 16405 3 -11.09 68.69 1.43 0.046 16404
 16406 3 -11.99 69.69 2.15 0.082 16399
 16407 3 -12.14 69.72 2.11 0.106 16406
 16408 3 -12.24 69.76 2.17 0.13 16407
 16409 3 -12.35 69.93 2.22 0.101 16408
 16410 3 -12.49 69.93 2.24 0.115 16409
 16411 3 -12.78 69.91 2.17 0.128 16410
 16412 3 -12.9 69.99 2.13 0.205 16411
 16413 3 -13.06 69.99 2.14 0.233 16412
 16414 3 -13.15 70.17 2.13 0.248 16413
 16415 3 -13.17 70.47 2.16 0.179 16414
 16416 3 -13.16 70.61 2.16 0.041 16415
 16417 3 -10.73 70 2.38 0.125 16392
 16418 3 -10.72 69.93 2.23 0.114 16417
 16419 3 -10.81 69.83 2.16 0.133 16418
 16420 3 -10.89 69.74 2.11 0.141 16419
 16421 3 -10.78 69.67 2 0.142 16420
 16422 3 -10.71 69.52 1.94 0.154 16421
 16423 3 -10.65 69.51 1.82 0.129 16422
 16424 3 -10.57 69.42 1.64 0.172 16423
 16425 3 -10.6 69.42 1.49 0.183 16424
 16426 3 -10.56 69.08 1.35 0.175 16425
 16427 3 -10.5 68.92 1.23 0.168 16426
 16428 3 -10.42 68.72 1.16 0.097 16427
 16429 3 -10.45 68.49 1.15 0.13 16428
 16430 3 -10.37 68.33 1.07 0.143 16429
 16431 3 -10.27 68.29 0.94 0.132 16430
 16432 3 -10.22 68.41 0.85 0.066 16431
 16433 3 -10.14 68.46 0.77 0.113 16432
 16434 3 -10.07 68.47 0.68 0.173 16433
 16435 3 -9.88 68.19 0.41 0.18 16434
 16436 3 -9.79 68.02 0.37 0.165 16435
 16437 3 -9.72 67.86 0.43 0.073 16436
 16438 3 -9.63 67.71 0.43 0.108 16437
 16439 3 -9.54 67.54 0.35 0.085 16438
 16440 3 -9.51 67.45 0.28 0.104 16439
 16441 3 -9.45 67.37 0.23 0.092 16440
 16442 3 -9.37 67.19 0.15 0.105 16441
 16443 3 -9.29 67.05 0.08 0.083 16442
 16444 3 -9.25 66.85 -0.04 0.141 16443
 16445 3 -9.17 66.76 -0.09 0.145 16444
 16446 3 -9.08 66.61 -0.21 0.116 16445
 16447 3 -9.02 66.44 -0.22 0.000125 16446
 16448 3 -10.06 68.97 0.82 0.113 16434
 16449 3 -9.93 69.05 0.89 0.158 16448
 16450 3 -9.94 69.32 0.83 0.000125 16449
 16451 3 -10.51 69.8 1.37 0.136 16425
 16452 3 -10.41 69.85 1.36 0.176 16451
 16453 3 -10.37 70.09 1.46 0.000125 16452
 16454 3 -10.71 72.74 4.67 0.305 16361
 16455 3 -10.78 72.71 4.76 0.265 16454
 16456 3 -10.92 72.51 4.99 0.224 16455
 16457 3 -10.82 72.35 4.94 0.096 16456
 16458 3 -10.67 72.43 4.86 0.115 16457
 16459 3 -11.09 72.51 5.14 0.222 16456
 16460 3 -11.41 72.32 5.2 0.263 16459
 16461 3 -11.55 72.08 5.14 0.07 16460
 16462 3 -11.62 71.89 5.04 0.136 16461
 16463 3 -11.6 71.7 4.94 0.112 16462
 16464 3 -11.62 71.58 4.85 0.136 16463
 16465 3 -11.73 71.44 4.7 0.123 16464
 16466 3 -11.79 71.35 4.61 0.118 16465
 16467 3 -11.84 71.26 4.54 0.101 16466
 16468 3 -11.9 71.18 4.44 0.108 16467
 16469 3 -11.96 71.05 4.39 0.114 16468
 16470 3 -12.02 70.95 4.32 0.131 16469
 16471 3 -12.08 70.84 4.27 0.121 16470
 16472 3 -11.48 72.41 5.25 0.204 16460
 16473 3 -11.63 72.47 5.21 0.218 16472
 16474 3 -11.62 72.63 4.91 0.102 16473
 16475 3 -11.76 72.85 5.23 0.377 16473
 16476 3 -11.74 73.48 5.13 0.169 16475
 16477 3 -11.76 73.72 5.27 0.164 16476
 16478 3 -11.77 73.87 5.38 0.164 16477
 16479 3 -11.79 73.98 5.48 0.219 16478
 16480 3 -11.75 74.05 5.61 0.254 16479
 16481 3 -12.03 74.39 5.54 0.19 16480
 16482 3 -12.08 74.62 5.48 0.162 16481
 16483 3 -12.08 74.85 5.53 0.137 16482
 16484 3 -12.05 75.11 5.57 0.117 16483
 16485 3 -12.08 75.23 5.56 0.154 16484
 16486 3 -12.03 75.32 5.52 0.233 16485
 16487 3 -11.92 75.07 5.2 0.09 16486
 16488 3 -11.86 75.04 5.08 0.097 16487
 16489 3 -11.84 74.96 4.94 0.128 16488
 16490 3 -11.85 74.82 4.87 0.147 16489
 16491 3 -11.87 74.56 4.87 0.092 16490
 16492 3 -11.89 74.45 4.86 0.118 16491
 16493 3 -11.9 74.29 4.79 0.131 16492
 16494 3 -11.9 74.11 4.69 0.183 16493
 16495 3 -11.93 73.87 4.58 0.183 16494
 16496 3 -11.95 73.7 4.43 0.189 16495
 16497 3 -11.97 73.58 4.33 0.211 16496
 16498 3 -11.96 73.49 4.22 0.233 16497
 16499 3 -11.64 73.49 4.08 0.147 16498
 16500 3 -11.45 73.49 4.08 0.145 16499
 16501 3 -11.27 73.48 4.08 0.108 16500
 16502 3 -11.18 73.35 4 0.102 16501
 16503 3 -11.08 73.3 3.96 0.097 16502
 16504 3 -11.05 73.2 3.9 0.057 16503
 16505 3 -11.58 73.93 5.84 0.162 16480
 16506 3 -11.39 74.12 5.79 0.132 16505
 16507 3 -11.35 74.31 5.8 0.134 16506
 16508 3 -11.29 74.41 5.85 0.096 16507
 16509 3 -11.74 73.84 6.07 0.148 16505
 16510 3 -11.71 73.85 6.21 0.183 16509
 16511 3 -11.73 73.79 6.37 0.205 16510
 16512 3 -11.71 73.63 6.44 0.252 16511
 16513 3 -11.6 73.27 6.32 0.196 16512
 16514 3 -11.5 73.02 6.15 0.101 16513
 16515 3 -11.38 72.92 6.1 0.115 16514
 16516 3 -11.23 72.96 6.07 0.161 16515
 16517 3 -11.09 73.08 6.21 0.112 16516
 16518 3 -11 73.16 6.33 0.07 16517
 16519 3 -11.88 72.79 5.21 0.311 16475
 16520 3 -12.01 72.78 5.16 0.23 16519
 16521 3 -12.2 72.77 5.09 0.186 16520
 16522 3 -12.38 72.81 5.1 0.144 16521
 16523 3 -12.43 72.8 5.34 0.148 16522
 16524 3 -13.75 73.47 6.11 0.968 16523
 16525 3 -13.81 73.35 6.01 0.843 16524
 16526 3 -13.98 73.27 5.98 0.81 16525
 16527 3 -15.23 73.27 6.41 0.103 16526
 16528 3 -15.33 73.17 6.53 0.132 16527
 16529 3 -15.55 73.12 6.61 0.135 16528
 16530 3 -15.66 73.04 6.7 0.106 16529
 16531 3 -15.73 72.96 6.76 0.095 16530
 16532 3 -15.8 72.84 6.83 0.104 16531
 16533 3 -15.88 72.73 6.88 0.119 16532
 16534 3 -15.91 72.62 6.81 0.134 16533
 16535 3 -15.96 72.55 6.72 0.122 16534
 16536 3 -14 73.22 5.84 0.762 16526
 16537 3 -14.09 73.17 5.71 0.748 16536
 16538 3 -14.04 72.93 5.67 0.813 16537
 16539 3 -14.06 72.88 5.47 0.767 16538
 16540 3 -14.11 72.81 5.31 0.761 16539
 16541 3 -14.13 72.71 5.22 0.72 16540
 16542 3 -14.13 72.58 5.07 0.649 16541
 16543 3 -14 72.35 4.93 0.565 16542
 16544 3 -14.29 72.38 4.64 0.77 16543
 16545 3 -15.18 72.64 4.02 0.132 16544
 16546 3 -15.1 72.65 3.89 0.166 16545
 16547 3 -15.15 72.5 3.67 0.181 16546
 16548 3 -15.34 72.4 3.57 0.133 16547
 16549 3 -15.39 72.34 3.42 0.135 16548
 16550 3 -15.48 72.41 3.28 0.163 16549
 16551 3 -15.63 72.43 3.16 0.177 16550
 16552 3 -15.73 72.49 3.12 0.219 16551
 16553 3 -15.78 72.4 2.84 0.137 16552
 16554 3 -15.77 72.43 2.65 0.156 16553
 16555 3 -15.78 72.48 2.46 0.147 16554
 16556 3 -15.78 72.5 2.28 0.133 16555
 16557 3 -15.79 72.55 2.02 0.116 16556
 16558 3 -15.78 72.53 1.81 0.133 16557
 16559 3 -15.84 72.44 1.6 0.134 16558
 16560 3 -15.86 72.42 1.45 0.092 16559
 16561 3 -15.92 72.49 1.3 0.082 16560
 16562 3 -15.88 72.5 1.05 0.158 16561
 16563 3 -15.69 72.49 0.92 0.163 16562
 16564 3 -15.56 72.48 0.72 0.149 16563
 16565 3 -15.44 72.41 0.57 0.069 16564
 16566 3 -15.38 72.39 0.47 0.103 16565
 16567 3 -15.33 72.3 0.44 0.1 16566
 16568 3 -15.24 72.26 0.39 0.089 16567
 16569 3 -15.21 72.15 0.36 0.117 16568
 16570 3 -15.11 72.07 0.33 0.09 16569
 16571 3 -15.01 71.9 0.27 0.088 16570
 16572 3 -14.95 71.82 0.21 0.089 16571
 16573 3 -14.91 71.61 0.21 0.091 16572
 16574 3 -14.87 71.44 0.18 0.098 16573
 16575 3 -14.83 71.25 0.22 0.129 16574
 16576 3 -14.86 71.1 0.27 0.196 16575
 16577 3 -14.93 70.95 0.3 0.222 16576
 16578 3 -15.05 70.78 0.25 0.21 16577
 16579 3 -15.15 70.59 0.22 0.186 16578
 16580 3 -15.93 72.44 3.28 0.141 16552
 16581 3 -16.03 72.39 3.4 0.149 16580
 16582 3 -16.14 72.36 3.52 0.147 16581
 16583 3 -16.21 72.27 3.68 0.104 16582
 16584 3 -16.24 72.13 3.71 0.051 16583
 16585 3 -16.37 72.04 3.79 0.055 16584
 16586 3 -16.4 71.96 3.85 0.07 16585
 16587 3 -16.32 71.88 4.03 0.139 16586
 16588 3 -16.29 71.92 4.21 0.095 16587
 16589 3 -16.29 71.94 4.31 0.137 16588
 16590 3 -16.36 71.95 4.43 0.087 16589
 16591 3 -16.52 71.9 4.48 0.105 16590
 16592 3 -16.63 71.88 4.5 0.091 16591
 16593 3 -16.74 71.93 4.5 0.073 16592
 16594 3 -16.84 71.93 4.58 0.093 16593
 16595 3 -16.9 72.01 4.63 0.14 16594
 16596 3 -16.89 72.08 4.72 0.109 16595
 16597 3 -16.81 72.25 4.82 0.138 16596
 16598 3 -16.76 72.33 4.9 0.158 16597
 16599 3 -16.7 72.45 4.99 0.133 16598
 16600 3 -16.61 72.52 5.08 0.142 16599
 16601 3 -16.48 72.52 5.11 0.082 16600
 16602 3 -14.22 72.29 4.64 0.625 16544
 16603 3 -14.49 73 4.35 0.1 16602
 16604 3 -14.35 73.05 4.21 0.223 16603
 16605 3 -14.12 73.14 4.27 0.194 16604
 16606 3 -14.02 73.14 4.16 0.238 16605
 16607 3 -13.89 73.13 4.12 0.201 16606
 16608 3 -14.05 72.83 3.77 0.146 16607
 16609 3 -14.1 72.73 3.59 0.112 16608
 16610 3 -14.04 72.66 3.45 0.142 16609
 16611 3 -13.99 72.63 3.28 0.139 16610
 16612 3 -13.86 73.35 4.15 0.139 16607
 16613 3 -13.83 73.46 4.13 0.132 16612
 16614 3 -13.77 73.6 4.1 0.134 16613
 16615 3 -13.57 73.66 4.03 0.18 16614
 16616 3 -13.42 73.71 3.86 0.171 16615
 16617 3 -13.35 73.76 3.7 0.2 16616
 16618 3 -13.47 73.92 3.39 0.243 16617
 16619 3 -13.47 74.04 3.31 0.28 16618
 16620 3 -13.47 74.39 3.37 0.237 16619
 16621 3 -13.58 74.51 3.3 0.253 16620
 16622 3 -13.68 74.51 3.17 0.184 16621
 16623 3 -13.7 74.69 3.15 0.244 16622
 16624 3 -13.69 74.83 3.09 0.314 16623
 16625 3 -13.32 75.18 3.08 0.11 16624
 16626 3 -13.21 75.34 3.04 0.103 16625
 16627 3 -13.09 75.44 3.04 0.12 16626
 16628 3 -12.96 75.52 3.01 0.138 16627
 16629 3 -12.84 75.63 2.95 0.113 16628
 16630 3 -12.76 75.73 2.81 0.079 16629
 16631 3 -12.83 75.74 2.62 0.085 16630
 16632 3 -12.82 75.68 2.46 0.137 16631
 16633 3 -12.83 75.57 2.41 0.121 16632
 16634 3 -13.78 74.92 3.02 0.411 16624
 16635 3 -13.29 74.95 2.62 0.101 16634
 16636 3 -13.27 74.85 2.52 0.179 16635
 16637 3 -13.15 74.76 2.45 0.209 16636
 16638 3 -12.99 74.77 2.38 0.205 16637
 16639 3 -12.85 74.97 2.27 0.126 16638
 16640 3 -12.74 75.11 2.23 0.058 16639
 16641 3 -13.84 74.94 3.03 0.511 16634
 16642 3 -14.29 74.2 2.71 0.194 16641
 16643 3 -14.26 74.03 2.87 0.113 16642
 16644 3 -14.28 73.9 2.72 0.115 16643
 16645 3 -14.27 73.86 2.56 0.084 16644
 16646 3 -14.37 74.13 2.4 0.138 16642
 16647 3 -14.43 74.17 2.24 0.162 16646
 16648 3 -14.54 74.15 2.16 0.198 16647
 16649 3 -14.73 74.35 2.17 0.112 16648
 16650 3 -14.86 74.36 2.1 0.18 16649
 16651 3 -14.93 74.36 2.01 0.227 16650
 16652 3 -15.12 74.56 2.22 0.139 16651
 16653 3 -14.98 74.75 2.09 0.106 16652
 16654 3 -14.9 74.84 2.08 0.126 16653
 16655 3 -14.7 74.95 2.15 0.132 16654
 16656 3 -14.61 75.06 2.18 0.147 16655
 16657 3 -14.54 75.19 2.23 0.122 16656
 16658 3 -14.46 75.3 2.1 0.097 16657
 16659 3 -14.44 75.41 2.11 0.122 16658
 16660 3 -14.47 75.66 2.23 0.064 16659
 16661 3 -14.41 75.81 2.25 0.048 16660
 16662 3 -14.38 75.94 2.33 0.000125 16661
 16663 3 -15.27 74.43 2.24 0.096 16652
 16664 3 -15.47 74.28 2.28 0.129 16663
 16665 3 -15.71 74.16 2.24 0.153 16664
 16666 3 -15.94 74.17 2.23 0.156 16665
 16667 3 -16.15 74.1 2.27 0.144 16666
 16668 3 -16.32 74.06 2.29 0.132 16667
 16669 3 -16.45 73.88 2.33 0.117 16668
 16670 3 -16.51 73.77 2.35 0.103 16669
 16671 3 -16.55 73.59 2.34 0.075 16670
 16672 3 -14.57 73.86 2.12 0.09 16648
 16673 3 -14.67 73.74 2.11 0.1 16672
 16674 3 -14.79 73.54 2.12 0.097 16673
 16675 3 -14.87 73.4 2.11 0.093 16674
 16676 3 -15.02 73.26 2.13 0.132 16675
 16677 3 -15.16 73.14 2.01 0.104 16676
 16678 3 -15.27 73.03 1.92 0.126 16677
 16679 3 -15.42 72.94 1.85 0.125 16678
 16680 3 -15.59 72.92 1.78 0.151 16679
 16681 3 -15.77 72.89 1.69 0.144 16680
 16682 3 -15.95 72.88 1.68 0.182 16681
 16683 3 -16.14 72.86 1.71 0.181 16682
 16684 3 -16.27 72.76 1.84 0.138 16683
 16685 3 -16.39 72.68 1.97 0.108 16684
 16686 3 -16.51 72.59 1.95 0.1 16685
 16687 3 -16.61 72.45 2 0.107 16686
 16688 3 -16.79 72.32 2.05 0.096 16687
 16689 3 -16.9 72.2 2.08 0.061 16688
 16690 3 -16.97 72.17 2.02 0.063 16689
 16691 3 -17.07 72.19 1.93 0.081 16690
 16692 3 -17.16 72.19 1.88 0.085 16691
 16693 3 -17.26 72.06 1.78 0.107 16692
 16694 3 -17.38 71.98 1.62 0.119 16693
 16695 3 -17.46 71.89 1.46 0.08 16694
 16696 3 -17.53 71.79 1.36 0.081 16695
 16697 3 -17.59 71.71 1.3 0.085 16696
 16698 3 -17.66 71.55 1.28 0.072 16697
 16699 3 -17.82 71.42 1.23 0.102 16698
 16700 3 -17.92 71.3 1.18 0.087 16699
 16701 3 -18 71.14 1.13 0.104 16700
 16702 3 -18.11 70.98 1.18 0.095 16701
 16703 3 -18.25 70.88 1.18 0.101 16702
 16704 3 -18.43 70.86 1.12 0.031 16703
 16705 3 -13.89 74.96 3.04 0.511 16641
 16706 3 -13.82 75.45 3.32 0.169 16705
 16707 3 -13.98 75.61 2.97 0.18 16706
 16708 3 -14.04 75.71 2.7 0.106 16707
 16709 3 -14.03 75.84 2.58 0.104 16708
 16710 3 -13.92 75.93 2.38 0.242 16709
 16711 3 -13.87 75.62 2.25 0.118 16710
 16712 3 -13.84 75.54 2.19 0.143 16711
 16713 3 -13.87 75.41 2.11 0.082 16712
 16714 3 -13.83 76.25 2.44 0.154 16710
 16715 3 -13.92 76.42 2.43 0.151 16714
 16716 3 -14.06 76.51 2.45 0.139 16715
 16717 3 -14.12 76.68 2.42 0.135 16716
 16718 3 -14.14 76.84 2.47 0.111 16717
 16719 3 -14.24 76.96 2.5 0.128 16718
 16720 3 -14.29 77.07 2.61 0.112 16719
 16721 3 -14.33 77.16 2.67 0.116 16720
 16722 3 -14.34 77.28 2.78 0.1 16721
 16723 3 -14.29 77.44 2.77 0.137 16722
 16724 3 -14.21 77.7 2.8 0.132 16723
 16725 3 -14.25 77.85 2.83 0.128 16724
 16726 3 -14.38 77.96 2.89 0.133 16725
 16727 3 -14.42 78.04 2.77 0.153 16726
 16728 3 -14.58 78.05 2.71 0.184 16727
 16729 3 -14.67 78.11 2.6 0.126 16728
 16730 3 -14.69 78.21 2.52 0.113 16729
 16731 3 -13.89 75.78 3.14 0.113 16707
 16732 3 -13.8 75.97 3.14 0.062 16731
 16733 3 -13.47 74.82 3.65 0.13 16621
 16734 3 -13.48 74.89 3.76 0.174 16733
 16735 3 -13.67 74.8 3.9 0.13 16734
 16736 3 -13.79 74.78 4 0.095 16735
 16737 3 -13.86 74.72 4.08 0.027 16736
 16738 3 -14.26 72.2 4.7 0.642 16602
 16739 3 -14.21 71.97 4.66 0.667 16738
 16740 3 -13.81 71.23 4.62 0.107 16739
 16741 3 -14.19 71.92 4.61 0.737 16739
 16742 3 -13.35 71.79 3.45 0.254 16741
 16743 3 -13.25 71.92 3.44 0.284 16742
 16744 3 -13.05 71.47 3.59 0.125 16743
 16745 3 -12.99 71.28 3.65 0.096 16744
 16746 3 -13.06 71.07 3.65 0.071 16745
 16747 3 -13.09 70.93 3.59 0.061 16746
 16748 3 -13.05 70.8 3.48 0.086 16747
 16749 3 -13.22 72.18 3.32 0.132 16743
 16750 3 -13.16 72.37 3.33 0.21 16749
 16751 3 -13.14 72.31 3.14 0.168 16750
 16752 3 -13.05 72.31 3.06 0.164 16751
 16753 3 -13.06 72.62 3 0.174 16752
 16754 3 -13.02 72.81 2.98 0.185 16753
 16755 3 -13.03 73.06 2.95 0.15 16754
 16756 3 -13 73.16 2.92 0.197 16755
 16757 3 -13.2 73.38 3.13 0.191 16756
 16758 3 -12.97 73.54 3.22 0.066 16757
 16759 3 -12.96 73.62 3.38 0.106 16758
 16760 3 -12.92 73.57 3.48 0.149 16759
 16761 3 -12.86 73.62 3.61 0.205 16760
 16762 3 -13.49 73.21 2.96 0.132 16757
 16763 3 -13.57 73.16 2.84 0.15 16762
 16764 3 -13.67 73.02 2.77 0.088 16763
 16765 3 -13.8 72.89 2.69 0.068 16764
 16766 3 -13.98 72.35 2.66 0.223 16765
 16767 3 -13.89 72.47 2.81 0.09 16766
 16768 3 -13.97 72.48 2.94 0.095 16767
 16769 3 -14.02 72.58 3.11 0.141 16768
 16770 3 -14.06 72.17 2.61 0.079 16766
 16771 3 -14.13 72.02 2.69 0.11 16770
 16772 3 -14.18 71.88 2.69 0.088 16771
 16773 3 -12.72 73.2 2.6 0.14 16756
 16774 3 -12.66 73.33 2.56 0.178 16773
 16775 3 -12.65 73.43 2.51 0.209 16774
 16776 3 -12.54 73.48 2.35 0.139 16775
 16777 3 -12.46 73.59 2.26 0.173 16776
 16778 3 -12.36 73.74 2.18 0.244 16777
 16779 3 -12.28 73.85 2.17 0.34 16778
 16780 3 -11.83 73.82 2.37 0.238 16779
 16781 3 -11.67 73.76 2.45 0.249 16780
 16782 3 -11.47 73.86 2.47 0.224 16781
 16783 3 -11.37 73.87 2.5 0.216 16782
 16784 3 -11.21 73.89 2.61 0.109 16783
 16785 3 -11.12 73.83 2.55 0.14 16784
 16786 3 -11 73.75 2.75 0.149 16785
 16787 3 -10.89 73.71 2.79 0.103 16786
 16788 3 -10.75 73.65 2.81 0.1 16787
 16789 3 -10.74 73.53 2.94 0.12 16788
 16790 3 -10.7 73.51 3.12 0.158 16789
 16791 3 -10.62 73.42 3.24 0.181 16790
 16792 3 -10.64 73.25 3.31 0.17 16791
 16793 3 -10.65 73.09 3.38 0.147 16792
 16794 3 -10.62 72.97 3.49 0.074 16793
 16795 3 -11.51 73.62 2.2 0.106 16783
 16796 3 -11.47 73.47 2.09 0.139 16795
 16797 3 -11.35 73.33 2.01 0.122 16796
 16798 3 -11.24 73.16 1.96 0.185 16797
 16799 3 -11.15 73.12 2.02 0.238 16798
 16800 3 -11.04 73.34 2.33 0.129 16799
 16801 3 -10.88 73.4 2.4 0.122 16800
 16802 3 -10.86 73.42 2.53 0.108 16801
 16803 3 -11.23 72.9 1.73 0.144 16799
 16804 3 -11.29 72.69 1.71 0.134 16803
 16805 3 -11.32 72.68 1.95 0.103 16804
 16806 3 -11.31 72.78 2.12 0.165 16805
 16807 3 -11.28 73.06 2.26 0.105 16806
 16808 3 -11.27 73.18 2.44 0.112 16807
 16809 3 -11.26 73.24 2.54 0.062 16808
 16810 3 -12.9 73.78 1.9 0.091 16779
 16811 3 -13.03 73.68 1.77 0.103 16810
 16812 3 -13.19 73.58 1.68 0.103 16811
 16813 3 -13.33 73.46 1.56 0.168 16812
 16814 3 -13.52 73.35 1.45 0.072 16813
 16815 3 -13.53 73.26 1.4 0.118 16814
 16816 3 -13.56 73.15 1.36 0.127 16815
 16817 3 -13.68 73.19 1.25 0.193 16816
 16818 3 -13.91 73.36 1.15 0.089 16817
 16819 3 -13.95 73.45 1.26 0.13 16818
 16820 3 -13.95 73.55 1.38 0.114 16819
 16821 3 -13.79 73.63 1.43 0.103 16820
 16822 3 -13.69 73.58 1.56 0.034 16821
 16823 3 -12.65 73.62 2.76 0.12 16775
 16824 3 -12.6 73.73 2.86 0.137 16823
 16825 3 -12.54 73.95 2.88 0.163 16824
 16826 3 -12.39 74.07 2.81 0.144 16825
 16827 3 -12.31 74.18 2.77 0.127 16826
 16828 3 -12.14 74.23 2.82 0.117 16827
 16829 3 -11.98 74.25 2.83 0.161 16828
 16830 3 -11.89 74.35 2.91 0.168 16829
 16831 3 -11.7 74.31 2.98 0.159 16830
 16832 3 -11.48 74.14 2.96 0.17 16831
 16833 3 -11.46 73.85 3.03 0.126 16832
 16834 3 -11.44 73.65 3.02 0.136 16833
 16835 3 -11.46 73.43 3.01 0.116 16834
 16836 3 -11.47 73.27 3.07 0.105 16835
 16837 3 -11.75 74.48 3.19 0.132 16831
 16838 3 -11.7 74.49 3.33 0.122 16837
 16839 3 -11.62 74.55 3.42 0.068 16838
 16840 3 -11.6 74.57 3.56 0.083 16839
 16841 3 -11.5 74.66 3.72 0.099 16840
 16842 3 -11.41 74.72 3.82 0.102 16841
 16843 3 -11.34 74.84 3.9 0.081 16842
 16844 3 -12.98 72.14 3 0.099 16752
 16845 3 -12.92 72.01 2.92 0.124 16844
 16846 3 -12.92 71.86 2.85 0.08 16845
 16847 3 -12.9 71.75 2.81 0.119 16846
 16848 3 -12.92 71.64 2.82 0.135 16847
 16849 3 -12.95 71.5 2.82 0.186 16848
 16850 3 -12.99 71.38 2.8 0.229 16849
 16851 3 -13.11 71.26 2.74 0.137 16850
 16852 3 -13.1 71.19 2.63 0.05 16851
 16853 3 -13.11 71.07 2.55 0.117 16852
 16854 3 -13.11 70.87 2.54 0.148 16853
 16855 3 -13.11 70.71 2.61 0.119 16854
 16856 3 -13.09 70.54 2.65 0.115 16855
 16857 3 -13.08 70.36 2.81 0.101 16856
 16858 3 -13.02 70.28 2.94 0.135 16857
 16859 3 -12.95 70.26 3.09 0.153 16858
 16860 3 -12.93 70.33 3.18 0.147 16859
 16861 3 -12.98 70.64 3.2 0.139 16860
 16862 3 -12.84 70.67 3.29 0.139 16861
 16863 3 -12.72 70.65 3.28 0.125 16862
 16864 3 -12.64 71.56 2.63 0.08 16850
 16865 3 -12.55 71.77 2.69 0.095 16864
 16866 3 -12.52 71.9 2.65 0.000125 16865
 16867 3 -12.89 72.42 3.5 0.137 16750
 16868 3 -12.79 72.41 3.51 0.195 16867
 16869 3 -12.72 72.15 3.45 0.083 16868
 16870 3 -12.59 71.99 3.42 0.106 16869
 16871 3 -12.48 71.91 3.34 0.088 16870
 16872 3 -12.42 71.74 3.26 0.088 16871
 16873 3 -12.35 71.63 3.22 0.101 16872
 16874 3 -12.36 71.5 3.18 0.000125 16873
 16875 3 -12.66 72.62 3.57 0.189 16868
 16876 3 -12.51 72.79 3.57 0.148 16875
 16877 3 -12.45 72.91 3.61 0.128 16876
 16878 3 -12.33 72.95 3.66 0.151 16877
 16879 3 -12.16 72.89 3.53 0.154 16878
 16880 3 -12.02 72.9 3.6 0.167 16879
 16881 3 -14.17 71.87 4.55 0.737 16741
 16882 3 -14.16 71.75 4.64 0.667 16881
 16883 3 -14.1 73.73 6.37 0.795 16524
 16884 3 -14.3 73.84 6.57 0.882 16883
 16885 3 -14.03 74.04 6.51 0.768 16884
 16886 3 -14.06 74.15 6.71 0.705 16885
 16887 3 -14.09 74.41 6.79 0.651 16886
 16888 3 -14.04 74.58 6.94 0.743 16887
 16889 3 -13.96 74.7 6.98 0.798 16888
 16890 3 -14.42 74.98 7.3 0.608 16889
 16891 3 -14.71 75.2 7.55 0.547 16890
 16892 3 -14.64 75.29 7.69 0.53 16891
 16893 3 -14.72 75.38 7.88 0.579 16892
 16894 3 -14.62 75.52 7.94 0.53 16893
 16895 3 -14.55 75.7 8.04 0.456 16894
 16896 3 -14.55 75.85 8.19 0.489 16895
 16897 3 -14.55 75.96 8.29 0.5 16896
 16898 3 -14.5 76.05 8.4 0.504 16897
 16899 3 -14.43 76.16 8.51 0.468 16898
 16900 3 -14.41 76.33 8.62 0.468 16899
 16901 3 -14.27 76.52 8.66 0.509 16900
 16902 3 -14.24 76.64 8.71 0.524 16901
 16903 3 -14.2 76.74 8.83 0.581 16902
 16904 3 -14.23 77.03 8.98 0.474 16903
 16905 3 -14.19 76.95 9.18 0.555 16904
 16906 3 -14.14 77.21 9.25 0.555 16905
 16907 3 -14.15 77.38 9.37 0.535 16906
 16908 3 -14.28 77.39 9.55 0.5 16907
 16909 3 -14.14 77.72 9.63 0.518 16908
 16910 3 -14.08 77.85 9.77 0.561 16909
 16911 3 -13.84 78.11 9.84 0.551 16910
 16912 3 -13.81 78.24 9.99 0.527 16911
 16913 3 -13.79 78.4 10.13 0.521 16912
 16914 3 -13.74 78.54 10.27 0.519 16913
 16915 3 -13.73 78.65 10.42 0.519 16914
 16916 3 -13.67 78.77 10.52 0.503 16915
 16917 3 -13.61 78.94 10.67 0.507 16916
 16918 3 -13.59 79.04 10.81 0.512 16917
 16919 3 -13.52 79.19 10.91 0.528 16918
 16920 3 -13.44 79.36 11.01 0.498 16919
 16921 3 -13.37 79.43 11.13 0.513 16920
 16922 3 -13.28 79.65 11.26 0.528 16921
 16923 3 -13.22 79.82 11.36 0.59 16922
 16924 3 -13.11 79.99 11.42 0.631 16923
 16925 3 -12.89 80.79 10.93 0.167 16924
 16926 3 -12.68 80.96 10.89 0.22 16925
 16927 3 -12.55 81.07 10.89 0.224 16926
 16928 3 -12.45 81.21 10.91 0.265 16927
 16929 3 -12.33 81.34 10.79 0.25 16928
 16930 3 -12.26 81.5 10.82 0.241 16929
 16931 3 -12.2 81.6 10.78 0.167 16930
 16932 3 -12.13 81.71 10.7 0.1 16931
 16933 3 -12.03 81.76 10.66 0.13 16932
 16934 3 -11.9 81.75 10.55 0.134 16933
 16935 3 -11.81 81.58 10.6 0.117 16934
 16936 3 -13.07 79.88 11.64 0.493 16924
 16937 3 -12.98 79.93 11.79 0.511 16936
 16938 3 -12.91 80.06 11.91 0.522 16937
 16939 3 -12.81 80.22 12.03 0.54 16938
 16940 3 -12.73 80.37 12.1 0.56 16939
 16941 3 -12.69 80.41 12.32 0.556 16940
 16942 3 -12.62 80.53 12.44 0.549 16941
 16943 3 -12.57 80.7 12.5 0.546 16942
 16944 3 -12.44 80.88 12.61 0.581 16943
 16945 3 -12.37 81 12.73 0.568 16944
 16946 3 -12.33 81.12 12.91 0.602 16945
 16947 3 -12.27 81.3 12.98 0.608 16946
 16948 3 -12.21 81.46 13.07 0.592 16947
 16949 3 -12.15 81.66 13.18 0.627 16948
 16950 3 -12.06 81.91 13.2 0.584 16949
 16951 3 -12 82.02 13.3 0.616 16950
 16952 3 -11.94 82.03 13.46 0.595 16951
 16953 3 -11.85 82.14 13.57 0.541 16952
 16954 3 -11.77 82.34 13.6 0.515 16953
 16955 3 -11.7 82.38 13.76 0.513 16954
 16956 3 -11.65 82.44 13.91 0.51 16955
 16957 3 -11.45 82.57 13.96 0.479 16956
 16958 3 -11.37 82.66 14.12 0.483 16957
 16959 3 -11.27 82.75 14.2 0.488 16958
 16960 3 -11.23 82.89 14.3 0.49 16959
 16961 3 -11.14 83.02 14.38 0.491 16960
 16962 3 -10.99 83.1 14.49 0.501 16961
 16963 3 -10.93 83.17 14.62 0.548 16962
 16964 3 -10.83 83.26 14.76 0.579 16963
 16965 3 -10.79 83.41 14.89 0.605 16964
 16966 3 -10.7 83.51 15.01 0.628 16965
 16967 3 -10.6 83.57 15.13 0.617 16966
 16968 3 -10.5 83.64 15.27 0.651 16967
 16969 3 -10.36 83.72 15.36 0.643 16968
 16970 3 -10.33 83.74 15.59 0.679 16969
 16971 3 -10.33 83.67 15.8 0.629 16970
 16972 3 -10.24 83.84 15.84 0.624 16971
 16973 3 -10.31 83.95 15.98 0.579 16972
 16974 3 -10.16 84.1 16.07 0.578 16973
 16975 3 -10 84.13 16.17 0.569 16974
 16976 3 -10.02 84.34 16.25 0.599 16975
 16977 3 -9.86 84.38 16.34 0.56 16976
 16978 3 -9.79 84.56 16.39 0.49 16977
 16979 3 -9.76 84.74 16.45 0.423 16978
 16980 3 -9.75 84.72 16.68 0.481 16979
 16981 3 -9.68 84.84 16.76 0.498 16980
 16982 3 -9.62 85.02 16.86 0.476 16981
 16983 3 -9.56 85.12 17 0.497 16982
 16984 3 -9.48 85.25 17.13 0.53 16983
 16985 3 -9.45 85.39 17.22 0.584 16984
 16986 3 -9.38 85.56 17.26 0.576 16985
 16987 3 -9.29 85.6 17.4 0.562 16986
 16988 3 -9.19 85.68 17.48 0.546 16987
 16989 3 -9.15 85.69 17.72 0.574 16988
 16990 3 -9.04 85.78 17.81 0.546 16989
 16991 3 -9 85.85 17.97 0.46 16990
 16992 3 -8.95 85.92 18.04 0.483 16991
 16993 3 -8.84 86.02 18.23 0.467 16992
 16994 3 -8.73 86.05 18.42 0.45 16993
 16995 3 -8.73 86.14 18.59 0.501 16994
 16996 3 -8.62 86.25 18.73 0.53 16995
 16997 3 -8.7 86.46 18.86 0.542 16996
 16998 3 -8.65 86.63 19.02 0.491 16997
 16999 3 -8.51 86.71 19.19 0.531 16998
 17000 3 -8.44 86.84 19.33 0.532 16999
 17001 3 -8.43 86.92 19.5 0.56 17000
 17002 3 -8.44 87.09 19.59 0.585 17001
 17003 3 -8.47 87.2 19.75 0.597 17002
 17004 3 -8.45 87.31 19.9 0.61 17003
 17005 3 -8.37 87.42 20.04 0.652 17004
 17006 3 -8.2 87.49 20.19 0.633 17005
 17007 3 -8.16 87.65 20.27 0.604 17006
 17008 3 -8.14 87.71 20.46 0.598 17007
 17009 3 -8.15 87.82 20.6 0.614 17008
 17010 3 -8.08 87.96 20.75 0.602 17009
 17011 3 -8.14 88.11 20.86 0.681 17010
 17012 3 -8.16 88.28 20.94 0.667 17011
 17013 3 -8.46 88.06 20.53 0.195 17012
 17014 3 -8.48 87.9 20.54 0.154 17013
 17015 3 -8.51 87.82 20.45 0.06 17014
 17016 3 -8 88.44 21.09 0.639 17012
 17017 3 -7.93 88.59 21.21 0.639 17016
 17018 3 -7.79 88.78 21.3 0.613 17017
 17019 3 -7.82 88.93 21.36 0.736 17018
 17020 3 -7.89 89.14 21.29 0.794 17019
 17021 3 -8.31 89.36 20.47 0.08 17020
 17022 3 -8.15 89.4 20.37 0.067 17021
 17023 3 -7.77 89.25 21.39 0.797 17020
 17024 3 -7.8 89.41 21.42 0.809 17023
 17025 3 -7.67 89.56 21.55 0.774 17024
 17026 3 -7.75 89.51 21.77 0.812 17025
 17027 3 -7.62 89.62 21.93 0.819 17026
 17028 3 -7.56 89.84 22.24 0.71 17027
 17029 3 -7.51 90 22.3 0.721 17028
 17030 3 -7.58 90.22 22.26 0.643 17029
 17031 3 -7.53 90.35 22.25 0.688 17030
 17032 3 -7.52 90.47 22.17 0.724 17031
 17033 3 -7.56 90.62 22.43 0.741 17032
 17034 3 -7.39 90.82 22.57 0.696 17033
 17035 3 -7.4 91.01 22.58 0.686 17034
 17036 3 -7.42 91.2 22.56 0.692 17035
 17037 3 -7.76 91.55 22.48 0.22 17036
 17038 3 -7.66 91.79 22.32 0.125 17037
 17039 3 -7.74 91.85 22.26 0.098 17038
 17040 3 -7.35 91.33 22.59 0.746 17036
 17041 3 -7.29 91.44 22.55 0.818 17040
 17042 3 -7.28 91.57 22.51 0.825 17041
 17043 3 -7.31 91.73 22.46 0.83 17042
 17044 3 -7.39 91.9 22.41 0.858 17043
 17045 3 -7.46 92.12 22.46 0.858 17044
 17046 3 -7.3 92.3 22.45 0.806 17045
 17047 3 -7.24 92.44 22.4 0.889 17046
 17048 3 -7.22 92.62 22.21 1.097 17047
 17049 3 -7.15 92.79 22.2 1.094 17048
 17050 3 -7.06 92.93 22.22 1.03 17049
 17051 3 -6.8 93.2 22.33 0.928 17050
 17052 3 -7.12 93.3 22.2 0.743 17051
 17053 3 -7.1 93.51 22.16 0.713 17052
 17054 3 -6.76 93.73 21.99 0.681 17053
 17055 3 -6.74 93.75 21.74 0.642 17054
 17056 3 -6.75 93.69 21.5 0.386 17055
 17057 3 -6.66 93.89 21.53 0.744 17056
 17058 3 -6.73 93.4 21.07 0.456 17057
 17059 3 -6.37 93.47 21.17 0.168 17058
 17060 3 -6.21 93.39 21.07 0.13 17059
 17061 3 -7.02 93.3 20.66 0.215 17058
 17062 3 -6.78 93.3 20.69 0.065 17061
 17063 3 -6.61 94.38 21.73 0.755 17057
 17064 3 -6.51 94.64 21.73 0.725 17063
 17065 3 -6.38 94.79 21.76 0.777 17064
 17066 3 -6.28 94.9 21.76 0.836 17065
 17067 3 -6.34 95.04 21.76 0.922 17066
 17068 3 -6.41 95.09 21.63 1.051 17067
 17069 3 -6.49 95.1 21.38 1.088 17068
 17070 3 -6.56 95.15 21.07 0.973 17069
 17071 3 -6.66 96.05 19.5 1.581 17070
 17072 3 -6.66 96.54 18.66 1.183 17071
 17073 3 -6.68 96.83 18.18 1.211 17072
 17074 3 -6.74 96.72 18.13 1.094 17073
 17075 3 -6.83 96.49 18.15 1.036 17074
 17076 3 -6.79 96.64 17.77 0.899 17075
 17077 3 -6.85 96.61 17.6 0.753 17076
 17078 3 -6.91 96.51 17.52 0.72 17077
 17079 3 -7 96.42 17.43 0.615 17078
 17080 3 -6.98 96.34 17.25 0.497 17079
 17081 3 -7.09 96.21 17.18 0.439 17080
 17082 3 -7.11 96.07 17.13 0.432 17081
 17083 3 -7.18 95.92 17.03 0.347 17082
 17084 3 -7.27 95.69 16.98 0.398 17083
 17085 3 -7.34 95.63 16.88 0.43 17084
 17086 3 -7.42 95.43 16.84 0.411 17085
 17087 3 -7.45 95.35 16.74 0.432 17086
 17088 3 -7.45 95.31 16.55 0.41 17087
 17089 3 -7.47 95.24 16.4 0.448 17088
 17090 3 -7.61 95.03 16.35 0.487 17089
 17091 3 -7.64 94.95 16.15 0.563 17090
 17092 3 -7.71 94.82 15.96 0.596 17091
 17093 3 -7.77 94.73 15.83 0.568 17092
 17094 3 -7.74 94.54 15.77 0.524 17093
 17095 3 -7.75 94.45 15.58 0.481 17094
 17096 3 -7.73 94.31 15.52 0.461 17095
 17097 3 -7.82 94.17 15.46 0.457 17096
 17098 3 -7.83 94.02 15.31 0.474 17097
 17099 3 -7.92 93.86 15.21 0.44 17098
 17100 3 -7.96 93.73 15.08 0.44 17099
 17101 3 -8.04 93.67 14.85 0.475 17100
 17102 3 -8.07 93.52 14.71 0.44 17101
 17103 3 -8.13 93.41 14.55 0.405 17102
 17104 3 -8.18 93.35 14.36 0.4 17103
 17105 3 -8.22 93.2 14.21 0.409 17104
 17106 3 -8.29 93.04 14.2 0.419 17105
 17107 3 -8.34 92.91 14.1 0.42 17106
 17108 3 -8.37 92.85 13.95 0.394 17107
 17109 3 -8.4 92.7 13.87 0.396 17108
 17110 3 -8.45 92.61 13.73 0.404 17109
 17111 3 -8.48 92.44 13.64 0.379 17110
 17112 3 -8.51 92.27 13.51 0.384 17111
 17113 3 -8.55 92.23 13.36 0.401 17112
 17114 3 -8.6 92.15 13.26 0.374 17113
 17115 3 -8.62 92.03 13.1 0.383 17114
 17116 3 -8.69 91.9 13.03 0.384 17115
 17117 3 -8.71 91.78 12.87 0.364 17116
 17118 3 -8.73 91.6 12.76 0.401 17117
 17119 3 -8.77 91.44 12.63 0.376 17118
 17120 3 -8.83 91.27 12.55 0.372 17119
 17121 3 -8.87 91.19 12.42 0.371 17120
 17122 3 -8.87 90.94 12.38 0.383 17121
 17123 3 -8.93 90.8 12.25 0.415 17122
 17124 3 -8.69 90.55 11.94 0.514 17123
 17125 3 -8.74 90.5 11.85 0.526 17124
 17126 3 -8.76 90.32 11.8 0.543 17125
 17127 3 -8.79 90.18 11.7 0.554 17126
 17128 3 -8.93 90.14 11.62 0.545 17127
 17129 3 -9.04 89.95 11.55 0.504 17128
 17130 3 -9.13 89.8 11.53 0.455 17129
 17131 3 -9.16 89.65 11.42 0.413 17130
 17132 3 -9.16 89.54 11.24 0.427 17131
 17133 3 -9.19 89.32 11.17 0.412 17132
 17134 3 -9.22 89.21 11.05 0.422 17133
 17135 3 -9.26 89.09 10.94 0.396 17134
 17136 3 -9.3 88.97 10.79 0.417 17135
 17137 3 -9.33 88.81 10.62 0.417 17136
 17138 3 -9.37 88.69 10.57 0.414 17137
 17139 3 -9.38 88.52 10.44 0.413 17138
 17140 3 -9.41 88.31 10.36 0.39 17139
 17141 3 -9.49 88.16 10.26 0.375 17140
 17142 3 -9.51 88.06 10.07 0.386 17141
 17143 3 -9.59 87.82 9.97 0.389 17142
 17144 3 -9.67 87.68 9.93 0.37 17143
 17145 3 -9.73 87.55 9.87 0.392 17144
 17146 3 -9.72 87.34 9.79 0.379 17145
 17147 3 -9.75 87.24 9.69 0.397 17146
 17148 3 -9.8 87.05 9.64 0.372 17147
 17149 3 -9.86 86.91 9.51 0.402 17148
 17150 3 -9.81 86.7 9.42 0.394 17149
 17151 3 -9.83 86.52 9.32 0.376 17150
 17152 3 -9.87 86.4 9.26 0.337 17151
 17153 3 -6.63 96.14 19.55 1.544 17071
 17154 3 -6.55 96.75 19.45 1.457 17153
 17155 3 -6.59 97.07 19.37 1.388 17154
 17156 3 -6.56 97.29 19.47 1.349 17155
 17157 3 -6.59 97.3 19.78 1.101 17156
 17158 3 -6.53 97.4 19.93 1 17157
 17159 3 -6.5 97.99 19.47 1.145 17158
 17160 3 -6.46 98.21 19.46 1.12 17159
 17161 3 -6.39 99.04 18.92 0.67 17160
 17162 3 -6.37 99.3 18.83 0.539 17161
 17163 3 -6.29 99.5 18.84 0.577 17162
 17164 3 -6.19 99.62 18.98 0.573 17163
 17165 3 -6.1 99.83 19.01 0.601 17164
 17166 3 -6.13 100.05 18.98 0.569 17165
 17167 3 -5.86 100.25 19.21 0.496 17166
 17168 3 -5.83 100.35 19.29 0.487 17167
 17169 3 -5.8 100.55 19.3 0.479 17168
 17170 3 -5.68 100.75 19.28 0.448 17169
 17171 3 -5.58 100.96 19.29 0.437 17170
 17172 3 -5.46 101.16 19.3 0.406 17171
 17173 3 -5.37 101.36 19.33 0.401 17172
 17174 3 -5.25 101.46 19.35 0.402 17173
 17175 3 -5.1 101.66 19.32 0.39 17174
 17176 3 -5.01 101.96 19.38 0.383 17175
 17177 3 -4.94 102.16 19.42 0.388 17176
 17178 3 -4.88 102.37 19.45 0.431 17177
 17179 3 -4.82 102.47 19.47 0.459 17178
 17180 3 -4.78 102.67 19.62 0.425 17179
 17181 3 -4.72 102.77 19.72 0.412 17180
 17182 3 -4.7 102.97 19.91 0.419 17181
 17183 3 -4.61 103.17 19.91 0.455 17182
 17184 3 -4.54 103.47 19.98 0.436 17183
 17185 3 -4.52 103.57 19.97 0.486 17184
 17186 3 -4.51 103.87 20.06 0.433 17185
 17187 3 -4.48 104.07 20.04 0.408 17186
 17188 3 -4.44 104.17 19.97 0.409 17187
 17189 3 -4.43 104.37 19.96 0.4 17188
 17190 3 -4.39 104.67 19.98 0.419 17189
 17191 3 -4.34 104.87 20.04 0.409 17190
 17192 3 -4.31 105.07 20.09 0.4 17191
 17193 3 -4.27 105.27 20.12 0.373 17192
 17194 3 -4.22 105.47 20.15 0.373 17193
 17195 3 -4.17 105.77 20.22 0.42 17194
 17196 3 -4.18 105.97 20.33 0.394 17195
 17197 3 -4.18 106.17 20.37 0.429 17196
 17198 3 -4.18 106.27 20.38 0.505 17197
 17199 3 -4.23 106.47 20.37 0.515 17198
 17200 3 -4.25 106.67 20.44 0.504 17199
 17201 3 -4.2 106.87 20.4 0.502 17200
 17202 3 -4.17 107.07 20.34 0.489 17201
 17203 3 -4.12 107.27 20.41 0.489 17202
 17204 3 -4.09 107.47 20.47 0.432 17203
 17205 3 -4.05 107.67 20.53 0.404 17204
 17206 3 -4.05 107.97 20.52 0.357 17205
 17207 3 -4.05 108.17 20.55 0.332 17206
 17208 3 -4.03 108.37 20.6 0.331 17207
 17209 3 -4.05 108.57 20.69 0.339 17208
 17210 3 -4.05 108.77 20.76 0.344 17209
 17211 3 -4.09 108.87 20.8 0.331 17210
 17212 3 -4.09 109.07 20.87 0.366 17211
 17213 3 -4.09 109.17 21 0.341 17212
 17214 3 -4.03 109.37 21.13 0.36 17213
 17215 3 -4.05 109.47 21.27 0.366 17214
 17216 3 -4.01 109.67 21.49 0.356 17215
 17217 3 -4.02 109.87 21.49 0.37 17216
 17218 3 -4.05 110.07 21.46 0.311 17217
 17219 3 -4.1 110.27 21.49 0.314 17218
 17220 3 -4.11 110.47 21.53 0.331 17219
 17221 3 -4.18 110.67 21.56 0.348 17220
 17222 3 -4.26 110.87 21.66 0.372 17221
 17223 3 -4.26 110.97 21.73 0.373 17222
 17224 3 -4.38 111.06 21.91 0.378 17223
 17225 3 -4.42 111.26 22.02 0.395 17224
 17226 3 -4.32 111.46 22.06 0.389 17225
 17227 3 -4.24 111.67 22.11 0.368 17226
 17228 3 -4.27 111.86 22.21 0.384 17227
 17229 3 -4.18 112.07 22.25 0.419 17228
 17230 3 -4.13 112.17 22.36 0.478 17229
 17231 3 -4.24 112.36 22.42 0.534 17230
 17232 3 -4.29 112.56 22.42 0.521 17231
 17233 3 -4.34 112.76 22.52 0.515 17232
 17234 3 -4.26 112.96 22.58 0.495 17233
 17235 3 -4.25 113.06 22.74 0.435 17234
 17236 3 -4.23 113.16 22.85 0.416 17235
 17237 3 -4.26 113.26 22.98 0.393 17236
 17238 3 -4.3 113.46 23.06 0.369 17237
 17239 3 -4.32 113.56 23.2 0.387 17238
 17240 3 -4.28 113.76 23.3 0.399 17239
 17241 3 -4.3 114.06 23.36 0.385 17240
 17242 3 -4.22 114.26 23.31 0.297 17241
 17243 3 -4.07 114.36 23.38 0.291 17242
 17244 3 -4.09 114.46 23.52 0.282 17243
 17245 3 -4.05 114.66 23.42 0.328 17244
 17246 3 -4.01 114.86 23.44 0.355 17245
 17247 3 -4.02 115.16 23.46 0.365 17246
 17248 3 -3.98 115.36 23.55 0.349 17247
 17249 3 -3.93 115.56 23.59 0.367 17248
 17250 3 -3.83 115.67 23.63 0.384 17249
 17251 3 -3.8 115.87 23.71 0.381 17250
 17252 3 -3.77 116.07 23.78 0.363 17251
 17253 3 -3.71 116.17 23.84 0.354 17252
 17254 3 -3.64 116.37 23.88 0.372 17253
 17255 3 -3.61 116.57 23.99 0.364 17254
 17256 3 -3.55 116.77 24.07 0.345 17255
 17257 3 -3.53 116.97 24.16 0.343 17256
 17258 3 -3.47 117.17 24.24 0.356 17257
 17259 3 -3.43 117.27 24.36 0.365 17258
 17260 3 -3.34 117.47 24.4 0.367 17259
 17261 3 -3.36 117.57 24.58 0.39 17260
 17262 3 -3.29 117.67 24.68 0.407 17261
 17263 3 -3.31 117.87 24.81 0.434 17262
 17264 3 -3.26 117.97 25.02 0.448 17263
 17265 3 -3.27 118.17 25.13 0.461 17264
 17266 3 -3.33 118.37 25.2 0.448 17265
 17267 3 -3.35 118.57 25.23 0.45 17266
 17268 3 -3.33 118.77 25.27 0.421 17267
 17269 3 -3.34 118.97 25.26 0.432 17268
 17270 3 -3.33 119.17 25.32 0.45 17269
 17271 3 -3.36 119.37 25.41 0.416 17270
 17272 3 -3.3 119.67 25.44 0.437 17271
 17273 3 -3.18 119.77 25.52 0.431 17272
 17274 3 -3.16 119.97 25.58 0.397 17273
 17275 3 -3.07 120.07 25.71 0.411 17274
 17276 3 -3.04 120.17 25.8 0.409 17275
 17277 3 -2.97 120.27 25.9 0.407 17276
 17278 3 -2.95 120.47 26 0.395 17277
 17279 3 -2.92 120.57 26.19 0.428 17278
 17280 3 -2.9 120.67 26.31 0.434 17279
 17281 3 -2.95 120.87 26.37 0.435 17280
 17282 3 -2.95 121.07 26.42 0.424 17281
 17283 3 -2.96 121.27 26.52 0.431 17282
 17284 3 -2.96 121.47 26.58 0.405 17283
 17285 3 -2.88 121.67 26.67 0.406 17284
 17286 3 -2.86 121.87 26.79 0.372 17285
 17287 3 -2.79 122.07 26.83 0.373 17286
 17288 3 -2.8 122.27 26.95 0.372 17287
 17289 3 -2.71 122.37 27 0.387 17288
 17290 3 -2.65 122.57 27.06 0.361 17289
 17291 3 -2.62 122.67 27.15 0.352 17290
 17292 3 -2.57 122.87 27.21 0.386 17291
 17293 3 -2.46 122.87 27.35 0.397 17292
 17294 3 -2.47 122.97 27.42 0.457 17293
 17295 3 -2.42 123.07 27.45 0.456 17294
 17296 3 -2.44 123.37 27.53 0.491 17295
 17297 3 -2.43 123.47 27.62 0.465 17296
 17298 3 -2.48 123.67 27.72 0.458 17297
 17299 3 -2.38 123.77 27.77 0.432 17298
 17300 3 -2.32 123.97 27.74 0.495 17299
 17301 3 -2.32 124.47 27.8 0.676 17300
 17302 3 -2.26 124.57 27.9 0.71 17301
 17303 3 -2.22 124.67 28.04 0.708 17302
 17304 3 -2.19 124.67 28.22 0.672 17303
 17305 3 -2.15 124.87 28.24 0.63 17304
 17306 3 -2.22 125.17 28.26 0.596 17305
 17307 3 -2.22 125.27 28.45 0.531 17306
 17308 3 -2.19 125.67 28.43 0.492 17307
 17309 3 -2.16 125.87 28.5 0.529 17308
 17310 3 -2.18 125.97 28.59 0.509 17309
 17311 3 -2.2 126.27 28.62 0.473 17310
 17312 3 -2.14 126.57 28.63 0.494 17311
 17313 3 -2.04 126.67 28.7 0.52 17312
 17314 3 -1.89 126.87 28.73 0.531 17313
 17315 3 -1.68 127.08 28.79 0.49 17314
 17316 3 -1.58 127.28 28.83 0.481 17315
 17317 3 -1.53 127.48 28.89 0.493 17316
 17318 3 -1.45 127.58 28.98 0.512 17317
 17319 3 -1.41 127.88 29.07 0.489 17318
 17320 3 -1.42 128.08 29.11 0.448 17319
 17321 3 -1.46 128.28 29.09 0.375 17320
 17322 3 -1.55 128.48 29.19 0.343 17321
 17323 3 -1.45 128.48 29.33 0.306 17322
 17324 3 -1.38 128.68 29.29 0.356 17323
 17325 3 -1.37 128.88 29.34 0.375 17324
 17326 3 -1.34 128.98 29.41 0.389 17325
 17327 3 -1.4 129.08 29.51 0.405 17326
 17328 3 -1.32 129.28 29.58 0.396 17327
 17329 3 -1.35 129.48 29.66 0.421 17328
 17330 3 -1.31 129.68 29.75 0.414 17329
 17331 3 -1.2 129.78 29.82 0.422 17330
 17332 3 -1.18 129.98 29.91 0.468 17331
 17333 3 -1.15 130.18 29.96 0.494 17332
 17334 3 -1.14 130.48 30.02 0.507 17333
 17335 3 -1.15 130.78 30.07 0.544 17334
 17336 3 -1.1 130.98 30.11 0.577 17335
 17337 3 -1.04 131.28 30.13 0.584 17336
 17338 3 -0.96 131.48 30.18 0.581 17337
 17339 3 -0.95 131.68 30.2 0.558 17338
 17340 3 -0.9 131.78 30.26 0.608 17339
 17341 3 -0.88 131.98 30.33 0.597 17340
 17342 3 -0.82 132.18 30.39 0.569 17341
 17343 3 -0.83 132.28 30.52 0.568 17342
 17344 3 -0.87 132.48 30.59 0.59 17343
 17345 3 -0.9 132.48 30.75 0.632 17344
 17346 3 -0.83 132.78 30.82 0.643 17345
 17347 3 -0.91 132.98 30.88 0.638 17346
 17348 3 -0.91 133.18 30.94 0.589 17347
 17349 3 -0.9 133.38 30.98 0.617 17348
 17350 3 -0.89 133.58 31.01 0.661 17349
 17351 3 -0.84 133.88 31.03 0.682 17350
 17352 3 -0.81 134.08 31.12 0.692 17351
 17353 3 -0.73 134.18 31.21 0.704 17352
 17354 3 -0.69 134.48 31.22 0.597 17353
 17355 3 -0.56 134.68 31.3 0.582 17354
 17356 3 -0.47 134.89 31.36 0.589 17355
 17357 3 -0.38 135.19 31.4 0.632 17356
 17358 3 -0.3 135.29 31.49 0.649 17357
 17359 3 -0.17 135.49 31.55 0.627 17358
 17360 3 -0.19 135.69 31.61 0.643 17359
 17361 3 -0.17 135.89 31.66 0.683 17360
 17362 3 -0.81 135.48 31.99 0.124 17361
 17363 3 -0.77 135.58 32.03 0.042 17362
 17364 3 0.06 136.29 31.58 0.642 17361
 17365 3 0.03 136.59 31.58 0.576 17364
 17366 3 0.06 136.79 31.67 0.54 17365
 17367 3 0.05 136.89 31.76 0.494 17366
 17368 3 0.09 137.09 31.86 0.496 17367
 17369 3 0.07 137.29 31.91 0.51 17368
 17370 3 0.09 137.39 32.01 0.517 17369
 17371 3 0.07 137.49 32.11 0.54 17370
 17372 3 0.11 137.69 32.17 0.525 17371
 17373 3 0.12 137.89 32.24 0.574 17372
 17374 3 0.3 138.19 32.27 0.558 17373
 17375 3 0.41 138.49 32.27 0.546 17374
 17376 3 0.47 138.7 32.28 0.528 17375
 17377 3 0.54 139 32.22 0.548 17376
 17378 3 0.59 139.3 32.17 0.537 17377
 17379 3 0.65 139.5 32.23 0.519 17378
 17380 3 0.58 139.8 32.2 0.537 17379
 17381 3 0.58 140 32.22 0.543 17380
 17382 3 0.6 140.1 32.37 0.531 17381
 17383 3 0.53 140.4 32.38 0.593 17382
 17384 3 0.52 140.6 32.48 0.642 17383
 17385 3 0.49 140.7 32.45 0.648 17384
 17386 3 0.51 140.89 32.59 0.693 17385
 17387 3 0.61 141 32.59 0.677 17386
 17388 3 0.54 141.19 32.76 0.675 17387
 17389 3 0.64 141.4 32.66 0.716 17388
 17390 3 0.69 141.6 32.65 0.676 17389
 17391 3 0.71 141.7 32.76 0.686 17390
 17392 3 0.79 142 32.6 0.689 17391
 17393 3 0.85 142.1 32.57 0.682 17392
 17394 3 0.76 142.4 32.57 0.61 17393
 17395 3 0.83 142.5 32.63 0.578 17394
 17396 3 0.93 142.6 32.75 0.561 17395
 17397 3 0.92 142.8 32.92 0.505 17396
 17398 3 1 143 32.96 0.484 17397
 17399 3 1.03 143.2 32.9 0.482 17398
 17400 3 1.07 143.4 32.92 0.456 17399
 17401 3 1.1 143.6 32.94 0.469 17400
 17402 3 1.09 143.8 33.1 0.446 17401
 17403 3 1.18 144 33.12 0.436 17402
 17404 3 1.18 144.2 33.22 0.46 17403
 17405 3 1.2 144.4 33.32 0.446 17404
 17406 3 1.25 144.5 33.34 0.469 17405
 17407 3 1.33 144.7 33.41 0.429 17406
 17408 3 1.42 144.9 33.44 0.417 17407
 17409 3 1.51 145.11 33.38 0.438 17408
 17410 3 1.65 145.21 33.43 0.445 17409
 17411 3 1.72 145.41 33.42 0.425 17410
 17412 3 1.85 145.61 33.47 0.403 17411
 17413 3 1.92 145.81 33.49 0.425 17412
 17414 3 1.98 146.01 33.57 0.446 17413
 17415 3 1.94 146.31 33.7 0.437 17414
 17416 3 1.88 146.51 33.77 0.437 17415
 17417 3 1.87 146.61 33.8 0.422 17416
 17418 3 1.89 146.81 33.84 0.454 17417
 17419 3 1.89 147.01 33.88 0.454 17418
 17420 3 1.89 147.11 33.85 0.487 17419
 17421 3 1.95 147.31 33.87 0.457 17420
 17422 3 2 147.61 33.87 0.411 17421
 17423 3 2.1 147.71 33.79 0.465 17422
 17424 3 2.13 147.91 33.84 0.473 17423
 17425 3 2.17 148.01 33.91 0.504 17424
 17426 3 2.24 148.11 33.88 0.53 17425
 17427 3 2.37 148.22 33.89 0.54 17426
 17428 3 2.29 148.52 33.9 0.413 17427
 17429 3 2.28 148.72 33.93 0.409 17428
 17430 3 2.44 148.92 33.98 0.419 17429
 17431 3 2.57 149.22 33.98 0.37 17430
 17432 3 2.6 149.52 34.02 0.352 17431
 17433 3 2.68 149.72 34.05 0.374 17432
 17434 3 2.85 149.92 34.04 0.36 17433
 17435 3 2.84 150.12 34.09 0.383 17434
 17436 3 2.9 150.32 34.12 0.391 17435
 17437 3 2.9 150.52 34.08 0.433 17436
 17438 3 3 150.72 34.12 0.499 17437
 17439 3 3.07 150.93 34.07 0.533 17438
 17440 3 3.18 151.13 34 0.571 17439
 17441 3 3.26 151.23 34.02 0.594 17440
 17442 3 3.3 151.43 34 0.617 17441
 17443 3 3.35 151.63 34.06 0.639 17442
 17444 3 3.41 151.93 34.12 0.562 17443
 17445 3 3.5 151.93 34.02 0.514 17444
 17446 3 3.56 152.13 34.02 0.536 17445
 17447 3 3.9 151.94 33.61 0.123 17446
 17448 3 3.77 152.04 33.57 0.117 17447
 17449 3 3.71 152.04 33.41 0.098 17448
 17450 3 3.57 152.23 34.07 0.471 17446
 17451 3 3.63 152.83 34.29 0.416 17450
 17452 3 3.69 153.03 34.27 0.407 17451
 17453 3 3.75 153.13 34.25 0.401 17452
 17454 3 3.82 153.44 34.35 0.389 17453
 17455 3 3.84 153.64 34.42 0.407 17454
 17456 3 3.91 153.74 34.5 0.417 17455
 17457 3 3.96 153.94 34.56 0.414 17456
 17458 3 3.97 154.14 34.65 0.435 17457
 17459 3 4 154.44 34.67 0.449 17458
 17460 3 4.06 154.54 34.74 0.477 17459
 17461 3 4.13 154.84 34.82 0.468 17460
 17462 3 4.13 155.04 34.88 0.497 17461
 17463 3 4.19 155.24 34.92 0.49 17462
 17464 3 4.32 155.44 34.85 0.477 17463
 17465 3 4.33 155.74 34.82 0.456 17464
 17466 3 4.46 156.04 34.78 0.485 17465
 17467 3 4.54 156.24 34.83 0.472 17466
 17468 3 4.59 156.44 34.84 0.501 17467
 17469 3 4.65 156.64 34.92 0.541 17468
 17470 3 4.6 156.84 35.11 0.504 17469
 17471 3 4.59 156.94 35.04 0.549 17470
 17472 3 4.53 157.14 35.22 0.633 17471
 17473 3 4.49 157.34 35.24 0.574 17472
 17474 3 4.6 157.54 35.31 0.494 17473
 17475 3 4.72 157.64 35.42 0.438 17474
 17476 3 4.78 157.74 35.54 0.423 17475
 17477 3 4.88 158.05 35.49 0.466 17476
 17478 3 5.02 158.15 35.5 0.525 17477
 17479 3 5.09 158.45 35.23 0.458 17478
 17480 3 5.08 158.75 35.38 0.394 17479
 17481 3 5.13 158.95 35.43 0.392 17480
 17482 3 5.22 159.15 35.46 0.413 17481
 17483 3 5.32 159.35 35.52 0.42 17482
 17484 3 5.41 159.55 35.58 0.408 17483
 17485 3 5.51 159.75 35.63 0.377 17484
 17486 3 5.46 159.95 35.63 0.385 17485
 17487 3 5.52 160.15 35.7 0.405 17486
 17488 3 5.5 160.35 35.72 0.408 17487
 17489 3 5.47 160.55 35.79 0.419 17488
 17490 3 5.44 160.75 35.86 0.383 17489
 17491 3 5.5 160.95 35.94 0.389 17490
 17492 3 5.56 161.05 36.04 0.39 17491
 17493 3 5.52 161.15 36.17 0.397 17492
 17494 3 5.56 161.35 36.27 0.416 17493
 17495 3 5.59 161.55 36.32 0.422 17494
 17496 3 5.62 161.75 36.37 0.471 17495
 17497 3 5.68 161.95 36.37 0.527 17496
 17498 3 5.75 162.16 36.37 0.512 17497
 17499 3 5.78 162.36 36.41 0.504 17498
 17500 3 5.86 162.56 36.41 0.502 17499
 17501 3 5.93 162.76 36.44 0.479 17500
 17502 3 5.98 163.06 36.47 0.466 17501
 17503 3 6.04 163.26 36.47 0.494 17502
 17504 3 6.12 163.66 36.31 0.435 17503
 17505 3 6.28 163.96 36.24 0.449 17504
 17506 3 6.37 164.16 36.23 0.502 17505
 17507 3 6.42 164.46 36.31 0.541 17506
 17508 3 6.47 164.67 36.36 0.522 17507
 17509 3 6.46 164.86 36.41 0.547 17508
 17510 3 6.58 165.07 36.43 0.591 17509
 17511 3 6.64 165.37 36.36 0.628 17510
 17512 3 6.68 165.57 36.36 0.666 17511
 17513 3 6.85 165.67 36.33 0.675 17512
 17514 3 6.8 165.87 36.28 0.669 17513
 17515 3 6.71 166.07 36.4 0.671 17514
 17516 3 6.68 166.27 36.38 0.642 17515
 17517 3 6.66 166.37 36.51 0.619 17516
 17518 3 6.71 166.67 36.28 0.478 17517
 17519 3 6.71 166.97 36.21 0.406 17518
 17520 3 6.72 167.17 36.18 0.421 17519
 17521 3 6.79 167.37 36.18 0.446 17520
 17522 3 6.94 167.57 36.14 0.427 17521
 17523 3 7.03 167.77 36.07 0.47 17522
 17524 3 7.1 167.88 36.07 0.466 17523
 17525 3 7.24 168.08 36.08 0.46 17524
 17526 3 7.29 168.28 36.16 0.455 17525
 17527 3 7.26 168.48 36.23 0.453 17526
 17528 3 7.26 168.68 36.28 0.439 17527
 17529 3 7.23 168.98 36.3 0.445 17528
 17530 3 7.19 169.18 36.32 0.471 17529
 17531 3 7.23 169.38 36.28 0.465 17530
 17532 3 7.24 169.58 36.24 0.444 17531
 17533 3 7.26 169.78 36.26 0.448 17532
 17534 3 7.22 169.98 36.19 0.448 17533
 17535 3 7.3 170.18 36.17 0.47 17534
 17536 3 7.35 170.38 36.15 0.477 17535
 17537 3 7.48 170.58 36.16 0.501 17536
 17538 3 7.42 170.78 36.17 0.538 17537
 17539 3 7.66 170.98 36.26 0.491 17538
 17540 3 7.75 171.18 36.23 0.477 17539
 17541 3 7.93 171.29 36.28 0.568 17540
 17542 3 7.98 171.39 36.37 0.561 17541
 17543 3 7.89 171.59 36.25 0.586 17542
 17544 3 7.8 171.78 36.24 0.617 17543
 17545 3 7.85 171.89 36.09 0.629 17544
 17546 3 7.8 172.09 36.01 0.676 17545
 17547 3 7.76 172.29 35.93 0.705 17546
 17548 3 7.82 172.49 35.88 0.74 17547
 17549 3 7.9 172.69 35.96 0.761 17548
 17550 3 7.97 172.89 35.96 0.76 17549
 17551 3 8.02 173.09 35.9 0.742 17550
 17552 3 8.12 173.29 35.92 0.688 17551
 17553 3 8.18 173.49 35.9 0.66 17552
 17554 3 8.24 173.79 36.04 0.53 17553
 17555 3 8.25 173.99 36.08 0.526 17554
 17556 3 8.35 174.29 36.06 0.47 17555
 17557 3 8.31 174.49 35.98 0.463 17556
 17558 3 8.32 174.69 35.89 0.472 17557
 17559 3 8.31 174.89 35.86 0.455 17558
 17560 3 8.32 175.09 35.79 0.458 17559
 17561 3 8.34 175.29 35.69 0.471 17560
 17562 3 8.28 175.49 35.6 0.482 17561
 17563 3 8.26 175.69 35.59 0.517 17562
 17564 3 8.2 175.89 35.58 0.541 17563
 17565 3 8.23 176.09 35.57 0.542 17564
 17566 3 8.16 176.29 35.54 0.564 17565
 17567 3 8.24 176.49 35.55 0.604 17566
 17568 3 8.36 176.7 35.56 0.663 17567
 17569 3 8.3 176.89 35.51 0.679 17568
 17570 3 8.45 177.1 35.51 0.668 17569
 17571 3 8.38 177.2 35.5 0.634 17570
 17572 3 8.33 177.39 35.72 0.595 17571
 17573 3 8.41 177.6 35.81 0.562 17572
 17574 3 8.49 177.8 35.83 0.539 17573
 17575 3 8.55 178 35.99 0.492 17574
 17576 3 8.57 178.2 36.11 0.491 17575
 17577 3 8.49 178.4 36.08 0.487 17576
 17578 3 8.5 178.6 36.16 0.481 17577
 17579 3 8.4 178.79 36.23 0.486 17578
 17580 3 8.31 178.99 36.2 0.519 17579
 17581 3 8.26 179.19 36.21 0.534 17580
 17582 3 8.22 179.39 36.21 0.551 17581
 17583 3 8.15 179.59 36.22 0.573 17582
 17584 3 8.08 179.69 36.18 0.533 17583
 17585 3 8.05 179.89 36.12 0.593 17584
 17586 3 8.05 180.09 36.15 0.555 17585
 17587 3 8.14 180.29 36.18 0.575 17586
 17588 3 8.21 180.49 36.27 0.573 17587
 17589 3 8.27 180.69 36.28 0.576 17588
 17590 3 8.42 180.79 36.24 0.547 17589
 17591 3 8.5 181.1 36.29 0.59 17590
 17592 3 8.57 181.3 36.3 0.583 17591
 17593 3 8.58 181.5 36.3 0.61 17592
 17594 3 8.58 181.8 36.32 0.61 17593
 17595 3 8.77 182 36.25 0.605 17594
 17596 3 8.6 182.2 36.3 0.642 17595
 17597 3 8.58 182.4 36.26 0.631 17596
 17598 3 8.52 182.7 36.31 0.585 17597
 17599 3 8.38 182.89 36.31 0.537 17598
 17600 3 8.42 183.09 36.28 0.553 17599
 17601 3 8.35 183.19 36.36 0.528 17600
 17602 3 8.28 183.49 36.38 0.541 17601
 17603 3 8.26 183.69 36.36 0.587 17602
 17604 3 8.95 183.4 36.37 0.173 17603
 17605 3 9.07 183.5 36.42 0.306 17604
 17606 3 9.2 183.5 36.42 0.442 17605
 17607 3 9.31 183.61 36.4 0.551 17606
 17608 3 9.42 183.71 36.48 0.668 17607
 17609 3 9.57 183.61 36.49 0.762 17608
 17610 3 9.53 182.31 36.45 0.308 17609
 17611 3 9.49 182.01 36.41 0.262 17610
 17612 3 9.46 181.81 36.36 0.278 17611
 17613 3 9.5 181.61 36.33 0.29 17612
 17614 3 9.5 181.31 36.3 0.278 17613
 17615 3 9.54 181.11 36.24 0.277 17614
 17616 3 9.56 181.01 36.19 0.339 17615
 17617 3 9.54 180.71 36.15 0.374 17616
 17618 3 9.53 180.41 36.11 0.376 17617
 17619 3 9.55 180.21 36.05 0.355 17618
 17620 3 9.55 180.01 35.99 0.335 17619
 17621 3 9.6 179.81 35.93 0.388 17620
 17622 3 9.61 179.61 35.84 0.416 17621
 17623 3 9.69 178.81 35.83 0.724 17622
 17624 3 9.73 178.91 35.82 0.558 17623
 17625 3 9.81 179.12 35.67 0.522 17624
 17626 3 9.93 179.22 35.44 0.388 17625
 17627 3 9.98 179.32 35.3 0.233 17626
 17628 3 9.75 177.81 35.83 0.319 17623
 17629 3 9.94 177.32 35.45 0.548 17628
 17630 3 9.92 177.12 35.29 0.567 17629
 17631 3 9.93 176.82 35.31 0.558 17630
 17632 3 9.95 176.62 35.33 0.535 17631
 17633 3 9.97 176.32 35.4 0.582 17632
 17634 3 9.94 176.22 35.5 0.552 17633
 17635 3 9.89 175.92 35.61 0.551 17634
 17636 3 9.87 175.72 35.62 0.552 17635
 17637 3 9.93 175.32 35.57 0.518 17636
 17638 3 9.98 175.12 35.54 0.553 17637
 17639 3 9.98 174.92 35.46 0.568 17638
 17640 3 10.06 174.72 35.43 0.539 17639
 17641 3 10.08 174.42 35.47 0.495 17640
 17642 3 10.09 174.22 35.5 0.435 17641
 17643 3 10.11 173.92 35.53 0.371 17642
 17644 3 10.06 173.72 35.59 0.336 17643
 17645 3 10.03 173.52 35.63 0.269 17644
 17646 3 10.01 173.22 35.61 0.269 17645
 17647 3 9.99 173.02 35.55 0.316 17646
 17648 3 9.78 172.71 35.67 0.45 17647
 17649 3 9.6 172.51 35.76 0.498 17648
 17650 3 9.49 172.31 35.84 0.567 17649
 17651 3 9.55 172.21 35.95 0.594 17650
 17652 3 9.49 172.11 35.97 0.603 17651
 17653 3 9.56 171.81 35.91 0.593 17652
 17654 3 9.62 171.61 35.84 0.519 17653
 17655 3 9.65 171.31 35.7 0.334 17654
 17656 3 9.73 171.11 35.72 0.448 17655
 17657 3 9.82 170.81 35.98 0.562 17656
 17658 3 9.79 170.61 36.11 0.572 17657
 17659 3 9.74 170.41 36.14 0.551 17658
 17660 3 9.7 170.31 36.17 0.476 17659
 17661 3 9.6 170.21 36.16 0.42 17660
 17662 3 9.47 170.11 36.13 0.376 17661
 17663 3 9.39 170.01 36.08 0.331 17662
 17664 3 9.31 169.91 35.96 0.312 17663
 17665 3 9.36 169.81 35.82 0.293 17664
 17666 3 9.43 169.61 35.73 0.297 17665
 17667 3 9.4 169.41 35.66 0.278 17666
 17668 3 9.54 169.21 35.49 0.353 17667
 17669 3 9.49 169.11 35.35 0.309 17668
 17670 3 9.41 169.01 35.2 0.327 17669
 17671 3 9.37 168.81 35.06 0.304 17670
 17672 3 9.38 168.61 35.02 0.312 17671
 17673 3 9.36 168.41 34.96 0.312 17672
 17674 3 9.34 168.21 34.93 0.308 17673
 17675 3 9.35 168.01 34.91 0.32 17674
 17676 3 9.25 167.41 35.11 0.521 17675
 17677 3 9.29 167.31 35.26 0.559 17676
 17678 3 9.31 167.21 35.37 0.594 17677
 17679 3 9.36 167.01 35.35 0.588 17678
 17680 3 9.41 166.71 35.26 0.578 17679
 17681 3 9.67 166.71 35 0.623 17680
 17682 3 9.85 166.62 34.91 0.626 17681
 17683 3 10.01 166.52 34.82 0.551 17682
 17684 3 10.11 166.42 34.83 0.517 17683
 17685 3 10.21 166.32 34.85 0.481 17684
 17686 3 10.35 166.12 34.9 0.404 17685
 17687 3 10.38 166.02 34.95 0.343 17686
 17688 3 10.46 165.83 34.98 0.315 17687
 17689 3 10.46 165.73 34.98 0.313 17688
 17690 3 10.51 165.43 34.99 0.337 17689
 17691 3 10.6 165.23 34.99 0.376 17690
 17692 3 10.68 164.93 34.97 0.384 17691
 17693 3 10.72 164.73 34.99 0.314 17692
 17694 3 10.75 164.63 35.05 0.289 17693
 17695 3 10.98 164.33 35.1 0.275 17694
 17696 3 10.85 164.33 35.23 0.283 17695
 17697 3 10.81 164.23 35.32 0.26 17696
 17698 3 10.8 164.03 35.4 0.239 17697
 17699 3 10.76 163.83 35.43 0.273 17698
 17700 3 10.7 163.73 35.55 0.272 17699
 17701 3 10.7 163.53 35.62 0.344 17700
 17702 3 10.9 162.93 35.62 0.477 17701
 17703 3 10.95 162.73 35.61 0.528 17702
 17704 3 11 162.43 35.41 0.649 17703
 17705 3 10.2 163.12 35.19 0.064 17704
 17706 3 10.16 163.02 35.08 0.11 17705
 17707 3 10.08 163.12 35.02 0.148 17706
 17708 3 9.95 163.12 35.08 0.134 17707
 17709 3 9.8 163.12 35.14 0.095 17708
 17710 3 9.64 163.11 35.09 0.116 17709
 17711 3 9.51 163.11 35.07 0.082 17710
 17712 3 9.36 163.11 34.95 0.053 17711
 17713 3 9.25 163.01 34.87 0.061 17712
 17714 3 9.16 163.01 34.79 0.095 17713
 17715 3 9.15 162.91 34.7 0.095 17714
 17716 3 9.11 162.81 34.67 0.076 17715
 17717 3 10.94 162.43 35.56 0.686 17704
 17718 3 10.94 162.33 35.64 0.647 17717
 17719 3 10.95 162.13 35.69 0.631 17718
 17720 3 10.94 161.83 35.56 0.591 17719
 17721 3 10.93 161.73 35.65 0.55 17720
 17722 3 10.94 161.53 35.67 0.521 17721
 17723 3 10.92 161.43 35.8 0.481 17722
 17724 3 10.9 161.33 35.72 0.444 17723
 17725 3 10.95 161.13 35.85 0.364 17724
 17726 3 10.97 160.93 35.88 0.278 17725
 17727 3 10.91 160.73 35.93 0.333 17726
 17728 3 10.62 160.52 36.43 0.08 17727
 17729 3 10.42 160.42 36.4 0.106 17728
 17730 3 10.33 160.52 36.31 0.131 17729
 17731 3 10.24 160.52 36.2 0.069 17730
 17732 3 10.87 160.63 35.93 0.324 17727
 17733 3 10.88 160.43 35.93 0.282 17732
 17734 3 10.91 160.23 35.97 0.269 17733
 17735 3 10.85 160.03 35.97 0.312 17734
 17736 3 10.91 159.93 36.02 0.295 17735
 17737 3 10.94 159.73 36.01 0.291 17736
 17738 3 10.97 159.53 36.05 0.289 17737
 17739 3 11.01 159.43 36.03 0.26 17738
 17740 3 10.95 159.23 36.13 0.28 17739
 17741 3 10.98 159.03 36.04 0.276 17740
 17742 3 10.99 158.83 36.13 0.304 17741
 17743 3 11.01 158.73 36.15 0.255 17742
 17744 3 11.05 158.43 36.17 0.254 17743
 17745 3 11.06 158.33 36.18 0.276 17744
 17746 3 11.15 158.13 36.18 0.31 17745
 17747 3 11.35 157.93 36.29 0.462 17746
 17748 3 11.35 157.83 36.35 0.43 17747
 17749 3 11.55 157.63 36.35 0.419 17748
 17750 3 11.67 157.54 36.29 0.419 17749
 17751 3 11.78 157.24 36.23 0.426 17750
 17752 3 11.78 157.04 36.2 0.358 17751
 17753 3 11.7 156.94 36.18 0.333 17752
 17754 3 11.72 156.84 36.29 0.37 17753
 17755 3 11.68 156.54 35.98 0.447 17754
 17756 3 11.66 156.44 36.07 0.506 17755
 17757 3 11.67 156.24 36.03 0.49 17756
 17758 3 11.65 155.94 36.04 0.446 17757
 17759 3 11.68 155.84 36.09 0.399 17758
 17760 3 12.01 155.44 36.12 0.465 17759
 17761 3 12.31 154.75 36.07 0.128 17760
 17762 3 12.32 154.55 36.02 0.000125 17761
 17763 3 11.92 155.44 36.16 0.391 17760
 17764 3 12.46 155.35 36.14 0.301 17763
 17765 3 12.49 155.65 36.44 0.153 17764
 17766 3 12.66 155.85 36.65 0.102 17765
 17767 3 12.73 155.95 36.76 0.1 17766
 17768 3 12.76 155.95 36.95 0.073 17767
 17769 3 12.76 155.95 37.06 0.063 17768
 17770 3 12.77 155.95 37.18 0.097 17769
 17771 3 12.55 155.15 35.86 0.16 17764
 17772 3 12.66 155.05 35.79 0.15 17771
 17773 3 12.83 155.05 35.77 0.205 17772
 17774 3 13 154.96 35.8 0.247 17773
 17775 3 13.07 154.66 36 0.122 17774
 17776 3 13.07 154.46 35.98 0.105 17775
 17777 3 13.03 154.26 35.84 0.113 17776
 17778 3 13.01 154.16 35.72 0.124 17777
 17779 3 12.96 154.16 35.64 0.097 17778
 17780 3 13.18 155.06 35.71 0.238 17774
 17781 3 13.27 155.16 35.69 0.269 17780
 17782 3 13.45 155.16 35.7 0.198 17781
 17783 3 13.62 155.26 35.74 0.181 17782
 17784 3 13.75 155.27 35.77 0.197 17783
 17785 3 13.94 155.27 35.81 0.225 17784
 17786 3 14.06 155.27 35.72 0.207 17785
 17787 3 14.24 155.27 35.72 0.196 17786
 17788 3 14.39 155.38 35.82 0.165 17787
 17789 3 14.53 155.28 35.89 0.137 17788
 17790 3 14.65 155.38 36 0.141 17789
 17791 3 14.75 155.38 36.08 0.141 17790
 17792 3 14.88 155.58 36.15 0.154 17791
 17793 3 15.02 155.68 36.2 0.234 17792
 17794 3 15.08 155.68 36.25 0.297 17793
 17795 3 14.96 156.28 36.13 0.128 17794
 17796 3 14.99 156.48 36.09 0.115 17795
 17797 3 15 156.68 36.06 0.106 17796
 17798 3 15.08 156.78 36.15 0.11 17797
 17799 3 15.03 156.88 36.18 0.1 17798
 17800 3 14.91 157.08 36.24 0.131 17799
 17801 3 14.8 157.28 36.22 0.135 17800
 17802 3 14.76 157.48 36.25 0.155 17801
 17803 3 14.72 157.78 36.31 0.16 17802
 17804 3 14.7 158.08 36.36 0.108 17803
 17805 3 14.71 158.18 36.33 0.122 17804
 17806 3 14.75 158.38 36.36 0.092 17805
 17807 3 14.76 158.48 36.39 0.159 17806
 17808 3 14.76 158.68 36.4 0.255 17807
 17809 3 14.77 158.88 36.51 0.351 17808
 17810 3 14.77 159.08 36.51 0.364 17809
 17811 3 14.81 159.28 36.54 0.372 17810
 17812 3 14.87 159.48 36.56 0.296 17811
 17813 3 14.85 159.98 36.57 0.13 17812
 17814 3 14.78 160.08 36.61 0.167 17813
 17815 3 14.73 160.28 36.63 0.191 17814
 17816 3 14.65 160.38 36.72 0.211 17815
 17817 3 14.62 160.48 36.79 0.236 17816
 17818 3 14.58 160.47 36.89 0.265 17817
 17819 3 14.4 160.07 37.03 0.224 17818
 17820 3 14.14 160.07 36.72 0.109 17819
 17821 3 14.05 160.07 36.49 0.121 17820
 17822 3 14.03 159.97 36.29 0.157 17821
 17823 3 13.91 159.97 36.07 0.185 17822
 17824 3 13.71 159.87 35.9 0.126 17823
 17825 3 13.51 159.86 35.79 0.000125 17824
 17826 3 14.42 159.97 37.22 0.189 17819
 17827 3 14.49 159.87 37.41 0.175 17826
 17828 3 14.57 159.77 37.5 0.198 17827
 17829 3 14.38 159.87 37.6 0.153 17828
 17830 3 14.29 159.77 37.68 0.075 17829
 17831 3 14.79 159.58 37.47 0.109 17828
 17832 3 14.91 159.48 37.41 0.057 17831
 17833 3 14.75 158.58 36.96 0.11 17809
 17834 3 14.76 158.68 37.13 0.074 17833
 17835 3 15.27 155.48 36.5 0.209 17794
 17836 3 15.38 155.39 36.58 0.237 17835
 17837 3 15.49 155.29 36.64 0.268 17836
 17838 3 15.59 155.19 36.63 0.31 17837
 17839 3 15.68 154.99 36.72 0.35 17838
 17840 3 15.74 154.79 36.78 0.34 17839
 17841 3 15.84 154.69 36.79 0.318 17840
 17842 3 16.07 154.59 36.84 0.237 17841
 17843 3 16.13 154.4 36.81 0.241 17842
 17844 3 16.24 154.3 36.85 0.245 17843
 17845 3 16.31 154.1 36.9 0.252 17844
 17846 3 16.35 153.9 36.84 0.197 17845
 17847 3 16.39 153.8 36.73 0.211 17846
 17848 3 16.44 153.7 36.67 0.221 17847
 17849 3 16.29 153.5 36.38 0.083 17848
 17850 3 16.29 153.4 36.3 0.000125 17849
 17851 3 16.53 153.5 36.73 0.161 17848
 17852 3 16.62 153.3 36.8 0.133 17851
 17853 3 16.68 153.2 36.78 0.143 17852
 17854 3 17.08 153.31 36.65 0.135 17853
 17855 3 17.21 153.41 36.72 0.000125 17854
 17856 3 16.6 152.9 36.69 0.202 17853
 17857 3 16.9 152.71 36.89 0.2 17856
 17858 3 16.99 152.61 36.88 0.214 17857
 17859 3 17.03 152.31 36.83 0.236 17858
 17860 3 17.08 152.01 36.85 0.144 17859
 17861 3 17.15 151.91 36.9 0.129 17860
 17862 3 17.17 151.61 36.89 0.167 17861
 17863 3 17.21 151.41 36.93 0.18 17862
 17864 3 17.22 151.21 36.94 0.164 17863
 17865 3 17.17 150.91 37.05 0.152 17864
 17866 3 17.11 150.91 37.13 0.203 17865
 17867 3 17.07 150.61 37.1 0.171 17866
 17868 3 17.07 150.51 37.26 0.166 17867
 17869 3 17.08 150.21 37.22 0.129 17868
 17870 3 17.06 150.11 37.31 0.169 17869
 17871 3 17.08 149.91 37.36 0.149 17870
 17872 3 17.07 149.81 37.46 0.16 17871
 17873 3 17.06 149.61 37.48 0.193 17872
 17874 3 17.11 149.41 37.55 0.205 17873
 17875 3 17.11 149.21 37.6 0.203 17874
 17876 3 17.16 149.01 37.64 0.224 17875
 17877 3 17.18 148.91 37.63 0.273 17876
 17878 3 17.28 148.71 37.57 0.29 17877
 17879 3 17.33 148.51 37.59 0.309 17878
 17880 3 17.36 148.41 37.52 0.33 17879
 17881 3 17.39 148.31 37.47 0.397 17880
 17882 3 17.34 148.71 36.8 0.184 17881
 17883 3 17.24 148.81 36.75 0.211 17882
 17884 3 17.16 149.01 36.7 0.185 17883
 17885 3 17.09 149.21 36.58 0.102 17884
 17886 3 17.1 149.31 36.49 0.151 17885
 17887 3 17.1 149.51 36.36 0.233 17886
 17888 3 17.11 149.61 36.34 0.234 17887
 17889 3 17.41 149.61 36.34 0.07 17888
 17890 3 17.5 149.62 36.23 0.085 17889
 17891 3 17.49 148.01 37.62 0.292 17881
 17892 3 17.55 147.81 37.55 0.236 17891
 17893 3 17.58 147.61 37.53 0.253 17892
 17894 3 17.66 147.41 37.6 0.257 17893
 17895 3 17.74 147.11 37.62 0.218 17894
 17896 3 17.76 146.91 37.58 0.248 17895
 17897 3 17.84 146.61 37.71 0.192 17896
 17898 3 17.91 146.52 37.82 0.255 17897
 17899 3 17.95 146.32 37.77 0.275 17898
 17900 3 17.8 146.02 37.36 0.125 17899
 17901 3 17.83 145.92 37.3 0.107 17900
 17902 3 17.78 145.72 37.23 0.138 17901
 17903 3 17.65 145.51 37.17 0.166 17902
 17904 3 17.52 145.21 37.02 0.162 17903
 17905 3 17.47 145.01 36.99 0.13 17904
 17906 3 17.43 144.71 36.97 0.14 17905
 17907 3 17.35 144.61 36.97 0.132 17906
 17908 3 17.26 144.51 37.01 0.182 17907
 17909 3 17.26 144.21 36.89 0.155 17908
 17910 3 17.28 144.01 36.86 0.16 17909
 17911 3 17.26 143.81 36.74 0.133 17910
 17912 3 17.28 143.71 36.67 0.155 17911
 17913 3 17.26 143.51 36.62 0.17 17912
 17914 3 17.28 143.31 36.53 0.186 17913
 17915 3 17.26 143.21 36.47 0.202 17914
 17916 3 17.15 143.01 36.54 0.122 17915
 17917 3 17.09 142.81 36.55 0.09 17916
 17918 3 17.05 142.71 36.56 0.096 17917
 17919 3 17.03 142.51 36.47 0.095 17918
 17920 3 17 142.31 36.39 0.16 17919
 17921 3 17.13 142.11 36.38 0.164 17920
 17922 3 17.09 142.01 36.33 0.163 17921
 17923 3 16.91 141.81 36.32 0.119 17922
 17924 3 16.73 141.8 36.32 0.086 17923
 17925 3 16.57 141.8 36.28 0.084 17924
 17926 3 17.34 143.41 36.14 0.161 17915
 17927 3 17.42 143.32 35.98 0.19 17926
 17928 3 17.49 143.42 35.81 0.161 17927
 17929 3 17.62 143.42 35.73 0.151 17928
 17930 3 17.78 143.22 35.62 0.078 17929
 17931 3 17.8 143.12 35.54 0.055 17930
 17932 3 17.93 143.02 35.58 0.109 17931
 17933 3 18.07 142.93 35.52 0.092 17932
 17934 3 18.09 142.83 35.39 0.103 17933
 17935 3 18.13 142.73 35.33 0.075 17934
 17936 3 18.12 142.53 35.22 0.076 17935
 17937 3 18.18 142.43 35.2 0.092 17936
 17938 3 18.24 142.33 35.13 0.046 17937
 17939 3 18.27 142.23 35.07 0.099 17938
 17940 3 18.36 142.03 35.09 0.099 17939
 17941 3 18.11 146.42 38.03 0.172 17899
 17942 3 18.2 146.32 38.18 0.15 17941
 17943 3 18.27 146.22 38.33 0.154 17942
 17944 3 18.3 146.02 38.39 0.159 17943
 17945 3 18.34 145.92 38.5 0.174 17944
 17946 3 18.35 145.82 38.59 0.156 17945
 17947 3 18.38 145.62 38.62 0.204 17946
 17948 3 18.33 145.52 38.73 0.245 17947
 17949 3 18.41 145.22 38.74 0.16 17948
 17950 3 18.49 145.02 38.73 0.152 17949
 17951 3 18.57 144.82 38.81 0.163 17950
 17952 3 18.66 144.72 38.88 0.156 17951
 17953 3 18.74 144.52 38.97 0.184 17952
 17954 3 18.77 144.32 39.04 0.241 17953
 17955 3 18.83 144.12 39.03 0.287 17954
 17956 3 18.89 143.92 39.07 0.301 17955
 17957 3 18.97 143.73 39.09 0.258 17956
 17958 3 18.97 143.42 39.09 0.252 17957
 17959 3 18.98 143.32 39.15 0.227 17958
 17960 3 18.99 143.12 39.18 0.22 17959
 17961 3 19.05 142.93 39.2 0.208 17960
 17962 3 19.07 142.83 39.23 0.153 17961
 17963 3 19.08 142.63 39.26 0.158 17962
 17964 3 19.11 142.53 39.26 0.125 17963
 17965 3 19.11 142.23 39.3 0.204 17964
 17966 3 19.12 142.03 39.3 0.237 17965
 17967 3 19.12 141.83 39.35 0.228 17966
 17968 3 19.2 141.53 39.34 0.241 17967
 17969 3 19.33 141.33 39.33 0.204 17968
 17970 3 19.4 141.13 39.23 0.2 17969
 17971 3 19.45 140.93 39.15 0.15 17970
 17972 3 19.44 140.73 39.12 0.174 17971
 17973 3 19.44 140.43 39.05 0.217 17972
 17974 3 19.3 140.23 39.16 0.183 17973
 17975 3 19.26 140.03 39.2 0.148 17974
 17976 3 19.22 139.83 39.23 0.16 17975
 17977 3 19.11 139.63 39.24 0.143 17976
 17978 3 19.1 139.43 39.33 0.17 17977
 17979 3 19.08 139.13 39.35 0.171 17978
 17980 3 19.05 138.82 39.29 0.198 17979
 17981 3 19.01 138.62 39.32 0.185 17980
 17982 3 18.96 138.42 39.38 0.208 17981
 17983 3 18.78 138.32 39.49 0.151 17982
 17984 3 18.73 138.32 39.6 0.161 17983
 17985 3 18.67 138.22 39.68 0.168 17984
 17986 3 18.61 138.12 39.8 0.215 17985
 17987 3 18.63 137.92 39.89 0.236 17986
 17988 3 18.56 137.92 40.03 0.266 17987
 17989 3 18.52 137.91 40.15 0.244 17988
 17990 3 18.56 137.71 40.19 0.273 17989
 17991 3 18.46 137.51 40.2 0.232 17990
 17992 3 18.35 137.41 40.3 0.251 17991
 17993 3 18.23 137.41 40.43 0.237 17992
 17994 3 18.16 137.31 40.49 0.269 17993
 17995 3 18.07 137.21 40.49 0.317 17994
 17996 3 18.02 137.01 40.6 0.242 17995
 17997 3 17.99 136.81 40.63 0.181 17996
 17998 3 17.99 136.7 40.71 0.162 17997
 17999 3 17.93 136.5 40.9 0.115 17998
 18000 3 17.92 136.4 40.96 0.116 17999
 18001 3 17.9 136.2 41 0.113 18000
 18002 3 17.88 136.1 41.04 0.132 18001
 18003 3 17.88 136 41.11 0.17 18002
 18004 3 17.93 135.9 41.16 0.211 18003
 18005 3 17.98 135.8 41.2 0.252 18004
 18006 3 18.03 135.6 41.25 0.265 18005
 18007 3 18.07 135.4 41.24 0.268 18006
 18008 3 18.12 135.3 41.27 0.273 18007
 18009 3 18.18 135.11 41.31 0.321 18008
 18010 3 18.32 135.01 41.35 0.337 18009
 18011 3 18.23 134.9 41.54 0.295 18010
 18012 3 18.23 134.8 41.63 0.24 18011
 18013 3 18.5 134.71 41.63 0.173 18012
 18014 3 18.75 134.61 41.6 0.139 18013
 18015 3 18.91 134.51 41.57 0.099 18014
 18016 3 18.96 134.42 41.48 0.186 18015
 18017 3 19.04 134.32 41.34 0.168 18016
 18018 3 19.15 134.22 41.36 0.245 18017
 18019 3 19.21 134.12 41.39 0.213 18018
 18020 3 19.26 133.92 41.52 0.246 18019
 18021 3 19.35 133.72 41.6 0.255 18020
 18022 3 19.41 133.62 41.66 0.282 18021
 18023 3 19.43 133.42 41.84 0.269 18022
 18024 3 19.46 133.32 41.85 0.273 18023
 18025 3 19.48 132.92 41.86 0.175 18024
 18026 3 19.39 132.72 42.06 0.1 18025
 18027 3 19.35 132.62 42.11 0.105 18026
 18028 3 19.41 132.52 42.15 0.108 18027
 18029 3 19.48 132.42 42.21 0.13 18028
 18030 3 19.69 132.42 42.2 0.097 18029
 18031 3 19.8 132.42 42.16 0.062 18030
 18032 3 19.94 132.33 42.2 0.111 18031
 18033 3 20.04 132.33 42.11 0.156 18032
 18034 3 20.19 132.23 42.09 0.15 18033
 18035 3 20.39 132.23 42.06 0.098 18034
 18036 3 20.55 132.23 41.97 0.129 18035
 18037 3 20.62 132.14 41.81 0.129 18036
 18038 3 20.62 131.94 41.58 0.055 18037
 18039 3 20.66 131.84 41.48 0.057 18038
 18040 3 19.38 132.32 42.27 0.099 18029
 18041 3 19.4 132.12 42.36 0.109 18040
 18042 3 19.32 132.02 42.36 0.12 18041
 18043 3 19.18 131.91 42.34 0.114 18042
 18044 3 19.1 131.81 42.35 0.1 18043
 18045 3 18.73 131.71 42.29 0.15 18044
 18046 3 18.45 131.6 42.19 0.107 18045
 18047 3 18.34 131.6 42.26 0.077 18046
 18048 3 18.18 131.5 42.14 0.086 18047
 18049 3 18.06 134.5 41.76 0.112 18012
 18050 3 17.96 134.4 41.84 0.093 18049
 18051 3 17.93 134.3 41.85 0.123 18050
 18052 3 17.87 134.2 41.84 0.122 18051
 18053 3 17.79 133.9 41.8 0.146 18052
 18054 3 17.71 133.7 41.74 0.117 18053
 18055 3 17.64 133.6 41.72 0.128 18054
 18056 3 17.57 133.39 41.7 0.129 18055
 18057 3 17.47 133.29 41.73 0.147 18056
 18058 3 17.3 133.29 41.79 0.072 18057
 18059 3 17.14 133.19 41.89 0.087 18058
 18060 3 17.08 132.99 41.89 0.122 18059
 18061 3 17.06 132.89 41.88 0.103 18060
 18062 3 17.05 132.69 41.8 0.103 18061
 18063 3 17 132.59 41.75 0.118 18062
 18064 3 16.81 132.58 41.73 0.116 18063
 18065 3 16.75 132.48 41.79 0.115 18064
 18066 3 16.68 132.38 41.8 0.057 18065
 18067 3 17.69 133.1 41.77 0.13 18057
 18068 3 17.76 132.9 41.84 0.165 18067
 18069 3 17.78 132.8 42.01 0.184 18068
 18070 3 17.79 132.6 42.12 0.101 18069
 18071 3 17.78 132.4 42.15 0.082 18070
 18072 3 17.9 132.3 42.23 0.131 18071
 18073 3 17.97 132.2 42.3 0.14 18072
 18074 3 18.07 132.1 42.32 0.082 18073
 18075 3 18.07 132 42.23 0.136 18074
 18076 3 17.97 131.8 42.18 0.112 18075
 18077 3 17.97 131.6 42.23 0.133 18076
 18078 3 17.82 131.6 42.21 0.14 18077
 18079 3 17.7 131.39 42.36 0.108 18078
 18080 3 17.59 131.29 42.39 0.063 18079
 18081 3 17.73 131.6 42 0.153 18078
 18082 3 17.97 131.5 41.87 0.155 18081
 18083 3 18.13 131.4 41.87 0.124 18082
 18084 3 18.25 131.3 41.84 0.133 18083
 18085 3 18.35 131.3 41.86 0.146 18084
 18086 3 18.48 131.21 41.89 0.101 18085
 18087 3 18.62 131.21 41.97 0.05 18086
 18088 3 18.72 131.21 42.02 0.129 18087
 18089 3 18.75 131.01 42.09 0.18 18088
 18090 3 18.59 130.91 42.21 0.109 18089
 18091 3 18.59 130.71 42.21 0.094 18090
 18092 3 18.74 131.21 42.32 0.052 18089
 18093 3 18.78 131.21 42.43 0.045 18092
 18094 3 18.69 135.01 41.01 0.091 18010
 18095 3 18.79 135.02 40.83 0.103 18094
 18096 3 18.93 135.02 40.7 0.089 18095
 18097 3 18.03 137.21 40.09 0.073 17995
 18098 3 18.11 137.11 40.08 0.069 18097
 18099 3 18.18 137.11 40.03 0.08 18098
 18100 3 18.09 145.81 38.89 0.15 17948
 18101 3 17.95 146.01 39.01 0.087 18100
 18102 3 17.85 146.11 39.1 0.066 18101
 18103 3 17.75 146.21 39.19 0.058 18102
 18104 3 17.62 147.11 37.33 0.093 17896
 18105 3 17.56 147.21 37.24 0.121 18104
 18106 3 17.44 147.31 37.17 0.000125 18105
 18107 3 17.49 147.91 38 0.078 17891
 18108 3 17.51 147.71 38.07 0.088 18107
 18109 3 17.42 147.61 38.16 0.077 18108
 18110 3 17.33 147.41 38.15 0.116 18109
 18111 3 17.25 147.31 38.2 0.113 18110
 18112 3 17.21 147.1 38.25 0.078 18111
 18113 3 17.23 147 38.36 0.073 18112
 18114 3 17.17 147 38.5 0.082 18113
 18115 3 17.09 147 38.57 0.149 18114
 18116 3 16.98 146.9 38.62 0.142 18115
 18117 3 16.8 146.7 38.64 0.15 18116
 18118 3 16.66 146.6 38.68 0.086 18117
 18119 3 16.56 146.49 38.77 0.094 18118
 18120 3 16.5 146.39 38.83 0.096 18119
 18121 3 16.41 146.19 38.83 0.147 18120
 18122 3 16.37 145.99 38.91 0.162 18121
 18123 3 16.31 145.69 38.78 0.095 18122
 18124 3 16.31 145.59 38.81 0.128 18123
 18125 3 16.34 145.49 39.01 0.079 18124
 18126 3 16.31 145.29 39.08 0.137 18125
 18127 3 16.34 145.09 39.08 0.119 18126
 18128 3 16.4 144.99 39 0.09 18127
 18129 3 16.44 144.79 38.94 0.086 18128
 18130 3 16.52 144.49 38.92 0.091 18129
 18131 3 16.57 144.39 39 0.109 18130
 18132 3 16.62 144.39 39.05 0.161 18131
 18133 3 16.73 144.59 39.24 0.096 18132
 18134 3 16.84 144.5 39.29 0.082 18133
 18135 3 16.58 144.09 39.01 0.054 18132
 18136 3 16.59 143.89 39.01 0.088 18135
 18137 3 16.87 151.2 37.17 0.118 17866
 18138 3 16.89 151.3 37.1 0.154 18137
 18139 3 16.94 151.51 37.09 0.102 18138
 18140 3 16.91 151.8 37.17 0.138 18139
 18141 3 16.93 151.91 37.15 0.143 18140
 18142 3 16.96 152.01 37.13 0.033 18141
 18143 3 16.28 153 36.55 0.127 17856
 18144 3 16.16 152.9 36.45 0.109 18143
 18145 3 16.05 152.7 36.41 0.082 18144
 18146 3 16.01 152.79 36.54 0.119 18145
 18147 3 15.93 152.79 36.64 0.08 18146
 18148 3 15.82 152.79 36.71 0.104 18147
 18149 3 15.74 152.89 36.79 0.152 18148
 18150 3 15.61 152.89 36.79 0.119 18149
 18151 3 15.47 152.99 36.76 0.076 18150
 18152 3 15.35 152.89 36.68 0.063 18151
 18153 3 15.28 152.78 36.6 0.063 18152
 18154 3 16.72 153.8 36.65 0.087 17851
 18155 3 16.82 153.91 36.65 0.104 18154
 18156 3 16.92 154.01 36.6 0.091 18155
 18157 3 16.96 154.11 36.52 0.134 18156
 18158 3 17.04 154.21 36.46 0.116 18157
 18159 3 11.84 155.44 36.2 0.391 17763
 18160 3 11.84 155.24 36.32 0.341 18159
 18161 3 11.75 155.04 36.32 0.306 18160
 18162 3 11.7 154.84 36.33 0.292 18161
 18163 3 11.34 154.63 36.23 0.334 18162
 18164 3 11.29 154.53 36.27 0.323 18163
 18165 3 11.09 154.23 36.15 0.318 18164
 18166 3 10.95 154.03 35.89 0.119 18165
 18167 3 10.86 154.03 35.77 0.000125 18166
 18168 3 11.05 154.13 36.22 0.285 18165
 18169 3 11.02 153.93 36.27 0.234 18168
 18170 3 11.08 153.73 36.21 0.239 18169
 18171 3 11.07 153.53 36.2 0.246 18170
 18172 3 11.16 153.33 36.19 0.303 18171
 18173 3 11.19 153.23 36.26 0.314 18172
 18174 3 11.14 152.93 36.18 0.239 18173
 18175 3 11.14 152.73 36.09 0.236 18174
 18176 3 11.2 152.53 36.07 0.33 18175
 18177 3 11.26 152.33 36.1 0.412 18176
 18178 3 11.25 152.13 36.06 0.419 18177
 18179 3 11.19 151.93 36.03 0.369 18178
 18180 3 11.23 151.73 36.01 0.352 18179
 18181 3 11.25 151.53 35.99 0.337 18180
 18182 3 11.21 151.33 35.91 0.333 18181
 18183 3 11.22 151.03 35.82 0.385 18182
 18184 3 10.88 151.03 35.79 0.53 18183
 18185 3 9.97 151.51 35.67 0.143 18184
 18186 3 9.96 151.61 35.74 0.173 18185
 18187 3 9.97 151.71 35.83 0.277 18186
 18188 3 9.69 151.91 35.77 0.267 18187
 18189 3 9.6 152.11 35.86 0.261 18188
 18190 3 9.21 152.2 35.84 0.135 18189
 18191 3 9.2 152.4 35.79 0.154 18190
 18192 3 9.15 152.6 35.66 0.176 18191
 18193 3 9.13 152.7 35.54 0.172 18192
 18194 3 9.06 152.8 35.53 0.179 18193
 18195 3 9.32 153.01 35.65 0.158 18194
 18196 3 9.46 153.11 35.7 0.205 18195
 18197 3 9.7 153.01 35.76 0.109 18196
 18198 3 9.8 153.01 35.86 0.098 18197
 18199 3 9.91 153.01 35.98 0.053 18198
 18200 3 8.93 152.9 35.43 0.156 18194
 18201 3 8.81 153.1 35.33 0.155 18200
 18202 3 8.71 153.1 35.24 0.133 18201
 18203 3 8.66 153.3 35.19 0.14 18202
 18204 3 8.64 153.4 35.13 0.198 18203
 18205 3 8.62 153.6 35.11 0.216 18204
 18206 3 8.53 153.7 35.03 0.21 18205
 18207 3 8.35 154 34.92 0.154 18206
 18208 3 8.3 154.09 34.86 0.18 18207
 18209 3 8.29 154.3 34.82 0.206 18208
 18210 3 8.55 154.4 34.7 0.117 18209
 18211 3 8.69 154.6 34.71 0.1 18210
 18212 3 8.06 154.29 34.81 0.152 18209
 18213 3 8 154.39 34.77 0.176 18212
 18214 3 7.87 154.49 34.77 0.166 18213
 18215 3 7.67 154.59 34.76 0.144 18214
 18216 3 7.6 154.79 34.76 0.157 18215
 18217 3 7.53 154.88 34.73 0.2 18216
 18218 3 7.49 154.98 34.64 0.222 18217
 18219 3 7.44 155.18 34.59 0.243 18218
 18220 3 7.17 154.98 34.5 0.231 18219
 18221 3 7.03 154.88 34.44 0.274 18220
 18222 3 6.97 154.78 34.32 0.3 18221
 18223 3 6.85 154.68 34.22 0.317 18222
 18224 3 6.67 154.47 34.24 0.32 18223
 18225 3 6.53 154.37 34.18 0.323 18224
 18226 3 6.37 154.17 34.19 0.325 18225
 18227 3 6.37 154.37 33.71 0.135 18226
 18228 3 6.28 154.47 33.67 0.162 18227
 18229 3 6.17 154.67 33.67 0.192 18228
 18230 3 6.09 154.77 33.59 0.12 18229
 18231 3 6.01 154.77 33.43 0.138 18230
 18232 3 5.86 154.77 33.35 0.183 18231
 18233 3 5.8 154.87 33.27 0.222 18232
 18234 3 5.63 154.86 33.29 0.241 18233
 18235 3 5.4 155.26 33.33 0.125 18234
 18236 3 5.27 155.36 33.33 0.129 18235
 18237 3 5.39 155.56 33.58 0.145 18236
 18238 3 5.45 155.66 33.61 0.147 18237
 18239 3 5.13 155.56 33.08 0.08 18236
 18240 3 5.1 155.66 32.99 0.129 18239
 18241 3 5.02 155.76 32.87 0.126 18240
 18242 3 4.92 155.86 32.81 0.152 18241
 18243 3 4.85 155.96 32.75 0.217 18242
 18244 3 4.8 155.96 32.64 0.308 18243
 18245 3 5.19 156.36 32.67 0.114 18244
 18246 3 4.47 155.75 32.66 0.343 18244
 18247 3 4.46 155.05 32.4 0.08 18246
 18248 3 4.42 154.95 32.34 0.083 18247
 18249 3 4.35 154.85 32.28 0.127 18248
 18250 3 4.23 154.75 32.28 0.108 18249
 18251 3 4.11 154.75 32.19 0.097 18250
 18252 3 3.96 154.75 32.19 0.136 18251
 18253 3 3.88 154.64 32.19 0.068 18252
 18254 3 4.38 156.15 32.61 0.118 18246
 18255 3 4.36 156.15 32.47 0.162 18254
 18256 3 4.31 156.35 32.32 0.138 18255
 18257 3 4.27 156.45 32.25 0.167 18256
 18258 3 4.2 156.65 32.14 0.163 18257
 18259 3 4.19 156.75 32.08 0.162 18258
 18260 3 4.13 156.95 32.12 0.137 18259
 18261 3 4.01 157.15 32.07 0.149 18260
 18262 3 4.01 157.35 32.18 0.151 18261
 18263 3 4.05 157.45 32.24 0.132 18262
 18264 3 4.05 157.65 32.33 0.126 18263
 18265 3 4.06 157.75 32.39 0.126 18264
 18266 3 4.1 157.95 32.38 0.153 18265
 18267 3 4.14 158.15 32.54 0.182 18266
 18268 3 4.11 158.35 32.58 0.216 18267
 18269 3 4.05 158.55 32.54 0.203 18268
 18270 3 4.08 158.85 32.3 0.1 18269
 18271 3 4.06 158.95 32.31 0.099 18270
 18272 3 4.02 159.05 32.4 0.076 18271
 18273 3 3.96 159.24 32.43 0.112 18272
 18274 3 4.02 159.25 32.52 0.118 18273
 18275 3 4.02 159.45 32.55 0.09 18274
 18276 3 4.07 159.65 32.61 0.104 18275
 18277 3 4.04 159.74 32.75 0.102 18276
 18278 3 4.31 155.85 32.29 0.129 18255
 18279 3 4.23 155.75 32.21 0.106 18278
 18280 3 6.15 153.97 34.42 0.201 18226
 18281 3 6.08 153.77 34.44 0.204 18280
 18282 3 6.08 153.47 34.38 0.128 18281
 18283 3 6.12 153.27 34.41 0.132 18282
 18284 3 6.13 152.87 34.38 0.133 18283
 18285 3 6.08 152.77 34.39 0.146 18284
 18286 3 6.05 152.57 34.3 0.12 18285
 18287 3 6.04 152.37 34.24 0.158 18286
 18288 3 5.98 152.27 34.25 0.169 18287
 18289 3 6.01 152.17 34.33 0.185 18288
 18290 3 6.04 151.97 34.35 0.151 18289
 18291 3 6.01 151.76 34.43 0.164 18290
 18292 3 6.04 151.66 34.51 0.165 18291
 18293 3 6.06 151.47 34.56 0.149 18292
 18294 3 6.02 151.26 34.6 0.118 18293
 18295 3 5.95 151.06 34.62 0.126 18294
 18296 3 5.9 150.86 34.64 0.135 18295
 18297 3 5.9 150.66 34.66 0.162 18296
 18298 3 5.9 150.46 34.69 0.187 18297
 18299 3 5.81 150.36 34.7 0.163 18298
 18300 3 5.73 150.16 34.63 0.222 18299
 18301 3 5.71 149.96 34.58 0.28 18300
 18302 3 5.7 149.86 34.51 0.387 18301
 18303 3 5.65 149.76 34.49 0.456 18302
 18304 3 6 149.36 34.8 0.326 18303
 18305 3 6.07 149.16 34.78 0.299 18304
 18306 3 6.23 149.07 34.82 0.301 18305
 18307 3 6.06 148.66 34.75 0.103 18306
 18308 3 6.09 148.46 34.82 0.107 18307
 18309 3 6.15 148.26 34.83 0.118 18308
 18310 3 6.21 148.17 34.84 0.081 18309
 18311 3 6.52 149.27 35.07 0.194 18306
 18312 3 6.7 149.27 34.86 0.073 18311
 18313 3 6.81 149.37 34.72 0.104 18312
 18314 3 6.87 149.28 34.61 0.093 18313
 18315 3 6.87 149.28 34.48 0.072 18314
 18316 3 6.92 149.18 34.39 0.043 18315
 18317 3 6.38 149.07 35.18 0.13 18311
 18318 3 6.28 148.97 35.29 0.201 18317
 18319 3 6.21 148.86 35.36 0.228 18318
 18320 3 6.24 148.66 35.31 0.184 18319
 18321 3 6.3 148.47 35.32 0.16 18320
 18322 3 6.29 148.37 35.3 0.000125 18321
 18323 3 5.28 149.96 34.12 0.119 18303
 18324 3 5.2 149.85 34.04 0.093 18323
 18325 3 5.13 149.75 34.03 0.123 18324
 18326 3 5.1 149.55 34.01 0.152 18325
 18327 3 5.08 149.45 34.04 0.231 18326
 18328 3 5.08 149.25 33.97 0.285 18327
 18329 3 5.02 149.15 33.96 0.303 18328
 18330 3 4.94 149.05 33.87 0.302 18329
 18331 3 4.78 149.15 33.45 0.163 18330
 18332 3 4.82 149.05 33.38 0.123 18331
 18333 3 4.9 148.85 33.31 0.031 18332
 18334 3 4.86 148.75 33.17 0.059 18333
 18335 3 4.91 148.65 32.99 0.086 18334
 18336 3 4.89 148.45 32.95 0.085 18335
 18337 3 4.86 148.35 32.91 0.095 18336
 18338 3 4.93 148.95 34.13 0.178 18330
 18339 3 4.93 148.75 34.12 0.136 18338
 18340 3 4.83 148.65 34.08 0.156 18339
 18341 3 4.73 148.55 34.13 0.189 18340
 18342 3 4.63 148.45 34.14 0.2 18341
 18343 3 4.47 148.24 34.05 0.124 18342
 18344 3 4.36 148.14 33.89 0.12 18343
 18345 3 4.24 147.94 33.88 0.141 18344
 18346 3 4.18 147.84 33.85 0.156 18345
 18347 3 4.14 147.84 33.67 0.12 18346
 18348 3 4.22 148.04 33.5 0.077 18347
 18349 3 4.34 148.05 33.41 0.094 18348
 18350 3 4.47 148.05 33.37 0.064 18349
 18351 3 4.16 147.64 33.97 0.1 18346
 18352 3 4.19 147.54 33.92 0.118 18351
 18353 3 4.22 147.44 33.78 0.253 18352
 18354 3 4.04 147.54 33.47 0.078 18353
 18355 3 3.92 147.44 33.45 0.149 18354
 18356 3 4.44 147.14 34 0.114 18353
 18357 3 4.4 147.04 33.97 0.089 18356
 18358 3 4.38 146.84 33.98 0.072 18357
 18359 3 4.43 146.64 33.97 0.115 18358
 18360 3 4.42 146.44 34.03 0.092 18359
 18361 3 4.46 146.34 34.12 0.118 18360
 18362 3 4.43 146.24 34.17 0.085 18361
 18363 3 4.48 146.04 34.33 0.077 18362
 18364 3 4.44 145.84 34.39 0.1 18363
 18365 3 4.52 145.64 34.37 0.112 18364
 18366 3 4.54 145.44 34.3 0.135 18365
 18367 3 4.5 145.24 34.26 0.17 18366
 18368 3 4.57 145.04 34.27 0.146 18367
 18369 3 4.55 144.94 34.27 0.000125 18368
 18370 3 7.64 155.39 34.59 0.082 18219
 18371 3 7.71 155.59 34.55 0.087 18370
 18372 3 7.73 155.69 34.49 0.081 18371
 18373 3 7.84 155.79 34.48 0.079 18372
 18374 3 8.02 155.79 34.44 0.112 18373
 18375 3 8.1 155.99 34.44 0.143 18374
 18376 3 8.22 156.1 34.43 0.246 18375
 18377 3 8.33 156.1 34.51 0.311 18376
 18378 3 8.66 156.2 34.43 0.159 18377
 18379 3 8.83 156.3 34.36 0.151 18378
 18380 3 8.99 156.51 34.24 0.14 18379
 18381 3 9.14 156.61 34.3 0.104 18380
 18382 3 8.27 155.6 34.61 0.099 18377
 18383 3 8.2 155.49 34.68 0.079 18382
 18384 3 8.2 155.39 34.76 0.074 18383
 18385 3 8.12 155.29 34.81 0.116 18384
 18386 3 8.09 155.19 34.91 0.13 18385
 18387 3 9.78 152.21 35.94 0.146 18189
 18388 3 9.88 152.41 36.05 0.092 18387
 18389 3 9.95 152.61 36.14 0.127 18388
 18390 3 9.93 152.71 36.23 0.118 18389
 18391 3 9.98 152.81 36.3 0.056 18390
 18392 3 10.18 151.72 36.09 0.124 18187
 18393 3 10.18 151.82 36.21 0.139 18392
 18394 3 10.03 151.81 36.31 0.144 18393
 18395 3 9.9 151.71 36.41 0.109 18394
 18396 3 9.85 151.81 36.51 0.086 18395
 18397 3 9.9 151.91 36.61 0.099 18396
 18398 3 9.94 152.01 36.75 0.084 18397
 18399 3 9.9 152.11 36.87 0.117 18398
 18400 3 9.99 152.21 36.94 0.121 18399
 18401 3 10.07 152.31 36.93 0.103 18400
 18402 3 10.21 152.41 36.99 0.103 18401
 18403 3 10.18 152.61 37.17 0.106 18402
 18404 3 10.15 152.71 37.2 0.145 18403
 18405 3 10.07 152.71 37.37 0.083 18404
 18406 3 9.9 152.61 37.22 0.102 18405
 18407 3 9.73 152.51 37.24 0.13 18406
 18408 3 9.63 152.4 37.17 0.159 18407
 18409 3 9.69 152.41 36.9 0.09 18408
 18410 3 9.65 152.51 36.77 0.151 18409
 18411 3 10.1 152.91 37.08 0.1 18404
 18412 3 10.03 153.11 37.01 0.122 18411
 18413 3 9.99 153.21 36.99 0.166 18412
 18414 3 10.12 153.41 37.19 0.086 18413
 18415 3 10.16 153.51 37.16 0.093 18414
 18416 3 10.18 153.71 37.18 0.1 18415
 18417 3 9.93 153.11 36.74 0.143 18413
 18418 3 9.97 153.01 36.6 0.067 18417
 18419 3 10.89 150.83 35.73 0.52 18184
 18420 3 10.9 150.73 35.73 0.497 18419
 18421 3 10.91 150.53 35.76 0.452 18420
 18422 3 10.87 150.33 35.67 0.459 18421
 18423 3 10.86 150.23 35.8 0.437 18422
 18424 3 10.85 149.93 35.97 0.486 18423
 18425 3 10.88 149.83 36.01 0.457 18424
 18426 3 10.9 149.73 36.04 0.46 18425
 18427 3 10.96 149.53 36.05 0.452 18426
 18428 3 10.98 149.43 36.11 0.46 18427
 18429 3 11.02 149.13 36.14 0.351 18428
 18430 3 11 149.03 36.06 0.332 18429
 18431 3 10.89 148.83 35.99 0.289 18430
 18432 3 10.83 148.63 35.9 0.253 18431
 18433 3 10.7 148.42 35.88 0.25 18432
 18434 3 10.53 148.32 36.04 0.293 18433
 18435 3 10.36 148.32 36.05 0.322 18434
 18436 3 10.2 148.32 35.71 0.111 18435
 18437 3 10.35 148.12 36.12 0.356 18435
 18438 3 10.32 147.92 36.19 0.32 18437
 18439 3 10.26 147.72 36.18 0.348 18438
 18440 3 10.06 148.21 36.34 0.095 18439
 18441 3 10.04 148.31 36.43 0.117 18440
 18442 3 9.95 148.51 36.49 0.113 18441
 18443 3 9.83 148.71 36.52 0.115 18442
 18444 3 9.8 148.81 36.56 0.161 18443
 18445 3 9.74 149.01 36.31 0.092 18444
 18446 3 9.67 149.11 36.09 0.114 18445
 18447 3 9.65 149.11 35.96 0.162 18446
 18448 3 9.88 149.11 35.76 0.169 18447
 18449 3 9.92 149.11 35.67 0.077 18448
 18450 3 9.9 148.81 36.81 0.122 18444
 18451 3 9.98 148.91 36.94 0.127 18450
 18452 3 10.03 149.01 36.89 0.108 18451
 18453 3 10.22 147.62 36.11 0.385 18439
 18454 3 10.08 147.41 35.96 0.347 18453
 18455 3 10.02 147.21 35.98 0.351 18454
 18456 3 9.97 147.01 35.97 0.311 18455
 18457 3 9.79 146.91 36.04 0.337 18456
 18458 3 9.83 146.81 36.07 0.302 18457
 18459 3 9.84 146.61 36.09 0.3 18458
 18460 3 9.8 146.41 36.07 0.313 18459
 18461 3 9.78 146.31 36.2 0.288 18460
 18462 3 9.74 146.11 36.25 0.332 18461
 18463 3 9.68 145.91 36.22 0.36 18462
 18464 3 9.57 145.81 36.14 0.367 18463
 18465 3 9.52 145.61 36.16 0.353 18464
 18466 3 9.4 145.4 36.04 0.413 18465
 18467 3 9.23 145.2 35.81 0.505 18466
 18468 3 8.62 145.2 35.37 0.109 18467
 18469 3 8.63 145.3 35.32 0.105 18468
 18470 3 8.66 145.5 35.33 0.048 18469
 18471 3 8.72 145.6 35.28 0.086 18470
 18472 3 8.7 145.7 35.23 0.074 18471
 18473 3 8.62 145.9 35.19 0.107 18472
 18474 3 8.52 145.9 35.18 0.063 18473
 18475 3 9.14 145 35.74 0.519 18467
 18476 3 9.23 144.8 35.74 0.571 18475
 18477 3 9.32 144.7 35.75 0.546 18476
 18478 3 9.41 144.51 35.79 0.54 18477
 18479 3 9.54 144.31 35.79 0.52 18478
 18480 3 9.55 144.11 35.7 0.517 18479
 18481 3 9.48 143.91 35.74 0.502 18480
 18482 3 9.48 143.71 35.76 0.491 18481
 18483 3 9.4 143.51 35.72 0.423 18482
 18484 3 9.49 143.31 35.76 0.386 18483
 18485 3 9.49 143.11 35.8 0.352 18484
 18486 3 9.5 142.91 35.8 0.315 18485
 18487 3 9.58 142.71 35.88 0.276 18486
 18488 3 9.49 142.61 35.75 0.232 18487
 18489 3 9.39 142.51 35.76 0.234 18488
 18490 3 9.42 142.21 35.65 0.293 18489
 18491 3 9.45 142.01 35.66 0.298 18490
 18492 3 9.47 141.81 35.65 0.285 18491
 18493 3 9.46 141.51 35.52 0.344 18492
 18494 3 9.5 141.31 35.49 0.356 18493
 18495 3 9.47 141.11 35.56 0.46 18494
 18496 3 9.4 140.91 35.7 0.498 18495
 18497 3 9.39 140.8 35.84 0.537 18496
 18498 3 9.36 140.6 35.92 0.577 18497
 18499 3 9.36 140.6 36.09 0.557 18498
 18500 3 9.36 140.4 36.21 0.504 18499
 18501 3 9.38 140.2 36.2 0.422 18500
 18502 3 9.41 140.1 36.28 0.396 18501
 18503 3 9.4 139.9 36.24 0.35 18502
 18504 3 9.4 139.7 36.22 0.34 18503
 18505 3 9.39 139.4 36.16 0.344 18504
 18506 3 9.39 139.3 36.14 0.353 18505
 18507 3 9.44 139 36.09 0.335 18506
 18508 3 9.48 138.81 36.08 0.3 18507
 18509 3 9.58 138.61 36.07 0.298 18508
 18510 3 9.61 138.31 36.04 0.277 18509
 18511 3 9.65 138.21 36.02 0.305 18510
 18512 3 9.65 138.01 36.03 0.28 18511
 18513 3 9.63 137.91 35.89 0.27 18512
 18514 3 9.62 137.71 35.95 0.309 18513
 18515 3 9.63 137.51 35.95 0.288 18514
 18516 3 9.62 137.31 35.95 0.342 18515
 18517 3 9.57 137.11 35.78 0.37 18516
 18518 3 9.5 136.91 35.71 0.384 18517
 18519 3 9.46 136.71 35.7 0.397 18518
 18520 3 9.32 136.4 35.6 0.343 18519
 18521 3 9.31 136.2 35.68 0.343 18520
 18522 3 9.3 135.9 35.77 0.312 18521
 18523 3 9.32 135.7 35.8 0.316 18522
 18524 3 9.4 135.6 35.81 0.327 18523
 18525 3 9.48 135.41 35.79 0.309 18524
 18526 3 9.55 135.21 35.81 0.32 18525
 18527 3 9.63 135.01 35.87 0.352 18526
 18528 3 9.6 134.71 35.89 0.36 18527
 18529 3 9.62 134.51 35.89 0.341 18528
 18530 3 9.64 134.31 35.82 0.287 18529
 18531 3 9.63 134.11 35.76 0.284 18530
 18532 3 9.59 134.01 35.72 0.281 18531
 18533 3 9.52 133.81 35.67 0.313 18532
 18534 3 9.38 133.71 35.41 0.445 18533
 18535 3 8.89 133.9 34.94 0.125 18534
 18536 3 8.77 133.9 34.94 0.129 18535
 18537 3 8.72 134.2 34.94 0.148 18536
 18538 3 8.61 134.4 34.96 0.164 18537
 18539 3 8.54 134.5 34.95 0.15 18538
 18540 3 8.54 134.7 35.01 0.133 18539
 18541 3 8.48 134.89 35.07 0.16 18540
 18542 3 8.41 135.09 35.11 0.174 18541
 18543 3 8.17 135.09 35.26 0.111 18542
 18544 3 8.12 135.09 35.35 0.000125 18543
 18545 3 8.32 135.19 35.11 0.126 18542
 18546 3 8.24 135.39 35.22 0.169 18545
 18547 3 8.2 135.49 35.27 0.201 18546
 18548 3 8.14 135.69 35.2 0.183 18547
 18549 3 7.99 135.89 35.12 0.183 18548
 18550 3 7.93 136.09 35.05 0.229 18549
 18551 3 7.92 136.29 35.05 0.224 18550
 18552 3 7.83 136.59 34.94 0.217 18551
 18553 3 7.67 136.88 34.84 0.183 18552
 18554 3 7.55 137.08 34.77 0.19 18553
 18555 3 7.45 137.08 34.68 0.211 18554
 18556 3 7.39 137.38 34.61 0.179 18555
 18557 3 7.29 137.58 34.58 0.15 18556
 18558 3 7.21 137.68 34.57 0.148 18557
 18559 3 7.14 137.88 34.59 0.166 18558
 18560 3 7.11 138.08 34.58 0.158 18559
 18561 3 7.04 138.28 34.56 0.21 18560
 18562 3 6.94 138.48 34.5 0.198 18561
 18563 3 6.9 138.68 34.46 0.187 18562
 18564 3 6.7 138.77 34.28 0.165 18563
 18565 3 6.59 138.97 34.22 0.163 18564
 18566 3 6.52 139.07 34.09 0.104 18565
 18567 3 6.48 139.17 34.01 0.131 18566
 18568 3 6.4 139.27 33.89 0.124 18567
 18569 3 6.36 139.37 33.82 0.176 18568
 18570 3 6.33 139.47 33.68 0.191 18569
 18571 3 6.25 139.47 33.57 0.173 18570
 18572 3 6.22 139.57 33.53 0.247 18571
 18573 3 6.47 139.77 33.72 0.109 18572
 18574 3 6.5 139.77 33.85 0.075 18573
 18575 3 6.04 139.67 33.48 0.298 18572
 18576 3 5.95 139.77 33.47 0.296 18575
 18577 3 5.88 139.97 33.47 0.291 18576
 18578 3 5.82 140.06 33.47 0.31 18577
 18579 3 5.69 140.26 33.47 0.284 18578
 18580 3 5.77 140.46 33.87 0.13 18579
 18581 3 5.8 140.56 33.86 0.12 18580
 18582 3 5.84 140.66 33.77 0.093 18581
 18583 3 5.8 140.76 33.65 0.125 18582
 18584 3 5.82 140.86 33.58 0.159 18583
 18585 3 5.87 141.07 33.54 0.136 18584
 18586 3 5.86 141.27 33.5 0.144 18585
 18587 3 5.85 141.37 33.45 0.136 18586
 18588 3 5.87 141.57 33.5 0.116 18587
 18589 3 5.77 141.86 33.55 0.105 18588
 18590 3 5.76 141.96 33.58 0.15 18589
 18591 3 5.77 142.16 33.67 0.159 18590
 18592 3 5.77 142.36 33.75 0.121 18591
 18593 3 5.74 142.56 33.87 0.109 18592
 18594 3 5.77 142.56 33.98 0.123 18593
 18595 3 5.9 142.66 34.04 0.089 18594
 18596 3 5.97 142.86 34.06 0.119 18595
 18597 3 6.02 143.07 34.09 0.155 18596
 18598 3 6.05 143.17 34.2 0.154 18597
 18599 3 6.02 143.36 34.34 0.149 18598
 18600 3 5.9 143.46 34.4 0.221 18599
 18601 3 5.87 143.56 34.43 0.258 18600
 18602 3 5.84 143.66 34.5 0.334 18601
 18603 3 6.1 144.07 34.42 0.184 18602
 18604 3 6.09 144.17 34.43 0.272 18603
 18605 3 5.7 144.26 34.29 0.12 18604
 18606 3 5.75 144.46 34.27 0.000125 18605
 18607 3 6.07 144.36 34.44 0.122 18604
 18608 3 6.04 144.46 34.46 0.000125 18607
 18609 3 6.06 144.36 34.45 0.122 18607
 18610 3 6.45 144.17 34.73 0.115 18609
 18611 3 6.51 144.17 34.91 0.095 18610
 18612 3 6.59 144.17 35.01 0.084 18611
 18613 3 6.62 143.97 35.07 0.093 18612
 18614 3 6.7 143.97 35.22 0.079 18613
 18615 3 6.72 143.87 35.31 0.101 18614
 18616 3 6.82 143.67 35.32 0.065 18615
 18617 3 6.06 144.46 34.46 0.122 18609
 18618 3 5.56 140.36 33.29 0.187 18579
 18619 3 5.41 140.56 33.23 0.165 18618
 18620 3 5.33 140.66 33.02 0.167 18619
 18621 3 5.21 140.76 32.95 0.173 18620
 18622 3 5.09 140.86 32.92 0.154 18621
 18623 3 5.02 140.96 32.85 0.15 18622
 18624 3 4.96 141.06 32.86 0.199 18623
 18625 3 4.9 141.16 32.66 0.19 18624
 18626 3 4.83 141.25 32.49 0.151 18625
 18627 3 4.87 141.46 32.45 0.323 18626
 18628 3 4.99 141.46 32.4 0.555 18627
 18629 3 4.96 141.56 32.33 0.672 18628
 18630 3 4.21 141.85 32.08 0.148 18629
 18631 3 4.17 142.05 32.01 0.151 18630
 18632 3 4.1 142.25 32.01 0.144 18631
 18633 3 4.11 142.45 31.99 0.152 18632
 18634 3 4.07 142.55 32.01 0.192 18633
 18635 3 4.1 142.75 32.14 0.13 18634
 18636 3 5.08 141.66 32.33 0.742 18629
 18637 3 5.05 141.76 32.21 0.782 18636
 18638 3 5.08 141.86 32.29 0.783 18637
 18639 3 5.02 142.36 32.43 0.487 18638
 18640 3 4.94 142.56 32.67 0.396 18639
 18641 3 4.93 142.66 32.68 0.35 18640
 18642 3 4.91 142.76 32.6 0.324 18641
 18643 3 5.14 142.76 32.57 0.176 18642
 18644 3 5.1 143.06 32.48 0.171 18643
 18645 3 5.17 143.26 32.59 0.131 18644
 18646 3 5.27 143.36 32.7 0.026 18645
 18647 3 4.43 143.05 32.88 0.266 18642
 18648 3 4.38 143.25 32.92 0.275 18647
 18649 3 4.04 143.54 32.9 0.558 18648
 18650 3 4.12 143.05 32.31 0.161 18649
 18651 3 4.11 142.85 32.24 0.143 18650
 18652 3 4.11 142.75 32.14 0.102 18651
 18653 3 4.04 143.54 32.92 0.275 18649
 18654 3 4.44 144.05 33.11 0.069 18653
 18655 3 4.03 143.54 32.94 0.275 18653
 18656 3 3.9 143.64 32.68 0.246 18655
 18657 3 3.86 143.64 32.56 0.179 18656
 18658 3 3.94 143.84 32.33 0.134 18657
 18659 3 3.9 143.94 32.11 0.132 18658
 18660 3 3.84 144.04 31.98 0.137 18659
 18661 3 3.99 143.95 31.83 0.094 18660
 18662 3 3.95 143.95 31.74 0.128 18661
 18663 3 3.88 143.65 31.61 0.118 18662
 18664 3 3.89 143.45 31.56 0.095 18663
 18665 3 3.99 143.35 31.55 0.128 18664
 18666 3 4.11 143.25 31.48 0.151 18665
 18667 3 4.28 143.15 31.48 0.136 18666
 18668 3 4.4 143.35 31.58 0.116 18667
 18669 3 4.5 143.45 31.63 0.114 18668
 18670 3 4.56 143.55 31.67 0.11 18669
 18671 3 4.72 143.66 31.8 0.072 18670
 18672 3 4.01 143.64 32.98 0.275 18655
 18673 3 3.43 144.13 33.81 0.232 18672
 18674 3 3.38 144.13 33.92 0.337 18673
 18675 3 3.23 144.33 33.99 0.458 18674
 18676 3 3.44 145.03 33.96 0.183 18675
 18677 3 3.73 145.03 34.08 0.136 18676
 18678 3 3.84 145.04 34.12 0.087 18677
 18679 3 3.05 143.72 34.11 0.303 18675
 18680 3 2.92 143.52 34.11 0.216 18679
 18681 3 2.85 143.32 33.89 0.193 18680
 18682 3 2.83 143.32 33.77 0.243 18681
 18683 3 2.89 143.52 33.47 0.086 18682
 18684 3 2.81 143.72 33.37 0.082 18683
 18685 3 2.79 143.82 33.3 0.000125 18684
 18686 3 2.8 143.02 33.75 0.272 18682
 18687 3 2.77 142.92 33.63 0.262 18686
 18688 3 2.76 142.82 33.58 0.265 18687
 18689 3 3.03 142.73 33.26 0.081 18688
 18690 3 3.13 142.63 33.25 0.062 18689
 18691 3 3.27 142.63 33.25 0.111 18690
 18692 3 3.29 142.53 33.17 0.104 18691
 18693 3 2.63 142.62 33.76 0.19 18688
 18694 3 2.53 142.62 33.78 0.178 18693
 18695 3 2.49 142.32 33.9 0.226 18694
 18696 3 2.42 142.12 33.97 0.225 18695
 18697 3 2.34 141.92 33.91 0.241 18696
 18698 3 2.32 141.81 33.93 0.234 18697
 18699 3 2.21 141.61 33.94 0.197 18698
 18700 3 2.14 141.31 33.98 0.182 18699
 18701 3 2.16 141.21 34.1 0.233 18700
 18702 3 2.14 141.01 34.18 0.285 18701
 18703 3 2.14 140.91 34.27 0.334 18702
 18704 3 2.15 140.81 34.38 0.391 18703
 18705 3 1.93 141.01 34.82 0.062 18704
 18706 3 1.87 140.81 34.8 0.124 18705
 18707 3 1.81 140.8 34.87 0.109 18706
 18708 3 1.74 140.7 34.97 0.065 18707
 18709 3 2.18 140.51 34.24 0.351 18704
 18710 3 2.1 140.31 34.14 0.305 18709
 18711 3 2.03 140.11 34.13 0.259 18710
 18712 3 2.1 140.21 34.46 0.11 18711
 18713 3 2.19 140.11 34.62 0.104 18712
 18714 3 2.32 140.11 34.64 0.105 18713
 18715 3 2.42 140.11 34.67 0.000125 18714
 18716 3 1.81 139.91 33.92 0.162 18711
 18717 3 1.71 139.81 33.73 0.154 18716
 18718 3 1.63 139.71 33.66 0.129 18717
 18719 3 1.53 139.6 33.61 0.135 18718
 18720 3 1.48 139.4 33.61 0.152 18719
 18721 3 1.49 139.1 33.66 0.161 18720
 18722 3 1.5 139 33.74 0.183 18721
 18723 3 1.51 138.7 33.67 0.159 18722
 18724 3 1.66 138.61 33.77 0.147 18723
 18725 3 1.69 138.41 33.86 0.144 18724
 18726 3 1.77 138.31 33.93 0.134 18725
 18727 3 1.8 138.11 33.93 0.148 18726
 18728 3 1.84 137.91 33.95 0.167 18727
 18729 3 1.81 137.71 33.92 0.154 18728
 18730 3 1.85 137.31 34.02 0.126 18729
 18731 3 1.74 137.21 33.95 0.1 18730
 18732 3 1.75 137.11 33.9 0.149 18731
 18733 3 1.72 137.01 33.84 0.229 18732
 18734 3 1.7 136.91 33.72 0.287 18733
 18735 3 1.53 136.7 33.64 0.215 18734
 18736 3 1.42 136.4 33.59 0.222 18735
 18737 3 1.34 136.1 33.59 0.16 18736
 18738 3 1.29 135.8 33.6 0.192 18737
 18739 3 1.29 135.6 33.69 0.15 18738
 18740 3 1.28 135.4 33.76 0.094 18739
 18741 3 1.27 135.2 33.8 0.114 18740
 18742 3 1.18 135.1 33.84 0.12 18741
 18743 3 1.12 135 33.97 0.148 18742
 18744 3 1.06 134.8 34.01 0.125 18743
 18745 3 1.06 134.7 34.1 0.141 18744
 18746 3 1.09 134.6 34.18 0.128 18745
 18747 3 1.07 134.4 34.27 0.143 18746
 18748 3 1.04 134.19 34.34 0.215 18747
 18749 3 1.01 134.09 34.39 0.242 18748
 18750 3 0.98 133.89 34.43 0.266 18749
 18751 3 0.87 133.79 34.5 0.315 18750
 18752 3 0.76 133.59 34.53 0.394 18751
 18753 3 0.55 133.39 34.56 0.359 18752
 18754 3 0.38 133.18 34.65 0.298 18753
 18755 3 0.27 132.98 34.49 0.245 18754
 18756 3 0.17 132.88 34.46 0.195 18755
 18757 3 0.12 132.68 34.46 0.16 18756
 18758 3 0.06 132.58 34.63 0.138 18757
 18759 3 -0.03 132.48 34.84 0.105 18758
 18760 3 -0.13 132.48 34.97 0.131 18759
 18761 3 -0.19 132.37 35.11 0.129 18760
 18762 3 -0.23 132.37 35.26 0.138 18761
 18763 3 -0.37 132.47 35.37 0.174 18762
 18764 3 -0.48 132.47 35.45 0.194 18763
 18765 3 -0.58 132.57 35.59 0.192 18764
 18766 3 -0.78 132.76 35.71 0.14 18765
 18767 3 -0.94 132.86 35.76 0.176 18766
 18768 3 -1.09 133.16 35.82 0.126 18767
 18769 3 -1.2 133.26 35.85 0.121 18768
 18770 3 -1.24 133.46 35.88 0.158 18769
 18771 3 -1.33 133.56 35.9 0.165 18770
 18772 3 -1.41 133.66 35.85 0.158 18771
 18773 3 -1.5 133.75 35.76 0.118 18772
 18774 3 -1.53 133.85 35.59 0.131 18773
 18775 3 -1.52 134.05 35.55 0.1 18774
 18776 3 -1.58 134.15 35.6 0.127 18775
 18777 3 -1.62 134.25 35.56 0.138 18776
 18778 3 -1.69 134.35 35.55 0.186 18777
 18779 3 -1.69 134.55 35.56 0.225 18778
 18780 3 -1.71 134.65 35.62 0.201 18779
 18781 3 -1.82 134.85 35.6 0.158 18780
 18782 3 -1.92 135.05 35.53 0.167 18781
 18783 3 -2 135.15 35.5 0.148 18782
 18784 3 -2.03 135.35 35.57 0.175 18783
 18785 3 -2.07 135.45 35.67 0.2 18784
 18786 3 -2.11 135.45 35.82 0.23 18785
 18787 3 -1.94 135.75 35.93 0.095 18786
 18788 3 -1.89 135.85 35.99 0.105 18787
 18789 3 -1.86 136.05 36.05 0.063 18788
 18790 3 1.92 137.41 33.62 0.079 18734
 18791 3 1.81 137.41 33.59 0.1 18790
 18792 3 1.46 138.5 33.53 0.102 18723
 18793 3 1.39 138.4 33.42 0.054 18792
 18794 3 3.98 143.74 33.06 0.275 18672
 18795 3 4.62 143.35 32.8 0.124 18794
 18796 3 4.77 143.35 32.71 0.195 18795
 18797 3 3.91 143.94 33.22 0.275 18794
 18798 3 3.93 144.04 33.24 0.175 18797
 18799 3 3.92 144.24 33.3 0.172 18798
 18800 3 3.91 144.44 33.29 0.193 18799
 18801 3 3.78 144.54 33.36 0.155 18800
 18802 3 3.7 144.64 33.41 0.149 18801
 18803 3 3.64 144.84 33.4 0.171 18802
 18804 3 3.5 145.03 33.44 0.188 18803
 18805 3 3.4 145.13 33.5 0.18 18804
 18806 3 3.32 145.33 33.5 0.187 18805
 18807 3 3.24 145.53 33.53 0.201 18806
 18808 3 3.18 145.63 33.59 0.177 18807
 18809 3 3.12 145.83 33.66 0.163 18808
 18810 3 3.16 145.93 33.7 0.139 18809
 18811 3 3.17 146.13 33.71 0.153 18810
 18812 3 3.15 146.33 33.8 0.141 18811
 18813 3 3.16 146.53 33.77 0.128 18812
 18814 3 5.41 140.37 31.8 0.208 18638
 18815 3 5.42 140.17 31.78 0.209 18814
 18816 3 5.44 139.97 31.72 0.216 18815
 18817 3 5.47 139.77 31.68 0.216 18816
 18818 3 5.46 139.67 31.55 0.188 18817
 18819 3 5.43 139.47 31.52 0.186 18818
 18820 3 5.37 139.37 31.46 0.181 18819
 18821 3 5.37 139.17 31.58 0.203 18820
 18822 3 5.39 138.97 31.55 0.181 18821
 18823 3 5.43 138.77 31.51 0.162 18822
 18824 3 5.46 138.57 31.47 0.178 18823
 18825 3 5.52 138.47 31.43 0.196 18824
 18826 3 5.61 138.17 31.4 0.18 18825
 18827 3 5.68 138.07 31.43 0.169 18826
 18828 3 5.8 137.87 31.51 0.168 18827
 18829 3 5.87 137.77 31.45 0.204 18828
 18830 3 5.97 137.57 31.45 0.164 18829
 18831 3 6.05 137.48 31.44 0.165 18830
 18832 3 6.11 137.28 31.43 0.176 18831
 18833 3 6.16 137.18 31.41 0.184 18832
 18834 3 6.18 136.88 31.35 0.172 18833
 18835 3 6.18 136.78 31.24 0.185 18834
 18836 3 6.2 136.58 31.21 0.19 18835
 18837 3 6.17 136.48 31.11 0.204 18836
 18838 3 6.07 136.28 31.06 0.239 18837
 18839 3 6.09 136.08 31.03 0.232 18838
 18840 3 6.11 135.88 31.03 0.285 18839
 18841 3 6.24 135.78 30.95 0.264 18840
 18842 3 6.35 135.58 30.86 0.186 18841
 18843 3 6.43 135.48 30.81 0.161 18842
 18844 3 6.53 135.38 30.73 0.134 18843
 18845 3 6.61 135.29 30.64 0.141 18844
 18846 3 6.68 135.19 30.53 0.176 18845
 18847 3 6.71 134.99 30.4 0.141 18846
 18848 3 6.72 134.89 30.27 0.151 18847
 18849 3 6.74 134.69 30.25 0.177 18848
 18850 3 6.77 134.39 30.25 0.155 18849
 18851 3 6.75 134.29 30.19 0.177 18850
 18852 3 6.78 133.99 30.2 0.192 18851
 18853 3 6.81 133.79 30.15 0.191 18852
 18854 3 6.9 133.59 30.14 0.19 18853
 18855 3 6.96 133.39 30.1 0.151 18854
 18856 3 6.99 133.29 30.05 0.175 18855
 18857 3 7 133.09 29.98 0.17 18856
 18858 3 7.06 132.89 29.93 0.171 18857
 18859 3 7.12 132.79 29.93 0.165 18858
 18860 3 7.17 132.6 29.88 0.186 18859
 18861 3 7.24 132.4 29.83 0.193 18860
 18862 3 7.32 132.3 29.83 0.176 18861
 18863 3 7.37 132.1 29.79 0.182 18862
 18864 3 7.46 131.9 29.79 0.211 18863
 18865 3 7.54 131.8 29.84 0.199 18864
 18866 3 7.56 131.6 29.76 0.181 18865
 18867 3 7.63 131.4 29.73 0.18 18866
 18868 3 7.67 131.2 29.77 0.174 18867
 18869 3 7.76 131.1 29.79 0.196 18868
 18870 3 7.8 130.9 29.79 0.184 18869
 18871 3 7.85 130.8 29.92 0.178 18870
 18872 3 7.95 130.61 29.87 0.161 18871
 18873 3 8.01 130.51 29.93 0.156 18872
 18874 3 8.08 130.31 29.99 0.21 18873
 18875 3 8.16 130.21 30.02 0.258 18874
 18876 3 8.19 130.01 30.08 0.298 18875
 18877 3 8.09 129.91 30.03 0.33 18876
 18878 3 8.15 129.81 29.99 0.399 18877
 18879 3 8.21 129.61 30.09 0.442 18878
 18880 3 8.24 129.51 30.06 0.506 18879
 18881 3 8.37 129.41 30.18 0.631 18880
 18882 3 8.45 129.31 30.18 0.706 18881
 18883 3 8.56 129.31 30.24 0.714 18882
 18884 3 8.61 129.31 30.52 0.679 18883
 18885 3 8.73 129.31 30.69 0.596 18884
 18886 3 8.79 129.31 30.81 0.56 18885
 18887 3 8.74 129.11 30.81 0.616 18886
 18888 3 8.53 128.61 30.48 0.194 18887
 18889 3 8.48 128.41 30.46 0.062 18888
 18890 3 9.32 129.82 31.26 0.21 18887
 18891 3 9.38 129.82 31.39 0.173 18890
 18892 3 9.46 129.92 31.51 0.166 18891
 18893 3 9.54 129.92 31.66 0.16 18892
 18894 3 9.58 129.92 31.8 0.168 18893
 18895 3 9.68 130.02 31.95 0.183 18894
 18896 3 9.76 130.12 32.06 0.19 18895
 18897 3 9.89 130.12 32.12 0.19 18896
 18898 3 9.99 130.23 32.18 0.148 18897
 18899 3 10.07 130.33 32.3 0.15 18898
 18900 3 10.22 130.33 32.37 0.171 18899
 18901 3 10.27 130.33 32.48 0.162 18900
 18902 3 10.39 130.43 32.57 0.185 18901
 18903 3 10.47 130.53 32.7 0.172 18902
 18904 3 10.57 130.73 32.81 0.186 18903
 18905 3 10.64 130.83 32.92 0.188 18904
 18906 3 10.73 130.93 32.98 0.224 18905
 18907 3 10.78 131.03 33.08 0.219 18906
 18908 3 10.78 131.13 33.22 0.247 18907
 18909 3 10.8 131.33 33.27 0.267 18908
 18910 3 10.81 131.43 33.43 0.31 18909
 18911 3 10.81 131.63 33.51 0.361 18910
 18912 3 10.83 131.73 33.64 0.382 18911
 18913 3 10.94 131.83 33.78 0.318 18912
 18914 3 10.99 131.93 33.89 0.244 18913
 18915 3 11 132.13 34.03 0.187 18914
 18916 3 11.07 132.23 34.1 0.162 18915
 18917 3 11.15 132.23 34.17 0.148 18916
 18918 3 11.24 132.34 34.24 0.143 18917
 18919 3 11.32 132.44 34.32 0.174 18918
 18920 3 11.44 132.64 34.58 0.172 18919
 18921 3 11.57 132.74 34.65 0.169 18920
 18922 3 11.67 132.74 34.77 0.196 18921
 18923 3 11.77 132.84 34.91 0.218 18922
 18924 3 11.92 132.84 35.08 0.208 18923
 18925 3 12.05 132.84 35.17 0.215 18924
 18926 3 12.21 132.84 35.36 0.172 18925
 18927 3 12.34 132.75 35.57 0.172 18926
 18928 3 12.47 132.75 35.7 0.195 18927
 18929 3 12.58 132.75 35.84 0.199 18928
 18930 3 12.7 132.75 36.01 0.178 18929
 18931 3 12.72 132.65 36.13 0.195 18930
 18932 3 12.7 132.65 36.27 0.232 18931
 18933 3 12.7 132.55 36.42 0.232 18932
 18934 3 12.69 132.45 36.58 0.213 18933
 18935 3 12.65 132.35 36.76 0.208 18934
 18936 3 12.6 132.34 36.9 0.283 18935
 18937 3 12.53 132.14 36.99 0.314 18936
 18938 3 12.54 132.04 37.05 0.358 18937
 18939 3 12.96 132.15 37.36 0.249 18938
 18940 3 13.04 132.05 37.44 0.193 18939
 18941 3 13.21 131.85 37.44 0.18 18940
 18942 3 13.29 131.75 37.52 0.162 18941
 18943 3 13.39 131.65 37.55 0.18 18942
 18944 3 13.46 131.45 37.53 0.208 18943
 18945 3 13.6 131.36 37.6 0.224 18944
 18946 3 13.7 131.26 37.62 0.254 18945
 18947 3 13.82 131.16 37.71 0.325 18946
 18948 3 13.93 131.16 37.82 0.447 18947
 18949 3 14.04 131.16 37.86 0.55 18948
 18950 3 14.14 131.06 37.97 0.602 18949
 18951 3 14.24 130.96 38.11 0.663 18950
 18952 3 14.32 131.06 38.23 0.698 18951
 18953 3 14.43 130.86 38.37 0.755 18952
 18954 3 14.54 130.97 38.4 0.765 18953
 18955 3 14.65 130.87 38.58 0.717 18954
 18956 3 14.74 130.87 38.61 0.678 18955
 18957 3 14.91 130.77 38.81 0.629 18956
 18958 3 15.12 130.97 38.53 0.426 18957
 18959 3 15.57 131.28 38.34 0.268 18958
 18960 3 15.71 131.18 38.43 0.205 18959
 18961 3 15.78 131.28 38.53 0.201 18960
 18962 3 15.93 131.38 38.55 0.208 18961
 18963 3 16.03 131.39 38.5 0.234 18962
 18964 3 16.18 131.39 38.49 0.277 18963
 18965 3 16.3 131.29 38.44 0.261 18964
 18966 3 16.5 131.19 38.24 0.148 18965
 18967 3 16.57 131.09 38.22 0.000125 18966
 18968 3 14.98 130.77 38.68 0.226 18958
 18969 3 15.08 130.67 38.72 0.166 18968
 18970 3 14.84 130.17 39.35 0.184 18957
 18971 3 14.91 130.07 39.4 0.178 18970
 18972 3 14.97 129.87 39.53 0.173 18971
 18973 3 15.02 129.87 39.74 0.193 18972
 18974 3 15 129.77 39.82 0.176 18973
 18975 3 15.01 129.57 39.83 0.209 18974
 18976 3 15.11 129.47 39.98 0.167 18975
 18977 3 15.17 129.47 40.15 0.213 18976
 18978 3 15.15 129.37 40.21 0.237 18977
 18979 3 15.25 129.27 40.33 0.285 18978
 18980 3 15.3 129.17 40.41 0.311 18979
 18981 3 15.31 129.17 40.61 0.294 18980
 18982 3 15.35 129.17 40.77 0.363 18981
 18983 3 15.41 129.17 40.89 0.421 18982
 18984 3 15.56 129.07 41.02 0.52 18983
 18985 3 15.65 129.07 41.05 0.632 18984
 18986 3 15.68 129.07 41.18 0.717 18985
 18987 3 15.81 129.07 41.3 0.725 18986
 18988 3 15.8 129.07 41.45 0.711 18987
 18989 3 15.4 129.37 41.58 0.153 18988
 18990 3 15.41 129.27 41.44 0.193 18989
 18991 3 15.38 129.17 41.33 0.179 18990
 18992 3 15.32 129.07 41.18 0.136 18991
 18993 3 15.78 128.97 41.62 0.652 18988
 18994 3 15.72 128.77 41.64 0.705 18993
 18995 3 15.29 128.06 41.36 0.086 18994
 18996 3 15.76 128.67 41.86 0.413 18994
 18997 3 15.78 128.47 41.98 0.336 18996
 18998 3 15.78 128.37 42.08 0.317 18997
 18999 3 15.79 128.37 42.28 0.328 18998
 19000 3 15.78 128.37 42.44 0.306 18999
 19001 3 15.72 128.17 42.57 0.295 19000
 19002 3 15.74 128.17 42.68 0.265 19001
 19003 3 15.76 128.07 42.81 0.205 19002
 19004 3 15.78 128.06 43.03 0.243 19003
 19005 3 15.77 128.06 43.17 0.224 19004
 19006 3 15.77 127.96 43.27 0.181 19005
 19007 3 15.83 127.96 43.44 0.196 19006
 19008 3 15.93 127.86 43.59 0.198 19007
 19009 3 15.88 127.86 43.75 0.187 19008
 19010 3 15.97 127.76 43.84 0.195 19009
 19011 3 16.03 127.57 43.77 0.232 19010
 19012 3 16.11 127.37 43.8 0.239 19011
 19013 3 16.15 127.27 43.88 0.238 19012
 19014 3 16.17 127.17 44.04 0.238 19013
 19015 3 16.16 127.07 44.15 0.217 19014
 19016 3 16.18 126.97 44.26 0.197 19015
 19017 3 16.2 126.87 44.46 0.171 19016
 19018 3 16.21 126.86 44.59 0.191 19017
 19019 3 16.31 126.77 44.68 0.178 19018
 19020 3 16.43 126.77 44.78 0.173 19019
 19021 3 16.51 126.77 44.89 0.216 19020
 19022 3 16.57 126.77 45.09 0.209 19021
 19023 3 16.64 126.67 45.17 0.255 19022
 19024 3 16.79 126.57 45.19 0.229 19023
 19025 3 16.92 126.57 45.23 0.271 19024
 19026 3 17.04 126.47 45.26 0.297 19025
 19027 3 17.24 126.48 45.2 0.287 19026
 19028 3 17.35 126.38 45.24 0.352 19027
 19029 3 17.44 126.38 45.36 0.384 19028
 19030 3 17.55 126.28 45.46 0.414 19029
 19031 3 17.68 126.28 45.55 0.457 19030
 19032 3 17.78 126.38 45.63 0.518 19031
 19033 3 17.88 126.38 45.69 0.72 19032
 19034 3 17.9 126.48 45.95 0.764 19033
 19035 3 17.98 126.68 45.98 0.844 19034
 19036 3 17.9 126.48 46.39 0.847 19035
 19037 3 18.02 126.38 46.44 0.805 19036
 19038 3 18.08 126.48 46.6 0.709 19037
 19039 3 18.13 126.78 46.78 0.644 19038
 19040 3 18.08 126.88 46.94 0.461 19039
 19041 3 17.89 127.18 47.19 0.296 19040
 19042 3 17.5 127.07 47.43 0.186 19041
 19043 3 17.31 127.07 47.52 0.205 19042
 19044 3 17.23 126.97 47.64 0.201 19043
 19045 3 17.11 127.07 47.82 0.198 19044
 19046 3 16.99 127.06 47.91 0.178 19045
 19047 3 16.84 127.06 48.05 0.16 19046
 19048 3 16.72 126.96 48.15 0.187 19047
 19049 3 16.57 126.96 48.19 0.216 19048
 19050 3 16.48 126.95 48.29 0.217 19049
 19051 3 16.4 127.05 48.49 0.177 19050
 19052 3 16.34 126.95 48.63 0.184 19051
 19053 3 16.34 126.85 48.84 0.143 19052
 19054 3 16.3 126.85 48.95 0.156 19053
 19055 3 16.25 126.85 49.13 0.173 19054
 19056 3 16.16 126.85 49.29 0.194 19055
 19057 3 16.03 126.84 49.45 0.188 19056
 19058 3 15.96 126.94 49.67 0.213 19057
 19059 3 15.96 126.94 49.82 0.255 19058
 19060 3 15.99 127.04 50.02 0.256 19059
 19061 3 16.02 126.94 50.19 0.236 19060
 19062 3 16.06 126.84 50.42 0.214 19061
 19063 3 16.09 126.74 50.67 0.181 19062
 19064 3 16.09 126.74 50.84 0.21 19063
 19065 3 16.1 126.74 51.02 0.202 19064
 19066 3 16.05 126.84 51.18 0.184 19065
 19067 3 15.98 126.94 51.34 0.186 19066
 19068 3 15.92 127.04 51.46 0.202 19067
 19069 3 15.91 127.03 51.67 0.159 19068
 19070 3 15.91 127.03 51.84 0.177 19069
 19071 3 15.88 127.03 52.06 0.168 19070
 19072 3 15.8 126.93 52.23 0.177 19071
 19073 3 15.68 126.93 52.36 0.155 19072
 19074 3 15.6 126.83 52.51 0.201 19073
 19075 3 15.57 126.83 52.74 0.228 19074
 19076 3 15.46 126.92 52.89 0.221 19075
 19077 3 15.39 127.02 53.15 0.233 19076
 19078 3 15.31 127.02 53.42 0.167 19077
 19079 3 15.31 127.12 53.6 0.167 19078
 19080 3 15.23 127.12 53.79 0.193 19079
 19081 3 15.22 127.12 54.03 0.164 19080
 19082 3 15.25 127.12 54.17 0.191 19081
 19083 3 15.24 127.22 54.36 0.191 19082
 19084 3 15.22 127.11 54.5 0.183 19083
 19085 3 15.21 127.21 54.7 0.182 19084
 19086 3 15.21 127.11 54.86 0.217 19085
 19087 3 15.18 127.01 54.99 0.303 19086
 19088 3 15.07 127.01 55.07 0.345 19087
 19089 3 14.96 126.81 55.12 0.355 19088
 19090 3 14.85 126.81 55.21 0.389 19089
 19091 3 14.8 126.61 55.25 0.416 19090
 19092 3 14.83 126.61 55.38 0.501 19091
 19093 3 14.78 126.5 55.4 0.601 19092
 19094 3 14.74 126.4 55.45 0.681 19093
 19095 3 14.78 126.2 55.46 0.756 19094
 19096 3 14.75 126.2 55.59 0.812 19095
 19097 3 14.57 126.3 55.82 0.805 19096
 19098 3 14.34 126.6 56.01 0.815 19097
 19099 3 14.23 126.69 56.12 0.78 19098
 19100 3 14.08 126.39 56.15 0.773 19099
 19101 3 13.98 126.29 56.19 0.725 19100
 19102 3 13.93 125.89 56.1 0.372 19101
 19103 3 13.73 125.89 56.32 0.277 19102
 19104 3 14.08 126.69 56.7 0.371 19101
 19105 3 14.21 126.49 56.91 0.237 19104
 19106 3 14.38 126.59 57.15 0.168 19105
 19107 3 14.58 126.6 57.27 0.26 19106
 19108 3 14.67 126.6 57.32 0.276 19107
 19109 3 14.78 126.6 57.41 0.331 19108
 19110 3 14.73 126.6 57.55 0.426 19109
 19111 3 14.73 126.7 57.75 0.492 19110
 19112 3 14.8 126.7 57.86 0.574 19111
 19113 3 14.92 126.7 57.9 0.635 19112
 19114 3 15.12 126.7 57.83 0.655 19113
 19115 3 15.25 126.8 57.92 0.69 19114
 19116 3 15.33 126.9 58.02 0.703 19115
 19117 3 15.18 127 58.55 0.645 19116
 19118 3 15.3 127 58.68 0.556 19117
 19119 3 15.21 127 58.91 0.471 19118
 19120 3 14.95 127.09 59.11 0.322 19119
 19121 3 14.92 127.19 59.21 0.207 19120
 19122 3 16.02 126.51 57.27 0.314 19116
 19123 3 16.21 126.52 57.27 0.313 19122
 19124 3 16.36 126.52 57.28 0.292 19123
 19125 3 16.54 126.22 57.16 0.264 19124
 19126 3 16.7 126.02 57.13 0.24 19125
 19127 3 16.88 125.83 57.1 0.208 19126
 19128 3 17.01 125.83 56.96 0.157 19127
 19129 3 17.15 125.73 56.86 0.138 19128
 19130 3 17.29 125.73 56.81 0.141 19129
 19131 3 17.39 125.64 56.73 0.174 19130
 19132 3 17.51 125.64 56.65 0.191 19131
 19133 3 17.66 125.64 56.57 0.214 19132
 19134 3 17.78 125.54 56.51 0.203 19133
 19135 3 17.97 125.64 56.51 0.16 19134
 19136 3 18.09 125.55 56.53 0.153 19135
 19137 3 18.2 125.45 56.48 0.179 19136
 19138 3 18.31 125.45 56.4 0.233 19137
 19139 3 18.47 125.35 56.27 0.22 19138
 19140 3 18.64 125.15 56.17 0.24 19139
 19141 3 18.75 125.16 56.1 0.286 19140
 19142 3 18.89 125.16 56.05 0.337 19141
 19143 3 19.05 125.06 55.99 0.398 19142
 19144 3 19.15 125.06 55.94 0.412 19143
 19145 3 19.19 124.96 55.83 0.41 19144
 19146 3 19.24 124.86 55.74 0.396 19145
 19147 3 19.38 124.87 55.71 0.395 19146
 19148 3 19.52 124.87 55.67 0.374 19147
 19149 3 19.48 124.77 55.47 0.354 19148
 19150 3 19.44 124.67 55.28 0.336 19149
 19151 3 19.41 124.57 55.15 0.354 19150
 19152 3 19.75 124.87 55.23 0.13 19151
 19153 3 19.89 124.98 55.13 0.13 19152
 19154 3 20.03 125.08 55.13 0.123 19153
 19155 3 20.17 125.08 55.13 0.135 19154
 19156 3 20.32 125.08 55.08 0.196 19155
 19157 3 20.44 125.18 55.13 0.204 19156
 19158 3 20.64 125.39 55.21 0.239 19157
 19159 3 20.71 125.49 55.24 0.236 19158
 19160 3 20.89 125.49 55.25 0.195 19159
 19161 3 8.69 128.92 29.65 0.205 18883
 19162 3 8.87 128.82 29.68 0.19 19161
 19163 3 9.01 128.72 29.72 0.164 19162
 19164 3 9.16 128.62 29.81 0.06 19163
 19165 3 9.15 128.42 29.84 0.073 19164
 19166 3 9.2 128.32 29.91 0.108 19165
 19167 3 9.2 128.22 30.04 0.142 19166
 19168 3 9.12 128.32 30.29 0.086 19167
 19169 3 9.02 128.32 30.37 0.09 19168
 19170 3 8.89 128.22 30.33 0.123 19169
 19171 3 8.71 128.21 30.39 0.093 19170
 19172 3 8.56 128.21 30.51 0.07 19171
 19173 3 5.57 140.46 32.96 0.113 18620
 19174 3 5.64 140.36 32.93 0.097 19173
 19175 3 5.68 140.16 32.91 0.115 19174
 19176 3 5.72 140.07 32.88 0.053 19175
 19177 3 6.04 140.37 33.52 0.087 18578
 19178 3 6.07 140.47 33.56 0.101 19177
 19179 3 6.22 140.57 33.61 0.069 19178
 19180 3 6.28 140.67 33.66 0.073 19179
 19181 3 6.41 140.57 33.64 0.125 19180
 19182 3 6.43 140.67 33.55 0.106 19181
 19183 3 6.42 140.87 33.46 0.1 19182
 19184 3 6.47 140.97 33.41 0.162 19183
 19185 3 6.39 141.37 33.33 0.109 19184
 19186 3 6.3 141.47 33.43 0.11 19185
 19187 3 6.21 141.57 33.46 0.106 19186
 19188 3 6.12 141.67 33.45 0.139 19187
 19189 3 6.67 140.68 33.41 0.109 19184
 19190 3 6.68 140.58 33.33 0.055 19189
 19191 3 6.93 138.98 34.52 0.059 18563
 19192 3 6.89 139.08 34.53 0.074 19191
 19193 3 6.91 139.18 34.62 0.000125 19192
 19194 3 9.48 133.61 35.34 0.415 18534
 19195 3 9.67 133.31 35.24 0.414 19194
 19196 3 9.59 133.21 35.18 0.429 19195
 19197 3 9.77 133.11 35.18 0.455 19196
 19198 3 9.85 132.91 35.18 0.464 19197
 19199 3 9.95 132.71 35.24 0.488 19198
 19200 3 10 132.51 35.26 0.473 19199
 19201 3 10 132.31 35.21 0.484 19200
 19202 3 9.98 132.11 35.26 0.442 19201
 19203 3 9.93 131.91 35.24 0.422 19202
 19204 3 9.89 131.71 35.22 0.398 19203
 19205 3 9.76 131.61 35.17 0.301 19204
 19206 3 9.81 131.31 35.2 0.332 19205
 19207 3 9.76 131.21 35.22 0.3 19206
 19208 3 9.78 130.91 35.22 0.34 19207
 19209 3 9.74 130.81 35.17 0.321 19208
 19210 3 9.74 130.71 35.06 0.323 19209
 19211 3 9.65 130.51 34.96 0.323 19210
 19212 3 9.66 130.31 34.88 0.35 19211
 19213 3 9.58 130.11 34.74 0.338 19212
 19214 3 9.58 129.81 34.73 0.353 19213
 19215 3 9.57 129.61 34.76 0.331 19214
 19216 3 9.59 129.41 34.75 0.324 19215
 19217 3 9.72 129.11 34.91 0.466 19216
 19218 3 9.87 128.91 35.01 0.474 19217
 19219 3 10.37 128.72 35.48 0.082 19218
 19220 3 10.51 128.72 35.53 0.106 19219
 19221 3 10.64 128.82 35.62 0.061 19220
 19222 3 10.8 128.82 35.66 0.11 19221
 19223 3 10.9 128.82 35.74 0.09 19222
 19224 3 11.01 128.73 35.82 0.101 19223
 19225 3 11.09 128.63 35.93 0.076 19224
 19226 3 11.21 128.53 36 0.136 19225
 19227 3 11.18 128.43 36.02 0.082 19226
 19228 3 9.92 128.71 34.92 0.529 19218
 19229 3 10.44 128.62 35.24 0.12 19228
 19230 3 10.48 128.72 35.11 0.12 19229
 19231 3 10.56 128.72 34.96 0.111 19230
 19232 3 10.01 128.62 34.85 0.526 19228
 19233 3 10.05 128.52 34.73 0.517 19232
 19234 3 10.21 128.32 34.82 0.395 19233
 19235 3 10.15 128.32 34.74 0.381 19234
 19236 3 10.22 128.22 34.57 0.356 19235
 19237 3 10.33 128.02 34.49 0.351 19236
 19238 3 10.4 127.82 34.42 0.354 19237
 19239 3 10.44 127.72 34.29 0.385 19238
 19240 3 10.54 127.53 34.32 0.401 19239
 19241 3 10.68 127.33 34.3 0.399 19240
 19242 3 10.83 127.13 34.14 0.39 19241
 19243 3 10.88 126.93 34.05 0.416 19242
 19244 3 11.13 126.63 34.02 0.454 19243
 19245 3 11.42 126.64 33.95 0.206 19244
 19246 3 11.51 126.64 33.99 0.344 19245
 19247 3 11.32 126.84 33.52 0.108 19246
 19248 3 11.24 127.24 33.31 0.083 19247
 19249 3 11.16 127.34 33.3 0.045 19248
 19250 3 11.85 126.64 34.39 0.156 19246
 19251 3 12.01 126.64 34.5 0.166 19250
 19252 3 12.12 126.75 34.53 0.201 19251
 19253 3 12.24 126.85 34.51 0.308 19252
 19254 3 12.33 126.95 34.49 0.38 19253
 19255 3 12.39 126.95 34.37 0.467 19254
 19256 3 12.29 127.15 33.92 0.143 19255
 19257 3 12.32 127.35 33.82 0.132 19256
 19258 3 12.4 127.45 33.75 0.128 19257
 19259 3 12.44 127.55 33.69 0.113 19258
 19260 3 12.53 127.76 33.65 0.106 19259
 19261 3 12.62 127.86 33.69 0.125 19260
 19262 3 12.63 128.16 33.64 0.14 19261
 19263 3 12.72 128.26 33.61 0.113 19262
 19264 3 12.76 128.36 33.56 0.097 19263
 19265 3 12.95 128.36 33.36 0.121 19264
 19266 3 13.09 128.36 33.29 0.103 19265
 19267 3 13.32 128.17 33.34 0.128 19266
 19268 3 13.43 128.17 33.3 0.136 19267
 19269 3 13.54 128.27 33.23 0.142 19268
 19270 3 13.58 128.37 33.21 0.166 19269
 19271 3 13.65 128.37 33.14 0.22 19270
 19272 3 13.75 128.77 33.51 0.099 19271
 19273 3 13.79 128.87 33.64 0.14 19272
 19274 3 14.04 129.08 33.7 0.17 19273
 19275 3 14.18 129.18 33.46 0.106 19274
 19276 3 14.36 129.18 33.41 0.065 19275
 19277 3 13.97 129.07 33.99 0.114 19274
 19278 3 14 129.17 34.19 0.1 19277
 19279 3 13.96 129.17 34.36 0.089 19278
 19280 3 13.89 129.27 34.49 0.071 19279
 19281 3 13.86 129.37 34.59 0.095 19280
 19282 3 13.87 129.47 34.72 0.1 19281
 19283 3 13.81 129.67 34.74 0.108 19282
 19284 3 13.81 129.87 34.78 0.000125 19283
 19285 3 13.71 128.77 33.89 0.097 19273
 19286 3 13.85 128.77 34 0.078 19285
 19287 3 13.92 128.77 33.92 0.104 19286
 19288 3 14.05 128.68 33.85 0.094 19287
 19289 3 14.17 128.68 33.83 0.099 19288
 19290 3 14.35 128.68 33.97 0.083 19289
 19291 3 14.41 128.68 34.11 0.131 19290
 19292 3 14.57 128.58 34.24 0.093 19291
 19293 3 14.74 128.58 34.38 0.098 19292
 19294 3 14.82 128.78 34.47 0.109 19293
 19295 3 14.97 128.89 34.53 0.166 19294
 19296 3 15.27 128.89 34.6 0.083 19295
 19297 3 15.41 128.89 34.58 0.061 19296
 19298 3 15.57 128.99 34.58 0.087 19297
 19299 3 15.67 128.9 34.53 0.048 19298
 19300 3 13.81 128.38 32.99 0.205 19271
 19301 3 13.83 128.18 32.47 0.163 19300
 19302 3 13.85 128.18 32.28 0.134 19301
 19303 3 13.9 128.08 32.13 0.113 19302
 19304 3 14.01 127.88 32.08 0.118 19303
 19305 3 14.17 127.78 32.01 0.137 19304
 19306 3 14.22 127.58 32.03 0.131 19305
 19307 3 14.28 127.39 31.98 0.132 19306
 19308 3 14.37 127.19 31.99 0.163 19307
 19309 3 14.58 127.09 32.03 0.141 19308
 19310 3 14.79 126.99 32.06 0.156 19309
 19311 3 15.01 126.99 32.08 0.202 19310
 19312 3 15.18 126.9 32.09 0.202 19311
 19313 3 15.36 126.7 32.13 0.163 19312
 19314 3 15.51 126.5 32.18 0.142 19313
 19315 3 15.65 126.4 32.19 0.158 19314
 19316 3 15.83 126.41 32.08 0.173 19315
 19317 3 15.96 126.41 32.07 0.24 19316
 19318 3 16.09 126.11 31.98 0.181 19317
 19319 3 16.14 126.01 31.9 0.187 19318
 19320 3 16.17 125.81 31.88 0.17 19319
 19321 3 16.21 125.71 31.84 0.155 19320
 19322 3 16.25 125.61 31.74 0.132 19321
 19323 3 16.36 125.41 31.68 0.127 19322
 19324 3 16.51 125.42 31.64 0.183 19323
 19325 3 16.64 125.72 31.58 0.095 19324
 19326 3 16.73 125.82 31.52 0.116 19325
 19327 3 16.81 125.92 31.53 0.035 19326
 19328 3 16.4 125.12 31.67 0.139 19324
 19329 3 16.52 125.02 31.65 0.114 19328
 19330 3 16.59 124.82 31.65 0.139 19329
 19331 3 16.67 124.72 31.67 0.149 19330
 19332 3 16.74 124.52 31.6 0.15 19331
 19333 3 16.75 124.32 31.48 0.15 19332
 19334 3 16.77 124.22 31.42 0.203 19333
 19335 3 16.82 124.02 31.34 0.207 19334
 19336 3 16.86 123.92 31.22 0.183 19335
 19337 3 16.89 123.62 31.24 0.143 19336
 19338 3 16.94 123.52 31.23 0.106 19337
 19339 3 16.98 123.32 31.25 0.096 19338
 19340 3 17.07 123.23 31.17 0.142 19339
 19341 3 17.09 123.03 31.16 0.11 19340
 19342 3 17.1 122.93 31.12 0.159 19341
 19343 3 17.14 122.73 31.06 0.176 19342
 19344 3 17.25 122.63 31.01 0.204 19343
 19345 3 17.22 122.33 31.04 0.125 19344
 19346 3 17.29 122.12 31.01 0.129 19345
 19347 3 17.31 122.03 30.94 0.139 19346
 19348 3 17.31 121.82 30.87 0.107 19347
 19349 3 17.31 121.53 30.81 0.156 19348
 19350 3 17.34 121.42 30.75 0.155 19349
 19351 3 17.37 121.22 30.66 0.169 19350
 19352 3 17.34 120.92 30.59 0.223 19351
 19353 3 17.33 120.72 30.52 0.219 19352
 19354 3 17.35 120.52 30.57 0.225 19353
 19355 3 17.36 120.42 30.52 0.276 19354
 19356 3 17.42 120.42 30.48 0.348 19355
 19357 3 17.43 120.22 30.16 0.265 19356
 19358 3 17.43 120.02 30.11 0.293 19357
 19359 3 17.53 119.93 30.12 0.346 19358
 19360 3 17.3 119.72 29.95 0.307 19359
 19361 3 17.09 119.32 30.03 0.198 19360
 19362 3 17.03 119.12 30.15 0.127 19361
 19363 3 17.01 118.82 30.15 0.087 19362
 19364 3 17.03 118.62 30.12 0.099 19363
 19365 3 17.04 118.52 30.05 0.093 19364
 19366 3 17.13 118.42 30 0.127 19365
 19367 3 17.15 118.22 29.98 0.13 19366
 19368 3 17.08 118.02 29.9 0.172 19367
 19369 3 17 117.82 29.85 0.106 19368
 19370 3 17.01 117.62 29.83 0.088 19369
 19371 3 16.95 117.42 29.76 0.104 19370
 19372 3 16.92 117.32 29.66 0.076 19371
 19373 3 16.92 117.22 29.57 0.069 19372
 19374 3 16.89 117.12 29.53 0.072 19373
 19375 3 17.91 119.93 30.34 0.129 19359
 19376 3 18.08 119.93 30.33 0.106 19375
 19377 3 18.2 119.83 30.31 0.136 19376
 19378 3 18.3 119.74 30.37 0.185 19377
 19379 3 18.44 119.54 30.54 0.13 19378
 19380 3 18.5 119.44 30.61 0.181 19379
 19381 3 18.54 119.24 30.44 0.113 19380
 19382 3 18.62 119.14 30.34 0.13 19381
 19383 3 18.67 119.04 30.17 0.096 19382
 19384 3 18.56 119.44 30.92 0.131 19380
 19385 3 18.63 119.44 31.06 0.177 19384
 19386 3 18.82 119.34 31.23 0.155 19385
 19387 3 18.9 119.34 31.35 0.153 19386
 19388 3 19.1 119.14 31.44 0.148 19387
 19389 3 19.31 118.95 31.47 0.108 19388
 19390 3 19.45 118.95 31.48 0.075 19389
 19391 3 19.51 118.85 31.62 0.082 19390
 19392 3 19.48 118.75 31.49 0.072 19391
 19393 3 16.19 125.01 31.76 0.074 19328
 19394 3 16.12 124.91 31.74 0.155 19393
 19395 3 16.09 124.81 31.74 0.102 19394
 19396 3 15.99 126.81 32.22 0.094 19317
 19397 3 15.94 127.01 32.23 0.12 19396
 19398 3 15.92 127.21 32.23 0.089 19397
 19399 3 12.55 127.05 34.7 0.254 19255
 19400 3 12.82 126.95 35.24 0.183 19399
 19401 3 12.92 126.85 35.43 0.226 19400
 19402 3 12.97 126.85 35.59 0.31 19401
 19403 3 13.01 126.95 35.77 0.341 19402
 19404 3 13.05 126.95 35.95 0.338 19403
 19405 3 12.74 127.35 36.02 0.094 19404
 19406 3 12.68 127.45 36.02 0.129 19405
 19407 3 12.59 127.55 36 0.189 19406
 19408 3 12.36 127.44 36.16 0.122 19407
 19409 3 12.28 127.44 36.24 0.04 19408
 19410 3 13.21 126.96 36.09 0.346 19404
 19411 3 13.36 126.96 36.21 0.316 19410
 19412 3 13.39 126.96 36.36 0.271 19411
 19413 3 13.3 126.95 36.52 0.254 19412
 19414 3 13.23 126.85 36.74 0.244 19413
 19415 3 13.12 126.75 37.01 0.266 19414
 19416 3 13.08 126.65 37.13 0.305 19415
 19417 3 12.7 126.35 36.65 0.127 19416
 19418 3 12.56 126.54 36.57 0.128 19417
 19419 3 12.44 126.64 36.54 0.178 19418
 19420 3 12.39 127.04 36.55 0.16 19419
 19421 3 12.35 127.24 36.55 0.108 19420
 19422 3 12.33 127.44 36.62 0.105 19421
 19423 3 12.31 127.54 36.59 0.131 19422
 19424 3 12.36 127.74 36.66 0.078 19423
 19425 3 13.16 126.55 37.42 0.198 19416
 19426 3 13.11 126.55 37.53 0.239 19425
 19427 3 13.08 126.35 37.64 0.286 19426
 19428 3 12.99 126.25 37.7 0.309 19427
 19429 3 13.23 126.15 37.97 0.262 19428
 19430 3 13.23 126.05 38.12 0.258 19429
 19431 3 13.26 125.95 38.35 0.286 19430
 19432 3 13.28 125.95 38.48 0.346 19431
 19433 3 13.21 126.45 38.65 0.095 19432
 19434 3 13.17 126.65 38.62 0.114 19433
 19435 3 13.03 126.84 38.67 0.121 19434
 19436 3 12.88 126.84 38.7 0.103 19435
 19437 3 12.78 126.94 38.71 0.163 19436
 19438 3 12.57 126.84 38.79 0.093 19437
 19439 3 12.45 126.83 38.75 0.098 19438
 19440 3 12.4 126.63 38.72 0.103 19439
 19441 3 12.35 126.53 38.62 0.083 19440
 19442 3 12.19 126.53 38.55 0.148 19441
 19443 3 12.08 126.43 38.31 0.09 19442
 19444 3 11.94 126.43 38.17 0.102 19443
 19445 3 11.87 126.43 38.04 0.054 19444
 19446 3 11.72 126.33 38.02 0.119 19445
 19447 3 11.62 126.23 38.02 0.1 19446
 19448 3 11.53 126.12 38.08 0.132 19447
 19449 3 11.49 126.02 38.15 0.13 19448
 19450 3 11.51 125.82 38.17 0.091 19449
 19451 3 12.21 126.73 38.67 0.132 19442
 19452 3 12.23 126.83 38.71 0.000125 19451
 19453 3 12.81 127.24 38.71 0.105 19437
 19454 3 12.79 127.34 38.8 0.097 19453
 19455 3 13.38 125.85 38.78 0.324 19432
 19456 3 13.3 125.85 38.88 0.277 19455
 19457 3 13.31 125.75 38.98 0.328 19456
 19458 3 13.3 125.65 39.1 0.327 19457
 19459 3 13.3 125.64 39.27 0.386 19458
 19460 3 13.48 125.65 39.61 0.346 19459
 19461 3 13.61 125.55 39.7 0.295 19460
 19462 3 13.65 125.45 39.73 0.309 19461
 19463 3 13.7 125.35 39.78 0.293 19462
 19464 3 14.08 125.55 39.91 0.145 19463
 19465 3 14.15 125.75 40.06 0.17 19464
 19466 3 14.29 125.76 40.04 0.176 19465
 19467 3 14.43 125.66 40 0.146 19466
 19468 3 14.69 125.66 40.36 0.177 19467
 19469 3 14.79 125.66 40.47 0.217 19468
 19470 3 14.93 125.66 40.55 0.246 19469
 19471 3 15.07 125.66 40.64 0.25 19470
 19472 3 15.21 125.57 40.67 0.244 19471
 19473 3 15.42 125.37 40.71 0.222 19472
 19474 3 15.5 125.17 40.62 0.253 19473
 19475 3 15.58 124.97 40.65 0.267 19474
 19476 3 15.32 124.77 40.65 0.102 19475
 19477 3 15.24 124.57 40.57 0.062 19476
 19478 3 15.14 124.47 40.51 0.088 19477
 19479 3 15.07 124.26 40.46 0.097 19478
 19480 3 14.98 124.16 40.4 0.068 19479
 19481 3 14.8 124.16 40.43 0.132 19480
 19482 3 14.71 124.26 40.52 0.000125 19481
 19483 3 15.74 124.87 40.7 0.22 19475
 19484 3 15.8 124.57 40.72 0.221 19483
 19485 3 15.76 124.37 40.74 0.251 19484
 19486 3 15.76 124.27 40.85 0.321 19485
 19487 3 15.82 123.97 40.5 0.172 19486
 19488 3 15.86 123.88 40.47 0.273 19487
 19489 3 15.87 123.78 40.2 0.255 19488
 19490 3 15.9 123.68 40.08 0.377 19489
 19491 3 16 123.48 40.6 0.108 19490
 19492 3 16.09 123.38 40.74 0.103 19491
 19493 3 15.97 123.18 40.67 0.087 19492
 19494 3 15.98 122.98 40.59 0.098 19493
 19495 3 16.13 122.88 40.52 0.118 19494
 19496 3 16.35 123.48 40.73 0.147 19492
 19497 3 16.44 123.38 40.76 0.208 19496
 19498 3 16.64 123.58 40.84 0.144 19497
 19499 3 16.73 123.69 40.86 0.125 19498
 19500 3 16.72 123.89 40.9 0.079 19499
 19501 3 16.73 124.09 40.88 0.08 19500
 19502 3 16.78 124.19 40.84 0.086 19501
 19503 3 16.89 124.39 40.78 0.097 19502
 19504 3 15.9 123.58 39.95 0.311 19490
 19505 3 15.96 123.38 39.62 0.292 19504
 19506 3 16.03 123.18 39.32 0.286 19505
 19507 3 16.02 123.08 39.21 0.238 19506
 19508 3 16.15 123.18 39.15 0.221 19507
 19509 3 16.1 123.08 38.95 0.297 19508
 19510 3 16.03 122.98 38.73 0.251 19509
 19511 3 16.02 122.88 38.52 0.238 19510
 19512 3 16.04 122.89 38.4 0.239 19511
 19513 3 16.06 122.79 38.2 0.217 19512
 19514 3 16.12 122.79 38.03 0.192 19513
 19515 3 16.07 122.69 37.88 0.123 19514
 19516 3 16.01 122.59 37.8 0.181 19515
 19517 3 16.03 122.39 37.56 0.133 19516
 19518 3 16.01 122.39 37.43 0.152 19517
 19519 3 15.99 122.29 37.3 0.182 19518
 19520 3 16.02 122.09 37.18 0.204 19519
 19521 3 16.07 121.99 37.06 0.209 19520
 19522 3 16.11 121.89 36.85 0.301 19521
 19523 3 16.09 121.79 36.69 0.309 19522
 19524 3 16 121.69 36.54 0.317 19523
 19525 3 15.9 121.59 36.48 0.29 19524
 19526 3 15.74 121.39 36.45 0.21 19525
 19527 3 15.64 121.29 36.41 0.164 19526
 19528 3 15.58 121.09 36.3 0.144 19527
 19529 3 15.53 121.09 36.1 0.19 19528
 19530 3 15.51 120.89 35.95 0.181 19529
 19531 3 15.64 120.69 36.01 0.167 19530
 19532 3 15.73 120.59 35.98 0.209 19531
 19533 3 15.76 120.39 35.99 0.309 19532
 19534 3 15.88 120.19 36.3 0.152 19533
 19535 3 15.84 120.09 36.47 0.088 19534
 19536 3 15.94 120.09 36.6 0.146 19535
 19537 3 16.07 120.09 36.76 0.132 19536
 19538 3 16.06 120.09 36.9 0.104 19537
 19539 3 16.06 119.99 37.02 0.106 19538
 19540 3 16 119.79 37.17 0.088 19539
 19541 3 15.93 119.79 37.24 0.098 19540
 19542 3 15.91 119.59 37.29 0.138 19541
 19543 3 15.92 119.49 37.35 0.123 19542
 19544 3 15.86 119.39 37.36 0.142 19543
 19545 3 15.73 119.28 37.37 0.131 19544
 19546 3 15.57 119.18 37.43 0.131 19545
 19547 3 15.49 119.08 37.45 0.145 19546
 19548 3 15.42 118.98 37.46 0.158 19547
 19549 3 15.26 118.88 37.47 0.144 19548
 19550 3 15.15 118.78 37.54 0.144 19549
 19551 3 15.1 118.57 37.71 0.136 19550
 19552 3 15.06 118.37 37.67 0.116 19551
 19553 3 15.05 118.27 37.69 0.092 19552
 19554 3 15.02 118.07 37.77 0.08 19553
 19555 3 14.92 118.07 37.74 0.148 19554
 19556 3 14.85 117.87 37.75 0.205 19555
 19557 3 14.84 117.57 37.8 0.085 19556
 19558 3 14.75 117.47 37.74 0.115 19557
 19559 3 14.73 117.37 37.77 0.176 19558
 19560 3 14.64 117.17 37.79 0.223 19559
 19561 3 14.57 117.07 37.83 0.265 19560
 19562 3 14.51 116.97 37.82 0.314 19561
 19563 3 14.49 116.87 37.76 0.33 19562
 19564 3 14.53 116.77 37.72 0.392 19563
 19565 3 14.51 116.67 37.71 0.443 19564
 19566 3 14.75 116.37 38.25 0.213 19565
 19567 3 14.82 116.37 38.38 0.243 19566
 19568 3 14.93 116.37 38.55 0.292 19567
 19569 3 14.87 116.17 37.82 0.078 19568
 19570 3 14.96 116.17 37.75 0.121 19569
 19571 3 15.05 116.17 37.86 0.000125 19570
 19572 3 14.91 116.37 38.74 0.171 19568
 19573 3 15.04 116.57 39 0.298 19572
 19574 3 15.19 116.87 39.18 0.175 19573
 19575 3 15.38 117.07 39.23 0.193 19574
 19576 3 15.6 117.18 39.25 0.134 19575
 19577 3 15.76 117.18 39.27 0.121 19576
 19578 3 15.91 117.28 39.31 0.128 19577
 19579 3 16.04 117.38 39.37 0.107 19578
 19580 3 16.2 117.48 39.46 0.11 19579
 19581 3 14.9 116.17 39.05 0.179 19573
 19582 3 14.72 115.96 39.07 0.138 19581
 19583 3 14.76 115.96 39.17 0.214 19582
 19584 3 15.03 116.07 39.37 0.12 19583
 19585 3 15.1 116.07 39.51 0.142 19584
 19586 3 15.1 116.07 39.68 0.131 19585
 19587 3 15.06 115.97 39.79 0.124 19586
 19588 3 15.08 115.87 39.89 0.159 19587
 19589 3 14.83 115.56 39.78 0.139 19588
 19590 3 15.32 115.97 40.25 0.08 19588
 19591 3 15.49 115.97 40.25 0.184 19590
 19592 3 15.57 116.17 40.49 0.159 19591
 19593 3 15.51 116.17 40.77 0.063 19592
 19594 3 15.19 116.17 39.08 0.094 19581
 19595 3 15.32 115.97 39.06 0.061 19594
 19596 3 14.39 116.87 36.97 0.114 19565
 19597 3 14.37 116.87 36.74 0.094 19596
 19598 3 15.71 120.29 35.39 0.103 19533
 19599 3 15.76 120.19 35.28 0.102 19598
 19600 3 15.84 120.09 35.12 0.159 19599
 19601 3 15.83 120.09 34.98 0.155 19600
 19602 3 15.86 119.9 34.87 0.135 19601
 19603 3 15.86 119.8 34.77 0.137 19602
 19604 3 15.85 119.6 34.71 0.134 19603
 19605 3 15.9 119.5 34.61 0.122 19604
 19606 3 15.89 119.4 34.48 0.124 19605
 19607 3 15.78 119.3 34.37 0.113 19606
 19608 3 15.76 119.2 34.29 0.107 19607
 19609 3 15.81 119.1 34.16 0.107 19608
 19610 3 15.84 119 33.98 0.102 19609
 19611 3 15.79 118.9 33.87 0.141 19610
 19612 3 15.64 118.8 33.71 0.174 19611
 19613 3 15.61 118.8 33.6 0.22 19612
 19614 3 15.47 118.7 33.48 0.217 19613
 19615 3 15.49 119 33.37 0.106 19614
 19616 3 15.49 119.1 33.35 0.056 19615
 19617 3 15.28 120.98 35.71 0.156 19530
 19618 3 15.2 121.08 35.56 0.13 19617
 19619 3 15.02 121.18 35.47 0.116 19618
 19620 3 14.9 121.28 35.32 0.068 19619
 19621 3 14.96 121.28 35.15 0.106 19620
 19622 3 15.93 123.18 38.32 0.08 19512
 19623 3 15.86 123.08 38.24 0.087 19622
 19624 3 15.72 123.18 38.29 0.091 19623
 19625 3 15.65 123.18 38.39 0.087 19624
 19626 3 15.64 123.28 38.47 0.000125 19625
 19627 3 16.1 124.18 40.01 0.082 19504
 19628 3 16.22 124.18 39.93 0.122 19627
 19629 3 16.29 124.38 39.96 0.075 19628
 19630 3 16.4 124.38 39.93 0.094 19629
 19631 3 16.5 124.49 39.94 0.159 19630
 19632 3 16.69 124.59 40.19 0.098 19631
 19633 3 16.76 124.59 40.39 0.142 19632
 19634 3 16.82 124.49 40.52 0.106 19633
 19635 3 16.31 124.68 39.88 0.097 19631
 19636 3 15.76 124.37 41.45 0.11 19486
 19637 3 15.76 124.37 41.55 0.145 19636
 19638 3 15.58 124.37 41.55 0.133 19637
 19639 3 15.38 124.26 41.59 0.09 19638
 19640 3 15.27 124.16 41.6 0.089 19639
 19641 3 15.15 124.16 41.63 0.105 19640
 19642 3 14.99 124.16 41.59 0.128 19641
 19643 3 14.96 124.16 41.46 0.125 19642
 19644 3 15.01 124.06 41.28 0.106 19643
 19645 3 15.08 123.96 41.08 0.076 19644
 19646 3 15.15 123.86 40.94 0.088 19645
 19647 3 15.69 124.67 41.65 0.12 19637
 19648 3 15.73 124.77 41.58 0.129 19647
 19649 3 15.85 124.97 41.53 0.13 19648
 19650 3 15.91 125.17 41.61 0.15 19649
 19651 3 15.86 125.27 41.67 0.175 19650
 19652 3 15.89 125.27 41.8 0.248 19651
 19653 3 16.22 125.18 41.79 0.107 19652
 19654 3 16.38 125.28 41.78 0.095 19653
 19655 3 16.49 125.38 41.8 0.109 19654
 19656 3 16.63 125.48 41.8 0.111 19655
 19657 3 16.76 125.48 41.89 0.086 19656
 19658 3 16.83 125.58 42.01 0.079 19657
 19659 3 16.9 125.68 42.08 0.069 19658
 19660 3 17.01 125.68 42.22 0.101 19659
 19661 3 17.06 125.78 42.33 0.087 19660
 19662 3 17.1 125.89 42.4 0.000125 19661
 19663 3 13.55 124.95 39.66 0.179 19463
 19664 3 13.57 124.75 39.6 0.223 19663
 19665 3 13.58 124.55 39.53 0.203 19664
 19666 3 13.51 124.25 39.72 0.124 19665
 19667 3 13.5 124.15 39.75 0.148 19666
 19668 3 13.53 124.05 39.8 0.133 19667
 19669 3 13.55 123.85 39.82 0.159 19668
 19670 3 13.55 123.75 39.84 0.227 19669
 19671 3 13.88 123.45 39.87 0.163 19670
 19672 3 13.95 123.35 39.9 0.203 19671
 19673 3 14.02 123.25 39.98 0.16 19672
 19674 3 14.13 123.15 40 0.126 19673
 19675 3 14.18 123.05 39.97 0.089 19674
 19676 3 14.24 122.96 39.83 0.162 19675
 19677 3 14.22 122.75 39.82 0.177 19676
 19678 3 14.08 122.55 39.84 0.104 19677
 19679 3 14.12 122.45 39.77 0.104 19678
 19680 3 14.45 122.66 39.76 0.139 19677
 19681 3 14.63 122.56 39.68 0.089 19680
 19682 3 14.7 122.36 39.62 0.114 19681
 19683 3 14.74 122.26 39.64 0.125 19682
 19684 3 14.79 122.16 39.65 0.148 19683
 19685 3 14.88 121.96 39.67 0.151 19684
 19686 3 15 121.87 39.8 0.136 19685
 19687 3 15.16 121.87 39.78 0.125 19686
 19688 3 15.23 121.67 39.76 0.126 19687
 19689 3 15.29 121.57 39.64 0.121 19688
 19690 3 15.35 121.37 39.64 0.116 19689
 19691 3 15.53 121.27 39.6 0.189 19690
 19692 3 15.68 121.48 39.7 0.082 19691
 19693 3 15.76 121.58 39.62 0.085 19692
 19694 3 15.81 121.68 39.63 0.088 19693
 19695 3 15.86 121.78 39.67 0.08 19694
 19696 3 15.66 121.08 39.48 0.154 19691
 19697 3 15.67 120.88 39.39 0.092 19696
 19698 3 15.72 120.78 39.34 0.124 19697
 19699 3 15.81 120.68 39.31 0.148 19698
 19700 3 15.96 120.58 39.24 0.146 19699
 19701 3 16.02 120.48 39.19 0.179 19700
 19702 3 16 120.58 39.54 0.128 19701
 19703 3 15.85 120.58 39.71 0.116 19702
 19704 3 15.77 120.58 39.76 0.109 19703
 19705 3 15.73 120.78 39.93 0.133 19704
 19706 3 15.74 120.77 40.11 0.13 19705
 19707 3 15.77 120.87 40.27 0.097 19706
 19708 3 16.04 120.28 39.06 0.122 19701
 19709 3 16.1 120.18 39.04 0.102 19708
 19710 3 16.13 119.98 39.03 0.087 19709
 19711 3 16.29 119.79 38.95 0.15 19710
 19712 3 16.27 119.69 39.03 0.099 19711
 19713 3 16.39 119.59 39.04 0.115 19712
 19714 3 16.51 119.49 39.03 0.138 19713
 19715 3 16.44 119.19 38.94 0.18 19714
 19716 3 16.38 119.09 38.86 0.223 19715
 19717 3 16.51 119.09 38.52 0.229 19716
 19718 3 16.51 118.89 38.39 0.266 19717
 19719 3 16.58 118.79 38.28 0.343 19718
 19720 3 16.68 118.79 38.26 0.445 19719
 19721 3 17.13 118.8 38.38 0.303 19720
 19722 3 17.25 118.7 38.34 0.315 19721
 19723 3 17.37 118.8 38.38 0.323 19722
 19724 3 17.53 118.61 38.22 0.284 19723
 19725 3 17.62 118.61 38.19 0.265 19724
 19726 3 17.84 118.71 38.15 0.197 19725
 19727 3 17.93 118.61 37.97 0.275 19726
 19728 3 18.04 118.71 37.9 0.366 19727
 19729 3 17.82 118.21 37.65 0.093 19728
 19730 3 17.79 118.11 37.54 0.059 19729
 19731 3 17.75 118.11 37.4 0.109 19730
 19732 3 17.7 118.01 37.31 0.133 19731
 19733 3 17.6 117.81 37.15 0.091 19732
 19734 3 17.66 117.71 37.06 0.113 19733
 19735 3 18.32 119.12 38.11 0.19 19728
 19736 3 18.4 119.32 38.19 0.13 19735
 19737 3 18.46 119.52 38.21 0.159 19736
 19738 3 18.55 119.62 38.23 0.22 19737
 19739 3 18.62 119.42 37.91 0.11 19738
 19740 3 18.59 119.42 37.82 0.057 19739
 19741 3 18.52 119.82 38.43 0.165 19738
 19742 3 18.62 119.92 38.53 0.124 19741
 19743 3 18.58 120.02 38.61 0.131 19742
 19744 3 18.57 120.12 38.66 0.223 19743
 19745 3 18.61 120.22 38.8 0.304 19744
 19746 3 18.7 120.42 39.01 0.209 19745
 19747 3 18.76 120.52 39.16 0.142 19746
 19748 3 18.81 120.52 39.25 0.131 19747
 19749 3 18.87 120.62 39.36 0.123 19748
 19750 3 18.98 120.62 39.39 0.13 19749
 19751 3 19.06 120.72 39.43 0.093 19750
 19752 3 19.06 120.92 39.45 0.092 19751
 19753 3 18.99 121.02 39.47 0.088 19752
 19754 3 19.05 121.12 39.62 0.149 19753
 19755 3 19.13 121.32 39.73 0.132 19754
 19756 3 19.29 121.42 39.79 0.123 19755
 19757 3 19.33 121.72 39.88 0.08 19756
 19758 3 19.25 121.92 39.94 0.195 19757
 19759 3 19.48 122.03 40 0.136 19758
 19760 3 19.53 122.23 40.01 0.109 19759
 19761 3 19.55 122.33 40.08 0.073 19760
 19762 3 19.58 122.43 40.16 0.078 19761
 19763 3 19.58 122.53 40.25 0.095 19762
 19764 3 17.26 118.8 38.74 0.119 19723
 19765 3 17.11 118.8 38.86 0.079 19764
 19766 3 17 118.8 39 0.066 19765
 19767 3 16.97 118.89 39.17 0.077 19766
 19768 3 16.99 118.99 39.28 0.06 19767
 19769 3 15.91 118.48 38.22 0.126 19720
 19770 3 15.81 118.38 38.24 0.166 19769
 19771 3 15.79 118.38 38.48 0.079 19770
 19772 3 15.72 118.28 38.5 0.043 19771
 19773 3 15.64 118.28 38.01 0.069 19770
 19774 3 15.6 118.18 37.96 0.08 19773
 19775 3 15.61 118.08 37.9 0.085 19774
 19776 3 15.6 117.98 37.8 0.068 19775
 19777 3 15.53 117.78 37.74 0.097 19776
 19778 3 15.5 117.68 37.64 0.095 19777
 19779 3 15.4 117.68 37.49 0.092 19778
 19780 3 15.28 117.78 37.46 0.142 19779
 19781 3 15.16 117.98 37.4 0.126 19780
 19782 3 15.14 118.08 37.28 0.079 19781
 19783 3 15.19 118.08 37.12 0.085 19782
 19784 3 15.17 118.08 36.98 0.096 19783
 19785 3 15.18 118.08 36.87 0.14 19784
 19786 3 15.09 117.88 36.79 0.162 19785
 19787 3 15.13 117.78 36.61 0.15 19786
 19788 3 15.16 117.68 36.44 0.134 19787
 19789 3 15.22 117.48 36.35 0.083 19788
 19790 3 16.23 118.99 39 0.074 19716
 19791 3 16.22 118.89 38.98 0.069 19790
 19792 3 13.21 123.74 39.78 0.137 19670
 19793 3 13.13 123.64 39.82 0.139 19792
 19794 3 13.02 123.54 39.85 0.109 19793
 19795 3 12.94 123.34 39.87 0.113 19794
 19796 3 12.83 123.34 39.74 0.163 19795
 19797 3 12.78 123.24 39.66 0.229 19796
 19798 3 12.78 123.14 39.66 0.247 19797
 19799 3 12.74 122.83 39.76 0.134 19798
 19800 3 12.72 122.73 39.8 0.197 19799
 19801 3 12.72 122.74 39.46 0.097 19800
 19802 3 12.67 122.74 39.31 0.119 19801
 19803 3 12.63 122.64 39.11 0.12 19802
 19804 3 12.67 122.74 38.98 0.113 19803
 19805 3 12.78 122.64 39.01 0.054 19804
 19806 3 12.74 122.63 40.02 0.197 19800
 19807 3 12.67 122.33 39.9 0.218 19806
 19808 3 12.75 122.13 40.01 0.22 19807
 19809 3 12.79 122.03 39.99 0.292 19808
 19810 3 12.95 122.14 40.41 0.1 19809
 19811 3 13.05 122.14 40.53 0.083 19810
 19812 3 12.69 121.83 39.59 0.156 19809
 19813 3 12.59 121.73 39.46 0.168 19812
 19814 3 12.56 121.73 39.31 0.111 19813
 19815 3 12.56 121.63 39.19 0.112 19814
 19816 3 12.54 121.63 39.01 0.144 19815
 19817 3 12.59 121.44 39.02 0.199 19816
 19818 3 12.57 121.33 39.08 0.233 19817
 19819 3 12.48 121.33 39.5 0.13 19818
 19820 3 12.44 121.33 39.62 0.075 19819
 19821 3 12.43 121.13 38.96 0.184 19818
 19822 3 12.25 121.13 39.07 0.151 19821
 19823 3 12.11 121.13 39.05 0.137 19822
 19824 3 12.01 121.03 38.97 0.079 19823
 19825 3 11.97 120.93 38.92 0.131 19824
 19826 3 11.87 120.93 38.92 0.084 19825
 19827 3 11.79 120.93 38.76 0.098 19826
 19828 3 11.75 121.03 38.55 0.06 19827
 19829 3 11.73 121.13 38.38 0.106 19828
 19830 3 11.89 121.23 38.27 0.095 19829
 19831 3 11.99 121.23 38.09 0.121 19830
 19832 3 11.65 120.82 39 0.111 19827
 19833 3 11.68 120.92 39.16 0.095 19832
 19834 3 11.7 121.12 39.32 0.116 19833
 19835 3 11.72 121.22 39.37 0.089 19834
 19836 3 12.85 122.73 40.23 0.101 19806
 19837 3 12.9 122.94 40.24 0.144 19836
 19838 3 12.92 123.04 40.16 0.098 19837
 19839 3 12.99 123.24 40.1 0.098 19838
 19840 3 13 123.34 40.23 0.000125 19839
 19841 3 12.62 126.24 37.4 0.133 19428
 19842 3 12.54 126.24 37.49 0.163 19841
 19843 3 12.46 126.54 37.65 0.096 19842
 19844 3 12.43 126.64 37.77 0.105 19843
 19845 3 12.43 126.84 37.93 0.151 19844
 19846 3 12.45 126.84 38.24 0.113 19845
 19847 3 12.51 126.84 38.32 0.056 19846
 19848 3 12.52 125.94 37.5 0.121 19842
 19849 3 12.42 125.84 37.53 0.137 19848
 19850 3 12.38 125.64 37.64 0.1 19849
 19851 3 12.34 125.54 37.72 0.126 19850
 19852 3 12.21 125.33 37.78 0.115 19851
 19853 3 12.23 125.24 37.79 0.068 19852
 19854 3 12.58 127.05 34.79 0.254 19399
 19855 3 12.57 127.35 34.97 0.09 19854
 19856 3 12.55 127.65 34.97 0.131 19855
 19857 3 12.59 127.85 34.94 0.068 19856
 19858 3 12.62 127.95 34.92 0.08 19857
 19859 3 12.55 128.05 34.85 0.146 19858
 19860 3 12.55 128.25 34.9 0.188 19859
 19861 3 12.57 128.35 34.98 0.072 19860
 19862 3 12.54 128.45 34.93 0.097 19861
 19863 3 12.48 128.65 34.98 0.091 19862
 19864 3 12.52 128.75 35.09 0.093 19863
 19865 3 12.51 128.85 35.14 0.122 19864
 19866 3 12.49 128.85 35.32 0.097 19865
 19867 3 12.5 128.95 35.41 0.094 19866
 19868 3 12.55 129.05 35.52 0.109 19867
 19869 3 12.58 129.25 35.55 0.133 19868
 19870 3 12.44 129.35 35.46 0.061 19869
 19871 3 12.41 129.45 35.39 0.077 19870
 19872 3 12.64 129.45 35.61 0.115 19869
 19873 3 12.59 129.65 35.7 0.132 19872
 19874 3 12.47 129.75 35.71 0.123 19873
 19875 3 12.28 129.74 35.75 0.059 19874
 19876 3 12.02 129.74 35.69 0.079 19875
 19877 3 11.96 129.44 35.7 0.083 19876
 19878 3 11.87 129.44 35.68 0.082 19877
 19879 3 12.57 128.95 35.06 0.087 19865
 19880 3 12.6 129.15 35.12 0.11 19879
 19881 3 12.7 129.35 35.15 0.057 19880
 19882 3 12.62 127.05 34.87 0.254 19854
 19883 3 12.44 126.55 33.85 0.223 19882
 19884 3 12.62 126.46 33.86 0.21 19883
 19885 3 12.69 126.56 33.45 0.143 19884
 19886 3 12.62 126.46 33.23 0.139 19885
 19887 3 12.57 126.46 33.11 0.149 19886
 19888 3 12.44 126.46 32.94 0.176 19887
 19889 3 12.33 126.46 32.77 0.185 19888
 19890 3 12.25 126.45 32.68 0.158 19889
 19891 3 12.77 126.56 33.93 0.143 19884
 19892 3 12.96 126.66 33.93 0.075 19891
 19893 3 13.12 126.66 33.93 0.097 19892
 19894 3 12.68 126.05 34.23 0.108 19891
 19895 3 12.71 125.96 34.24 0.14 19894
 19896 3 12.71 125.76 34.17 0.087 19895
 19897 3 12.67 125.66 34.1 0.036 19896
 19898 3 11.09 126.33 34.01 0.517 19244
 19899 3 10.4 126.73 33.4 0.144 19898
 19900 3 10.41 126.63 33.27 0.131 19899
 19901 3 10.4 126.73 33.13 0.096 19900
 19902 3 10.83 126.33 33.97 0.476 19898
 19903 3 10.74 126.23 33.91 0.449 19902
 19904 3 10.64 126.03 33.9 0.418 19903
 19905 3 10.55 125.93 33.68 0.41 19904
 19906 3 10.43 125.83 33.64 0.409 19905
 19907 3 10.33 125.62 33.6 0.388 19906
 19908 3 10.28 125.52 33.57 0.402 19907
 19909 3 10.25 125.32 33.59 0.408 19908
 19910 3 10.19 125.22 33.61 0.398 19909
 19911 3 10.17 125.02 33.62 0.375 19910
 19912 3 10.12 124.82 33.56 0.378 19911
 19913 3 10.12 124.72 33.58 0.397 19912
 19914 3 10.05 124.52 33.53 0.379 19913
 19915 3 10.02 124.22 33.53 0.398 19914
 19916 3 9.92 124.12 33.41 0.42 19915
 19917 3 9.5 124.31 33.13 0.104 19916
 19918 3 9.31 124.11 33.08 0.115 19917
 19919 3 9.29 124.11 33.16 0.103 19918
 19920 3 9.88 123.92 33.38 0.41 19916
 19921 3 9.95 123.52 33.44 0.505 19920
 19922 3 10.5 123.13 33.68 0.163 19921
 19923 3 10.6 123.13 33.73 0.2 19922
 19924 3 10.72 123.03 33.62 0.07 19923
 19925 3 10.85 123.13 33.65 0.134 19924
 19926 3 10.95 123.03 33.74 0.103 19925
 19927 3 10.96 123.13 33.79 0.000125 19926
 19928 3 10.64 123.23 33.88 0.25 19923
 19929 3 10.42 122.92 34.07 0.125 19928
 19930 3 10.43 122.82 34.29 0.135 19929
 19931 3 10.46 122.82 34.51 0.076 19930
 19932 3 10.43 122.82 34.62 0.09 19931
 19933 3 10.53 122.92 34.76 0.058 19932
 19934 3 10.82 123.43 33.86 0.158 19928
 19935 3 10.93 123.63 33.98 0.119 19934
 19936 3 11.06 123.73 34.08 0.153 19935
 19937 3 11.22 123.83 34.19 0.148 19936
 19938 3 11.3 123.73 34.53 0.1 19937
 19939 3 11.44 123.64 34.74 0.069 19938
 19940 3 11.54 123.74 34.92 0.095 19939
 19941 3 11.53 123.74 35.09 0.14 19940
 19942 3 11.56 123.84 35.24 0.144 19941
 19943 3 11.58 123.74 35.35 0.108 19942
 19944 3 11.51 123.63 35.52 0.086 19943
 19945 3 11.34 124.04 34.02 0.164 19937
 19946 3 11.29 124.14 33.68 0.152 19945
 19947 3 11.28 124.14 33.49 0.156 19946
 19948 3 11.27 124.34 33.38 0.169 19947
 19949 3 11.25 124.44 33.25 0.116 19948
 19950 3 11.29 124.54 33.06 0.095 19949
 19951 3 11.29 124.74 33.02 0.000125 19950
 19952 3 11.43 124.14 34.22 0.141 19945
 19953 3 11.63 124.14 34.37 0.152 19952
 19954 3 11.79 124.04 34.51 0.172 19953
 19955 3 11.81 123.74 34.56 0.093 19954
 19956 3 11.84 123.64 34.59 0.096 19955
 19957 3 11.88 123.54 34.66 0.000125 19956
 19958 3 9.87 123.52 33.34 0.507 19921
 19959 3 10.14 123.12 33.96 0.159 19958
 19960 3 10.19 123.02 34.19 0.118 19959
 19961 3 10.21 122.92 34.38 0.116 19960
 19962 3 10.21 122.72 34.47 0.128 19961
 19963 3 10.17 122.52 34.49 0.089 19962
 19964 3 10.17 122.42 34.36 0.064 19963
 19965 3 10.21 122.32 34.27 0.107 19964
 19966 3 10.3 122.22 34.3 0.000125 19965
 19967 3 9.78 123.52 33.25 0.507 19958
 19968 3 9.1 123.61 32.76 0.097 19967
 19969 3 8.94 123.61 32.68 0.094 19968
 19970 3 8.81 123.61 32.59 0.113 19969
 19971 3 9.67 123.32 33.14 0.493 19967
 19972 3 9.61 123.12 33.07 0.48 19971
 19973 3 9.64 123.02 33.01 0.437 19972
 19974 3 9.66 122.72 33.07 0.475 19973
 19975 3 9.66 122.52 33.04 0.435 19974
 19976 3 9.74 122.32 32.95 0.427 19975
 19977 3 10.01 121.92 32.93 0.689 19976
 19978 3 10.84 121.73 33.1 0.294 19977
 19979 3 11.08 121.84 33.2 0.293 19978
 19980 3 11.14 121.94 33.32 0.304 19979
 19981 3 11.23 121.94 33.4 0.326 19980
 19982 3 11.32 122.04 33.54 0.316 19981
 19983 3 11.44 122.14 33.56 0.275 19982
 19984 3 11.52 122.24 33.55 0.304 19983
 19985 3 11.79 122.55 33.21 0.115 19984
 19986 3 11.72 122.75 33.22 0.111 19985
 19987 3 11.53 122.84 33.24 0.082 19986
 19988 3 11.47 122.94 33.28 0.104 19987
 19989 3 11.45 123.14 33.3 0.109 19988
 19990 3 11.64 122.34 33.72 0.291 19984
 19991 3 11.8 122.34 34.04 0.28 19990
 19992 3 11.88 122.34 34.17 0.262 19991
 19993 3 12.02 122.44 34.32 0.263 19992
 19994 3 12.08 122.55 34.47 0.266 19993
 19995 3 12.17 122.65 34.56 0.271 19994
 19996 3 12.24 122.65 34.69 0.305 19995
 19997 3 12.38 122.75 34.82 0.248 19996
 19998 3 12.48 122.85 34.92 0.251 19997
 19999 3 12.63 122.95 35.01 0.222 19998
 20000 3 12.72 123.05 35.11 0.237 19999
 20001 3 12.81 123.15 35.18 0.246 20000
 20002 3 12.95 123.25 35.26 0.259 20001
 20003 3 13.06 123.36 35.4 0.249 20002
 20004 3 13.2 123.46 35.53 0.245 20003
 20005 3 13.31 123.46 35.67 0.254 20004
 20006 3 13.35 123.56 35.81 0.285 20005
 20007 3 13.37 123.66 35.95 0.304 20006
 20008 3 12.83 123.65 35.93 0.136 20007
 20009 3 12.56 123.45 35.79 0.112 20008
 20010 3 12.5 123.25 35.75 0.158 20009
 20011 3 12.4 123.04 35.84 0.135 20010
 20012 3 12.28 122.84 35.93 0.113 20011
 20013 3 12.2 122.84 35.95 0.09 20012
 20014 3 12.1 122.74 36.04 0.121 20013
 20015 3 12.01 122.54 36.09 0.149 20014
 20016 3 11.94 122.44 36.11 0.18 20015
 20017 3 12.02 122.34 36.29 0.068 20016
 20018 3 11.93 122.24 36.34 0.099 20017
 20019 3 11.77 122.33 36.33 0.108 20018
 20020 3 11.65 122.33 36.31 0.000125 20019
 20021 3 11.66 122.33 35.96 0.137 20016
 20022 3 11.59 122.13 35.92 0.12 20021
 20023 3 11.49 122.03 35.94 0.075 20022
 20024 3 11.39 121.93 35.89 0.092 20023
 20025 3 11.28 121.83 35.82 0.11 20024
 20026 3 11.64 122.63 36.01 0.124 20021
 20027 3 11.52 122.73 35.98 0.103 20026
 20028 3 11.47 122.83 35.98 0.053 20027
 20029 3 12.72 123.85 36.12 0.105 20008
 20030 3 12.52 123.85 36.11 0.000125 20029
 20031 3 13.49 123.66 36.02 0.321 20007
 20032 3 13.35 123.26 36.36 0.105 20031
 20033 3 13.3 123.05 36.51 0.103 20032
 20034 3 13.28 123.05 36.65 0.122 20033
 20035 3 13.22 123.15 36.85 0.105 20034
 20036 3 13.22 123.25 36.91 0.077 20035
 20037 3 13.2 123.35 36.93 0.102 20036
 20038 3 13.23 123.45 37 0.127 20037
 20039 3 13.33 123.45 37.1 0.102 20038
 20040 3 13.44 123.45 37.25 0.113 20039
 20041 3 13.49 123.45 37.44 0.089 20040
 20042 3 13.5 123.45 37.6 0.082 20041
 20043 3 13.55 123.35 37.75 0.121 20042
 20044 3 13.58 123.35 37.9 0.175 20043
 20045 3 13.61 123.35 38.1 0.146 20044
 20046 3 13.62 123.35 38.24 0.000125 20045
 20047 3 13.65 123.86 36.08 0.255 20031
 20048 3 13.16 123.65 36.06 0.087 20047
 20049 3 13.15 123.75 36.18 0.105 20048
 20050 3 13.07 123.85 36.27 0.103 20049
 20051 3 13.01 124.05 36.26 0.101 20050
 20052 3 12.92 124.05 36.16 0.1 20051
 20053 3 13.81 123.96 36.14 0.255 20047
 20054 3 13.91 124.16 36.25 0.295 20053
 20055 3 13.87 124.26 36.29 0.351 20054
 20056 3 13.86 124.36 36.31 0.415 20055
 20057 3 13.9 124.56 36.3 0.413 20056
 20058 3 14 124.66 36.39 0.412 20057
 20059 3 14.15 124.77 36.45 0.428 20058
 20060 3 14.24 124.77 36.6 0.458 20059
 20061 3 14.24 125.07 36.65 0.483 20060
 20062 3 14.26 125.17 36.71 0.487 20061
 20063 3 14.3 125.27 36.78 0.433 20062
 20064 3 14.43 125.37 36.81 0.397 20063
 20065 3 14.5 125.47 36.95 0.379 20064
 20066 3 14.55 125.47 37.13 0.337 20065
 20067 3 14.58 125.57 37.25 0.333 20066
 20068 3 14.61 125.77 37.34 0.368 20067
 20069 3 14.63 125.87 37.49 0.416 20068
 20070 3 14.88 126.27 37.14 0.161 20069
 20071 3 14.93 126.48 37.02 0.138 20070
 20072 3 15 126.58 36.92 0.125 20071
 20073 3 15.07 126.68 36.83 0.116 20072
 20074 3 15.17 126.78 36.79 0.133 20073
 20075 3 15.25 126.88 36.73 0.142 20074
 20076 3 15.27 126.88 36.55 0.074 20075
 20077 3 15.27 126.98 36.48 0.000125 20076
 20078 3 15.45 127.08 36.74 0.136 20075
 20079 3 15.52 127.18 36.66 0.128 20078
 20080 3 15.58 127.29 36.68 0.119 20079
 20081 3 15.67 127.39 36.52 0.135 20080
 20082 3 15.73 127.59 36.36 0.132 20081
 20083 3 15.82 127.69 36.35 0.145 20082
 20084 3 15.91 127.79 36.25 0.164 20083
 20085 3 15.98 127.69 36.07 0.151 20084
 20086 3 16.03 127.69 35.99 0.201 20085
 20087 3 15.9 127.19 35.93 0.132 20086
 20088 3 15.86 126.99 35.86 0.117 20087
 20089 3 15.77 126.99 35.67 0.108 20088
 20090 3 15.7 126.89 35.59 0.203 20089
 20091 3 16.29 126.9 35.87 0.06 20090
 20092 3 16.38 126.9 35.84 0.078 20091
 20093 3 16.5 127.1 35.9 0.093 20092
 20094 3 16.53 127.3 35.93 0.102 20093
 20095 3 16.62 127.4 35.97 0.079 20094
 20096 3 16.71 127.5 36.08 0.091 20095
 20097 3 16.8 127.5 36.08 0.081 20096
 20098 3 15.6 126.89 35.34 0.203 20090
 20099 3 15.34 127.09 34.9 0.186 20098
 20100 3 15.25 126.99 34.77 0.157 20099
 20101 3 15.16 126.89 34.68 0.126 20100
 20102 3 15.07 126.79 34.55 0.116 20101
 20103 3 15.1 126.79 34.39 0.117 20102
 20104 3 15.04 126.69 34.22 0.079 20103
 20105 3 15.01 126.59 34.06 0.097 20104
 20106 3 14.89 126.49 33.91 0.167 20105
 20107 3 14.78 126.39 33.83 0.15 20106
 20108 3 14.58 126.28 33.76 0.152 20107
 20109 3 14.52 126.08 33.71 0.184 20108
 20110 3 14.46 125.98 33.69 0.193 20109
 20111 3 14.42 125.58 33.71 0.07 20110
 20112 3 15.52 126.99 35.25 0.203 20098
 20113 3 15.27 126.69 35.38 0.121 20112
 20114 3 15.14 126.68 35.24 0.104 20113
 20115 3 15.1 126.58 35.09 0.118 20114
 20116 3 14.97 126.48 35.01 0.12 20115
 20117 3 14.89 126.38 34.84 0.115 20116
 20118 3 14.84 126.38 34.67 0.079 20117
 20119 3 14.8 126.28 34.48 0.093 20118
 20120 3 14.83 126.18 34.36 0.088 20119
 20121 3 14.87 126.08 34.25 0.095 20120
 20122 3 14.9 125.99 34.08 0.103 20121
 20123 3 14.94 126.09 33.96 0.12 20122
 20124 3 14.94 125.99 33.85 0.139 20123
 20125 3 14.81 125.89 33.82 0.097 20124
 20126 3 16.12 128 35.83 0.245 20086
 20127 3 16.28 128.3 35.84 0.109 20126
 20128 3 16.33 128.3 35.75 0.09 20127
 20129 3 16.45 128.4 35.56 0.144 20128
 20130 3 16.51 128.4 35.45 0.169 20129
 20131 3 16.59 128.4 35.36 0.232 20130
 20132 3 16.76 128.41 35.39 0.24 20131
 20133 3 16.55 128.91 35.09 0.186 20132
 20134 3 16.51 129.01 34.98 0.199 20133
 20135 3 16.56 129.31 34.92 0.168 20134
 20136 3 16.58 129.51 34.9 0.15 20135
 20137 3 16.62 129.71 34.78 0.13 20136
 20138 3 16.67 129.81 34.74 0.14 20137
 20139 3 16.73 129.91 34.72 0.139 20138
 20140 3 16.88 130.01 34.64 0.145 20139
 20141 3 16.96 129.91 34.56 0.197 20140
 20142 3 17.11 130.22 34.49 0.157 20141
 20143 3 17.17 130.42 34.51 0.151 20142
 20144 3 17.29 130.62 34.51 0.145 20143
 20145 3 17.48 130.62 34.53 0.086 20144
 20146 3 17.57 130.72 34.51 0.109 20145
 20147 3 17.58 130.82 34.61 0.184 20146
 20148 3 17.53 130.92 34.71 0.239 20147
 20149 3 17.79 131.12 34.71 0.129 20148
 20150 3 17.89 131.12 34.78 0.16 20149
 20151 3 17.96 131.23 34.75 0.177 20150
 20152 3 18 131.43 34.77 0.19 20151
 20153 3 18.05 131.73 34.8 0.143 20152
 20154 3 18.08 131.83 34.9 0.136 20153
 20155 3 18.09 131.93 34.95 0.138 20154
 20156 3 18.19 132.13 35.06 0.175 20155
 20157 3 18.24 132.23 35.2 0.19 20156
 20158 3 18.33 132.43 35.35 0.167 20157
 20159 3 18.44 132.53 35.45 0.201 20158
 20160 3 18.48 132.63 35.56 0.182 20159
 20161 3 18.5 132.83 35.59 0.185 20160
 20162 3 18.49 133.13 35.61 0.162 20161
 20163 3 18.48 133.33 35.54 0.158 20162
 20164 3 18.43 133.43 35.47 0.194 20163
 20165 3 18.31 133.43 35.21 0.084 20164
 20166 3 18.16 133.53 35.17 0.107 20165
 20167 3 17.96 133.42 35.11 0.114 20166
 20168 3 17.8 133.42 35.03 0.136 20167
 20169 3 18.54 133.53 35.43 0.123 20164
 20170 3 18.55 133.73 35.33 0.133 20169
 20171 3 18.6 133.83 35.38 0.149 20170
 20172 3 18.68 133.93 35.43 0.151 20171
 20173 3 18.72 134.13 35.45 0.142 20172
 20174 3 18.78 134.33 35.57 0.109 20173
 20175 3 18.82 134.43 35.69 0.135 20174
 20176 3 18.85 134.53 35.79 0.162 20175
 20177 3 18.86 134.83 35.83 0.142 20176
 20178 3 18.93 134.94 35.86 0.137 20177
 20179 3 18.98 135.14 35.89 0.122 20178
 20180 3 18.99 135.34 35.93 0.133 20179
 20181 3 19.06 135.44 36.02 0.138 20180
 20182 3 19.06 135.64 35.99 0.152 20181
 20183 3 19.05 135.84 35.86 0.137 20182
 20184 3 19.05 135.94 35.82 0.136 20183
 20185 3 19.15 136.14 35.74 0.109 20184
 20186 3 19.2 136.24 35.73 0.136 20185
 20187 3 19.22 136.44 35.73 0.13 20186
 20188 3 19.25 136.64 35.72 0.15 20187
 20189 3 19.18 136.94 35.74 0.159 20188
 20190 3 19.19 137.04 35.82 0.158 20189
 20191 3 19.11 137.14 35.77 0.161 20190
 20192 3 19.02 137.34 35.81 0.116 20191
 20193 3 19.02 137.34 35.99 0.084 20192
 20194 3 18.97 137.24 36.13 0.096 20193
 20195 3 18.92 137.23 36.25 0.128 20194
 20196 3 18.84 137.23 36.34 0.149 20195
 20197 3 19.06 137.44 36.37 0.078 20195
 20198 3 17.29 131.12 34.9 0.119 20148
 20199 3 17.29 131.22 34.9 0.000125 20198
 20200 3 16.86 129.61 34.48 0.08 20141
 20201 3 16.88 129.61 34.39 0.066 20200
 20202 3 16.92 129.51 34.35 0.062 20201
 20203 3 16.86 128.01 35.57 0.108 20132
 20204 3 16.9 127.81 35.57 0.129 20203
 20205 3 16.89 127.71 35.54 0.134 20204
 20206 3 16.82 127.51 35.5 0.102 20205
 20207 3 16.36 128 35.25 0.109 20131
 20208 3 14.47 125.87 37.78 0.368 20069
 20209 3 14.39 126.06 37.88 0.32 20208
 20210 3 14.26 126.26 38 0.29 20209
 20211 3 14.13 126.46 38.06 0.312 20210
 20212 3 14.11 126.56 38.23 0.312 20211
 20213 3 14.08 126.76 38.34 0.33 20212
 20214 3 14 126.86 38.48 0.329 20213
 20215 3 14.03 127.06 38.62 0.281 20214
 20216 3 14.03 127.16 38.71 0.344 20215
 20217 3 13.99 127.16 38.88 0.344 20216
 20218 3 13.88 127.15 39.03 0.25 20217
 20219 3 13.77 127.15 39.11 0.246 20218
 20220 3 13.65 127.35 39.15 0.236 20219
 20221 3 13.68 127.45 39.21 0.252 20220
 20222 3 13.66 127.45 39.54 0.304 20221
 20223 3 13.5 127.55 39.64 0.306 20222
 20224 3 13.49 127.65 39.79 0.304 20223
 20225 3 13.37 127.64 39.92 0.294 20224
 20226 3 13.33 127.64 40.08 0.349 20225
 20227 3 13.29 127.74 40.28 0.379 20226
 20228 3 13.3 127.84 40.41 0.355 20227
 20229 3 13.18 127.84 40.55 0.347 20228
 20230 3 13.07 127.84 40.72 0.369 20229
 20231 3 12.91 127.63 41.17 0.26 20230
 20232 3 12.92 127.53 41.35 0.328 20231
 20233 3 12.96 127.63 41.53 0.384 20232
 20234 3 12.79 127.43 41.62 0.376 20233
 20235 3 12.81 127.43 41.82 0.396 20234
 20236 3 12.74 127.33 41.95 0.373 20235
 20237 3 12.6 127.22 42.03 0.351 20236
 20238 3 12.56 127.12 42.21 0.354 20237
 20239 3 12.37 126.82 42.2 0.277 20238
 20240 3 12.4 126.72 42.29 0.26 20239
 20241 3 12.37 126.52 42.35 0.309 20240
 20242 3 12.29 126.42 42.42 0.352 20241
 20243 3 11.81 126.41 41.96 0.128 20242
 20244 3 11.69 126.31 41.87 0.13 20243
 20245 3 11.7 126.11 42.02 0.14 20244
 20246 3 11.75 126.11 42.27 0.107 20245
 20247 3 11.86 126.11 42.44 0.146 20246
 20248 3 11.91 126.01 42.64 0.108 20247
 20249 3 11.91 126.01 42.76 0.078 20248
 20250 3 12.39 126.32 42.64 0.318 20242
 20251 3 12.4 126.32 42.81 0.307 20250
 20252 3 12.44 126.22 42.94 0.309 20251
 20253 3 12.46 126.12 43.01 0.319 20252
 20254 3 12.48 126.02 43.22 0.321 20253
 20255 3 12.1 126.11 43.35 0.095 20254
 20256 3 12.02 126.01 43.34 0.123 20255
 20257 3 11.96 125.91 43.49 0.149 20256
 20258 3 11.98 125.81 43.6 0.077 20257
 20259 3 12.61 125.92 43.35 0.344 20254
 20260 3 12.7 125.82 43.46 0.383 20259
 20261 3 12.7 125.72 43.56 0.486 20260
 20262 3 12.69 125.62 43.62 0.56 20261
 20263 3 12.83 125.42 43.72 0.572 20262
 20264 3 12.86 125.32 43.84 0.606 20263
 20265 3 12.82 124.72 43.24 0.281 20264
 20266 3 12.81 124.52 43.25 0.258 20265
 20267 3 12.77 124.42 43.28 0.27 20266
 20268 3 12.8 124.22 43.38 0.329 20267
 20269 3 12.73 124.02 43.34 0.341 20268
 20270 3 12.7 123.92 43.36 0.409 20269
 20271 3 12.59 123.82 43.34 0.475 20270
 20272 3 12.54 123.82 43.61 0.216 20271
 20273 3 12.47 124.02 43.85 0.067 20272
 20274 3 12.78 123.82 43.46 0.23 20271
 20275 3 13.24 123.73 44.08 0.144 20274
 20276 3 13.27 123.63 44.16 0.153 20275
 20277 3 13.29 123.63 44.35 0.137 20276
 20278 3 13.33 123.53 44.47 0.181 20277
 20279 3 13.28 123.52 44.6 0.266 20278
 20280 3 13.51 123.33 44.8 0.306 20279
 20281 3 13.64 123.33 45 0.29 20280
 20282 3 13.7 123.43 45.17 0.325 20281
 20283 3 13.75 123.33 45.36 0.257 20282
 20284 3 13.77 123.53 45.6 0.147 20283
 20285 3 14.39 123.93 45.89 0.444 20284
 20286 3 14.55 124.14 45.86 0.192 20285
 20287 3 14.57 123.94 45.6 0.098 20286
 20288 3 14.51 123.74 45.49 0.108 20287
 20289 3 14.6 123.54 45.42 0.097 20288
 20290 3 14.65 123.34 45.38 0.104 20289
 20291 3 14.6 124.14 45.83 0.11 20286
 20292 3 14.64 124.24 45.75 0.062 20291
 20293 3 14.26 123.83 45.91 0.262 20285
 20294 3 14.08 123.73 46.01 0.168 20293
 20295 3 14.98 124.24 45.97 0.195 20293
 20296 3 14.97 124.24 46.16 0.119 20295
 20297 3 15.05 124.24 46.23 0.12 20296
 20298 3 15.05 124.34 46.35 0.137 20297
 20299 3 15.13 124.34 46.5 0.177 20298
 20300 3 15.23 124.44 46.63 0.191 20299
 20301 3 15.29 124.34 46.82 0.194 20300
 20302 3 15.36 124.34 47.02 0.182 20301
 20303 3 15.42 124.44 47.19 0.167 20302
 20304 3 15.62 124.55 47.28 0.2 20303
 20305 3 15.81 124.75 47.27 0.156 20304
 20306 3 15.86 124.85 47.38 0.17 20305
 20307 3 15.98 124.95 47.45 0.194 20306
 20308 3 16.07 124.85 47.6 0.234 20307
 20309 3 16.12 124.95 47.71 0.257 20308
 20310 3 16.23 125.05 47.84 0.217 20309
 20311 3 16.36 125.15 47.96 0.2 20310
 20312 3 16.39 125.15 48.17 0.191 20311
 20313 3 16.53 125.05 48.35 0.155 20312
 20314 3 16.67 125.16 48.43 0.162 20313
 20315 3 16.74 125.26 48.53 0.142 20314
 20316 3 16.79 125.46 48.58 0.153 20315
 20317 3 16.88 125.56 48.68 0.167 20316
 20318 3 17.05 125.66 48.79 0.193 20317
 20319 3 17.11 125.86 48.86 0.213 20318
 20320 3 17.15 125.96 48.92 0.223 20319
 20321 3 17.43 125.97 48.96 0.173 20320
 20322 3 17.59 126.07 49.07 0.183 20321
 20323 3 17.76 126.17 49.19 0.133 20322
 20324 3 17.89 126.27 49.33 0.147 20323
 20325 3 18.02 126.27 49.46 0.19 20324
 20326 3 18.12 126.37 49.54 0.194 20325
 20327 3 18.21 126.47 49.6 0.204 20326
 20328 3 18.35 126.58 49.68 0.215 20327
 20329 3 18.51 126.58 49.84 0.192 20328
 20330 3 18.58 126.68 49.99 0.191 20329
 20331 3 18.59 126.78 50.14 0.231 20330
 20332 3 18.73 126.88 50.23 0.284 20331
 20333 3 18.82 126.88 50.37 0.335 20332
 20334 3 18.88 126.88 50.53 0.347 20333
 20335 3 18.93 126.88 50.71 0.345 20334
 20336 3 19.03 126.88 50.76 0.366 20335
 20337 3 19.61 126.79 50.51 0.087 20336
 20338 3 19.74 126.69 50.56 0.074 20337
 20339 3 19.88 126.79 50.53 0.115 20338
 20340 3 19.98 126.7 50.39 0.135 20339
 20341 3 20.08 126.7 50.24 0.166 20340
 20342 3 20.14 126.7 50.12 0.137 20341
 20343 3 20.22 126.6 50.02 0.081 20342
 20344 3 20.16 126.5 49.91 0.077 20343
 20345 3 20.15 126.4 49.87 0.096 20344
 20346 3 20.17 126.3 49.79 0.1 20345
 20347 3 20.23 126.2 49.59 0.08 20346
 20348 3 20.27 126.1 49.49 0.093 20347
 20349 3 20.32 126 49.42 0.088 20348
 20350 3 20.39 125.9 49.33 0.112 20349
 20351 3 20.51 125.91 49.28 0.148 20350
 20352 3 20.71 126.01 49.1 0.139 20351
 20353 3 20.79 126.11 49.07 0.184 20352
 20354 3 20.88 126.21 49.23 0.091 20353
 20355 3 20.93 126.21 49.42 0.087 20354
 20356 3 20.89 126.31 49.56 0.076 20355
 20357 3 20.88 126.11 48.88 0.113 20353
 20358 3 20.95 125.91 48.83 0.11 20357
 20359 3 21 125.92 48.76 0.145 20358
 20360 3 21.06 125.82 48.65 0.133 20359
 20361 3 18.97 126.88 50.87 0.235 20336
 20362 3 18.8 126.88 51.29 0.132 20361
 20363 3 18.85 126.88 51.44 0.141 20362
 20364 3 18.92 126.88 51.58 0.163 20363
 20365 3 19.05 126.98 51.71 0.143 20364
 20366 3 19.12 127.08 51.87 0.162 20365
 20367 3 19.28 127.08 52.01 0.231 20366
 20368 3 19.38 126.98 52.13 0.244 20367
 20369 3 19.62 126.88 52.09 0.246 20368
 20370 3 19.64 126.68 52.42 0.164 20369
 20371 3 19.74 126.68 52.53 0.154 20370
 20372 3 19.83 126.78 52.66 0.153 20371
 20373 3 19.93 126.79 52.71 0.16 20372
 20374 3 20.04 126.89 52.77 0.172 20373
 20375 3 20.07 126.89 52.86 0.209 20374
 20376 3 19.92 126.78 53.15 0.094 20375
 20377 3 19.83 126.68 53.28 0.076 20376
 20378 3 19.65 126.68 53.44 0.089 20377
 20379 3 20.33 127.19 52.9 0.183 20375
 20380 3 20.47 127.29 52.94 0.177 20379
 20381 3 20.64 127.29 53.02 0.141 20380
 20382 3 20.73 127.4 53.1 0.139 20381
 20383 3 20.75 127.5 53.18 0.127 20382
 20384 3 20.81 127.5 53.33 0.132 20383
 20385 3 20.86 127.5 53.51 0.148 20384
 20386 3 20.94 127.5 53.6 0.144 20385
 20387 3 20.94 127.6 53.83 0.155 20386
 20388 3 21.06 127.7 53.93 0.174 20387
 20389 3 21.18 127.7 54.05 0.159 20388
 20390 3 21.39 127.7 54.16 0.188 20389
 20391 3 21.56 127.6 54.24 0.155 20390
 20392 3 21.66 127.5 54.26 0.123 20391
 20393 3 21.79 127.41 54.28 0.141 20392
 20394 3 21.95 127.41 54.35 0.132 20393
 20395 3 22.09 127.31 54.37 0.229 20394
 20396 3 22.22 127.21 54.37 0.251 20395
 20397 3 22.43 127.11 54.48 0.177 20396
 20398 3 22.55 127.31 54.59 0.187 20397
 20399 3 22.58 127.42 54.65 0.136 20398
 20400 3 22.67 127.42 54.73 0.114 20399
 20401 3 22.72 127.42 54.8 0.1 20400
 20402 3 22.79 127.52 54.93 0.127 20401
 20403 3 22.84 127.52 55.02 0.122 20402
 20404 3 22.88 127.72 55.09 0.147 20403
 20405 3 23 127.82 55.18 0.178 20404
 20406 3 23.14 127.92 55.33 0.169 20405
 20407 3 23.24 127.92 55.44 0.129 20406
 20408 3 23.36 128.02 55.54 0.138 20407
 20409 3 23.45 128.12 55.71 0.151 20408
 20410 3 23.53 128.12 55.85 0.118 20409
 20411 3 23.66 128.23 55.91 0.148 20410
 20412 3 23.75 128.23 56.05 0.14 20411
 20413 3 23.81 128.33 56.16 0.13 20412
 20414 3 23.91 128.43 56.31 0.168 20413
 20415 3 24.02 128.43 56.41 0.152 20414
 20416 3 24.05 128.53 56.57 0.129 20415
 20417 3 24.09 128.63 56.67 0.098 20416
 20418 3 24.1 128.83 56.78 0.115 20417
 20419 3 24.14 128.93 56.85 0.171 20418
 20420 3 24.14 129.03 56.98 0.167 20419
 20421 3 24.09 129.23 57.1 0.166 20420
 20422 3 24.07 129.33 57.17 0.139 20421
 20423 3 24.03 129.43 57.34 0.141 20422
 20424 3 24.05 129.53 57.44 0.127 20423
 20425 3 24.1 129.63 57.62 0.138 20424
 20426 3 24.16 129.73 57.69 0.188 20425
 20427 3 24.25 129.73 57.82 0.173 20426
 20428 3 24.35 129.73 57.91 0.177 20427
 20429 3 24.5 129.83 58.01 0.161 20428
 20430 3 24.57 129.83 58.13 0.153 20429
 20431 3 24.65 129.73 58.23 0.179 20430
 20432 3 24.72 129.73 58.35 0.218 20431
 20433 3 24.87 129.93 58.52 0.188 20432
 20434 3 25.15 130.04 58.48 0.222 20433
 20435 3 25.27 130.04 58.55 0.217 20434
 20436 3 25.79 130.05 58.31 0.152 20435
 20437 3 25.96 130.15 58.32 0.187 20436
 20438 3 26.16 130.15 58.36 0.207 20437
 20439 3 26.31 130.05 58.31 0.185 20438
 20440 3 26.48 129.96 58.21 0.138 20439
 20441 3 26.67 129.96 58.07 0.154 20440
 20442 3 26.81 129.86 57.99 0.176 20441
 20443 3 26.92 129.66 57.93 0.21 20442
 20444 3 27.03 129.56 57.82 0.143 20443
 20445 3 27.14 129.47 57.82 0.11 20444
 20446 3 27.29 129.27 57.75 0.113 20445
 20447 3 27.35 129.17 57.8 0.136 20446
 20448 3 27.34 129.07 57.88 0.104 20447
 20449 3 27.47 128.87 57.9 0.12 20448
 20450 3 27.58 128.77 57.95 0.165 20449
 20451 3 27.66 128.67 57.98 0.222 20450
 20452 3 27.72 128.47 57.87 0.225 20451
 20453 3 27.78 128.28 57.71 0.259 20452
 20454 3 27.98 128.28 57.69 0.244 20453
 20455 3 28.07 128.18 57.64 0.243 20454
 20456 3 27.97 128.38 57.29 0.079 20455
 20457 3 27.86 128.28 57.12 0.11 20456
 20458 3 27.71 128.28 56.98 0.142 20457
 20459 3 27.61 128.38 56.88 0.191 20458
 20460 3 27.67 128.08 56.68 0.054 20459
 20461 3 27.54 128.08 56.56 0.123 20460
 20462 3 27.36 128.07 56.44 0.093 20461
 20463 3 27.22 127.97 56.34 0.103 20462
 20464 3 27.06 127.87 56.26 0.094 20463
 20465 3 26.95 127.77 56.19 0.121 20464
 20466 3 26.78 127.67 56.11 0.082 20465
 20467 3 26.65 127.67 56.04 0.1 20466
 20468 3 26.68 127.57 56 0.085 20467
 20469 3 28.15 127.98 57.64 0.24 20455
 20470 3 28.28 127.88 57.91 0.137 20469
 20471 3 28.42 127.68 57.93 0.159 20470
 20472 3 28.56 127.58 58.04 0.155 20471
 20473 3 28.64 127.49 58.05 0.186 20472
 20474 3 28.55 127.38 58.19 0.107 20473
 20475 3 28.59 127.28 58.33 0.114 20474
 20476 3 28.63 127.18 58.46 0.157 20475
 20477 3 28.88 126.99 58.54 0.184 20476
 20478 3 28.95 126.99 58.65 0.169 20477
 20479 3 29.06 126.79 58.75 0.17 20478
 20480 3 29.2 126.69 58.84 0.118 20479
 20481 3 29.31 126.69 58.93 0.132 20480
 20482 3 29.38 126.49 58.96 0.175 20481
 20483 3 29.48 126.39 58.97 0.177 20482
 20484 3 29.55 126.19 58.98 0.146 20483
 20485 3 29.61 126 59.02 0.124 20484
 20486 3 29.75 126 59.16 0.125 20485
 20487 3 29.87 126 59.25 0.138 20486
 20488 3 29.92 125.9 59.32 0.14 20487
 20489 3 30.04 125.7 59.38 0.15 20488
 20490 3 30.08 125.7 59.46 0.161 20489
 20491 3 30.2 125.5 59.51 0.172 20490
 20492 3 30.23 125.4 59.65 0.198 20491
 20493 3 30.44 125.4 59.78 0.171 20492
 20494 3 30.54 125.4 59.91 0.17 20493
 20495 3 30.61 125.41 60.03 0.167 20494
 20496 3 30.74 125.31 60.18 0.172 20495
 20497 3 30.88 125.31 60.26 0.129 20496
 20498 3 30.98 125.31 60.39 0.086 20497
 20499 3 31.06 125.41 60.48 0.131 20498
 20500 3 31.15 125.41 60.64 0.142 20499
 20501 3 31.25 125.41 60.71 0.147 20500
 20502 3 31.33 125.31 60.81 0.134 20501
 20503 3 31.42 125.21 60.8 0.094 20502
 20504 3 31.58 125.22 60.95 0.175 20503
 20505 3 31.63 125.12 61.1 0.218 20504
 20506 3 31.71 125.02 61.2 0.221 20505
 20507 3 31.78 125.02 61.36 0.244 20506
 20508 3 31.87 125.02 61.52 0.243 20507
 20509 3 31.95 125.02 61.67 0.27 20508
 20510 3 32.06 124.92 61.76 0.281 20509
 20511 3 32.16 124.72 61.77 0.321 20510
 20512 3 32.37 124.52 61.76 0.351 20511
 20513 3 32.68 124.33 61.82 0.267 20512
 20514 3 32.83 124.13 61.83 0.211 20513
 20515 3 33.03 123.93 61.86 0.212 20514
 20516 3 33.13 123.73 61.88 0.189 20515
 20517 3 33.29 123.53 61.97 0.144 20516
 20518 3 33.4 123.54 62.08 0.102 20517
 20519 3 33.5 123.44 62.14 0.136 20518
 20520 3 33.6 123.34 62.24 0.122 20519
 20521 3 33.71 123.34 62.33 0.119 20520
 20522 3 33.86 123.34 62.34 0.108 20521
 20523 3 33.96 123.24 62.39 0.091 20522
 20524 3 34.09 123.14 62.49 0.14 20523
 20525 3 34.21 123.15 62.53 0.172 20524
 20526 3 34.32 123.05 62.49 0.166 20525
 20527 3 34.35 122.85 62.46 0.1 20526
 20528 3 34.47 122.65 62.49 0.069 20527
 20529 3 34.6 122.55 62.46 0.137 20528
 20530 3 34.71 122.35 62.46 0.139 20529
 20531 3 34.79 122.25 62.43 0.158 20530
 20532 3 34.97 122.16 62.54 0.105 20531
 20533 3 35.07 122.16 62.66 0.131 20532
 20534 3 35.18 122.16 62.71 0.115 20533
 20535 3 35.36 122.06 62.77 0.108 20534
 20536 3 35.49 121.96 62.75 0.122 20535
 20537 3 35.58 121.86 62.77 0.157 20536
 20538 3 35.79 121.67 62.76 0.151 20537
 20539 3 35.9 121.57 62.7 0.143 20538
 20540 3 36.03 121.47 62.61 0.14 20539
 20541 3 36.19 121.37 62.55 0.149 20540
 20542 3 36.35 121.27 62.57 0.152 20541
 20543 3 36.47 121.18 62.56 0.1 20542
 20544 3 36.51 121.08 62.41 0.127 20543
 20545 3 36.52 121.07 62.32 0.137 20544
 20546 3 36.48 120.97 62.17 0.13 20545
 20547 3 36.43 120.97 62.06 0.128 20546
 20548 3 36.5 120.87 61.96 0.111 20547
 20549 3 36.51 120.77 61.81 0.12 20548
 20550 3 36.56 120.67 61.7 0.171 20549
 20551 3 36.59 120.67 61.6 0.195 20550
 20552 3 36.79 120.77 61.48 0.147 20551
 20553 3 36.94 120.58 61.52 0.11 20552
 20554 3 37.01 120.48 61.54 0.053 20553
 20555 3 37.24 120.28 61.56 0.172 20554
 20556 3 37.37 120.28 61.61 0.184 20555
 20557 3 37.61 120.19 61.6 0.255 20556
 20558 3 37.64 120.49 61.49 0.107 20557
 20559 3 37.64 120.59 61.45 0.101 20558
 20560 3 37.63 120.79 61.41 0.000125 20559
 20561 3 37.69 119.99 61.67 0.229 20557
 20562 3 38.02 119.89 61.51 0.183 20561
 20563 3 38.23 119.89 61.46 0.166 20562
 20564 3 38.46 119.9 61.41 0.172 20563
 20565 3 38.61 119.8 61.3 0.149 20564
 20566 3 38.66 119.7 61.14 0.17 20565
 20567 3 38.8 120.1 61.26 0.069 20566
 20568 3 38.7 120.1 61.23 0.073 20567
 20569 3 38.59 120 61.12 0.091 20568
 20570 3 38.38 120.1 61.13 0.092 20569
 20571 3 38.26 120.2 61 0.071 20570
 20572 3 38.2 120.3 60.96 0.098 20571
 20573 3 38.13 120.39 60.96 0.095 20572
 20574 3 38.03 120.49 60.95 0.091 20573
 20575 3 37.89 120.69 60.97 0.000125 20574
 20576 3 38.67 119.6 60.91 0.193 20566
 20577 3 38.59 119.4 60.79 0.14 20576
 20578 3 38.59 119.3 60.65 0.1 20577
 20579 3 38.71 119.3 60.51 0.091 20578
 20580 3 38.8 119.21 60.49 0.089 20579
 20581 3 38.85 119.11 60.37 0.093 20580
 20582 3 38.95 119.01 60.3 0.102 20581
 20583 3 39.11 118.91 60.22 0.114 20582
 20584 3 39.21 118.91 60.15 0.104 20583
 20585 3 39.4 118.82 60.14 0.124 20584
 20586 3 39.59 118.92 60.18 0.127 20585
 20587 3 39.83 118.92 60.2 0.102 20586
 20588 3 40 119.12 60.15 0.038 20587
 20589 3 40.12 119.03 60.06 0.092 20588
 20590 3 40.25 119.03 60.04 0.125 20589
 20591 3 40.38 119.13 59.96 0.097 20590
 20592 3 40.54 119.03 59.96 0.167 20591
 20593 3 40.66 119.03 60 0.179 20592
 20594 3 40.81 119.24 59.98 0.067 20593
 20595 3 40.83 118.74 60.09 0.093 20593
 20596 3 41.02 118.74 60.06 0.104 20595
 20597 3 41.09 118.64 59.99 0.077 20596
 20598 3 41.21 118.44 59.96 0.08 20597
 20599 3 37.37 119.78 61.73 0.114 20561
 20600 3 37.28 119.78 61.85 0.113 20599
 20601 3 28.85 127.59 57.9 0.091 20473
 20602 3 28.97 127.49 57.87 0.065 20601
 20603 3 27.62 128.17 57.42 0.094 20453
 20604 3 27.66 128.08 57.32 0.079 20603
 20605 3 25.27 130.14 58.64 0.114 20435
 20606 3 25.32 130.34 58.68 0.048 20605
 20607 3 24.76 129.93 58.61 0.069 20433
 20608 3 24.81 129.83 58.81 0.061 20607
 20609 3 24.91 129.73 58.89 0.114 20608
 20610 3 18.61 126.57 50.98 0.095 20361
 20611 3 18.66 126.37 50.93 0.098 20610
 20612 3 18.67 126.27 50.99 0.084 20611
 20613 3 12.83 123.82 43.49 0.23 20274
 20614 3 13.57 123.83 43.67 0.168 20613
 20615 3 13.74 123.83 43.62 0.146 20614
 20616 3 13.85 123.94 43.66 0.156 20615
 20617 3 13.75 123.83 43.94 0.091 20616
 20618 3 13.85 123.73 43.98 0.094 20617
 20619 3 13.97 123.54 44.03 0.06 20618
 20620 3 14.04 123.44 44.12 0.089 20619
 20621 3 14.11 123.34 44.22 0.123 20620
 20622 3 14.09 123.34 44.4 0.155 20621
 20623 3 13.91 123.84 43.36 0.159 20616
 20624 3 14.05 123.44 43.38 0.185 20623
 20625 3 14.06 123.34 43.42 0.146 20624
 20626 3 14.17 123.24 43.48 0.123 20625
 20627 3 14.2 123.04 43.4 0.158 20626
 20628 3 14.2 123.04 43.26 0.215 20627
 20629 3 14.25 122.84 43.26 0.158 20628
 20630 3 14.35 122.74 43.3 0.137 20629
 20631 3 14.42 122.54 43.29 0.093 20630
 20632 3 14.5 122.45 43.31 0.145 20631
 20633 3 14.68 122.35 43.34 0.086 20632
 20634 3 14.85 122.35 43.43 0.19 20633
 20635 3 14.9 122.35 43.33 0.234 20634
 20636 3 15.07 122.15 43.4 0.146 20635
 20637 3 15.16 121.95 43.43 0.133 20636
 20638 3 15.31 121.86 43.42 0.124 20637
 20639 3 15.49 121.76 43.31 0.126 20638
 20640 3 15.61 121.66 43.38 0.111 20639
 20641 3 15.83 121.66 43.43 0.086 20640
 20642 3 15.96 121.67 43.43 0.091 20641
 20643 3 16.1 121.77 43.52 0.112 20642
 20644 3 16.21 121.67 43.65 0.129 20643
 20645 3 16.31 121.67 43.76 0.133 20644
 20646 3 16.32 121.67 43.9 0.109 20645
 20647 3 14.19 123.24 43.04 0.1 20628
 20648 3 14.19 123.34 42.81 0.104 20647
 20649 3 14.45 123.35 42.71 0.103 20648
 20650 3 14.54 123.25 42.6 0.14 20649
 20651 3 14.65 123.15 42.57 0.11 20650
 20652 3 14.76 123.15 42.7 0.108 20651
 20653 3 14.9 123.15 42.71 0.122 20652
 20654 3 15 123.25 42.83 0.105 20653
 20655 3 14.98 123.25 43.03 0.092 20654
 20656 3 15 123.25 43.22 0.063 20655
 20657 3 15.05 123.35 43.31 0.107 20656
 20658 3 15.19 123.35 43.4 0.127 20657
 20659 3 14.02 123.34 42.63 0.075 20648
 20660 3 14.1 123.54 42.61 0.065 20659
 20661 3 14.03 123.54 42.43 0.085 20660
 20662 3 13.93 123.54 42.34 0.114 20661
 20663 3 13.81 123.64 42.23 0.143 20662
 20664 3 13.69 123.64 42.12 0.101 20663
 20665 3 13.6 123.54 42 0.083 20664
 20666 3 13.52 123.54 41.85 0.1 20665
 20667 3 13.49 123.54 41.72 0.151 20666
 20668 3 13.48 123.44 41.53 0.138 20667
 20669 3 14.16 124.24 43.52 0.123 20623
 20670 3 14.27 124.34 43.43 0.107 20669
 20671 3 14.4 124.24 43.25 0.079 20670
 20672 3 14.36 124.24 43.12 0.098 20671
 20673 3 14.28 124.34 42.94 0.098 20672
 20674 3 14.2 124.34 42.82 0.104 20673
 20675 3 14.09 124.34 42.74 0.135 20674
 20676 3 12.88 123.82 43.51 0.23 20613
 20677 3 12.04 123.61 43.13 0.14 20676
 20678 3 11.96 123.51 43.09 0.15 20677
 20679 3 11.9 123.31 42.99 0.175 20678
 20680 3 11.82 123.21 42.97 0.21 20679
 20681 3 11.83 123.01 42.9 0.233 20680
 20682 3 11.79 122.91 42.75 0.198 20681
 20683 3 11.81 122.71 42.59 0.152 20682
 20684 3 11.76 122.61 42.52 0.173 20683
 20685 3 11.79 122.41 42.39 0.175 20684
 20686 3 11.8 122.31 42.29 0.17 20685
 20687 3 11.86 122.21 42.15 0.146 20686
 20688 3 12.1 122.32 42.17 0.129 20687
 20689 3 12.26 122.32 42.14 0.119 20688
 20690 3 11.8 122.11 42.09 0.12 20687
 20691 3 11.84 121.91 42 0.13 20690
 20692 3 11.79 121.81 41.92 0.157 20691
 20693 3 11.86 121.61 41.89 0.196 20692
 20694 3 11.88 121.42 41.78 0.143 20693
 20695 3 11.94 121.22 41.77 0.144 20694
 20696 3 11.99 121.02 41.75 0.105 20695
 20697 3 12.04 120.92 41.73 0.12 20696
 20698 3 11.99 120.82 41.71 0.222 20697
 20699 3 11.62 120.81 41.95 0.092 20698
 20700 3 11.51 120.81 42.12 0.097 20699
 20701 3 11.52 121.01 42.23 0.13 20700
 20702 3 11.53 121.01 42.36 0.153 20701
 20703 3 11.66 121.01 42.49 0.134 20702
 20704 3 11.73 121.01 42.61 0.105 20703
 20705 3 11.85 121.11 42.66 0.099 20704
 20706 3 11.97 121.11 42.66 0.139 20705
 20707 3 12.05 121.01 42.57 0.000125 20706
 20708 3 11.34 120.9 42.52 0.119 20702
 20709 3 12.08 120.62 41.56 0.165 20698
 20710 3 12.17 120.42 41.5 0.163 20709
 20711 3 12.27 120.32 41.35 0.148 20710
 20712 3 12.32 120.22 41.23 0.157 20711
 20713 3 12.37 120.02 41.19 0.153 20712
 20714 3 12.41 119.82 41.11 0.154 20713
 20715 3 12.38 119.72 41.14 0.196 20714
 20716 3 12.14 119.92 41.41 0.106 20715
 20717 3 12.12 120.02 41.48 0.057 20716
 20718 3 12.39 119.52 40.99 0.146 20715
 20719 3 12.33 119.42 40.93 0.126 20718
 20720 3 12.29 119.32 40.81 0.149 20719
 20721 3 12.29 119.22 40.7 0.175 20720
 20722 3 12.25 119.02 40.68 0.152 20721
 20723 3 12.27 118.82 40.58 0.125 20722
 20724 3 12.24 118.72 40.48 0.139 20723
 20725 3 12.2 118.62 40.43 0.128 20724
 20726 3 12.24 118.53 40.34 0.106 20725
 20727 3 12.28 118.33 40.23 0.141 20726
 20728 3 12.28 118.33 40.16 0.203 20727
 20729 3 12.28 118.03 40.2 0.199 20728
 20730 3 12.39 117.83 40.17 0.197 20729
 20731 3 12.44 117.73 40.1 0.202 20730
 20732 3 12.44 117.53 40.11 0.188 20731
 20733 3 12.65 117.33 40.12 0.152 20732
 20734 3 12.71 117.23 40.04 0.156 20733
 20735 3 12.77 117.03 39.95 0.18 20734
 20736 3 12.83 116.83 39.87 0.206 20735
 20737 3 12.84 116.74 39.78 0.257 20736
 20738 3 12.81 116.64 39.71 0.307 20737
 20739 3 13.03 116.74 39.36 0.196 20738
 20740 3 13.04 116.74 39.2 0.182 20739
 20741 3 13.05 116.64 39.07 0.176 20740
 20742 3 13.05 116.54 38.88 0.206 20741
 20743 3 13.11 116.44 38.65 0.196 20742
 20744 3 13.15 116.44 38.52 0.19 20743
 20745 3 13.25 116.25 38.5 0.177 20744
 20746 3 13.25 116.25 38.38 0.224 20745
 20747 3 13.15 116.05 38.19 0.201 20746
 20748 3 13.17 115.95 38.03 0.209 20747
 20749 3 13.26 115.85 37.89 0.219 20748
 20750 3 13.32 115.85 37.79 0.248 20749
 20751 3 13.38 115.75 37.76 0.281 20750
 20752 3 13.47 115.65 37.65 0.256 20751
 20753 3 13.52 115.55 37.54 0.283 20752
 20754 3 13.61 115.45 37.39 0.264 20753
 20755 3 13.64 115.36 37.07 0.168 20754
 20756 3 13.68 115.36 36.89 0.17 20755
 20757 3 13.7 115.26 36.76 0.182 20756
 20758 3 13.69 115.16 36.63 0.166 20757
 20759 3 13.66 115.06 36.43 0.125 20758
 20760 3 13.56 114.96 36.24 0.129 20759
 20761 3 13.49 114.76 36.17 0.14 20760
 20762 3 13.4 114.66 36.09 0.138 20761
 20763 3 13.3 114.56 36.04 0.175 20762
 20764 3 13.31 114.36 35.85 0.199 20763
 20765 3 13.36 114.36 35.6 0.175 20764
 20766 3 13.24 114.26 35.4 0.153 20765
 20767 3 13.21 114.16 35.25 0.133 20766
 20768 3 13.19 114.06 35.13 0.139 20767
 20769 3 13.11 113.96 35.03 0.115 20768
 20770 3 13.2 113.96 34.98 0.185 20769
 20771 3 13.2 113.96 34.86 0.201 20770
 20772 3 13.23 113.96 34.75 0.197 20771
 20773 3 12.98 113.56 34.78 0.079 20772
 20774 3 12.95 113.46 34.78 0.108 20773
 20775 3 12.98 113.36 34.73 0.116 20774
 20776 3 12.95 113.16 34.67 0.103 20775
 20777 3 12.92 113.06 34.66 0.136 20776
 20778 3 12.81 112.95 34.58 0.17 20777
 20779 3 12.64 112.85 34.52 0.139 20778
 20780 3 12.49 112.85 34.46 0.146 20779
 20781 3 12.43 112.85 34.29 0.082 20780
 20782 3 12.51 116.43 40.2 0.14 20738
 20783 3 12.41 116.43 40.37 0.078 20782
 20784 3 12.33 116.33 40.42 0.134 20783
 20785 3 12.29 116.23 40.46 0.124 20784
 20786 3 12.18 116.12 40.57 0.114 20785
 20787 3 12.16 116.02 40.62 0.136 20786
 20788 3 11.98 116.02 40.76 0.105 20787
 20789 3 11.87 116.02 40.72 0.184 20788
 20790 3 11.81 116.02 40.62 0.232 20789
 20791 3 11.91 116.42 40.45 0.083 20790
 20792 3 12.06 116.42 40.41 0.1 20791
 20793 3 12.17 116.52 40.31 0.086 20792
 20794 3 11.6 115.92 40.64 0.227 20790
 20795 3 11.44 115.71 40.6 0.244 20794
 20796 3 11.35 115.61 40.63 0.277 20795
 20797 3 11.21 115.51 40.77 0.364 20796
 20798 3 11.21 115.51 40.98 0.484 20797
 20799 3 10.97 115.5 41.32 0.08 20798
 20800 3 10.91 115.5 41.43 0.099 20799
 20801 3 10.87 115.7 41.58 0.112 20800
 20802 3 10.86 115.7 41.77 0.065 20801
 20803 3 10.87 115.7 41.88 0.072 20802
 20804 3 10.83 115.8 42.03 0.084 20803
 20805 3 10.87 115.9 42.09 0.126 20804
 20806 3 10.98 116 42.22 0.115 20805
 20807 3 11.05 115.9 42.37 0.087 20806
 20808 3 11 115.9 42.52 0.128 20807
 20809 3 10.97 116 42.65 0.173 20808
 20810 3 10.97 116.1 42.79 0.22 20809
 20811 3 10.98 116.1 42.89 0.254 20810
 20812 3 10.62 115.99 42.95 0.119 20811
 20813 3 10.56 115.89 43.02 0.124 20812
 20814 3 10.5 115.89 43.19 0.134 20813
 20815 3 10.36 115.79 43.36 0.096 20814
 20816 3 10.27 115.79 43.51 0.088 20815
 20817 3 10.26 115.69 43.63 0.067 20816
 20818 3 10.24 115.68 43.8 0.075 20817
 20819 3 10.21 115.68 43.9 0.088 20818
 20820 3 11.2 116.1 43.02 0.077 20811
 20821 3 11.26 116.1 43.18 0.096 20820
 20822 3 11.32 116.1 43.27 0.088 20821
 20823 3 11.47 116 43.38 0.075 20822
 20824 3 11.51 115.9 43.56 0.072 20823
 20825 3 11.47 115.9 43.8 0.093 20824
 20826 3 11.44 116 44 0.136 20825
 20827 3 11.47 116 44.16 0.098 20826
 20828 3 11.63 116 44.2 0.12 20827
 20829 3 11.74 116.1 44.28 0.106 20828
 20830 3 11.84 116.1 44.39 0.119 20829
 20831 3 11.84 116.1 44.62 0.082 20830
 20832 3 11.78 116.1 44.76 0.093 20831
 20833 3 11.67 116.2 44.87 0.074 20832
 20834 3 11.48 116.3 44.93 0.088 20833
 20835 3 11.46 116.4 45.11 0.097 20834
 20836 3 11.48 116.5 45.21 0.107 20835
 20837 3 11.5 116.6 45.36 0.097 20836
 20838 3 11.52 116.7 45.44 0.106 20837
 20839 3 11.5 116.8 45.57 0.096 20838
 20840 3 11.45 115.41 41.2 0.256 20798
 20841 3 11.37 115.41 41.82 0.089 20840
 20842 3 11.39 115.31 42.02 0.112 20841
 20843 3 11.34 115.41 42.17 0.115 20842
 20844 3 11.28 115.6 42.31 0.135 20843
 20845 3 11.27 115.6 42.45 0.113 20844
 20846 3 11.26 115.6 42.59 0.000125 20845
 20847 3 11.55 115.41 41.32 0.256 20840
 20848 3 10.75 115.6 40.48 0.218 20847
 20849 3 10.88 115.6 41.01 0.089 20848
 20850 3 10.96 115.5 41.11 0.000125 20849
 20851 3 10.57 115.6 40.5 0.124 20848
 20852 3 10.29 115.5 40.52 0.12 20851
 20853 3 10.09 115.59 40.51 0.147 20852
 20854 3 9.87 115.69 40.49 0.143 20853
 20855 3 9.8 115.79 40.49 0.069 20854
 20856 3 12.33 118.63 40.04 0.096 20728
 20857 3 12.38 118.73 40.12 0.114 20856
 20858 3 12.47 118.73 40.19 0.000125 20857
 20859 3 12.97 123.82 43.57 0.23 20676
 20860 3 12.45 124.12 42.84 0.097 20859
 20861 3 12.41 124.12 42.63 0.06 20860
 20862 3 12.42 124.02 42.52 0.099 20861
 20863 3 12.51 124.12 42.46 0.000125 20862
 20864 3 13.36 123.83 43.8 0.23 20859
 20865 3 13.33 123.93 43.44 0.065 20270
 20866 3 13.26 123.83 43.39 0.082 20865
 20867 3 13.13 123.83 43.33 0.114 20866
 20868 3 13.02 123.63 43.27 0.116 20867
 20869 3 12.96 123.42 43.27 0.106 20868
 20870 3 12.89 123.32 43.27 0.157 20869
 20871 3 12.92 123.22 43.1 0.124 20870
 20872 3 12.98 123.13 42.92 0.167 20871
 20873 3 13.08 123.23 42.65 0.109 20872
 20874 3 13.11 123.23 42.53 0.062 20873
 20875 3 12.97 125.42 44.2 0.461 20264
 20876 3 13.02 125.42 44.36 0.468 20875
 20877 3 13.11 125.42 44.63 0.448 20876
 20878 3 13.22 125.42 44.89 0.454 20877
 20879 3 13.33 125.42 45.05 0.461 20878
 20880 3 13.47 125.32 45.16 0.419 20879
 20881 3 13.58 125.33 45.29 0.395 20880
 20882 3 13.85 125.23 45.63 0.301 20881
 20883 3 13.75 125.23 45.9 0.213 20882
 20884 3 13.77 125.13 46.08 0.261 20883
 20885 3 13.78 125.13 46.26 0.301 20884
 20886 3 13.75 125.12 46.46 0.235 20885
 20887 3 13.84 125.02 46.59 0.256 20886
 20888 3 13.87 124.82 46.74 0.205 20887
 20889 3 13.92 124.62 46.87 0.225 20888
 20890 3 14 124.73 47.01 0.309 20889
 20891 3 14 124.52 47.13 0.219 20890
 20892 3 14 124.52 47.3 0.233 20891
 20893 3 14.03 124.42 47.46 0.279 20892
 20894 3 13.65 124.52 47.74 0.09 20893
 20895 3 13.5 124.52 47.8 0.076 20894
 20896 3 13.4 124.51 47.72 0.095 20895
 20897 3 13.32 124.61 47.61 0.089 20896
 20898 3 13.28 124.71 47.73 0.072 20897
 20899 3 13.18 124.71 47.79 0.04 20898
 20900 3 14.19 124.33 47.53 0.219 20893
 20901 3 14.26 124.33 47.63 0.222 20900
 20902 3 14.36 124.23 47.78 0.209 20901
 20903 3 14.47 124.13 47.84 0.23 20902
 20904 3 14.6 123.93 47.9 0.255 20903
 20905 3 14.71 123.83 47.99 0.239 20904
 20906 3 14.86 123.73 48.13 0.224 20905
 20907 3 14.89 123.63 48.22 0.226 20906
 20908 3 14.98 123.53 48.29 0.242 20907
 20909 3 15.04 123.33 48.31 0.252 20908
 20910 3 15.05 123.23 48.32 0.299 20909
 20911 3 14.98 122.93 47.98 0.158 20910
 20912 3 15.16 122.74 47.85 0.141 20911
 20913 3 15.22 122.64 47.78 0.054 20912
 20914 3 15.13 123.13 48.58 0.191 20910
 20915 3 15.11 123.03 48.68 0.181 20914
 20916 3 15.14 122.93 48.82 0.221 20915
 20917 3 15.19 122.73 48.86 0.282 20916
 20918 3 15.21 122.73 48.95 0.362 20917
 20919 3 15.19 122.53 48.99 0.446 20918
 20920 3 15.13 122.33 49.06 0.486 20919
 20921 3 15.17 122.23 49.12 0.514 20920
 20922 3 15.19 122.13 49.36 0.488 20921
 20923 3 15.31 122.33 49.73 0.455 20922
 20924 3 15.11 122.83 49.87 0.091 20923
 20925 3 14.98 122.83 49.92 0.098 20924
 20926 3 14.89 122.93 50.11 0.114 20925
 20927 3 14.78 122.92 50.2 0.187 20926
 20928 3 14.75 123.32 50.34 0.151 20927
 20929 3 14.72 123.42 50.38 0.127 20928
 20930 3 14.75 123.62 50.4 0.162 20929
 20931 3 15.1 123.63 50.72 0.133 20930
 20932 3 15.15 123.63 50.81 0.082 20931
 20933 3 14.41 123.72 50.2 0.161 20930
 20934 3 14.41 123.82 50.22 0.214 20933
 20935 3 14.22 123.62 50.13 0.131 20934
 20936 3 14.07 123.71 50.15 0.154 20935
 20937 3 13.93 123.81 50.05 0.115 20936
 20938 3 13.83 123.81 49.89 0.128 20937
 20939 3 13.63 124.01 49.82 0.107 20938
 20940 3 13.46 124.01 49.83 0.112 20939
 20941 3 13.33 124.01 49.83 0.104 20940
 20942 3 13.19 124 49.89 0.113 20941
 20943 3 13.04 124 50.01 0.13 20942
 20944 3 12.87 124 50.17 0.078 20943
 20945 3 12.77 124.1 50.29 0.074 20944
 20946 3 12.66 123.99 50.4 0.119 20945
 20947 3 12.56 123.89 50.37 0.093 20946
 20948 3 12.45 123.99 50.36 0.1 20947
 20949 3 12.39 124.09 50.43 0.115 20948
 20950 3 12.32 124.19 50.47 0.121 20949
 20951 3 12.19 124.39 50.46 0.07 20950
 20952 3 12.08 124.29 50.4 0.08 20951
 20953 3 11.98 124.18 50.45 0.106 20952
 20954 3 11.93 124.08 50.52 0.067 20953
 20955 3 14.43 124.02 50.06 0.08 20934
 20956 3 14.39 124.22 49.96 0.083 20955
 20957 3 14.35 124.32 49.85 0.13 20956
 20958 3 14.37 124.42 49.81 0.164 20957
 20959 3 14.4 124.62 50.02 0.181 20958
 20960 3 14.31 124.82 49.95 0.179 20959
 20961 3 14.15 125.02 50 0.19 20960
 20962 3 14.05 125.01 50.29 0.119 20961
 20963 3 14.03 125.01 50.47 0.097 20962
 20964 3 14.19 124.91 50.55 0.084 20963
 20965 3 14.63 122.72 50.19 0.105 20927
 20966 3 14.52 122.62 50.22 0.125 20965
 20967 3 14.37 122.62 50.36 0.146 20966
 20968 3 14.23 122.42 50.5 0.131 20967
 20969 3 14.25 122.42 50.61 0.153 20968
 20970 3 14.29 122.31 50.76 0.158 20969
 20971 3 14.44 122.22 50.88 0.065 20970
 20972 3 14.57 122.12 50.86 0.081 20971
 20973 3 14.67 122.22 50.82 0.07 20972
 20974 3 14.13 122.11 50.64 0.076 20970
 20975 3 14.02 122.11 50.51 0.093 20974
 20976 3 13.81 122.21 50.53 0.123 20975
 20977 3 13.65 122.41 50.57 0.067 20976
 20978 3 13.69 122.51 50.62 0.082 20977
 20979 3 13.64 122.71 50.67 0.082 20978
 20980 3 13.64 122.81 50.66 0.000125 20979
 20981 3 15.47 122.33 49.92 0.391 20923
 20982 3 15.56 122.33 50.16 0.363 20981
 20983 3 15.76 122.44 50.27 0.351 20982
 20984 3 16.13 122.74 50.1 0.049 20983
 20985 3 16.2 122.94 50.09 0.11 20984
 20986 3 16.2 123.04 50.02 0.106 20985
 20987 3 16.23 123.04 49.95 0.073 20986
 20988 3 15.84 122.54 50.41 0.33 20983
 20989 3 15.91 122.44 50.63 0.3 20988
 20990 3 16 122.44 50.77 0.292 20989
 20991 3 16.07 122.54 50.94 0.281 20990
 20992 3 16.13 122.54 51.07 0.274 20991
 20993 3 16.19 122.64 51.19 0.26 20992
 20994 3 16.21 122.74 51.33 0.231 20993
 20995 3 16.26 122.74 51.48 0.253 20994
 20996 3 16.01 122.94 51.72 0.168 20995
 20997 3 16 123.13 51.87 0.254 20996
 20998 3 15.86 123.23 51.92 0.272 20997
 20999 3 15.8 123.33 51.95 0.327 20998
 21000 3 15.65 123.43 52.36 0.172 20999
 21001 3 15.43 123.42 52.58 0.152 21000
 21002 3 15.32 123.42 52.72 0.14 21001
 21003 3 15.18 123.52 52.85 0.133 21002
 21004 3 15.09 123.62 52.9 0.128 21003
 21005 3 14.93 123.52 52.97 0.123 21004
 21006 3 14.79 123.51 53.01 0.127 21005
 21007 3 14.63 123.51 53.06 0.193 21006
 21008 3 14.53 123.61 52.92 0.222 21007
 21009 3 14.35 123.51 52.95 0.232 21008
 21010 3 14.12 123.5 53.07 0.217 21009
 21011 3 13.9 123.6 53.08 0.17 21010
 21012 3 13.78 123.5 53.15 0.186 21011
 21013 3 13.62 123.4 53.21 0.227 21012
 21014 3 13.73 123.4 52.91 0.082 21013
 21015 3 13.42 123.39 53.32 0.261 21013
 21016 3 13.21 123.39 53.45 0.233 21015
 21017 3 13.08 123.29 53.42 0.225 21016
 21018 3 12.9 123.29 53.47 0.251 21017
 21019 3 12.72 123.18 53.49 0.326 21018
 21020 3 12.65 123.08 53.61 0.343 21019
 21021 3 12.58 122.98 53.8 0.356 21020
 21022 3 12.54 122.88 54.07 0.318 21021
 21023 3 12.62 122.78 54.23 0.296 21022
 21024 3 12.34 122.78 54 0.121 21023
 21025 3 12.32 122.58 53.91 0.108 21024
 21026 3 12.38 122.38 53.9 0.089 21025
 21027 3 12.85 122.68 54.47 0.225 21023
 21028 3 12.78 122.68 54.65 0.231 21027
 21029 3 12.75 122.68 54.8 0.228 21028
 21030 3 12.65 122.58 54.89 0.28 21029
 21031 3 12.71 122.58 55.03 0.304 21030
 21032 3 13.01 122.48 55.34 0.186 21031
 21033 3 13.02 122.38 55.48 0.168 21032
 21034 3 12.97 122.28 55.62 0.166 21033
 21035 3 12.91 122.28 55.76 0.256 21034
 21036 3 12.86 122.28 55.88 0.266 21035
 21037 3 12.79 122.07 55.98 0.174 21036
 21038 3 12.69 121.87 56.05 0.202 21037
 21039 3 12.62 121.87 56.14 0.229 21038
 21040 3 12.5 121.57 56.22 0.159 21039
 21041 3 12.37 121.47 56.3 0.221 21040
 21042 3 12.24 121.47 56.34 0.28 21041
 21043 3 12.2 121.27 56.33 0.289 21042
 21044 3 11.97 121.26 56.02 0.117 21043
 21045 3 11.9 121.16 56.01 0.000125 21044
 21046 3 12.3 121.07 56.62 0.145 21043
 21047 3 12.27 120.96 56.7 0.087 21046
 21048 3 12.28 120.86 56.71 0.1 21047
 21049 3 12.31 120.76 56.9 0.164 21048
 21050 3 12.33 120.66 57.01 0.144 21049
 21051 3 12.38 120.56 57.08 0.145 21050
 21052 3 12.34 120.26 57 0.064 21051
 21053 3 12.34 120.16 56.95 0.113 21052
 21054 3 12.38 120.07 56.89 0.13 21053
 21055 3 12.4 119.97 56.73 0.127 21054
 21056 3 12.39 119.87 56.68 0.119 21055
 21057 3 12.36 119.67 56.67 0.113 21056
 21058 3 12.4 119.57 56.67 0.115 21057
 21059 3 12.44 120.66 57.35 0.163 21051
 21060 3 12.4 120.66 57.5 0.183 21059
 21061 3 12.33 120.76 57.64 0.217 21060
 21062 3 12.42 120.86 57.81 0.217 21061
 21063 3 12.62 120.97 57.94 0.223 21062
 21064 3 12.65 121.06 58.14 0.265 21063
 21065 3 12.73 121.17 58.31 0.235 21064
 21066 3 12.73 121.26 58.49 0.231 21065
 21067 3 12.74 121.46 58.63 0.3 21066
 21068 3 12.67 121.46 58.79 0.387 21067
 21069 3 12.69 121.46 58.92 0.413 21068
 21070 3 12.69 121.66 59.05 0.405 21069
 21071 3 12.43 121.16 59.34 0.096 21070
 21072 3 12.39 121.16 59.42 0.111 21071
 21073 3 12.21 121.15 59.5 0.121 21072
 21074 3 12.05 120.95 59.53 0.07 21073
 21075 3 11.93 120.95 59.58 0.128 21074
 21076 3 11.86 120.95 59.7 0.11 21075
 21077 3 11.79 120.95 59.86 0.135 21076
 21078 3 11.71 120.95 59.94 0.2 21077
 21079 3 11.68 121.04 60.03 0.161 21078
 21080 3 11.71 121.04 60.28 0.061 21079
 21081 3 11.63 120.64 59.92 0.114 21078
 21082 3 11.56 120.44 59.93 0.104 21081
 21083 3 11.49 120.34 59.89 0.155 21082
 21084 3 12.77 121.96 59.08 0.239 21070
 21085 3 13.06 122.17 59.09 0.107 21084
 21086 3 13.12 122.37 59.11 0.126 21085
 21087 3 13.2 122.47 59.09 0.17 21086
 21088 3 13.26 122.57 59.1 0.227 21087
 21089 3 13.26 122.77 59.31 0.194 21088
 21090 3 13.35 122.97 59.33 0.16 21089
 21091 3 13.32 123.17 59.5 0.147 21090
 21092 3 13.33 123.27 59.63 0.146 21091
 21093 3 13.42 123.17 59.82 0.14 21092
 21094 3 13.5 123.27 59.97 0.114 21093
 21095 3 13.52 123.17 60.12 0.145 21094
 21096 3 13.51 123.27 60.26 0.18 21095
 21097 3 13.52 123.37 60.39 0.18 21096
 21098 3 13.47 123.47 60.45 0.213 21097
 21099 3 13.21 123.46 60.6 0.142 21098
 21100 3 13.08 123.46 60.67 0.167 21099
 21101 3 12.96 123.46 60.77 0.225 21100
 21102 3 12.82 123.56 60.91 0.191 21101
 21103 3 12.68 123.55 60.94 0.238 21102
 21104 3 12.67 123.45 61.24 0.149 21103
 21105 3 12.69 123.35 61.43 0.116 21104
 21106 3 12.66 123.35 61.55 0.115 21105
 21107 3 12.66 123.45 61.66 0.105 21106
 21108 3 12.59 123.65 61.8 0.183 21107
 21109 3 12.56 123.85 62.06 0.186 21108
 21110 3 12.49 123.95 62.26 0.169 21109
 21111 3 12.45 124.05 62.39 0.116 21110
 21112 3 12.37 124.15 62.43 0.122 21111
 21113 3 12.26 124.24 62.49 0.158 21112
 21114 3 12.18 124.44 62.51 0.145 21113
 21115 3 12.11 124.44 62.61 0.13 21114
 21116 3 11.98 124.54 62.73 0.161 21115
 21117 3 11.9 124.54 62.87 0.185 21116
 21118 3 11.76 124.63 63.01 0.12 21117
 21119 3 11.64 124.53 63.01 0.133 21118
 21120 3 11.48 124.63 63.09 0.152 21119
 21121 3 11.3 124.63 63.13 0.172 21120
 21122 3 11.16 124.63 63.19 0.182 21121
 21123 3 11.04 124.72 63.16 0.111 21122
 21124 3 10.92 124.72 63.22 0.113 21123
 21125 3 10.81 124.72 63.29 0.09 21124
 21126 3 10.61 124.62 63.27 0.131 21125
 21127 3 10.46 124.62 63.24 0.092 21126
 21128 3 10.34 124.51 63.23 0.131 21127
 21129 3 10.2 124.51 63.3 0.12 21128
 21130 3 10.04 124.61 63.31 0.117 21129
 21131 3 9.98 124.81 63.25 0.144 21130
 21132 3 9.97 125.01 63.16 0.104 21131
 21133 3 10.02 125.11 63.04 0.088 21132
 21134 3 9.77 124.91 63.29 0.109 21131
 21135 3 9.65 125 63.31 0.092 21134
 21136 3 9.52 125 63.24 0.119 21135
 21137 3 9.47 125 63.11 0.12 21136
 21138 3 12.57 123.65 60.61 0.136 21103
 21139 3 12.67 123.86 60.43 0.102 21138
 21140 3 12.62 124.06 60.28 0.105 21139
 21141 3 12.5 124.06 60.1 0.101 21140
 21142 3 12.38 123.95 59.99 0.079 21141
 21143 3 12.24 123.85 59.95 0.072 21142
 21144 3 12.27 123.75 60.11 0.117 21143
 21145 3 12.36 123.55 60.03 0.111 21144
 21146 3 12.27 123.45 59.92 0.174 21145
 21147 3 12.06 123.45 60.08 0.058 21146
 21148 3 11.91 123.45 60.16 0.114 21147
 21149 3 11.76 123.34 60.24 0.067 21148
 21150 3 13.68 123.57 60.33 0.149 21098
 21151 3 13.67 123.67 60.16 0.165 21150
 21152 3 13.74 123.67 60.04 0.155 21151
 21153 3 13.99 123.78 60.07 0.123 21152
 21154 3 14.16 123.88 60.17 0.121 21153
 21155 3 14.26 123.88 60.26 0.147 21154
 21156 3 14.4 123.98 60.32 0.17 21155
 21157 3 14.54 124.08 60.37 0.129 21156
 21158 3 14.67 124.08 60.47 0.137 21157
 21159 3 14.77 124.19 60.59 0.132 21158
 21160 3 14.83 124.29 60.69 0.129 21159
 21161 3 14.93 124.29 60.77 0.109 21160
 21162 3 15 124.29 60.84 0.11 21161
 21163 3 15.15 124.29 60.89 0.141 21162
 21164 3 15.24 124.49 60.95 0.141 21163
 21165 3 15.33 124.59 60.98 0.149 21164
 21166 3 15.4 124.79 60.99 0.107 21165
 21167 3 15.51 124.79 60.98 0.086 21166
 21168 3 15.67 124.8 60.9 0.086 21167
 21169 3 15.76 124.9 60.89 0.109 21168
 21170 3 15.93 124.8 60.91 0.125 21169
 21171 3 16.06 124.7 60.93 0.16 21170
 21172 3 16.25 124.6 60.95 0.137 21171
 21173 3 16.39 124.51 60.81 0.129 21172
 21174 3 16.56 124.51 60.77 0.151 21173
 21175 3 16.76 124.61 60.8 0.1 21174
 21176 3 16.91 124.51 60.83 0.118 21175
 21177 3 17.03 124.42 60.84 0.117 21176
 21178 3 17.11 124.32 60.78 0.125 21177
 21179 3 17.33 124.42 60.85 0.098 21178
 21180 3 17.42 124.52 60.91 0.11 21179
 21181 3 17.56 124.42 61.01 0.155 21180
 21182 3 17.63 124.32 61.14 0.165 21181
 21183 3 17.64 124.32 61.34 0.161 21182
 21184 3 17.63 124.32 61.48 0.161 21183
 21185 3 17.63 124.12 61.64 0.072 21184
 21186 3 17.76 124.12 61.75 0.092 21185
 21187 3 17.82 124.02 61.87 0.111 21186
 21188 3 17.87 124.12 61.99 0.134 21187
 21189 3 17.92 124.12 62.16 0.137 21188
 21190 3 17.97 124.02 62.3 0.082 21189
 21191 3 17.98 124.12 62.58 0.138 21190
 21192 3 17.95 124.12 62.77 0.102 21191
 21193 3 17.85 124.02 62.96 0.124 21192
 21194 3 17.76 124.02 63.15 0.093 21193
 21195 3 17.68 123.92 63.29 0.105 21194
 21196 3 17.6 123.91 63.42 0.117 21195
 21197 3 17.59 123.91 63.53 0.103 21196
 21198 3 17.54 124.01 63.62 0.000125 21197
 21199 3 13.46 122.47 58.83 0.071 21088
 21200 3 13.56 122.48 58.71 0.118 21199
 21201 3 13.57 122.68 58.63 0.104 21200
 21202 3 13.53 122.78 58.63 0.108 21201
 21203 3 12.15 120.86 57.99 0.087 21062
 21204 3 12.04 120.86 58.13 0.102 21203
 21205 3 11.88 120.95 58.14 0.143 21204
 21206 3 11.79 120.85 58.22 0.133 21205
 21207 3 11.77 120.75 58.39 0.136 21206
 21208 3 11.69 120.65 58.28 0.239 21207
 21209 3 11.46 120.65 58.68 0.11 21208
 21210 3 11.41 120.75 58.82 0.122 21209
 21211 3 11.32 120.74 58.9 0.078 21210
 21212 3 11.68 120.75 57.75 0.116 21208
 21213 3 11.62 120.75 57.65 0.000125 21212
 21214 3 11.56 121.25 58.65 0.09 21207
 21215 3 11.57 121.25 58.78 0.1 21214
 21216 3 11.65 121.35 58.89 0.106 21215
 21217 3 11.64 121.45 58.97 0.107 21216
 21218 3 11.55 121.45 59.05 0.104 21217
 21219 3 11.46 121.54 59.06 0.000125 21218
 21220 3 11.98 120.86 57.63 0.134 21061
 21221 3 11.9 120.86 57.61 0.124 21220
 21222 3 12 121.96 56.4 0.152 21042
 21223 3 11.92 121.96 56.53 0.175 21222
 21224 3 11.83 122.16 56.51 0.123 21223
 21225 3 11.76 122.36 56.5 0.143 21224
 21226 3 11.74 122.46 56.5 0.102 21225
 21227 3 12.31 122.37 54.94 0.147 21031
 21228 3 12.18 122.17 54.85 0.098 21227
 21229 3 12.13 122.07 54.85 0.128 21228
 21230 3 12.12 121.87 54.84 0.096 21229
 21231 3 12.17 121.67 54.87 0.118 21230
 21232 3 12.22 121.57 54.94 0.171 21231
 21233 3 14.46 123.61 52.71 0.186 21009
 21234 3 14.47 123.61 52.51 0.135 21233
 21235 3 14.62 123.61 52.27 0.067 21234
 21236 3 14.79 123.62 52.17 0.091 21235
 21237 3 14.87 123.62 52.06 0.092 21236
 21238 3 15.96 123.34 51.46 0.166 20999
 21239 3 16.03 123.54 51.57 0.092 21238
 21240 3 16.05 123.64 51.49 0.102 21239
 21241 3 16.06 123.64 51.39 0.088 21240
 21242 3 15.99 123.24 51.23 0.101 21238
 21243 3 16.03 123.44 51.14 0.116 21242
 21244 3 16.02 123.44 51.08 0.149 21243
 21245 3 16.5 122.74 51.52 0.161 20995
 21246 3 16.61 122.74 51.66 0.15 21245
 21247 3 16.69 122.74 51.82 0.177 21246
 21248 3 16.72 122.84 51.97 0.186 21247
 21249 3 16.82 122.84 52.11 0.194 21248
 21250 3 16.86 122.94 52.25 0.194 21249
 21251 3 16.93 123.05 52.4 0.182 21250
 21252 3 16.91 123.14 52.55 0.129 21251
 21253 3 16.96 123.24 52.64 0.123 21252
 21254 3 16.96 123.44 52.71 0.152 21253
 21255 3 16.99 123.54 52.87 0.167 21254
 21256 3 17.06 123.74 52.97 0.191 21255
 21257 3 17.12 123.85 53.03 0.201 21256
 21258 3 17.16 124.05 53.11 0.25 21257
 21259 3 17.27 124.15 53.18 0.279 21258
 21260 3 17.38 124.25 53.18 0.334 21259
 21261 3 17.05 124.34 53.51 0.194 21260
 21262 3 16.8 124.54 53.41 0.075 21261
 21263 3 16.73 124.64 53.35 0.098 21262
 21264 3 16.61 124.54 53.22 0.108 21263
 21265 3 16.45 124.44 53.28 0.059 21264
 21266 3 17.07 124.44 53.69 0.17 21261
 21267 3 17.06 124.64 53.86 0.158 21266
 21268 3 17.03 124.64 53.95 0.172 21267
 21269 3 16.94 124.84 54.03 0.174 21268
 21270 3 16.89 124.84 54.21 0.17 21269
 21271 3 16.74 124.94 54.18 0.208 21270
 21272 3 16.8 125.04 54.42 0.213 21271
 21273 3 16.79 125.04 54.58 0.209 21272
 21274 3 16.91 125.14 54.76 0.24 21273
 21275 3 17.04 125.24 54.85 0.26 21274
 21276 3 17.25 125.24 54.98 0.275 21275
 21277 3 17.32 125.34 55.07 0.306 21276
 21278 3 17.51 125.34 55.15 0.289 21277
 21279 3 17.63 125.64 55.24 0.243 21278
 21280 3 17.73 125.85 55.31 0.222 21279
 21281 3 17.81 125.95 55.37 0.198 21280
 21282 3 17.81 126.15 55.49 0.194 21281
 21283 3 17.91 126.35 55.57 0.169 21282
 21284 3 18.05 126.45 55.62 0.19 21283
 21285 3 18.2 126.55 55.76 0.199 21284
 21286 3 18.35 126.55 55.94 0.22 21285
 21287 3 18.44 126.55 56.09 0.183 21286
 21288 3 18.54 126.45 56.28 0.176 21287
 21289 3 18.59 126.55 56.42 0.166 21288
 21290 3 18.58 126.45 56.61 0.146 21289
 21291 3 18.64 126.45 56.77 0.118 21290
 21292 3 18.93 126.56 56.85 0.089 21291
 21293 3 18.95 126.66 56.9 0.088 21292
 21294 3 18.45 126.35 56.99 0.159 21291
 21295 3 18.46 126.35 57.16 0.167 21294
 21296 3 18.41 126.25 57.32 0.189 21295
 21297 3 18.44 126.25 57.43 0.179 21296
 21298 3 18.53 126.25 57.6 0.179 21297
 21299 3 18.12 125.94 57.54 0.078 21298
 21300 3 18.03 125.94 57.76 0.058 21299
 21301 3 17.93 125.84 57.81 0.068 21300
 21302 3 17.85 125.84 57.85 0.025 21301
 21303 3 18.57 126.25 57.69 0.258 21298
 21304 3 18.69 126.35 57.73 0.36 21303
 21305 3 18.98 126.45 57.72 0.341 21304
 21306 3 19.06 126.55 57.77 0.343 21305
 21307 3 19.34 126.36 57.39 0.06 21306
 21308 3 19.4 126.46 57.33 0.079 21307
 21309 3 19.4 126.46 57.23 0.000125 21308
 21310 3 19.17 126.66 57.87 0.286 21306
 21311 3 19.3 126.66 57.89 0.234 21310
 21312 3 19.37 126.86 57.93 0.237 21311
 21313 3 19.46 126.86 58.02 0.272 21312
 21314 3 19.52 126.96 58.34 0.264 21313
 21315 3 19.67 126.96 58.51 0.29 21314
 21316 3 19.77 127.06 58.6 0.28 21315
 21317 3 19.86 127.06 58.71 0.374 21316
 21318 3 19.91 127.06 58.83 0.363 21317
 21319 3 20.06 127.27 58.73 0.152 21318
 21320 3 20.18 127.47 58.65 0.186 21319
 21321 3 20.26 127.67 58.62 0.143 21320
 21322 3 20.35 127.77 58.7 0.182 21321
 21323 3 20.5 127.77 58.78 0.165 21322
 21324 3 20.62 127.77 58.83 0.232 21323
 21325 3 20.69 127.57 58.81 0.365 21324
 21326 3 20.83 128.07 59.02 0.234 21325
 21327 3 20.89 128.18 59.11 0.268 21326
 21328 3 21.01 128.08 59.34 0.125 21327
 21329 3 21.14 128.08 59.45 0.172 21328
 21330 3 21.18 128.08 59.61 0.159 21329
 21331 3 21.19 127.98 59.75 0.159 21330
 21332 3 21.27 128.08 60.06 0.182 21331
 21333 3 21.22 128.18 60.23 0.203 21332
 21334 3 21.25 128.28 60.34 0.265 21333
 21335 3 21.36 128.48 60.43 0.187 21334
 21336 3 21.32 128.58 60.48 0.262 21335
 21337 3 21.3 128.78 60.5 0.259 21336
 21338 3 21.23 128.88 59.96 0.127 21337
 21339 3 21.17 128.88 59.8 0.145 21338
 21340 3 21.11 128.88 59.68 0.189 21339
 21341 3 21.37 129.28 59.68 0.068 21340
 21342 3 21.5 129.48 59.67 0.103 21341
 21343 3 21.65 129.48 59.8 0.106 21342
 21344 3 21.7 129.38 59.84 0.078 21343
 21345 3 20.95 128.47 59.63 0.114 21340
 21346 3 20.96 128.37 59.64 0.079 21345
 21347 3 21.2 128.77 60.75 0.139 21337
 21348 3 21.17 128.87 60.92 0.132 21347
 21349 3 21.06 128.97 60.99 0.241 21348
 21350 3 21 129.07 61.08 0.335 21349
 21351 3 20.87 129.27 61.09 0.364 21350
 21352 3 20.87 129.37 61.19 0.389 21351
 21353 3 20.84 129.87 60.79 0.079 21352
 21354 3 20.86 129.87 60.67 0.107 21353
 21355 3 20.86 129.97 60.58 0.101 21354
 21356 3 20.83 130.07 60.36 0.127 21355
 21357 3 20.82 130.07 60.14 0.122 21356
 21358 3 20.78 129.97 59.91 0.125 21357
 21359 3 20.76 129.97 59.68 0.152 21358
 21360 3 20.75 129.97 59.53 0.084 21359
 21361 3 20.79 130.07 59.4 0.157 21360
 21362 3 20.82 130.27 59.35 0.158 21361
 21363 3 20.9 130.47 59.56 0.103 21362
 21364 3 21.01 130.58 59.53 0.121 21363
 21365 3 21.09 130.78 59.54 0.195 21364
 21366 3 21.1 130.98 59.38 0.167 21365
 21367 3 21.04 131.18 59.27 0.14 21366
 21368 3 20.99 131.38 59.25 0.168 21367
 21369 3 21.22 131.38 59.27 0.169 21368
 21370 3 21.33 131.08 58.94 0.082 21369
 21371 3 21.38 130.98 58.84 0.073 21370
 21372 3 21.47 130.98 58.74 0.106 21371
 21373 3 21.56 130.89 58.57 0.095 21372
 21374 3 21.55 130.79 58.55 0.069 21373
 21375 3 21.46 130.69 58.54 0.092 21374
 21376 3 21.47 130.59 58.44 0.103 21375
 21377 3 21.56 130.49 58.33 0.087 21376
 21378 3 21.58 130.39 58.21 0.108 21377
 21379 3 21.59 130.39 58.06 0.127 21378
 21380 3 21.66 130.29 57.82 0.083 21379
 21381 3 21.63 130.19 57.64 0.094 21380
 21382 3 21.64 130.09 57.58 0.076 21381
 21383 3 20.83 130.17 59.13 0.102 21362
 21384 3 20.87 130.28 59.06 0.098 21383
 21385 3 20.96 130.38 59.04 0.079 21384
 21386 3 20.88 129.47 61.38 0.308 21352
 21387 3 21 129.67 61.5 0.258 21386
 21388 3 20.81 129.66 61.65 0.094 21387
 21389 3 20.86 129.77 61.77 0.000125 21388
 21390 3 21.17 129.87 61.53 0.233 21387
 21391 3 20.98 129.67 61.75 0.048 21390
 21392 3 21.01 129.67 61.84 0.11 21391
 21393 3 20.99 129.77 61.97 0.112 21392
 21394 3 20.95 129.76 62.13 0.089 21393
 21395 3 21.21 129.97 61.39 0.129 21390
 21396 3 21.2 130.17 61.17 0.086 21395
 21397 3 21.26 130.17 61 0.093 21396
 21398 3 21.18 130.17 60.76 0.123 21397
 21399 3 21.24 130.27 60.57 0.11 21398
 21400 3 21.44 130.18 60.55 0.119 21399
 21401 3 21.57 130.08 60.61 0.117 21400
 21402 3 20.91 128.67 61.39 0.133 21350
 21403 3 20.9 128.77 61.52 0.161 21402
 21404 3 20.91 128.77 61.76 0.176 21403
 21405 3 20.98 128.67 61.98 0.116 21404
 21406 3 21.03 128.67 62.13 0.108 21405
 21407 3 21.12 128.67 62.26 0.124 21406
 21408 3 21.25 128.57 62.39 0.131 21407
 21409 3 21.36 128.57 62.51 0.126 21408
 21410 3 21.44 128.47 62.65 0.142 21409
 21411 3 21.49 128.47 62.78 0.13 21410
 21412 3 21.57 128.37 62.91 0.093 21411
 21413 3 21.62 128.37 63.05 0.125 21412
 21414 3 21.72 128.37 63.17 0.135 21413
 21415 3 21.85 128.47 63.24 0.126 21414
 21416 3 22.01 128.48 63.28 0.124 21415
 21417 3 22.08 128.68 63.42 0.111 21416
 21418 3 22.17 128.68 63.53 0.138 21417
 21419 3 22.31 128.68 63.58 0.094 21418
 21420 3 22.44 128.68 63.7 0.109 21419
 21421 3 22.52 128.58 63.8 0.138 21420
 21422 3 22.59 128.68 63.89 0.138 21421
 21423 3 22.69 128.78 64.02 0.109 21422
 21424 3 22.71 128.78 64.15 0.122 21423
 21425 3 22.81 128.88 64.25 0.114 21424
 21426 3 22.92 128.98 64.25 0.15 21425
 21427 3 23.03 128.99 64.37 0.108 21426
 21428 3 23.1 129.19 64.48 0.105 21427
 21429 3 23.14 129.29 64.61 0.128 21428
 21430 3 23.24 129.29 64.77 0.088 21429
 21431 3 23.34 129.29 64.81 0.203 21430
 21432 3 23.41 129.29 64.89 0.24 21431
 21433 3 23.47 129.19 65.02 0.27 21432
 21434 3 23.36 129.29 65.4 0.11 21433
 21435 3 23.37 129.19 65.53 0.062 21434
 21436 3 23.38 129.18 65.75 0.104 21435
 21437 3 23.31 129.18 65.87 0.123 21436
 21438 3 23.3 129.28 66.01 0.108 21437
 21439 3 23.67 128.79 64.77 0.122 21433
 21440 3 23.8 128.59 64.76 0.118 21439
 21441 3 23.88 128.5 64.68 0.122 21440
 21442 3 23.97 128.4 64.55 0.104 21441
 21443 3 24.11 128.3 64.52 0.114 21442
 21444 3 24.25 128.1 64.52 0.11 21443
 21445 3 24.4 128.1 64.5 0.113 21444
 21446 3 24.56 128.11 64.55 0.139 21445
 21447 3 24.7 127.91 64.51 0.147 21446
 21448 3 24.82 127.61 64.5 0.144 21447
 21449 3 24.92 127.61 64.43 0.143 21448
 21450 3 25.02 127.51 64.33 0.137 21449
 21451 3 25.1 127.41 64.28 0.19 21450
 21452 3 25.18 127.32 64.2 0.166 21451
 21453 3 25.1 127.21 63.96 0.115 21452
 21454 3 25.12 127.02 63.93 0.104 21453
 21455 3 25.14 126.92 63.93 0.171 21454
 21456 3 25.32 126.82 63.71 0.116 21455
 21457 3 25.43 126.62 63.71 0.115 21456
 21458 3 25.6 126.62 63.73 0.152 21457
 21459 3 25.72 126.62 63.65 0.167 21458
 21460 3 25.81 126.63 63.58 0.166 21459
 21461 3 25.98 126.63 63.54 0.093 21460
 21462 3 26.05 126.53 63.66 0.071 21461
 21463 3 20.84 128.07 60.24 0.142 21334
 21464 3 20.73 127.97 60.22 0.101 21463
 21465 3 20.64 127.87 60.13 0.098 21464
 21466 3 20.51 127.77 60.03 0.11 21465
 21467 3 20.35 127.66 59.93 0.089 21466
 21468 3 20.24 127.56 59.87 0.072 21467
 21469 3 21.09 127.68 59.5 0.114 21331
 21470 3 21.05 127.58 59.39 0.096 21469
 21471 3 20.91 128.48 58.96 0.141 21327
 21472 3 21.08 128.48 58.95 0.106 21471
 21473 3 20.66 127.27 58.67 0.083 21325
 21474 3 20.57 127.17 58.67 0.134 21473
 21475 3 20.52 126.97 58.64 0.132 21474
 21476 3 19.87 126.76 59.36 0.171 21318
 21477 3 19.9 126.76 59.51 0.182 21476
 21478 3 19.9 126.76 59.61 0.223 21477
 21479 3 19.68 126.36 59.67 0.144 21478
 21480 3 19.59 126.16 59.63 0.093 21479
 21481 3 19.53 126.05 59.56 0.075 21480
 21482 3 19.47 125.95 59.46 0.063 21481
 21483 3 19.41 125.75 59.46 0.102 21482
 21484 3 19.4 125.65 59.46 0.077 21483
 21485 3 18.93 126.56 57.25 0.077 21305
 21486 3 18.93 126.46 57.08 0.062 21485
 21487 3 18.28 126.04 57.79 0.077 21304
 21488 3 18.29 125.94 57.89 0.096 21487
 21489 3 18.23 125.84 57.96 0.161 21488
 21490 3 18.2 125.74 58.08 0.088 21489
 21491 3 16.91 125.03 55.28 0.085 21277
 21492 3 16.88 125.03 55.43 0.108 21491
 21493 3 16.78 124.93 55.5 0.071 21492
 21494 3 16.86 124.83 55.59 0.065 21493
 21495 3 16.96 124.83 55.7 0.098 21494
 21496 3 17.07 124.83 55.75 0.098 21495
 21497 3 16.96 125.13 55.56 0.083 21492
 21498 3 16.99 125.23 55.7 0.1 21497
 21499 3 16.99 125.23 55.84 0.127 21498
 21500 3 16.58 124.74 53.88 0.097 21271
 21501 3 16.49 124.83 53.73 0.104 21500
 21502 3 16.35 124.73 53.72 0.107 21501
 21503 3 17.79 124.36 52.83 0.125 21260
 21504 3 17.85 124.46 52.72 0.134 21503
 21505 3 18.11 124.46 52.72 0.094 21504
 21506 3 18.22 124.46 52.7 0.115 21505
 21507 3 18.24 124.56 52.6 0.208 21506
 21508 3 18.51 124.47 52.7 0.204 21507
 21509 3 18.72 124.37 52.69 0.188 21508
 21510 3 18.86 124.27 52.66 0.148 21509
 21511 3 19.04 124.27 52.62 0.163 21510
 21512 3 19.15 124.18 52.56 0.198 21511
 21513 3 19.11 123.88 52.49 0.174 21512
 21514 3 19.07 123.57 52.6 0.047 21513
 21515 3 19.06 123.47 52.48 0.059 21514
 21516 3 19 123.37 52.37 0.115 21515
 21517 3 19.02 123.17 52.39 0.000125 21516
 21518 3 19.12 123.88 52.32 0.148 21513
 21519 3 18.99 123.87 52.16 0.164 21518
 21520 3 18.98 123.87 52.02 0.101 21519
 21521 3 19.34 124.38 52.52 0.179 21512
 21522 3 19.46 124.48 52.52 0.157 21521
 21523 3 19.5 124.68 52.52 0.131 21522
 21524 3 19.48 124.88 52.6 0.157 21523
 21525 3 19.43 124.98 52.73 0.177 21524
 21526 3 19.56 125.08 52.65 0.141 21525
 21527 3 19.75 125.18 52.53 0.13 21526
 21528 3 19.89 125.19 52.42 0.119 21527
 21529 3 20.05 125.19 52.34 0.107 21528
 21530 3 20.15 125.19 52.29 0.134 21529
 21531 3 20.29 125.29 52.24 0.125 21530
 21532 3 20.42 125.39 52.21 0.114 21531
 21533 3 20.51 125.5 52.2 0.107 21532
 21534 3 20.68 125.6 52.18 0.143 21533
 21535 3 20.81 125.8 52.19 0.128 21534
 21536 3 20.87 125.9 52.21 0.172 21535
 21537 3 20.98 126 52.21 0.19 21536
 21538 3 21.25 125.91 52.05 0.162 21537
 21539 3 21.4 126.01 51.86 0.125 21538
 21540 3 21.51 126.11 51.76 0.153 21539
 21541 3 21.63 126.21 51.78 0.097 21540
 21542 3 21.78 126.21 51.79 0.128 21541
 21543 3 21.89 126.22 51.68 0.109 21542
 21544 3 21.98 126.32 51.52 0.115 21543
 21545 3 22.07 126.42 51.45 0.115 21544
 21546 3 22.18 126.42 51.37 0.138 21545
 21547 3 22.23 126.52 51.26 0.136 21546
 21548 3 22.27 126.52 51.15 0.154 21547
 21549 3 22.36 126.53 51.05 0.197 21548
 21550 3 22.45 126.53 50.89 0.176 21549
 21551 3 22.51 126.63 50.71 0.142 21550
 21552 3 22.67 126.63 50.59 0.116 21551
 21553 3 22.76 126.63 50.53 0.181 21552
 21554 3 22.81 126.53 50.43 0.238 21553
 21555 3 22.64 126.13 50.3 0.069 21554
 21556 3 22.6 126.13 50.13 0.082 21555
 21557 3 22.9 126.74 50.32 0.105 21554
 21558 3 23.01 126.84 50.22 0.134 21557
 21559 3 23.11 126.84 50.07 0.169 21558
 21560 3 23.15 126.84 49.94 0.21 21559
 21561 3 23.32 127.14 50.09 0.099 21560
 21562 3 23.33 127.24 50.12 0.144 21561
 21563 3 23.35 127.34 50.21 0.112 21562
 21564 3 23.48 127.54 50.31 0.133 21563
 21565 3 23.61 127.55 50.24 0.161 21564
 21566 3 23.73 127.65 50.18 0.079 21565
 21567 3 23.85 127.65 50.02 0.094 21566
 21568 3 23.89 127.75 50 0.107 21567
 21569 3 23.91 127.95 49.94 0.132 21568
 21570 3 23.9 127.95 49.83 0.14 21569
 21571 3 23.89 128.05 49.65 0.185 21570
 21572 3 23.98 127.95 49.56 0.166 21571
 21573 3 24.03 127.95 49.34 0.152 21572
 21574 3 23.99 127.96 49.12 0.129 21573
 21575 3 23.82 127.85 48.89 0.123 21574
 21576 3 23.69 127.95 48.84 0.174 21575
 21577 3 23.65 128.15 48.9 0.108 21576
 21578 3 24.05 128.06 49.07 0.089 21574
 21579 3 24.17 128.26 49.07 0.143 21578
 21580 3 24.2 128.36 48.99 0.141 21579
 21581 3 24.09 128.46 48.81 0.078 21580
 21582 3 24.08 128.46 48.67 0.186 21581
 21583 3 24.13 128.46 48.6 0.265 21582
 21584 3 24.62 128.87 48.36 0.123 21583
 21585 3 24.7 128.97 48.28 0.108 21584
 21586 3 23.77 128.45 49.04 0.107 21583
 21587 3 23.83 128.45 49.15 0.124 21586
 21588 3 23.87 128.45 49.32 0.06 21587
 21589 3 23.8 128.55 49.42 0.08 21588
 21590 3 23.76 128.55 49.48 0.086 21589
 21591 3 23.68 128.75 49.51 0.072 21590
 21592 3 22.44 126.13 51.07 0.107 21549
 21593 3 22.49 126.03 51.25 0.122 21592
 21594 3 22.54 125.83 51.28 0.109 21593
 21595 3 20.82 126.2 52.57 0.101 21537
 21596 3 20.75 126.3 52.7 0.132 21595
 21597 3 20.71 126.5 52.86 0.172 21596
 21598 3 20.66 126.59 52.98 0.139 21597
 21599 3 20.62 126.69 53.05 0.184 21598
 21600 3 20.67 126.89 53.13 0.133 21599
 21601 3 20.62 127.09 53.3 0.134 21600
 21602 3 20.63 127.09 53.53 0.132 21601
 21603 3 20.65 127.09 53.68 0.161 21602
 21604 3 20.72 127.09 53.81 0.176 21603
 21605 3 20.88 126.99 53.89 0.144 21604
 21606 3 20.96 126.9 53.97 0.139 21605
 21607 3 21 126.7 54.1 0.107 21606
 21608 3 21.04 126.6 54.25 0.121 21607
 21609 3 21.08 126.5 54.36 0.138 21608
 21610 3 21.11 126.4 54.49 0.11 21609
 21611 3 21.24 126.3 54.56 0.126 21610
 21612 3 21.32 126.2 54.62 0.129 21611
 21613 3 21.29 126.1 54.69 0.157 21612
 21614 3 21.3 126 54.73 0.216 21613
 21615 3 21.52 126 54.94 0.176 21614
 21616 3 21.54 126.2 55.11 0.129 21615
 21617 3 21.58 126.1 55.27 0.106 21616
 21618 3 21.6 126.1 55.4 0.124 21617
 21619 3 21.61 126 55.52 0.175 21618
 21620 3 21.67 126.2 55.66 0.173 21619
 21621 3 21.74 126.2 55.77 0.183 21620
 21622 3 21.82 126.3 55.97 0.186 21621
 21623 3 21.92 126.2 56.14 0.175 21622
 21624 3 22.12 126.1 56.19 0.169 21623
 21625 3 22.32 126.21 56.25 0.105 21624
 21626 3 22.48 126.21 56.29 0.102 21625
 21627 3 22.58 126.31 56.31 0.118 21626
 21628 3 22.65 126.41 56.39 0.106 21627
 21629 3 22.78 126.41 56.55 0.124 21628
 21630 3 22.91 126.41 56.63 0.154 21629
 21631 3 22.99 126.51 56.83 0.153 21630
 21632 3 23.08 126.61 56.97 0.13 21631
 21633 3 23.22 126.71 57.02 0.158 21632
 21634 3 23.36 126.62 57.17 0.131 21633
 21635 3 23.43 126.72 57.26 0.124 21634
 21636 3 23.56 126.82 57.34 0.14 21635
 21637 3 23.62 126.92 57.45 0.117 21636
 21638 3 23.67 126.82 57.66 0.132 21637
 21639 3 23.78 126.92 57.81 0.125 21638
 21640 3 23.83 127.02 58.02 0.136 21639
 21641 3 23.95 127.02 58.08 0.174 21640
 21642 3 24.09 127.02 58.12 0.138 21641
 21643 3 24.2 127.12 58.25 0.151 21642
 21644 3 24.21 127.22 58.38 0.106 21643
 21645 3 24.22 127.22 58.51 0.095 21644
 21646 3 24.27 127.32 58.61 0.093 21645
 21647 3 24.32 127.32 58.76 0.091 21646
 21648 3 24.37 127.32 58.88 0.098 21647
 21649 3 24.38 127.32 58.98 0.152 21648
 21650 3 24.37 127.32 59.08 0.212 21649
 21651 3 24.35 127.32 59.2 0.272 21650
 21652 3 24.69 127.63 59.3 0.151 21651
 21653 3 24.9 127.83 59.46 0.128 21652
 21654 3 24.98 127.83 59.6 0.122 21653
 21655 3 24.96 128.03 59.77 0.1 21654
 21656 3 24.95 128.13 59.93 0.116 21655
 21657 3 25.06 128.13 60.07 0.083 21656
 21658 3 25.15 128.33 60.08 0.084 21657
 21659 3 24.14 127.22 59.3 0.127 21651
 21660 3 24.07 126.92 59.43 0.094 21659
 21661 3 23.97 126.82 59.46 0.139 21660
 21662 3 23.79 126.91 59.51 0.119 21661
 21663 3 23.63 126.91 59.57 0.109 21662
 21664 3 23.46 126.91 59.62 0.102 21663
 21665 3 23.37 126.91 59.83 0.128 21664
 21666 3 23.38 126.91 59.99 0.118 21665
 21667 3 23.4 126.71 60.14 0.073 21666
 21668 3 23.5 126.71 60.17 0.044 21667
 21669 3 21.56 125.7 55.43 0.119 21619
 21670 3 21.58 125.6 55.38 0.171 21669
 21671 3 21.38 125.6 55.29 0.076 21670
 21672 3 21 125.69 54.65 0.095 21614
 21673 3 18.07 124.56 52.37 0.126 21507
 21674 3 18.01 124.66 52.25 0.203 21673
 21675 3 17.87 124.96 52.31 0.127 21674
 21676 3 17.81 125.16 52.37 0.103 21675
 21677 3 17.69 125.36 52.43 0.097 21676
 21678 3 17.6 125.45 52.55 0.11 21677
 21679 3 17.49 125.55 52.57 0.121 21678
 21680 3 17.41 125.65 52.66 0.111 21679
 21681 3 17.27 125.75 52.82 0.116 21680
 21682 3 17.2 125.85 52.89 0.087 21681
 21683 3 17.11 125.95 52.9 0.124 21682
 21684 3 17.08 126.15 52.92 0.185 21683
 21685 3 17.04 126.24 53.1 0.195 21684
 21686 3 16.99 126.34 53.31 0.11 21685
 21687 3 16.99 126.44 53.27 0.099 21686
 21688 3 17.01 126.64 53.22 0.137 21687
 21689 3 17.07 126.74 53.2 0.102 21688
 21690 3 17.11 126.85 53.14 0.038 21689
 21691 3 16.5 122.65 50.83 0.12 20993
 21692 3 16.57 122.75 50.71 0.16 21691
 21693 3 16.67 122.75 50.51 0.164 21692
 21694 3 16.72 122.75 50.23 0.101 21693
 21695 3 16.77 122.65 50.09 0.119 21694
 21696 3 16.76 122.65 49.92 0.179 21695
 21697 3 16.79 122.75 49.79 0.173 21696
 21698 3 16.86 122.85 49.68 0.203 21697
 21699 3 17.04 123.16 49.66 0.087 21698
 21700 3 17.15 123.16 49.63 0.000125 21699
 21701 3 15.8 123.04 50.25 0.15 20988
 21702 3 15.72 123.04 50 0.108 21701
 21703 3 15.52 123.23 50.1 0.177 21702
 21704 3 15.43 123.23 50.42 0.105 21703
 21705 3 15.39 123.33 50.63 0.104 21704
 21706 3 15.57 123.24 49.78 0.095 21703
 21707 3 15.56 123.24 49.63 0.096 21706
 21708 3 15.59 123.34 49.49 0.137 21707
 21709 3 15.62 123.44 49.38 0.137 21708
 21710 3 15.55 123.54 49.24 0.1 21709
 21711 3 15.44 123.54 49.09 0.061 21710
 21712 3 15.4 123.64 49.04 0.126 21711
 21713 3 15.44 123.84 49.05 0.11 21712
 21714 3 15.4 123.94 49.01 0.000125 21713
 21715 3 15.78 123.24 49.82 0.072 21702
 21716 3 15.87 123.34 49.77 0.101 21715
 21717 3 15.8 123.44 49.84 0.068 21716
 21718 3 15.84 123.54 49.88 0.075 21717
 21719 3 15.92 123.64 49.92 0.073 21718
 21720 3 15.95 123.84 49.91 0.132 21719
 21721 3 16.01 123.84 49.97 0.063 21720
 21722 3 14.97 122.33 50.51 0.125 20982
 21723 3 14.94 122.42 50.62 0.087 21722
 21724 3 15.07 121.93 48.35 0.098 20921
 21725 3 14.96 121.83 48.25 0.072 21724
 21726 3 14.98 121.83 48.16 0.093 21725
 21727 3 15.04 121.74 48.09 0.069 21726
 21728 3 14.22 125.03 47.14 0.068 20890
 21729 3 14.2 125.23 47.21 0.069 21728
 21730 3 13.87 125.73 46.42 0.087 20885
 21731 3 13.8 125.92 46.44 0.093 21730
 21732 3 13.85 126.03 46.44 0.102 21731
 21733 3 13.88 126.23 46.46 0.118 21732
 21734 3 13.86 126.33 46.43 0.07 21733
 21735 3 14.22 125.23 45.51 0.166 20882
 21736 3 14.32 125.14 45.51 0.175 21735
 21737 3 14.56 125.04 45.59 0.167 21736
 21738 3 14.7 124.94 45.65 0.21 21737
 21739 3 14.83 124.84 45.67 0.211 21738
 21740 3 14.96 124.74 45.7 0.232 21739
 21741 3 14.99 124.64 45.65 0.289 21740
 21742 3 14.72 124.34 45.46 0.199 21741
 21743 3 14.68 124.44 45.29 0.19 21742
 21744 3 14.55 124.64 45.14 0.103 21743
 21745 3 14.44 124.74 45.06 0.064 21744
 21746 3 14.6 124.24 45.25 0.144 21743
 21747 3 14.51 123.94 45.33 0.117 21746
 21748 3 14.48 123.84 45.28 0.119 21747
 21749 3 14.38 123.74 45.35 0.117 21748
 21750 3 14.37 123.54 45.31 0.131 21749
 21751 3 14.32 123.54 45.17 0.046 21750
 21752 3 14.3 123.44 45.13 0.099 21751
 21753 3 14.25 123.24 45.18 0.116 21752
 21754 3 14.24 123.23 45.29 0.091 21753
 21755 3 14.15 123.23 45.46 0.083 21754
 21756 3 14.09 123.23 45.54 0.165 21755
 21757 3 14.03 123.03 45.57 0.149 21756
 21758 3 14.14 122.73 45.57 0.113 21757
 21759 3 14.63 124.34 45.03 0.095 21746
 21760 3 14.63 124.34 44.88 0.106 21759
 21761 3 15.23 124.75 45.76 0.223 21741
 21762 3 15.24 124.65 45.4 0.121 21761
 21763 3 15.19 124.75 45.21 0.058 21762
 21764 3 15.3 124.65 46.01 0.161 21761
 21765 3 15.37 124.55 46.11 0.104 21764
 21766 3 15.46 124.45 46.21 0.118 21765
 21767 3 15.54 124.35 46.35 0.132 21766
 21768 3 15.67 124.35 46.4 0.126 21767
 21769 3 15.8 124.15 46.42 0.128 21768
 21770 3 15.92 124.05 46.37 0.12 21769
 21771 3 16.07 124.06 46.42 0.15 21770
 21772 3 16.2 123.96 46.49 0.179 21771
 21773 3 16.3 123.86 46.52 0.207 21772
 21774 3 16.43 123.86 46.53 0.244 21773
 21775 3 16.59 123.96 46.48 0.269 21774
 21776 3 16.71 123.96 46.46 0.281 21775
 21777 3 16.94 123.87 46.49 0.207 21776
 21778 3 17.09 123.77 46.52 0.196 21777
 21779 3 17.23 123.67 46.54 0.221 21778
 21780 3 17.36 123.67 46.6 0.183 21779
 21781 3 17.52 123.67 46.64 0.127 21780
 21782 3 17.7 123.78 46.62 0.146 21781
 21783 3 17.81 123.88 46.63 0.142 21782
 21784 3 17.98 123.88 46.66 0.122 21783
 21785 3 18.13 123.88 46.72 0.115 21784
 21786 3 18.26 123.88 46.81 0.121 21785
 21787 3 18.44 123.89 46.89 0.124 21786
 21788 3 18.59 123.89 46.96 0.158 21787
 21789 3 18.82 123.89 47.08 0.126 21788
 21790 3 18.92 123.99 47.08 0.161 21789
 21791 3 19.03 123.99 47.1 0.249 21790
 21792 3 18.91 124.19 47.39 0.098 21791
 21793 3 18.93 124.19 47.52 0.088 21792
 21794 3 18.87 124.19 47.65 0.113 21793
 21795 3 18.9 124.29 47.77 0.097 21794
 21796 3 18.86 124.39 47.92 0.081 21795
 21797 3 18.77 124.49 47.95 0.085 21796
 21798 3 18.74 124.49 48.1 0.098 21797
 21799 3 19.29 123.9 46.95 0.154 21791
 21800 3 19.41 123.9 46.92 0.145 21799
 21801 3 19.5 123.9 46.99 0.145 21800
 21802 3 19.66 123.8 46.95 0.139 21801
 21803 3 19.82 123.81 47 0.12 21802
 21804 3 19.97 123.71 47.01 0.111 21803
 21805 3 20.01 123.61 46.92 0.085 21804
 21806 3 20.15 123.51 46.82 0.111 21805
 21807 3 20.23 123.41 46.71 0.126 21806
 21808 3 20.35 123.41 46.6 0.133 21807
 21809 3 20.44 123.52 46.49 0.173 21808
 21810 3 20.58 123.62 46.4 0.17 21809
 21811 3 20.79 123.62 46.42 0.203 21810
 21812 3 20.93 123.72 46.38 0.21 21811
 21813 3 21.04 123.72 46.36 0.257 21812
 21814 3 21.16 123.83 46.27 0.274 21813
 21815 3 21.26 123.83 46.08 0.262 21814
 21816 3 21.31 123.93 45.88 0.265 21815
 21817 3 21.38 124.03 45.79 0.279 21816
 21818 3 21.44 123.93 45.58 0.311 21817
 21819 3 21.43 123.53 45.28 0.073 21818
 21820 3 21.48 123.33 45.21 0.116 21819
 21821 3 21.5 123.24 45.11 0.101 21820
 21822 3 21.52 123.04 45.04 0.147 21821
 21823 3 21.56 122.94 44.97 0.092 21822
 21824 3 21.61 122.84 44.87 0.062 21823
 21825 3 21.61 122.74 44.75 0.079 21824
 21826 3 21.62 122.64 44.7 0.092 21825
 21827 3 21.66 122.54 44.6 0.111 21826
 21828 3 21.67 122.34 44.48 0.153 21827
 21829 3 21.77 122.24 44.3 0.122 21828
 21830 3 21.72 122.04 44.15 0.109 21829
 21831 3 21.74 121.94 44.05 0.093 21830
 21832 3 21.72 121.74 43.88 0.08 21831
 21833 3 21.75 121.64 43.79 0.094 21832
 21834 3 21.79 121.54 43.64 0.09 21833
 21835 3 21.78 121.45 43.5 0.104 21834
 21836 3 21.78 121.45 43.3 0.079 21835
 21837 3 21.74 121.35 43.13 0.128 21836
 21838 3 21.73 121.25 43 0.134 21837
 21839 3 21.72 121.05 42.91 0.157 21838
 21840 3 21.71 120.85 42.8 0.131 21839
 21841 3 21.75 120.65 42.7 0.094 21840
 21842 3 21.81 120.65 42.57 0.086 21841
 21843 3 21.83 120.45 42.45 0.093 21842
 21844 3 21.79 120.45 42.3 0.082 21843
 21845 3 21.68 120.45 42.15 0.113 21844
 21846 3 21.62 120.35 41.98 0.138 21845
 21847 3 21.67 120.35 41.78 0.11 21846
 21848 3 21.67 120.25 41.6 0.118 21847
 21849 3 21.57 120.25 41.44 0.096 21848
 21850 3 21.46 120.15 41.32 0.127 21849
 21851 3 21.37 120.25 41.2 0.11 21850
 21852 3 21.26 120.25 41.13 0.082 21851
 21853 3 21.18 120.35 41.07 0.056 21852
 21854 3 21.14 120.45 40.94 0.095 21853
 21855 3 21.03 120.34 40.86 0.092 21854
 21856 3 20.91 120.44 40.75 0.127 21855
 21857 3 20.85 120.54 40.68 0.107 21856
 21858 3 20.77 120.64 40.57 0.112 21857
 21859 3 20.63 120.64 40.52 0.093 21858
 21860 3 21.54 124.33 45.68 0.145 21818
 21861 3 21.56 124.43 45.59 0.117 21860
 21862 3 21.69 124.44 45.47 0.18 21861
 21863 3 21.83 124.44 45.41 0.23 21862
 21864 3 21.92 124.54 45.3 0.228 21863
 21865 3 21.98 124.54 45.14 0.269 21864
 21866 3 22.05 124.24 44.95 0.197 21865
 21867 3 22.18 124.25 44.85 0.121 21866
 21868 3 22.25 124.15 44.7 0.131 21867
 21869 3 22.32 124.05 44.49 0.149 21868
 21870 3 22.32 124.05 44.29 0.19 21869
 21871 3 22.37 124.15 43.99 0.139 21870
 21872 3 22.42 124.15 43.87 0.176 21871
 21873 3 22.27 124.25 43.75 0.095 21872
 21874 3 22.24 124.35 43.64 0.117 21873
 21875 3 22.32 124.55 43.66 0.16 21874
 21876 3 22.32 124.75 43.53 0.173 21875
 21877 3 22.39 124.95 43.45 0.235 21876
 21878 3 22.47 125.06 43.28 0.292 21877
 21879 3 22.62 125.16 43.16 0.293 21878
 21880 3 22.71 125.16 43.01 0.311 21879
 21881 3 22.85 125.26 42.95 0.302 21880
 21882 3 23.03 125.16 42.93 0.333 21881
 21883 3 23.13 125.17 42.89 0.387 21882
 21884 3 23.32 125.27 42.94 0.344 21883
 21885 3 23.46 124.97 43.09 0.113 21884
 21886 3 23.39 124.57 42.99 0.333 21885
 21887 3 23.22 125.07 43.39 0.118 21886
 21888 3 23.29 125.17 43.46 0.000125 21887
 21889 3 23.52 124.67 43.05 0.134 21886
 21890 3 23.6 124.47 43.11 0.087 21889
 21891 3 23.52 124.37 43.07 0.056 21890
 21892 3 23.58 124.67 43.08 0.134 21889
 21893 3 23.19 124.37 43.1 0.126 21892
 21894 3 23.17 124.27 43.15 0.000125 21893
 21895 3 23.65 124.67 43.1 0.134 21892
 21896 3 23.44 125.47 42.96 0.317 21884
 21897 3 23.52 125.77 42.99 0.267 21896
 21898 3 23.57 125.87 43.03 0.255 21897
 21899 3 23.61 126.07 43.34 0.143 21898
 21900 3 23.63 126.17 43.44 0.152 21899
 21901 3 23.66 126.27 43.51 0.131 21900
 21902 3 23.64 126.37 43.62 0.114 21901
 21903 3 23.64 126.47 43.65 0.162 21902
 21904 3 23.59 126.67 43.77 0.181 21903
 21905 3 23.61 126.67 43.89 0.215 21904
 21906 3 23.88 126.57 44.03 0.127 21905
 21907 3 24.02 126.57 44.2 0.096 21906
 21908 3 24.11 126.67 44.33 0.114 21907
 21909 3 24.18 126.78 44.42 0.079 21908
 21910 3 24.31 126.88 44.57 0.103 21909
 21911 3 24.39 126.98 44.74 0.157 21910
 21912 3 24.48 126.98 44.92 0.103 21911
 21913 3 24.48 126.98 45.06 0.111 21912
 21914 3 24.47 126.98 45.23 0.114 21913
 21915 3 24.66 127.18 45.25 0.105 21914
 21916 3 24.77 127.28 45.41 0.11 21915
 21917 3 24.82 127.18 45.52 0.092 21916
 21918 3 24.9 127.08 45.65 0.166 21917
 21919 3 24.98 127.18 45.73 0.136 21918
 21920 3 25.09 127.18 45.78 0.131 21919
 21921 3 25.29 127.29 45.75 0.073 21920
 21922 3 23.37 126.87 43.98 0.182 21905
 21923 3 23.36 126.97 44.05 0.184 21922
 21924 3 23.27 127.16 44.14 0.153 21923
 21925 3 23.24 127.36 44.21 0.186 21924
 21926 3 23.3 127.56 44.35 0.132 21925
 21927 3 23.32 127.76 44.44 0.119 21926
 21928 3 23.35 127.86 44.59 0.12 21927
 21929 3 23.36 127.86 44.67 0.146 21928
 21930 3 23.49 127.86 44.82 0.206 21929
 21931 3 23.55 127.86 44.96 0.21 21930
 21932 3 23.54 127.96 45.02 0.213 21931
 21933 3 23.46 128.26 44.99 0.247 21932
 21934 3 23.44 128.46 45.05 0.174 21933
 21935 3 23.36 128.66 45.15 0.136 21934
 21936 3 23.36 128.76 45.14 0.141 21935
 21937 3 23.46 128.96 45.15 0.147 21936
 21938 3 23.37 129.06 45.17 0.207 21937
 21939 3 23.49 129.16 45.36 0.189 21938
 21940 3 23.46 129.36 45.46 0.191 21939
 21941 3 23.38 129.46 45.57 0.2 21940
 21942 3 23.28 129.46 45.7 0.238 21941
 21943 3 23.24 129.46 45.87 0.234 21942
 21944 3 23.18 129.56 46.03 0.254 21943
 21945 3 23.16 129.76 46.11 0.296 21944
 21946 3 23.12 129.85 46.18 0.292 21945
 21947 3 23.13 129.95 46.22 0.266 21946
 21948 3 23.18 130.26 46.18 0.217 21947
 21949 3 23.14 130.45 46.18 0.185 21948
 21950 3 23.16 130.65 46.18 0.143 21949
 21951 3 23.18 130.86 46.21 0.145 21950
 21952 3 23.14 131.05 46.28 0.139 21951
 21953 3 23.1 131.25 46.26 0.128 21952
 21954 3 23.1 131.45 46.22 0.111 21953
 21955 3 23.03 131.55 46.21 0.129 21954
 21956 3 22.93 131.55 46.25 0.221 21955
 21957 3 22.86 131.65 46.05 0.195 21956
 21958 3 22.73 131.75 46.02 0.279 21957
 21959 3 23.01 132.05 45.78 0.151 21958
 21960 3 22.99 132.05 45.62 0.152 21959
 21961 3 22.99 132.06 45.44 0.155 21960
 21962 3 22.94 132.16 45.31 0.151 21961
 21963 3 22.85 132.25 45.19 0.12 21962
 21964 3 22.78 132.35 45.1 0.114 21963
 21965 3 22.72 132.35 44.98 0.118 21964
 21966 3 22.65 132.35 44.92 0.132 21965
 21967 3 22.65 132.35 44.74 0.15 21966
 21968 3 22.64 132.25 44.63 0.196 21967
 21969 3 22.84 132.46 44.45 0.184 21968
 21970 3 22.73 132.46 44.27 0.153 21969
 21971 3 22.78 132.56 44.17 0.158 21970
 21972 3 23.07 132.36 44.45 0.132 21969
 21973 3 23.2 132.26 44.47 0.099 21972
 21974 3 22.3 132.15 44.62 0.09 21968
 21975 3 22.31 132.35 44.78 0.095 21974
 21976 3 22.35 132.45 44.9 0.091 21975
 21977 3 22.47 132.55 44.96 0.085 21976
 21978 3 22.54 132.65 45.08 0.042 21977
 21979 3 22.59 132.55 45.18 0.059 21978
 21980 3 22.66 132.45 45.29 0.117 21979
 21981 3 22.67 132.45 45.49 0.055 21980
 21982 3 22.66 132.55 45.67 0.1 21981
 21983 3 22.73 132.45 45.81 0.065 21982
 21984 3 22.8 132.45 45.88 0.083 21983
 21985 3 22.72 132.45 46 0.11 21984
 21986 3 22.76 132.55 46.11 0.096 21985
 21987 3 22.81 132.45 46.24 0.065 21986
 21988 3 22.93 132.45 46.31 0.082 21987
 21989 3 23.08 132.55 46.43 0.076 21988
 21990 3 23.12 132.65 46.49 0.086 21989
 21991 3 23.18 132.75 46.59 0.1 21990
 21992 3 23.23 132.85 46.71 0.098 21991
 21993 3 23.35 132.86 46.84 0.089 21992
 21994 3 23.48 132.96 46.9 0.072 21993
 21995 3 23.54 133.06 47.02 0.076 21994
 21996 3 23.58 132.96 47.16 0.087 21995
 21997 3 23.74 132.96 47.2 0.115 21996
 21998 3 23.8 132.96 47.32 0.113 21997
 21999 3 23.89 133.06 47.33 0.09 21998
 22000 3 24.01 133.16 47.31 0.092 21999
 22001 3 24.13 133.16 47.4 0.086 22000
 22002 3 24.19 133.26 47.48 0.073 22001
 22003 3 24.19 133.26 47.58 0.064 22002
 22004 3 24.26 133.26 47.66 0.05 22003
 22005 3 24.47 133.37 47.73 0.083 22004
 22006 3 24.65 133.27 47.76 0.102 22005
 22007 3 24.76 133.37 47.86 0.113 22006
 22008 3 24.72 133.57 47.95 0.101 22007
 22009 3 22.42 131.45 46.11 0.143 21958
 22010 3 22.17 131.34 46.15 0.116 22009
 22011 3 22.04 131.24 46.22 0.105 22010
 22012 3 22.78 131.45 46.62 0.077 21956
 22013 3 22.81 131.45 46.74 0.094 22012
 22014 3 22.77 131.65 46.79 0.096 22013
 22015 3 22.8 131.85 46.77 0.109 22014
 22016 3 22.72 131.95 46.82 0.081 22015
 22017 3 22.62 131.94 46.94 0.073 22016
 22018 3 22.57 131.74 47 0.124 22017
 22019 3 22.55 131.74 47.08 0.092 22018
 22020 3 22.47 131.74 47.16 0.053 22019
 22021 3 23.16 129.06 44.98 0.154 21938
 22022 3 23.04 129.06 44.89 0.163 22021
 22023 3 22.93 129.16 44.77 0.131 22022
 22024 3 22.84 129.26 44.63 0.142 22023
 22025 3 22.85 129.36 44.44 0.182 22024
 22026 3 22.89 129.36 44.23 0.21 22025
 22027 3 22.91 129.46 44.12 0.2 22026
 22028 3 22.86 129.56 43.88 0.168 22027
 22029 3 22.86 129.66 43.66 0.115 22028
 22030 3 22.8 129.66 43.55 0.193 22029
 22031 3 22.97 129.66 43.38 0.192 22030
 22032 3 23 129.36 43.51 0.053 22031
 22033 3 22.93 129.26 43.62 0.091 22032
 22034 3 22.8 129.26 43.7 0.085 22033
 22035 3 22.67 129.26 43.7 0.087 22034
 22036 3 22.52 129.16 43.7 0.132 22035
 22037 3 22.44 129.15 43.45 0.138 22036
 22038 3 23.8 127.77 45.31 0.106 21931
 22039 3 23.84 127.67 45.43 0.072 22038
 22040 3 23.9 127.47 45.46 0.069 22039
 22041 3 23.86 127.37 45.51 0.08 22040
 22042 3 23.81 127.27 45.54 0.081 22041
 22043 3 23.74 127.16 45.56 0.087 22042
 22044 3 23.7 126.96 45.58 0.071 22043
 22045 3 22.65 124.16 43.78 0.129 21872
 22046 3 22.73 124.26 43.64 0.156 22045
 22047 3 22.8 124.26 43.57 0.128 22046
 22048 3 22.94 124.26 43.44 0.131 22047
 22049 3 23.1 124.26 43.41 0.129 22048
 22050 3 23.24 124.37 43.37 0.102 22049
 22051 3 23.35 124.27 43.37 0.174 22050
 22052 3 23.54 124.27 43.39 0.149 22051
 22053 3 23.71 124.37 43.43 0.092 22052
 22054 3 23.86 124.27 43.45 0.099 22053
 22055 3 23.98 124.18 43.44 0.172 22054
 22056 3 24.05 123.98 43.29 0.09 22055
 22057 3 24.12 123.88 43.21 0.115 22056
 22058 3 24.24 123.78 43.13 0.114 22057
 22059 3 24.35 123.78 43.07 0.139 22058
 22060 3 24.4 123.58 43.03 0.181 22059
 22061 3 24.43 123.38 42.97 0.182 22060
 22062 3 24.22 123.28 42.75 0.077 22061
 22063 3 24.15 123.08 42.68 0.116 22062
 22064 3 24.09 122.98 42.63 0.077 22063
 22065 3 23.22 123.97 43.26 0.107 22051
 22066 3 23.12 123.96 43.15 0.092 22065
 22067 3 23.05 123.86 43.03 0.111 22066
 22068 3 22.97 123.76 42.92 0.136 22067
 22069 3 22.96 123.66 42.82 0.167 22068
 22070 3 22.98 123.46 42.7 0.133 22069
 22071 3 23.02 123.47 42.58 0.095 22070
 22072 3 22.98 123.37 42.4 0.12 22071
 22073 3 22.96 123.37 42.28 0.172 22072
 22074 3 22.88 123.27 42.12 0.158 22073
 22075 3 22.85 123.17 42.01 0.184 22074
 22076 3 22.89 123.07 41.93 0.254 22075
 22077 3 22.9 122.97 41.85 0.289 22076
 22078 3 22.81 122.77 41.76 0.291 22077
 22079 3 22.68 122.46 41.64 0.24 22078
 22080 3 22.67 122.36 41.64 0.242 22079
 22081 3 22.65 122.26 41.55 0.227 22080
 22082 3 22.67 122.17 41.37 0.211 22081
 22083 3 22.68 122.17 41.02 0.116 22082
 22084 3 22.66 122.27 40.85 0.088 22083
 22085 3 22.57 122.27 40.7 0.086 22084
 22086 3 22.54 122.27 40.58 0.093 22085
 22087 3 22.52 122.37 40.4 0.086 22086
 22088 3 22.35 122.37 40.27 0.092 22087
 22089 3 22.22 122.36 40.19 0.15 22088
 22090 3 22.04 122.26 40.13 0.156 22089
 22091 3 21.85 122.06 40.2 0.103 22090
 22092 3 21.73 122.06 40.28 0.082 22091
 22093 3 23.23 122.97 41.96 0.09 22077
 22094 3 21.77 124.94 45.21 0.098 21865
 22095 3 21.78 125.04 45.22 0.067 22094
 22096 3 16.57 124.26 46.17 0.11 21776
 22097 3 16.5 124.36 46.03 0.11 22096
 22098 3 16.56 124.36 45.94 0.128 22097
 22099 3 16.44 124.56 45.84 0.111 22098
 22100 3 16.4 124.66 45.68 0.098 22099
 22101 3 16.74 124.27 45.94 0.099 22098
 22102 3 16.79 124.07 45.83 0.059 22101
 22103 3 16.77 123.97 45.67 0.085 22102
 22104 3 16.86 123.97 45.63 0.000125 22103
 22105 3 14.83 125.34 45.77 0.074 21738
 22106 3 14.88 125.44 45.73 0.077 22105
 22107 3 13.4 125.02 45.13 0.091 20881
 22108 3 13.55 124.93 45.12 0.088 22107
 22109 3 13.62 124.93 45.03 0.072 22108
 22110 3 12.72 125.31 45.09 0.137 20879
 22111 3 12.57 125.31 45.08 0.158 22110
 22112 3 12.45 125.21 44.93 0.194 22111
 22113 3 12.35 125.21 45.18 0.143 22112
 22114 3 12.24 125.11 45.31 0.117 22113
 22115 3 12.17 125.01 45.41 0.112 22114
 22116 3 12.07 124.8 45.43 0.169 22115
 22117 3 12.04 124.7 45.35 0.181 22116
 22118 3 12.06 124.5 45.27 0.223 22117
 22119 3 11.83 124.4 45.12 0.086 22118
 22120 3 11.71 124.3 45.06 0.124 22119
 22121 3 12.32 124.41 45.41 0.053 22118
 22122 3 12.43 124.41 45.3 0.118 22121
 22123 3 12.43 124.21 45.32 0.113 22122
 22124 3 12.42 124.01 45.31 0.1 22123
 22125 3 12.45 123.81 45.32 0.088 22124
 22126 3 12.44 123.71 45.39 0.118 22125
 22127 3 12.4 123.51 45.46 0.118 22126
 22128 3 13.24 128.03 41.77 0.067 20233
 22129 3 13.26 128.03 41.85 0.125 22128
 22130 3 13 128.04 40.58 0.202 20230
 22131 3 12.92 128.03 40.46 0.202 22130
 22132 3 12.8 128.03 40.2 0.126 22131
 22133 3 12.78 128.24 39.95 0.092 22132
 22134 3 12.79 128.24 39.82 0.119 22133
 22135 3 12.71 128.34 39.67 0.107 22134
 22136 3 12.59 128.43 39.54 0.087 22135
 22137 3 12.62 128.33 39.45 0.000125 22136
 22138 3 14.32 127.66 38.52 0.169 20217
 22139 3 14.24 127.76 38.47 0.203 22138
 22140 3 14.07 127.66 38.19 0.091 22139
 22141 3 14.11 127.86 38.09 0.087 22140
 22142 3 14.06 127.96 38.03 0.12 22141
 22143 3 14.08 128.06 38 0.135 22142
 22144 3 14.25 128.16 37.97 0.087 22143
 22145 3 14.34 128.26 38.07 0.072 22144
 22146 3 13.9 128.16 37.93 0.09 22143
 22147 3 13.79 128.16 37.88 0.02 22146
 22148 3 14.38 127.86 38.71 0.127 22139
 22149 3 14.39 127.96 38.77 0.114 22148
 22150 3 14.47 128.16 38.81 0.091 22149
 22151 3 14.47 128.26 38.86 0.175 22150
 22152 3 14.67 128.37 38.74 0.144 22151
 22153 3 14.8 128.47 38.65 0.132 22152
 22154 3 14.91 128.47 38.62 0.143 22153
 22155 3 15.03 128.57 38.59 0.148 22154
 22156 3 15.15 128.77 38.53 0.113 22155
 22157 3 15.2 128.87 38.5 0.099 22156
 22158 3 15.31 128.88 38.44 0.114 22157
 22159 3 15.4 128.98 38.31 0.096 22158
 22160 3 15.46 129.08 38.27 0.151 22159
 22161 3 15.44 129.18 38 0.189 22160
 22162 3 15.62 129.28 38.03 0.049 22161
 22163 3 15.71 129.38 38.02 0.078 22162
 22164 3 15.75 129.48 38.01 0.101 22163
 22165 3 15.7 129.68 37.94 0.094 22164
 22166 3 15.71 129.78 38.06 0.000125 22165
 22167 3 15.31 129.08 37.78 0.153 22161
 22168 3 15.23 129.18 37.69 0.143 22167
 22169 3 15.05 129.18 37.51 0.118 22168
 22170 3 15 129.07 37.44 0.133 22169
 22171 3 14.9 128.97 37.39 0.092 22170
 22172 3 14.82 129.07 37.27 0.104 22171
 22173 3 14.74 129.17 37.14 0.124 22172
 22174 3 14.69 129.17 37.03 0.109 22173
 22175 3 14.62 129.17 36.93 0.145 22174
 22176 3 14.51 129.17 36.87 0.175 22175
 22177 3 14.37 128.97 36.83 0.085 22176
 22178 3 14.3 129.07 36.7 0.127 22177
 22179 3 14.24 129.17 36.64 0.129 22178
 22180 3 14.15 129.27 36.61 0.085 22179
 22181 3 14.13 129.47 36.65 0.101 22180
 22182 3 14.12 129.57 36.62 0.000125 22181
 22183 3 14.57 129.27 36.63 0.049 22176
 22184 3 14.51 129.27 36.48 0.07 22183
 22185 3 15.73 129.28 38.43 0.081 22160
 22186 3 15.76 129.18 38.49 0.114 22185
 22187 3 15.81 128.98 38.53 0.116 22186
 22188 3 15.91 128.98 38.62 0.123 22187
 22189 3 16.01 128.88 38.76 0.118 22188
 22190 3 16.13 128.89 38.86 0.113 22189
 22191 3 16.32 128.79 38.99 0.152 22190
 22192 3 16.46 128.89 39.07 0.12 22191
 22193 3 16.62 128.89 39.04 0.115 22192
 22194 3 16.68 128.79 38.9 0.077 22193
 22195 3 16.79 128.69 38.88 0.097 22194
 22196 3 16.93 128.7 38.96 0.131 22195
 22197 3 17.04 128.6 39.03 0.203 22196
 22198 3 17.1 128.5 39.18 0.166 22197
 22199 3 17.27 128.3 39.31 0.109 22198
 22200 3 17.38 128.3 39.38 0.095 22199
 22201 3 17.46 128.2 39.4 0.102 22200
 22202 3 17.56 128.2 39.53 0.13 22201
 22203 3 17.69 128.4 39.59 0.101 22202
 22204 3 17.85 128.61 39.63 0.137 22203
 22205 3 18.15 128.81 39.54 0.103 22204
 22206 3 18.29 128.91 39.54 0.133 22205
 22207 3 18.36 129.01 39.61 0.107 22206
 22208 3 18.48 128.91 39.74 0.074 22207
 22209 3 18.66 128.92 39.93 0.119 22208
 22210 3 18.76 128.92 40 0.12 22209
 22211 3 18.78 128.72 40.12 0.148 22210
 22212 3 18.63 128.61 40.24 0.06 22211
 22213 3 18.57 128.51 40.33 0.096 22212
 22214 3 18.45 128.51 40.48 0.117 22213
 22215 3 18.43 128.21 40.58 0.098 22214
 22216 3 18.42 128.11 40.59 0.059 22215
 22217 3 18.36 127.91 40.63 0.111 22216
 22218 3 18.34 127.81 40.68 0.000125 22217
 22219 3 17.6 128.1 39.56 0.055 22202
 22220 3 17.59 128.1 39.69 0.12 22219
 22221 3 17.58 128.2 39.87 0.183 22220
 22222 3 17.72 128.4 40.14 0.094 22221
 22223 3 17.84 128.3 40.25 0.088 22222
 22224 3 17.96 128.3 40.37 0.084 22223
 22225 3 13.5 124.76 36.02 0.042 20057
 22226 3 13.38 124.76 35.95 0.076 22225
 22227 3 13.33 124.76 35.81 0.08 22226
 22228 3 13.24 124.76 35.69 0.058 22227
 22229 3 13.08 124.75 35.76 0.136 22228
 22230 3 12.93 124.65 35.57 0.128 22229
 22231 3 12.84 124.65 35.56 0.071 22230
 22232 3 12.73 124.65 35.5 0.093 22231
 22233 3 12.61 124.75 35.52 0.179 22232
 22234 3 13.04 124.65 35.95 0.079 22229
 22235 3 13.02 124.55 36.01 0.096 22234
 22236 3 12.99 124.45 36.1 0.129 22235
 22237 3 12.87 124.45 36.21 0.047 22236
 22238 3 12.35 122.35 34.98 0.062 19997
 22239 3 12.4 122.25 35 0.09 22238
 22240 3 12.35 122.15 35.09 0.124 22239
 22241 3 12.24 122.14 35.17 0.209 22240
 22242 3 12.17 121.84 35.03 0.115 22241
 22243 3 12.08 121.74 35.02 0.095 22242
 22244 3 11.96 121.64 35.03 0.077 22243
 22245 3 11.86 121.54 35.09 0.105 22244
 22246 3 11.81 121.44 35.13 0.117 22245
 22247 3 11.76 121.44 35.25 0.102 22246
 22248 3 11.69 121.34 35.39 0.136 22247
 22249 3 11.66 121.24 35.5 0.103 22248
 22250 3 11.63 121.04 35.47 0.069 22249
 22251 3 11.42 120.93 35.44 0.085 22250
 22252 3 11.35 120.83 35.4 0.091 22251
 22253 3 11.4 120.73 35.49 0.165 22252
 22254 3 11.59 120.83 35.67 0.104 22253
 22255 3 11.74 120.84 35.66 0.113 22254
 22256 3 11.85 120.84 35.76 0.109 22255
 22257 3 12 120.84 35.79 0.111 22256
 22258 3 12.08 120.74 35.74 0.000125 22257
 22259 3 11.25 120.53 35.38 0.084 22253
 22260 3 11.25 120.43 35.36 0.115 22259
 22261 3 11.23 120.33 35.19 0.067 22260
 22262 3 11.7 122.34 33.82 0.291 19990
 22263 3 11.8 122.25 33.33 0.09 22262
 22264 3 10.75 122.23 33.23 0.14 19981
 22265 3 10.75 122.33 33.34 0.088 22264
 22266 3 10.77 122.23 33.5 0.119 22265
 22267 3 10.75 122.13 33.52 0.139 22266
 22268 3 10.69 121.93 33.62 0.1 22267
 22269 3 10.04 121.82 32.9 0.645 19977
 22270 3 10.13 121.72 32.72 0.638 22269
 22271 3 10.21 121.63 32.58 0.606 22270
 22272 3 10.26 121.33 32.49 0.643 22271
 22273 3 10.33 120.73 33.09 0.101 22272
 22274 3 10.4 120.73 33.2 0.106 22273
 22275 3 10.48 120.83 33.36 0.126 22274
 22276 3 10.61 120.83 33.32 0.075 22275
 22277 3 10.65 120.83 33.18 0.067 22276
 22278 3 10.69 120.73 33.09 0.15 22277
 22279 3 10.74 120.63 32.99 0.131 22278
 22280 3 10.42 120.83 33.54 0.134 22275
 22281 3 10.37 120.82 33.67 0.199 22280
 22282 3 10.12 120.92 33.6 0.083 22281
 22283 3 10.03 121.02 33.61 0.092 22282
 22284 3 10 121.12 33.68 0.139 22283
 22285 3 10.01 121.32 33.81 0.155 22284
 22286 3 10.12 121.42 34.02 0.069 22285
 22287 3 10.15 121.52 34.16 0.104 22286
 22288 3 10.19 121.52 34.33 0.136 22287
 22289 3 10.26 121.42 34.46 0.048 22288
 22290 3 10.53 120.83 33.9 0.173 22281
 22291 3 10.56 120.93 34 0.098 22290
 22292 3 10.58 121.03 34.1 0.123 22291
 22293 3 10.57 121.03 34.23 0.129 22292
 22294 3 10.6 120.93 34.36 0.094 22293
 22295 3 10.24 121.33 32.42 0.645 22272
 22296 3 10.73 121.64 31.7 0.177 22295
 22297 3 10.8 121.74 31.51 0.164 22296
 22298 3 10.91 121.64 31.41 0.235 22297
 22299 3 10.98 121.74 31.34 0.256 22298
 22300 3 11.1 121.94 31.68 0.072 22299
 22301 3 11.23 121.94 31.72 0.081 22300
 22302 3 11.37 121.85 31.73 0.1 22301
 22303 3 11.48 121.85 31.89 0.129 22302
 22304 3 11.59 121.85 31.99 0.1 22303
 22305 3 11.66 121.95 32.16 0.085 22304
 22306 3 11.76 121.95 32.33 0.093 22305
 22307 3 11.83 122.05 32.45 0.101 22306
 22308 3 11.91 122.15 32.59 0.118 22307
 22309 3 11.95 122.25 32.67 0.06 22308
 22310 3 11.05 121.64 31.43 0.17 22299
 22311 3 11.13 121.34 31.72 0.117 22310
 22312 3 11.1 121.14 31.81 0.108 22311
 22313 3 11.02 121.04 31.88 0.09 22312
 22314 3 10.73 121.74 30.94 0.12 22310
 22315 3 10.65 121.84 30.83 0.133 22314
 22316 3 10.53 121.84 30.68 0.165 22315
 22317 3 10.63 121.84 30.54 0.148 22316
 22318 3 10.79 122.04 30.47 0.18 22317
 22319 3 10.95 122.14 30.44 0.212 22318
 22320 3 10.95 122.25 30.3 0.201 22319
 22321 3 10.65 122.34 30.16 0.094 22320
 22322 3 10.6 122.34 30.05 0.000125 22321
 22323 3 10.29 121.93 30.74 0.104 22316
 22324 3 10.13 121.93 30.63 0.132 22323
 22325 3 10.06 122.03 30.54 0.149 22324
 22326 3 10.03 122.13 30.34 0.108 22325
 22327 3 9.89 122.23 30.23 0.125 22326
 22328 3 9.79 122.23 30.18 0.163 22327
 22329 3 9.78 122.43 30.3 0.109 22328
 22330 3 9.68 122.63 30.37 0.152 22329
 22331 3 9.59 122.83 30.37 0.226 22330
 22332 3 9.56 122.93 30.33 0.212 22331
 22333 3 9.42 123.02 30.3 0.172 22332
 22334 3 9.31 123.22 30.29 0.137 22333
 22335 3 9.22 123.22 30.18 0.172 22334
 22336 3 9.09 123.32 30.11 0.045 22335
 22337 3 8.98 123.32 30.16 0.074 22336
 22338 3 8.85 123.42 30.1 0.086 22337
 22339 3 8.71 123.52 30.06 0.141 22338
 22340 3 8.58 123.51 30.09 0.143 22339
 22341 3 9.27 123.52 30.31 0.04 22335
 22342 3 9.27 123.62 30.37 0.076 22341
 22343 3 9.23 123.82 30.48 0.159 22342
 22344 3 9.06 123.92 30.56 0.11 22343
 22345 3 8.94 124.12 30.58 0.105 22344
 22346 3 8.89 124.22 30.59 0.112 22345
 22347 3 8.86 124.42 30.71 0.097 22346
 22348 3 8.85 124.51 30.84 0.131 22347
 22349 3 8.86 124.61 30.93 0.131 22348
 22350 3 8.94 124.82 30.84 0.119 22349
 22351 3 8.92 124.92 30.8 0.129 22350
 22352 3 8.89 125.02 30.8 0.129 22351
 22353 3 8.8 125.21 30.98 0.123 22352
 22354 3 8.8 125.31 31.05 0.067 22353
 22355 3 8.8 125.41 31.11 0.086 22354
 22356 3 8.85 125.51 31.29 0.146 22355
 22357 3 8.93 125.41 31.44 0.107 22356
 22358 3 9.2 123.92 30.31 0.119 22343
 22359 3 9.71 122.13 30 0.09 22328
 22360 3 9.78 122.13 29.79 0.128 22359
 22361 3 9.74 122.03 29.68 0.073 22360
 22362 3 10.22 121.23 32.36 0.645 22295
 22363 3 10.22 121.13 32.26 0.669 22362
 22364 3 10.88 120.54 32.24 0.055 22363
 22365 3 10.91 120.44 32.3 0.113 22364
 22366 3 10.94 120.44 32.42 0.141 22365
 22367 3 10.95 120.44 32.55 0.137 22366
 22368 3 10.07 121.82 32.87 0.645 22269
 22369 3 9.15 121.31 33.02 0.19 22368
 22370 3 9.03 121.21 32.78 0.121 22369
 22371 3 8.96 121.11 32.67 0.107 22370
 22372 3 8.86 121.01 32.64 0.1 22371
 22373 3 8.79 120.91 32.58 0.072 22372
 22374 3 8.75 120.81 32.45 0.098 22373
 22375 3 8.7 120.61 32.37 0.078 22374
 22376 3 8.61 120.51 32.34 0.092 22375
 22377 3 8.51 120.5 32.36 0.12 22376
 22378 3 8.42 120.4 32.18 0.116 22377
 22379 3 8.42 120.3 32.04 0.108 22378
 22380 3 8.44 120.2 31.94 0.059 22379
 22381 3 8.47 120.11 31.81 0.064 22380
 22382 3 8.49 120.01 31.72 0.096 22381
 22383 3 8.47 119.91 31.52 0.133 22382
 22384 3 8.46 119.81 31.37 0.108 22383
 22385 3 8.49 119.61 31.23 0.089 22384
 22386 3 8.49 119.51 31.21 0.107 22385
 22387 3 9.15 121.41 33.2 0.073 22369
 22388 3 9.09 121.31 33.37 0.14 22387
 22389 3 9.06 121.31 33.52 0.153 22388
 22390 3 8.92 121.2 33.64 0.142 22389
 22391 3 8.81 121.2 33.77 0.084 22390
 22392 3 9.2 121.31 33.72 0.127 22389
 22393 3 9.16 121.31 33.86 0.151 22392
 22394 3 9.17 121.31 34.02 0.157 22393
 22395 3 9.29 121.41 34.22 0.123 22394
 22396 3 9.28 121.51 34.34 0.106 22395
 22397 3 9.34 121.61 34.43 0.1 22396
 22398 3 9.44 121.71 34.57 0.107 22397
 22399 3 10.59 132.12 34.99 0.087 19201
 22400 3 10.64 132.03 34.78 0.183 22399
 22401 3 10.84 131.83 34.87 0.074 22400
 22402 3 10.92 131.73 34.79 0.085 22401
 22403 3 10.95 131.53 34.7 0.066 22402
 22404 3 10.89 131.53 34.68 0.062 22403
 22405 3 10.63 132.13 34.57 0.064 22400
 22406 3 10.72 132.13 34.49 0.121 22405
 22407 3 8.97 143.3 35.78 0.105 18483
 22408 3 9.03 143.2 35.85 0.067 22407
 22409 3 9.49 146.71 35.8 0.099 18460
 22410 3 9.5 146.81 35.74 0.116 22409
 22411 3 9.51 147.01 35.75 0.125 22410
 22412 3 9.55 147.21 35.73 0.139 22411
 22413 3 9.52 147.31 35.6 0.121 22412
 22414 3 9.63 147.41 35.54 0.155 22413
 22415 3 9.73 147.51 35.47 0.157 22414
 22416 3 9.59 147.51 35.36 0.000125 22415
 22417 3 10.33 147.62 36.6 0.114 18453
 22418 3 10.45 147.72 36.67 0.000125 22417
 22419 3 12.24 154.94 36.56 0.074 18160
 22420 3 12.27 154.94 36.68 0.138 22419
 22421 3 12.22 155.04 36.9 0.139 22420
 22422 3 12.22 154.84 37.01 0.163 22421
 22423 3 12.12 154.64 36.92 0.126 22422
 22424 3 11.93 154.34 36.92 0.084 22423
 22425 3 11.87 154.34 36.92 0.000125 22424
 22426 3 12.11 157.94 36.53 0.059 17747
 22427 3 12.17 158.14 36.49 0.091 22426
 22428 3 12.19 158.24 36.44 0.102 22427
 22429 3 12.18 158.44 36.4 0.09 22428
 22430 3 12.23 158.54 36.3 0.118 22429
 22431 3 12.24 158.64 36.16 0.12 22430
 22432 3 12.31 158.65 36 0.1 22431
 22433 3 12.41 158.85 35.9 0.097 22432
 22434 3 12.52 158.95 35.87 0.138 22433
 22435 3 12.6 159.05 35.79 0.156 22434
 22436 3 12.6 159.35 35.67 0.128 22435
 22437 3 12.68 159.45 35.55 0.086 22436
 22438 3 12.69 159.65 35.5 0.106 22437
 22439 3 12.75 159.75 35.5 0.15 22438
 22440 3 12.81 159.86 35.47 0.191 22439
 22441 3 12.83 159.96 35.26 0.148 22440
 22442 3 12.86 160.06 35.04 0.064 22441
 22443 3 12.92 160.16 34.95 0.106 22442
 22444 3 12.95 160.26 34.87 0.137 22443
 22445 3 12.84 160.46 34.84 0.101 22444
 22446 3 12.79 160.56 34.81 0.103 22445
 22447 3 12.84 160.66 34.7 0.1 22446
 22448 3 12.82 160.76 34.63 0.119 22447
 22449 3 12.83 160.96 34.59 0.000125 22448
 22450 3 12.92 159.86 35.69 0.091 22440
 22451 3 12.98 159.96 35.77 0.095 22450
 22452 3 10.5 160.12 36.24 0.112 17735
 22453 3 10.5 160.22 36.36 0.000125 22452
 22454 3 10.84 160.63 35.92 0.324 17732
 22455 3 10.89 160.53 36.49 0.075 22454
 22456 3 10.88 163.63 35.05 0.09 17699
 22457 3 10.99 163.63 34.98 0.051 22456
 22458 3 11.07 163.73 34.87 0.078 22457
 22459 3 8.83 167 34.97 0.138 17676
 22460 3 8.68 167 34.85 0.117 22459
 22461 3 8.52 167 34.79 0.144 22460
 22462 3 8.38 167.2 34.74 0.181 22461
 22463 3 8.31 166.9 34.66 0.092 22462
 22464 3 8.15 166.9 34.59 0.101 22463
 22465 3 8.06 166.89 34.49 0.097 22464
 22466 3 7.96 166.89 34.41 0.106 22465
 22467 3 7.89 166.89 34.32 0.099 22466
 22468 3 7.78 166.89 34.26 0.143 22467
 22469 3 7.77 167.09 34.36 0.119 22468
 22470 3 7.78 167.19 34.4 0.076 22469
 22471 3 7.83 167.39 34.45 0.089 22470
 22472 3 8.24 167.4 34.68 0.101 22462
 22473 3 8.18 167.7 34.64 0.074 22472
 22474 3 8.14 167.8 34.62 0.097 22473
 22475 3 10.05 168.92 35.37 0.14 17668
 22476 3 10.09 169.02 35.3 0.146 22475
 22477 3 10.12 169.02 35.08 0.077 22476
 22478 3 10.02 170.61 36.69 0.143 17657
 22479 3 9.92 170.61 36.7 0.000125 22478
 22480 3 9.62 184.31 36.56 0.613 17609
 22481 3 9.58 185.11 36.36 0.354 22480
 22482 3 9.51 185.31 36.38 0.37 22481
 22483 3 9.54 185.51 36.35 0.309 22482
 22484 3 9.61 185.71 36.36 0.269 22483
 22485 3 9.71 185.81 36.37 0.321 22484
 22486 3 9.59 186.21 36.47 0.387 22485
 22487 3 8.19 183.89 36.37 0.629 17603
 22488 3 8.12 184.09 36.46 0.644 22487
 22489 3 8.14 184.29 36.51 0.677 22488
 22490 3 8.13 184.49 36.51 0.694 22489
 22491 3 8.15 184.69 36.53 0.746 22490
 22492 3 8.06 184.89 36.54 0.785 22491
 22493 3 7.95 185.09 36.56 0.825 22492
 22494 3 8.05 185.29 36.47 0.833 22493
 22495 3 8.07 185.49 36.39 0.791 22494
 22496 3 8.09 185.49 36.64 0.833 22495
 22497 3 7.92 185.59 36.83 0.761 22496
 22498 3 7.96 185.79 36.82 0.697 22497
 22499 3 7.99 185.99 36.79 0.708 22498
 22500 3 7.87 186.19 36.83 0.598 22499
 22501 3 7.91 186.49 36.77 0.525 22500
 22502 3 7.93 186.79 36.72 0.502 22501
 22503 3 8.08 187.09 36.66 0.486 22502
 22504 3 8.05 187.29 36.7 0.495 22503
 22505 3 8.13 187.49 36.74 0.495 22504
 22506 3 8.12 187.69 36.76 0.491 22505
 22507 3 8.83 187.8 36.82 0.685 22506
 22508 3 8.76 188 36.86 0.692 22507
 22509 3 8.84 188.1 36.89 0.704 22508
 22510 3 8.92 188.4 36.92 0.669 22509
 22511 3 8.87 188.6 36.97 0.623 22510
 22512 3 8.95 188.8 36.97 0.626 22511
 22513 3 9.01 189 36.97 0.624 22512
 22514 3 9 189.2 37.04 0.651 22513
 22515 3 9.04 189.4 37.03 0.611 22514
 22516 3 9 189.6 37.17 0.59 22515
 22517 3 8.96 189.8 37.23 0.616 22516
 22518 3 8.99 190 37.26 0.633 22517
 22519 3 9.19 190.2 37.17 0.545 22518
 22520 3 9.23 190.5 37.11 0.499 22519
 22521 3 9.12 190.7 37.09 0.469 22520
 22522 3 9.1 190.9 37.1 0.484 22521
 22523 3 9.05 191.1 37.19 0.509 22522
 22524 3 9.12 191.2 37.23 0.549 22523
 22525 3 9.09 191.3 37.33 0.57 22524
 22526 3 9.12 191.6 37.21 0.524 22525
 22527 3 9.04 191.6 37.58 0.683 22526
 22528 3 8.96 191.9 37.43 0.568 22527
 22529 3 9.09 192.3 37.29 0.535 22528
 22530 3 9.05 192.4 37.44 0.561 22529
 22531 3 9 192.6 37.4 0.588 22530
 22532 3 8.95 192.8 37.45 0.539 22531
 22533 3 8.95 192.9 37.45 0.549 22532
 22534 3 8.98 193.2 37.2 0.461 22533
 22535 3 9.03 193.4 37.18 0.449 22534
 22536 3 9.03 193.6 37.21 0.429 22535
 22537 3 9.01 193.9 37.15 0.429 22536
 22538 3 8.94 194.1 37.19 0.43 22537
 22539 3 9.02 194.3 37.24 0.426 22538
 22540 3 9.03 194.5 37.19 0.416 22539
 22541 3 9.01 194.6 37.23 0.447 22540
 22542 3 9 194.8 37.28 0.485 22541
 22543 3 9.11 195 37.18 0.525 22542
 22544 3 9.1 195.2 37.14 0.546 22543
 22545 3 9.04 195.4 37.11 0.542 22544
 22546 3 9.09 195.6 37.05 0.499 22545
 22547 3 9.07 195.7 36.99 0.462 22546
 22548 3 9.01 196 36.95 0.444 22547
 22549 3 9.08 196.2 37.02 0.488 22548
 22550 3 9.03 196.3 36.98 0.541 22549
 22551 3 9.11 196.5 36.9 0.565 22550
 22552 3 9.1 196.7 36.89 0.59 22551
 22553 3 9.21 196.8 36.86 0.632 22552
 22554 3 8.83 197.1 36.59 0.527 22553
 22555 3 8.8 197.3 36.59 0.58 22554
 22556 3 8.8 197.5 36.58 0.617 22555
 22557 3 8.83 197.7 36.53 0.709 22556
 22558 3 8.93 197.9 36.55 0.689 22557
 22559 3 8.91 198.2 36.62 0.699 22558
 22560 3 9.04 198.3 36.61 0.763 22559
 22561 3 9.31 198.41 36.68 0.851 22560
 22562 3 10.03 198.02 36.85 0.375 22561
 22563 3 9.92 197.81 36.83 0.313 22562
 22564 3 9.86 197.71 36.84 0.302 22563
 22565 3 9.28 198.51 36.85 0.911 22561
 22566 3 9.28 198.71 36.61 0.985 22565
 22567 3 9.05 199 36.8 0.874 22566
 22568 3 9.08 199.2 36.77 0.869 22567
 22569 3 9.06 199.4 36.79 0.819 22568
 22570 3 9.26 199.71 36.48 0.737 22569
 22571 3 9.24 199.81 36.48 0.726 22570
 22572 3 9.44 199.91 36.44 0.707 22571
 22573 3 9.4 200.11 36.36 0.714 22572
 22574 3 9.32 200.41 36.17 0.808 22573
 22575 3 9.16 200.71 36.39 0.727 22574
 22576 3 9.04 200.9 36.4 0.722 22575
 22577 3 8.98 201.1 36.48 0.736 22576
 22578 3 9.16 201.21 36.33 0.693 22577
 22579 3 9.28 201.51 36.21 0.654 22578
 22580 3 9.27 201.71 36.12 0.652 22579
 22581 3 9.28 201.81 36.09 0.658 22580
 22582 3 9.25 202.01 36.08 0.648 22581
 22583 3 9.31 202.31 35.91 0.601 22582
 22584 3 9.3 202.41 35.85 0.593 22583
 22585 3 9.37 202.61 35.71 0.582 22584
 22586 3 9.41 202.71 35.65 0.564 22585
 22587 3 9.41 202.91 35.55 0.53 22586
 22588 3 9.4 203.11 35.5 0.465 22587
 22589 3 9.36 203.31 35.47 0.47 22588
 22590 3 9.34 203.61 35.5 0.463 22589
 22591 3 9.33 203.81 35.43 0.441 22590
 22592 3 9.45 204.01 35.33 0.473 22591
 22593 3 9.45 204.21 35.35 0.475 22592
 22594 3 9.52 204.41 35.43 0.529 22593
 22595 3 9.58 204.52 35.37 0.617 22594
 22596 3 9.6 204.72 35.34 0.622 22595
 22597 3 9.61 204.82 35.22 0.723 22596
 22598 3 9.66 204.92 35.19 0.852 22597
 22599 3 9.58 205.32 35.31 0.757 22598
 22600 3 9.56 205.42 35.29 0.752 22599
 22601 3 9.52 205.72 35.35 0.699 22600
 22602 3 9.5 205.91 35.34 0.639 22601
 22603 3 9.5 206.12 35.15 0.537 22602
 22604 3 9.61 206.32 35.02 0.544 22603
 22605 3 9.63 206.52 34.98 0.541 22604
 22606 3 9.66 206.72 34.96 0.552 22605
 22607 3 9.7 206.82 34.9 0.54 22606
 22608 3 9.68 207.12 34.95 0.544 22607
 22609 3 9.68 207.32 35.07 0.538 22608
 22610 3 9.63 207.52 35.1 0.555 22609
 22611 3 9.58 207.72 35.18 0.594 22610
 22612 3 9.47 208.02 35.18 0.61 22611
 22613 3 9.46 208.22 35.12 0.65 22612
 22614 3 9.46 208.42 35.11 0.614 22613
 22615 3 9.45 208.72 35.01 0.585 22614
 22616 3 9.46 208.82 34.97 0.537 22615
 22617 3 9.51 209.12 34.9 0.515 22616
 22618 3 9.55 209.32 34.94 0.509 22617
 22619 3 9.56 209.52 34.9 0.534 22618
 22620 3 9.64 209.82 34.71 0.6 22619
 22621 3 9.61 209.92 34.72 0.672 22620
 22622 3 9.59 210.22 34.66 0.673 22621
 22623 3 9.6 210.32 34.64 0.703 22622
 22624 3 9.55 210.62 34.71 0.717 22623
 22625 3 9.5 210.92 34.42 0.548 22624
 22626 3 9.5 211.12 34.3 0.505 22625
 22627 3 9.57 211.32 34.23 0.52 22626
 22628 3 9.53 211.52 34.27 0.562 22627
 22629 3 9.51 211.72 34.35 0.581 22628
 22630 3 9.47 211.92 34.34 0.634 22629
 22631 3 9.52 212.12 34.23 0.706 22630
 22632 3 9.55 212.32 34.29 0.731 22631
 22633 3 9.52 212.52 34.24 0.707 22632
 22634 3 9.49 212.72 34.17 0.642 22633
 22635 3 9.44 212.82 34.17 0.622 22634
 22636 3 9.45 213.02 34.1 0.643 22635
 22637 3 9.47 213.22 34.05 0.622 22636
 22638 3 9.42 213.42 34.02 0.571 22637
 22639 3 9.31 213.62 34 0.495 22638
 22640 3 9.21 213.82 34.03 0.465 22639
 22641 3 9.11 214.12 34.03 0.461 22640
 22642 3 9 214.31 34.01 0.41 22641
 22643 3 9.01 214.41 34.09 0.384 22642
 22644 3 8.85 214.41 34.22 0.352 22643
 22645 3 8.96 214.81 34.03 0.432 22644
 22646 3 8.99 215.01 34.05 0.443 22645
 22647 3 9.01 215.31 34.02 0.448 22646
 22648 3 9.07 215.51 34.05 0.475 22647
 22649 3 9.05 215.81 34.05 0.498 22648
 22650 3 9.08 216.01 34.09 0.528 22649
 22651 3 8.96 216.31 34.13 0.536 22650
 22652 3 8.88 216.61 34.15 0.544 22651
 22653 3 8.86 216.91 34.18 0.572 22652
 22654 3 8.84 217.31 34.26 0.614 22653
 22655 3 8.84 217.61 34.32 0.608 22654
 22656 3 8.78 217.81 34.43 0.629 22655
 22657 3 8.85 217.91 34.48 0.679 22656
 22658 3 8.89 218.21 34.52 0.715 22657
 22659 3 8.95 218.31 34.62 0.751 22658
 22660 3 8.96 218.51 34.72 0.781 22659
 22661 3 9.06 218.61 34.84 0.771 22660
 22662 3 9.09 218.71 34.92 0.752 22661
 22663 3 9.21 218.81 34.97 0.685 22662
 22664 3 9.16 219.01 34.98 0.63 22663
 22665 3 9.32 219.22 34.97 0.622 22664
 22666 3 9.26 219.51 34.95 0.608 22665
 22667 3 9.27 219.81 34.97 0.598 22666
 22668 3 9.29 220.11 34.99 0.595 22667
 22669 3 9.26 220.31 35.04 0.56 22668
 22670 3 9.18 220.51 35.03 0.536 22669
 22671 3 9.13 220.81 34.97 0.551 22670
 22672 3 9.07 221.01 34.91 0.556 22671
 22673 3 9.02 221.21 34.87 0.577 22672
 22674 3 8.94 221.31 34.7 0.614 22673
 22675 3 8.86 221.51 34.59 0.561 22674
 22676 3 8.79 221.71 34.39 0.528 22675
 22677 3 8.78 221.91 34.2 0.484 22676
 22678 3 8.8 222.11 34.17 0.485 22677
 22679 3 8.79 222.31 34.18 0.488 22678
 22680 3 8.82 222.51 34.2 0.536 22679
 22681 3 8.82 222.71 34.31 0.575 22680
 22682 3 8.83 222.91 34.24 0.639 22681
 22683 3 8.79 223.11 34.36 0.642 22682
 22684 3 8.83 223.31 34.55 0.64 22683
 22685 3 8.8 223.41 34.58 0.669 22684
 22686 3 8.71 223.61 34.58 0.695 22685
 22687 3 8.68 223.71 34.6 0.724 22686
 22688 3 8.64 223.91 34.58 0.727 22687
 22689 3 8.7 224.21 34.39 0.726 22688
 22690 3 8.69 224.31 34.28 0.741 22689
 22691 3 8.69 224.61 34.08 0.677 22690
 22692 3 8.84 224.81 33.8 0.546 22691
 22693 3 8.88 225.01 33.82 0.552 22692
 22694 3 8.91 225.21 33.8 0.53 22693
 22695 3 8.96 225.52 33.72 0.471 22694
 22696 3 8.89 225.81 33.81 0.472 22695
 22697 3 8.86 226.01 33.81 0.455 22696
 22698 3 8.83 226.21 33.89 0.439 22697
 22699 3 8.77 226.41 33.96 0.41 22698
 22700 3 8.63 226.51 33.97 0.419 22699
 22701 3 8.52 226.71 33.95 0.431 22700
 22702 3 8.35 226.91 33.94 0.454 22701
 22703 3 8.24 227.11 33.9 0.46 22702
 22704 3 8.16 227.2 33.85 0.461 22703
 22705 3 8.12 227.3 33.75 0.506 22704
 22706 3 8.1 227.5 33.64 0.549 22705
 22707 3 8.09 227.7 33.55 0.566 22706
 22708 3 8.14 227.91 33.47 0.558 22707
 22709 3 8.14 228.11 33.46 0.553 22708
 22710 3 8.28 228.41 33.43 0.576 22709
 22711 3 8.3 228.71 33.38 0.441 22710
 22712 3 8.11 228.81 33.31 0.413 22711
 22713 3 8.12 228.91 33.23 0.425 22712
 22714 3 8.09 229.01 33.16 0.433 22713
 22715 3 8.09 229.31 33.17 0.46 22714
 22716 3 8.04 229.41 33.03 0.466 22715
 22717 3 8.04 229.61 32.93 0.475 22716
 22718 3 8.01 229.71 32.87 0.467 22717
 22719 3 7.98 229.91 32.8 0.516 22718
 22720 3 8.04 230.11 32.77 0.581 22719
 22721 3 8.17 230.31 32.69 0.629 22720
 22722 3 8.18 230.51 32.69 0.728 22721
 22723 3 8.16 230.61 32.6 0.758 22722
 22724 3 8.24 230.81 32.6 0.703 22723
 22725 3 8.19 231.11 32.58 0.652 22724
 22726 3 8.16 231.31 32.51 0.608 22725
 22727 3 8.06 231.61 32.57 0.483 22726
 22728 3 8 231.81 32.52 0.472 22727
 22729 3 7.96 231.91 32.46 0.46 22728
 22730 3 7.81 232.21 32.39 0.44 22729
 22731 3 7.87 232.31 32.31 0.449 22730
 22732 3 7.79 232.61 32.25 0.48 22731
 22733 3 7.82 232.71 32.18 0.485 22732
 22734 3 7.75 232.91 32.1 0.506 22733
 22735 3 7.73 233.11 32.05 0.5 22734
 22736 3 7.63 233.2 31.99 0.5 22735
 22737 3 7.54 233.5 31.93 0.524 22736
 22738 3 7.53 233.6 31.92 0.484 22737
 22739 3 7.48 233.8 31.81 0.532 22738
 22740 3 7.41 234 31.72 0.5 22739
 22741 3 7.38 234.2 31.62 0.503 22740
 22742 3 7.31 234.4 31.59 0.522 22741
 22743 3 7.3 234.6 31.49 0.502 22742
 22744 3 7.38 234.7 31.37 0.555 22743
 22745 3 7.43 234.9 31.25 0.601 22744
 22746 3 7.41 235.1 31.17 0.618 22745
 22747 3 7.37 235.3 31.13 0.627 22746
 22748 3 7.48 235.41 31.05 0.67 22747
 22749 3 7.44 235.61 31.06 0.692 22748
 22750 3 7.53 235.71 30.95 0.681 22749
 22751 3 7.41 235.91 30.93 0.691 22750
 22752 3 7.39 236.11 30.83 0.662 22751
 22753 3 7.41 236.31 30.69 0.608 22752
 22754 3 7.31 236.41 30.65 0.568 22753
 22755 3 7.26 236.6 30.61 0.52 22754
 22756 3 7.25 236.81 30.45 0.463 22755
 22757 3 7.31 236.91 30.42 0.449 22756
 22758 3 7.33 237.01 30.3 0.418 22757
 22759 3 7.35 237.21 30.15 0.423 22758
 22760 3 7.38 237.31 30.06 0.448 22759
 22761 3 7.4 237.61 30.05 0.483 22760
 22762 3 7.42 237.91 30.05 0.497 22761
 22763 3 7.38 238.21 30.05 0.495 22762
 22764 3 7.37 238.41 30.06 0.505 22763
 22765 3 7.44 238.61 30.03 0.506 22764
 22766 3 7.46 238.91 30.08 0.459 22765
 22767 3 7.41 239.11 30.08 0.426 22766
 22768 3 7.43 239.31 29.99 0.417 22767
 22769 3 7.48 239.51 30.01 0.436 22768
 22770 3 7.44 239.71 29.96 0.443 22769
 22771 3 7.34 239.91 29.84 0.484 22770
 22772 3 7.42 240.11 29.78 0.496 22771
 22773 3 7.3 240.31 29.73 0.508 22772
 22774 3 7.26 240.51 29.69 0.566 22773
 22775 3 7.19 240.71 29.63 0.623 22774
 22776 3 7.12 240.91 29.62 0.679 22775
 22777 3 7.04 241.11 29.52 0.72 22776
 22778 3 7.07 241.31 29.44 0.736 22777
 22779 3 7.12 241.41 29.35 0.731 22778
 22780 3 7.17 241.61 29.33 0.706 22779
 22781 3 7.28 241.81 29.27 0.688 22780
 22782 3 7.38 242.01 29.24 0.703 22781
 22783 3 7.48 242.21 29.22 0.732 22782
 22784 3 7.17 242.41 29.03 0.678 22783
 22785 3 7.15 242.61 28.98 0.675 22784
 22786 3 7.03 242.81 28.84 0.672 22785
 22787 3 6.89 243.11 28.84 0.536 22786
 22788 3 6.93 243.31 28.75 0.572 22787
 22789 3 6.81 243.41 28.58 0.597 22788
 22790 3 7.03 243.51 28.57 0.542 22789
 22791 3 6.8 243.81 28.44 0.593 22790
 22792 3 6.71 244.11 28.38 0.623 22791
 22793 3 6.7 244.31 28.31 0.585 22792
 22794 3 6.69 244.61 28.25 0.554 22793
 22795 3 6.61 244.81 28.18 0.516 22794
 22796 3 6.65 244.91 28.1 0.513 22795
 22797 3 6.66 245.11 28.05 0.488 22796
 22798 3 6.67 245.31 28.04 0.479 22797
 22799 3 6.71 245.51 28.03 0.484 22798
 22800 3 6.77 245.71 27.97 0.521 22799
 22801 3 6.79 246.01 27.97 0.491 22800
 22802 3 6.74 246.21 27.88 0.487 22801
 22803 3 6.78 246.41 27.85 0.494 22802
 22804 3 6.81 246.71 27.85 0.534 22803
 22805 3 6.8 246.91 27.84 0.553 22804
 22806 3 6.76 247.11 27.83 0.565 22805
 22807 3 6.75 247.41 27.84 0.535 22806
 22808 3 6.65 247.61 27.81 0.578 22807
 22809 3 6.58 247.91 27.83 0.636 22808
 22810 3 6.54 248.11 27.79 0.666 22809
 22811 3 6.43 248.31 27.73 0.72 22810
 22812 3 6.38 248.6 27.74 0.669 22811
 22813 3 6.37 248.7 27.61 0.713 22812
 22814 3 6.38 248.81 27.55 0.716 22813
 22815 3 6.31 249 27.47 0.723 22814
 22816 3 6.33 249.21 27.47 0.747 22815
 22817 3 6.31 249.4 27.43 0.723 22816
 22818 3 6.3 249.51 27.33 0.773 22817
 22819 3 6.22 249.7 27.3 0.697 22818
 22820 3 6.2 249.9 27.16 0.672 22819
 22821 3 6.18 250.1 27.14 0.601 22820
 22822 3 6.15 250.3 27.08 0.54 22821
 22823 3 6.1 250.5 27.02 0.514 22822
 22824 3 6.04 250.8 27.02 0.47 22823
 22825 3 5.98 250.9 26.94 0.453 22824
 22826 3 5.93 251.1 26.89 0.421 22825
 22827 3 5.92 251.3 26.84 0.434 22826
 22828 3 5.9 251.5 26.8 0.392 22827
 22829 3 5.84 251.7 26.73 0.412 22828
 22830 3 5.78 251.9 26.72 0.424 22829
 22831 3 5.75 252.1 26.69 0.4 22830
 22832 3 5.71 252.3 26.61 0.401 22831
 22833 3 5.69 252.5 26.58 0.408 22832
 22834 3 5.72 252.7 26.52 0.407 22833
 22835 3 5.7 252.8 26.34 0.406 22834
 22836 3 5.72 253 26.33 0.418 22835
 22837 3 5.72 253 26.23 0.409 22836
 22838 3 5.72 253.3 26.23 0.415 22837
 22839 3 5.75 253.5 26.23 0.415 22838
 22840 3 5.59 253.7 26.17 0.449 22839
 22841 3 5.5 253.9 26.13 0.423 22840
 22842 3 5.51 254.1 26.1 0.438 22841
 22843 3 5.57 254.2 26.11 0.391 22842
 22844 3 5.43 254.4 26.07 0.407 22843
 22845 3 5.37 254.6 26 0.439 22844
 22846 3 5.37 254.8 25.96 0.466 22845
 22847 3 5.31 255 25.96 0.453 22846
 22848 3 5.38 255 25.82 0.466 22847
 22849 3 5.37 255.2 25.72 0.463 22848
 22850 3 5.36 255.4 25.69 0.449 22849
 22851 3 5.38 255.6 25.59 0.458 22850
 22852 3 5.33 255.8 25.55 0.471 22851
 22853 3 5.36 255.9 25.47 0.476 22852
 22854 3 5.27 256.1 25.41 0.48 22853
 22855 3 5.31 256.3 25.35 0.466 22854
 22856 3 5.25 256.4 25.32 0.468 22855
 22857 3 5.23 256.6 25.23 0.459 22856
 22858 3 5.2 256.7 25.16 0.473 22857
 22859 3 5.24 256.9 25.12 0.476 22858
 22860 3 5.22 257.1 25.04 0.492 22859
 22861 3 5.26 257.2 24.97 0.522 22860
 22862 3 5.24 257.4 24.95 0.571 22861
 22863 3 5.21 257.7 25.01 0.543 22862
 22864 3 5.17 257.8 24.83 0.585 22863
 22865 3 5.2 257.9 24.72 0.584 22864
 22866 3 5.06 258 24.61 0.584 22865
 22867 3 5.01 258.1 24.54 0.594 22866
 22868 3 5.03 258.2 24.48 0.578 22867
 22869 3 4.95 258.4 24.53 0.622 22868
 22870 3 4.89 258.6 24.51 0.633 22869
 22871 3 4.9 258.9 24.5 0.661 22870
 22872 3 4.88 259.1 24.46 0.663 22871
 22873 3 4.79 259.2 24.38 0.654 22872
 22874 3 4.8 259.4 24.28 0.627 22873
 22875 3 4.8 259.5 24.18 0.595 22874
 22876 3 4.77 259.7 24.08 0.555 22875
 22877 3 4.77 259.9 24.01 0.519 22876
 22878 3 4.8 260 23.86 0.502 22877
 22879 3 4.75 260.2 23.8 0.517 22878
 22880 3 4.82 260.4 23.73 0.485 22879
 22881 3 4.87 260.5 23.61 0.456 22880
 22882 3 4.8 260.7 23.45 0.447 22881
 22883 3 4.89 260.9 23.4 0.449 22882
 22884 3 4.92 261 23.3 0.432 22883
 22885 3 4.95 261.2 23.27 0.445 22884
 22886 3 4.93 261.4 23.17 0.447 22885
 22887 3 4.89 261.6 23.08 0.454 22886
 22888 3 4.93 261.7 23.01 0.466 22887
 22889 3 4.91 261.9 22.97 0.465 22888
 22890 3 4.87 262.1 22.9 0.446 22889
 22891 3 4.91 262.3 22.78 0.425 22890
 22892 3 4.88 262.4 22.67 0.436 22891
 22893 3 4.88 262.5 22.55 0.454 22892
 22894 3 4.83 262.7 22.51 0.453 22893
 22895 3 4.86 262.91 22.4 0.469 22894
 22896 3 4.77 263.1 22.38 0.47 22895
 22897 3 4.85 263.31 22.3 0.469 22896
 22898 3 4.93 263.51 22.22 0.479 22897
 22899 3 4.93 263.71 22.14 0.458 22898
 22900 3 4.9 263.91 22.06 0.463 22899
 22901 3 4.93 264.11 22.02 0.491 22900
 22902 3 5.05 264.41 21.98 0.518 22901
 22903 3 5.02 264.51 21.89 0.504 22902
 22904 3 4.9 264.71 21.85 0.553 22903
 22905 3 4.96 265.01 21.82 0.568 22904
 22906 3 4.83 265.21 21.77 0.541 22905
 22907 3 4.82 265.31 21.68 0.562 22906
 22908 3 4.76 265.51 21.6 0.567 22907
 22909 3 4.79 265.71 21.56 0.59 22908
 22910 3 4.74 265.81 21.46 0.589 22909
 22911 3 4.76 266.01 21.35 0.606 22910
 22912 3 4.7 266.11 21.25 0.604 22911
 22913 3 4.74 266.21 21.1 0.617 22912
 22914 3 4.76 266.41 21.01 0.601 22913
 22915 3 4.76 266.51 20.95 0.601 22914
 22916 3 4.84 266.61 20.86 0.611 22915
 22917 3 4.85 266.91 20.82 0.58 22916
 22918 3 4.93 267.01 20.75 0.606 22917
 22919 3 5.01 267.11 20.68 0.62 22918
 22920 3 4.98 267.41 20.61 0.608 22919
 22921 3 5.02 267.61 20.51 0.607 22920
 22922 3 5.03 267.72 20.43 0.638 22921
 22923 3 5.12 267.92 20.33 0.608 22922
 22924 3 4.98 268.21 20.35 0.587 22923
 22925 3 4.75 268.61 20.4 0.48 22924
 22926 3 4.7 268.81 20.38 0.499 22925
 22927 3 4.71 269.11 20.37 0.496 22926
 22928 3 4.64 269.31 20.28 0.487 22927
 22929 3 4.59 269.51 20.2 0.453 22928
 22930 3 4.55 269.71 20.18 0.413 22929
 22931 3 4.57 269.91 20.08 0.395 22930
 22932 3 4.53 270.01 20.02 0.405 22931
 22933 3 4.45 270.21 19.95 0.41 22932
 22934 3 4.42 270.41 19.92 0.441 22933
 22935 3 4.39 270.61 19.92 0.458 22934
 22936 3 4.35 270.71 19.81 0.504 22935
 22937 3 4.21 270.91 19.77 0.509 22936
 22938 3 4.18 271.01 19.62 0.514 22937
 22939 3 4.2 271.21 19.52 0.531 22938
 22940 3 4.16 271.41 19.42 0.562 22939
 22941 3 4.16 271.51 19.39 0.615 22940
 22942 3 4.12 271.61 19.33 0.658 22941
 22943 3 4.11 271.81 19.3 0.652 22942
 22944 3 4.25 272.01 19.14 0.671 22943
 22945 3 4.41 272.21 19.01 0.643 22944
 22946 3 4.41 272.31 19.07 0.572 22945
 22947 3 4.29 272.41 19 0.597 22946
 22948 3 4.34 272.51 18.96 0.587 22947
 22949 3 4.52 272.61 18.78 0.661 22948
 22950 3 4.37 272.71 18.59 0.488 22949
 22951 3 4.31 272.91 18.63 0.56 22950
 22952 3 4.29 273.21 18.64 0.54 22951
 22953 3 4.24 273.31 18.53 0.518 22952
 22954 3 4.32 273.51 18.37 0.499 22953
 22955 3 4.25 273.61 18.23 0.485 22954
 22956 3 4.23 273.91 18.18 0.492 22955
 22957 3 4.25 274.01 18.06 0.476 22956
 22958 3 4.29 274.22 17.92 0.472 22957
 22959 3 4.32 274.42 17.88 0.459 22958
 22960 3 4.32 274.52 17.76 0.47 22959
 22961 3 4.4 274.72 17.64 0.488 22960
 22962 3 4.43 274.92 17.54 0.515 22961
 22963 3 4.45 275.02 17.45 0.522 22962
 22964 3 4.44 275.22 17.36 0.505 22963
 22965 3 4.47 275.52 17.27 0.498 22964
 22966 3 4.5 275.72 17.18 0.505 22965
 22967 3 4.5 275.92 17.09 0.51 22966
 22968 3 4.49 276.12 17.07 0.489 22967
 22969 3 4.53 276.32 16.95 0.487 22968
 22970 3 4.49 276.52 16.89 0.452 22969
 22971 3 4.52 276.72 16.78 0.457 22970
 22972 3 4.55 276.92 16.72 0.451 22971
 22973 3 4.58 277.02 16.63 0.495 22972
 22974 3 4.52 277.22 16.57 0.516 22973
 22975 3 4.53 277.32 16.52 0.547 22974
 22976 3 4.54 277.52 16.47 0.546 22975
 22977 3 4.52 277.62 16.41 0.548 22976
 22978 3 4.56 277.83 16.35 0.57 22977
 22979 3 4.52 277.91 16.3 0.551 22978
 22980 3 4.41 278.12 16.23 0.55 22979
 22981 3 4.44 278.32 16.13 0.608 22980
 22982 3 4.53 278.52 16.07 0.633 22981
 22983 3 4.41 278.61 15.98 0.632 22982
 22984 3 4.42 278.82 15.89 0.598 22983
 22985 3 4.29 278.91 15.89 0.517 22984
 22986 3 4.33 279.11 15.79 0.52 22985
 22987 3 4.33 279.22 15.71 0.494 22986
 22988 3 4.28 279.41 15.63 0.482 22987
 22989 3 4.39 279.63 15.6 0.462 22988
 22990 3 4.34 279.83 15.54 0.471 22989
 22991 3 4.31 280.02 15.47 0.479 22990
 22992 3 4.23 280.11 15.39 0.506 22991
 22993 3 4.29 280.42 15.35 0.512 22992
 22994 3 4.34 280.52 15.3 0.531 22993
 22995 3 4.36 280.72 15.29 0.553 22994
 22996 3 4.41 280.92 15.35 0.599 22995
 22997 3 5 281.13 15.94 0.369 22996
 22998 3 5.07 281.22 16.05 0.453 22997
 22999 3 5.23 281.44 16.08 0.634 22998
 23000 3 5.32 281.53 16.04 0.661 22999
 23001 3 5.46 281.63 16.03 0.689 23000
 23002 3 5.59 281.63 16.1 0.75 23001
 23003 3 5.75 281.63 16.14 0.805 23002
 23004 3 5.86 281.63 16.22 0.835 23003
 23005 3 6.1 281.64 16.38 0.625 23004
 23006 3 6.38 281.04 16.47 0.22 23005
 23007 3 6.09 282.34 16.3 0.33 23005
 23008 3 6.32 282.34 16.31 0.317 23007
 23009 3 6.49 282.34 16.36 0.328 23008
 23010 3 6.77 282.25 16.39 0.344 23009
 23011 3 6.86 282.45 16.31 0.569 23010
 23012 3 6.9 282.55 16.38 0.686 23011
 23013 3 7.09 282.55 16.31 0.838 23012
 23014 3 7.28 282.35 16.34 0.86 23013
 23015 3 7.38 282.35 16.21 0.914 23014
 23016 3 7.48 282.36 15.99 0.903 23015
 23017 3 7.5 282.66 15.77 0.872 23016
 23018 3 7.51 282.66 15.62 0.902 23017
 23019 3 7.11 281.96 14.81 0.18 23018
 23020 3 7.09 281.96 14.6 0.145 23019
 23021 3 7.02 281.96 14.53 0.144 23020
 23022 3 7.06 281.76 14.49 0.114 23021
 23023 3 7.05 281.66 14.38 0.133 23022
 23024 3 7.06 281.66 14.22 0.113 23023
 23025 3 7.06 281.66 14.11 0.1 23024
 23026 3 7.08 281.66 14 0.115 23025
 23027 3 7.1 281.56 13.88 0.139 23026
 23028 3 7.07 281.46 13.81 0.133 23027
 23029 3 7.04 281.36 13.77 0.088 23028
 23030 3 7.08 282.96 14.92 0.551 23018
 23031 3 7.06 282.96 14.78 0.514 23030
 23032 3 7.12 282.96 14.66 0.467 23031
 23033 3 7.32 283.16 14.68 0.326 23032
 23034 3 7.41 283.26 14.58 0.297 23033
 23035 3 7.49 283.46 14.53 0.285 23034
 23036 3 7.5 283.56 14.39 0.259 23035
 23037 3 7.46 283.76 14.36 0.225 23036
 23038 3 7.4 283.96 14.29 0.165 23037
 23039 3 7.42 284.06 14.21 0.118 23038
 23040 3 7.53 284.16 14.19 0.000125 23039
 23041 3 6.83 282.55 14.33 0.158 23032
 23042 3 6.89 282.46 14.25 0.138 23041
 23043 3 6.08 280.25 16.54 0.206 23004
 23044 3 6.2 280.05 16.62 0.166 23043
 23045 3 6.26 279.94 16.71 0.145 23044
 23046 3 6.32 279.75 16.79 0.149 23045
 23047 3 6.43 279.64 16.82 0.145 23046
 23048 3 6.55 279.44 16.84 0.123 23047
 23049 3 6.71 279.24 16.86 0.122 23048
 23050 3 6.78 279.04 16.94 0.142 23049
 23051 3 6.93 278.85 16.97 0.185 23050
 23052 3 6.96 278.85 17.08 0.139 23051
 23053 3 7.03 278.75 17.21 0.124 23052
 23054 3 7.14 278.65 17.27 0.126 23053
 23055 3 7.2 278.55 17.32 0.147 23054
 23056 3 7.3 278.45 17.42 0.165 23055
 23057 3 7.28 278.35 17.53 0.131 23056
 23058 3 7.26 278.35 17.71 0.075 23057
 23059 3 7.34 278.15 17.74 0.041 23058
 23060 3 4.12 281.02 15.02 0.502 22996
 23061 3 4.06 281.22 14.92 0.553 23060
 23062 3 3.99 281.32 14.83 0.578 23061
 23063 3 3.97 281.41 14.75 0.563 23062
 23064 3 3.92 281.61 14.65 0.581 23063
 23065 3 3.9 281.82 14.57 0.55 23064
 23066 3 3.73 281.91 14.44 0.55 23065
 23067 3 3.71 282.22 14.44 0.521 23066
 23068 3 3.67 282.32 14.4 0.48 23067
 23069 3 3.61 282.52 14.37 0.487 23068
 23070 3 3.53 282.61 14.29 0.492 23069
 23071 3 3.45 282.82 14.22 0.493 23070
 23072 3 3.41 283.02 14.1 0.496 23071
 23073 3 3.37 283.11 14.01 0.496 23072
 23074 3 3.35 283.32 13.9 0.492 23073
 23075 3 3.34 283.52 13.8 0.482 23074
 23076 3 3.29 283.61 13.73 0.494 23075
 23077 3 3.25 283.82 13.64 0.493 23076
 23078 3 3.19 284.02 13.59 0.487 23077
 23079 3 3.1 284.11 13.47 0.508 23078
 23080 3 3.11 284.22 13.35 0.534 23079
 23081 3 2.99 284.32 13.25 0.511 23080
 23082 3 3.01 284.52 13.16 0.545 23081
 23083 3 3.02 284.72 13.07 0.582 23082
 23084 3 3.02 284.82 12.95 0.589 23083
 23085 3 3.01 285.11 12.82 0.628 23084
 23086 3 2.93 285.22 12.71 0.646 23085
 23087 3 2.9 285.32 12.59 0.658 23086
 23088 3 2.83 285.52 12.52 0.635 23087
 23089 3 2.79 285.72 12.42 0.626 23088
 23090 3 2.8 285.82 12.32 0.615 23089
 23091 3 2.72 286.02 12.26 0.596 23090
 23092 3 2.67 286.11 12.16 0.603 23091
 23093 3 2.64 286.32 12.06 0.587 23092
 23094 3 2.58 286.41 11.96 0.585 23093
 23095 3 2.61 286.72 11.9 0.598 23094
 23096 3 2.59 286.82 11.8 0.567 23095
 23097 3 2.56 286.91 11.72 0.56 23096
 23098 3 2.49 287.02 11.63 0.591 23097
 23099 3 2.44 287.11 11.48 0.613 23098
 23100 3 2.37 287.21 11.44 0.581 23099
 23101 3 2.37 287.3 11.29 0.571 23100
 23102 3 2.42 287.41 11.1 0.598 23101
 23103 3 2.53 287.52 10.98 0.589 23102
 23104 3 2.42 287.82 11.01 0.632 23103
 23105 3 2.44 287.91 10.88 0.678 23104
 23106 3 2.46 288.11 10.82 0.699 23105
 23107 3 2.53 288.31 10.71 0.703 23106
 23108 3 2.56 288.41 10.56 0.7 23107
 23109 3 2.56 288.51 10.52 0.735 23108
 23110 3 2.43 288.81 10.4 0.627 23109
 23111 3 2.42 288.91 10.33 0.587 23110
 23112 3 2.41 289.21 10.29 0.561 23111
 23113 3 2.37 289.31 10.23 0.494 23112
 23114 3 2.23 289.61 10.14 0.445 23113
 23115 3 2.15 289.71 10.1 0.461 23114
 23116 3 2.15 289.91 9.98 0.449 23115
 23117 3 2.19 290.11 9.93 0.455 23116
 23118 3 2.11 290.31 9.84 0.442 23117
 23119 3 2.19 290.51 9.72 0.464 23118
 23120 3 2.08 290.61 9.61 0.501 23119
 23121 3 1.96 290.71 9.53 0.479 23120
 23122 3 1.88 290.91 9.47 0.501 23121
 23123 3 2.13 291.01 9.48 0.488 23122
 23124 3 2.09 291.21 9.44 0.497 23123
 23125 3 2.03 291.41 9.41 0.529 23124
 23126 3 1.93 291.71 9.38 0.51 23125
 23127 3 1.87 291.91 9.34 0.455 23126
 23128 3 1.76 292 9.33 0.382 23127
 23129 3 1.78 292.2 9.22 0.419 23128
 23130 3 1.76 292.31 9.09 0.451 23129
 23131 3 1.76 292.51 8.98 0.485 23130
 23132 3 1.77 292.71 8.87 0.477 23131
 23133 3 1.75 292.91 8.82 0.488 23132
 23134 3 1.71 293.01 8.66 0.516 23133
 23135 3 1.7 293.21 8.59 0.531 23134
 23136 3 1.67 293.31 8.51 0.585 23135
 23137 3 1.64 293.51 8.39 0.645 23136
 23138 3 1.66 293.61 8.27 0.703 23137
 23139 3 1.66 293.81 8.21 0.697 23138
 23140 3 1.6 294.01 8.11 0.69 23139
 23141 3 1.56 294.11 7.96 0.667 23140
 23142 3 1.5 294.21 7.81 0.628 23141
 23143 3 1.44 294.31 7.67 0.588 23142
 23144 3 1.3 294.5 7.57 0.533 23143
 23145 3 1.28 294.6 7.46 0.545 23144
 23146 3 1.23 294.9 7.38 0.513 23145
 23147 3 1.23 295 7.28 0.533 23146
 23148 3 1.16 295.2 7.22 0.5 23147
 23149 3 1.07 295.3 7.13 0.506 23148
 23150 3 1.07 295.5 7.08 0.506 23149
 23151 3 0.97 295.7 6.97 0.46 23150
 23152 3 0.95 295.8 6.89 0.465 23151
 23153 3 0.87 296 6.81 0.448 23152
 23154 3 0.8 296.3 6.8 0.406 23153
 23155 3 0.73 296.4 6.72 0.418 23154
 23156 3 0.67 296.6 6.67 0.402 23155
 23157 3 0.62 296.8 6.58 0.449 23156
 23158 3 0.61 297 6.5 0.459 23157
 23159 3 0.51 297.1 6.44 0.47 23158
 23160 3 0.5 297.3 6.36 0.485 23159
 23161 3 0.43 297.5 6.29 0.464 23160
 23162 3 0.31 297.6 6.2 0.462 23161
 23163 3 0.26 297.8 6.09 0.49 23162
 23164 3 0.18 297.9 5.98 0.502 23163
 23165 3 0.08 297.99 5.89 0.474 23164
 23166 3 0.01 298.09 5.86 0.469 23165
 23167 3 0.01 298.29 5.77 0.472 23166
 23168 3 0.07 298.5 5.58 0.501 23167
 23169 3 0 298.59 5.51 0.481 23168
 23170 3 0 298.79 5.43 0.491 23169
 23171 3 -0.02 298.9 5.31 0.502 23170
 23172 3 -0.09 299.09 5.3 0.491 23171
 23173 3 -0.11 299.19 5.13 0.508 23172
 23174 3 -0.14 299.29 5.11 0.533 23173
 23175 3 -0.17 299.49 4.93 0.542 23174
 23176 3 -0.19 299.69 4.8 0.527 23175
 23177 3 -0.25 299.89 4.71 0.508 23176
 23178 3 -0.33 300.09 4.68 0.497 23177
 23179 3 -0.48 300.09 4.61 0.523 23178
 23180 3 -0.57 300.29 4.52 0.53 23179
 23181 3 -0.62 300.49 4.43 0.529 23180
 23182 3 -0.74 300.49 4.27 0.545 23181
 23183 3 -0.77 300.79 4.22 0.528 23182
 23184 3 -0.88 300.89 4.1 0.511 23183
 23185 3 -1.01 300.99 4.06 0.574 23184
 23186 3 -1.07 301.29 4 0.555 23185
 23187 3 -1.08 301.49 3.99 0.53 23186
 23188 3 -1.1 301.59 3.87 0.504 23187
 23189 3 -1.15 301.79 3.79 0.448 23188
 23190 3 -1.24 301.78 3.61 0.47 23189
 23191 3 -1.36 301.88 3.46 0.472 23190
 23192 3 -1.47 301.98 3.46 0.471 23191
 23193 3 -1.55 302.08 3.28 0.492 23192
 23194 3 -1.62 302.18 3.19 0.519 23193
 23195 3 -1.72 302.28 3.12 0.554 23194
 23196 3 -1.75 302.38 3.02 0.564 23195
 23197 3 -1.79 302.68 2.96 0.553 23196
 23198 3 -1.86 302.78 2.86 0.539 23197
 23199 3 -1.92 302.98 2.8 0.51 23198
 23200 3 -2.03 303.08 2.7 0.495 23199
 23201 3 -2.1 303.18 2.66 0.494 23200
 23202 3 -2.12 303.38 2.54 0.487 23201
 23203 3 -2.18 303.58 2.5 0.489 23202
 23204 3 -2.3 303.77 2.42 0.512 23203
 23205 3 -2.38 303.87 2.29 0.497 23204
 23206 3 -2.48 304.07 2.2 0.473 23205
 23207 3 -2.56 304.27 2.1 0.46 23206
 23208 3 -2.64 304.47 2.01 0.462 23207
 23209 3 -2.69 304.67 1.95 0.482 23208
 23210 3 -2.74 304.87 1.82 0.508 23209
 23211 3 -2.85 304.97 1.69 0.502 23210
 23212 3 -2.92 305.07 1.61 0.503 23211
 23213 3 -3.04 305.27 1.52 0.485 23212
 23214 3 -3.1 305.57 1.45 0.496 23213
 23215 3 -3.26 305.77 1.37 0.478 23214
 23216 3 -3.36 305.86 1.22 0.47 23215
 23217 3 -3.45 305.96 1.12 0.487 23216
 23218 3 -3.44 306.16 0.99 0.509 23217
 23219 3 -3.56 306.26 0.89 0.512 23218
 23220 3 -3.67 306.46 0.78 0.506 23219
 23221 3 -3.73 306.56 0.71 0.49 23220
 23222 3 -3.78 306.76 0.58 0.486 23221
 23223 3 -3.84 306.86 0.42 0.505 23222
 23224 3 -4.02 307.06 0.33 0.503 23223
 23225 3 -3.99 307.16 0.19 0.49 23224
 23226 3 -4.1 307.26 0.11 0.486 23225
 23227 3 -4.12 307.46 0 0.464 23226
 23228 3 -4.23 307.66 -0.07 0.479 23227
 23229 3 -4.36 307.86 -0.21 0.481 23228
 23230 3 -4.4 307.96 -0.34 0.5 23229
 23231 3 -4.56 308.15 -0.36 0.522 23230
 23232 3 -4.66 308.35 -0.44 0.526 23231
 23233 3 -4.76 308.35 -0.55 0.516 23232
 23234 3 -4.82 308.55 -0.65 0.542 23233
 23235 3 -4.95 308.75 -0.69 0.54 23234
 23236 3 -5 308.86 -0.8 0.546 23235
 23237 3 -5.18 308.96 -0.93 0.553 23236
 23238 3 -5.21 309.16 -1.02 0.567 23237
 23239 3 -5.26 309.25 -1.13 0.608 23238
 23240 3 -5.42 309.46 -1.18 0.585 23239
 23241 3 -5.5 309.55 -1.28 0.551 23240
 23242 3 -5.62 309.64 -1.38 0.565 23241
 23243 3 -5.62 309.75 -1.44 0.571 23242
 23244 3 -5.71 309.85 -1.52 0.617 23243
 23245 3 -5.77 310.05 -1.57 0.623 23244
 23246 3 -6.1 310.05 -1.8 0.521 23245
 23247 3 -6.14 310.25 -1.86 0.51 23246
 23248 3 -6.21 310.35 -1.96 0.487 23247
 23249 3 -6.31 310.55 -2.04 0.485 23248
 23250 3 -6.35 310.64 -2.15 0.474 23249
 23251 3 -6.45 310.85 -2.19 0.464 23250
 23252 3 -6.5 311.05 -2.32 0.482 23251
 23253 3 -6.63 311.13 -2.38 0.522 23252
 23254 3 -6.76 311.33 -2.4 0.553 23253
 23255 3 -6.85 311.44 -2.47 0.515 23254
 23256 3 -6.88 311.74 -2.54 0.55 23255
 23257 3 -6.86 311.94 -2.6 0.575 23256
 23258 3 -7.15 311.94 -2.69 0.486 23257
 23259 3 -7.34 312.03 -2.73 0.473 23258
 23260 3 -7.44 312.22 -2.85 0.445 23259
 23261 3 -7.65 312.33 -2.87 0.44 23260
 23262 3 -7.8 312.52 -2.98 0.446 23261
 23263 3 -7.96 312.63 -3.08 0.442 23262
 23264 3 -8.12 312.73 -3.11 0.47 23263
 23265 3 -8.26 312.82 -3.21 0.459 23264
 23266 3 -8.39 313.02 -3.31 0.46 23265
 23267 3 -8.54 313.02 -3.45 0.466 23266
 23268 3 -8.7 313.22 -3.54 0.445 23267
 23269 3 -8.89 313.32 -3.64 0.445 23268
 23270 3 -9.06 313.42 -3.69 0.434 23269
 23271 3 -9.16 313.51 -3.77 0.472 23270
 23272 3 -9.42 313.71 -3.82 0.517 23271
 23273 3 -9.58 313.81 -3.94 0.532 23272
 23274 3 -9.69 314.01 -4.03 0.55 23273
 23275 3 -9.91 314.11 -4.13 0.564 23274
 23276 3 -10.02 314.2 -4.14 0.562 23275
 23277 3 -10.17 314.3 -4.26 0.557 23276
 23278 3 -10.38 314.5 -4.27 0.586 23277
 23279 3 -10.57 314.6 -4.33 0.609 23278
 23280 3 -10.64 314.8 -4.42 0.629 23279
 23281 3 -10.78 314.9 -4.46 0.617 23280
 23282 3 -10.91 315.09 -4.48 0.627 23281
 23283 3 -10.99 315.19 -4.57 0.67 23282
 23284 3 -11.13 315.29 -4.66 0.683 23283
 23285 3 -11.24 315.49 -4.7 0.708 23284
 23286 3 -10.35 316.1 -4.76 0.277 23285
 23287 3 -10.32 316.3 -4.77 0.234 23286
 23288 3 -10.33 316.5 -4.74 0.199 23287
 23289 3 -10.42 316.5 -4.85 0.211 23288
 23290 3 -10.27 316.6 -4.91 0.208 23289
 23291 3 -10.33 316.7 -4.95 0.255 23290
 23292 3 -10.37 316.9 -4.99 0.272 23291
 23293 3 -10.35 317.2 -5 0.24 23292
 23294 3 -10.39 317.3 -5.1 0.229 23293
 23295 3 -10.3 317.4 -5.16 0.244 23294
 23296 3 -10.29 317.6 -5.22 0.245 23295
 23297 3 -10.32 317.71 -5.38 0.241 23296
 23298 3 -10.31 317.81 -5.41 0.241 23297
 23299 3 -10.34 318.01 -5.5 0.267 23298
 23300 3 -10.36 318.11 -5.63 0.342 23299
 23301 3 -10.27 318.31 -5.64 0.4 23300
 23302 3 -10.26 318.51 -5.64 0.473 23301
 23303 3 -10.3 318.61 -5.78 0.523 23302
 23304 3 -9.76 318.22 -6.14 0.184 23303
 23305 3 -9.67 318.11 -6.24 0.173 23304
 23306 3 -9.66 318.02 -6.37 0.15 23305
 23307 3 -9.59 318.02 -6.48 0.158 23306
 23308 3 -9.52 317.91 -6.65 0.178 23307
 23309 3 -9.43 317.91 -6.87 0.18 23308
 23310 3 -9.35 318.02 -7.02 0.19 23309
 23311 3 -9.28 318.13 -7.14 0.164 23310
 23312 3 -9.19 318.22 -7.27 0.176 23311
 23313 3 -9.07 318.22 -7.39 0.186 23312
 23314 3 -8.99 318.42 -7.56 0.165 23313
 23315 3 -8.95 318.52 -7.72 0.14 23314
 23316 3 -8.89 318.62 -7.85 0.162 23315
 23317 3 -8.87 318.82 -7.98 0.184 23316
 23318 3 -8.87 318.93 -8.11 0.166 23317
 23319 3 -8.82 319.03 -8.22 0.131 23318
 23320 3 -8.81 319.13 -8.35 0.132 23319
 23321 3 -8.82 319.13 -8.49 0.127 23320
 23322 3 -8.73 319.33 -8.53 0.125 23321
 23323 3 -8.78 319.33 -8.71 0.189 23322
 23324 3 -8.89 319.43 -8.89 0.162 23323
 23325 3 -8.96 319.43 -8.99 0.213 23324
 23326 3 -9.01 319.53 -9.1 0.273 23325
 23327 3 -9.01 319.53 -9.22 0.362 23326
 23328 3 -9.02 319.63 -9.32 0.44 23327
 23329 3 -8.93 319.73 -9.42 0.491 23328
 23330 3 -8.88 319.73 -9.5 0.568 23329
 23331 3 -8.87 319.83 -9.6 0.605 23330
 23332 3 -8.98 320.03 -9.79 0.645 23331
 23333 3 -8.92 320.13 -9.87 0.697 23332
 23334 3 -8.85 320.23 -10 0.739 23333
 23335 3 -8.92 320.33 -10.1 0.753 23334
 23336 3 -9.21 320.43 -10.29 0.653 23335
 23337 3 -9.39 320.53 -10.41 0.545 23336
 23338 3 -9.44 320.83 -10.48 0.499 23337
 23339 3 -9.56 321.03 -10.57 0.49 23338
 23340 3 -9.74 321.12 -10.64 0.42 23339
 23341 3 -9.78 321.22 -10.79 0.454 23340
 23342 3 -9.75 321.22 -11.01 0.482 23341
 23343 3 -9.75 321.42 -11.13 0.488 23342
 23344 3 -9.83 321.52 -11.23 0.496 23343
 23345 3 -9.9 321.72 -11.31 0.499 23344
 23346 3 -10.08 321.82 -11.4 0.471 23345
 23347 3 -10.11 321.92 -11.45 0.475 23346
 23348 3 -10.21 322.12 -11.43 0.493 23347
 23349 3 -10.21 322.42 -11.41 0.447 23348
 23350 3 -10.25 322.62 -11.33 0.378 23349
 23351 3 -10.33 322.82 -11.22 0.361 23350
 23352 3 -10.92 322.81 -11.01 0.17 23351
 23353 3 -10.99 323.01 -10.95 0.113 23352
 23354 3 -11.14 323.11 -10.94 0.132 23353
 23355 3 -11.21 323.2 -10.93 0.159 23354
 23356 3 -11.4 323.3 -10.91 0.14 23355
 23357 3 -11.5 323.41 -10.84 0.153 23356
 23358 3 -11.62 323.5 -10.73 0.123 23357
 23359 3 -11.74 323.61 -10.74 0.147 23358
 23360 3 -11.9 323.69 -10.73 0.127 23359
 23361 3 -12.04 323.8 -10.7 0.122 23360
 23362 3 -12.19 323.89 -10.72 0.13 23361
 23363 3 -12.29 324.1 -10.74 0.132 23362
 23364 3 -12.38 324.19 -10.78 0.087 23363
 23365 3 -12.42 324.3 -10.79 0.134 23364
 23366 3 -12.5 324.39 -10.91 0.154 23365
 23367 3 -12.65 324.38 -10.97 0.113 23366
 23368 3 -12.68 324.38 -11.11 0.049 23367
 23369 3 -10.04 323.12 -11.27 0.186 23351
 23370 3 -10.03 323.22 -11.29 0.193 23369
 23371 3 -9.99 323.42 -11.26 0.158 23370
 23372 3 -10 323.52 -11.49 0.129 23371
 23373 3 -10.09 323.62 -11.58 0.094 23372
 23374 3 -10.14 323.72 -11.64 0.000125 23373
 23375 3 -9.85 323.52 -11.11 0.099 23371
 23376 3 -9.73 323.52 -10.94 0.108 23375
 23377 3 -9.65 323.63 -10.78 0.11 23376
 23378 3 -9.59 323.73 -10.75 0.081 23377
 23379 3 -9.56 323.83 -10.63 0.078 23378
 23380 3 -9.53 323.93 -10.59 0.056 23379
 23381 3 -10.33 318.81 -5.67 0.494 23303
 23382 3 -10.28 319.2 -5.1 0.239 23381
 23383 3 -10.32 319.3 -4.96 0.227 23382
 23384 3 -10.31 319.5 -4.86 0.213 23383
 23385 3 -10.39 319.7 -4.83 0.226 23384
 23386 3 -10.41 319.9 -4.83 0.236 23385
 23387 3 -10.41 320.1 -4.85 0.231 23386
 23388 3 -10.48 320.3 -4.85 0.239 23387
 23389 3 -10.47 320.4 -4.88 0.235 23388
 23390 3 -10.51 320.6 -4.92 0.246 23389
 23391 3 -10.56 320.8 -4.93 0.224 23390
 23392 3 -10.65 321.1 -5.01 0.276 23391
 23393 3 -10.65 321.2 -5 0.303 23392
 23394 3 -10.67 321.5 -4.94 0.299 23393
 23395 3 -10.74 321.6 -5 0.342 23394
 23396 3 -10.73 321.8 -5 0.37 23395
 23397 3 -10.82 322 -5.06 0.39 23396
 23398 3 -10.79 322.2 -5.05 0.401 23397
 23399 3 -10.86 322.4 -5.06 0.446 23398
 23400 3 -11.43 322.69 -4.97 0.262 23399
 23401 3 -11.57 322.89 -4.93 0.251 23400
 23402 3 -11.64 322.99 -4.93 0.273 23401
 23403 3 -11.84 323.18 -4.94 0.28 23402
 23404 3 -12.06 323.28 -4.94 0.233 23403
 23405 3 -12.26 323.28 -4.91 0.227 23404
 23406 3 -12.48 323.37 -4.91 0.179 23405
 23407 3 -12.54 323.47 -4.89 0.184 23406
 23408 3 -12.65 323.67 -4.93 0.187 23407
 23409 3 -12.73 323.77 -4.92 0.253 23408
 23410 3 -12.83 323.97 -4.93 0.307 23409
 23411 3 -13.02 323.97 -4.93 0.346 23410
 23412 3 -13.15 323.97 -4.98 0.331 23411
 23413 3 -13.32 323.96 -5.09 0.272 23412
 23414 3 -13.37 324.16 -5.13 0.303 23413
 23415 3 -13.66 324.26 -5.16 0.248 23414
 23416 3 -13.9 324.46 -5.22 0.237 23415
 23417 3 -14.06 324.55 -5.26 0.258 23416
 23418 3 -14.24 324.65 -5.19 0.257 23417
 23419 3 -14.3 324.75 -5 0.26 23418
 23420 3 -14.33 324.85 -4.82 0.281 23419
 23421 3 -14.29 324.85 -4.62 0.265 23420
 23422 3 -14.18 324.95 -4.49 0.293 23421
 23423 3 -14.07 324.95 -4.38 0.319 23422
 23424 3 -13.93 325.05 -4.26 0.33 23423
 23425 3 -13.69 324.96 -4.18 0.337 23424
 23426 3 -13.56 324.86 -4.15 0.301 23425
 23427 3 -13.53 324.96 -4.01 0.396 23426
 23428 3 -13.49 324.86 -3.88 0.327 23427
 23429 3 -13.41 325.06 -3.87 0.3 23428
 23430 3 -13.2 324.96 -3.75 0.35 23429
 23431 3 -13.05 324.96 -3.58 0.339 23430
 23432 3 -12.95 324.76 -3.42 0.308 23431
 23433 3 -12.83 324.66 -3.35 0.27 23432
 23434 3 -12.71 324.76 -3.21 0.256 23433
 23435 3 -12.61 324.67 -3.15 0.268 23434
 23436 3 -12.46 324.57 -3.04 0.257 23435
 23437 3 -12.32 324.57 -2.93 0.27 23436
 23438 3 -12.15 324.57 -2.75 0.299 23437
 23439 3 -12.03 324.47 -2.61 0.286 23438
 23440 3 -11.88 324.47 -2.44 0.327 23439
 23441 3 -11.73 324.47 -2.24 0.313 23440
 23442 3 -11.62 324.48 -2.09 0.299 23441
 23443 3 -11.51 324.48 -1.87 0.287 23442
 23444 3 -11.38 324.48 -1.71 0.264 23443
 23445 3 -11.29 324.48 -1.58 0.276 23444
 23446 3 -11.22 324.68 -1.44 0.33 23445
 23447 3 -11.12 324.78 -1.33 0.329 23446
 23448 3 -11.01 324.78 -1.28 0.349 23447
 23449 3 -10.95 324.98 -1.19 0.378 23448
 23450 3 -10.96 325.18 -1.09 0.39 23449
 23451 3 -10.89 325.38 -1.01 0.383 23450
 23452 3 -10.88 325.58 -0.97 0.406 23451
 23453 3 -10.84 325.78 -0.88 0.369 23452
 23454 3 -10.81 325.98 -0.74 0.384 23453
 23455 3 -10.87 326.18 -0.61 0.378 23454
 23456 3 -10.84 326.28 -0.48 0.329 23455
 23457 3 -10.76 326.28 -0.31 0.329 23456
 23458 3 -10.76 326.48 -0.18 0.362 23457
 23459 3 -10.77 326.58 -0.02 0.382 23458
 23460 3 -10.74 326.68 0.06 0.376 23459
 23461 3 -10.71 326.88 0.23 0.404 23460
 23462 3 -10.78 326.98 0.42 0.451 23461
 23463 3 -10.77 327.18 0.57 0.411 23462
 23464 3 -10.71 327.18 0.77 0.279 23463
 23465 3 -10.75 327.38 0.98 0.242 23464
 23466 3 -10.74 327.38 1.15 0.289 23465
 23467 3 -10.73 327.48 1.28 0.336 23466
 23468 3 -10.79 327.57 1.47 0.349 23467
 23469 3 -10.84 327.77 1.66 0.336 23468
 23470 3 -10.89 327.97 1.78 0.394 23469
 23471 3 -10.94 328.27 1.78 0.427 23470
 23472 3 -10.93 328.47 1.88 0.413 23471
 23473 3 -11.01 328.67 1.94 0.383 23472
 23474 3 -11.08 328.87 2.02 0.363 23473
 23475 3 -11.2 328.97 2.06 0.403 23474
 23476 3 -11.24 329.07 2.26 0.351 23475
 23477 3 -11.29 329.16 2.37 0.365 23476
 23478 3 -11.32 329.26 2.55 0.389 23477
 23479 3 -11.39 329.46 2.6 0.398 23478
 23480 3 -11.39 329.46 2.78 0.407 23479
 23481 3 -11.45 329.66 2.86 0.421 23480
 23482 3 -11.44 329.86 2.93 0.399 23481
 23483 3 -11.5 330.06 2.9 0.412 23482
 23484 3 -11.55 330.26 2.92 0.432 23483
 23485 3 -11.59 330.46 2.87 0.407 23484
 23486 3 -11.54 330.46 2.99 0.455 23485
 23487 3 -11.52 330.56 3.16 0.429 23486
 23488 3 -11.42 330.66 3.23 0.436 23487
 23489 3 -11.34 330.66 3.37 0.423 23488
 23490 3 -11.38 330.86 3.25 0.425 23489
 23491 3 -11.35 331.06 3.33 0.427 23490
 23492 3 -11.42 331.36 3.24 0.301 23491
 23493 3 -11.44 331.46 3.19 0.275 23492
 23494 3 -11.4 331.66 3.25 0.257 23493
 23495 3 -11.41 331.86 3.29 0.239 23494
 23496 3 -11.45 331.96 3.38 0.233 23495
 23497 3 -11.45 332.06 3.45 0.25 23496
 23498 3 -11.39 332.26 3.55 0.279 23497
 23499 3 -11.43 332.36 3.63 0.305 23498
 23500 3 -11.47 332.46 3.73 0.351 23499
 23501 3 -11.48 332.56 3.83 0.357 23500
 23502 3 -11.47 332.76 3.88 0.378 23501
 23503 3 -11.48 332.96 3.95 0.375 23502
 23504 3 -11.41 333.06 4.1 0.404 23503
 23505 3 -11.34 333.16 4.22 0.422 23504
 23506 3 -11.28 333.36 4.31 0.446 23505
 23507 3 -10.81 332.86 4.76 0.223 23506
 23508 3 -10.74 332.76 4.87 0.238 23507
 23509 3 -10.63 332.66 4.97 0.26 23508
 23510 3 -10.58 332.56 5.09 0.307 23509
 23511 3 -10.47 332.47 5.13 0.369 23510
 23512 3 -10.37 332.27 5.21 0.435 23511
 23513 3 -10.3 332.27 5.37 0.436 23512
 23514 3 -10.12 332.27 5.44 0.464 23513
 23515 3 -10.03 332.27 5.56 0.499 23514
 23516 3 -9.93 332.17 5.65 0.52 23515
 23517 3 -9.84 332.07 5.73 0.578 23516
 23518 3 -9.72 331.97 5.77 0.603 23517
 23519 3 -9.55 331.78 5.64 0.597 23518
 23520 3 -9.38 331.68 5.56 0.651 23519
 23521 3 -9.25 331.58 5.53 0.725 23520
 23522 3 -9.06 331.48 5.52 0.758 23521
 23523 3 -8.94 331.58 5.66 0.77 23522
 23524 3 -8.81 331.59 5.66 0.789 23523
 23525 3 -8.59 331.39 5.52 0.635 23524
 23526 3 -8.42 331.59 5.55 0.559 23525
 23527 3 -8.24 331.69 5.53 0.495 23526
 23528 3 -8.05 331.8 5.5 0.404 23527
 23529 3 -7.89 332 5.58 0.306 23528
 23530 3 -7.7 332 5.65 0.25 23529
 23531 3 -7.52 332 5.76 0.215 23530
 23532 3 -7.38 332.01 5.87 0.207 23531
 23533 3 -7.23 332.01 5.92 0.236 23532
 23534 3 -7.06 332.01 5.97 0.231 23533
 23535 3 -6.97 332.01 6.11 0.277 23534
 23536 3 -6.82 332.01 6.21 0.268 23535
 23537 3 -6.6 331.91 6.29 0.265 23536
 23538 3 -6.49 331.82 6.41 0.261 23537
 23539 3 -6.31 331.72 6.49 0.247 23538
 23540 3 -6.17 331.62 6.57 0.214 23539
 23541 3 -6.01 331.52 6.63 0.19 23540
 23542 3 -5.85 331.52 6.66 0.189 23541
 23543 3 -5.69 331.53 6.73 0.196 23542
 23544 3 -5.58 331.53 6.84 0.209 23543
 23545 3 -5.46 331.53 6.94 0.255 23544
 23546 3 -5.28 331.43 6.97 0.296 23545
 23547 3 -5.18 331.43 7.1 0.297 23546
 23548 3 -5.04 331.33 7.16 0.29 23547
 23549 3 -4.89 331.33 7.27 0.355 23548
 23550 3 -4.74 331.34 7.32 0.391 23549
 23551 3 -4.63 331.34 7.35 0.466 23550
 23552 3 -4.5 331.34 7.31 0.547 23551
 23553 3 -4.32 331.44 7.31 0.619 23552
 23554 3 -4.17 331.34 7.31 0.674 23553
 23555 3 -3.98 331.35 7.29 0.702 23554
 23556 3 -3.83 331.55 7.31 0.702 23555
 23557 3 -3.75 331.55 7.36 0.737 23556
 23558 3 -3.55 331.25 7.2 0.693 23557
 23559 3 -3.4 330.86 7.05 0.592 23558
 23560 3 -3.29 330.56 7.03 0.492 23559
 23561 3 -3.06 330.66 6.84 0.515 23560
 23562 3 -2.89 330.66 6.79 0.545 23561
 23563 3 -2.76 330.57 6.73 0.518 23562
 23564 3 -2.62 330.67 6.75 0.591 23563
 23565 3 -2.52 330.67 6.61 0.529 23564
 23566 3 -2.42 330.47 6.52 0.509 23565
 23567 3 -2.31 330.36 6.43 0.521 23566
 23568 3 -2.25 330.16 6.33 0.518 23567
 23569 3 -2.13 330.17 6.38 0.471 23568
 23570 3 -2.02 330.08 6.3 0.422 23569
 23571 3 -1.78 329.67 6.17 0.282 23570
 23572 3 -1.64 329.58 6.06 0.262 23571
 23573 3 -1.46 329.49 6.02 0.243 23572
 23574 3 -1.27 329.49 5.91 0.21 23573
 23575 3 -1.05 329.38 5.82 0.219 23574
 23576 3 -0.87 329.38 5.72 0.221 23575
 23577 3 -0.73 329.39 5.71 0.212 23576
 23578 3 -0.58 329.39 5.58 0.209 23577
 23579 3 -0.44 329.29 5.53 0.188 23578
 23580 3 -0.31 329.29 5.47 0.163 23579
 23581 3 -0.21 329.3 5.43 0.158 23580
 23582 3 -0.16 329.2 5.33 0.138 23581
 23583 3 -0.04 329.2 5.33 0.164 23582
 23584 3 0.1 329.2 5.32 0.162 23583
 23585 3 0.26 329.1 5.31 0.184 23584
 23586 3 0.38 329.1 5.3 0.161 23585
 23587 3 0.58 329.11 5.3 0.183 23586
 23588 3 0.79 329.11 5.27 0.243 23587
 23589 3 0.99 329.11 5.22 0.291 23588
 23590 3 1.14 329.11 5.17 0.284 23589
 23591 3 1.18 328.62 4.87 0.132 23590
 23592 3 1.13 328.62 4.74 0.142 23591
 23593 3 1.13 328.52 4.61 0.157 23592
 23594 3 1.15 328.32 4.53 0.182 23593
 23595 3 1.1 328.22 4.47 0.157 23594
 23596 3 1.09 328.12 4.37 0.151 23595
 23597 3 1.1 328.02 4.31 0.17 23596
 23598 3 1.2 327.82 4.22 0.199 23597
 23599 3 1.18 327.72 4.1 0.173 23598
 23600 3 1.27 327.52 4.05 0.168 23599
 23601 3 1.24 327.42 3.99 0.192 23600
 23602 3 1.18 327.22 3.83 0.17 23601
 23603 3 1.29 327.02 3.72 0.168 23602
 23604 3 1.34 326.92 3.65 0.185 23603
 23605 3 1.44 326.83 3.49 0.159 23604
 23606 3 1.62 326.63 3.5 0.149 23605
 23607 3 1.75 326.63 3.44 0.176 23606
 23608 3 1.93 326.53 3.38 0.175 23607
 23609 3 2.08 326.53 3.34 0.163 23608
 23610 3 2.37 326.34 3.38 0.198 23609
 23611 3 2.51 326.34 3.34 0.18 23610
 23612 3 2.63 326.24 3.28 0.175 23611
 23613 3 2.79 326.04 3.28 0.214 23612
 23614 3 2.93 325.95 3.21 0.177 23613
 23615 3 3.06 325.85 3.2 0.158 23614
 23616 3 3.19 325.75 3.2 0.181 23615
 23617 3 3.37 325.65 3.15 0.156 23616
 23618 3 3.53 325.55 3.22 0.151 23617
 23619 3 3.69 325.46 3.22 0.123 23618
 23620 3 3.74 325.36 3.18 0.16 23619
 23621 3 3.82 325.26 3.12 0.194 23620
 23622 3 4.04 325.16 3.1 0.177 23621
 23623 3 4.13 324.96 3.02 0.241 23622
 23624 3 4.2 324.97 2.79 0.213 23623
 23625 3 4.26 325.07 2.6 0.201 23624
 23626 3 4.37 324.97 2.47 0.207 23625
 23627 3 4.43 324.97 2.33 0.177 23626
 23628 3 4.46 324.87 2.16 0.165 23627
 23629 3 4.48 324.77 2 0.146 23628
 23630 3 4.49 324.57 1.9 0.157 23629
 23631 3 4.6 324.37 1.83 0.15 23630
 23632 3 4.64 324.28 1.73 0.181 23631
 23633 3 4.69 324.18 1.6 0.171 23632
 23634 3 4.76 324.08 1.52 0.169 23633
 23635 3 4.9 324.08 1.32 0.199 23634
 23636 3 5.02 323.98 1.19 0.184 23635
 23637 3 5.15 323.88 1.2 0.183 23636
 23638 3 5.3 323.89 1.11 0.166 23637
 23639 3 5.41 323.89 1.1 0.182 23638
 23640 3 5.54 323.79 1.1 0.255 23639
 23641 3 5.6 323.59 1.02 0.361 23640
 23642 3 5.73 323.59 0.93 0.431 23641
 23643 3 5.74 323.49 0.79 0.48 23642
 23644 3 5.87 323.5 0.75 0.509 23643
 23645 3 5.89 323.6 0.59 0.527 23644
 23646 3 5.97 323.6 0.48 0.557 23645
 23647 3 6.1 323.6 0.44 0.601 23646
 23648 3 6.22 323.6 0.41 0.608 23647
 23649 3 6.33 323.7 0.34 0.607 23648
 23650 3 6.46 323.61 0.28 0.581 23649
 23651 3 6.64 323.71 0.25 0.525 23650
 23652 3 6.69 323.61 0.1 0.438 23651
 23653 3 1.22 329.42 5.2 0.204 23590
 23654 3 1.38 329.42 5.2 0.224 23653
 23655 3 1.6 329.62 5.12 0.134 23654
 23656 3 1.61 329.82 5.06 0.161 23655
 23657 3 1.66 330.02 4.95 0.208 23656
 23658 3 1.76 330.12 4.91 0.228 23657
 23659 3 1.84 330.23 4.78 0.217 23658
 23660 3 1.99 330.23 4.69 0.212 23659
 23661 3 2.23 330.23 4.72 0.194 23660
 23662 3 2.47 330.33 4.76 0.142 23661
 23663 3 2.53 330.44 4.79 0.144 23662
 23664 3 2.63 330.54 4.86 0.147 23663
 23665 3 2.79 330.54 4.84 0.155 23664
 23666 3 2.88 330.54 4.77 0.202 23665
 23667 3 2.93 330.54 4.64 0.179 23666
 23668 3 3 330.54 4.51 0.2 23667
 23669 3 3.11 330.55 4.37 0.214 23668
 23670 3 3.26 330.45 4.25 0.241 23669
 23671 3 3.36 330.45 4.15 0.256 23670
 23672 3 3.53 330.45 4.18 0.275 23671
 23673 3 3.76 330.35 4.14 0.357 23672
 23674 3 3.84 330.36 4.08 0.408 23673
 23675 3 3.95 330.26 4.06 0.488 23674
 23676 3 4.09 329.86 4.08 0.53 23675
 23677 3 4.2 329.76 4.01 0.521 23676
 23678 3 4.26 329.66 3.94 0.485 23677
 23679 3 4.32 329.46 3.92 0.495 23678
 23680 3 4.46 329.36 4 0.442 23679
 23681 3 4.55 329.27 4.07 0.35 23680
 23682 3 4.61 329.17 4.1 0.255 23681
 23683 3 4.76 328.97 4.18 0.22 23682
 23684 3 4.91 328.87 4.19 0.202 23683
 23685 3 5.03 328.77 4.12 0.247 23684
 23686 3 5.12 328.77 4.01 0.284 23685
 23687 3 5.19 328.58 3.85 0.391 23686
 23688 3 5.29 328.48 3.68 0.456 23687
 23689 3 5.37 328.48 3.52 0.492 23688
 23690 3 5.38 328.38 3.33 0.491 23689
 23691 3 5.39 328.38 3.1 0.527 23690
 23692 3 5.5 328.38 2.99 0.5 23691
 23693 3 5.54 328.38 2.82 0.488 23692
 23694 3 5.57 328.39 2.7 0.489 23693
 23695 3 5.59 328.29 2.59 0.455 23694
 23696 3 5.65 328.19 2.5 0.526 23695
 23697 3 5.71 328.19 2.4 0.451 23696
 23698 3 5.77 328.49 2.29 0.385 23697
 23699 3 5.76 328.99 2.07 0.228 23698
 23700 3 5.75 328.99 1.93 0.24 23699
 23701 3 5.55 329.09 1.66 0.196 23700
 23702 3 5.5 329.19 1.52 0.197 23701
 23703 3 5.48 329.29 1.43 0.206 23702
 23704 3 5.64 329.39 1.39 0.162 23703
 23705 3 5.68 329.59 1.33 0.197 23704
 23706 3 5.76 329.69 1.27 0.204 23705
 23707 3 5.78 329.79 1.15 0.19 23706
 23708 3 5.85 329.9 1.03 0.151 23707
 23709 3 5.89 330 0.9 0.193 23708
 23710 3 5.98 330.2 0.88 0.262 23709
 23711 3 6.08 330.3 0.84 0.327 23710
 23712 3 6.18 330.4 0.87 0.384 23711
 23713 3 6.18 330.6 0.9 0.383 23712
 23714 3 6.24 330.5 0.75 0.501 23713
 23715 3 6.29 330.6 0.66 0.554 23714
 23716 3 6.39 330.7 0.54 0.537 23715
 23717 3 6.44 330.81 0.31 0.493 23716
 23718 3 6.53 330.91 0.34 0.533 23717
 23719 3 6.55 331.01 0.24 0.504 23718
 23720 3 6.53 331.21 0.23 0.542 23719
 23721 3 6.58 331.31 0.12 0.586 23720
 23722 3 6.51 331.31 -0.49 0.324 23721
 23723 3 6.53 331.51 -0.59 0.282 23722
 23724 3 6.46 331.61 -0.64 0.317 23723
 23725 3 6.53 331.81 -0.63 0.372 23724
 23726 3 6.51 332.01 -0.66 0.363 23725
 23727 3 6.53 332.11 -0.72 0.361 23726
 23728 3 6.55 332.31 -0.88 0.297 23727
 23729 3 6.47 332.41 -1.03 0.269 23728
 23730 3 6.46 332.61 -1.13 0.233 23729
 23731 3 6.4 332.71 -1.2 0.175 23730
 23732 3 6.32 332.91 -1.29 0.171 23731
 23733 3 6.23 333.01 -1.38 0.159 23732
 23734 3 6.15 333.21 -1.5 0.187 23733
 23735 3 6.02 333.41 -1.57 0.206 23734
 23736 3 5.97 333.61 -1.72 0.225 23735
 23737 3 5.97 333.81 -1.94 0.211 23736
 23738 3 5.94 333.91 -2.08 0.197 23737
 23739 3 5.81 334.01 -2.28 0.175 23738
 23740 3 5.76 334.11 -2.36 0.199 23739
 23741 3 5.71 334.31 -2.52 0.198 23740
 23742 3 5.67 334.41 -2.6 0.166 23741
 23743 3 5.6 334.51 -2.78 0.155 23742
 23744 3 5.49 334.71 -2.83 0.148 23743
 23745 3 5.36 334.8 -2.87 0.187 23744
 23746 3 5.29 335 -2.89 0.193 23745
 23747 3 5.22 335.1 -3 0.214 23746
 23748 3 5.14 335.3 -3.09 0.19 23747
 23749 3 5 335.5 -3.25 0.143 23748
 23750 3 4.88 335.6 -3.33 0.184 23749
 23751 3 4.66 335.7 -3.44 0.141 23750
 23752 3 4.52 335.79 -3.53 0.142 23751
 23753 3 4.44 335.89 -3.57 0.157 23752
 23754 3 4.31 335.99 -3.65 0.195 23753
 23755 3 4.21 336.29 -3.74 0.198 23754
 23756 3 4.12 336.29 -3.88 0.219 23755
 23757 3 4.06 336.49 -3.92 0.199 23756
 23758 3 3.97 336.69 -4.02 0.142 23757
 23759 3 3.9 336.69 -4.18 0.148 23758
 23760 3 3.82 336.89 -4.33 0.183 23759
 23761 3 3.75 336.99 -4.46 0.149 23760
 23762 3 3.81 337.19 -4.6 0.167 23761
 23763 3 3.78 337.39 -4.64 0.165 23762
 23764 3 3.76 337.49 -4.72 0.188 23763
 23765 3 3.68 337.59 -4.85 0.285 23764
 23766 3 3.62 337.69 -4.9 0.342 23765
 23767 3 3.68 337.79 -4.92 0.353 23766
 23768 3 3.62 337.89 -5.09 0.363 23767
 23769 3 3.56 338.09 -5.2 0.269 23768
 23770 3 3.42 338.29 -5.24 0.216 23769
 23771 3 3.34 338.38 -5.2 0.204 23770
 23772 3 3.22 338.58 -5.25 0.214 23771
 23773 3 3.14 338.68 -5.32 0.221 23772
 23774 3 3.12 338.88 -5.34 0.212 23773
 23775 3 3.11 338.98 -5.42 0.169 23774
 23776 3 3.01 339.08 -5.55 0.143 23775
 23777 3 2.94 339.18 -5.67 0.128 23776
 23778 3 2.85 339.28 -5.79 0.139 23777
 23779 3 2.78 339.38 -5.9 0.114 23778
 23780 3 2.69 339.48 -6 0.138 23779
 23781 3 2.61 339.58 -6.16 0.121 23780
 23782 3 2.54 339.68 -6.2 0.134 23781
 23783 3 2.42 339.78 -6.21 0.156 23782
 23784 3 2.31 339.97 -6.24 0.17 23783
 23785 3 2.28 340.17 -6.22 0.177 23784
 23786 3 2.25 340.27 -6.24 0.154 23785
 23787 3 2.11 340.37 -6.29 0.218 23786
 23788 3 1.93 340.57 -6.35 0.175 23787
 23789 3 1.97 340.67 -6.39 0.256 23788
 23790 3 1.96 340.87 -6.39 0.287 23789
 23791 3 1.9 340.97 -6.5 0.406 23790
 23792 3 1.84 341.07 -6.58 0.493 23791
 23793 3 1.48 341.27 -6.8 0.449 23792
 23794 3 1.51 341.47 -6.86 0.49 23793
 23795 3 1.57 341.67 -6.82 0.505 23794
 23796 3 1.56 341.77 -6.88 0.483 23795
 23797 3 1.48 341.87 -6.99 0.479 23796
 23798 3 1.28 342.06 -7.08 0.36 23797
 23799 3 1.21 342.16 -7.17 0.305 23798
 23800 3 1.11 342.36 -7.17 0.274 23799
 23801 3 1.07 342.46 -7.16 0.243 23800
 23802 3 0.85 342.66 -7.28 0.221 23801
 23803 3 0.74 342.86 -7.25 0.203 23802
 23804 3 0.57 342.95 -7.19 0.179 23803
 23805 3 0.44 343.15 -7.12 0.169 23804
 23806 3 0.53 343.25 -7.1 0.168 23805
 23807 3 -11.74 333.85 4.24 0.241 23506
 23808 3 -11.78 334.05 4.25 0.311 23807
 23809 3 -11.85 334.25 4.2 0.324 23808
 23810 3 -11.94 334.35 4.2 0.377 23809
 23811 3 -12.07 334.55 4.17 0.419 23810
 23812 3 -12.06 334.65 4.17 0.4 23811
 23813 3 -12.21 334.95 4.08 0.365 23812
 23814 3 -12.3 335.04 3.99 0.353 23813
 23815 3 -12.43 335.24 3.89 0.334 23814
 23816 3 -12.51 335.44 3.77 0.359 23815
 23817 3 -12.61 335.64 3.69 0.348 23816
 23818 3 -12.66 335.84 3.61 0.418 23817
 23819 3 -12.74 336.04 3.49 0.403 23818
 23820 3 -12.72 336.14 3.39 0.414 23819
 23821 3 -12.72 336.34 3.32 0.344 23820
 23822 3 -12.76 336.34 3.09 0.296 23821
 23823 3 -12.86 336.54 2.96 0.265 23822
 23824 3 -12.98 336.64 2.82 0.266 23823
 23825 3 -13.13 336.84 2.73 0.261 23824
 23826 3 -13.29 337.04 2.69 0.22 23825
 23827 3 -13.38 337.13 2.67 0.261 23826
 23828 3 -13.51 337.23 2.59 0.281 23827
 23829 3 -13.6 337.43 2.53 0.27 23828
 23830 3 -13.68 337.53 2.43 0.268 23829
 23831 3 -13.76 337.73 2.38 0.268 23830
 23832 3 -13.89 337.83 2.37 0.274 23831
 23833 3 -13.95 337.93 2.29 0.299 23832
 23834 3 -13.99 338.03 2.22 0.291 23833
 23835 3 -14.01 338.23 2.19 0.281 23834
 23836 3 -14.12 338.33 2.15 0.246 23835
 23837 3 -14.18 338.53 2.04 0.242 23836
 23838 3 -14.2 338.63 1.91 0.273 23837
 23839 3 -14.22 338.73 1.81 0.339 23838
 23840 3 -14.3 338.83 1.86 0.343 23839
 23841 3 -14.3 339.03 1.69 0.375 23840
 23842 3 -14.3 339.13 1.7 0.372 23841
 23843 3 -14.32 339.23 1.52 0.421 23842
 23844 3 -14.32 339.33 1.35 0.433 23843
 23845 3 -14.27 339.43 1.23 0.389 23844
 23846 3 -14.25 339.63 1.09 0.388 23845
 23847 3 -14.22 339.73 0.99 0.357 23846
 23848 3 -14.25 339.93 0.95 0.449 23847
 23849 3 -14.21 340.03 0.9 0.505 23848
 23850 3 -14.17 340.13 0.91 0.614 23849
 23851 3 -14.04 340.23 0.83 0.695 23850
 23852 3 -14.23 340.63 0.98 0.688 23851
 23853 3 -14.34 340.73 0.83 0.69 23852
 23854 3 -14.35 340.93 0.97 0.728 23853
 23855 3 -14.42 341.13 0.89 0.737 23854
 23856 3 -14.4 341.23 0.95 0.763 23855
 23857 3 -14.52 341.43 1.03 0.785 23856
 23858 3 -14.66 341.62 1.12 0.806 23857
 23859 3 -14.64 341.72 1.06 0.779 23858
 23860 3 -14.8 341.92 1.04 0.832 23859
 23861 3 -15.49 342.41 0.88 0.59 23860
 23862 3 -15.67 342.41 0.99 0.547 23861
 23863 3 -15.95 342.61 1.16 0.4 23862
 23864 3 -16.11 342.7 1.23 0.358 23863
 23865 3 -16.32 342.9 1.34 0.326 23864
 23866 3 -16.46 343 1.31 0.301 23865
 23867 3 -16.53 343.2 1.32 0.316 23866
 23868 3 -16.62 343.4 1.43 0.284 23867
 23869 3 -16.76 343.49 1.51 0.283 23868
 23870 3 -16.88 343.59 1.59 0.322 23869
 23871 3 -17.01 343.69 1.58 0.377 23870
 23872 3 -17.14 343.69 1.66 0.446 23871
 23873 3 -17.2 343.79 1.73 0.459 23872
 23874 3 -17.27 343.99 1.64 0.462 23873
 23875 3 -17.85 343.68 1.51 0.155 23874
 23876 3 -18.01 343.58 1.42 0.178 23875
 23877 3 -18.19 343.57 1.4 0.193 23876
 23878 3 -18.33 343.47 1.39 0.191 23877
 23879 3 -18.51 343.37 1.45 0.155 23878
 23880 3 -18.66 343.27 1.6 0.163 23879
 23881 3 -18.73 343.17 1.71 0.147 23880
 23882 3 -18.87 343.16 1.79 0.132 23881
 23883 3 -19.02 343.16 1.88 0.165 23882
 23884 3 -19.22 343.16 1.88 0.193 23883
 23885 3 -19.33 343.06 1.97 0.184 23884
 23886 3 -19.46 342.95 2.06 0.172 23885
 23887 3 -19.56 342.85 2.2 0.195 23886
 23888 3 -19.6 342.75 2.42 0.201 23887
 23889 3 -19.69 342.75 2.56 0.148 23888
 23890 3 -19.83 342.85 2.65 0.156 23889
 23891 3 -20.02 342.84 2.74 0.158 23890
 23892 3 -20.21 342.84 2.81 0.162 23891
 23893 3 -20.36 342.84 2.86 0.173 23892
 23894 3 -20.45 342.74 2.91 0.201 23893
 23895 3 -20.56 342.74 3.05 0.205 23894
 23896 3 -20.69 342.73 3.16 0.196 23895
 23897 3 -20.9 342.83 3.26 0.174 23896
 23898 3 -21.03 342.83 3.35 0.234 23897
 23899 3 -21.14 342.93 3.43 0.282 23898
 23900 3 -21.27 342.92 3.54 0.295 23899
 23901 3 -21.37 343.12 3.65 0.328 23900
 23902 3 -21.49 343.12 3.76 0.302 23901
 23903 3 -21.6 343.42 3.84 0.316 23902
 23904 3 -21.81 343.52 3.87 0.338 23903
 23905 3 -21.98 343.61 3.9 0.327 23904
 23906 3 -22.18 343.71 3.93 0.308 23905
 23907 3 -22.31 343.81 4.01 0.328 23906
 23908 3 -22.53 343.8 4.01 0.334 23907
 23909 3 -22.67 343.9 4.05 0.353 23908
 23910 3 -22.91 344.3 3.91 0.18 23909
 23911 3 -23.01 344.5 3.95 0.186 23910
 23912 3 -23.05 344.7 4 0.151 23911
 23913 3 -23.11 344.8 4.03 0.161 23912
 23914 3 -23.22 345 3.99 0.17 23913
 23915 3 -23.29 345.29 3.99 0.181 23914
 23916 3 -23.34 345.39 4.04 0.2 23915
 23917 3 -23.4 345.59 4.06 0.181 23916
 23918 3 -23.44 345.69 4.16 0.221 23917
 23919 3 -23.48 345.79 4.29 0.213 23918
 23920 3 -23.63 345.79 4.47 0.174 23919
 23921 3 -23.76 345.89 4.55 0.154 23920
 23922 3 -23.88 345.98 4.62 0.131 23921
 23923 3 -24.02 346.08 4.68 0.139 23922
 23924 3 -24.2 346.08 4.69 0.18 23923
 23925 3 -24.38 346.18 4.68 0.184 23924
 23926 3 -24.48 346.38 4.71 0.171 23925
 23927 3 -24.56 346.47 4.77 0.204 23926
 23928 3 -24.71 346.57 4.75 0.214 23927
 23929 3 -24.83 346.77 4.79 0.233 23928
 23930 3 -24.94 346.87 4.86 0.252 23929
 23931 3 -25.16 346.97 4.87 0.251 23930
 23932 3 -25.31 347.06 4.94 0.319 23931
 23933 3 -25.49 347.16 4.93 0.363 23932
 23934 3 -25.57 347.26 4.99 0.415 23933
 23935 3 -25.67 347.36 4.94 0.471 23934
 23936 3 -25.84 347.46 4.95 0.496 23935
 23937 3 -26.05 347.55 4.98 0.555 23936
 23938 3 -26.19 347.65 4.98 0.606 23937
 23939 3 -26.36 347.75 5.02 0.63 23938
 23940 3 -26.5 347.85 5 0.67 23939
 23941 3 -26.62 347.94 5.06 0.726 23940
 23942 3 -26.69 348.04 5.15 0.746 23941
 23943 3 -26.79 348.14 5.19 0.709 23942
 23944 3 -26.81 348.34 5.18 0.694 23943
 23945 3 -26.73 348.84 4.89 0.332 23944
 23946 3 -26.7 348.94 4.94 0.212 23945
 23947 3 -26.87 348.84 4.97 0.000125 23946
 23948 3 -22.58 343.6 4.47 0.137 23909
 23949 3 -22.67 343.8 4.59 0.151 23948
 23950 3 -22.63 343.9 4.69 0.193 23949
 23951 3 -22.59 343.9 4.85 0.274 23950
 23952 3 -22.48 343.9 5.04 0.326 23951
 23953 3 -22.42 343.8 5.25 0.338 23952
 23954 3 -22.37 343.8 5.44 0.333 23953
 23955 3 -22.42 343.9 5.61 0.348 23954
 23956 3 -22.39 343.9 5.75 0.397 23955
 23957 3 -22.36 343.9 5.87 0.466 23956
 23958 3 -22.38 344 6.05 0.459 23957
 23959 3 -22.27 343.9 6.09 0.402 23958
 23960 3 -22 344 6.08 0.336 23959
 23961 3 -21.86 344.01 6.21 0.269 23960
 23962 3 -21.77 344.01 6.38 0.216 23961
 23963 3 -21.7 344.01 6.6 0.143 23962
 23964 3 -21.68 344.01 6.79 0.119 23963
 23965 3 -21.69 344.11 6.89 0.12 23964
 23966 3 -21.72 344.2 6.99 0.065 23965
 23967 3 -21.66 344.21 7.08 0.126 23966
 23968 3 -21.58 344.11 7.17 0.165 23967
 23969 3 -21.53 344.11 7.36 0.12 23968
 23970 3 -21.59 344.1 7.54 0.116 23969
 23971 3 -21.6 344.1 7.7 0.146 23970
 23972 3 -21.63 344.2 7.91 0.124 23971
 23973 3 -21.59 344.2 8.05 0.103 23972
 23974 3 -21.51 344.2 8.16 0.113 23973
 23975 3 -21.49 344.1 8.37 0.148 23974
 23976 3 -21.48 344.1 8.58 0.147 23975
 23977 3 -21.5 344.3 8.7 0.191 23976
 23978 3 -21.45 344.3 8.82 0.175 23977
 23979 3 -21.39 344.5 8.91 0.121 23978
 23980 3 -21.36 344.5 9.02 0.133 23979
 23981 3 -21.35 344.5 9.15 0.136 23980
 23982 3 -21.35 344.6 9.3 0.138 23981
 23983 3 -21.41 344.5 9.47 0.134 23982
 23984 3 -21.46 344.5 9.63 0.136 23983
 23985 3 -21.48 344.6 9.77 0.154 23984
 23986 3 -21.4 344.7 9.88 0.17 23985
 23987 3 -21.32 344.9 10 0.168 23986
 23988 3 -21.28 344.9 10.09 0.14 23987
 23989 3 -21.23 344.9 10.23 0.128 23988
 23990 3 -21.28 344.9 10.39 0.152 23989
 23991 3 -21.28 344.8 10.52 0.151 23990
 23992 3 -21.39 344.8 10.72 0.203 23991
 23993 3 -21.36 344.69 11 0.249 23992
 23994 3 -21.29 344.5 11.02 0.226 23993
 23995 3 -21.27 344.5 11.2 0.288 23994
 23996 3 -21.26 344.39 11.37 0.283 23995
 23997 3 -21.39 344.39 11.5 0.309 23996
 23998 3 -21.42 344.29 11.65 0.323 23997
 23999 3 -21.48 344.19 11.74 0.333 23998
 24000 3 -21.47 344.09 11.91 0.359 23999
 24001 3 -21.46 343.99 12.14 0.309 24000
 24002 3 -21.54 344.09 12.32 0.281 24001
 24003 3 -21.62 344.29 12.47 0.177 24002
 24004 3 -21.67 344.28 12.57 0.123 24003
 24005 3 -17.09 344.39 1.54 0.344 23874
 24006 3 -17.09 344.59 1.44 0.349 24005
 24007 3 -17.12 344.79 1.39 0.389 24006
 24008 3 -16.98 344.89 0.95 0.153 24007
 24009 3 -16.9 344.89 0.87 0.151 24008
 24010 3 -16.85 345 0.73 0.158 24009
 24011 3 -16.82 345 0.61 0.145 24010
 24012 3 -16.76 345 0.53 0.158 24011
 24013 3 -16.73 345.1 0.41 0.191 24012
 24014 3 -16.7 345.1 0.3 0.224 24013
 24015 3 -16.77 345.2 0.19 0.299 24014
 24016 3 -16.81 345.3 0.07 0.394 24015
 24017 3 -16.79 345.4 0 0.446 24016
 24018 3 -16.74 345.4 -0.11 0.487 24017
 24019 3 -16.77 345.6 -0.15 0.575 24018
 24020 3 -16.87 345.6 -0.31 0.633 24019
 24021 3 -16.95 345.7 -0.45 0.637 24020
 24022 3 -16.92 345.8 -0.57 0.625 24021
 24023 3 -16.99 345.9 -0.76 0.583 24022
 24024 3 -17.07 346 -0.92 0.566 24023
 24025 3 -17.03 346.1 -1.04 0.606 24024
 24026 3 -16.98 346.3 -1.05 0.637 24025
 24027 3 -16.9 346.4 -1.1 0.627 24026
 24028 3 -16.85 346.5 -1.19 0.62 24027
 24029 3 -16.81 346.5 -1.27 0.599 24028
 24030 3 -17.14 346.5 -1.67 0.396 24029
 24031 3 -17.19 346.6 -1.81 0.366 24030
 24032 3 -17.14 346.9 -1.91 0.288 24031
 24033 3 -17.12 347.1 -1.99 0.226 24032
 24034 3 -17.11 347.4 -2.06 0.172 24033
 24035 3 -17.12 347.5 -2.09 0.184 24034
 24036 3 -17.13 347.7 -2.13 0.221 24035
 24037 3 -17.18 347.7 -2.21 0.208 24036
 24038 3 -17.3 347.9 -2.37 0.229 24037
 24039 3 -17.38 348 -2.48 0.265 24038
 24040 3 -17.44 348.1 -2.53 0.255 24039
 24041 3 -17.45 348.2 -2.7 0.218 24040
 24042 3 -17.38 348.4 -2.84 0.18 24041
 24043 3 -17.39 348.5 -2.94 0.187 24042
 24044 3 -17.36 348.7 -3.06 0.196 24043
 24045 3 -17.29 348.8 -3.16 0.168 24044
 24046 3 -17.33 348.9 -3.29 0.183 24045
 24047 3 -17.26 349.01 -3.39 0.158 24046
 24048 3 -17.23 349.21 -3.46 0.16 24047
 24049 3 -17.2 349.31 -3.58 0.165 24048
 24050 3 -17.19 349.41 -3.69 0.183 24049
 24051 3 -17.17 349.61 -3.8 0.182 24050
 24052 3 -17.14 349.81 -3.8 0.184 24051
 24053 3 -17.05 349.91 -3.8 0.152 24052
 24054 3 -16.99 350.11 -3.81 0.179 24053
 24055 3 -16.95 350.41 -3.76 0.181 24054
 24056 3 -16.88 350.51 -3.66 0.159 24055
 24057 3 -16.76 350.61 -3.59 0.168 24056
 24058 3 -16.69 350.71 -3.53 0.187 24057
 24059 3 -16.73 350.91 -3.47 0.225 24058
 24060 3 -16.75 351.11 -3.41 0.198 24059
 24061 3 -16.85 351.31 -3.29 0.174 24060
 24062 3 -16.85 351.51 -3.21 0.212 24061
 24063 3 -16.81 351.61 -3.07 0.191 24062
 24064 3 -16.8 351.81 -2.92 0.192 24063
 24065 3 -16.8 351.91 -2.82 0.175 24064
 24066 3 -16.8 352.11 -2.74 0.209 24065
 24067 3 -16.84 352.21 -2.66 0.232 24066
 24068 3 -16.79 352.21 -2.56 0.307 24067
 24069 3 -16.83 352.41 -2.45 0.334 24068
 24070 3 -16.93 352.51 -2.34 0.447 24069
 24071 3 -16.92 352.71 -2.3 0.501 24070
 24072 3 -16.97 352.71 -2.16 0.558 24071
 24073 3 -17.05 352.8 -2.02 0.607 24072
 24074 3 -17.04 352.9 -1.98 0.682 24073
 24075 3 -16.94 353 -1.84 0.67 24074
 24076 3 -16.98 353.1 -1.72 0.728 24075
 24077 3 -16.93 353.2 -1.65 0.825 24076
 24078 3 -16.75 353.21 -1.51 0.84 24077
 24079 3 -16.67 353.31 -1.35 0.912 24078
 24080 3 -16.54 353.31 -1.27 0.992 24079
 24081 3 -17.24 354.1 -1.34 0.432 24080
 24082 3 -17.33 354.2 -1.3 0.399 24081
 24083 3 -17.44 354.3 -1.23 0.379 24082
 24084 3 -17.5 354.39 -1.11 0.402 24083
 24085 3 -17.49 354.59 -1.08 0.384 24084
 24086 3 -17.51 354.79 -1.08 0.259 24085
 24087 3 -17.47 354.89 -1 0.238 24086
 24088 3 -17.6 355.19 -0.99 0.169 24087
 24089 3 -17.57 355.39 -0.91 0.169 24088
 24090 3 -17.53 355.49 -0.85 0.168 24089
 24091 3 -17.46 355.69 -0.7 0.187 24090
 24092 3 -17.35 355.69 -0.57 0.224 24091
 24093 3 -17.33 355.79 -0.44 0.289 24092
 24094 3 -17.3 355.99 -0.24 0.228 24093
 24095 3 -17.24 355.99 -0.08 0.155 24094
 24096 3 -17.13 355.89 0.09 0.197 24095
 24097 3 -17.09 355.89 0.29 0.195 24096
 24098 3 -17.01 356 0.43 0.193 24097
 24099 3 -16.9 356 0.6 0.213 24098
 24100 3 -16.82 356 0.78 0.179 24099
 24101 3 -16.77 356 0.88 0.15 24100
 24102 3 -16.76 356 1.05 0.168 24101
 24103 3 -16.7 356.1 1.18 0.213 24102
 24104 3 -16.59 356.1 1.34 0.257 24103
 24105 3 -16.49 356.2 1.48 0.286 24104
 24106 3 -16.35 356.3 1.62 0.347 24105
 24107 3 -16.28 356.4 1.69 0.407 24106
 24108 3 -16.22 356.4 1.87 0.438 24107
 24109 3 -16.18 356.4 2.08 0.453 24108
 24110 3 -16.09 356.3 2.19 0.48 24109
 24111 3 -15.98 356.2 2.28 0.475 24110
 24112 3 -15.9 356.2 2.38 0.466 24111
 24113 3 -15.9 356.5 2.63 0.31 24112
 24114 3 -15.78 356.4 2.84 0.197 24113
 24115 3 -15.73 356.4 2.96 0.163 24114
 24116 3 -15.75 356.5 3.09 0.000125 24115
 24117 3 -15.99 352.81 -0.84 0.35 24080
 24118 3 -15.72 352.72 -0.85 0.182 24117
 24119 3 -15.62 352.72 -0.86 0.000125 24118
 24120 3 -15.99 346.81 -0.78 0.112 24029
 24121 3 -15.86 346.81 -0.8 0.129 24120
 24122 3 -15.73 346.82 -0.84 0.174 24121
 24123 3 -15.56 346.92 -0.8 0.211 24122
 24124 3 -15.41 347.02 -0.69 0.126 24123
 24125 3 -15.29 347.22 -0.64 0.135 24124
 24126 3 -15.2 347.32 -0.71 0.156 24125
 24127 3 -15.09 347.42 -0.65 0.118 24126
 24128 3 -14.97 347.43 -0.59 0.117 24127
 24129 3 -14.83 347.43 -0.5 0.123 24128
 24130 3 -14.65 347.43 -0.43 0.088 24129
 24131 3 -16.7 345.4 -1.32 0.115 24025
 24132 3 -16.6 345.41 -1.4 0.253 24131
 24133 3 -16.56 345.61 -1.42 0.183 24132
 24134 3 -16.29 345.51 -1.43 0.119 24133
 24135 3 -16.14 345.61 -1.51 0.155 24134
 24136 3 -15.96 345.72 -1.45 0.139 24135
 24137 3 -15.83 345.92 -1.34 0.13 24136
 24138 3 -15.68 346.12 -1.25 0.089 24137
 24139 3 -15.58 346.32 -1.22 0.11 24138
 24140 3 -15.53 346.42 -1.14 0.107 24139
 24141 3 -15.53 346.62 -1.14 0.086 24140
 24142 3 -16.55 345.41 -1.1 0.096 24132
 24143 3 -16.56 345.51 -1.01 0.076 24142
 24144 3 -17.23 344.89 1.62 0.302 24007
 24145 3 -17.35 344.98 1.89 0.264 24144
 24146 3 -17.4 345.18 2.06 0.22 24145
 24147 3 -17.5 345.28 2.13 0.273 24146
 24148 3 -17.5 345.38 2.3 0.261 24147
 24149 3 -17.59 345.48 2.41 0.248 24148
 24150 3 -17.69 345.58 2.5 0.249 24149
 24151 3 -17.79 345.68 2.6 0.277 24150
 24152 3 -17.9 345.87 2.76 0.271 24151
 24153 3 -18.05 346.07 2.86 0.228 24152
 24154 3 -18.19 346.17 2.9 0.196 24153
 24155 3 -18.3 346.37 2.95 0.229 24154
 24156 3 -18.41 346.57 3 0.191 24155
 24157 3 -18.54 346.66 3.03 0.199 24156
 24158 3 -18.62 346.76 3.06 0.212 24157
 24159 3 -18.74 346.86 3.04 0.273 24158
 24160 3 -18.88 347.06 3.23 0.242 24159
 24161 3 -19.05 347.26 3.23 0.253 24160
 24162 3 -19.19 347.35 3.27 0.24 24161
 24163 3 -19.34 347.45 3.26 0.247 24162
 24164 3 -19.47 347.55 3.39 0.239 24163
 24165 3 -19.63 347.55 3.52 0.229 24164
 24166 3 -19.74 347.65 3.55 0.237 24165
 24167 3 -19.85 347.64 3.68 0.247 24166
 24168 3 -19.99 347.84 3.69 0.263 24167
 24169 3 -20.16 347.94 3.69 0.236 24168
 24170 3 -20.38 348.14 3.68 0.225 24169
 24171 3 -20.44 348.34 3.67 0.24 24170
 24172 3 -20.63 348.63 3.7 0.247 24171
 24173 3 -20.76 348.83 3.67 0.194 24172
 24174 3 -20.84 349.03 3.67 0.247 24173
 24175 3 -20.95 349.23 3.7 0.246 24174
 24176 3 -20.99 349.43 3.76 0.266 24175
 24177 3 -21.11 349.63 3.74 0.256 24176
 24178 3 -21.22 349.82 3.74 0.229 24177
 24179 3 -21.43 350.02 3.68 0.229 24178
 24180 3 -21.57 350.22 3.62 0.264 24179
 24181 3 -21.69 350.32 3.57 0.313 24180
 24182 3 -21.84 350.52 3.49 0.314 24181
 24183 3 -22.07 350.61 3.37 0.408 24182
 24184 3 -22.17 350.81 3.34 0.489 24183
 24185 3 -22.23 351.01 3.27 0.526 24184
 24186 3 -22.28 351.21 3.21 0.546 24185
 24187 3 -22.38 351.31 3.12 0.555 24186
 24188 3 -22.47 351.41 3.01 0.582 24187
 24189 3 -22.48 351.51 2.91 0.6 24188
 24190 3 -22.53 351.61 2.86 0.595 24189
 24191 3 -22.58 351.91 2.83 0.623 24190
 24192 3 -22.64 352.11 2.76 0.659 24191
 24193 3 -22.61 352.21 2.69 0.658 24192
 24194 3 -22.63 352.31 2.62 0.649 24193
 24195 3 -22.69 352.41 2.48 0.627 24194
 24196 3 -22.29 352.32 2.18 0.417 24195
 24197 3 -22.12 352.52 2.05 0.362 24196
 24198 3 -22.01 352.52 1.87 0.339 24197
 24199 3 -21.79 352.33 1.45 0.167 24198
 24200 3 -21.71 352.23 1.26 0.129 24199
 24201 3 -21.68 352.23 1.14 0.135 24200
 24202 3 -21.65 352.13 1.04 0.177 24201
 24203 3 -21.56 352.03 0.9 0.166 24202
 24204 3 -21.45 351.93 0.77 0.173 24203
 24205 3 -21.36 351.73 0.61 0.202 24204
 24206 3 -21.26 351.64 0.51 0.189 24205
 24207 3 -21.1 351.44 0.39 0.156 24206
 24208 3 -21.01 351.34 0.31 0.14 24207
 24209 3 -20.96 351.24 0.2 0.176 24208
 24210 3 -20.89 351.14 0.08 0.149 24209
 24211 3 -20.81 351.14 -0.01 0.149 24210
 24212 3 -20.8 351.04 -0.16 0.138 24211
 24213 3 -20.79 350.95 -0.24 0.117 24212
 24214 3 -20.74 350.85 -0.33 0.15 24213
 24215 3 -20.67 350.75 -0.38 0.169 24214
 24216 3 -20.56 350.65 -0.52 0.158 24215
 24217 3 -20.47 350.55 -0.64 0.149 24216
 24218 3 -20.33 350.55 -0.71 0.163 24217
 24219 3 -20.21 350.56 -0.85 0.205 24218
 24220 3 -20.2 350.36 -0.99 0.147 24219
 24221 3 -20.23 350.36 -1.09 0.172 24220
 24222 3 -20.27 350.26 -1.2 0.159 24221
 24223 3 -20.19 350.26 -1.44 0.136 24222
 24224 3 -20.17 350.16 -1.54 0.142 24223
 24225 3 -20.11 350.06 -1.62 0.146 24224
 24226 3 -20.04 349.96 -1.79 0.124 24225
 24227 3 -19.96 349.86 -1.94 0.123 24226
 24228 3 -19.88 349.86 -2.06 0.146 24227
 24229 3 -19.79 349.77 -2.15 0.143 24228
 24230 3 -19.67 349.67 -2.17 0.151 24229
 24231 3 -19.52 349.67 -2.2 0.131 24230
 24232 3 -19.4 349.67 -2.24 0.117 24231
 24233 3 -19.27 349.57 -2.31 0.117 24232
 24234 3 -19.19 349.48 -2.38 0.166 24233
 24235 3 -19.13 349.38 -2.51 0.165 24234
 24236 3 -19.06 349.38 -2.62 0.178 24235
 24237 3 -18.95 349.28 -2.71 0.15 24236
 24238 3 -18.86 349.28 -2.84 0.131 24237
 24239 3 -18.72 349.18 -2.97 0.137 24238
 24240 3 -18.65 349.09 -3.08 0.118 24239
 24241 3 -18.51 349.09 -3.16 0.132 24240
 24242 3 -18.43 348.99 -3.32 0.147 24241
 24243 3 -18.3 348.89 -3.46 0.144 24242
 24244 3 -18.13 348.89 -3.58 0.142 24243
 24245 3 -18.03 348.8 -3.72 0.173 24244
 24246 3 -17.95 348.7 -3.8 0.193 24245
 24247 3 -17.84 348.6 -3.84 0.166 24246
 24248 3 -17.76 348.4 -3.93 0.177 24247
 24249 3 -17.65 348.4 -3.98 0.132 24248
 24250 3 -17.5 348.2 -4.05 0.18 24249
 24251 3 -17.31 348.11 -4.06 0.17 24250
 24252 3 -17.18 347.91 -4.09 0.16 24251
 24253 3 -17.04 347.81 -4.15 0.147 24252
 24254 3 -16.95 347.81 -4.27 0.17 24253
 24255 3 -16.88 347.71 -4.4 0.182 24254
 24256 3 -16.75 347.62 -4.53 0.182 24255
 24257 3 -16.6 347.72 -4.66 0.206 24256
 24258 3 -16.44 347.62 -4.78 0.171 24257
 24259 3 -16.36 347.72 -4.92 0.196 24258
 24260 3 -16.15 347.73 -4.98 0.204 24259
 24261 3 -15.96 347.63 -5.04 0.156 24260
 24262 3 -15.8 347.63 -5.1 0.121 24261
 24263 3 -15.8 347.53 -5.24 0.136 24262
 24264 3 -15.69 347.53 -5.31 0.157 24263
 24265 3 -15.54 347.44 -5.39 0.199 24264
 24266 3 -15.44 347.34 -5.42 0.212 24265
 24267 3 -15.29 347.24 -5.48 0.241 24266
 24268 3 -15.07 347.14 -5.54 0.256 24267
 24269 3 -15 347.04 -5.64 0.301 24268
 24270 3 -14.88 346.95 -5.77 0.389 24269
 24271 3 -14.76 346.95 -5.85 0.443 24270
 24272 3 -14.63 346.85 -5.94 0.484 24271
 24273 3 -14.45 346.75 -5.97 0.477 24272
 24274 3 -14.42 346.65 -6.1 0.493 24273
 24275 3 -14.28 346.66 -6.17 0.454 24274
 24276 3 -14.1 346.66 -6.26 0.418 24275
 24277 3 -13.99 346.66 -6.37 0.375 24276
 24278 3 -13.71 346.77 -6.39 0.269 24277
 24279 3 -13.57 346.77 -6.48 0.206 24278
 24280 3 -13.45 346.67 -6.54 0.21 24279
 24281 3 -13.29 346.57 -6.61 0.17 24280
 24282 3 -13.2 346.47 -6.61 0.184 24281
 24283 3 -13.01 346.28 -6.6 0.184 24282
 24284 3 -12.93 346.18 -6.49 0.000125 24283
 24285 3 -23.36 353 2.67 0.283 24195
 24286 3 -23.39 353.3 2.62 0.276 24285
 24287 3 -23.38 353.4 2.51 0.3 24286
 24288 3 -23.34 353.6 2.49 0.31 24287
 24289 3 -23.38 353.8 2.43 0.312 24288
 24290 3 -23.43 354 2.31 0.322 24289
 24291 3 -23.56 354.2 2.25 0.328 24290
 24292 3 -23.59 354.4 2.19 0.322 24291
 24293 3 -23.63 354.9 2.28 0.245 24292
 24294 3 -23.64 355.1 2.35 0.274 24293
 24295 3 -23.6 355.3 2.42 0.244 24294
 24296 3 -23.58 355.6 2.43 0.244 24295
 24297 3 -23.56 355.9 2.43 0.266 24296
 24298 3 -23.55 356.1 2.42 0.236 24297
 24299 3 -23.52 356.3 2.43 0.256 24298
 24300 3 -23.52 356.5 2.39 0.241 24299
 24301 3 -23.46 356.8 2.34 0.238 24300
 24302 3 -23.5 357 2.25 0.227 24301
 24303 3 -23.55 357.2 2.14 0.201 24302
 24304 3 -23.6 357.4 2.09 0.203 24303
 24305 3 -23.57 357.6 2 0.213 24304
 24306 3 -23.59 357.7 1.94 0.226 24305
 24307 3 -23.6 357.9 1.86 0.216 24306
 24308 3 -23.6 358.1 1.78 0.248 24307
 24309 3 -23.65 358.3 1.67 0.274 24308
 24310 3 -23.69 358.5 1.61 0.257 24309
 24311 3 -23.75 358.6 1.46 0.267 24310
 24312 3 -23.82 358.7 1.46 0.293 24311
 24313 3 -23.77 359 1.42 0.265 24312
 24314 3 -23.66 359.2 1.35 0.213 24313
 24315 3 -23.79 359.3 1.35 0.227 24314
 24316 3 -23.72 359.5 1.31 0.224 24315
 24317 3 -23.57 359.7 1.25 0.21 24316
 24318 3 -23.53 359.9 1.3 0.214 24317
 24319 3 -23.44 360.1 1.24 0.236 24318
 24320 3 -23.33 360.31 1.19 0.24 24319
 24321 3 -23.23 360.41 1.16 0.254 24320
 24322 3 -23.11 360.51 1.15 0.259 24321
 24323 3 -23.04 360.61 1.18 0.242 24322
 24324 3 -23.07 360.81 1.24 0.239 24323
 24325 3 -23.01 361.01 1.23 0.233 24324
 24326 3 -22.96 361.11 1.25 0.265 24325
 24327 3 -22.9 361.31 1.27 0.272 24326
 24328 3 -22.83 361.41 1.27 0.338 24327
 24329 3 -22.81 361.61 1.29 0.367 24328
 24330 3 -22.82 361.81 1.33 0.374 24329
 24331 3 -22.82 361.91 1.44 0.393 24330
 24332 3 -22.83 362.11 1.47 0.449 24331
 24333 3 -22.89 362.31 1.51 0.495 24332
 24334 3 -22.82 362.41 1.5 0.527 24333
 24335 3 -22.85 362.51 1.57 0.572 24334
 24336 3 -22.72 362.61 1.61 0.664 24335
 24337 3 -22.64 362.71 1.72 0.77 24336
 24338 3 -22.56 362.81 1.75 0.806 24337
 24339 3 -22.53 362.91 1.81 0.835 24338
 24340 3 -22.36 363.02 1.93 0.907 24339
 24341 3 -23.38 363.2 2.85 0.356 24340
 24342 3 -23.51 363.1 3 0.395 24341
 24343 3 -23.52 363.3 3.17 0.445 24342
 24344 3 -23.58 363.19 3.35 0.48 24343
 24345 3 -23.58 363.29 3.6 0.503 24344
 24346 3 -23.5 363.19 3.91 0.516 24345
 24347 3 -23.55 363.19 4.01 0.556 24346
 24348 3 -23.65 363.29 4.09 0.543 24347
 24349 3 -23.78 363.29 4.23 0.555 24348
 24350 3 -23.9 363.49 4.27 0.507 24349
 24351 3 -23.89 363.59 4.44 0.46 24350
 24352 3 -23.97 363.69 4.51 0.441 24351
 24353 3 -24.03 363.68 4.66 0.398 24352
 24354 3 -24.01 364.18 4.75 0.249 24353
 24355 3 -24.02 364.28 4.81 0.238 24354
 24356 3 -24 364.48 4.85 0.226 24355
 24357 3 -23.98 364.68 4.89 0.254 24356
 24358 3 -23.98 364.78 4.98 0.218 24357
 24359 3 -24.01 364.98 5.04 0.206 24358
 24360 3 -23.94 365.18 5.13 0.16 24359
 24361 3 -23.95 365.38 5.12 0.189 24360
 24362 3 -23.97 365.48 5.18 0.204 24361
 24363 3 -24 365.58 5.25 0.191 24362
 24364 3 -23.98 365.78 5.37 0.182 24363
 24365 3 -23.97 365.98 5.46 0.191 24364
 24366 3 -23.92 366.08 5.58 0.175 24365
 24367 3 -23.92 366.18 5.71 0.185 24366
 24368 3 -23.85 366.38 5.8 0.209 24367
 24369 3 -23.79 366.48 5.88 0.212 24368
 24370 3 -23.81 366.58 6.01 0.214 24369
 24371 3 -23.89 366.78 6.18 0.245 24370
 24372 3 -23.92 366.78 6.34 0.315 24371
 24373 3 -23.97 366.88 6.52 0.344 24372
 24374 3 -24.04 366.98 6.57 0.405 24373
 24375 3 -24.02 367.18 6.63 0.486 24374
 24376 3 -24.14 367.27 6.68 0.537 24375
 24377 3 -24.19 367.47 6.72 0.621 24376
 24378 3 -24.21 367.57 6.79 0.635 24377
 24379 3 -24.19 367.77 6.85 0.661 24378
 24380 3 -24.19 367.97 6.83 0.646 24379
 24381 3 -24.43 367.77 7.16 0.531 24380
 24382 3 -24.6 367.77 7.32 0.544 24381
 24383 3 -24.7 367.86 7.4 0.514 24382
 24384 3 -24.77 367.96 7.45 0.451 24383
 24385 3 -24.65 368.26 7.55 0.363 24384
 24386 3 -24.59 368.57 7.64 0.343 24385
 24387 3 -24.69 368.66 7.74 0.257 24386
 24388 3 -24.82 368.86 7.85 0.23 24387
 24389 3 -24.85 368.96 8 0.258 24388
 24390 3 -24.88 369.16 8.08 0.237 24389
 24391 3 -24.91 369.36 8.23 0.22 24390
 24392 3 -24.98 369.46 8.38 0.206 24391
 24393 3 -25.1 369.55 8.55 0.202 24392
 24394 3 -25.17 369.65 8.7 0.203 24393
 24395 3 -25.3 369.65 8.94 0.23 24394
 24396 3 -25.4 369.75 9.12 0.221 24395
 24397 3 -25.45 369.65 9.3 0.217 24396
 24398 3 -25.49 369.75 9.43 0.202 24397
 24399 3 -25.54 369.74 9.64 0.225 24398
 24400 3 -25.62 369.84 9.84 0.205 24399
 24401 3 -25.68 369.84 9.94 0.184 24400
 24402 3 -25.78 370.04 10.05 0.248 24401
 24403 3 -25.82 369.94 10.28 0.325 24402
 24404 3 -25.96 369.84 10.44 0.304 24403
 24405 3 -26.04 369.93 10.6 0.338 24404
 24406 3 -26.1 369.83 10.78 0.385 24405
 24407 3 -26.14 369.93 10.9 0.45 24406
 24408 3 -26.2 370.03 10.98 0.49 24407
 24409 3 -26.25 370.03 11.11 0.611 24408
 24410 3 -26.31 370.03 11.23 0.654 24409
 24411 3 -26.36 370.03 11.39 0.594 24410
 24412 3 -26.26 370.03 11.59 0.584 24411
 24413 3 -26.33 370.13 11.69 0.613 24412
 24414 3 -26.32 370.23 11.82 0.595 24413
 24415 3 -26.3 370.43 12.03 0.588 24414
 24416 3 -26.39 370.32 12.14 0.583 24415
 24417 3 -26.39 370.52 12.32 0.562 24416
 24418 3 -26.42 370.52 12.45 0.551 24417
 24419 3 -26.61 370.22 12.16 0.185 24418
 24420 3 -26.5 370.12 12.09 0.232 24419
 24421 3 -26.39 370.12 12.08 0.135 24420
 24422 3 -26.41 370.82 12.6 0.56 24418
 24423 3 -26.41 371.02 12.74 0.554 24422
 24424 3 -26.48 371.22 12.88 0.527 24423
 24425 3 -26.46 371.32 13.12 0.524 24424
 24426 3 -26.46 371.42 13.28 0.589 24425
 24427 3 -26.51 371.52 13.43 0.608 24426
 24428 3 -26.5 371.72 13.52 0.568 24427
 24429 3 -26.49 371.92 13.62 0.485 24428
 24430 3 -26.39 372.12 13.76 0.431 24429
 24431 3 -26.19 372.62 13.87 0.174 24430
 24432 3 -26.23 372.82 13.93 0.186 24431
 24433 3 -26.25 372.92 13.95 0.148 24432
 24434 3 -26.17 373.02 13.88 0.181 24433
 24435 3 -26.07 373.02 13.9 0.234 24434
 24436 3 -26.14 373.42 13.94 0.267 24435
 24437 3 -26.16 373.52 13.97 0.263 24436
 24438 3 -26.08 373.72 13.97 0.284 24437
 24439 3 -25.97 373.92 13.97 0.447 24438
 24440 3 -25.97 374.02 14.01 0.517 24439
 24441 3 -25.97 374.22 14.08 0.542 24440
 24442 3 -25.95 374.32 14.17 0.523 24441
 24443 3 -25.94 374.42 14.29 0.52 24442
 24444 3 -26 374.62 14.54 0.537 24443
 24445 3 -26.09 374.72 14.88 0.436 24444
 24446 3 -26.15 374.82 15.17 0.377 24445
 24447 3 -26.08 374.92 15.29 0.372 24446
 24448 3 -26.04 375.02 15.4 0.422 24447
 24449 3 -26.03 375.12 15.5 0.488 24448
 24450 3 -25.98 375.12 15.61 0.497 24449
 24451 3 -25.95 375.22 15.74 0.541 24450
 24452 3 -25.92 375.32 15.97 0.622 24451
 24453 3 -25.78 375.42 16.06 0.687 24452
 24454 3 -25.75 375.42 16.21 0.753 24453
 24455 3 -25.71 375.42 16.34 0.79 24454
 24456 3 -25.63 375.32 16.51 0.839 24455
 24457 3 -25.56 375.22 16.61 0.936 24456
 24458 3 -25.63 376.32 16.1 0.000125 24457
 24459 3 -26.2 374.31 17.07 0.327 24457
 24460 3 -26.37 374.21 17.18 0.318 24459
 24461 3 -26.43 374.1 17.35 0.334 24460
 24462 3 -26.5 374 17.5 0.352 24461
 24463 3 -26.54 373.9 17.65 0.381 24462
 24464 3 -26.53 373.8 17.8 0.4 24463
 24465 3 -26.55 373.6 17.86 0.375 24464
 24466 3 -26.51 373.4 18.03 0.388 24465
 24467 3 -26.49 373.4 18.16 0.431 24466
 24468 3 -26.47 373.3 18.3 0.45 24467
 24469 3 -26.52 373.2 18.42 0.477 24468
 24470 3 -26.68 373 18.53 0.483 24469
 24471 3 -27.07 372.89 18.61 0.361 24470
 24472 3 -27.17 372.79 18.66 0.368 24471
 24473 3 -27.21 372.79 18.77 0.393 24472
 24474 3 -27.24 372.79 18.9 0.386 24473
 24475 3 -27.24 372.69 18.97 0.385 24474
 24476 3 -27.27 372.49 19.03 0.453 24475
 24477 3 -27.22 372.49 19.19 0.431 24476
 24478 3 -27.18 372.29 19.33 0.497 24477
 24479 3 -27.28 372.18 19.38 0.577 24478
 24480 3 -27.32 371.88 19.34 0.639 24479
 24481 3 -27.4 371.98 19.64 0.429 24480
 24482 3 -27.49 371.68 19.65 0.42 24481
 24483 3 -27.63 371.58 19.69 0.378 24482
 24484 3 -27.72 371.78 19.97 0.292 24483
 24485 3 -27.77 371.78 20.14 0.315 24484
 24486 3 -27.88 371.77 20.26 0.352 24485
 24487 3 -27.91 371.77 20.51 0.363 24486
 24488 3 -28.02 371.77 20.66 0.346 24487
 24489 3 -28.03 371.57 20.81 0.33 24488
 24490 3 -28.02 371.47 20.98 0.27 24489
 24491 3 -27.95 371.37 21.25 0.214 24490
 24492 3 -27.86 371.27 21.38 0.175 24491
 24493 3 -27.78 371.17 21.54 0.168 24492
 24494 3 -27.7 371.07 21.67 0.165 24493
 24495 3 -27.65 370.97 21.83 0.171 24494
 24496 3 -27.61 370.87 22.01 0.167 24495
 24497 3 -27.65 370.87 22.18 0.142 24496
 24498 3 -27.65 370.77 22.33 0.164 24497
 24499 3 -27.67 370.77 22.5 0.145 24498
 24500 3 -27.71 370.77 22.67 0.176 24499
 24501 3 -27.72 370.67 22.83 0.178 24500
 24502 3 -27.74 370.56 23.02 0.181 24501
 24503 3 -27.73 370.46 23.21 0.151 24502
 24504 3 -27.81 370.46 23.36 0.153 24503
 24505 3 -27.89 370.46 23.55 0.145 24504
 24506 3 -27.87 370.46 23.7 0.151 24505
 24507 3 -27.85 370.46 23.86 0.176 24506
 24508 3 -27.82 370.56 24.05 0.204 24507
 24509 3 -27.83 370.56 24.29 0.193 24508
 24510 3 -27.73 370.46 24.54 0.16 24509
 24511 3 -27.71 370.46 24.73 0.158 24510
 24512 3 -27.66 370.46 24.92 0.142 24511
 24513 3 -27.64 370.56 25.07 0.171 24512
 24514 3 -27.56 370.56 25.26 0.172 24513
 24515 3 -27.46 370.56 25.43 0.171 24514
 24516 3 -27.36 370.56 25.62 0.211 24515
 24517 3 -27.29 370.46 25.78 0.24 24516
 24518 3 -27.23 370.46 25.91 0.275 24517
 24519 3 -27.22 370.46 26.08 0.292 24518
 24520 3 -27.11 370.46 26.27 0.357 24519
 24521 3 -27.07 370.46 26.47 0.374 24520
 24522 3 -26.99 370.36 26.7 0.376 24521
 24523 3 -26.95 370.36 26.89 0.402 24522
 24524 3 -26.86 370.26 27.1 0.372 24523
 24525 3 -26.8 370.16 27.29 0.358 24524
 24526 3 -26.74 370.06 27.49 0.369 24525
 24527 3 -26.74 369.96 27.65 0.364 24526
 24528 3 -26.64 369.96 27.83 0.318 24527
 24529 3 -26.77 369.86 27.95 0.283 24528
 24530 3 -26.65 369.86 28.17 0.303 24529
 24531 3 -26.58 369.66 28.34 0.26 24530
 24532 3 -26.58 369.66 28.5 0.237 24531
 24533 3 -26.57 369.66 28.67 0.174 24532
 24534 3 -26.54 369.56 28.8 0.107 24533
 24535 3 -25.3 374.92 16.61 0.132 24456
 24536 3 -26.59 371.92 13.74 0.163 24430
 24537 3 -26.33 369.83 11.73 0.122 24412
 24538 3 -26.3 369.93 11.82 0.17 24537
 24539 3 -23.81 368.48 6.02 0.164 24380
 24540 3 -23.69 368.48 5.88 0.166 24539
 24541 3 -23.58 368.59 5.81 0.162 24540
 24542 3 -23.47 368.59 5.72 0.15 24541
 24543 3 -23.41 368.69 5.66 0.168 24542
 24544 3 -23.33 368.79 5.57 0.168 24543
 24545 3 -23.29 368.79 5.42 0.158 24544
 24546 3 -23.22 368.79 5.27 0.145 24545
 24547 3 -23.13 368.89 5.14 0.176 24546
 24548 3 -23.12 369 5 0.163 24547
 24549 3 -23.03 369.1 4.91 0.176 24548
 24550 3 -22.97 369.2 4.84 0.172 24549
 24551 3 -22.95 369.3 4.75 0.164 24550
 24552 3 -22.92 369.3 4.61 0.155 24551
 24553 3 -22.88 369.4 4.46 0.18 24552
 24554 3 -22.79 369.4 4.31 0.228 24553
 24555 3 -22.71 369.4 4.18 0.237 24554
 24556 3 -22.62 369.51 4.03 0.224 24555
 24557 3 -22.5 369.31 3.88 0.133 24556
 24558 3 -22.39 369.31 3.81 0.19 24557
 24559 3 -22.34 369.31 3.69 0.213 24558
 24560 3 -22.25 369.31 3.63 0.21 24559
 24561 3 -22.15 369.41 3.52 0.166 24560
 24562 3 -22.04 369.42 3.41 0.191 24561
 24563 3 -21.95 369.52 3.32 0.195 24562
 24564 3 -21.85 369.52 3.24 0.174 24563
 24565 3 -21.71 369.52 3.14 0.161 24564
 24566 3 -21.59 369.62 3.06 0.137 24565
 24567 3 -21.55 369.62 2.97 0.136 24566
 24568 3 -21.46 369.73 2.89 0.189 24567
 24569 3 -21.39 369.73 2.77 0.254 24568
 24570 3 -21.38 369.73 2.59 0.283 24569
 24571 3 -21.29 369.83 2.49 0.253 24570
 24572 3 -21.12 370.03 2.47 0.205 24571
 24573 3 -20.99 370.13 2.39 0.181 24572
 24574 3 -20.81 370.14 2.4 0.219 24573
 24575 3 -20.66 370.34 2.45 0.207 24574
 24576 3 -20.51 370.44 2.36 0.169 24575
 24577 3 -20.41 370.64 2.42 0.152 24576
 24578 3 -20.3 370.74 2.41 0.159 24577
 24579 3 -20.17 370.85 2.4 0.181 24578
 24580 3 -20.06 371.05 2.39 0.176 24579
 24581 3 -19.98 371.35 2.37 0.198 24580
 24582 3 -19.94 371.45 2.46 0.175 24581
 24583 3 -19.89 371.55 2.54 0.141 24582
 24584 3 -19.84 371.75 2.65 0.158 24583
 24585 3 -19.71 371.85 2.7 0.165 24584
 24586 3 -19.53 371.95 2.78 0.168 24585
 24587 3 -19.48 372.15 2.87 0.151 24586
 24588 3 -19.41 372.35 2.88 0.148 24587
 24589 3 -19.38 372.46 2.85 0.141 24588
 24590 3 -19.29 372.66 2.9 0.179 24589
 24591 3 -19.19 372.76 2.87 0.235 24590
 24592 3 -19.11 372.96 2.75 0.322 24591
 24593 3 -19.05 373.06 2.78 0.413 24592
 24594 3 -19.09 373.16 2.72 0.505 24593
 24595 3 -19.04 373.36 2.79 0.499 24594
 24596 3 -19.01 373.46 2.61 0.524 24595
 24597 3 -18.81 373.56 2.65 0.533 24596
 24598 3 -18.72 373.57 2.65 0.56 24597
 24599 3 -18.7 373.67 2.66 0.606 24598
 24600 3 -18.65 373.97 2.74 0.557 24599
 24601 3 -18.51 374.07 2.75 0.586 24600
 24602 3 -18.39 374.27 2.84 0.637 24601
 24603 3 -18.31 374.37 2.81 0.636 24602
 24604 3 -18.18 374.47 2.84 0.615 24603
 24605 3 -17.95 374.57 2.96 0.569 24604
 24606 3 -17.84 374.68 2.96 0.53 24605
 24607 3 -17.92 374.98 2.84 0.339 24606
 24608 3 -17.88 375.08 2.88 0.247 24607
 24609 3 -17.87 375.18 2.89 0.185 24608
 24610 3 -17.89 375.38 2.91 0.000125 24609
 24611 3 -24.11 363.28 4.87 0.18 24353
 24612 3 -24.15 363.38 4.97 0.158 24611
 24613 3 -24.16 363.48 5.06 0.153 24612
 24614 3 -24.15 363.58 5.13 0.153 24613
 24615 3 -22.03 363.12 1.6 0.729 24340
 24616 3 -22.06 363.42 1.66 0.57 24615
 24617 3 -21.93 363.52 1.64 0.494 24616
 24618 3 -21.71 363.53 1.63 0.439 24617
 24619 3 -21.5 363.63 1.59 0.428 24618
 24620 3 -21.35 363.63 1.57 0.337 24619
 24621 3 -21.2 363.73 1.52 0.262 24620
 24622 3 -21.02 363.84 1.48 0.294 24621
 24623 3 -20.76 363.74 1.37 0.246 24622
 24624 3 -20.74 363.84 1.24 0.205 24623
 24625 3 -20.7 363.94 1.09 0.226 24624
 24626 3 -20.67 364.04 0.97 0.226 24625
 24627 3 -20.6 364.14 0.86 0.259 24626
 24628 3 -20.52 364.25 0.8 0.248 24627
 24629 3 -20.41 364.35 0.79 0.219 24628
 24630 3 -20.37 364.55 0.79 0.248 24629
 24631 3 -20.14 364.55 0.89 0.279 24630
 24632 3 -20 364.55 0.94 0.365 24631
 24633 3 -19.77 364.66 0.99 0.538 24632
 24634 3 -19.65 364.66 1.08 0.556 24633
 24635 3 -19.51 364.66 1.17 0.583 24634
 24636 3 -19.38 364.66 1.24 0.602 24635
 24637 3 -19.51 365.26 0.76 0.189 24636
 24638 3 -19.44 365.46 0.69 0.187 24637
 24639 3 -19.34 365.56 0.66 0.176 24638
 24640 3 -19.24 365.66 0.64 0.158 24639
 24641 3 -19.31 365.76 0.58 0.171 24640
 24642 3 -19.28 365.86 0.52 0.16 24641
 24643 3 -19.25 366.07 0.41 0.166 24642
 24644 3 -19.28 366.17 0.27 0.158 24643
 24645 3 -19.28 366.37 0.16 0.146 24644
 24646 3 -19.29 366.47 0.09 0.151 24645
 24647 3 -19.29 366.67 0.08 0.142 24646
 24648 3 -19.3 366.87 0.02 0.134 24647
 24649 3 -19.27 366.97 0 0.112 24648
 24650 3 -19.28 367.17 0.01 0.131 24649
 24651 3 -19.25 367.27 0.04 0.141 24650
 24652 3 -19.2 367.47 0.11 0.159 24651
 24653 3 -19.1 367.57 0.16 0.181 24652
 24654 3 -19.04 367.77 0.19 0.194 24653
 24655 3 -18.92 367.87 0.12 0.167 24654
 24656 3 -18.84 367.97 0.06 0.126 24655
 24657 3 -18.81 368.07 0 0.174 24656
 24658 3 -18.78 368.17 -0.08 0.175 24657
 24659 3 -18.67 368.28 -0.16 0.166 24658
 24660 3 -18.61 368.38 -0.2 0.21 24659
 24661 3 -18.63 368.58 -0.24 0.225 24660
 24662 3 -18.65 368.68 -0.36 0.223 24661
 24663 3 -18.58 368.78 -0.45 0.166 24662
 24664 3 -18.53 368.88 -0.55 0.201 24663
 24665 3 -18.47 368.98 -0.65 0.203 24664
 24666 3 -18.37 369.18 -0.7 0.192 24665
 24667 3 -18.28 369.18 -0.77 0.187 24666
 24668 3 -18.19 369.49 -0.82 0.135 24667
 24669 3 -18.09 369.69 -0.84 0.164 24668
 24670 3 -18.01 369.79 -0.91 0.16 24669
 24671 3 -17.92 369.79 -0.99 0.182 24670
 24672 3 -17.86 369.89 -1.09 0.174 24671
 24673 3 -17.84 369.99 -1.17 0.161 24672
 24674 3 -17.76 370.19 -1.23 0.163 24673
 24675 3 -17.67 370.29 -1.3 0.142 24674
 24676 3 -17.54 370.4 -1.32 0.18 24675
 24677 3 -17.53 370.6 -1.35 0.178 24676
 24678 3 -17.44 370.7 -1.37 0.16 24677
 24679 3 -17.29 370.9 -1.34 0.183 24678
 24680 3 -17.11 370.9 -1.38 0.176 24679
 24681 3 -17.02 371 -1.43 0.158 24680
 24682 3 -16.91 371.21 -1.5 0.156 24681
 24683 3 -16.76 371.21 -1.52 0.177 24682
 24684 3 -16.71 371.31 -1.59 0.19 24683
 24685 3 -16.67 371.41 -1.71 0.184 24684
 24686 3 -16.56 371.41 -1.84 0.234 24685
 24687 3 -16.45 371.51 -1.9 0.253 24686
 24688 3 -16.3 371.62 -1.98 0.217 24687
 24689 3 -16.14 371.62 -2.05 0.21 24688
 24690 3 -16 371.72 -2.04 0.219 24689
 24691 3 -15.84 371.82 -2.01 0.196 24690
 24692 3 -15.68 371.92 -1.97 0.162 24691
 24693 3 -15.5 372.03 -1.95 0.157 24692
 24694 3 -15.35 372.13 -1.93 0.145 24693
 24695 3 -15.21 372.23 -1.92 0.189 24694
 24696 3 -15.12 372.33 -1.93 0.207 24695
 24697 3 -15.09 372.53 -1.98 0.244 24696
 24698 3 -15 372.53 -2.07 0.341 24697
 24699 3 -14.86 372.54 -2.16 0.428 24698
 24700 3 -14.86 372.64 -2.3 0.509 24699
 24701 3 -14.79 372.74 -2.26 0.621 24700
 24702 3 -14.77 372.94 -2.21 0.681 24701
 24703 3 -14.71 373.14 -2.2 0.717 24702
 24704 3 -14.54 373.14 -2.24 0.72 24703
 24705 3 -14.46 373.44 -2.03 0.677 24704
 24706 3 -14.31 373.44 -2.06 0.655 24705
 24707 3 -14.18 373.45 -2.01 0.613 24706
 24708 3 -14.12 373.45 -2.08 0.652 24707
 24709 3 -14.03 373.65 -1.99 0.615 24708
 24710 3 -13.94 373.75 -1.99 0.58 24709
 24711 3 -13.84 373.95 -1.77 0.487 24710
 24712 3 -13.77 373.95 -1.85 0.427 24711
 24713 3 -13.66 373.95 -1.95 0.423 24712
 24714 3 -13.48 373.95 -1.92 0.41 24713
 24715 3 -13.51 374.25 -1.84 0.438 24714
 24716 3 -13.42 374.36 -1.84 0.395 24715
 24717 3 -13.34 374.56 -1.84 0.355 24716
 24718 3 -13.16 374.56 -1.89 0.356 24717
 24719 3 -13.04 374.76 -1.87 0.248 24718
 24720 3 -19.17 364.46 1.39 0.538 24636
 24721 3 -19.07 364.46 1.5 0.481 24720
 24722 3 -18.97 364.36 1.6 0.401 24721
 24723 3 -18.84 364.37 1.64 0.289 24722
 24724 3 -18.74 364.37 1.72 0.167 24723
 24725 3 -18.67 364.17 1.77 0.104 24724
 24726 3 -13.74 342.13 1.64 0.237 23860
 24727 3 -13.68 342.23 1.75 0.19 24726
 24728 3 -13.51 342.24 1.97 0.189 24727
 24729 3 -13.43 342.34 2.17 0.186 24728
 24730 3 -13.32 342.34 2.31 0.198 24729
 24731 3 -13.25 342.44 2.43 0.184 24730
 24732 3 -13.22 342.54 2.55 0.152 24731
 24733 3 -13.12 342.74 2.69 0.186 24732
 24734 3 -13.13 342.74 2.77 0.198 24733
 24735 3 -13.08 342.84 2.88 0.202 24734
 24736 3 -12.96 343.04 2.96 0.178 24735
 24737 3 -12.92 343.14 3.05 0.176 24736
 24738 3 -12.91 343.24 3.11 0.184 24737
 24739 3 -12.96 343.34 3.29 0.171 24738
 24740 3 -13.06 343.44 3.38 0.187 24739
 24741 3 -13.03 343.44 3.53 0.184 24740
 24742 3 -12.98 343.64 3.63 0.221 24741
 24743 3 -12.9 343.74 3.79 0.239 24742
 24744 3 -12.82 343.84 3.95 0.252 24743
 24745 3 -12.72 343.84 4.06 0.285 24744
 24746 3 -12.74 344.04 4.15 0.33 24745
 24747 3 -12.81 344.14 4.2 0.382 24746
 24748 3 -12.87 344.24 4.27 0.443 24747
 24749 3 -12.99 344.43 4.39 0.465 24748
 24750 3 -13.04 344.53 4.44 0.454 24749
 24751 3 -12.94 344.63 4.61 0.407 24750
 24752 3 -13.02 344.73 4.64 0.48 24751
 24753 3 -13.06 344.83 4.67 0.478 24752
 24754 3 -13.04 344.93 4.74 0.488 24753
 24755 3 -13.04 345.03 4.72 0.637 24754
 24756 3 -13.28 345.23 4.49 0.629 24755
 24757 3 -13.36 345.53 4.43 0.561 24756
 24758 3 -13.35 345.73 4.38 0.51 24757
 24759 3 -13.2 345.93 4.52 0.358 24758
 24760 3 -13.13 346.03 4.4 0.246 24759
 24761 3 -13.1 346.13 4.32 0.149 24760
 24762 3 -13.08 346.33 4.31 0.000125 24761
 24763 3 -13.18 339.75 0.67 0.235 23851
 24764 3 -13.07 339.75 0.69 0.25 24763
 24765 3 -12.83 339.65 0.91 0.182 24764
 24766 3 -12.66 339.75 0.95 0.193 24765
 24767 3 -12.47 339.75 0.96 0.147 24766
 24768 3 -12.34 339.76 0.99 0.146 24767
 24769 3 -12.1 339.86 1.08 0.24 24768
 24770 3 -11.9 339.96 1.09 0.221 24769
 24771 3 -11.79 340.06 1.05 0.208 24770
 24772 3 -11.52 340.07 1.02 0.184 24771
 24773 3 -11.36 340.17 1.03 0.208 24772
 24774 3 -11.16 340.07 1 0.189 24773
 24775 3 -11.02 340.07 0.94 0.17 24774
 24776 3 -10.83 340.18 0.89 0.199 24775
 24777 3 -10.65 340.18 0.88 0.209 24776
 24778 3 -10.42 340.18 0.74 0.183 24777
 24779 3 -10.31 340.28 0.69 0.207 24778
 24780 3 -10.21 340.39 0.59 0.18 24779
 24781 3 -10.01 340.39 0.5 0.167 24780
 24782 3 -9.89 340.39 0.41 0.166 24781
 24783 3 -9.79 340.49 0.28 0.18 24782
 24784 3 -9.75 340.39 0.16 0.194 24783
 24785 3 -9.64 340.3 0.07 0.201 24784
 24786 3 -9.54 340.3 -0.02 0.189 24785
 24787 3 -9.42 340.2 -0.07 0.192 24786
 24788 3 -9.37 340.2 -0.16 0.22 24787
 24789 3 -9.13 340 -0.2 0.211 24788
 24790 3 -9 339.91 -0.33 0.16 24789
 24791 3 -8.91 339.81 -0.53 0.2 24790
 24792 3 -8.84 339.81 -0.7 0.177 24791
 24793 3 -8.72 339.81 -0.83 0.169 24792
 24794 3 -8.58 339.81 -0.85 0.19 24793
 24795 3 -8.49 339.92 -0.88 0.194 24794
 24796 3 -8.49 340.12 -0.99 0.242 24795
 24797 3 -8.49 340.32 -1.01 0.302 24796
 24798 3 -8.41 340.52 -1.11 0.348 24797
 24799 3 -8.28 340.52 -1.08 0.409 24798
 24800 3 -8.25 340.72 -1.13 0.434 24799
 24801 3 -8.08 340.82 -1.18 0.449 24800
 24802 3 -7.95 340.92 -1.28 0.463 24801
 24803 3 -7.91 341.03 -1.32 0.468 24802
 24804 3 -7.91 341.23 -1.28 0.505 24803
 24805 3 -7.89 341.43 -1.33 0.566 24804
 24806 3 -7.86 341.53 -1.4 0.629 24805
 24807 3 -7.8 341.73 -1.4 0.67 24806
 24808 3 -7.77 341.83 -1.58 0.688 24807
 24809 3 -7.75 341.92 -1.67 0.712 24808
 24810 3 -7.69 342.02 -1.71 0.721 24809
 24811 3 -7.74 342.02 -2.29 0.376 24810
 24812 3 -7.76 342.02 -2.45 0.332 24811
 24813 3 -7.93 342.02 -2.8 0.166 24812
 24814 3 -8.08 342.02 -3 0.135 24813
 24815 3 -8.12 342.13 -3.11 0.194 24814
 24816 3 -8.09 342.22 -3.27 0.196 24815
 24817 3 -8.03 342.42 -3.35 0.158 24816
 24818 3 -8.03 342.52 -3.38 0.174 24817
 24819 3 -7.96 342.72 -3.42 0.157 24818
 24820 3 -7.85 342.72 -3.55 0.239 24819
 24821 3 -7.86 342.92 -3.6 0.251 24820
 24822 3 -7.83 342.94 -3.72 0.298 24821
 24823 3 -7.83 343.03 -3.83 0.387 24822
 24824 3 -7.82 343.03 -3.93 0.433 24823
 24825 3 -7.77 343.03 -4.04 0.484 24824
 24826 3 -7.69 343.03 -4.11 0.566 24825
 24827 3 -7.65 343.03 -4.25 0.574 24826
 24828 3 -7.47 342.83 -4.29 0.56 24827
 24829 3 -7.07 342.14 -4.04 0.199 24828
 24830 3 -6.94 342.04 -4 0.179 24829
 24831 3 -6.83 341.94 -3.94 0.167 24830
 24832 3 -6.71 341.74 -3.86 0.192 24831
 24833 3 -6.58 341.64 -3.8 0.202 24832
 24834 3 -6.45 341.54 -3.77 0.187 24833
 24835 3 -6.32 341.45 -3.77 0.208 24834
 24836 3 -6.17 341.25 -3.84 0.122 24835
 24837 3 -6.02 341.15 -3.76 0.075 24836
 24838 3 -7.64 342.83 -4.58 0.433 24828
 24839 3 -7.64 342.73 -4.68 0.414 24838
 24840 3 -8 340.02 -0.88 0.072 24799
 24841 3 -7.95 339.92 -0.91 0.053 24840
 24842 3 -7.87 339.82 -0.92 0.03 24841
 24843 3 -10.37 322.4 -5.12 0.263 23399
 24844 3 -10.11 322.51 -5.12 0.209 24843
 24845 3 -9.9 322.51 -5.1 0.237 24844
 24846 3 -9.88 322.81 -5.28 0.203 24845
 24847 3 -9.86 322.91 -5.4 0.186 24846
 24848 3 -9.8 323.11 -5.47 0.192 24847
 24849 3 -9.7 323.21 -5.49 0.192 24848
 24850 3 -9.62 323.41 -5.56 0.202 24849
 24851 3 -9.57 323.52 -5.57 0.224 24850
 24852 3 -9.5 323.61 -5.51 0.317 24851
 24853 3 -9.36 323.72 -5.16 0.29 24852
 24854 3 -9.21 323.82 -5.09 0.286 24853
 24855 3 -9.06 323.82 -4.99 0.275 24854
 24856 3 -8.88 323.91 -4.85 0.244 24855
 24857 3 -8.77 324.02 -4.76 0.244 24856
 24858 3 -8.65 324.22 -4.69 0.213 24857
 24859 3 -8.37 324.33 -4.67 0.165 24858
 24860 3 -8.24 324.52 -4.71 0.163 24859
 24861 3 -8.11 324.63 -4.75 0.211 24860
 24862 3 -8.06 324.83 -4.78 0.21 24861
 24863 3 -7.96 324.94 -4.8 0.167 24862
 24864 3 -7.86 325.13 -4.77 0.197 24863
 24865 3 -7.84 325.33 -4.78 0.185 24864
 24866 3 -7.76 325.44 -4.73 0.158 24865
 24867 3 -7.68 325.63 -4.78 0.182 24866
 24868 3 -7.61 325.73 -4.8 0.206 24867
 24869 3 -7.54 325.83 -4.8 0.19 24868
 24870 3 -7.42 326.03 -4.76 0.209 24869
 24871 3 -7.25 326.24 -4.72 0.189 24870
 24872 3 -7.09 326.44 -4.73 0.154 24871
 24873 3 -6.97 326.64 -4.74 0.169 24872
 24874 3 -6.81 326.74 -4.76 0.164 24873
 24875 3 -6.69 326.84 -4.77 0.181 24874
 24876 3 -6.58 326.95 -4.78 0.193 24875
 24877 3 -6.49 327.05 -4.82 0.203 24876
 24878 3 -6.43 327.35 -4.84 0.224 24877
 24879 3 -6.34 327.45 -4.87 0.214 24878
 24880 3 -6.21 327.55 -4.92 0.224 24879
 24881 3 -6.21 327.75 -5.02 0.2 24880
 24882 3 -6.14 327.85 -5.09 0.172 24881
 24883 3 -6.04 327.95 -5.13 0.136 24882
 24884 3 -5.95 328.06 -5.23 0.192 24883
 24885 3 -5.83 328.26 -5.3 0.204 24884
 24886 3 -5.77 328.36 -5.38 0.187 24885
 24887 3 -5.73 328.46 -5.46 0.195 24886
 24888 3 -5.65 328.66 -5.52 0.172 24887
 24889 3 -5.6 328.76 -5.55 0.184 24888
 24890 3 -5.54 328.96 -5.54 0.183 24889
 24891 3 -5.45 329.16 -5.58 0.174 24890
 24892 3 -5.35 329.27 -5.61 0.183 24891
 24893 3 -5.3 329.37 -5.61 0.194 24892
 24894 3 -5.14 329.57 -5.61 0.223 24893
 24895 3 -5.01 329.67 -5.63 0.252 24894
 24896 3 -4.96 329.77 -5.69 0.291 24895
 24897 3 -4.84 329.87 -5.76 0.369 24896
 24898 3 -4.67 329.98 -5.7 0.485 24897
 24899 3 -4.61 330.18 -5.7 0.568 24898
 24900 3 -4.57 330.28 -5.72 0.654 24899
 24901 3 -4.46 330.48 -5.66 0.679 24900
 24902 3 -4.4 330.58 -5.68 0.726 24901
 24903 3 -4.41 330.78 -5.6 0.709 24902
 24904 3 -4.34 330.88 -5.65 0.748 24903
 24905 3 -4.08 330.98 -5.72 0.71 24904
 24906 3 -3.64 330.59 -6.37 0.195 24905
 24907 3 -3.56 330.39 -6.48 0.161 24906
 24908 3 -3.55 330.29 -6.59 0.158 24907
 24909 3 -3.52 330.19 -6.69 0.13 24908
 24910 3 -3.39 330.1 -6.74 0.165 24909
 24911 3 -3.32 330.1 -6.84 0.172 24910
 24912 3 -3.15 330 -6.93 0.178 24911
 24913 3 -3.11 330 -7.06 0.213 24912
 24914 3 -3.02 329.9 -7.11 0.285 24913
 24915 3 -3.01 329.9 -7.22 0.355 24914
 24916 3 -2.88 329.91 -7.22 0.449 24915
 24917 3 -2.94 329.81 -7.3 0.53 24916
 24918 3 -2.75 329.91 -7.3 0.571 24917
 24919 3 -2.64 328.81 -7.07 0.109 24918
 24920 3 -2.58 328.71 -7 0.131 24919
 24921 3 -2.5 328.51 -6.96 0.104 24920
 24922 3 -2.44 328.41 -6.88 0.105 24921
 24923 3 -2.38 328.41 -6.79 0.127 24922
 24924 3 -2.33 328.31 -6.73 0.203 24923
 24925 3 -2.27 328.11 -6.69 0.229 24924
 24926 3 -1.98 328.02 -6.64 0.159 24925
 24927 3 -1.97 327.92 -6.5 0.104 24926
 24928 3 -1.92 327.82 -6.45 0.111 24927
 24929 3 -1.84 327.72 -6.43 0.104 24928
 24930 3 -2.76 330.11 -7.44 0.66 24918
 24931 3 -2.92 330.01 -7.61 0.651 24930
 24932 3 -2.93 330.11 -7.82 0.635 24931
 24933 3 -2.94 330.01 -7.98 0.583 24932
 24934 3 -2.85 329.91 -8.09 0.48 24933
 24935 3 -3.2 329.61 -8.3 0.383 24934
 24936 3 -3.56 329.6 -8.66 0.21 24935
 24937 3 -3.63 329.6 -8.87 0.242 24936
 24938 3 -3.6 329.4 -9.03 0.259 24937
 24939 3 -3.59 329.4 -9.2 0.474 24938
 24940 3 -3.57 328.7 -9 0.167 24939
 24941 3 -3.52 328.5 -8.89 0.164 24940
 24942 3 -3.39 328.3 -8.76 0.162 24941
 24943 3 -3.29 328.21 -8.64 0.109 24942
 24944 3 -3.27 328.11 -8.64 0.12 24943
 24945 3 -3.29 328 -8.61 0.118 24944
 24946 3 -3.27 327.81 -8.63 0.074 24945
 24947 3 -3.21 327.71 -8.55 0.094 24946
 24948 3 -3.22 327.61 -8.45 0.135 24947
 24949 3 -3.23 327.5 -8.39 0.158 24948
 24950 3 -3.57 329.7 -9.49 0.527 24939
 24951 3 -3.45 329.61 -9.61 0.488 24950
 24952 3 -3.3 329.81 -9.7 0.429 24951
 24953 3 -3.19 329.81 -9.75 0.45 24952
 24954 3 -3.44 329.51 -9.9 0.188 24953
 24955 3 -3.53 329.61 -10 0.000125 24954
 24956 3 -2.67 330.12 -9.65 0.224 24953
 24957 3 -2.52 330.32 -9.65 0.179 24956
 24958 3 -2.41 330.42 -9.68 0.162 24957
 24959 3 -2.3 330.62 -9.65 0.146 24958
 24960 3 -2.2 330.72 -9.73 0.146 24959
 24961 3 -2.1 330.83 -9.77 0.148 24960
 24962 3 -1.96 330.83 -9.83 0.185 24961
 24963 3 -1.76 330.93 -9.79 0.194 24962
 24964 3 -1.64 331.03 -9.87 0.154 24963
 24965 3 -1.53 331.13 -9.91 0.119 24964
 24966 3 -1.38 331.14 -9.91 0.135 24965
 24967 3 -1.27 331.24 -9.93 0.176 24966
 24968 3 -1.17 331.24 -10.06 0.165 24967
 24969 3 -1.04 331.24 -10.17 0.19 24968
 24970 3 -0.87 331.24 -10.23 0.264 24969
 24971 3 -0.71 331.25 -10.25 0.363 24970
 24972 3 -0.58 331.25 -10.31 0.396 24971
 24973 3 -0.43 331.35 -10.41 0.338 24972
 24974 3 -0.32 331.45 -10.4 0.287 24973
 24975 3 -0.24 331.45 -10.39 0.279 24974
 24976 3 -0.07 331.76 -10.3 0.266 24975
 24977 3 0.11 331.86 -10.28 0.298 24976
 24978 3 0.24 331.86 -10.27 0.354 24977
 24979 3 0.4 331.96 -10.26 0.426 24978
 24980 3 0.51 331.96 -10.31 0.522 24979
 24981 3 0.6 331.97 -10.37 0.614 24980
 24982 3 0.7 332.07 -10.38 0.653 24981
 24983 3 0.68 332.17 -10.58 0.648 24982
 24984 3 0.66 332.37 -10.77 0.61 24983
 24985 3 0.04 332.66 -11.34 0.185 24984
 24986 3 -0.14 332.66 -11.57 0.13 24985
 24987 3 -0.18 332.56 -11.72 0.102 24986
 24988 3 -0.3 332.66 -11.79 0.169 24987
 24989 3 -0.39 332.86 -11.85 0.156 24988
 24990 3 -0.46 332.96 -11.98 0.145 24989
 24991 3 -0.6 332.96 -12.11 0.148 24990
 24992 3 -0.71 333.15 -12.2 0.17 24991
 24993 3 -0.83 333.25 -12.27 0.162 24992
 24994 3 -1.01 333.35 -12.38 0.133 24993
 24995 3 -1.16 333.45 -12.43 0.106 24994
 24996 3 -1.27 333.55 -12.51 0.133 24995
 24997 3 1.08 332.17 -10.45 0.346 24984
 24998 3 1.23 332.27 -10.34 0.244 24997
 24999 3 1.4 332.28 -10.21 0.25 24998
 25000 3 1.58 332.28 -10.06 0.172 24999
 25001 3 1.59 332.38 -9.98 0.158 25000
 25002 3 1.74 332.48 -10.11 0.191 25001
 25003 3 1.85 332.58 -10.13 0.15 25002
 25004 3 1.94 332.68 -10.09 0.133 25003
 25005 3 1.97 332.78 -10 0.149 25004
 25006 3 2.11 332.99 -9.97 0.13 25005
 25007 3 2.16 333.19 -10 0.151 25006
 25008 3 2.23 333.29 -10.01 0.123 25007
 25009 3 -4.06 331.08 -5.7 0.739 24905
 25010 3 -4.1 331.18 -5.62 0.783 25009
 25011 3 -3.78 331.19 -5.34 0.704 25010
 25012 3 -3.68 331.29 -5.2 0.749 25011
 25013 3 -3.57 331.39 -5.1 0.796 25012
 25014 3 -3.43 331.39 -5.06 0.81 25013
 25015 3 -3.91 332.09 -5.45 0.518 25014
 25016 3 -4.02 332.28 -5.48 0.428 25015
 25017 3 -4.07 332.48 -5.49 0.378 25016
 25018 3 -4.12 332.68 -5.64 0.327 25017
 25019 3 -4.22 332.78 -5.73 0.303 25018
 25020 3 -4.35 332.88 -5.82 0.264 25019
 25021 3 -4.37 333.08 -5.91 0.258 25020
 25022 3 -4.45 333.38 -5.92 0.183 25021
 25023 3 -4.44 333.58 -5.98 0.188 25022
 25024 3 -4.46 333.78 -6.05 0.167 25023
 25025 3 -4.5 333.88 -6.06 0.166 25024
 25026 3 -4.49 334.08 -6.14 0.174 25025
 25027 3 -4.45 334.28 -6.18 0.19 25026
 25028 3 -4.39 334.48 -6.1 0.172 25027
 25029 3 -4.35 334.58 -5.96 0.19 25028
 25030 3 -4.29 334.68 -5.83 0.199 25029
 25031 3 -4.15 334.68 -5.71 0.177 25030
 25032 3 -4.03 334.78 -5.59 0.156 25031
 25033 3 -3.94 334.78 -5.44 0.154 25032
 25034 3 -3.88 334.89 -5.3 0.196 25033
 25035 3 -3.85 335.09 -5.2 0.197 25034
 25036 3 -3.77 335.09 -5.07 0.21 25035
 25037 3 -3.72 335.19 -4.98 0.174 25036
 25038 3 -3.73 335.49 -4.77 0.173 25037
 25039 3 -3.71 335.59 -4.63 0.172 25038
 25040 3 -3.76 335.68 -4.47 0.149 25039
 25041 3 -3.84 335.78 -4.35 0.165 25040
 25042 3 -3.92 335.88 -4.25 0.155 25041
 25043 3 -3.98 335.88 -4.13 0.158 25042
 25044 3 -4.02 335.88 -3.96 0.164 25043
 25045 3 -4.19 336.08 -3.78 0.154 25044
 25046 3 -4.22 336.17 -3.7 0.149 25045
 25047 3 -4.22 336.37 -3.63 0.153 25046
 25048 3 -4.22 336.37 -3.5 0.169 25047
 25049 3 -4.17 336.47 -3.35 0.188 25048
 25050 3 -4.09 336.47 -3.16 0.165 25049
 25051 3 -4.04 336.47 -3.02 0.171 25050
 25052 3 -4.04 336.57 -2.86 0.145 25051
 25053 3 -3.95 336.67 -2.76 0.128 25052
 25054 3 -3.87 336.88 -2.69 0.173 25053
 25055 3 -3.75 336.88 -2.58 0.156 25054
 25056 3 -3.72 336.98 -2.47 0.17 25055
 25057 3 -3.6 337.08 -2.36 0.174 25056
 25058 3 -3.41 337.18 -2.23 0.168 25057
 25059 3 -3.35 337.28 -2.05 0.193 25058
 25060 3 -3.3 337.48 -2.01 0.206 25059
 25061 3 -3.2 337.58 -1.93 0.183 25060
 25062 3 -3.16 337.78 -1.86 0.139 25061
 25063 3 -3.03 337.98 -1.83 0.165 25062
 25064 3 -2.9 338.09 -1.83 0.173 25063
 25065 3 -2.81 338.39 -1.82 0.186 25064
 25066 3 -2.65 338.49 -1.83 0.242 25065
 25067 3 -2.47 338.59 -1.8 0.237 25066
 25068 3 -2.29 338.69 -1.77 0.215 25067
 25069 3 -2.1 338.9 -1.65 0.168 25068
 25070 3 -1.99 339.1 -1.62 0.17 25069
 25071 3 -1.9 339.2 -1.62 0.185 25070
 25072 3 -1.78 339.4 -1.59 0.166 25071
 25073 3 -1.69 339.5 -1.51 0.188 25072
 25074 3 -1.65 339.6 -1.49 0.268 25073
 25075 3 -1.59 339.7 -1.52 0.348 25074
 25076 3 -1.6 339.8 -1.57 0.446 25075
 25077 3 -1.13 339.61 -1.11 0.158 25076
 25078 3 -0.97 339.71 -1.02 0.166 25077
 25079 3 -0.85 339.61 -0.91 0.113 25078
 25080 3 -0.73 339.61 -0.82 0.136 25079
 25081 3 -0.59 339.61 -0.76 0.132 25080
 25082 3 -0.44 339.62 -0.72 0.139 25081
 25083 3 -0.31 339.72 -0.63 0.126 25082
 25084 3 -0.17 339.62 -0.59 0.147 25083
 25085 3 -0.03 339.62 -0.61 0.167 25084
 25086 3 0.12 339.72 -0.58 0.142 25085
 25087 3 0.25 339.93 -0.63 0.134 25086
 25088 3 0.4 340.03 -0.65 0.15 25087
 25089 3 0.45 340.13 -0.61 0.158 25088
 25090 3 0.49 340.13 -0.56 0.134 25089
 25091 3 0.62 340.23 -0.53 0.14 25090
 25092 3 0.71 340.33 -0.44 0.141 25091
 25093 3 0.81 340.33 -0.36 0.14 25092
 25094 3 0.94 340.33 -0.28 0.144 25093
 25095 3 1.02 340.43 -0.19 0.154 25094
 25096 3 1.12 340.54 -0.11 0.165 25095
 25097 3 1.25 340.54 0.05 0.169 25096
 25098 3 1.35 340.54 0.21 0.144 25097
 25099 3 1.46 340.64 0.35 0.159 25098
 25100 3 1.53 340.64 0.48 0.178 25099
 25101 3 1.63 340.74 0.64 0.179 25100
 25102 3 1.79 340.74 0.79 0.181 25101
 25103 3 1.93 340.64 0.88 0.208 25102
 25104 3 2.05 340.54 0.87 0.224 25103
 25105 3 2.14 340.45 1.05 0.232 25104
 25106 3 2.21 340.45 1.12 0.288 25105
 25107 3 2.28 340.55 1.24 0.36 25106
 25108 3 2.37 340.65 1.36 0.386 25107
 25109 3 2.48 340.55 1.42 0.393 25108
 25110 3 2.61 340.55 1.47 0.451 25109
 25111 3 2.73 340.55 1.43 0.57 25110
 25112 3 2.85 340.45 1.48 0.65 25111
 25113 3 2.98 340.45 1.53 0.771 25112
 25114 3 3.08 340.36 1.46 0.86 25113
 25115 3 2.69 340.75 0.72 0.103 25114
 25116 3 2.55 340.85 0.78 0.08 25115
 25117 3 2.55 340.95 0.82 0.076 25116
 25118 3 2.51 341.15 0.88 0.000125 25117
 25119 3 2.41 341.15 0.93 0.076 25118
 25120 3 2.34 341.25 0.93 0.1 25119
 25121 3 2.31 341.35 0.9 0.096 25120
 25122 3 2.27 341.45 1.02 0.109 25121
 25123 3 2.31 341.55 0.98 0.053 25122
 25124 3 2.35 341.65 1.08 0.043 25123
 25125 3 3.24 340.26 1.53 0.885 25114
 25126 3 3.39 340.16 1.71 0.845 25125
 25127 3 3.53 340.26 1.74 0.785 25126
 25128 3 3.66 340.36 1.77 0.759 25127
 25129 3 3.76 340.27 1.71 0.665 25128
 25130 3 3.79 339.96 1.94 0.393 25129
 25131 3 3.8 340.16 2.12 0.128 25130
 25132 3 3.82 340.67 0.59 0.16 25129
 25133 3 3.91 340.77 0.47 0.16 25132
 25134 3 3.97 340.77 0.38 0.184 25133
 25135 3 4.07 340.77 0.36 0.184 25134
 25136 3 4.16 340.88 0.24 0.147 25135
 25137 3 4.23 340.98 0.1 0.125 25136
 25138 3 4.28 340.98 0 0.151 25137
 25139 3 4.34 340.98 -0.12 0.108 25138
 25140 3 4.35 340.98 -0.25 0.155 25139
 25141 3 4.37 340.98 -0.41 0.164 25140
 25142 3 4.49 340.98 -0.52 0.165 25141
 25143 3 4.56 340.99 -0.67 0.147 25142
 25144 3 4.64 340.99 -0.85 0.162 25143
 25145 3 4.67 341.09 -1.03 0.165 25144
 25146 3 4.68 341.19 -1.2 0.157 25145
 25147 3 4.68 341.19 -1.33 0.211 25146
 25148 3 4.66 341.29 -1.45 0.245 25147
 25149 3 4.68 341.39 -1.53 0.265 25148
 25150 3 4.64 341.49 -1.68 0.258 25149
 25151 3 4.59 341.49 -1.82 0.26 25150
 25152 3 4.47 341.39 -2.08 0.252 25151
 25153 3 4.4 341.49 -2.18 0.251 25152
 25154 3 4.23 341.39 -2.39 0.162 25153
 25155 3 4.2 341.49 -2.5 0.156 25154
 25156 3 4.16 341.69 -2.68 0.191 25155
 25157 3 4.17 341.69 -2.77 0.178 25156
 25158 3 4.06 341.79 -2.85 0.2 25157
 25159 3 3.98 341.79 -2.99 0.235 25158
 25160 3 3.96 341.79 -3.15 0.259 25159
 25161 3 3.93 341.99 -3.24 0.3 25160
 25162 3 3.86 342.09 -3.34 0.348 25161
 25163 3 3.83 342.19 -3.46 0.416 25162
 25164 3 3.85 342.19 -3.58 0.475 25163
 25165 3 3.75 342.29 -3.71 0.483 25164
 25166 3 3.75 342.39 -3.82 0.47 25165
 25167 3 3.65 342.38 -3.99 0.444 25166
 25168 3 3.61 342.49 -4.13 0.418 25167
 25169 3 3.56 342.48 -4.25 0.45 25168
 25170 3 3.55 342.69 -4.41 0.435 25169
 25171 3 3.51 342.68 -4.5 0.401 25170
 25172 3 -1.89 340.1 -1.98 0.315 25076
 25173 3 -2.03 340.1 -2.14 0.372 25172
 25174 3 -2.05 340.2 -2.25 0.427 25173
 25175 3 -2.1 340.3 -2.36 0.432 25174
 25176 3 -2.17 340.5 -2.42 0.432 25175
 25177 3 -2.25 340.6 -2.53 0.455 25176
 25178 3 -2.37 340.7 -2.62 0.515 25177
 25179 3 -2.44 340.8 -2.66 0.5 25178
 25180 3 -2.5 340.99 -2.66 0.462 25179
 25181 3 -2.51 341.19 -2.67 0.471 25180
 25182 3 -2.65 341.39 -2.61 0.427 25181
 25183 3 -2.67 341.59 -2.73 0.415 25182
 25184 3 -2.68 341.69 -2.82 0.388 25183
 25185 3 -2.78 341.79 -2.95 0.441 25184
 25186 3 -2.73 341.99 -3 0.469 25185
 25187 3 -2.68 342.19 -3.1 0.449 25186
 25188 3 -2.67 342.2 -3.27 0.442 25187
 25189 3 -2.68 342.3 -3.35 0.485 25188
 25190 3 -2.63 342.4 -3.51 0.441 25189
 25191 3 -2.58 342.4 -3.7 0.351 25190
 25192 3 -2.52 342.4 -3.9 0.24 25191
 25193 3 -2.6 342.5 -4.16 0.186 25192
 25194 3 -2.6 342.6 -4.29 0.181 25193
 25195 3 -2.53 342.7 -4.44 0.188 25194
 25196 3 -2.51 342.8 -4.55 0.167 25195
 25197 3 -2.52 342.9 -4.76 0.163 25196
 25198 3 -2.48 343 -4.88 0.164 25197
 25199 3 -2.38 343.11 -5.06 0.134 25198
 25200 3 -2.32 343.21 -5.18 0.163 25199
 25201 3 -2.26 343.31 -5.36 0.134 25200
 25202 3 -2.16 343.41 -5.43 0.121 25201
 25203 3 -2.15 343.51 -5.51 0.131 25202
 25204 3 -2.14 343.61 -5.55 0.128 25203
 25205 3 -2.12 343.81 -5.58 0.139 25204
 25206 3 -2.1 343.91 -5.66 0.166 25205
 25207 3 -2.04 344.01 -5.71 0.184 25206
 25208 3 -2.08 344.11 -5.84 0.204 25207
 25209 3 -2.12 344.21 -5.98 0.243 25208
 25210 3 -2.11 344.41 -6.03 0.284 25209
 25211 3 -2.18 344.61 -6.15 0.316 25210
 25212 3 -2.25 344.71 -6.15 0.335 25211
 25213 3 -2.29 344.91 -6.23 0.291 25212
 25214 3 -2.23 344.91 -6.44 0.205 25213
 25215 3 -2.3 345.01 -6.5 0.183 25214
 25216 3 -2.31 345.21 -6.49 0.192 25215
 25217 3 -2.27 345.41 -6.56 0.151 25216
 25218 3 -2.3 345.61 -6.7 0.16 25217
 25219 3 -2.35 345.81 -6.82 0.156 25218
 25220 3 -2.3 345.91 -6.92 0.141 25219
 25221 3 -2.26 346.01 -6.99 0.138 25220
 25222 3 -2.33 346.21 -7.11 0.163 25221
 25223 3 -2.42 346.41 -7.22 0.182 25222
 25224 3 -2.51 346.51 -7.33 0.189 25223
 25225 3 -2.56 346.71 -7.39 0.195 25224
 25226 3 -2.6 346.91 -7.45 0.168 25225
 25227 3 -2.7 347.01 -7.5 0.184 25226
 25228 3 -2.77 347.21 -7.55 0.179 25227
 25229 3 -2.73 347.31 -7.68 0.18 25228
 25230 3 -2.77 347.41 -7.8 0.183 25229
 25231 3 -2.76 347.61 -7.89 0.222 25230
 25232 3 -2.76 347.81 -7.92 0.269 25231
 25233 3 -2.86 348.01 -7.94 0.28 25232
 25234 3 -2.93 348.11 -8.03 0.318 25233
 25235 3 -3.06 348.31 -7.97 0.331 25234
 25236 3 -3.14 348.51 -8.03 0.385 25235
 25237 3 -3.24 348.61 -8.02 0.394 25236
 25238 3 -3.34 348.8 -8.08 0.408 25237
 25239 3 -3.38 348.9 -8.1 0.433 25238
 25240 3 -3.45 349.1 -8.14 0.435 25239
 25241 3 -3.53 349.2 -8.19 0.405 25240
 25242 3 -3.48 349.4 -8.15 0.149 25241
 25243 3 -3.64 349.4 -8.12 0.198 25242
 25244 3 -3.77 349.4 -8.17 0.164 25243
 25245 3 -3.63 349.4 -8.21 0.373 25241
 25246 3 -3.81 349.5 -8.28 0.304 25245
 25247 3 -3.97 349.6 -8.35 0.231 25246
 25248 3 -3.97 349.7 -8.47 0.138 25247
 25249 3 -2.96 330.9 -4.74 0.414 25014
 25250 3 -2.81 331.2 -4.76 0.25 25249
 25251 3 -2.64 331.3 -4.6 0.087 25250
 25252 3 -2.89 330.3 -4.74 0.213 25249
 25253 3 -2.7 330.1 -4.77 0.211 25252
 25254 3 -2.6 330 -4.8 0.183 25253
 25255 3 -2.54 329.8 -4.71 0.142 25254
 25256 3 -2.54 329.7 -4.68 0.19 25255
 25257 3 -2.56 329.5 -4.65 0.245 25256
 25258 3 -2.58 329.4 -4.59 0.296 25257
 25259 3 -2.48 329.2 -4.56 0.349 25258
 25260 3 -2.41 329.1 -4.5 0.371 25259
 25261 3 -2.38 329 -4.43 0.406 25260
 25262 3 -2.86 328.7 -4.53 0.143 25261
 25263 3 -2.95 328.59 -4.58 0.000125 25262
 25264 3 -9.54 323.61 -5.96 0.15 24852
 25265 3 -9.53 323.82 -6.05 0.149 25264
 25266 3 -9.6 324.02 -6.15 0.155 25265
 25267 3 -9.58 324.11 -6.12 0.165 25266
 25268 3 -9.63 324.32 -6.16 0.196 25267
 25269 3 -9.74 324.41 -6.33 0.15 25268
 25270 3 -9.72 324.52 -6.48 0.155 25269
 25271 3 -9.81 324.61 -6.58 0.135 25270
 25272 3 -9.86 324.72 -6.64 0.173 25271
 25273 3 -9.89 324.82 -6.75 0.135 25272
 25274 3 -9.98 324.91 -6.89 0.166 25273
 25275 3 -10.01 325.02 -7.02 0.158 25274
 25276 3 -10.05 325.22 -7.07 0.135 25275
 25277 3 -10.1 325.32 -7.18 0.109 25276
 25278 3 -10.12 325.41 -7.24 0.136 25277
 25279 3 -10.09 325.52 -7.28 0.137 25278
 25280 3 -10.05 325.72 -7.26 0.157 25279
 25281 3 -10.01 325.82 -7.36 0.162 25280
 25282 3 -9.96 326.02 -7.44 0.157 25281
 25283 3 -9.85 326.02 -7.47 0.149 25282
 25284 3 -9.75 326.11 -7.53 0.155 25283
 25285 3 -9.7 326.22 -7.58 0.22 25284
 25286 3 -9.65 326.41 -7.59 0.263 25285
 25287 3 -9.64 326.61 -7.57 0.324 25286
 25288 3 -9.64 326.72 -7.6 0.371 25287
 25289 3 -9.51 326.83 -7.58 0.46 25288
 25290 3 -9.35 326.82 -7.56 0.582 25289
 25291 3 -9.23 326.92 -7.61 0.6 25290
 25292 3 -9.09 327.02 -7.62 0.637 25291
 25293 3 -8.89 327.02 -7.58 0.683 25292
 25294 3 -8.84 327.12 -7.65 0.766 25293
 25295 3 -8.72 327.03 -7.66 0.802 25294
 25296 3 -8.42 327.63 -6.87 0.106 25295
 25297 3 -8.27 327.53 -6.78 0.142 25296
 25298 3 -8.17 327.63 -6.68 0.135 25297
 25299 3 -8.01 327.53 -6.65 0.12 25298
 25300 3 -7.86 327.53 -6.58 0.135 25299
 25301 3 -7.81 327.34 -6.57 0.121 25300
 25302 3 -7.67 327.34 -6.53 0.138 25301
 25303 3 -7.58 327.34 -6.43 0.155 25302
 25304 3 -7.43 327.24 -6.37 0.134 25303
 25305 3 -7.26 327.24 -6.31 0.132 25304
 25306 3 -7.15 327.14 -6.23 0.116 25305
 25307 3 -7.05 327.14 -6.12 0.107 25306
 25308 3 -6.94 327.04 -6.02 0.129 25307
 25309 3 -6.83 326.95 -5.94 0.126 25308
 25310 3 -6.71 326.95 -5.94 0.112 25309
 25311 3 -6.6 326.95 -5.92 0.129 25310
 25312 3 -6.45 326.95 -5.89 0.134 25311
 25313 3 -6.35 326.95 -5.85 0.071 25312
 25314 3 -8.59 327.03 -7.61 0.858 25295
 25315 3 -8.33 327.13 -7.57 0.82 25314
 25316 3 -7.9 326.14 -7.37 0.235 25315
 25317 3 -7.76 326.04 -7.25 0.202 25316
 25318 3 -7.49 325.84 -7.21 0.17 25317
 25319 3 -7.36 325.74 -7.24 0.201 25318
 25320 3 -7.15 325.65 -7.29 0.157 25319
 25321 3 -7.04 325.65 -7.2 0.159 25320
 25322 3 -7.04 325.65 -7 0.164 25321
 25323 3 -6.98 325.55 -6.82 0.122 25322
 25324 3 -6.92 325.55 -6.68 0.124 25323
 25325 3 -6.8 325.45 -6.58 0.125 25324
 25326 3 -6.74 325.55 -6.45 0.11 25325
 25327 3 -6.62 325.45 -6.36 0.099 25326
 25328 3 -6.54 325.35 -6.26 0.157 25327
 25329 3 -6.41 325.25 -6.18 0.141 25328
 25330 3 -6.22 325.16 -6.12 0.156 25329
 25331 3 -6.11 324.96 -6.11 0.118 25330
 25332 3 -5.96 324.76 -6.09 0.126 25331
 25333 3 -8.47 327.73 -7.69 0.578 25315
 25334 3 -8.8 328.33 -7.89 0.401 25333
 25335 3 -9.09 328.52 -8.12 0.124 25334
 25336 3 -9.04 328.62 -8.1 0.069 25335
 25337 3 -8.59 328.53 -7.75 0.166 25334
 25338 3 -8.48 328.53 -7.8 0.181 25337
 25339 3 -8.42 328.63 -7.94 0.157 25338
 25340 3 -8.33 328.73 -7.97 0.159 25339
 25341 3 -8.19 328.74 -7.93 0.198 25340
 25342 3 -8.06 328.84 -7.9 0.228 25341
 25343 3 -7.8 328.84 -7.82 0.275 25342
 25344 3 -7.63 329.04 -7.91 0.373 25343
 25345 3 -7.46 329.05 -7.94 0.398 25344
 25346 3 -7.43 328.95 -8.02 0.464 25345
 25347 3 -7.45 329.15 -8.13 0.535 25346
 25348 3 -7.43 329.25 -8.23 0.492 25347
 25349 3 -7.4 329.35 -8.38 0.543 25348
 25350 3 -7.26 329.35 -8.46 0.532 25349
 25351 3 -7.25 329.45 -8.57 0.553 25350
 25352 3 -7.2 329.55 -8.65 0.56 25351
 25353 3 -7.16 329.75 -8.59 0.513 25352
 25354 3 -7.36 330.05 -8.65 0.379 25353
 25355 3 -7.43 329.95 -8.75 0.000125 25354
 25356 3 -9.08 326.82 -8.18 0.094 25314
 25357 3 -10.46 318.71 -6.21 0.288 23381
 25358 3 -10.8 318.6 -6.4 0.117 25357
 25359 3 -10.87 318.6 -6.48 0.147 25358
 25360 3 -11.01 318.7 -6.59 0.138 25359
 25361 3 -11.06 318.8 -6.73 0.153 25360
 25362 3 -11.12 318.8 -6.86 0.193 25361
 25363 3 -11.18 318.9 -7.04 0.172 25362
 25364 3 -11.29 319 -7.13 0.201 25363
 25365 3 -11.4 319.1 -7.27 0.197 25364
 25366 3 -11.47 319.2 -7.41 0.167 25365
 25367 3 -11.55 319.3 -7.62 0.195 25366
 25368 3 -11.69 319.3 -7.74 0.151 25367
 25369 3 -11.78 319.29 -7.87 0.15 25368
 25370 3 -11.92 319.39 -7.94 0.143 25369
 25371 3 -12.01 319.59 -7.98 0.159 25370
 25372 3 -12.12 319.69 -8.07 0.162 25371
 25373 3 -12.26 319.79 -8.14 0.138 25372
 25374 3 -12.41 319.99 -8.21 0.153 25373
 25375 3 -12.57 320.18 -8.22 0.172 25374
 25376 3 -12.71 320.28 -8.28 0.136 25375
 25377 3 -12.82 320.38 -8.38 0.142 25376
 25378 3 -12.9 320.48 -8.46 0.137 25377
 25379 3 -12.98 320.48 -8.5 0.116 25378
 25380 3 -13.01 320.58 -8.47 0.118 25379
 25381 3 -13.11 320.58 -8.68 0.166 25380
 25382 3 -13.2 320.68 -8.81 0.205 25381
 25383 3 -13.24 320.68 -8.94 0.198 25382
 25384 3 -13.43 320.78 -9 0.374 25383
 25385 3 -13.54 320.77 -9.08 0.413 25384
 25386 3 -13.65 320.57 -9.13 0.411 25385
 25387 3 -13.61 320.67 -9.3 0.522 25386
 25388 3 -13.69 320.67 -9.46 0.556 25387
 25389 3 -13.78 320.77 -9.63 0.568 25388
 25390 3 -13.86 320.87 -9.77 0.552 25389
 25391 3 -13.99 320.87 -9.88 0.553 25390
 25392 3 -14.09 321.07 -10 0.511 25391
 25393 3 -14.09 321.07 -10.18 0.477 25392
 25394 3 -13.88 320.98 -10.76 0.188 25393
 25395 3 -13.86 320.88 -10.98 0.165 25394
 25396 3 -13.99 320.88 -11.14 0.124 25395
 25397 3 -14.07 320.98 -11.25 0.138 25396
 25398 3 -14.15 320.98 -11.41 0.142 25397
 25399 3 -11.8 315.48 -4.77 0.486 23285
 25400 3 -12.03 315.58 -4.85 0.504 25399
 25401 3 -12.19 315.78 -4.93 0.513 25400
 25402 3 -12.26 315.98 -5.02 0.51 25401
 25403 3 -12.36 316.18 -5.08 0.475 25402
 25404 3 -12.43 316.37 -5.08 0.459 25403
 25405 3 -12.54 316.47 -5.07 0.398 25404
 25406 3 -12.66 316.57 -5.27 0.419 25405
 25407 3 -12.88 316.57 -5.38 0.404 25406
 25408 3 -13.01 316.67 -5.3 0.376 25407
 25409 3 -13.13 316.87 -5.3 0.451 25408
 25410 3 -13.25 316.96 -5.4 0.347 25409
 25411 3 -13.31 317.16 -5.43 0.4 25410
 25412 3 -13.46 317.26 -5.5 0.451 25411
 25413 3 -13.57 317.36 -5.54 0.451 25412
 25414 3 -13.66 317.46 -5.48 0.457 25413
 25415 3 -13.95 317.56 -5.61 0.504 25414
 25416 3 -14.13 317.75 -5.7 0.489 25415
 25417 3 -14.25 317.95 -5.82 0.474 25416
 25418 3 -14.45 317.95 -5.9 0.435 25417
 25419 3 -14.68 317.95 -5.97 0.407 25418
 25420 3 -14.84 318.15 -6.06 0.41 25419
 25421 3 -15.02 318.24 -6.11 0.402 25420
 25422 3 -15.2 318.34 -6.22 0.429 25421
 25423 3 -15.41 318.44 -6.31 0.427 25422
 25424 3 -15.54 318.54 -6.39 0.442 25423
 25425 3 -15.76 318.63 -6.4 0.451 25424
 25426 3 -16.04 318.63 -6.41 0.472 25425
 25427 3 -16.25 318.63 -6.48 0.5 25426
 25428 3 -16.45 318.63 -6.53 0.562 25427
 25429 3 -16.63 318.72 -6.57 0.594 25428
 25430 3 -16.82 318.72 -6.65 0.603 25429
 25431 3 -16.94 318.82 -6.85 0.621 25430
 25432 3 -17.06 318.92 -6.99 0.619 25431
 25433 3 -17.24 319.02 -7.05 0.612 25432
 25434 3 -17.39 319.21 -7.09 0.629 25433
 25435 3 -17.55 319.31 -7.07 0.65 25434
 25436 3 -17.68 319.51 -7.04 0.676 25435
 25437 3 -17.88 319.61 -7.03 0.695 25436
 25438 3 -18 319.71 -6.97 0.727 25437
 25439 3 -18.09 319.9 -6.93 0.743 25438
 25440 3 -18.36 320 -6.87 0.68 25439
 25441 3 -18.62 320.1 -6.95 0.574 25440
 25442 3 -18.5 320.3 -6.46 0.274 25441
 25443 3 -18.65 320.39 -6.42 0.343 25442
 25444 3 -18.57 320.5 -6.31 0.324 25443
 25445 3 -18.63 320.29 -6.09 0.238 25444
 25446 3 -18.8 320.29 -6.05 0.331 25445
 25447 3 -18.79 320.19 -5.95 0.318 25446
 25448 3 -18.85 320.19 -5.77 0.151 25447
 25449 3 -18.92 320.19 -5.64 0.158 25448
 25450 3 -18.94 320.19 -5.44 0.091 25449
 25451 3 -19.05 320.19 -5.43 0.07 25450
 25452 3 -19.29 320.39 -6.32 0.082 25446
 25453 3 -19.54 320.38 -6.4 0.111 25452
 25454 3 -19.84 320.38 -6.46 0.028 25453
 25455 3 -19.99 320.18 -6.48 0.079 25454
 25456 3 -20.18 320.17 -6.47 0.106 25455
 25457 3 -20.45 320.07 -6.5 0.073 25456
 25458 3 -20.6 320.07 -6.43 0.07 25457
 25459 3 -20.79 319.96 -6.34 0.103 25458
 25460 3 -20.98 319.96 -6.23 0.078 25459
 25461 3 -21.06 319.86 -6.18 0.134 25460
 25462 3 -21.11 319.76 -6.06 0.202 25461
 25463 3 -21.23 319.86 -6.02 0.28 25462
 25464 3 -21.54 320.15 -6.06 0.165 25463
 25465 3 -21.58 320.45 -5.94 0.077 25464
 25466 3 -21.56 320.55 -5.79 0.15 25465
 25467 3 -21.63 320.55 -5.68 0.155 25466
 25468 3 -21.75 320.65 -5.5 0.093 25467
 25469 3 -21.78 320.65 -5.41 0.097 25468
 25470 3 -21.91 320.75 -5.34 0.093 25469
 25471 3 -22.06 320.84 -5.33 0.076 25470
 25472 3 -22.11 321.04 -5.31 0.072 25471
 25473 3 -22.18 321.14 -5.36 0.078 25472
 25474 3 -22.21 321.24 -5.36 0.104 25473
 25475 3 -22.3 321.44 -5.3 0.094 25474
 25476 3 -22.36 321.64 -5.25 0.096 25475
 25477 3 -22.38 321.84 -5.15 0.094 25476
 25478 3 -22.36 321.94 -5.07 0.123 25477
 25479 3 -22.33 322.14 -5.06 0.081 25478
 25480 3 -22.34 322.34 -5.03 0.047 25479
 25481 3 -22.31 322.44 -4.97 0.144 25480
 25482 3 -22.25 322.54 -4.9 0.178 25481
 25483 3 -22.16 322.64 -4.79 0.157 25482
 25484 3 -21.85 322.74 -4.79 0.099 25483
 25485 3 -21.8 322.85 -4.71 0.092 25484
 25486 3 -21.73 322.95 -4.68 0.113 25485
 25487 3 -21.7 323.15 -4.72 0.107 25486
 25488 3 -21.7 323.35 -4.68 0.055 25487
 25489 3 -21.61 319.95 -6.04 0.091 25464
 25490 3 -21.79 319.85 -6.01 0.128 25489
 25491 3 -21.98 319.95 -5.98 0.113 25490
 25492 3 -22.12 319.95 -6.02 0.158 25491
 25493 3 -22.32 319.74 -5.95 0.112 25492
 25494 3 -22.5 319.64 -5.95 0.097 25493
 25495 3 -22.61 319.54 -5.97 0.109 25494
 25496 3 -22.77 319.54 -5.89 0.147 25495
 25497 3 -22.93 319.43 -5.96 0.148 25496
 25498 3 -23.09 319.43 -6.13 0.109 25497
 25499 3 -23.2 319.43 -6.19 0.09 25498
 25500 3 -23.32 319.33 -6.34 0.054 25499
 25501 3 -23.28 319.23 -6.27 0.103 25500
 25502 3 -23.12 319.13 -6.04 0.067 25501
 25503 3 -22.18 320.14 -5.99 0.111 25492
 25504 3 -22.36 320.34 -5.96 0.17 25503
 25505 3 -22.48 320.54 -5.94 0.184 25504
 25506 3 -22.59 320.64 -5.89 0.142 25505
 25507 3 -22.69 320.74 -5.88 0.134 25506
 25508 3 -22.91 320.83 -5.91 0.084 25507
 25509 3 -23.02 321.03 -5.85 0.088 25508
 25510 3 -23.03 321.13 -5.85 0.124 25509
 25511 3 -23.08 321.33 -5.91 0.134 25510
 25512 3 -23.15 321.43 -5.95 0.205 25511
 25513 3 -23.38 321.63 -5.77 0.086 25512
 25514 3 -23.35 321.83 -5.68 0.083 25513
 25515 3 -23.33 321.93 -5.63 0.073 25514
 25516 3 -23.45 322.03 -5.56 0.101 25515
 25517 3 -23.6 322.12 -5.63 0.106 25516
 25518 3 -23.73 322.22 -5.7 0.118 25517
 25519 3 -23.83 322.32 -5.66 0.082 25518
 25520 3 -23.95 322.42 -5.7 0.094 25519
 25521 3 -24.12 322.62 -5.67 0.083 25520
 25522 3 -24.13 322.72 -5.69 0.108 25521
 25523 3 -24.09 322.82 -5.59 0.071 25522
 25524 3 -23.97 322.92 -5.63 0.094 25523
 25525 3 -23.95 323.12 -5.63 0.12 25524
 25526 3 -23.87 323.32 -5.47 0.121 25525
 25527 3 -23.79 323.42 -5.37 0.099 25526
 25528 3 -23.81 323.62 -5.31 0.093 25527
 25529 3 -23.94 323.82 -5.29 0.079 25528
 25530 3 -22.95 321.13 -6.25 0.098 25512
 25531 3 -21.1 319.56 -5.87 0.152 25463
 25532 3 -21.01 319.46 -5.75 0.119 25531
 25533 3 -19.07 320.19 -7.18 0.486 25441
 25534 3 -19.31 320.29 -7.2 0.47 25533
 25535 3 -19.48 320.39 -7.26 0.457 25534
 25536 3 -19.75 320.48 -7.29 0.454 25535
 25537 3 -19.87 320.58 -7.35 0.461 25536
 25538 3 -20.01 320.78 -7.39 0.473 25537
 25539 3 -20.27 320.68 -7.51 0.46 25538
 25540 3 -20.42 320.77 -7.64 0.47 25539
 25541 3 -20.62 320.87 -7.67 0.473 25540
 25542 3 -20.82 320.77 -7.84 0.486 25541
 25543 3 -20.96 320.77 -7.91 0.516 25542
 25544 3 -21.11 320.77 -8.01 0.533 25543
 25545 3 -21.33 320.66 -8.11 0.562 25544
 25546 3 -21.55 320.66 -8.17 0.574 25545
 25547 3 -21.77 320.76 -8.21 0.585 25546
 25548 3 -21.99 320.76 -8.26 0.645 25547
 25549 3 -22.24 320.85 -8.22 0.615 25548
 25550 3 -22.52 320.95 -8.18 0.583 25549
 25551 3 -22.7 321.15 -8.14 0.556 25550
 25552 3 -22.95 321.24 -8.08 0.524 25551
 25553 3 -23.17 321.54 -8.05 0.452 25552
 25554 3 -23.37 321.74 -8.05 0.447 25553
 25555 3 -23.55 321.83 -8.07 0.442 25554
 25556 3 -23.75 322.03 -8.08 0.456 25555
 25557 3 -23.93 322.13 -8.13 0.463 25556
 25558 3 -24.16 322.23 -8.15 0.465 25557
 25559 3 -24.39 322.42 -8.17 0.48 25558
 25560 3 -24.51 322.52 -8.19 0.479 25559
 25561 3 -24.8 322.62 -8.16 0.484 25560
 25562 3 -24.94 322.71 -8.13 0.506 25561
 25563 3 -25.11 322.81 -8.08 0.538 25562
 25564 3 -25.3 322.91 -8.07 0.566 25563
 25565 3 -25.5 323.01 -7.93 0.563 25564
 25566 3 -25.64 323.1 -7.9 0.558 25565
 25567 3 -25.84 323.2 -7.78 0.519 25566
 25568 3 -26.08 323.3 -7.86 0.474 25567
 25569 3 -26.22 323.3 -7.75 0.456 25568
 25570 3 -26.4 323.39 -7.71 0.452 25569
 25571 3 -26.6 323.39 -7.64 0.433 25570
 25572 3 -26.76 323.59 -7.51 0.41 25571
 25573 3 -26.92 323.69 -7.48 0.433 25572
 25574 3 -27.21 323.68 -7.45 0.416 25573
 25575 3 -27.31 323.78 -7.44 0.411 25574
 25576 3 -27.47 323.78 -7.43 0.421 25575
 25577 3 -27.51 323.98 -7.42 0.477 25576
 25578 3 -27.66 323.97 -7.37 0.535 25577
 25579 3 -27.8 324.07 -7.38 0.588 25578
 25580 3 -27.86 324.17 -7.26 0.611 25579
 25581 3 -28.15 324.17 -7.23 0.703 25580
 25582 3 -28.45 324.06 -7.22 0.743 25581
 25583 3 -28.75 324.16 -7.32 0.809 25582
 25584 3 -28.88 324.16 -7.25 0.83 25583
 25585 3 -29.15 324.25 -7.39 0.866 25584
 25586 3 -29.28 324.35 -7.35 0.933 25585
 25587 3 -29.46 324.35 -7.36 0.962 25586
 25588 3 -29.58 324.55 -7.33 0.984 25587
 25589 3 -29.72 324.65 -7.34 0.995 25588
 25590 3 -29.92 324.74 -7.29 0.949 25589
 25591 3 -30.07 324.84 -7.25 0.939 25590
 25592 3 -30.24 324.94 -7.23 0.911 25591
 25593 3 -30.41 325.14 -7.2 0.89 25592
 25594 3 -30.71 325.33 -7.24 0.916 25593
 25595 3 -30.95 325.33 -7.22 0.949 25594
 25596 3 -31.17 325.43 -7.21 0.93 25595
 25597 3 -31.3 325.52 -7.16 0.91 25596
 25598 3 -31.74 325.52 -7.19 0.892 25597
 25599 3 -31.99 325.31 -7.18 0.875 25598
 25600 3 -32.02 325.31 -7.07 0.901 25599
 25601 3 -32.29 325.31 -7.09 0.85 25600
 25602 3 -32.58 325.31 -7.12 0.833 25601
 25603 3 -32.71 325.4 -7.1 0.834 25602
 25604 3 -32.99 325.3 -7.11 0.817 25603
 25605 3 -33.41 325.29 -7.19 0.694 25604
 25606 3 -33.72 325.29 -7.28 0.665 25605
 25607 3 -33.91 325.29 -7.28 0.663 25606
 25608 3 -34.12 325.49 -7.3 0.713 25607
 25609 3 -34.36 325.48 -7.27 0.718 25608
 25610 3 -34.63 325.68 -7.34 0.699 25609
 25611 3 -34.78 325.68 -7.26 0.708 25610
 25612 3 -34.91 325.67 -7.15 0.742 25611
 25613 3 -35.07 325.77 -7.12 0.71 25612
 25614 3 -35.28 325.97 -7.15 0.663 25613
 25615 3 -35.58 326.17 -7.23 0.56 25614
 25616 3 -35.73 326.26 -7.18 0.549 25615
 25617 3 -35.93 326.36 -7.13 0.515 25616
 25618 3 -36.17 326.36 -7.12 0.516 25617
 25619 3 -36.31 326.35 -7.07 0.514 25618
 25620 3 -36.51 326.45 -7.04 0.507 25619
 25621 3 -36.72 326.45 -7.02 0.529 25620
 25622 3 -36.92 326.45 -6.98 0.531 25621
 25623 3 -37.23 326.44 -7.03 0.565 25622
 25624 3 -37.45 326.44 -7.06 0.597 25623
 25625 3 -37.65 326.54 -7.05 0.565 25624
 25626 3 -37.93 326.63 -7.14 0.531 25625
 25627 3 -38.14 326.83 -7.25 0.532 25626
 25628 3 -38.39 326.93 -7.28 0.517 25627
 25629 3 -38.54 327.02 -7.32 0.519 25628
 25630 3 -38.69 327.12 -7.33 0.499 25629
 25631 3 -38.9 327.32 -7.43 0.489 25630
 25632 3 -39.08 327.42 -7.5 0.465 25631
 25633 3 -39.28 327.52 -7.57 0.46 25632
 25634 3 -39.46 327.71 -7.55 0.486 25633
 25635 3 -39.75 327.71 -7.53 0.559 25634
 25636 3 -39.91 327.91 -7.54 0.623 25635
 25637 3 -40.03 327.9 -7.37 0.691 25636
 25638 3 -40.21 327.9 -7.27 0.754 25637
 25639 3 -40.33 327.9 -7.14 0.822 25638
 25640 3 -40.54 328 -7.09 0.836 25639
 25641 3 -40.67 327.89 -7.03 0.865 25640
 25642 3 -40.97 327.89 -7.15 0.788 25641
 25643 3 -41.16 327.99 -7.14 0.749 25642
 25644 3 -41.35 328.09 -7.23 0.674 25643
 25645 3 -41.68 327.98 -7.33 0.536 25644
 25646 3 -41.75 328.08 -7.32 0.482 25645
 25647 3 -41.88 328.28 -7.36 0.42 25646
 25648 3 -42.02 328.38 -7.35 0.4 25647
 25649 3 -42.25 328.47 -7.4 0.451 25648
 25650 3 -42.32 328.67 -7.34 0.465 25649
 25651 3 -42.52 328.67 -7.33 0.512 25650
 25652 3 -42.82 328.77 -7.34 0.488 25651
 25653 3 -42.99 328.86 -7.34 0.467 25652
 25654 3 -43.2 328.86 -7.31 0.518 25653
 25655 3 -43.32 328.96 -7.25 0.526 25654
 25656 3 -43.59 328.96 -7.24 0.479 25655
 25657 3 -43.69 328.95 -7.16 0.448 25656
 25658 3 -43.96 329.05 -7.15 0.451 25657
 25659 3 -44.12 329.15 -7.08 0.464 25658
 25660 3 -44.36 329.24 -7.08 0.434 25659
 25661 3 -44.48 329.24 -6.96 0.496 25660
 25662 3 -44.61 329.24 -6.91 0.516 25661
 25663 3 -44.74 329.34 -6.83 0.509 25662
 25664 3 -44.89 329.44 -6.76 0.484 25663
 25665 3 -45.06 329.43 -6.73 0.486 25664
 25666 3 -45.18 329.53 -6.66 0.485 25665
 25667 3 -45.42 329.63 -6.63 0.47 25666
 25668 3 -45.56 329.73 -6.57 0.471 25667
 25669 3 -45.75 329.82 -6.55 0.475 25668
 25670 3 -46.02 329.82 -6.59 0.49 25669
 25671 3 -46.22 329.92 -6.58 0.513 25670
 25672 3 -46.42 330.01 -6.53 0.526 25671
 25673 3 -46.54 330.41 -6.53 0.467 25672
 25674 3 -46.69 330.41 -6.51 0.487 25673
 25675 3 -46.88 330.31 -6.47 0.555 25674
 25676 3 -47.06 330.4 -6.5 0.55 25675
 25677 3 -47.31 330.3 -6.56 0.554 25676
 25678 3 -47.42 330.4 -6.5 0.438 25677
 25679 3 -47.61 330.4 -6.49 0.45 25678
 25680 3 -47.8 330.29 -6.37 0.44 25679
 25681 3 -48.02 330.19 -6.36 0.442 25680
 25682 3 -48.16 330.29 -6.34 0.46 25681
 25683 3 -48.34 330.29 -6.3 0.481 25682
 25684 3 -48.49 330.18 -6.27 0.487 25683
 25685 3 -48.65 330.18 -6.25 0.545 25684
 25686 3 -48.84 330.18 -6.27 0.577 25685
 25687 3 -48.95 330.38 -6.21 0.577 25686
 25688 3 -49.12 330.48 -6.24 0.624 25687
 25689 3 -49.29 330.57 -6.24 0.672 25688
 25690 3 -49.39 330.57 -6.16 0.697 25689
 25691 3 -49.54 330.67 -6.15 0.74 25690
 25692 3 -49.65 330.67 -6.04 0.738 25691
 25693 3 -49.84 330.67 -6.14 0.727 25692
 25694 3 -50.11 330.66 -6.02 0.69 25693
 25695 3 -50.26 330.66 -5.91 0.641 25694
 25696 3 -50.6 330.65 -5.98 0.534 25695
 25697 3 -50.96 330.65 -6.09 0.453 25696
 25698 3 -51.15 330.65 -6.1 0.456 25697
 25699 3 -51.35 330.74 -6.11 0.456 25698
 25700 3 -51.47 330.74 -5.99 0.421 25699
 25701 3 -51.75 330.74 -5.94 0.408 25700
 25702 3 -52 330.63 -5.87 0.364 25701
 25703 3 -52.24 330.63 -5.91 0.389 25702
 25704 3 -52.48 330.63 -5.92 0.402 25703
 25705 3 -52.59 330.73 -5.9 0.364 25704
 25706 3 -52.85 330.82 -5.99 0.418 25705
 25707 3 -53.02 330.92 -6.01 0.449 25706
 25708 3 -53.24 330.92 -6.08 0.471 25707
 25709 3 -53.34 331.12 -6.12 0.532 25708
 25710 3 -53.5 331.42 -6.22 0.53 25709
 25711 3 -53.7 331.51 -6.29 0.542 25710
 25712 3 -53.97 331.71 -6.33 0.531 25711
 25713 3 -54.18 331.81 -6.38 0.583 25712
 25714 3 -54.38 331.8 -6.39 0.586 25713
 25715 3 -54.56 331.9 -6.41 0.642 25714
 25716 3 -54.67 332 -6.38 0.707 25715
 25717 3 -54.03 332.91 -5.94 0.162 25716
 25718 3 -53.96 333.11 -5.73 0.142 25717
 25719 3 -53.9 333.21 -5.61 0.176 25718
 25720 3 -53.8 333.31 -5.46 0.185 25719
 25721 3 -53.72 333.41 -5.37 0.153 25720
 25722 3 -53.65 333.61 -5.3 0.135 25721
 25723 3 -53.52 333.61 -5.22 0.154 25722
 25724 3 -53.44 333.71 -5.11 0.154 25723
 25725 3 -53.36 333.91 -5.04 0.166 25724
 25726 3 -53.37 334.11 -4.96 0.162 25725
 25727 3 -53.41 334.21 -4.88 0.206 25726
 25728 3 -53.36 334.41 -4.84 0.165 25727
 25729 3 -53.31 334.51 -4.77 0.21 25728
 25730 3 -53.26 334.71 -4.75 0.216 25729
 25731 3 -53.12 334.92 -4.71 0.17 25730
 25732 3 -52.99 335.12 -4.66 0.158 25731
 25733 3 -52.94 335.22 -4.58 0.178 25732
 25734 3 -52.84 335.32 -4.55 0.191 25733
 25735 3 -52.84 335.42 -4.58 0.201 25734
 25736 3 -52.77 335.62 -4.62 0.191 25735
 25737 3 -52.76 335.82 -4.56 0.206 25736
 25738 3 -52.7 336.02 -4.48 0.233 25737
 25739 3 -52.74 336.22 -4.39 0.22 25738
 25740 3 -52.71 336.42 -4.34 0.215 25739
 25741 3 -52.7 336.62 -4.26 0.228 25740
 25742 3 -52.7 336.82 -4.21 0.219 25741
 25743 3 -52.73 337.02 -4.18 0.196 25742
 25744 3 -52.82 337.12 -4.21 0.177 25743
 25745 3 -52.85 337.32 -4.21 0.184 25744
 25746 3 -52.9 337.42 -4.3 0.21 25745
 25747 3 -52.93 337.62 -4.33 0.215 25746
 25748 3 -52.92 337.72 -4.34 0.226 25747
 25749 3 -52.94 337.92 -4.27 0.226 25748
 25750 3 -53.01 338.02 -4.24 0.294 25749
 25751 3 -53.11 338.11 -4.26 0.4 25750
 25752 3 -53.13 338.21 -4.16 0.52 25751
 25753 3 -53.21 338.31 -4.12 0.596 25752
 25754 3 -53.36 338.41 -4.15 0.672 25753
 25755 3 -53.47 338.51 -4.18 0.732 25754
 25756 3 -53.58 338.61 -4.16 0.773 25755
 25757 3 -53.59 338.81 -4.14 0.817 25756
 25758 3 -53.67 338.91 -4.11 0.824 25757
 25759 3 -53.67 339.11 -4.04 0.812 25758
 25760 3 -53.67 339.21 -4.05 0.801 25759
 25761 3 -53.69 339.61 -4.99 0.247 25760
 25762 3 -53.65 339.71 -5.04 0.218 25761
 25763 3 -53.57 340.01 -5 0.17 25762
 25764 3 -53.44 340.11 -4.99 0.116 25763
 25765 3 -53.39 340.31 -4.94 0.145 25764
 25766 3 -53.34 340.41 -4.97 0.159 25765
 25767 3 -53.3 340.51 -5.02 0.127 25766
 25768 3 -53.23 340.72 -5.12 0.119 25767
 25769 3 -53.19 340.92 -5.17 0.144 25768
 25770 3 -53.11 340.92 -5.23 0.171 25769
 25771 3 -53.02 341.02 -5.33 0.181 25770
 25772 3 -52.96 341.22 -5.43 0.16 25771
 25773 3 -52.87 341.42 -5.44 0.174 25772
 25774 3 -52.7 341.52 -5.44 0.189 25773
 25775 3 -52.61 341.73 -5.38 0.159 25774
 25776 3 -52.47 341.93 -5.35 0.134 25775
 25777 3 -52.4 342.13 -5.41 0.137 25776
 25778 3 -52.23 342.23 -5.31 0.097 25777
 25779 3 -52.16 342.43 -5.21 0.144 25778
 25780 3 -52.03 342.43 -5.09 0.145 25779
 25781 3 -53.43 339.31 -3.65 0.709 25760
 25782 3 -53.67 339.21 -3.92 0.217 25781
 25783 3 -53.86 339.1 -3.95 0.000125 25782
 25784 3 -52.82 339.51 -3.16 0.345 25781
 25785 3 -52.42 339.62 -2.87 0.237 25784
 25786 3 -52.27 339.62 -2.75 0.243 25785
 25787 3 -52.12 339.72 -2.57 0.182 25786
 25788 3 -52.02 339.72 -2.45 0.167 25787
 25789 3 -51.86 339.72 -2.36 0.179 25788
 25790 3 -51.77 339.83 -2.23 0.171 25789
 25791 3 -51.65 339.83 -2.09 0.153 25790
 25792 3 -51.56 339.83 -2.05 0.168 25791
 25793 3 -51.47 339.83 -1.95 0.269 25792
 25794 3 -51.44 339.93 -1.92 0.363 25793
 25795 3 -51.42 340.03 -1.77 0.461 25794
 25796 3 -51.39 340.13 -1.72 0.566 25795
 25797 3 -51.33 340.13 -1.61 0.658 25796
 25798 3 -51.27 340.13 -1.49 0.725 25797
 25799 3 -51.22 340.13 -1.4 0.8 25798
 25800 3 -51.52 339.02 -1.13 0.35 25799
 25801 3 -51.59 338.92 -1.03 0.396 25800
 25802 3 -51.65 338.92 -0.97 0.475 25801
 25803 3 -51.74 338.82 -0.93 0.547 25802
 25804 3 -51.82 338.82 -0.85 0.547 25803
 25805 3 -51.97 338.72 -0.84 0.604 25804
 25806 3 -52.16 338.61 -0.85 0.69 25805
 25807 3 -52.31 338.61 -0.79 0.712 25806
 25808 3 -52.43 338.51 -0.77 0.712 25807
 25809 3 -52.56 338.51 -0.72 0.737 25808
 25810 3 -52.66 338.41 -0.54 0.51 25809
 25811 3 -52.34 338.31 0.01 0.16 25810
 25812 3 -52.3 338.31 0.12 0.057 25811
 25813 3 -52.38 338.31 0.19 0.000125 25812
 25814 3 -50.97 340.73 -1.46 0.514 25799
 25815 3 -50.9 340.83 -1.33 0.434 25814
 25816 3 -50.87 341.03 -1.26 0.419 25815
 25817 3 -50.78 341.14 -1.27 0.375 25816
 25818 3 -50.68 341.24 -1.1 0.297 25817
 25819 3 -50.53 341.24 -1.02 0.281 25818
 25820 3 -50.34 341.34 -0.91 0.257 25819
 25821 3 -50.16 341.44 -0.84 0.214 25820
 25822 3 -50.03 341.64 -0.75 0.236 25821
 25823 3 -49.85 341.85 -0.59 0.204 25822
 25824 3 -49.68 342.05 -0.54 0.177 25823
 25825 3 -49.61 342.15 -0.46 0.187 25824
 25826 3 -49.53 342.25 -0.35 0.161 25825
 25827 3 -49.44 342.45 -0.36 0.155 25826
 25828 3 -49.35 342.65 -0.33 0.155 25827
 25829 3 -49.23 342.75 -0.32 0.176 25828
 25830 3 -49.11 342.95 -0.25 0.158 25829
 25831 3 -48.96 342.96 -0.16 0.17 25830
 25832 3 -48.88 343.06 -0.1 0.152 25831
 25833 3 -48.72 343.06 0 0.172 25832
 25834 3 -48.64 343.16 0.11 0.161 25833
 25835 3 -48.56 343.16 0.19 0.172 25834
 25836 3 -48.45 343.26 0.32 0.199 25835
 25837 3 -48.28 343.36 0.36 0.172 25836
 25838 3 -48.19 343.46 0.41 0.154 25837
 25839 3 -48.08 343.57 0.44 0.154 25838
 25840 3 -47.99 343.67 0.51 0.192 25839
 25841 3 -47.95 343.77 0.62 0.197 25840
 25842 3 -47.93 343.87 0.74 0.263 25841
 25843 3 -47.85 343.97 0.79 0.361 25842
 25844 3 -47.73 343.87 0.9 0.43 25843
 25845 3 -47.62 343.97 0.92 0.522 25844
 25846 3 -47.47 344.07 0.98 0.555 25845
 25847 3 -47.35 344.17 1 0.566 25846
 25848 3 -47.23 344.28 1.01 0.571 25847
 25849 3 -46.73 344.18 0.52 0.107 25848
 25850 3 -46.64 344.19 0.44 0.149 25849
 25851 3 -46.62 344.29 0.3 0.124 25850
 25852 3 -46.57 344.29 0.16 0.112 25851
 25853 3 -46.49 344.29 0.12 0.000125 25852
 25854 3 -47.18 344.38 1.21 0.554 25848
 25855 3 -47.01 344.38 1.3 0.581 25854
 25856 3 -46.85 344.48 1.37 0.596 25855
 25857 3 -46.83 344.58 1.42 0.545 25856
 25858 3 -46.6 344.68 1.35 0.541 25857
 25859 3 -46.66 344.68 1.63 0.551 25858
 25860 3 -46.3 344.69 1.67 0.514 25859
 25861 3 -46.28 344.79 1.87 0.451 25860
 25862 3 -46.13 344.79 1.95 0.469 25861
 25863 3 -45.93 344.79 1.96 0.523 25862
 25864 3 -45.84 344.89 2 0.514 25863
 25865 3 -45.4 344.9 2.07 0.399 25864
 25866 3 -45.26 345 2.1 0.347 25865
 25867 3 -45.12 345 2.11 0.289 25866
 25868 3 -44.88 344.8 2.09 0.172 25867
 25869 3 -44.71 344.71 2.06 0.14 25868
 25870 3 -44.58 344.71 2.13 0.162 25869
 25871 3 -44.39 344.71 2.17 0.151 25870
 25872 3 -44.19 344.71 2.15 0.187 25871
 25873 3 -44.04 344.82 2.17 0.241 25872
 25874 3 -43.89 344.82 2.16 0.248 25873
 25875 3 -43.63 344.82 2.23 0.301 25874
 25876 3 -43.48 344.82 2.18 0.344 25875
 25877 3 -43.3 344.83 2.24 0.273 25876
 25878 3 -43.14 344.83 2.2 0.274 25877
 25879 3 -42.99 344.93 2.4 0.327 25878
 25880 3 -42.99 345.03 2.7 0.371 25879
 25881 3 -42.84 345.03 2.76 0.419 25880
 25882 3 -42.8 345.03 2.86 0.432 25881
 25883 3 -42.46 345.13 2.91 0.423 25882
 25884 3 -42.36 344.94 2.97 0.402 25883
 25885 3 -42.25 344.94 3.05 0.451 25884
 25886 3 -42.15 344.94 3.19 0.472 25885
 25887 3 -42.12 344.94 3.31 0.536 25886
 25888 3 -41.88 344.84 3.33 0.58 25887
 25889 3 -41.78 344.94 3.41 0.666 25888
 25890 3 -41.54 344.85 3.44 0.684 25889
 25891 3 -41.64 344.54 3.62 0.21 25890
 25892 3 -41.03 345.75 3.21 0.335 25890
 25893 3 -40.89 345.96 3.05 0.295 25892
 25894 3 -40.74 346.16 2.95 0.246 25893
 25895 3 -40.59 346.26 2.91 0.217 25894
 25896 3 -40.51 346.36 3.01 0.207 25895
 25897 3 -40.43 346.46 3.12 0.222 25896
 25898 3 -40.4 346.56 3.19 0.226 25897
 25899 3 -40.34 346.76 3.36 0.218 25898
 25900 3 -40.34 346.86 3.45 0.221 25899
 25901 3 -40.25 346.96 3.56 0.188 25900
 25902 3 -40.21 347.16 3.6 0.142 25901
 25903 3 -40.19 347.36 3.74 0.106 25902
 25904 3 -40.25 347.56 3.78 0.147 25903
 25905 3 -40.19 347.76 3.82 0.197 25904
```
