## Supplementary material for "Automated Proofreading of Digitally Reconstructed Neural Morphology Enhances Accuracy, Scalability, and Standardization": Standardization and accuracy results: 720575940616551029.CNG.swc (part 2 of 3)

```
 25906 3 -40.13 347.86 3.86 0.219 25905
 25907 3 -39.96 348.07 3.94 0.175 25906
 25908 3 -39.91 348.17 4.05 0.208 25907
 25909 3 -39.87 348.27 4.1 0.244 25908
 25910 3 -39.78 348.27 4.22 0.315 25909
 25911 3 -39.67 348.27 4.31 0.347 25910
 25912 3 -39.55 348.37 4.32 0.391 25911
 25913 3 -39.46 348.47 4.41 0.444 25912
 25914 3 -39.42 348.57 4.45 0.478 25913
 25915 3 -39.35 348.67 4.47 0.518 25914
 25916 3 -39.27 348.77 4.53 0.581 25915
 25917 3 -39.24 348.87 4.59 0.655 25916
 25918 3 -39.26 348.97 4.83 0.62 25917
 25919 3 -39.12 349.07 4.94 0.586 25918
 25920 3 -39.1 349.27 4.91 0.52 25919
 25921 3 -39 349.38 4.9 0.491 25920
 25922 3 -38.98 349.68 4.91 0.482 25921
 25923 3 -39.03 349.87 4.99 0.434 25922
 25924 3 -39.06 350.27 5.15 0.307 25923
 25925 3 -38.99 350.37 5.28 0.238 25924
 25926 3 -38.88 350.68 5.39 0.14 25925
 25927 3 -38.79 350.78 5.55 0.173 25926
 25928 3 -38.62 350.78 5.58 0.133 25927
 25929 3 -38.5 350.88 5.64 0.142 25928
 25930 3 -38.44 350.88 5.72 0.135 25929
 25931 3 -38.4 351.08 5.85 0.147 25930
 25932 3 -38.34 351.08 5.96 0.174 25931
 25933 3 -38.26 351.18 6.09 0.171 25932
 25934 3 -38.1 351.18 6.21 0.16 25933
 25935 3 -37.98 351.28 6.29 0.172 25934
 25936 3 -37.87 351.39 6.39 0.206 25935
 25937 3 -37.67 351.29 6.47 0.299 25936
 25938 3 -37.53 351.29 6.52 0.269 25937
 25939 3 -37.4 351.39 6.58 0.278 25938
 25940 3 -37.19 351.49 6.57 0.24 25939
 25941 3 -37.06 351.6 6.57 0.23 25940
 25942 3 -36.91 351.7 6.58 0.177 25941
 25943 3 -36.69 351.6 6.57 0.231 25942
 25944 3 -36.61 351.7 6.59 0.283 25943
 25945 3 -36.46 351.7 6.64 0.378 25944
 25946 3 -36.29 351.71 6.65 0.464 25945
 25947 3 -36.12 351.71 6.65 0.473 25946
 25948 3 -35.97 351.71 6.66 0.498 25947
 25949 3 -35.84 351.71 6.66 0.494 25948
 25950 3 -35.69 351.81 6.63 0.444 25949
 25951 3 -35.53 351.82 6.7 0.482 25950
 25952 3 -35.42 351.72 6.9 0.465 25951
 25953 3 -35.29 351.82 6.93 0.468 25952
 25954 3 -35.17 351.82 6.95 0.424 25953
 25955 3 -34.98 351.82 6.93 0.403 25954
 25956 3 -34.78 351.83 6.85 0.392 25955
 25957 3 -34.55 351.83 6.79 0.336 25956
 25958 3 -34.42 351.73 6.78 0.309 25957
 25959 3 -34.27 351.63 6.77 0.247 25958
 25960 3 -34.1 351.74 6.75 0.211 25959
 25961 3 -33.96 351.84 6.77 0.2 25960
 25962 3 -33.81 351.84 6.8 0.24 25961
 25963 3 -33.71 351.84 6.79 0.233 25962
 25964 3 -33.56 351.84 6.77 0.23 25963
 25965 3 -33.33 351.75 6.79 0.183 25964
 25966 3 -33.2 351.75 6.78 0.174 25965
 25967 3 -32.99 351.75 6.79 0.199 25966
 25968 3 -32.82 351.85 6.8 0.216 25967
 25969 3 -32.68 351.86 6.82 0.201 25968
 25970 3 -32.51 351.96 6.84 0.186 25969
 25971 3 -32.29 351.96 6.82 0.176 25970
 25972 3 -32.16 352.06 6.76 0.153 25971
 25973 3 -31.97 352.07 6.71 0.16 25972
 25974 3 -31.85 352.17 6.67 0.122 25973
 25975 3 -31.73 352.17 6.68 0.154 25974
 25976 3 -31.62 352.27 6.64 0.152 25975
 25977 3 -31.49 352.27 6.64 0.198 25976
 25978 3 -31.32 352.37 6.66 0.193 25977
 25979 3 -31.14 352.38 6.64 0.171 25978
 25980 3 -30.99 352.38 6.64 0.168 25979
 25981 3 -30.86 352.48 6.66 0.195 25980
 25982 3 -30.78 352.48 6.75 0.201 25981
 25983 3 -30.64 352.58 6.87 0.141 25982
 25984 3 -30.53 352.68 6.98 0.164 25983
 25985 3 -30.35 352.69 7.03 0.173 25984
 25986 3 -30.23 352.69 7.04 0.257 25985
 25987 3 -30.05 352.69 7.03 0.316 25986
 25988 3 -29.9 352.79 7.03 0.382 25987
 25989 3 -29.79 352.89 7.18 0.447 25988
 25990 3 -29.69 352.99 7.32 0.492 25989
 25991 3 -29.62 353 7.43 0.566 25990
 25992 3 -29.52 352.9 7.56 0.575 25991
 25993 3 -29.36 353 7.65 0.517 25992
 25994 3 -29.33 352.8 7.79 0.494 25993
 25995 3 -29.18 352.7 7.86 0.368 25994
 25996 3 -55.16 331.69 -6.49 0.63 25716
 25997 3 -55.42 331.59 -6.49 0.597 25996
 25998 3 -55.74 331.49 -6.55 0.474 25997
 25999 3 -55.99 331.48 -6.54 0.472 25998
 26000 3 -56.32 331.38 -6.6 0.443 25999
 26001 3 -56.42 331.48 -6.6 0.423 26000
 26002 3 -56.52 331.57 -6.44 0.482 26001
 26003 3 -56.64 331.67 -6.39 0.471 26002
 26004 3 -56.73 331.67 -6.17 0.54 26003
 26005 3 -56.9 331.67 -6.21 0.633 26004
 26006 3 -57.15 331.67 -6.2 0.615 26005
 26007 3 -57.37 331.66 -6.18 0.585 26006
 26008 3 -57.54 331.66 -6.16 0.593 26007
 26009 3 -57.7 331.66 -6.07 0.542 26008
 26010 3 -57.87 331.55 -5.93 0.57 26009
 26011 3 -58.01 331.55 -5.83 0.576 26010
 26012 3 -58.18 331.45 -5.74 0.545 26011
 26013 3 -58.38 331.35 -5.68 0.521 26012
 26014 3 -58.57 331.24 -5.65 0.54 26013
 26015 3 -58.73 331.24 -5.55 0.522 26014
 26016 3 -58.95 331.04 -5.49 0.534 26015
 26017 3 -59.09 331.04 -5.37 0.526 26016
 26018 3 -59.3 330.83 -5.37 0.52 26017
 26019 3 -59.4 330.83 -5.35 0.537 26018
 26020 3 -59.54 330.93 -5.26 0.601 26019
 26021 3 -59.7 330.93 -5.25 0.605 26020
 26022 3 -59.86 330.82 -5.17 0.564 26021
 26023 3 -60.01 330.82 -5.2 0.549 26022
 26024 3 -60.18 330.92 -5.03 0.58 26023
 26025 3 -60.32 331.02 -5 0.568 26024
 26026 3 -60.49 331.31 -4.82 0.523 26025
 26027 3 -60.63 331.41 -4.74 0.481 26026
 26028 3 -60.8 331.61 -4.65 0.478 26027
 26029 3 -60.96 331.71 -4.62 0.453 26028
 26030 3 -61.17 331.8 -4.6 0.459 26029
 26031 3 -61.27 331.9 -4.46 0.466 26030
 26032 3 -61.41 331.9 -4.42 0.486 26031
 26033 3 -61.58 332 -4.34 0.526 26032
 26034 3 -61.72 332.09 -4.2 0.552 26033
 26035 3 -61.88 332.19 -4.08 0.606 26034
 26036 3 -62.01 332.29 -3.97 0.627 26035
 26037 3 -62.13 332.19 -3.86 0.709 26036
 26038 3 -62.23 332.09 -3.64 0.777 26037
 26039 3 -62.3 331.98 -3.53 0.801 26038
 26040 3 -62.38 331.98 -3.44 0.785 26039
 26041 3 -62.51 331.88 -3.35 0.759 26040
 26042 3 -62.74 331.78 -3.36 0.741 26041
 26043 3 -62.9 331.78 -3.29 0.65 26042
 26044 3 -63.16 331.77 -3.32 0.601 26043
 26045 3 -63.33 331.87 -3.22 0.58 26044
 26046 3 -63.49 331.97 -3.08 0.532 26045
 26047 3 -63.72 332.06 -3.01 0.459 26046
 26048 3 -63.84 332.16 -2.87 0.438 26047
 26049 3 -63.96 332.26 -2.82 0.484 26048
 26050 3 -64.11 332.26 -2.74 0.484 26049
 26051 3 -64.29 332.35 -2.66 0.505 26050
 26052 3 -64.39 332.35 -2.58 0.6 26051
 26053 3 -64.6 332.35 -2.58 0.639 26052
 26054 3 -64.78 332.45 -2.62 0.688 26053
 26055 3 -64.9 332.54 -2.47 0.713 26054
 26056 3 -65.04 332.64 -2.5 0.787 26055
 26057 3 -65.39 332.64 -2.85 0.611 26056
 26058 3 -65.63 332.64 -2.88 0.586 26057
 26059 3 -65.8 332.73 -2.81 0.553 26058
 26060 3 -66.07 332.63 -2.89 0.453 26059
 26061 3 -66.33 332.63 -2.86 0.433 26060
 26062 3 -66.53 332.62 -2.8 0.449 26061
 26063 3 -66.7 332.62 -2.76 0.471 26062
 26064 3 -66.85 332.52 -2.66 0.448 26063
 26065 3 -67.02 332.52 -2.62 0.413 26064
 26066 3 -67.2 332.61 -2.62 0.428 26065
 26067 3 -67.41 332.61 -2.65 0.45 26066
 26068 3 -67.69 332.61 -2.73 0.483 26067
 26069 3 -67.9 332.6 -2.75 0.457 26068
 26070 3 -68.13 332.6 -2.75 0.453 26069
 26071 3 -68.34 332.6 -2.8 0.475 26070
 26072 3 -68.53 332.5 -2.78 0.445 26071
 26073 3 -68.78 332.49 -2.82 0.451 26072
 26074 3 -68.97 332.39 -2.72 0.411 26073
 26075 3 -69.13 332.29 -2.69 0.412 26074
 26076 3 -69.35 332.18 -2.75 0.435 26075
 26077 3 -69.47 332.18 -2.59 0.465 26076
 26078 3 -69.59 332.08 -2.54 0.513 26077
 26079 3 -69.65 332.08 -2.35 0.518 26078
 26080 3 -69.83 332.18 -2.33 0.547 26079
 26081 3 -69.99 332.07 -2.24 0.605 26080
 26082 3 -70.13 332.07 -2.14 0.625 26081
 26083 3 -70.41 332.07 -2.29 0.651 26082
 26084 3 -70.59 331.97 -2.27 0.661 26083
 26085 3 -70.79 331.96 -2.34 0.681 26084
 26086 3 -70.97 331.86 -2.38 0.695 26085
 26087 3 -71.23 331.86 -2.54 0.582 26086
 26088 3 -71.31 331.66 -2.49 0.584 26087
 26089 3 -71.41 331.55 -2.36 0.561 26088
 26090 3 -71.56 331.45 -2.4 0.52 26089
 26091 3 -71.67 331.45 -2.31 0.527 26090
 26092 3 -71.75 331.45 -2.16 0.523 26091
 26093 3 -72.01 331.55 -2.12 0.561 26092
 26094 3 -72.37 332.24 -2.03 0.179 26093
 26095 3 -72.47 332.44 -2 0.203 26094
 26096 3 -72.65 332.64 -2.08 0.136 26095
 26097 3 -72.79 332.73 -2.09 0.15 26096
 26098 3 -72.88 332.93 -2.08 0.133 26097
 26099 3 -73.05 333.03 -2.04 0.163 26098
 26100 3 -73.09 333.23 -2.05 0.152 26099
 26101 3 -73.06 333.43 -2 0.18 26100
 26102 3 -73.01 333.63 -1.95 0.186 26101
 26103 3 -73.02 333.83 -1.87 0.182 26102
 26104 3 -73.14 334.03 -1.81 0.171 26103
 26105 3 -73.12 334.13 -1.75 0.151 26104
 26106 3 -73.09 334.33 -1.71 0.154 26105
 26107 3 -73.08 334.53 -1.7 0.158 26106
 26108 3 -73.1 334.73 -1.7 0.139 26107
 26109 3 -73.21 334.93 -1.81 0.134 26108
 26110 3 -73.22 335.13 -1.82 0.109 26109
 26111 3 -73.23 335.23 -1.87 0.138 26110
 26112 3 -73.3 335.43 -1.88 0.14 26111
 26113 3 -73.34 335.63 -1.95 0.141 26112
 26114 3 -73.39 335.73 -2.01 0.131 26113
 26115 3 -73.6 335.92 -2.07 0.158 26114
 26116 3 -73.62 336.02 -2.14 0.166 26115
 26117 3 -73.57 336.23 -2.3 0.168 26116
 26118 3 -73.66 336.42 -2.32 0.172 26117
 26119 3 -73.74 336.52 -2.34 0.221 26118
 26120 3 -73.68 336.62 -2.36 0.317 26119
 26121 3 -73.77 336.72 -2.34 0.402 26120
 26122 3 -74.1 336.92 -2.21 0.498 26121
 26123 3 -74.27 337.02 -2.23 0.527 26122
 26124 3 -74.4 337.11 -2.19 0.554 26123
 26125 3 -74.59 337.11 -2.17 0.583 26124
 26126 3 -74.75 337.01 -2.12 0.621 26125
 26127 3 -74.87 337.01 -2.08 0.654 26126
 26128 3 -74.61 336.81 -1.63 0.142 26127
 26129 3 -74.58 336.61 -1.69 0.079 26128
 26130 3 -75.07 337 -2.24 0.657 26127
 26131 3 -75.26 337 -1.92 0.602 26130
 26132 3 -75.45 337 -1.88 0.564 26131
 26133 3 -75.61 337 -1.97 0.524 26132
 26134 3 -75.82 336.99 -1.96 0.46 26133
 26135 3 -75.96 336.99 -1.88 0.379 26134
 26136 3 -76.2 336.89 -1.78 0.284 26135
 26137 3 -76.39 336.68 -1.69 0.218 26136
 26138 3 -76.61 336.58 -1.65 0.209 26137
 26139 3 -76.87 336.58 -1.61 0.161 26138
 26140 3 -77.09 336.57 -1.5 0.161 26139
 26141 3 -77.24 336.57 -1.41 0.15 26140
 26142 3 -77.4 336.57 -1.32 0.156 26141
 26143 3 -77.61 336.57 -1.3 0.121 26142
 26144 3 -77.79 336.56 -1.26 0.132 26143
 26145 3 -77.88 336.56 -1.22 0.135 26144
 26146 3 -78.05 336.56 -1.17 0.141 26145
 26147 3 -78.19 336.56 -1.14 0.142 26146
 26148 3 -78.34 336.56 -1.14 0.13 26147
 26149 3 -78.55 336.55 -1.07 0.163 26148
 26150 3 -78.74 336.55 -1.03 0.199 26149
 26151 3 -78.95 336.55 -1.03 0.206 26150
 26152 3 -79.19 336.54 -1.03 0.192 26151
 26153 3 -79.36 336.54 -1.05 0.195 26152
 26154 3 -79.63 336.54 -1.09 0.227 26153
 26155 3 -79.82 336.43 -1.08 0.239 26154
 26156 3 -80 336.33 -1.11 0.213 26155
 26157 3 -80.24 336.43 -1.12 0.23 26156
 26158 3 -80.37 336.43 -1.17 0.234 26157
 26159 3 -80.53 336.43 -1.16 0.204 26158
 26160 3 -75.11 337.11 -3.24 0.127 26130
 26161 3 -75.11 337.01 -3.38 0.107 26160
 26162 3 -75.11 336.91 -3.53 0.112 26161
 26163 3 -75.12 336.91 -3.66 0.108 26162
 26164 3 -75.17 336.81 -3.82 0.097 26163
 26165 3 -75.18 336.91 -3.86 0.000125 26164
 26166 3 -72.12 331.24 -2.22 0.497 26093
 26167 3 -72.27 331.24 -2.12 0.485 26166
 26168 3 -72.42 331.14 -2.08 0.487 26167
 26169 3 -72.56 331.04 -2.05 0.46 26168
 26170 3 -72.73 330.93 -1.96 0.473 26169
 26171 3 -72.93 330.83 -1.94 0.494 26170
 26172 3 -73.19 330.83 -1.97 0.502 26171
 26173 3 -73.39 330.73 -1.95 0.499 26172
 26174 3 -73.57 330.62 -1.92 0.513 26173
 26175 3 -73.69 330.52 -1.9 0.474 26174
 26176 3 -73.88 330.42 -1.94 0.521 26175
 26177 3 -74.03 330.42 -1.91 0.528 26176
 26178 3 -74.28 330.41 -1.81 0.572 26177
 26179 3 -74.38 330.41 -1.74 0.575 26178
 26180 3 -74.54 330.31 -1.67 0.606 26179
 26181 3 -74.57 330.21 -1.52 0.592 26180
 26182 3 -74.69 330.21 -1.36 0.585 26181
 26183 3 -74.98 330.1 -1.49 0.638 26182
 26184 3 -75.11 330.1 -1.32 0.633 26183
 26185 3 -75.29 330 -1.22 0.535 26184
 26186 3 -75.45 329.89 -1.25 0.607 26185
 26187 3 -75.47 329.59 -1.2 0.57 26186
 26188 3 -75.72 329.69 -1.25 0.594 26187
 26189 3 -75.85 329.59 -1.25 0.569 26188
 26190 3 -76.14 329.58 -1.24 0.578 26189
 26191 3 -76.31 329.48 -1.2 0.534 26190
 26192 3 -76.48 329.48 -1.21 0.486 26191
 26193 3 -76.62 329.38 -1.15 0.491 26192
 26194 3 -76.84 329.37 -1.06 0.466 26193
 26195 3 -76.99 329.27 -0.98 0.447 26194
 26196 3 -77.17 329.27 -0.94 0.431 26195
 26197 3 -77.3 329.17 -0.85 0.427 26196
 26198 3 -77.48 329.16 -0.83 0.444 26197
 26199 3 -77.66 329.06 -0.79 0.446 26198
 26200 3 -77.76 329.06 -0.73 0.436 26199
 26201 3 -77.99 329.06 -0.69 0.456 26200
 26202 3 -78.18 328.95 -0.65 0.452 26201
 26203 3 -78.35 328.95 -0.64 0.443 26202
 26204 3 -78.54 328.85 -0.61 0.489 26203
 26205 3 -78.73 328.75 -0.64 0.506 26204
 26206 3 -78.94 328.74 -0.65 0.528 26205
 26207 3 -79.18 328.64 -0.7 0.538 26206
 26208 3 -79.39 328.54 -0.69 0.549 26207
 26209 3 -79.71 328.53 -0.75 0.558 26208
 26210 3 -79.84 328.43 -0.66 0.517 26209
 26211 3 -80.05 328.33 -0.68 0.506 26210
 26212 3 -80.22 328.33 -0.69 0.49 26211
 26213 3 -80.31 328.13 -0.6 0.488 26212
 26214 3 -80.41 328.02 -0.5 0.492 26213
 26215 3 -80.6 328.02 -0.42 0.48 26214
 26216 3 -80.7 327.92 -0.29 0.474 26215
 26217 3 -80.87 327.92 -0.17 0.473 26216
 26218 3 -81.05 327.81 -0.08 0.475 26217
 26219 3 -81.2 327.71 -0.07 0.481 26218
 26220 3 -81.38 327.61 0.02 0.476 26219
 26221 3 -81.58 327.7 0.16 0.468 26220
 26222 3 -81.7 327.5 0.1 0.481 26221
 26223 3 -81.88 327.5 0.15 0.48 26222
 26224 3 -82.09 327.4 0.11 0.51 26223
 26225 3 -82.26 327.3 0.1 0.503 26224
 26226 3 -82.43 327.29 0.15 0.494 26225
 26227 3 -82.63 327.29 0.16 0.53 26226
 26228 3 -82.81 327.29 0.26 0.524 26227
 26229 3 -82.99 327.18 0.32 0.578 26228
 26230 3 -83.14 327.08 0.39 0.573 26229
 26231 3 -83.33 327.08 0.58 0.606 26230
 26232 3 -83.53 327.18 0.82 0.567 26231
 26233 3 -83.65 327.27 0.91 0.524 26232
 26234 3 -83.82 327.27 0.9 0.6 26233
 26235 3 -83.77 327.17 1.12 0.015 26234
 26236 3 -83.97 327.27 0.87 0.614 26234
 26237 3 -84.16 327.37 0.93 0.63 26236
 26238 3 -84.33 327.36 0.96 0.634 26237
 26239 3 -84.53 327.36 0.97 0.662 26238
 26240 3 -84.7 327.36 0.96 0.662 26239
 26241 3 -84.85 327.16 0.98 0.65 26240
 26242 3 -85.05 326.95 0.97 0.606 26241
 26243 3 -85.17 326.85 0.96 0.63 26242
 26244 3 -85.3 326.75 0.99 0.609 26243
 26245 3 -85.43 326.45 0.97 0.597 26244
 26246 3 -85.53 326.35 0.94 0.615 26245
 26247 3 -85.72 326.24 0.92 0.553 26246
 26248 3 -85.9 326.24 0.92 0.504 26247
 26249 3 -86.1 326.24 0.9 0.453 26248
 26250 3 -86.25 326.34 0.92 0.485 26249
 26251 3 -86.32 326.14 1.12 0.542 26250
 26252 3 -86.44 326.13 1.08 0.549 26251
 26253 3 -86.58 326.23 0.98 0.547 26252
 26254 3 -86.75 326.13 0.99 0.51 26253
 26255 3 -86.87 326.03 1.12 0.572 26254
 26256 3 -87.02 326.03 1.35 0.632 26255
 26257 3 -87.15 325.92 1.44 0.653 26256
 26258 3 -87.31 325.92 1.57 0.645 26257
 26259 3 -87.43 325.72 1.62 0.641 26258
 26260 3 -87.55 325.62 1.69 0.617 26259
 26261 3 -87.71 325.51 1.71 0.629 26260
 26262 3 -87.87 325.41 1.71 0.62 26261
 26263 3 -88.02 325.21 1.64 0.593 26262
 26264 3 -88.16 325.21 1.71 0.576 26263
 26265 3 -88.37 325.21 1.61 0.552 26264
 26266 3 -88.55 325.1 1.61 0.548 26265
 26267 3 -88.73 325.1 1.55 0.524 26266
 26268 3 -88.91 325.2 1.55 0.554 26267
 26269 3 -89.08 325.3 1.47 0.558 26268
 26270 3 -89.26 325.29 1.37 0.6 26269
 26271 3 -89.44 325.29 1.37 0.611 26270
 26272 3 -89.6 325.29 1.38 0.572 26271
 26273 3 -89.78 325.19 1.44 0.578 26272
 26274 3 -89.92 325.08 1.48 0.562 26273
 26275 3 -90.09 325.08 1.43 0.572 26274
 26276 3 -90.25 325.08 1.43 0.518 26275
 26277 3 -90.39 325.08 1.38 0.522 26276
 26278 3 -90.54 325.08 1.31 0.502 26277
 26279 3 -90.76 324.97 1.29 0.518 26278
 26280 3 -90.94 324.97 1.2 0.537 26279
 26281 3 -91.12 324.87 1.23 0.583 26280
 26282 3 -91.27 324.77 1.3 0.624 26281
 26283 3 -91.44 324.76 1.19 0.632 26282
 26284 3 -91.6 324.76 1.13 0.621 26283
 26285 3 -91.81 324.86 1 0.596 26284
 26286 3 -92.01 324.86 0.93 0.593 26285
 26287 3 -92.27 324.85 0.95 0.605 26286
 26288 3 -92.45 324.75 0.83 0.629 26287
 26289 3 -92.68 324.65 0.9 0.627 26288
 26290 3 -92.92 324.75 0.83 0.634 26289
 26291 3 -93.12 324.84 0.77 0.639 26290
 26292 3 -93.31 324.84 0.79 0.658 26291
 26293 3 -93.61 324.34 1.01 0.504 26292
 26294 3 -93.76 324.33 1.01 0.513 26293
 26295 3 -93.93 324.23 0.99 0.541 26294
 26296 3 -94.1 324.13 0.95 0.515 26295
 26297 3 -94.25 324.03 1.03 0.546 26296
 26298 3 -94.37 323.82 1.1 0.556 26297
 26299 3 -94.52 323.72 1.16 0.552 26298
 26300 3 -94.7 323.52 1.32 0.502 26299
 26301 3 -94.82 323.32 1.31 0.499 26300
 26302 3 -94.96 323.22 1.38 0.506 26301
 26303 3 -95.13 323.11 1.39 0.534 26302
 26304 3 -95.24 322.91 1.41 0.542 26303
 26305 3 -95.42 322.81 1.38 0.533 26304
 26306 3 -95.56 322.81 1.43 0.549 26305
 26307 3 -95.77 322.8 1.49 0.549 26306
 26308 3 -95.9 322.7 1.39 0.567 26307
 26309 3 -96 322.5 1.37 0.564 26308
 26310 3 -96.16 322.5 1.36 0.565 26309
 26311 3 -96.36 322.4 1.42 0.589 26310
 26312 3 -96.52 322.29 1.39 0.634 26311
 26313 3 -96.67 322.19 1.37 0.65 26312
 26314 3 -96.85 322.09 1.29 0.647 26313
 26315 3 -97.05 321.99 1.37 0.656 26314
 26316 3 -97.17 321.89 1.33 0.646 26315
 26317 3 -97.25 321.78 1.34 0.634 26316
 26318 3 -97.46 321.78 1.28 0.611 26317
 26319 3 -97.56 321.58 1.22 0.615 26318
 26320 3 -97.73 321.58 1.14 0.627 26319
 26321 3 -97.88 321.48 1.16 0.61 26320
 26322 3 -98.03 321.37 1.18 0.587 26321
 26323 3 -98.25 321.27 1.22 0.597 26322
 26324 3 -98.42 321.17 1.19 0.614 26323
 26325 3 -98.57 321.17 1.17 0.637 26324
 26326 3 -98.69 321.06 1.17 0.674 26325
 26327 3 -98.8 320.96 1.17 0.676 26326
 26328 3 -98.96 320.86 1.18 0.741 26327
 26329 3 -99.11 320.86 1.13 0.801 26328
 26330 3 -99.25 320.76 1.12 0.827 26329
 26331 3 -99.96 321.95 1.06 0.244 26330
 26332 3 -100.18 322.14 1.04 0.233 26331
 26333 3 -100.34 322.24 0.99 0.269 26332
 26334 3 -100.51 322.44 0.98 0.264 26333
 26335 3 -100.65 322.54 0.98 0.219 26334
 26336 3 -100.69 322.54 0.86 0.222 26335
 26337 3 -100.72 322.74 0.7 0.248 26336
 26338 3 -100.74 322.74 0.53 0.265 26337
 26339 3 -100.98 322.84 0.61 0.351 26338
 26340 3 -101.09 322.93 0.55 0.387 26339
 26341 3 -101.24 322.93 0.5 0.368 26340
 26342 3 -101.43 322.93 0.46 0.324 26341
 26343 3 -101.67 322.93 0.46 0.319 26342
 26344 3 -101.84 323.02 0.44 0.318 26343
 26345 3 -102.03 323.12 0.41 0.325 26344
 26346 3 -102.19 323.32 0.37 0.332 26345
 26347 3 -102.23 323.42 0.27 0.333 26346
 26348 3 -101.89 323.43 -0.01 0.301 26347
 26349 3 -101.88 323.43 -0.12 0.359 26348
 26350 3 -101.91 323.53 -0.26 0.393 26349
 26351 3 -101.9 323.63 -0.47 0.434 26350
 26352 3 -101.88 323.73 -0.6 0.469 26351
 26353 3 -101.95 323.73 -0.73 0.507 26352
 26354 3 -101.89 323.73 -0.88 0.528 26353
 26355 3 -101.78 323.83 -1.01 0.511 26354
 26356 3 -101.84 323.93 -1.09 0.53 26355
 26357 3 -102.07 324.13 -1.16 0.524 26356
 26358 3 -101.86 324.33 -1.19 0.605 26357
 26359 3 -101.69 324.33 -1.43 0.52 26358
 26360 3 -101.65 324.33 -1.53 0.482 26359
 26361 3 -101.59 324.24 -1.7 0.317 26360
 26362 3 -101.45 324.44 -1.76 0.13 26361
 26363 3 -102.56 323.61 0.53 0.217 26347
 26364 3 -102.73 323.71 0.64 0.221 26363
 26365 3 -102.87 323.81 0.68 0.212 26364
 26366 3 -102.98 323.91 0.78 0.196 26365
 26367 3 -103.16 324 0.87 0.225 26366
 26368 3 -103.3 324.1 0.94 0.241 26367
 26369 3 -103.39 324.2 1.04 0.239 26368
 26370 3 -103.48 324.4 1.07 0.217 26369
 26371 3 -103.55 324.5 1.15 0.258 26370
 26372 3 -103.63 324.7 1.21 0.283 26371
 26373 3 -103.73 324.8 1.21 0.324 26372
 26374 3 -103.81 324.89 1.31 0.349 26373
 26375 3 -103.85 325.09 1.39 0.34 26374
 26376 3 -103.97 325.29 1.4 0.327 26375
 26377 3 -104.01 325.39 1.45 0.313 26376
 26378 3 -104.02 325.69 1.47 0.268 26377
 26379 3 -104.01 325.89 1.5 0.216 26378
 26380 3 -104.02 326.09 1.49 0.226 26379
 26381 3 -104.08 326.19 1.54 0.218 26380
 26382 3 -104.09 326.39 1.61 0.238 26381
 26383 3 -104.1 326.49 1.69 0.221 26382
 26384 3 -104.13 326.59 1.75 0.25 26383
 26385 3 -104.25 326.79 1.8 0.245 26384
 26386 3 -104.2 326.99 1.84 0.229 26385
 26387 3 -104.19 327.19 1.92 0.212 26386
 26388 3 -104.23 327.29 1.96 0.239 26387
 26389 3 -104.27 327.49 1.96 0.248 26388
 26390 3 -104.3 327.68 2.02 0.217 26389
 26391 3 -104.47 327.78 2 0.202 26390
 26392 3 -104.51 327.98 2.13 0.244 26391
 26393 3 -104.61 328.08 2.18 0.259 26392
 26394 3 -104.61 328.18 2.28 0.264 26393
 26395 3 -104.71 328.38 2.35 0.241 26394
 26396 3 -104.81 328.58 2.36 0.227 26395
 26397 3 -104.91 328.68 2.42 0.226 26396
 26398 3 -105.02 328.97 2.45 0.232 26397
 26399 3 -105.22 329.07 2.48 0.293 26398
 26400 3 -105.32 329.17 2.55 0.36 26399
 26401 3 -105.42 329.27 2.72 0.376 26400
 26402 3 -105.52 329.47 2.89 0.399 26401
 26403 3 -105.62 329.46 2.88 0.447 26402
 26404 3 -105.72 329.56 2.92 0.46 26403
 26405 3 -105.72 329.66 2.99 0.459 26404
 26406 3 -105.83 329.76 3.04 0.462 26405
 26407 3 -106.03 329.86 3.08 0.453 26406
 26408 3 -106.13 329.86 3.16 0.39 26407
 26409 3 -106.13 329.96 3.25 0.378 26408
 26410 3 -106.13 330.16 3.36 0.417 26409
 26411 3 -106.03 330.46 3.6 0.397 26410
 26412 3 -106.13 330.45 3.72 0.459 26411
 26413 3 -106.23 330.55 3.76 0.513 26412
 26414 3 -106.33 330.55 3.85 0.54 26413
 26415 3 -106.54 330.95 3.28 0.151 26414
 26416 3 -106.54 331.05 3.35 0.147 26415
 26417 3 -106.55 331.35 3.51 0.198 26416
 26418 3 -106.55 331.45 3.59 0.166 26417
 26419 3 -106.45 331.65 3.66 0.167 26418
 26420 3 -106.45 331.85 3.73 0.217 26419
 26421 3 -106.55 332.15 3.83 0.212 26420
 26422 3 -106.46 332.25 3.89 0.247 26421
 26423 3 -106.46 332.45 4.01 0.261 26422
 26424 3 -106.36 332.65 4.17 0.231 26423
 26425 3 -106.26 332.75 4.3 0.221 26424
 26426 3 -106.16 332.85 4.55 0.207 26425
 26427 3 -106.06 332.95 4.71 0.207 26426
 26428 3 -106.06 333.15 4.88 0.173 26427
 26429 3 -105.96 333.15 5.07 0.161 26428
 26430 3 -105.96 333.35 5.2 0.16 26429
 26431 3 -105.97 333.45 5.3 0.2 26430
 26432 3 -105.97 333.55 5.39 0.195 26431
 26433 3 -105.87 333.65 5.56 0.162 26432
 26434 3 -105.87 333.75 5.61 0.181 26433
 26435 3 -105.87 333.85 5.67 0.169 26434
 26436 3 -105.87 333.95 5.86 0.158 26435
 26437 3 -105.97 334.05 5.94 0.198 26436
 26438 3 -105.97 334.15 5.98 0.255 26437
 26439 3 -106.07 334.25 6.11 0.285 26438
 26440 3 -106.07 334.35 6.25 0.386 26439
 26441 3 -106.18 334.54 6.26 0.464 26440
 26442 3 -106.28 334.64 6.37 0.545 26441
 26443 3 -106.28 334.64 6.52 0.593 26442
 26444 3 -106.38 334.74 6.62 0.612 26443
 26445 3 -106.58 334.74 6.72 0.635 26444
 26446 3 -106.78 334.73 6.82 0.635 26445
 26447 3 -106.78 334.83 6.96 0.617 26446
 26448 3 -106.98 334.83 6.92 0.605 26447
 26449 3 -106.37 334.94 7.55 0.161 26448
 26450 3 -107.28 334.93 6.93 0.436 26448
 26451 3 -107.38 335.12 7.14 0.235 26450
 26452 3 -107.58 335.22 7.19 0.161 26451
 26453 3 -107.68 335.42 7.25 0.117 26452
 26454 3 -106.33 330.55 4.22 0.48 26414
 26455 3 -106.43 330.55 4.32 0.474 26454
 26456 3 -106.53 330.55 4.41 0.471 26455
 26457 3 -106.73 330.54 4.58 0.489 26456
 26458 3 -106.83 330.54 4.69 0.46 26457
 26459 3 -106.83 330.54 4.89 0.403 26458
 26460 3 -106.93 330.64 5.01 0.416 26459
 26461 3 -107.03 330.74 5.12 0.426 26460
 26462 3 -107.13 330.93 5.21 0.449 26461
 26463 3 -107.23 330.93 5.33 0.512 26462
 26464 3 -107.23 331.03 5.48 0.524 26463
 26465 3 -107.23 331.03 5.58 0.556 26464
 26466 3 -107.33 331.03 5.73 0.541 26465
 26467 3 -107.43 331.03 5.83 0.541 26466
 26468 3 -107.33 331.03 6.03 0.489 26467
 26469 3 -107.23 331.03 6.15 0.438 26468
 26470 3 -107.43 331.03 6.13 0.161 26469
 26471 3 -106.93 331.03 6.47 0.352 26469
 26472 3 -106.83 331.03 6.63 0.378 26471
 26473 3 -106.82 331.03 6.81 0.391 26472
 26474 3 -106.72 331.03 7.01 0.417 26473
 26475 3 -106.82 331.13 7.19 0.418 26474
 26476 3 -106.92 331.13 7.4 0.412 26475
 26477 3 -106.92 331.13 7.53 0.451 26476
 26478 3 -107.02 331.13 7.68 0.431 26477
 26479 3 -107.12 331.22 7.84 0.379 26478
 26480 3 -107.22 331.32 7.95 0.391 26479
 26481 3 -107.33 331.52 8.05 0.392 26480
 26482 3 -107.32 331.52 8.14 0.45 26481
 26483 3 -107.33 331.62 8.27 0.515 26482
 26484 3 -107.32 331.62 8.4 0.514 26483
 26485 3 -107.33 331.72 8.59 0.547 26484
 26486 3 -107.32 331.72 8.75 0.58 26485
 26487 3 -107.22 331.72 8.88 0.607 26486
 26488 3 -107.02 331.82 9.05 0.622 26487
 26489 3 -107.02 331.92 9.17 0.689 26488
 26490 3 -106.92 331.82 9.31 0.757 26489
 26491 3 -105.82 331.54 9.05 0.229 26490
 26492 3 -105.62 331.44 9.13 0.227 26491
 26493 3 -105.52 331.34 9.19 0.224 26492
 26494 3 -105.41 331.14 9.34 0.219 26493
 26495 3 -105.31 331.14 9.48 0.207 26494
 26496 3 -105.21 330.94 9.58 0.248 26495
 26497 3 -105.21 330.84 9.64 0.295 26496
 26498 3 -105.21 330.74 9.62 0.328 26497
 26499 3 -105.2 330.54 9.6 0.378 26498
 26500 3 -105.2 330.44 9.66 0.468 26499
 26501 3 -105.1 330.35 9.69 0.559 26500
 26502 3 -105.1 330.15 9.75 0.537 26501
 26503 3 -104.89 330.05 9.96 0.539 26502
 26504 3 -104.69 330.05 10.08 0.583 26503
 26505 3 -104.59 329.95 10.25 0.605 26504
 26506 3 -104.69 329.85 10.44 0.608 26505
 26507 3 -104.59 329.75 10.56 0.524 26506
 26508 3 -104.58 329.45 10.55 0.433 26507
 26509 3 -104.2 329.46 10.4 0.325 26508
 26510 3 -104.27 329.35 10.5 0.324 26509
 26511 3 -104.04 329.16 10.5 0.287 26510
 26512 3 -103.88 329.06 10.54 0.245 26511
 26513 3 -103.79 328.86 10.62 0.19 26512
 26514 3 -103.6 328.76 10.69 0.178 26513
 26515 3 -103.45 328.66 10.7 0.18 26514
 26516 3 -103.34 328.47 10.74 0.126 26515
 26517 3 -103.25 328.27 10.73 0.151 26516
 26518 3 -103.15 328.17 10.63 0.184 26517
 26519 3 -103.04 328.07 10.62 0.186 26518
 26520 3 -102.95 327.97 10.51 0.191 26519
 26521 3 -102.78 327.67 10.53 0.195 26520
 26522 3 -102.69 327.48 10.54 0.173 26521
 26523 3 -102.58 327.28 10.53 0.158 26522
 26524 3 -102.42 327.18 10.51 0.139 26523
 26525 3 -102.23 326.98 10.44 0.149 26524
 26526 3 -102.17 326.88 10.41 0.173 26525
 26527 3 -101.99 326.79 10.31 0.17 26526
 26528 3 -101.88 326.69 10.29 0.139 26527
 26529 3 -101.8 326.59 10.24 0.131 26528
 26530 3 -101.76 326.39 10.2 0.143 26529
 26531 3 -101.75 326.29 10.12 0.116 26530
 26532 3 -101.69 326.19 10.05 0.112 26531
 26533 3 -101.56 326.09 9.97 0.121 26532
 26534 3 -101.46 325.89 9.91 0.139 26533
 26535 3 -101.36 325.7 9.87 0.158 26534
 26536 3 -101.22 325.5 9.9 0.184 26535
 26537 3 -101.06 325.5 9.95 0.199 26536
 26538 3 -100.93 325.3 9.98 0.22 26537
 26539 3 -100.85 325.1 9.86 0.173 26538
 26540 3 -100.79 325 9.82 0.179 26539
 26541 3 -100.67 324.91 9.74 0.185 26540
 26542 3 -100.57 324.81 9.73 0.178 26541
 26543 3 -100.43 324.71 9.71 0.174 26542
 26544 3 -100.17 324.61 9.74 0.135 26543
 26545 3 -99.99 324.62 9.69 0.142 26544
 26546 3 -99.88 324.62 9.6 0.171 26545
 26547 3 -99.7 324.62 9.56 0.191 26546
 26548 3 -99.5 324.62 9.54 0.184 26547
 26549 3 -99.27 324.53 9.57 0.151 26548
 26550 3 -99.06 324.53 9.57 0.195 26549
 26551 3 -98.9 324.53 9.54 0.25 26550
 26552 3 -98.64 324.53 9.6 0.318 26551
 26553 3 -98.48 324.54 9.57 0.366 26552
 26554 3 -98.35 324.54 9.46 0.396 26553
 26555 3 -98.17 324.64 9.45 0.424 26554
 26556 3 -98.04 324.54 9.35 0.45 26555
 26557 3 -97.94 324.65 9.23 0.452 26556
 26558 3 -97.84 324.55 9.12 0.443 26557
 26559 3 -97.73 324.55 9.02 0.465 26558
 26560 3 -97.61 324.65 8.92 0.49 26559
 26561 3 -97.5 324.75 8.84 0.452 26560
 26562 3 -97.46 324.95 8.72 0.274 26561
 26563 3 -97.38 324.96 8.65 0.113 26562
 26564 3 -107.22 331.92 9.59 0.839 26490
 26565 3 -107.32 331.92 9.65 0.938 26564
 26566 3 -107.42 332.01 9.78 0.945 26565
 26567 3 -107.42 332.01 9.92 0.999 26566
 26568 3 -108.14 332.91 9.43 0.455 26567
 26569 3 -108.24 332.9 9.55 0.44 26568
 26570 3 -108.34 333.1 9.57 0.457 26569
 26571 3 -107.94 333.21 9.94 0.15 26570
 26572 3 -107.94 333.41 9.95 0.182 26571
 26573 3 -107.94 333.51 10.04 0.19 26572
 26574 3 -107.74 333.71 10.16 0.169 26573
 26575 3 -107.75 333.81 10.28 0.104 26574
 26576 3 -108.64 333.1 9.41 0.488 26570
 26577 3 -108.84 333 9.37 0.527 26576
 26578 3 -108.94 333.19 9.47 0.494 26577
 26579 3 -109.04 333.19 9.63 0.417 26578
 26580 3 -109.14 333.29 9.82 0.408 26579
 26581 3 -109.14 333.29 10.01 0.439 26580
 26582 3 -109.24 333.39 10.14 0.443 26581
 26583 3 -109.34 333.39 10.29 0.466 26582
 26584 3 -109.34 333.28 10.49 0.394 26583
 26585 3 -109.34 333.28 10.61 0.348 26584
 26586 3 -109.43 332.98 10.92 0.125 26585
 26587 3 -109.43 332.88 11.05 0.161 26586
 26588 3 -109.53 332.88 11.19 0.19 26587
 26589 3 -109.53 332.88 11.4 0.2 26588
 26590 3 -109.52 332.78 11.62 0.174 26589
 26591 3 -109.42 332.78 11.7 0.21 26590
 26592 3 -109.52 332.58 11.84 0.166 26591
 26593 3 -109.62 332.48 11.97 0.139 26592
 26594 3 -109.72 332.37 12.11 0.144 26593
 26595 3 -109.82 332.37 12.23 0.171 26594
 26596 3 -109.82 332.37 12.36 0.186 26595
 26597 3 -109.81 332.37 12.47 0.196 26596
 26598 3 -109.91 332.37 12.63 0.16 26597
 26599 3 -110.01 332.27 12.77 0.169 26598
 26600 3 -110.11 332.16 12.91 0.184 26599
 26601 3 -110.21 332.16 13.11 0.199 26600
 26602 3 -110.21 332.06 13.25 0.205 26601
 26603 3 -110.2 331.96 13.42 0.167 26602
 26604 3 -110.3 331.96 13.61 0.139 26603
 26605 3 -110.3 331.96 13.78 0.173 26604
 26606 3 -110.3 332.06 13.93 0.197 26605
 26607 3 -110.3 332.06 14.1 0.198 26606
 26608 3 -110.4 332.06 14.28 0.215 26607
 26609 3 -110.5 332.15 14.44 0.228 26608
 26610 3 -110.5 332.15 14.64 0.199 26609
 26611 3 -110.5 332.15 14.84 0.171 26610
 26612 3 -110.6 332.35 14.96 0.177 26611
 26613 3 -110.8 332.35 15.09 0.172 26612
 26614 3 -110.8 332.45 15.25 0.181 26613
 26615 3 -111 332.54 15.38 0.181 26614
 26616 3 -111.1 332.44 15.49 0.206 26615
 26617 3 -111.1 332.44 15.59 0.2 26616
 26618 3 -111.2 332.34 15.71 0.187 26617
 26619 3 -111.3 332.44 15.88 0.17 26618
 26620 3 -111.3 332.44 16 0.199 26619
 26621 3 -111.4 332.34 16.16 0.157 26620
 26622 3 -111.5 332.43 16.29 0.209 26621
 26623 3 -111.59 332.33 16.43 0.238 26622
 26624 3 -111.6 332.43 16.56 0.236 26623
 26625 3 -111.69 332.43 16.71 0.25 26624
 26626 3 -111.8 332.53 16.84 0.274 26625
 26627 3 -111.79 332.53 16.99 0.368 26626
 26628 3 -111.9 332.62 17.05 0.422 26627
 26629 3 -111.9 332.72 17.18 0.438 26628
 26630 3 -112 332.72 17.33 0.487 26629
 26631 3 -111.99 332.62 17.5 0.494 26630
 26632 3 -112.09 332.62 17.62 0.495 26631
 26633 3 -112.19 332.52 17.73 0.498 26632
 26634 3 -112.29 332.42 17.76 0.528 26633
 26635 3 -112.49 332.31 17.81 0.527 26634
 26636 3 -112.69 332.31 17.84 0.523 26635
 26637 3 -112.79 332.31 17.95 0.523 26636
 26638 3 -112.88 332.21 18.1 0.573 26637
 26639 3 -112.88 332.11 18.31 0.601 26638
 26640 3 -112.88 332.01 18.47 0.545 26639
 26641 3 -112.98 332 18.57 0.529 26640
 26642 3 -112.78 332.21 18.84 0.337 26641
 26643 3 -112.69 332.61 18.9 0.204 26642
 26644 3 -112.59 332.81 18.94 0.172 26643
 26645 3 -112.59 332.91 18.96 0.121 26644
 26646 3 -112.68 331.81 18.59 0.196 26641
 26647 3 -112.68 332.01 18.59 0.243 26646
 26648 3 -112.68 332.11 18.58 0.197 26647
 26649 3 -109.34 333.68 10.74 0.156 26585
 26650 3 -109.44 333.78 10.85 0.146 26649
 26651 3 -109.44 333.88 10.95 0.11 26650
 26652 3 -106.91 331.22 10.45 0.523 26567
 26653 3 -106.8 330.52 10.77 0.186 26652
 26654 3 -106.7 330.42 10.92 0.13 26653
 26655 3 -106.69 330.22 11.03 0.128 26654
 26656 3 -106.69 330.12 11.17 0.148 26655
 26657 3 -106.59 329.92 11.31 0.234 26656
 26658 3 -106.58 329.82 11.46 0.223 26657
 26659 3 -106.58 329.72 11.63 0.217 26658
 26660 3 -106.58 329.62 11.75 0.186 26659
 26661 3 -106.68 329.52 11.95 0.175 26660
 26662 3 -106.68 329.41 12.16 0.144 26661
 26663 3 -106.67 329.31 12.24 0.117 26662
 26664 3 -106.67 329.31 12.37 0.115 26663
 26665 3 -106.67 329.11 12.55 0.129 26664
 26666 3 -106.67 328.91 12.59 0.124 26665
 26667 3 -106.66 328.81 12.65 0.139 26666
 26668 3 -106.66 328.61 12.73 0.133 26667
 26669 3 -106.66 328.51 12.82 0.159 26668
 26670 3 -106.66 328.31 12.9 0.171 26669
 26671 3 -106.75 328.11 13.08 0.208 26670
 26672 3 -106.75 328.01 13.24 0.156 26671
 26673 3 -106.75 327.91 13.38 0.17 26672
 26674 3 -106.85 327.71 13.47 0.159 26673
 26675 3 -106.84 327.61 13.59 0.141 26674
 26676 3 -106.84 327.51 13.65 0.141 26675
 26677 3 -106.84 327.41 13.83 0.163 26676
 26678 3 -106.74 327.31 13.85 0.139 26677
 26679 3 -106.74 327.21 13.94 0.129 26678
 26680 3 -106.73 327.01 14.05 0.143 26679
 26681 3 -106.83 326.8 14.22 0.14 26680
 26682 3 -106.83 326.6 14.3 0.157 26681
 26683 3 -106.92 326.5 14.38 0.17 26682
 26684 3 -106.92 326.3 14.47 0.155 26683
 26685 3 -106.92 326.2 14.54 0.138 26684
 26686 3 -107.02 326 14.65 0.116 26685
 26687 3 -107.11 325.9 14.75 0.129 26686
 26688 3 -107.11 325.7 14.8 0.143 26687
 26689 3 -107.21 325.5 14.9 0.153 26688
 26690 3 -107.21 325.4 15.02 0.176 26689
 26691 3 -107.3 325.19 15.05 0.166 26690
 26692 3 -107.3 325.09 15.24 0.138 26691
 26693 3 -107.4 325.09 15.32 0.143 26692
 26694 3 -107.5 324.99 15.4 0.159 26693
 26695 3 -107.59 324.79 15.51 0.131 26694
 26696 3 -107.59 324.59 15.63 0.157 26695
 26697 3 -107.69 324.49 15.82 0.216 26696
 26698 3 -107.69 324.29 15.97 0.216 26697
 26699 3 -107.58 324.09 16.18 0.132 26698
 26700 3 -107.48 323.99 16.26 0.105 26699
 26701 3 -107.48 323.99 16.35 0.141 26700
 26702 3 -107.48 323.79 16.47 0.137 26701
 26703 3 -107.37 323.69 16.62 0.177 26702
 26704 3 -107.27 323.49 16.81 0.188 26703
 26705 3 -107.37 323.39 16.92 0.165 26704
 26706 3 -107.36 323.19 17.07 0.15 26705
 26707 3 -107.46 323.08 17.2 0.138 26706
 26708 3 -107.46 322.88 17.37 0.143 26707
 26709 3 -107.36 322.88 17.52 0.163 26708
 26710 3 -107.46 322.78 17.7 0.145 26709
 26711 3 -107.45 322.58 17.91 0.18 26710
 26712 3 -107.45 322.58 18.02 0.237 26711
 26713 3 -107.55 322.58 18.1 0.332 26712
 26714 3 -107.65 322.38 18.21 0.424 26713
 26715 3 -107.65 322.38 18.32 0.48 26714
 26716 3 -107.65 322.38 18.41 0.542 26715
 26717 3 -107.85 322.27 18.46 0.604 26716
 26718 3 -107.94 322.27 18.55 0.642 26717
 26719 3 -107.94 322.17 18.72 0.67 26718
 26720 3 -108.04 322.27 18.87 0.709 26719
 26721 3 -108.14 322.27 18.97 0.752 26720
 26722 3 -108.24 322.17 19.06 0.764 26721
 26723 3 -108.34 321.77 19.13 0.59 26722
 26724 3 -108.33 321.66 19.25 0.484 26723
 26725 3 -108.54 321.86 19.27 0.401 26724
 26726 3 -99.27 320.46 1.19 0.703 26330
 26727 3 -99.43 320.35 1.13 0.689 26726
 26728 3 -99.55 320.25 1.11 0.709 26727
 26729 3 -99.76 320.25 1.11 0.7 26728
 26730 3 -99.86 320.05 1.2 0.718 26729
 26731 3 -100.04 319.95 1.17 0.723 26730
 26732 3 -100.15 319.74 1.19 0.715 26731
 26733 3 -100.41 319.84 1.07 0.685 26732
 26734 3 -100.53 319.74 1.2 0.634 26733
 26735 3 -100.49 319.44 1.01 0.727 26734
 26736 3 -100.54 319.24 1.24 0.76 26735
 26737 3 -100.66 319.14 1.25 0.727 26736
 26738 3 -100.68 318.94 1.02 0.79 26737
 26739 3 -100.73 318.54 1.2 0.769 26738
 26740 3 -100.81 318.54 0.93 0.744 26739
 26741 3 -100.95 318.33 1.1 0.762 26740
 26742 3 -101.08 318.23 1.07 0.734 26741
 26743 3 -101.21 318.13 1.07 0.731 26742
 26744 3 -101.47 318.13 1.11 0.693 26743
 26745 3 -101.64 317.92 1.1 0.666 26744
 26746 3 -101.79 317.72 1.16 0.644 26745
 26747 3 -102 317.72 1.18 0.659 26746
 26748 3 -102.2 317.52 1.31 0.615 26747
 26749 3 -102.32 317.41 1.3 0.571 26748
 26750 3 -102.47 317.11 1.59 0.514 26749
 26751 3 -102.55 317.01 1.73 0.563 26750
 26752 3 -102.71 316.91 1.85 0.56 26751
 26753 3 -102.84 316.8 1.93 0.649 26752
 26754 3 -102.97 316.8 2.02 0.669 26753
 26755 3 -103.14 316.7 2.07 0.691 26754
 26756 3 -103.22 316.6 2.24 0.712 26755
 26757 3 -103.31 316.5 2.32 0.721 26756
 26758 3 -102.82 316.3 3.06 0.306 26757
 26759 3 -102.69 316.2 3.35 0.305 26758
 26760 3 -102.7 316.3 3.56 0.29 26759
 26761 3 -102.74 316.2 3.75 0.311 26760
 26762 3 -102.7 316.2 3.92 0.361 26761
 26763 3 -102.73 316.1 4.09 0.36 26762
 26764 3 -102.7 316 4.27 0.375 26763
 26765 3 -102.75 316 4.5 0.399 26764
 26766 3 -102.79 315.99 4.71 0.367 26765
 26767 3 -102.91 315.89 4.89 0.357 26766
 26768 3 -102.94 315.69 5.11 0.353 26767
 26769 3 -102.93 315.79 5.27 0.34 26768
 26770 3 -102.82 315.59 5.49 0.306 26769
 26771 3 -102.77 315.49 5.68 0.269 26770
 26772 3 -102.7 315.39 5.87 0.288 26771
 26773 3 -102.64 315.39 6.06 0.268 26772
 26774 3 -102.66 315.29 6.18 0.276 26773
 26775 3 -102.72 315.29 6.35 0.352 26774
 26776 3 -102.74 315.19 6.51 0.33 26775
 26777 3 -103.07 315.18 6.6 0.321 26776
 26778 3 -103.14 315.18 6.75 0.286 26777
 26779 3 -103.32 315.08 6.86 0.318 26778
 26780 3 -103.4 314.98 7 0.339 26779
 26781 3 -103.43 314.88 7.16 0.362 26780
 26782 3 -103.44 314.68 7.36 0.395 26781
 26783 3 -103.48 314.57 7.49 0.392 26782
 26784 3 -103.6 314.37 7.63 0.388 26783
 26785 3 -103.69 314.27 7.77 0.377 26784
 26786 3 -103.77 314.07 7.91 0.406 26785
 26787 3 -103.88 313.97 8.13 0.385 26786
 26788 3 -103.96 313.86 8.27 0.387 26787
 26789 3 -103.98 313.76 8.42 0.389 26788
 26790 3 -104 313.66 8.54 0.451 26789
 26791 3 -104.02 313.46 8.64 0.424 26790
 26792 3 -104.02 313.26 8.74 0.444 26791
 26793 3 -103.97 313.06 8.82 0.325 26792
 26794 3 -104.05 312.96 8.87 0.353 26793
 26795 3 -104.13 312.86 8.96 0.381 26794
 26796 3 -104.18 312.66 8.99 0.441 26795
 26797 3 -104.26 312.56 9.04 0.511 26796
 26798 3 -104.46 312.45 9.08 0.588 26797
 26799 3 -104.46 312.35 9.09 0.644 26798
 26800 3 -104.55 312.25 9.18 0.665 26799
 26801 3 -104.65 312.15 9.18 0.685 26800
 26802 3 -104.65 311.95 9.27 0.729 26801
 26803 3 -104.65 311.85 9.33 0.776 26802
 26804 3 -104.75 311.75 9.26 0.822 26803
 26805 3 -104.74 311.55 9.39 0.824 26804
 26806 3 -104.74 311.45 9.41 0.835 26805
 26807 3 -104.84 311.35 9.44 0.822 26806
 26808 3 -104.84 311.15 9.67 0.827 26807
 26809 3 -104.93 311.05 9.74 0.772 26808
 26810 3 -104.93 311.05 9.96 0.747 26809
 26811 3 -104.93 310.94 10.05 0.695 26810
 26812 3 -104.93 310.84 10.28 0.624 26811
 26813 3 -104.93 310.64 10.36 0.573 26812
 26814 3 -104.82 310.44 10.48 0.52 26813
 26815 3 -104.72 310.35 10.67 0.485 26814
 26816 3 -104.62 310.25 11.06 0.422 26815
 26817 3 -104.61 310.04 11.14 0.434 26816
 26818 3 -104.51 309.95 11.25 0.484 26817
 26819 3 -104.61 309.94 11.38 0.501 26818
 26820 3 -104.61 309.84 11.51 0.528 26819
 26821 3 -104.61 309.74 11.66 0.546 26820
 26822 3 -104.5 309.64 11.81 0.541 26821
 26823 3 -104.6 309.64 11.93 0.531 26822
 26824 3 -104.5 309.44 12.09 0.469 26823
 26825 3 -104.3 309.25 12.25 0.442 26824
 26826 3 -104.29 309.04 12.41 0.397 26825
 26827 3 -104.16 308.85 12.72 0.399 26826
 26828 3 -104.19 308.64 12.9 0.427 26827
 26829 3 -104.18 308.54 13.05 0.436 26828
 26830 3 -104.28 308.44 13.2 0.456 26829
 26831 3 -104.28 308.34 13.35 0.441 26830
 26832 3 -104.28 308.24 13.55 0.437 26831
 26833 3 -104.27 308.24 13.87 0.408 26832
 26834 3 -104.27 308.04 14.13 0.398 26833
 26835 3 -104.27 308.04 14.28 0.39 26834
 26836 3 -104.17 307.84 14.47 0.388 26835
 26837 3 -104.14 307.64 14.57 0.41 26836
 26838 3 -104.12 307.54 14.69 0.401 26837
 26839 3 -104.09 307.44 14.86 0.385 26838
 26840 3 -104.06 307.34 15.02 0.367 26839
 26841 3 -104.05 307.14 15.15 0.352 26840
 26842 3 -104.06 306.94 15.28 0.344 26841
 26843 3 -104.09 306.74 15.43 0.341 26842
 26844 3 -104.15 306.73 15.59 0.32 26843
 26845 3 -104.24 306.63 15.7 0.296 26844
 26846 3 -104.24 306.33 15.77 0.341 26845
 26847 3 -104.34 306.33 15.81 0.345 26846
 26848 3 -104.44 306.13 15.96 0.347 26847
 26849 3 -104.43 306.03 16.08 0.352 26848
 26850 3 -104.43 305.83 16.2 0.351 26849
 26851 3 -104.43 305.73 16.29 0.367 26850
 26852 3 -104.42 305.53 16.41 0.4 26851
 26853 3 -104.22 305.33 16.52 0.343 26852
 26854 3 -104.12 305.03 16.61 0.32 26853
 26855 3 -104.06 304.83 16.66 0.306 26854
 26856 3 -104.08 304.63 16.77 0.293 26855
 26857 3 -104.06 304.53 16.87 0.295 26856
 26858 3 -104.06 304.43 16.94 0.309 26857
 26859 3 -104.03 304.23 17.06 0.295 26858
 26860 3 -104.1 304.03 17.14 0.332 26859
 26861 3 -104.2 303.93 17.23 0.37 26860
 26862 3 -104.3 303.83 17.26 0.429 26861
 26863 3 -104.29 303.73 17.36 0.47 26862
 26864 3 -104.29 303.63 17.45 0.516 26863
 26865 3 -104.39 303.42 17.57 0.551 26864
 26866 3 -104.39 303.32 17.66 0.56 26865
 26867 3 -104.28 303.12 17.78 0.593 26866
 26868 3 -104.28 303.02 17.84 0.626 26867
 26869 3 -104.38 302.92 17.83 0.635 26868
 26870 3 -105.18 302.61 17.36 0.203 26869
 26871 3 -105.18 302.41 17.27 0.208 26870
 26872 3 -105.28 302.31 17.18 0.17 26871
 26873 3 -105.37 302.11 17.12 0.187 26872
 26874 3 -105.37 302.01 17.12 0.199 26873
 26875 3 -105.47 301.81 17.16 0.195 26874
 26876 3 -105.37 301.61 17.22 0.16 26875
 26877 3 -105.46 301.41 17.24 0.149 26876
 26878 3 -105.56 301.31 17.29 0.163 26877
 26879 3 -105.56 301.11 17.43 0.204 26878
 26880 3 -105.66 300.91 17.49 0.21 26879
 26881 3 -105.65 300.81 17.54 0.191 26880
 26882 3 -105.75 300.7 17.6 0.164 26881
 26883 3 -105.85 300.6 17.74 0.191 26882
 26884 3 -105.95 300.4 17.78 0.153 26883
 26885 3 -105.94 300.3 18.02 0.153 26884
 26886 3 -106.04 300.2 18.09 0.17 26885
 26887 3 -106.04 300.1 18.2 0.171 26886
 26888 3 -106.14 300.1 18.37 0.193 26887
 26889 3 -106.24 299.99 18.52 0.181 26888
 26890 3 -106.34 299.89 18.6 0.178 26889
 26891 3 -106.44 299.89 18.69 0.184 26890
 26892 3 -106.53 299.79 18.87 0.187 26891
 26893 3 -106.53 299.79 19.02 0.19 26892
 26894 3 -106.73 299.78 19.12 0.192 26893
 26895 3 -106.83 299.58 19.25 0.201 26894
 26896 3 -106.83 299.48 19.31 0.194 26895
 26897 3 -106.92 299.38 19.44 0.206 26896
 26898 3 -107.02 299.38 19.61 0.204 26897
 26899 3 -107.22 299.28 19.7 0.211 26898
 26900 3 -107.32 299.27 19.77 0.189 26899
 26901 3 -107.42 299.17 19.85 0.195 26900
 26902 3 -107.62 299.17 19.96 0.209 26901
 26903 3 -107.72 299.07 20 0.219 26902
 26904 3 -107.92 299.07 20.07 0.233 26903
 26905 3 -108.02 299.06 20.12 0.249 26904
 26906 3 -108.12 299.06 20.22 0.372 26905
 26907 3 -108.12 299.06 20.32 0.486 26906
 26908 3 -108.22 299.06 20.36 0.613 26907
 26909 3 -108.32 299.06 20.44 0.75 26908
 26910 3 -108.31 298.86 20.52 0.851 26909
 26911 3 -108.51 298.85 20.58 0.882 26910
 26912 3 -108.51 298.75 20.7 0.933 26911
 26913 3 -108.4 298.36 20.87 0.778 26912
 26914 3 -108.6 298.25 20.95 0.762 26913
 26915 3 -108.8 298.15 20.86 0.698 26914
 26916 3 -108.9 298.05 20.98 0.649 26915
 26917 3 -108.9 297.95 21.05 0.649 26916
 26918 3 -108.99 297.75 21.11 0.615 26917
 26919 3 -109.09 297.74 21.25 0.589 26918
 26920 3 -109.09 297.64 21.36 0.557 26919
 26921 3 -109.09 297.54 21.5 0.533 26920
 26922 3 -109.09 297.34 21.51 0.429 26921
 26923 3 -109.08 297.24 21.64 0.345 26922
 26924 3 -109.08 297.04 21.7 0.293 26923
 26925 3 -109.18 296.94 21.76 0.228 26924
 26926 3 -109.28 296.84 21.89 0.212 26925
 26927 3 -109.27 296.64 21.97 0.191 26926
 26928 3 -109.27 296.54 22.05 0.207 26927
 26929 3 -109.37 296.44 22.19 0.205 26928
 26930 3 -109.37 296.34 22.38 0.253 26929
 26931 3 -109.37 296.24 22.56 0.271 26930
 26932 3 -109.46 296.03 22.76 0.233 26931
 26933 3 -109.46 295.83 22.86 0.188 26932
 26934 3 -109.66 295.63 22.99 0.163 26933
 26935 3 -109.65 295.43 23.19 0.206 26934
 26936 3 -109.65 295.43 23.31 0.21 26935
 26937 3 -109.65 295.33 23.51 0.228 26936
 26938 3 -109.64 295.13 23.74 0.203 26937
 26939 3 -109.64 295.03 23.89 0.209 26938
 26940 3 -109.64 294.93 23.97 0.189 26939
 26941 3 -109.64 294.73 24.05 0.19 26940
 26942 3 -109.74 294.62 24.16 0.156 26941
 26943 3 -109.73 294.52 24.27 0.185 26942
 26944 3 -109.73 294.42 24.43 0.189 26943
 26945 3 -109.73 294.32 24.51 0.227 26944
 26946 3 -109.73 294.12 24.69 0.226 26945
 26947 3 -109.72 294.02 24.84 0.212 26946
 26948 3 -109.62 294.02 25.09 0.214 26947
 26949 3 -109.62 294.12 25.32 0.256 26948
 26950 3 -109.62 294.22 25.51 0.236 26949
 26951 3 -109.72 294.22 25.77 0.287 26950
 26952 3 -109.72 294.22 26.02 0.219 26951
 26953 3 -109.82 294.22 26.23 0.194 26952
 26954 3 -109.92 294.21 26.48 0.215 26953
 26955 3 -109.92 294.21 26.71 0.252 26954
 26956 3 -110.02 294.31 26.96 0.216 26955
 26957 3 -110.02 294.31 27.23 0.191 26956
 26958 3 -110.01 294.21 27.38 0.223 26957
 26959 3 -110.01 294.21 27.55 0.208 26958
 26960 3 -110.01 294.11 27.71 0.216 26959
 26961 3 -110.01 294.21 27.88 0.275 26960
 26962 3 -110.01 294.21 28.03 0.299 26961
 26963 3 -110.31 293.8 27.98 0.176 26962
 26964 3 -110.4 293.7 28.1 0.157 26963
 26965 3 -110.5 293.6 28.2 0.149 26964
 26966 3 -110.6 293.6 28.28 0.149 26965
 26967 3 -110.7 293.5 28.35 0.153 26966
 26968 3 -110.8 293.49 28.42 0.166 26967
 26969 3 -110.9 293.39 28.52 0.179 26968
 26970 3 -111 293.39 28.59 0.156 26969
 26971 3 -111.1 293.29 28.64 0.131 26970
 26972 3 -111.19 293.19 28.69 0.157 26971
 26973 3 -111.29 293.19 28.81 0.164 26972
 26974 3 -111.39 293.08 28.89 0.191 26973
 26975 3 -111.49 292.98 28.96 0.181 26974
 26976 3 -111.59 292.98 29.07 0.179 26975
 26977 3 -111.69 292.88 29.19 0.179 26976
 26978 3 -111.78 292.78 29.31 0.164 26977
 26979 3 -111.88 292.78 29.35 0.175 26978
 26980 3 -111.98 292.77 29.47 0.152 26979
 26981 3 -112.08 292.77 29.59 0.14 26980
 26982 3 -112.08 292.77 29.76 0.19 26981
 26983 3 -112.18 292.77 29.89 0.21 26982
 26984 3 -112.28 292.77 30.03 0.206 26983
 26985 3 -112.38 292.87 30.16 0.225 26984
 26986 3 -112.48 292.76 30.23 0.233 26985
 26987 3 -112.58 292.76 30.32 0.23 26986
 26988 3 -112.68 292.86 30.41 0.241 26987
 26989 3 -112.88 292.76 30.48 0.248 26988
 26990 3 -112.98 292.76 30.55 0.317 26989
 26991 3 -113.08 292.85 30.59 0.374 26990
 26992 3 -113.18 292.85 30.67 0.467 26991
 26993 3 -113.38 292.95 30.68 0.544 26992
 26994 3 -113.48 292.95 30.71 0.623 26993
 26995 3 -113.58 293.05 30.74 0.708 26994
 26996 3 -113.68 293.05 30.76 0.787 26995
 26997 3 -113.59 293.45 29.84 0.147 26996
 26998 3 -113.49 293.45 29.64 0.121 26997
 26999 3 -113.49 293.45 29.45 0.102 26998
 27000 3 -113.39 293.45 29.27 0.107 26999
 27001 3 -113.4 293.46 29.14 0.121 27000
 27002 3 -113.39 293.36 29.06 0.181 27001
 27003 3 -113.39 293.26 28.93 0.171 27002
 27004 3 -113.29 293.06 28.85 0.133 27003
 27005 3 -113.19 292.96 28.7 0.124 27004
 27006 3 -113.29 292.96 28.53 0.157 27005
 27007 3 -113.29 292.86 28.39 0.143 27006
 27008 3 -113.78 292.94 30.96 0.789 26996
 27009 3 -113.59 293.45 31.15 0.563 27008
 27010 3 -113.6 294.25 30.83 0.166 27009
 27011 3 -113.6 294.35 30.81 0.145 27010
 27012 3 -113.7 294.55 30.73 0.144 27011
 27013 3 -113.7 294.65 30.61 0.165 27012
 27014 3 -113.81 294.84 30.51 0.214 27013
 27015 3 -113.91 294.94 30.45 0.244 27014
 27016 3 -113.91 295.14 30.38 0.288 27015
 27017 3 -113.91 295.24 30.36 0.344 27016
 27018 3 -114.02 295.44 30.26 0.352 27017
 27019 3 -114.12 295.54 30.21 0.396 27018
 27020 3 -114.12 295.64 30.13 0.465 27019
 27021 3 -114.22 295.84 30.09 0.501 27020
 27022 3 -114.13 295.94 30.04 0.466 27021
 27023 3 -114.23 296.04 30.08 0.454 27022
 27024 3 -114.03 296.24 30.5 0.203 27023
 27025 3 -113.93 296.34 30.55 0.044 27024
 27026 3 -114.33 295.94 29.68 0.297 27023
 27027 3 -114.43 295.94 29.53 0.219 27026
 27028 3 -113.68 293.14 31.49 0.339 27009
 27029 3 -113.68 293.04 31.63 0.088 27028
 27030 3 -114.37 291.94 30.76 0.281 27008
 27031 3 -114.57 291.93 30.92 0.299 27030
 27032 3 -114.67 292.03 31.05 0.385 27031
 27033 3 -114.67 292.03 31.23 0.483 27032
 27034 3 -114.87 292.13 31.29 0.601 27033
 27035 3 -115.07 292.12 31.28 0.69 27034
 27036 3 -115.07 292.12 31.45 0.751 27035
 27037 3 -115.17 292.22 31.49 0.768 27036
 27038 3 -115.27 292.32 31.54 0.761 27037
 27039 3 -115.46 292.12 31.55 0.683 27038
 27040 3 -115.56 292.02 31.58 0.674 27039
 27041 3 -115.56 292.02 31.71 0.729 27040
 27042 3 -115.06 292.12 32.49 0.185 27041
 27043 3 -115.16 291.92 32.61 0.226 27042
 27044 3 -115.16 292.02 32.75 0.29 27043
 27045 3 -115.36 292.31 32.79 0.16 27044
 27046 3 -115.36 292.41 32.86 0.149 27045
 27047 3 -115.46 292.61 33.06 0.063 27046
 27048 3 -115.47 292.71 33.1 0.05 27047
 27049 3 -114.96 291.92 32.94 0.279 27044
 27050 3 -114.85 291.82 33.07 0.382 27049
 27051 3 -114.75 291.72 33.12 0.459 27050
 27052 3 -114.05 291.73 33.23 0.11 27051
 27053 3 -113.95 291.63 33.26 0.000125 27052
 27054 3 -114.85 291.52 33.32 0.612 27051
 27055 3 -115.15 291.52 33.39 0.566 27054
 27056 3 -115.15 291.41 33.5 0.637 27055
 27057 3 -115.14 291.31 33.62 0.662 27056
 27058 3 -115.34 291.31 33.69 0.644 27057
 27059 3 -115.54 291.11 33.66 0.515 27058
 27060 3 -115.74 291.21 33.68 0.519 27059
 27061 3 -114.36 292.22 33.76 0.114 27054
 27062 3 -114.25 292.23 33.88 0.165 27061
 27063 3 -114.15 292.23 34.01 0.158 27062
 27064 3 -114.15 292.23 34.19 0.186 27063
 27065 3 -114.05 292.23 34.48 0.113 27064
 27066 3 -114.05 292.13 34.68 0.095 27065
 27067 3 -113.95 292.03 34.7 0.115 27066
 27068 3 -113.84 291.83 34.76 0.078 27067
 27069 3 -113.74 291.73 34.84 0.101 27068
 27070 3 -113.64 291.63 34.91 0.163 27069
 27071 3 -113.44 291.53 34.93 0.154 27070
 27072 3 -113.34 291.43 35.05 0.167 27071
 27073 3 -113.24 291.33 35.17 0.149 27072
 27074 3 -113.13 291.24 35.36 0.073 27073
 27075 3 -113.03 291.14 35.5 0.135 27074
 27076 3 -112.93 290.94 35.34 0.114 27075
 27077 3 -112.73 290.94 35.23 0.065 27076
 27078 3 -112.63 290.94 35.25 0.116 27077
 27079 3 -112.63 290.94 35.17 0.107 27078
 27080 3 -112.43 291.15 35.13 0.105 27079
 27081 3 -112.44 291.25 35.03 0.124 27080
 27082 3 -112.44 291.35 34.99 0.000125 27081
 27083 3 -113.13 291.03 35.65 0.081 27075
 27084 3 -113.13 290.93 35.74 0.138 27083
 27085 3 -113.13 290.93 35.88 0.142 27084
 27086 3 -113.13 291.03 36.12 0.047 27085
 27087 3 -113.23 291.03 36.19 0.09 27086
 27088 3 -115.26 292.22 31.87 0.111 27041
 27089 3 -115.08 293.12 31.85 0.173 27038
 27090 3 -114.98 293.22 31.92 0.17 27089
 27091 3 -114.98 293.32 31.97 0.175 27090
 27092 3 -114.98 293.42 32.02 0.161 27091
 27093 3 -114.98 293.52 32.14 0.237 27092
 27094 3 -114.98 293.62 32.3 0.283 27093
 27095 3 -115.08 293.62 32.48 0.346 27094
 27096 3 -115.08 293.62 32.6 0.409 27095
 27097 3 -115.08 293.72 32.7 0.481 27096
 27098 3 -115.18 293.62 32.77 0.601 27097
 27099 3 -115.18 293.82 32.84 0.682 27098
 27100 3 -115.18 293.82 32.99 0.76 27099
 27101 3 -115.18 293.92 33.07 0.784 27100
 27102 3 -115.18 294.02 33.27 0.704 27101
 27103 3 -115.28 294.11 33.38 0.686 27102
 27104 3 -115.37 293.21 33.7 0.226 27103
 27105 3 -115.37 293.11 33.7 0.000125 27104
 27106 3 -115.39 294.51 33.42 0.459 27103
 27107 3 -115.49 294.71 33.35 0.385 27106
 27108 3 -115.59 294.91 33.31 0.288 27107
 27109 3 -115.7 295.21 33.13 0.218 27108
 27110 3 -115.7 295.41 33.14 0.201 27109
 27111 3 -115.9 295.41 33.25 0.103 27110
 27112 3 -109.71 294.41 28.27 0.169 26962
 27113 3 -109.71 294.61 28.38 0.163 27112
 27114 3 -109.71 294.71 28.58 0.159 27113
 27115 3 -109.72 294.81 28.73 0.159 27114
 27116 3 -109.72 294.91 28.86 0.167 27115
 27117 3 -109.62 295.11 28.9 0.19 27116
 27118 3 -109.62 295.21 28.97 0.191 27117
 27119 3 -109.62 295.21 29.13 0.148 27118
 27120 3 -109.52 295.31 29.25 0.186 27119
 27121 3 -109.52 295.31 29.39 0.195 27120
 27122 3 -109.42 295.41 29.59 0.178 27121
 27123 3 -109.42 295.41 29.78 0.169 27122
 27124 3 -109.42 295.41 29.96 0.177 27123
 27125 3 -109.42 295.41 30.12 0.236 27124
 27126 3 -109.42 295.41 30.27 0.258 27125
 27127 3 -109.51 295.3 30.4 0.299 27126
 27128 3 -109.51 295.3 30.58 0.353 27127
 27129 3 -109.41 295.2 30.75 0.362 27128
 27130 3 -109.41 295.2 30.95 0.357 27129
 27131 3 -109.31 295.2 31.07 0.354 27130
 27132 3 -109.21 295.21 31.16 0.328 27131
 27133 3 -109.21 295.21 31.29 0.305 27132
 27134 3 -109.21 295.2 31.46 0.311 27133
 27135 3 -109.21 295.1 31.6 0.309 27134
 27136 3 -109.1 295.1 31.75 0.284 27135
 27137 3 -109.1 295 31.89 0.272 27136
 27138 3 -109 295.1 32.12 0.299 27137
 27139 3 -109 295.1 32.28 0.347 27138
 27140 3 -108.9 295.11 32.43 0.36 27139
 27141 3 -109.1 295.3 32.64 0.37 27140
 27142 3 -109.1 295.2 32.72 0.387 27141
 27143 3 -109 295.1 32.78 0.398 27142
 27144 3 -109 295.2 32.99 0.458 27143
 27145 3 -109.1 295.5 33.2 0.476 27144
 27146 3 -109 295.4 33.35 0.517 27145
 27147 3 -109 295.5 33.49 0.529 27146
 27148 3 -108.9 295.5 33.64 0.507 27147
 27149 3 -109.2 295.5 33.75 0.156 27148
 27150 3 -109.1 295.5 33.71 0.224 27149
 27151 3 -109 295.7 33.68 0.114 27150
 27152 3 -108.9 295.5 33.84 0.503 27148
 27153 3 -108.9 295.6 33.98 0.484 27152
 27154 3 -108.9 295.6 34.18 0.411 27153
 27155 3 -108.8 295.5 34.36 0.377 27154
 27156 3 -108.79 295.4 34.53 0.353 27155
 27157 3 -108.79 295.3 34.71 0.334 27156
 27158 3 -108.79 295.3 34.9 0.31 27157
 27159 3 -108.89 295.3 35.14 0.246 27158
 27160 3 -108.99 295.29 35.39 0.19 27159
 27161 3 -108.99 295.39 35.58 0.199 27160
 27162 3 -108.99 295.39 35.82 0.186 27161
 27163 3 -109.09 295.49 36.01 0.184 27162
 27164 3 -109.09 295.39 36.18 0.176 27163
 27165 3 -109.19 295.39 36.37 0.235 27164
 27166 3 -109.39 295.48 36.58 0.216 27165
 27167 3 -109.48 295.48 36.93 0.188 27166
 27168 3 -109.48 295.48 37.12 0.187 27167
 27169 3 -109.58 295.48 37.46 0.17 27168
 27170 3 -109.68 295.48 37.57 0.218 27169
 27171 3 -109.68 295.57 37.82 0.211 27170
 27172 3 -109.68 295.67 38.12 0.193 27171
 27173 3 -109.78 295.57 38.36 0.142 27172
 27174 3 -109.68 295.47 38.6 0.139 27173
 27175 3 -109.77 295.47 38.82 0.15 27174
 27176 3 -109.77 295.47 39.04 0.138 27175
 27177 3 -109.87 295.47 39.21 0.118 27176
 27178 3 -109.97 295.56 39.37 0.123 27177
 27179 3 -109.87 295.67 39.51 0.169 27178
 27180 3 -109.87 295.66 39.7 0.173 27179
 27181 3 -109.97 295.66 39.93 0.197 27180
 27182 3 -110.07 295.76 40.15 0.212 27181
 27183 3 -110.07 295.76 40.34 0.206 27182
 27184 3 -109.97 295.66 40.56 0.177 27183
 27185 3 -109.97 295.66 40.74 0.183 27184
 27186 3 -109.97 295.66 40.94 0.144 27185
 27187 3 -109.96 295.56 41.18 0.124 27186
 27188 3 -109.96 295.46 41.36 0.142 27187
 27189 3 -109.96 295.46 41.55 0.133 27188
 27190 3 -109.96 295.46 41.7 0.14 27189
 27191 3 -109.96 295.36 41.89 0.15 27190
 27192 3 -109.96 295.35 42.05 0.143 27191
 27193 3 -109.86 295.36 42.18 0.143 27192
 27194 3 -109.85 295.36 42.33 0.126 27193
 27195 3 -109.85 295.25 42.47 0.127 27194
 27196 3 -109.85 295.15 42.67 0.138 27195
 27197 3 -109.85 295.15 42.8 0.126 27196
 27198 3 -109.75 295.05 42.92 0.152 27197
 27199 3 -109.75 295.05 43.05 0.144 27198
 27200 3 -109.74 294.95 43.22 0.154 27199
 27201 3 -109.64 294.95 43.39 0.163 27200
 27202 3 -109.64 294.85 43.54 0.189 27201
 27203 3 -109.64 294.75 43.7 0.175 27202
 27204 3 -109.64 294.75 43.89 0.176 27203
 27205 3 -109.54 294.75 44.06 0.172 27204
 27206 3 -109.54 294.75 44.21 0.146 27205
 27207 3 -109.54 294.75 44.41 0.136 27206
 27208 3 -109.43 294.65 44.56 0.131 27207
 27209 3 -109.43 294.65 44.77 0.162 27208
 27210 3 -109.43 294.55 44.95 0.148 27209
 27211 3 -109.33 294.55 45.13 0.162 27210
 27212 3 -109.33 294.55 45.3 0.135 27211
 27213 3 -109.23 294.55 45.47 0.164 27212
 27214 3 -109.13 294.55 45.67 0.208 27213
 27215 3 -109.03 294.55 45.86 0.227 27214
 27216 3 -109.02 294.55 46.13 0.203 27215
 27217 3 -108.82 294.45 46.39 0.141 27216
 27218 3 -108.72 294.35 46.54 0.128 27217
 27219 3 -108.72 294.35 46.68 0.124 27218
 27220 3 -108.72 294.35 46.81 0.113 27219
 27221 3 -108.62 294.25 46.94 0.152 27220
 27222 3 -108.52 294.26 47.04 0.153 27221
 27223 3 -108.51 294.16 47.17 0.148 27222
 27224 3 -108.41 294.16 47.31 0.141 27223
 27225 3 -108.41 294.06 47.53 0.16 27224
 27226 3 -108.41 294.05 47.66 0.197 27225
 27227 3 -108.21 293.96 47.81 0.161 27226
 27228 3 -108.21 293.86 47.9 0.167 27227
 27229 3 -108.11 293.86 48.05 0.194 27228
 27230 3 -108 293.76 48.12 0.189 27229
 27231 3 -107.9 293.76 48.29 0.172 27230
 27232 3 -107.8 293.66 48.42 0.165 27231
 27233 3 -107.7 293.66 48.57 0.144 27232
 27234 3 -107.6 293.56 48.7 0.142 27233
 27235 3 -107.5 293.56 48.88 0.184 27234
 27236 3 -107.4 293.66 49.04 0.146 27235
 27237 3 -107.3 293.76 49.15 0.18 27236
 27238 3 -107.3 293.76 49.34 0.155 27237
 27239 3 -107.3 293.76 49.47 0.144 27238
 27240 3 -107.2 293.76 49.61 0.15 27239
 27241 3 -107.2 293.76 49.73 0.137 27240
 27242 3 -107.1 293.86 49.96 0.158 27241
 27243 3 -107.09 293.86 50.14 0.153 27242
 27244 3 -106.99 293.86 50.31 0.181 27243
 27245 3 -106.89 293.87 50.47 0.196 27244
 27246 3 -106.89 293.86 50.59 0.197 27245
 27247 3 -106.79 293.87 50.77 0.191 27246
 27248 3 -106.69 293.77 50.98 0.156 27247
 27249 3 -106.59 293.87 51.11 0.125 27248
 27250 3 -106.59 293.87 51.25 0.141 27249
 27251 3 -106.59 293.87 51.4 0.14 27250
 27252 3 -106.49 293.87 51.52 0.127 27251
 27253 3 -106.49 293.87 51.63 0.147 27252
 27254 3 -106.29 293.87 51.87 0.145 27253
 27255 3 -106.29 293.87 51.99 0.154 27254
 27256 3 -106.29 293.97 52.15 0.129 27255
 27257 3 -106.19 293.97 52.28 0.156 27256
 27258 3 -106.08 293.87 52.49 0.167 27257
 27259 3 -105.98 293.97 52.62 0.167 27258
 27260 3 -105.88 293.97 52.75 0.152 27259
 27261 3 -105.78 293.97 52.87 0.176 27260
 27262 3 -105.68 293.97 53.05 0.184 27261
 27263 3 -105.58 294.07 53.27 0.219 27262
 27264 3 -105.58 294.17 53.47 0.245 27263
 27265 3 -105.58 294.17 53.66 0.275 27264
 27266 3 -105.48 294.17 53.86 0.29 27265
 27267 3 -105.48 294.27 54.08 0.292 27266
 27268 3 -105.38 294.27 54.26 0.361 27267
 27269 3 -105.38 294.37 54.45 0.392 27268
 27270 3 -105.28 294.37 54.6 0.387 27269
 27271 3 -105.08 294.47 54.71 0.413 27270
 27272 3 -105.08 294.47 54.85 0.456 27271
 27273 3 -104.88 294.48 54.98 0.445 27272
 27274 3 -104.78 294.58 55.18 0.395 27273
 27275 3 -104.78 294.58 55.28 0.308 27274
 27276 3 -104.58 294.68 55.34 0.16 27275
 27277 3 -104.06 302.83 18.06 0.48 26869
 27278 3 -103.71 302.43 18.24 0.385 27277
 27279 3 -103.55 302.33 18.31 0.375 27278
 27280 3 -103.45 302.13 18.35 0.362 27279
 27281 3 -103.36 302.03 18.41 0.356 27280
 27282 3 -103.27 301.84 18.4 0.336 27281
 27283 3 -103.15 301.64 18.54 0.321 27282
 27284 3 -103.04 301.44 18.61 0.342 27283
 27285 3 -102.83 301.24 18.72 0.246 27284
 27286 3 -102.74 301.14 18.72 0.277 27285
 27287 3 -102.68 300.94 18.78 0.299 27286
 27288 3 -102.66 300.84 18.75 0.276 27287
 27289 3 -102.59 300.54 18.96 0.235 27288
 27290 3 -102.36 300.45 19.01 0.3 27289
 27291 3 -102.17 300.25 19.26 0.278 27290
 27292 3 -102.13 299.95 19.31 0.397 27291
 27293 3 -101.99 299.85 19.43 0.447 27292
 27294 3 -101.95 299.75 19.52 0.5 27293
 27295 3 -101.87 299.65 19.59 0.55 27294
 27296 3 -101.76 299.45 19.66 0.604 27295
 27297 3 -101.76 299.25 19.76 0.643 27296
 27298 3 -101.82 299.15 19.85 0.703 27297
 27299 3 -101.85 298.95 19.83 0.754 27298
 27300 3 -101.71 298.75 19.89 0.776 27299
 27301 3 -101.65 298.65 19.95 0.83 27300
 27302 3 -101.62 298.45 19.87 0.882 27301
 27303 3 -101.61 298.25 19.82 0.924 27302
 27304 3 -101.58 298.15 19.8 0.965 27303
 27305 3 -101.37 298.25 20.61 0.601 27304
 27306 3 -101.3 298.05 20.7 0.549 27305
 27307 3 -101.38 297.95 20.88 0.517 27306
 27308 3 -101.28 297.85 21.04 0.5 27307
 27309 3 -101.21 297.65 21.15 0.47 27308
 27310 3 -101.18 297.55 21.34 0.457 27309
 27311 3 -101.19 297.45 21.51 0.466 27310
 27312 3 -101.21 297.35 21.66 0.426 27311
 27313 3 -101.16 297.15 21.79 0.41 27312
 27314 3 -101.15 297.05 21.93 0.43 27313
 27315 3 -101.16 296.95 21.98 0.431 27314
 27316 3 -101.15 296.75 22.08 0.465 27315
 27317 3 -101.1 296.65 22.22 0.531 27316
 27318 3 -101.1 296.55 22.3 0.617 27317
 27319 3 -101.1 296.45 22.35 0.66 27318
 27320 3 -101.1 296.35 22.5 0.697 27319
 27321 3 -101.09 296.25 22.64 0.709 27320
 27322 3 -101.12 296.15 22.79 0.728 27321
 27323 3 -101.16 295.95 22.86 0.712 27322
 27324 3 -101.25 295.95 23.03 0.742 27323
 27325 3 -101.19 295.75 23.13 0.716 27324
 27326 3 -101.24 295.64 23.24 0.733 27325
 27327 3 -100.78 294.95 22.71 0.408 27326
 27328 3 -100.73 294.75 22.66 0.375 27327
 27329 3 -100.7 294.55 22.66 0.337 27328
 27330 3 -100.71 294.45 22.68 0.332 27329
 27331 3 -100.78 294.25 22.8 0.408 27330
 27332 3 -100.77 294.25 22.95 0.433 27331
 27333 3 -100.7 294.05 23.04 0.463 27332
 27334 3 -100.62 293.95 23.09 0.474 27333
 27335 3 -100.6 293.85 23.18 0.428 27334
 27336 3 -100.6 293.65 23.29 0.406 27335
 27337 3 -100.6 293.65 23.55 0.403 27336
 27338 3 -100.64 293.55 23.65 0.42 27337
 27339 3 -100.62 293.35 23.63 0.337 27338
 27340 3 -100.59 293.15 23.67 0.308 27339
 27341 3 -100.36 292.95 23.74 0.212 27340
 27342 3 -100.26 292.86 23.71 0.189 27341
 27343 3 -100.17 292.66 23.72 0.186 27342
 27344 3 -100.05 292.46 23.71 0.144 27343
 27345 3 -100.01 292.26 23.72 0.149 27344
 27346 3 -99.91 292.06 23.77 0.148 27345
 27347 3 -99.86 291.86 23.68 0.157 27346
 27348 3 -99.79 291.76 23.71 0.181 27347
 27349 3 -99.73 291.56 23.65 0.183 27348
 27350 3 -99.66 291.36 23.62 0.189 27349
 27351 3 -99.58 291.07 23.6 0.207 27350
 27352 3 -99.5 290.87 23.53 0.19 27351
 27353 3 -99.44 290.67 23.44 0.163 27352
 27354 3 -99.41 290.57 23.47 0.191 27353
 27355 3 -99.39 290.37 23.53 0.204 27354
 27356 3 -99.3 290.07 23.59 0.218 27355
 27357 3 -99.24 289.87 23.66 0.206 27356
 27358 3 -99.13 289.77 23.76 0.204 27357
 27359 3 -99.07 289.67 23.86 0.213 27358
 27360 3 -99 289.47 23.95 0.264 27359
 27361 3 -98.87 289.37 23.96 0.34 27360
 27362 3 -98.8 289.17 24.02 0.382 27361
 27363 3 -98.67 289.08 24.11 0.459 27362
 27364 3 -98.54 289.08 24.2 0.492 27363
 27365 3 -98.41 288.88 24.21 0.517 27364
 27366 3 -98.37 288.78 24.28 0.553 27365
 27367 3 -98.28 288.58 24.33 0.569 27366
 27368 3 -98.18 288.48 24.42 0.584 27367
 27369 3 -98.09 288.28 24.44 0.595 27368
 27370 3 -97.89 288.19 24.37 0.595 27369
 27371 3 -97.8 287.99 24.44 0.596 27370
 27372 3 -97.77 287.79 24.5 0.594 27371
 27373 3 -97.65 287.69 24.44 0.6 27372
 27374 3 -97.57 287.49 24.43 0.662 27373
 27375 3 -97.45 287.39 24.35 0.678 27374
 27376 3 -97.07 287.5 24.03 0.534 27375
 27377 3 -96.67 287.71 23.49 0.233 27376
 27378 3 -96.55 287.71 23.3 0.213 27377
 27379 3 -96.51 287.71 23.13 0.184 27378
 27380 3 -96.5 287.71 22.98 0.222 27379
 27381 3 -96.35 287.81 22.9 0.212 27380
 27382 3 -96.29 287.81 22.75 0.204 27381
 27383 3 -96.28 287.71 22.64 0.222 27382
 27384 3 -96.22 287.62 22.51 0.229 27383
 27385 3 -96.11 287.52 22.31 0.21 27384
 27386 3 -95.91 287.32 22.2 0.185 27385
 27387 3 -95.82 287.32 22.04 0.174 27386
 27388 3 -95.68 287.33 21.91 0.161 27387
 27389 3 -95.59 287.23 21.75 0.149 27388
 27390 3 -95.57 287.23 21.57 0.144 27389
 27391 3 -95.49 287.13 21.45 0.191 27390
 27392 3 -95.46 287.13 21.33 0.167 27391
 27393 3 -95.44 286.93 21.27 0.194 27392
 27394 3 -95.33 286.93 21.16 0.217 27393
 27395 3 -95.21 286.94 21.01 0.164 27394
 27396 3 -95.1 286.94 20.8 0.122 27395
 27397 3 -95.03 286.94 20.69 0.143 27396
 27398 3 -94.96 286.94 20.54 0.157 27397
 27399 3 -94.88 286.94 20.39 0.168 27398
 27400 3 -94.75 287.04 20.2 0.156 27399
 27401 3 -94.62 287.05 20.02 0.165 27400
 27402 3 -94.52 287.05 19.88 0.191 27401
 27403 3 -94.45 287.05 19.77 0.193 27402
 27404 3 -94.44 287.15 19.55 0.187 27403
 27405 3 -94.42 287.25 19.42 0.241 27404
 27406 3 -94.38 287.15 19.29 0.303 27405
 27407 3 -94.27 287.15 19.22 0.431 27406
 27408 3 -94.29 287.16 19.09 0.516 27407
 27409 3 -94.22 287.26 19.03 0.647 27408
 27410 3 -94.2 287.26 18.92 0.732 27409
 27411 3 -94.21 287.36 18.8 0.816 27410
 27412 3 -95.12 287.45 18.51 0.222 27411
 27413 3 -95.41 287.54 18.55 0.121 27412
 27414 3 -95.56 287.64 18.46 0.114 27413
 27415 3 -95.68 287.64 18.36 0.179 27414
 27416 3 -95.73 287.74 18.25 0.221 27415
 27417 3 -95.88 287.64 18.16 0.129 27416
 27418 3 -96.05 287.53 18.03 0.148 27417
 27419 3 -96.16 287.53 17.96 0.135 27418
 27420 3 -96.3 287.43 17.86 0.107 27419
 27421 3 -96.37 287.33 17.75 0.126 27420
 27422 3 -96.46 287.23 17.68 0.139 27421
 27423 3 -96.59 287.13 17.64 0.133 27422
 27424 3 -96.77 287.23 17.56 0.102 27423
 27425 3 -93.95 287.46 18.75 0.844 27411
 27426 3 -93.84 287.46 18.65 0.859 27425
 27427 3 -93.88 287.66 18.45 0.856 27426
 27428 3 -93.82 287.86 18.39 0.824 27427
 27429 3 -93.75 288.07 18.34 0.748 27428
 27430 3 -93.76 288.47 18.22 0.625 27429
 27431 3 -93.61 288.47 18.21 0.526 27430
 27432 3 -93.49 288.57 18.13 0.399 27431
 27433 3 -93.39 288.57 18.05 0.295 27432
 27434 3 -93.51 288.37 17.77 0.1 27433
 27435 3 -93.5 288.37 17.65 0.142 27434
 27436 3 -93.42 288.57 17.6 0.000125 27435
 27437 3 -98.1 286.98 25.02 0.167 27375
 27438 3 -98.07 286.88 25.12 0.15 27437
 27439 3 -98.04 286.78 25.25 0.148 27438
 27440 3 -98.11 286.58 25.4 0.15 27439
 27441 3 -98.2 286.48 25.46 0.179 27440
 27442 3 -98.14 286.18 25.5 0.19 27441
 27443 3 -98.23 286.08 25.5 0.227 27442
 27444 3 -98.38 285.97 25.48 0.259 27443
 27445 3 -98.4 285.97 25.59 0.336 27444
 27446 3 -98.41 285.87 25.72 0.322 27445
 27447 3 -98.55 285.87 25.8 0.316 27446
 27448 3 -98.69 285.87 25.82 0.383 27447
 27449 3 -98.82 285.97 25.84 0.453 27448
 27450 3 -98.86 285.97 25.93 0.534 27449
 27451 3 -98.86 285.87 26.11 0.559 27450
 27452 3 -99.02 285.86 26.19 0.521 27451
 27453 3 -99.11 285.86 26.31 0.515 27452
 27454 3 -99.24 285.76 26.36 0.612 27453
 27455 3 -99.24 285.66 26.49 0.649 27454
 27456 3 -99.06 285.36 26.62 0.68 27455
 27457 3 -99.02 285.16 26.71 0.755 27456
 27458 3 -99.06 285.06 26.75 0.791 27457
 27459 3 -99.12 284.96 26.86 0.797 27458
 27460 3 -99.56 285.65 27.4 0.078 27459
 27461 3 -99.59 285.65 27.53 0.076 27460
 27462 3 -99.3 285.16 26.9 0.52 27459
 27463 3 -99.57 285.15 26.89 0.348 27462
 27464 3 -99.57 285.05 26.84 0.118 27463
 27465 3 -99.39 285.16 26.91 0.52 27462
 27466 3 -98.34 284.27 26.87 0.425 27465
 27467 3 -98.22 284.07 26.85 0.461 27466
 27468 3 -98.14 283.87 26.87 0.454 27467
 27469 3 -98.09 283.67 26.85 0.422 27468
 27470 3 -97.99 283.48 26.78 0.407 27469
 27471 3 -97.83 283.28 26.55 0.347 27470
 27472 3 -97.77 283.08 26.41 0.299 27471
 27473 3 -97.71 282.98 26.41 0.247 27472
 27474 3 -97.55 282.78 26.49 0.191 27473
 27475 3 -97.44 282.68 26.54 0.171 27474
 27476 3 -97.38 282.48 26.58 0.16 27475
 27477 3 -97.31 282.38 26.68 0.184 27476
 27478 3 -97.25 282.29 26.8 0.185 27477
 27479 3 -97.24 282.08 26.88 0.22 27478
 27480 3 -97.18 281.89 26.98 0.202 27479
 27481 3 -97.12 281.69 27.07 0.165 27480
 27482 3 -97.1 281.59 27.1 0.146 27481
 27483 3 -97 281.39 27.21 0.155 27482
 27484 3 -96.94 281.29 27.27 0.163 27483
 27485 3 -96.82 280.99 27.36 0.198 27484
 27486 3 -96.75 280.79 27.36 0.204 27485
 27487 3 -96.67 280.49 27.35 0.205 27486
 27488 3 -96.56 280.29 27.37 0.212 27487
 27489 3 -96.44 280.09 27.38 0.198 27488
 27490 3 -96.28 280 27.45 0.222 27489
 27491 3 -96.16 279.7 27.51 0.209 27490
 27492 3 -96.13 279.6 27.6 0.196 27491
 27493 3 -96.12 279.3 27.58 0.204 27492
 27494 3 -96.08 279.2 27.62 0.214 27493
 27495 3 -96.04 279 27.75 0.203 27494
 27496 3 -95.95 278.8 27.85 0.192 27495
 27497 3 -95.88 278.6 27.85 0.203 27496
 27498 3 -95.74 278.4 27.89 0.162 27497
 27499 3 -95.7 278.3 27.85 0.194 27498
 27500 3 -95.67 278.2 27.77 0.19 27499
 27501 3 -95.65 278.1 27.67 0.233 27500
 27502 3 -95.61 278 27.65 0.355 27501
 27503 3 -95.61 277.8 27.67 0.503 27502
 27504 3 -95.45 277.81 27.67 0.586 27503
 27505 3 -95.36 277.71 27.7 0.673 27504
 27506 3 -95.25 277.61 27.69 0.741 27505
 27507 3 -95.13 277.51 27.68 0.796 27506
 27508 3 -95.06 277.41 27.61 0.838 27507
 27509 3 -95.01 277.21 27.82 0.784 27508
 27510 3 -94.98 277.01 27.79 0.716 27509
 27511 3 -95.1 276.61 27.52 0.521 27510
 27512 3 -95.02 276.61 27.49 0.437 27511
 27513 3 -94.94 276.41 27.55 0.313 27512
 27514 3 -94.77 276.52 27.51 0.062 27513
 27515 3 -101.8 296.13 24.05 0.273 27326
 27516 3 -101.86 296.13 24.27 0.266 27515
 27517 3 -101.9 296.13 24.46 0.294 27516
 27518 3 -101.96 296.13 24.71 0.297 27517
 27519 3 -102.05 296.13 24.88 0.308 27518
 27520 3 -102.13 296.13 25.04 0.328 27519
 27521 3 -102.23 296.12 25.19 0.396 27520
 27522 3 -102.33 296.12 25.34 0.464 27521
 27523 3 -102.41 296.02 25.49 0.476 27522
 27524 3 -102.42 296.12 25.72 0.451 27523
 27525 3 -102.46 296.22 25.88 0.41 27524
 27526 3 -102.43 296.12 26.15 0.33 27525
 27527 3 -102.46 296.12 26.34 0.31 27526
 27528 3 -102.48 296.12 26.65 0.331 27527
 27529 3 -102.54 296.01 26.86 0.336 27528
 27530 3 -102.57 295.91 27.09 0.32 27529
 27531 3 -102.61 295.91 27.35 0.301 27530
 27532 3 -102.61 295.81 27.6 0.291 27531
 27533 3 -102.67 295.81 27.71 0.29 27532
 27534 3 -102.72 295.61 27.88 0.298 27533
 27535 3 -102.78 295.61 28.08 0.294 27534
 27536 3 -102.83 295.5 28.24 0.284 27535
 27537 3 -102.86 295.4 28.48 0.286 27536
 27538 3 -102.86 295.4 28.72 0.277 27537
 27539 3 -102.88 295.4 28.92 0.264 27538
 27540 3 -102.83 295.3 29.1 0.31 27539
 27541 3 -102.81 295.4 29.26 0.3 27540
 27542 3 -102.83 295.4 29.42 0.307 27541
 27543 3 -102.8 295.4 29.59 0.311 27542
 27544 3 -102.84 295.4 29.78 0.336 27543
 27545 3 -102.79 295.4 29.96 0.364 27544
 27546 3 -102.81 295.3 30.18 0.399 27545
 27547 3 -102.85 295.4 30.37 0.414 27546
 27548 3 -102.88 295.39 30.6 0.448 27547
 27549 3 -102.95 295.39 30.81 0.394 27548
 27550 3 -102.97 295.39 31 0.34 27549
 27551 3 -103.04 295.39 31.17 0.308 27550
 27552 3 -103.11 295.29 31.37 0.315 27551
 27553 3 -103.13 295.29 31.53 0.321 27552
 27554 3 -103.14 295.19 31.69 0.307 27553
 27555 3 -103.14 295.19 31.91 0.302 27554
 27556 3 -103.19 295.18 32.1 0.299 27555
 27557 3 -103.21 295.28 32.33 0.275 27556
 27558 3 -103.16 295.28 32.51 0.293 27557
 27559 3 -103.15 295.28 32.62 0.289 27558
 27560 3 -103.14 295.38 32.82 0.274 27559
 27561 3 -103.08 295.38 32.96 0.273 27560
 27562 3 -103.1 295.38 33.12 0.27 27561
 27563 3 -103.13 295.38 33.31 0.269 27562
 27564 3 -103.15 295.38 33.42 0.256 27563
 27565 3 -103.09 295.28 33.47 0.24 27564
 27566 3 -103.05 295.28 33.59 0.251 27565
 27567 3 -103.08 295.18 33.8 0.277 27566
 27568 3 -103.1 295.18 33.99 0.269 27567
 27569 3 -103.12 295.18 34.14 0.293 27568
 27570 3 -103.16 295.08 34.34 0.295 27569
 27571 3 -103.22 294.98 34.5 0.287 27570
 27572 3 -103.2 295.08 34.7 0.272 27571
 27573 3 -103.15 295.07 34.93 0.271 27572
 27574 3 -103.12 295.07 35.12 0.271 27573
 27575 3 -103.12 294.97 35.33 0.293 27574
 27576 3 -103.08 294.87 35.52 0.263 27575
 27577 3 -103.15 294.77 35.75 0.3 27576
 27578 3 -103.22 294.77 35.9 0.317 27577
 27579 3 -103.27 294.67 36.09 0.317 27578
 27580 3 -103.35 294.67 36.31 0.324 27579
 27581 3 -103.37 294.67 36.48 0.378 27580
 27582 3 -103.41 294.66 36.73 0.392 27581
 27583 3 -103.49 294.66 36.82 0.384 27582
 27584 3 -103.57 294.66 37.05 0.369 27583
 27585 3 -103.75 294.76 37.35 0.294 27584
 27586 3 -103.86 294.86 37.57 0.293 27585
 27587 3 -103.97 294.85 37.71 0.308 27586
 27588 3 -104.07 294.85 38 0.279 27587
 27589 3 -104.07 294.95 38.22 0.285 27588
 27590 3 -104.07 294.85 38.45 0.312 27589
 27591 3 -104.17 294.85 38.67 0.363 27590
 27592 3 -104.16 294.85 38.82 0.383 27591
 27593 3 -104.26 294.84 39.05 0.418 27592
 27594 3 -104.26 294.84 39.29 0.427 27593
 27595 3 -104.26 294.74 39.57 0.446 27594
 27596 3 -104.26 294.74 39.85 0.422 27595
 27597 3 -104.26 294.74 40.04 0.428 27596
 27598 3 -104.15 294.64 40.29 0.383 27597
 27599 3 -104.15 294.64 40.53 0.401 27598
 27600 3 -104.05 294.64 40.86 0.342 27599
 27601 3 -104.05 294.64 41.06 0.313 27600
 27602 3 -103.95 294.64 41.3 0.311 27601
 27603 3 -103.85 294.64 41.5 0.278 27602
 27604 3 -103.81 294.64 41.72 0.266 27603
 27605 3 -103.83 294.64 41.94 0.262 27604
 27606 3 -103.75 294.64 42.12 0.281 27605
 27607 3 -103.69 294.64 42.33 0.289 27606
 27608 3 -103.62 294.64 42.47 0.32 27607
 27609 3 -103.6 294.64 42.67 0.322 27608
 27610 3 -103.58 294.64 42.89 0.331 27609
 27611 3 -103.57 294.64 43.1 0.346 27610
 27612 3 -103.64 294.54 43.31 0.331 27611
 27613 3 -103.65 294.54 43.52 0.351 27612
 27614 3 -103.58 294.54 43.7 0.397 27613
 27615 3 -103.53 294.64 43.88 0.439 27614
 27616 3 -103.52 294.64 44.1 0.436 27615
 27617 3 -103.49 294.64 44.33 0.452 27616
 27618 3 -103.49 294.63 44.52 0.446 27617
 27619 3 -103.42 294.63 44.75 0.458 27618
 27620 3 -103.38 294.53 45 0.451 27619
 27621 3 -103.3 294.53 45.14 0.458 27620
 27622 3 -103.25 294.53 45.28 0.427 27621
 27623 3 -103.13 294.44 45.43 0.425 27622
 27624 3 -102.97 294.44 45.66 0.344 27623
 27625 3 -102.93 294.54 45.77 0.335 27624
 27626 3 -102.81 294.54 45.87 0.282 27625
 27627 3 -102.68 294.54 46 0.224 27626
 27628 3 -102.62 294.54 46.16 0.251 27627
 27629 3 -102.56 294.64 46.31 0.272 27628
 27630 3 -102.58 294.64 46.5 0.307 27629
 27631 3 -102.61 294.54 46.62 0.328 27630
 27632 3 -102.59 294.44 46.75 0.328 27631
 27633 3 -102.55 294.34 46.88 0.292 27632
 27634 3 -102.59 294.34 47.05 0.29 27633
 27635 3 -102.63 294.34 47.2 0.31 27634
 27636 3 -102.5 294.24 47.32 0.311 27635
 27637 3 -102.46 294.24 47.45 0.314 27636
 27638 3 -102.5 294.24 47.63 0.349 27637
 27639 3 -102.53 294.24 47.82 0.334 27638
 27640 3 -102.58 294.23 48.02 0.329 27639
 27641 3 -102.64 294.33 48.26 0.31 27640
 27642 3 -102.69 294.23 48.44 0.327 27641
 27643 3 -102.71 294.33 48.66 0.329 27642
 27644 3 -102.68 294.33 48.85 0.315 27643
 27645 3 -102.64 294.43 49.03 0.334 27644
 27646 3 -102.59 294.53 49.25 0.329 27645
 27647 3 -102.55 294.53 49.41 0.322 27646
 27648 3 -102.5 294.63 49.56 0.324 27647
 27649 3 -102.4 294.73 49.73 0.306 27648
 27650 3 -102.33 294.83 49.89 0.33 27649
 27651 3 -102.22 294.93 49.99 0.353 27650
 27652 3 -102.2 295.03 50.13 0.341 27651
 27653 3 -102.01 295.13 50.26 0.329 27652
 27654 3 -101.86 295.13 50.42 0.313 27653
 27655 3 -101.71 295.24 50.54 0.323 27654
 27656 3 -101.63 295.34 50.67 0.366 27655
 27657 3 -101.54 295.44 50.81 0.389 27656
 27658 3 -101.47 295.34 50.97 0.408 27657
 27659 3 -101.4 295.44 51.11 0.434 27658
 27660 3 -101.31 295.44 51.26 0.426 27659
 27661 3 -101.15 295.74 51.19 0.306 27660
 27662 3 -100.98 295.84 51.3 0.245 27661
 27663 3 -100.86 295.84 51.41 0.233 27662
 27664 3 -100.75 295.95 51.55 0.248 27663
 27665 3 -100.65 296.05 51.69 0.254 27664
 27666 3 -100.59 296.15 51.8 0.257 27665
 27667 3 -100.52 296.15 51.85 0.29 27666
 27668 3 -100.27 296.15 51.94 0.24 27667
 27669 3 -100.26 296.25 52.09 0.278 27668
 27670 3 -100.19 296.35 52.24 0.284 27669
 27671 3 -100.12 296.35 52.4 0.275 27670
 27672 3 -100.02 296.35 52.5 0.326 27671
 27673 3 -99.88 296.45 52.66 0.35 27672
 27674 3 -99.77 296.46 52.76 0.366 27673
 27675 3 -99.62 296.46 52.87 0.376 27674
 27676 3 -99.51 296.46 53.02 0.354 27675
 27677 3 -99.39 296.46 53.16 0.341 27676
 27678 3 -99.29 296.36 53.32 0.33 27677
 27679 3 -99.18 296.36 53.53 0.357 27678
 27680 3 -99.08 296.36 53.69 0.393 27679
 27681 3 -99 296.36 53.89 0.405 27680
 27682 3 -98.91 296.36 54.03 0.379 27681
 27683 3 -98.79 296.36 54.24 0.344 27682
 27684 3 -98.72 296.26 54.49 0.358 27683
 27685 3 -98.64 296.36 54.68 0.341 27684
 27686 3 -98.58 296.36 54.89 0.332 27685
 27687 3 -98.5 296.36 55.1 0.31 27686
 27688 3 -98.43 296.46 55.31 0.282 27687
 27689 3 -98.32 296.46 55.46 0.271 27688
 27690 3 -98.2 296.47 55.57 0.296 27689
 27691 3 -98.09 296.47 55.73 0.327 27690
 27692 3 -98.02 296.47 55.88 0.316 27691
 27693 3 -97.91 296.47 56.01 0.318 27692
 27694 3 -97.72 296.47 56.17 0.325 27693
 27695 3 -97.6 296.47 56.33 0.332 27694
 27696 3 -97.39 296.57 56.33 0.336 27695
 27697 3 -97.3 296.58 56.45 0.308 27696
 27698 3 -97.19 296.58 56.54 0.314 27697
 27699 3 -97.06 296.68 56.66 0.315 27698
 27700 3 -96.95 296.78 56.77 0.316 27699
 27701 3 -96.81 296.88 56.9 0.286 27700
 27702 3 -96.67 296.88 57.05 0.304 27701
 27703 3 -96.5 296.88 57.08 0.355 27702
 27704 3 -96.4 296.98 57.27 0.343 27703
 27705 3 -96.3 297.09 57.41 0.352 27704
 27706 3 -96.18 297.19 57.51 0.357 27705
 27707 3 -96.09 297.19 57.67 0.363 27706
 27708 3 -95.96 297.29 57.78 0.373 27707
 27709 3 -95.93 297.29 57.92 0.391 27708
 27710 3 -95.85 297.39 58.01 0.447 27709
 27711 3 -95.77 297.29 58.19 0.479 27710
 27712 3 -95.7 297.39 58.37 0.54 27711
 27713 3 -95.61 297.39 58.53 0.61 27712
 27714 3 -95.47 297.29 58.65 0.662 27713
 27715 3 -95.36 297.39 58.72 0.708 27714
 27716 3 -95.23 297.3 58.81 0.731 27715
 27717 3 -95.11 297.2 58.97 0.736 27716
 27718 3 -94.97 297.1 59.01 0.759 27717
 27719 3 -94.77 297 59.03 0.761 27718
 27720 3 -94.62 296.9 59.15 0.774 27719
 27721 3 -94.46 296.9 59.18 0.76 27720
 27722 3 -94.27 296.61 59.25 0.718 27721
 27723 3 -94.12 296.61 59.32 0.708 27722
 27724 3 -93.94 296.41 59.35 0.686 27723
 27725 3 -93.88 296.31 59.5 0.689 27724
 27726 3 -93.85 296.31 59.67 0.656 27725
 27727 3 -93.76 296.21 59.86 0.576 27726
 27728 3 -93.7 296.11 60.06 0.522 27727
 27729 3 -93.67 296.01 60.32 0.52 27728
 27730 3 -93.55 296.01 60.47 0.5 27729
 27731 3 -93.44 296.01 60.65 0.517 27730
 27732 3 -93.32 295.91 60.87 0.48 27731
 27733 3 -93.27 296.01 61.09 0.412 27732
 27734 3 -93.32 296.21 61.54 0.331 27733
 27735 3 -93.31 296.21 61.86 0.273 27734
 27736 3 -93.3 296.31 61.95 0.287 27735
 27737 3 -93.3 296.41 62.14 0.278 27736
 27738 3 -93.06 296.31 62.19 0.341 27737
 27739 3 -92.91 296.21 62.32 0.334 27738
 27740 3 -92.78 296.12 62.46 0.366 27739
 27741 3 -92.68 296.12 62.57 0.36 27740
 27742 3 -92.57 296.02 62.73 0.357 27741
 27743 3 -92.44 295.92 62.87 0.367 27742
 27744 3 -92.34 295.82 63.08 0.363 27743
 27745 3 -92.13 295.72 63.15 0.352 27744
 27746 3 -92.06 295.42 63.25 0.36 27745
 27747 3 -92.05 295.42 63.38 0.414 27746
 27748 3 -92.06 295.32 63.51 0.421 27747
 27749 3 -92.06 295.32 63.63 0.484 27748
 27750 3 -91.67 295.03 63.69 0.293 27749
 27751 3 -91.61 295.03 63.81 0.298 27750
 27752 3 -91.48 294.93 63.88 0.299 27751
 27753 3 -91.36 294.83 63.99 0.31 27752
 27754 3 -91.25 294.83 64.09 0.331 27753
 27755 3 -91.1 294.63 64.2 0.333 27754
 27756 3 -91 294.63 64.33 0.326 27755
 27757 3 -90.88 294.53 64.44 0.322 27756
 27758 3 -90.72 294.44 64.51 0.332 27757
 27759 3 -90.62 294.34 64.63 0.32 27758
 27760 3 -90.43 294.24 64.81 0.289 27759
 27761 3 -90.29 294.24 64.87 0.3 27760
 27762 3 -90.19 294.24 64.98 0.299 27761
 27763 3 -90.09 294.24 65.07 0.338 27762
 27764 3 -89.92 294.14 65.17 0.342 27763
 27765 3 -89.68 294.15 65.2 0.386 27764
 27766 3 -89.48 294.05 65.31 0.394 27765
 27767 3 -89.37 293.95 65.44 0.412 27766
 27768 3 -89.21 293.95 65.58 0.479 27767
 27769 3 -88.98 293.86 65.65 0.492 27768
 27770 3 -88.81 293.86 65.74 0.522 27769
 27771 3 -88.73 293.86 65.86 0.551 27770
 27772 3 -88.57 293.86 65.98 0.57 27771
 27773 3 -88.51 293.86 66.15 0.551 27772
 27774 3 -88.37 293.76 66.25 0.562 27773
 27775 3 -88.17 293.66 66.28 0.563 27774
 27776 3 -88.02 293.67 66.34 0.575 27775
 27777 3 -87.9 293.67 66.43 0.584 27776
 27778 3 -87.8 293.57 66.55 0.611 27777
 27779 3 -87.66 293.57 66.64 0.59 27778
 27780 3 -87.53 293.57 66.72 0.563 27779
 27781 3 -87.47 293.67 66.86 0.571 27780
 27782 3 -87.38 293.67 66.98 0.532 27781
 27783 3 -87.34 293.67 67.13 0.475 27782
 27784 3 -87.27 293.77 67.27 0.475 27783
 27785 3 -87.13 293.87 67.41 0.466 27784
 27786 3 -87.01 293.98 67.5 0.48 27785
 27787 3 -86.91 294.08 67.62 0.454 27786
 27788 3 -86.78 294.18 67.67 0.457 27787
 27789 3 -86.69 294.28 67.75 0.424 27788
 27790 3 -86.54 294.28 67.87 0.429 27789
 27791 3 -86.34 294.18 67.99 0.42 27790
 27792 3 -86.32 294.18 68.15 0.359 27791
 27793 3 -86.26 294.18 68.29 0.375 27792
 27794 3 -86.19 294.08 68.42 0.385 27793
 27795 3 -86.13 293.98 68.59 0.383 27794
 27796 3 -86.06 293.88 68.72 0.403 27795
 27797 3 -85.88 293.79 68.8 0.47 27796
 27798 3 -85.71 293.69 68.86 0.529 27797
 27799 3 -85.56 293.59 68.93 0.576 27798
 27800 3 -85.47 293.49 69.01 0.664 27799
 27801 3 -85.45 293.39 69.19 0.68 27800
 27802 3 -85.36 293.29 69.26 0.773 27801
 27803 3 -85.26 293.29 69.39 0.773 27802
 27804 3 -84.9 293 69.34 0.69 27803
 27805 3 -84.77 293 69.34 0.706 27804
 27806 3 -84.62 292.8 69.33 0.72 27805
 27807 3 -84.5 292.6 69.23 0.765 27806
 27808 3 -84.35 292.51 69.16 0.759 27807
 27809 3 -84.23 292.41 69.23 0.746 27808
 27810 3 -84.17 292.61 69.83 0.511 27809
 27811 3 -84.09 292.61 70 0.457 27810
 27812 3 -84.06 292.61 70.27 0.446 27811
 27813 3 -84.07 292.6 70.56 0.398 27812
 27814 3 -84 292.7 70.8 0.376 27813
 27815 3 -83.86 292.61 70.98 0.341 27814
 27816 3 -83.73 292.61 71.14 0.352 27815
 27817 3 -83.63 292.61 71.28 0.372 27816
 27818 3 -83.53 292.61 71.35 0.403 27817
 27819 3 -83.47 292.61 71.52 0.406 27818
 27820 3 -83.48 292.61 71.63 0.349 27819
 27821 3 -83.21 292.41 71.69 0.402 27820
 27822 3 -83.11 292.41 71.76 0.42 27821
 27823 3 -82.94 292.32 71.86 0.449 27822
 27824 3 -82.76 292.32 71.89 0.396 27823
 27825 3 -82.68 292.12 72.09 0.421 27824
 27826 3 -82.58 292.02 72.27 0.398 27825
 27827 3 -82.46 291.92 72.41 0.345 27826
 27828 3 -82.33 291.72 72.56 0.361 27827
 27829 3 -82.2 291.62 72.66 0.349 27828
 27830 3 -82.13 291.52 72.84 0.35 27829
 27831 3 -82.01 291.42 72.99 0.357 27830
 27832 3 -81.88 291.33 73.09 0.357 27831
 27833 3 -81.78 291.13 73.29 0.341 27832
 27834 3 -81.69 291.13 73.4 0.304 27833
 27835 3 -81.59 291.13 73.54 0.297 27834
 27836 3 -81.47 290.93 73.66 0.301 27835
 27837 3 -81.32 290.93 73.76 0.339 27836
 27838 3 -81.21 290.83 73.87 0.369 27837
 27839 3 -81 290.73 73.91 0.366 27838
 27840 3 -80.86 290.64 74.01 0.384 27839
 27841 3 -80.75 290.54 74.09 0.429 27840
 27842 3 -80.42 290.64 73.97 0.354 27841
 27843 3 -80.34 290.54 74 0.399 27842
 27844 3 -80.28 290.34 74.12 0.314 27843
 27845 3 -80.19 290.34 74.02 0.289 27844
 27846 3 -79.95 290.25 74.08 0.346 27845
 27847 3 -79.75 290.25 74.05 0.355 27846
 27848 3 -79.56 290.25 74.07 0.343 27847
 27849 3 -79.39 290.26 74.01 0.298 27848
 27850 3 -79.21 290.16 74.07 0.299 27849
 27851 3 -79.03 290.16 74.06 0.337 27850
 27852 3 -78.83 290.16 74.2 0.355 27851
 27853 3 -78.7 290.16 74.32 0.391 27852
 27854 3 -78.54 290.17 74.42 0.408 27853
 27855 3 -78.4 290.07 74.59 0.444 27854
 27856 3 -78.26 290.07 74.67 0.443 27855
 27857 3 -78.11 290.07 74.75 0.447 27856
 27858 3 -77.99 290.07 74.88 0.436 27857
 27859 3 -77.8 289.97 74.95 0.428 27858
 27860 3 -77.72 290.07 75.01 0.471 27859
 27861 3 -77.6 290.18 75.05 0.495 27860
 27862 3 -77.5 290.28 75.11 0.53 27861
 27863 3 -77.36 290.28 75.03 0.559 27862
 27864 3 -77.2 290.28 75.16 0.588 27863
 27865 3 -77.08 290.28 75.21 0.625 27864
 27866 3 -76.92 290.38 75.3 0.655 27865
 27867 3 -76.76 290.39 75.4 0.597 27866
 27868 3 -76.59 290.49 75.61 0.512 27867
 27869 3 -76.43 290.59 75.71 0.498 27868
 27870 3 -76.23 290.49 75.71 0.444 27869
 27871 3 -76.09 290.59 76.05 0.361 27870
 27872 3 -75.99 290.69 76.11 0.335 27871
 27873 3 -75.92 290.8 76.26 0.312 27872
 27874 3 -75.78 290.8 76.31 0.323 27873
 27875 3 -75.66 290.8 76.43 0.323 27874
 27876 3 -75.54 290.9 76.53 0.313 27875
 27877 3 -75.41 290.9 76.66 0.335 27876
 27878 3 -75.26 290.9 76.76 0.327 27877
 27879 3 -75.13 290.9 76.9 0.322 27878
 27880 3 -75.08 290.9 77.11 0.312 27879
 27881 3 -74.91 290.81 77.23 0.286 27880
 27882 3 -74.79 290.91 77.39 0.327 27881
 27883 3 -74.7 290.91 77.52 0.371 27882
 27884 3 -74.6 290.91 77.61 0.405 27883
 27885 3 -74.52 290.81 77.74 0.42 27884
 27886 3 -74.41 290.81 77.83 0.393 27885
 27887 3 -74.33 290.71 78 0.379 27886
 27888 3 -74.21 290.61 78.12 0.423 27887
 27889 3 -74.09 290.51 78.23 0.456 27888
 27890 3 -73.96 290.51 78.29 0.467 27889
 27891 3 -73.83 290.52 78.38 0.471 27890
 27892 3 -73.68 290.52 78.52 0.486 27891
 27893 3 -73.56 290.62 78.63 0.471 27892
 27894 3 -73.42 290.62 78.75 0.445 27893
 27895 3 -73.25 290.52 78.81 0.455 27894
 27896 3 -73.17 290.62 78.91 0.427 27895
 27897 3 -73.03 290.73 78.91 0.39 27896
 27898 3 -72.89 290.63 78.94 0.421 27897
 27899 3 -72.75 290.73 78.94 0.477 27898
 27900 3 -72.56 290.83 79.02 0.472 27899
 27901 3 -72.38 290.83 79.07 0.469 27900
 27902 3 -72.19 290.74 79.1 0.51 27901
 27903 3 -72.07 290.74 79.08 0.561 27902
 27904 3 -71.9 290.64 79.1 0.593 27903
 27905 3 -71.74 290.64 79.14 0.624 27904
 27906 3 -71.59 290.54 79.07 0.689 27905
 27907 3 -71.48 290.55 79.19 0.718 27906
 27908 3 -71.36 290.55 79.33 0.685 27907
 27909 3 -71.24 290.65 79.4 0.653 27908
 27910 3 -71.13 290.65 79.58 0.665 27909
 27911 3 -71.01 290.55 79.78 0.612 27910
 27912 3 -70.85 290.45 79.82 0.595 27911
 27913 3 -70.67 290.55 79.76 0.579 27912
 27914 3 -70.49 290.46 79.8 0.592 27913
 27915 3 -70.31 290.46 79.86 0.552 27914
 27916 3 -70.15 290.46 80.04 0.549 27915
 27917 3 -70 290.46 80.36 0.516 27916
 27918 3 -69.93 290.46 80.61 0.523 27917
 27919 3 -69.89 290.46 80.86 0.474 27918
 27920 3 -69.83 290.46 81.04 0.501 27919
 27921 3 -69.78 290.46 81.15 0.542 27920
 27922 3 -69.69 290.46 81.25 0.578 27921
 27923 3 -69.56 290.46 81.31 0.583 27922
 27924 3 -69.47 290.46 81.46 0.588 27923
 27925 3 -69.43 290.46 81.65 0.622 27924
 27926 3 -69.32 290.47 81.78 0.594 27925
 27927 3 -69.25 290.47 81.9 0.578 27926
 27928 3 -68.98 290.47 81.83 0.552 27927
 27929 3 -68.74 290.57 81.8 0.416 27928
 27930 3 -68.36 290.78 81.85 0.304 27929
 27931 3 -68.18 290.68 81.88 0.307 27930
 27932 3 -68.02 290.58 81.97 0.292 27931
 27933 3 -67.88 290.48 82.1 0.272 27932
 27934 3 -67.79 290.48 82.19 0.312 27933
 27935 3 -67.68 290.39 82.28 0.323 27934
 27936 3 -67.58 290.39 82.4 0.356 27935
 27937 3 -67.4 290.39 82.47 0.398 27936
 27938 3 -67.33 290.29 82.63 0.451 27937
 27939 3 -67.12 290.29 82.66 0.501 27938
 27940 3 -67.03 290.39 82.76 0.542 27939
 27941 3 -66.97 290.19 82.81 0.568 27940
 27942 3 -66.93 289.49 82.69 0.176 27941
 27943 3 -66.9 289.4 82.73 0.173 27942
 27944 3 -66.87 289.2 82.81 0.126 27943
 27945 3 -66.74 289 82.82 0.187 27944
 27946 3 -66.52 288.8 82.88 0.212 27945
 27947 3 -66.28 288.7 82.84 0.2 27946
 27948 3 -66.1 288.51 82.88 0.182 27947
 27949 3 -65.99 288.41 82.9 0.2 27948
 27950 3 -65.89 288.31 82.93 0.178 27949
 27951 3 -65.76 288.11 82.93 0.161 27950
 27952 3 -65.56 288.01 82.93 0.154 27951
 27953 3 -65.44 287.81 82.91 0.153 27952
 27954 3 -65.26 287.62 82.87 0.143 27953
 27955 3 -65.13 287.42 82.88 0.151 27954
 27956 3 -65.05 287.32 82.81 0.146 27955
 27957 3 -64.92 287.22 82.71 0.136 27956
 27958 3 -64.83 287.12 82.65 0.186 27957
 27959 3 -64.73 286.93 82.59 0.178 27958
 27960 3 -64.6 286.93 82.58 0.216 27959
 27961 3 -64.52 286.73 82.52 0.189 27960
 27962 3 -64.42 286.63 82.42 0.173 27961
 27963 3 -64.26 286.53 82.43 0.205 27962
 27964 3 -64.18 286.43 82.31 0.23 27963
 27965 3 -64.13 286.33 82.24 0.26 27964
 27966 3 -64.08 286.14 82.21 0.34 27965
 27967 3 -64.02 286.04 82.18 0.446 27966
 27968 3 -64.01 285.94 82.16 0.52 27967
 27969 3 -63.94 285.84 82.14 0.614 27968
 27970 3 -63.91 285.74 82.12 0.706 27969
 27971 3 -63.87 285.64 82.02 0.739 27970
 27972 3 -63.92 285.44 81.85 0.781 27971
 27973 3 -63.87 285.24 81.8 0.792 27972
 27974 3 -63.9 285.14 81.76 0.823 27973
 27975 3 -63.76 284.94 81.8 0.762 27974
 27976 3 -63.75 284.84 81.72 0.689 27975
 27977 3 -63.63 284.74 81.66 0.532 27976
 27978 3 -63.31 284.75 81.69 0.255 27977
 27979 3 -66.95 290.49 82.91 0.402 27941
 27980 3 -66.9 290.59 83.05 0.375 27979
 27981 3 -66.77 290.7 83.04 0.405 27980
 27982 3 -66.53 291.1 83.21 0.351 27981
 27983 3 -66.45 291.2 83.32 0.374 27982
 27984 3 -66.36 291.2 83.45 0.403 27983
 27985 3 -66.24 291.3 83.59 0.454 27984
 27986 3 -66.17 291.3 83.66 0.475 27985
 27987 3 -66 291.4 83.75 0.56 27986
 27988 3 -65.89 291.41 83.86 0.64 27987
 27989 3 -65.68 291.41 83.88 0.674 27988
 27990 3 -65.55 291.41 83.95 0.732 27989
 27991 3 -65.41 291.31 83.94 0.79 27990
 27992 3 -64.98 291.12 82.78 0.154 27991
 27993 3 -64.88 291.22 82.6 0.16 27992
 27994 3 -64.75 291.23 82.52 0.209 27993
 27995 3 -64.56 291.23 82.45 0.22 27994
 27996 3 -64.4 291.33 82.41 0.183 27995
 27997 3 -64.2 291.33 82.24 0.163 27996
 27998 3 -64.08 291.34 82.25 0.176 27997
 27999 3 -63.94 291.34 82.23 0.162 27998
 28000 3 -63.71 291.24 82.2 0.163 27999
 28001 3 -63.57 291.24 82.14 0.141 28000
 28002 3 -63.41 291.15 82.11 0.157 28001
 28003 3 -63.25 291.05 82.11 0.163 28002
 28004 3 -63.12 291.05 82.09 0.198 28003
 28005 3 -62.95 290.95 82.05 0.166 28004
 28006 3 -62.85 290.75 82.03 0.136 28005
 28007 3 -62.7 290.76 82.03 0.162 28006
 28008 3 -62.58 290.66 81.94 0.158 28007
 28009 3 -62.42 290.56 81.86 0.179 28008
 28010 3 -62.23 290.56 81.82 0.191 28009
 28011 3 -62.08 290.37 81.74 0.182 28010
 28012 3 -61.96 290.27 81.65 0.177 28011
 28013 3 -61.81 290.07 81.59 0.185 28012
 28014 3 -61.66 289.97 81.58 0.196 28013
 28015 3 -61.52 289.97 81.53 0.231 28014
 28016 3 -61.32 289.88 81.48 0.247 28015
 28017 3 -61.12 289.78 81.46 0.218 28016
 28018 3 -60.97 289.78 81.35 0.193 28017
 28019 3 -60.74 289.68 81.37 0.184 28018
 28020 3 -60.54 289.59 81.38 0.202 28019
 28021 3 -60.42 289.39 81.43 0.198 28020
 28022 3 -60.3 289.29 81.44 0.205 28021
 28023 3 -60.16 289.09 81.4 0.201 28022
 28024 3 -60 289 81.38 0.184 28023
 28025 3 -59.85 288.8 81.32 0.164 28024
 28026 3 -59.69 288.7 81.27 0.173 28025
 28027 3 -59.56 288.7 81.21 0.193 28026
 28028 3 -59.45 288.6 81.15 0.188 28027
 28029 3 -59.23 288.51 81.13 0.315 28028
 28030 3 -59.09 288.51 81.1 0.368 28029
 28031 3 -58.99 288.41 81.16 0.454 28030
 28032 3 -58.86 288.41 81.1 0.517 28031
 28033 3 -58.74 288.41 81.12 0.583 28032
 28034 3 -58.6 288.31 81.21 0.632 28033
 28035 3 -58.46 288.42 81.5 0.625 28034
 28036 3 -58.31 288.22 81.55 0.577 28035
 28037 3 -58.15 288.22 81.47 0.579 28036
 28038 3 -57.99 288.12 81.46 0.617 28037
 28039 3 -57.84 288.02 81.46 0.643 28038
 28040 3 -57.67 288.13 81.45 0.65 28039
 28041 3 -57.5 288.03 81.51 0.623 28040
 28042 3 -57.37 287.83 81.48 0.589 28041
 28043 3 -57.25 287.73 81.53 0.526 28042
 28044 3 -57.07 287.73 81.63 0.416 28043
 28045 3 -56.94 287.64 81.58 0.324 28044
 28046 3 -56.82 287.64 81.61 0.246 28045
 28047 3 -65.42 291.41 84.47 0.745 27991
 28048 3 -65.37 291.41 84.64 0.673 28047
 28049 3 -65.48 292.01 84.39 0.121 28048
 28050 3 -65.42 291.91 84.4 0.164 28049
 28051 3 -65.38 291.81 84.41 0.109 28050
 28052 3 -65.32 291.31 84.82 0.611 28048
 28053 3 -65.29 291.31 85.13 0.52 28052
 28054 3 -65.27 291.41 85.43 0.465 28053
 28055 3 -65.21 291.41 85.64 0.416 28054
 28056 3 -65.17 291.41 85.85 0.41 28055
 28057 3 -65.08 291.51 86.05 0.362 28056
 28058 3 -65.03 291.41 86.2 0.372 28057
 28059 3 -64.98 291.51 86.41 0.373 28058
 28060 3 -64.85 291.51 86.43 0.373 28059
 28061 3 -64.8 291.61 86.59 0.393 28060
 28062 3 -64.73 291.71 86.76 0.345 28061
 28063 3 -64.67 291.81 86.98 0.302 28062
 28064 3 -64.58 291.81 87.2 0.336 28063
 28065 3 -64.48 291.71 87.5 0.343 28064
 28066 3 -64.38 291.71 87.67 0.374 28065
 28067 3 -64.3 291.51 87.77 0.353 28066
 28068 3 -64.24 291.41 87.97 0.319 28067
 28069 3 -64.13 291.41 88.16 0.3 28068
 28070 3 -64.06 291.31 88.31 0.306 28069
 28071 3 -64.01 291.21 88.42 0.27 28070
 28072 3 -63.88 291.12 88.58 0.284 28071
 28073 3 -63.82 291.02 88.64 0.289 28072
 28074 3 -63.72 290.92 88.7 0.302 28073
 28075 3 -63.6 290.82 88.79 0.336 28074
 28076 3 -63.53 290.72 88.93 0.402 28075
 28077 3 -63.41 290.72 89.09 0.436 28076
 28078 3 -63.39 290.72 89.25 0.47 28077
 28079 3 -63.36 290.72 89.37 0.523 28078
 28080 3 -63.28 290.72 89.49 0.557 28079
 28081 3 -63.25 290.62 89.56 0.625 28080
 28082 3 -63.26 290.52 89.7 0.617 28081
 28083 3 -63.22 290.52 89.84 0.655 28082
 28084 3 -63.07 290.52 89.87 0.75 28083
 28085 3 -63.08 290.32 90.07 0.86 28084
 28086 3 -63.14 290.32 90.24 0.834 28085
 28087 3 -63.32 290.32 90.45 0.796 28086
 28088 3 -62.77 290.02 90.45 0.599 28087
 28089 3 -62.63 289.92 90.49 0.534 28088
 28090 3 -62.28 289.73 90.48 0.367 28089
 28091 3 -62.17 289.73 90.59 0.375 28090
 28092 3 -61.95 289.73 90.72 0.341 28091
 28093 3 -61.79 289.64 90.87 0.323 28092
 28094 3 -61.56 289.64 90.97 0.307 28093
 28095 3 -61.47 289.64 91.11 0.313 28094
 28096 3 -61.35 289.64 91.22 0.341 28095
 28097 3 -61.24 289.44 91.37 0.395 28096
 28098 3 -61.17 289.44 91.46 0.425 28097
 28099 3 -61.03 289.34 91.47 0.494 28098
 28100 3 -60.93 289.14 91.51 0.511 28099
 28101 3 -60.88 288.94 91.6 0.505 28100
 28102 3 -60.79 288.75 91.63 0.528 28101
 28103 3 -60.37 289.05 91.69 0.449 28102
 28104 3 -60.16 289.15 91.78 0.34 28103
 28105 3 -59.99 289.06 91.78 0.305 28104
 28106 3 -59.83 289.06 91.84 0.316 28105
 28107 3 -59.69 289.06 91.98 0.311 28106
 28108 3 -59.57 289.06 92.05 0.309 28107
 28109 3 -59.46 288.96 92.15 0.343 28108
 28110 3 -59.48 288.96 92.33 0.308 28109
 28111 3 -59.3 289.06 92.35 0.305 28110
 28112 3 -59.15 288.97 92.4 0.355 28111
 28113 3 -59 288.97 92.48 0.349 28112
 28114 3 -58.84 288.97 92.52 0.325 28113
 28115 3 -58.67 288.77 92.51 0.29 28114
 28116 3 -58.61 288.77 92.58 0.294 28115
 28117 3 -58.51 288.57 92.66 0.322 28116
 28118 3 -58.4 288.58 92.62 0.309 28117
 28119 3 -58.28 288.38 92.66 0.277 28118
 28120 3 -58.18 288.28 92.67 0.245 28119
 28121 3 -58.09 288.08 92.68 0.223 28120
 28122 3 -57.93 287.98 92.66 0.213 28121
 28123 3 -57.76 287.88 92.71 0.248 28122
 28124 3 -57.66 287.78 92.73 0.291 28123
 28125 3 -57.59 287.69 92.74 0.302 28124
 28126 3 -57.48 287.59 92.74 0.302 28125
 28127 3 -57.34 287.49 92.79 0.324 28126
 28128 3 -57.18 287.39 92.74 0.326 28127
 28129 3 -57.11 287.29 92.76 0.368 28128
 28130 3 -56.93 287.29 92.8 0.387 28129
 28131 3 -56.88 287.2 92.78 0.427 28130
 28132 3 -56.64 287.2 92.77 0.507 28131
 28133 3 -56.47 287.3 92.85 0.602 28132
 28134 3 -56.41 287.2 93.01 0.781 28133
 28135 3 -56.28 287.3 92.97 0.828 28134
 28136 3 -56.2 287.1 93.01 0.871 28135
 28137 3 -56.08 287.21 93.08 0.951 28136
 28138 3 -55.98 287.21 93.03 1.002 28137
 28139 3 -55.82 287.11 92.52 0.815 28138
 28140 3 -55.75 287.01 92.37 0.792 28139
 28141 3 -55.49 286.82 92.42 0.583 28140
 28142 3 -55.3 286.62 92.26 0.423 28141
 28143 3 -55.17 286.62 92.17 0.355 28142
 28144 3 -55.05 286.42 92.05 0.29 28143
 28145 3 -54.97 286.22 91.99 0.278 28144
 28146 3 -54.84 286.03 91.99 0.3 28145
 28147 3 -54.72 285.93 91.98 0.263 28146
 28148 3 -54.6 285.83 91.95 0.278 28147
 28149 3 -54.47 285.73 91.89 0.267 28148
 28150 3 -54.34 285.63 91.9 0.285 28149
 28151 3 -54.22 285.53 91.97 0.294 28150
 28152 3 -54.11 285.44 91.99 0.3 28151
 28153 3 -53.99 285.24 91.92 0.332 28152
 28154 3 -53.81 285.14 91.86 0.341 28153
 28155 3 -53.66 284.84 91.77 0.336 28154
 28156 3 -53.61 284.74 91.81 0.338 28155
 28157 3 -53.58 284.64 91.86 0.355 28156
 28158 3 -53.55 284.44 91.83 0.363 28157
 28159 3 -53.53 284.25 91.71 0.335 28158
 28160 3 -53.53 284.14 91.81 0.357 28159
 28161 3 -53.51 283.85 91.63 0.354 28160
 28162 3 -53.48 283.65 91.56 0.369 28161
 28163 3 -53.46 283.35 91.59 0.394 28162
 28164 3 -53.45 283.15 91.43 0.33 28163
 28165 3 -53.37 283.05 91.33 0.329 28164
 28166 3 -53.36 282.95 91.31 0.3 28165
 28167 3 -53.18 282.95 91.31 0.276 28166
 28168 3 -53.09 282.85 91.28 0.278 28167
 28169 3 -53.07 282.65 91.19 0.275 28168
 28170 3 -53.01 282.45 91.12 0.271 28169
 28171 3 -52.89 282.36 91.02 0.268 28170
 28172 3 -52.83 282.16 90.98 0.269 28171
 28173 3 -52.77 282.06 90.91 0.253 28172
 28174 3 -52.71 281.76 90.92 0.225 28173
 28175 3 -52.68 281.66 90.87 0.235 28174
 28176 3 -52.59 281.46 90.84 0.224 28175
 28177 3 -52.6 281.36 90.83 0.228 28176
 28178 3 -52.6 281.16 90.86 0.25 28177
 28179 3 -52.51 280.96 90.83 0.286 28178
 28180 3 -52.4 280.76 90.86 0.301 28179
 28181 3 -52.41 280.56 90.82 0.277 28180
 28182 3 -52.4 280.36 90.82 0.265 28181
 28183 3 -52.29 280.17 90.77 0.258 28182
 28184 3 -52.21 280.07 90.71 0.253 28183
 28185 3 -52.22 279.87 90.66 0.253 28184
 28186 3 -52.18 279.67 90.62 0.243 28185
 28187 3 -52.11 279.47 90.62 0.279 28186
 28188 3 -52.02 279.27 90.58 0.291 28187
 28189 3 -51.97 279.17 90.6 0.273 28188
 28190 3 -51.92 279.07 90.64 0.257 28189
 28191 3 -51.79 278.87 90.7 0.281 28190
 28192 3 -51.58 278.68 90.68 0.31 28191
 28193 3 -51.5 278.58 90.72 0.318 28192
 28194 3 -51.28 278.48 90.77 0.322 28193
 28195 3 -51.17 278.28 90.81 0.353 28194
 28196 3 -51.12 278.18 90.9 0.355 28195
 28197 3 -51.04 277.98 90.94 0.394 28196
 28198 3 -50.96 277.88 90.94 0.425 28197
 28199 3 -50.86 277.78 90.93 0.46 28198
 28200 3 -50.77 277.59 90.9 0.46 28199
 28201 3 -50.66 277.39 91.01 0.459 28200
 28202 3 -50.58 277.29 91.03 0.453 28201
 28203 3 -50.54 276.99 90.97 0.406 28202
 28204 3 -50.4 276.89 90.83 0.364 28203
 28205 3 -50.31 276.79 90.83 0.345 28204
 28206 3 -50.25 276.59 90.81 0.301 28205
 28207 3 -50.11 276.49 90.8 0.308 28206
 28208 3 -50.05 276.3 90.71 0.317 28207
 28209 3 -49.93 276.2 90.6 0.297 28208
 28210 3 -49.81 276.1 90.54 0.297 28209
 28211 3 -49.72 275.9 90.46 0.271 28210
 28212 3 -49.67 275.8 90.36 0.236 28211
 28213 3 -49.6 275.6 90.34 0.24 28212
 28214 3 -49.52 275.4 90.31 0.257 28213
 28215 3 -49.43 275.31 90.32 0.272 28214
 28216 3 -49.33 275.21 90.38 0.307 28215
 28217 3 -49.3 275.01 90.34 0.319 28216
 28218 3 -49.22 274.91 90.3 0.37 28217
 28219 3 -49.16 274.71 90.45 0.369 28218
 28220 3 -49.08 274.51 90.39 0.364 28219
 28221 3 -49.02 274.31 90.52 0.371 28220
 28222 3 -48.9 274.21 90.7 0.392 28221
 28223 3 -48.81 274.11 90.69 0.413 28222
 28224 3 -48.71 274.01 90.77 0.405 28223
 28225 3 -48.62 273.81 90.82 0.371 28224
 28226 3 -48.48 273.62 90.82 0.332 28225
 28227 3 -48.35 273.52 90.81 0.334 28226
 28228 3 -48.2 273.42 90.8 0.349 28227
 28229 3 -48.03 273.32 90.74 0.292 28228
 28230 3 -47.91 273.23 90.68 0.315 28229
 28231 3 -47.82 273.13 90.59 0.328 28230
 28232 3 -47.73 273.03 90.45 0.343 28231
 28233 3 -47.64 272.93 90.35 0.327 28232
 28234 3 -47.51 272.83 90.18 0.353 28233
 28235 3 -47.38 272.83 90.1 0.342 28234
 28236 3 -47.24 272.64 90.11 0.294 28235
 28237 3 -47.1 272.64 90.05 0.322 28236
 28238 3 -46.9 272.54 90.04 0.348 28237
 28239 3 -46.77 272.44 90 0.367 28238
 28240 3 -46.61 272.35 89.98 0.376 28239
 28241 3 -46.49 272.25 89.85 0.386 28240
 28242 3 -46.32 272.15 89.78 0.392 28241
 28243 3 -46.17 272.05 89.7 0.418 28242
 28244 3 -46.04 271.95 89.61 0.431 28243
 28245 3 -45.93 271.96 89.45 0.444 28244
 28246 3 -45.84 271.96 89.32 0.458 28245
 28247 3 -45.76 271.96 89.15 0.482 28246
 28248 3 -45.66 271.96 89.06 0.516 28247
 28249 3 -45.58 271.96 88.93 0.568 28248
 28250 3 -45.52 271.96 88.81 0.582 28249
 28251 3 -45.46 271.87 88.67 0.616 28250
 28252 3 -45.41 271.87 88.52 0.681 28251
 28253 3 -45.31 271.77 88.48 0.74 28252
 28254 3 -45.24 271.67 88.4 0.773 28253
 28255 3 -45.18 271.57 88.26 0.789 28254
 28256 3 -45.08 271.47 88.19 0.738 28255
 28257 3 -44.92 271.48 88.23 0.756 28256
 28258 3 -44.7 271.38 88.35 0.693 28257
 28259 3 -44.44 271.18 88.5 0.705 28258
 28260 3 -44.33 271.08 88.55 0.732 28259
 28261 3 -44.19 270.98 88.65 0.774 28260
 28262 3 -44.05 270.89 88.79 0.813 28261
 28263 3 -43.96 270.49 88.65 0.67 28262
 28264 3 -43.83 270.39 88.65 0.629 28263
 28265 3 -43.74 270.29 88.61 0.57 28264
 28266 3 -43.6 270.29 88.62 0.507 28265
 28267 3 -43.44 270.19 88.59 0.404 28266
 28268 3 -43.3 270.1 88.58 0.364 28267
 28269 3 -43.04 269.9 88.61 0.302 28268
 28270 3 -42.82 269.9 88.67 0.36 28269
 28271 3 -42.76 269.8 88.63 0.421 28270
 28272 3 -42.62 269.61 88.58 0.432 28271
 28273 3 -42.54 269.61 88.55 0.471 28272
 28274 3 -42.42 269.51 88.56 0.543 28273
 28275 3 -42.37 269.41 88.65 0.624 28274
 28276 3 -42.29 269.21 88.58 0.564 28275
 28277 3 -42.19 269.11 88.58 0.601 28276
 28278 3 -42.15 269.01 88.56 0.669 28277
 28279 3 -42.02 269.01 88.53 0.738 28278
 28280 3 -41.99 268.92 88.3 0.764 28279
 28281 3 -41.96 268.72 88.24 0.582 28280
 28282 3 -41.92 268.62 88.12 0.583 28281
 28283 3 -42.03 268.52 87.81 0.63 28282
 28284 3 -41.96 268.32 87.79 0.595 28283
 28285 3 -41.9 268.22 87.66 0.551 28284
 28286 3 -41.81 268.02 87.63 0.562 28285
 28287 3 -41.72 267.92 87.68 0.569 28286
 28288 3 -41.62 267.82 87.63 0.547 28287
 28289 3 -41.44 267.72 87.78 0.411 28288
 28290 3 -41.3 267.53 87.69 0.433 28289
 28291 3 -41.26 267.43 87.76 0.424 28290
 28292 3 -41.16 267.33 87.76 0.434 28291
 28293 3 -41.09 267.13 87.67 0.463 28292
 28294 3 -41.09 267.03 87.68 0.503 28293
 28295 3 -40.95 266.93 87.75 0.495 28294
 28296 3 -40.89 266.73 87.71 0.467 28295
 28297 3 -40.71 266.63 87.74 0.406 28296
 28298 3 -40.72 266.44 87.49 0.246 28297
 28299 3 -40.61 266.24 87.39 0.224 28298
 28300 3 -40.43 266.04 87.35 0.208 28299
 28301 3 -40.32 265.94 87.22 0.176 28300
 28302 3 -40.21 265.74 87.17 0.173 28301
 28303 3 -40.14 265.64 87 0.161 28302
 28304 3 -40.1 265.55 86.94 0.173 28303
 28305 3 -40.04 265.35 86.89 0.152 28304
 28306 3 -39.96 265.25 86.87 0.177 28305
 28307 3 -39.93 265.05 86.85 0.187 28306
 28308 3 -39.84 264.75 86.86 0.216 28307
 28309 3 -39.78 264.65 86.89 0.203 28308
 28310 3 -39.67 264.45 86.94 0.187 28309
 28311 3 -39.69 264.25 86.99 0.188 28310
 28312 3 -39.72 264.05 87.06 0.163 28311
 28313 3 -39.7 263.85 87.08 0.176 28312
 28314 3 -39.7 263.65 87.05 0.194 28313
 28315 3 -39.67 263.45 87.14 0.187 28314
 28316 3 -39.58 263.35 87.19 0.195 28315
 28317 3 -39.5 263.25 87.22 0.199 28316
 28318 3 -39.46 263.05 87.23 0.194 28317
 28319 3 -39.41 262.95 87.37 0.229 28318
 28320 3 -39.39 262.75 87.42 0.197 28319
 28321 3 -39.28 262.65 87.56 0.192 28320
 28322 3 -39.23 262.55 87.65 0.188 28321
 28323 3 -39.19 262.55 87.8 0.242 28322
 28324 3 -39.18 262.45 87.98 0.292 28323
 28325 3 -39.13 262.35 88.11 0.347 28324
 28326 3 -39.03 262.26 88.2 0.43 28325
 28327 3 -38.99 262.26 88.32 0.484 28326
 28328 3 -38.92 262.26 88.49 0.49 28327
 28329 3 -38.79 262.36 88.55 0.45 28328
 28330 3 -38.79 262.16 88.63 0.545 28329
 28331 3 -38.76 262.06 88.76 0.558 28330
 28332 3 -38.76 262.06 88.9 0.537 28331
 28333 3 -38.73 261.96 89.05 0.496 28332
 28334 3 -38.69 262.06 89.2 0.431 28333
 28335 3 -38.65 262.06 89.32 0.393 28334
 28336 3 -38.49 261.96 89.24 0.308 28335
 28337 3 -38.15 261.96 89.23 0.254 28336
 28338 3 -37.88 262.07 89.24 0.211 28337
 28339 3 -37.69 262.07 89.22 0.185 28338
 28340 3 -37.55 261.97 89.35 0.168 28339
 28341 3 -37.43 261.97 89.37 0.191 28340
 28342 3 -37.33 261.97 89.42 0.198 28341
 28343 3 -37.17 261.98 89.41 0.189 28342
 28344 3 -37.08 261.98 89.59 0.162 28343
 28345 3 -36.98 261.98 89.76 0.182 28344
 28346 3 -36.82 261.98 89.85 0.169 28345
 28347 3 -36.7 261.98 89.98 0.189 28346
 28348 3 -36.55 262.08 90.04 0.195 28347
 28349 3 -36.44 262.08 90.14 0.2 28348
 28350 3 -36.2 262.09 90.22 0.189 28349
 28351 3 -36.1 262.09 90.3 0.197 28350
 28352 3 -35.94 262.19 90.34 0.2 28351
 28353 3 -35.76 262.09 90.37 0.193 28352
 28354 3 -35.6 262.19 90.35 0.173 28353
 28355 3 -35.44 262.2 90.33 0.166 28354
 28356 3 -35.29 262.1 90.27 0.166 28355
 28357 3 -35.2 262.1 90.29 0.168 28356
 28358 3 -35.1 262.2 90.28 0.183 28357
 28359 3 -34.98 262.1 90.32 0.184 28358
 28360 3 -34.82 262.01 90.3 0.16 28359
 28361 3 -34.72 262.01 90.35 0.173 28360
 28362 3 -34.6 261.91 90.48 0.133 28361
 28363 3 -34.47 261.91 90.49 0.174 28362
 28364 3 -34.34 261.91 90.49 0.157 28363
 28365 3 -34.33 262.11 90.63 0.075 28364
 28366 3 -41.44 269.22 89.31 0.281 28280
 28367 3 -41.24 269.22 89.34 0.277 28366
 28368 3 -41.07 269.22 89.3 0.327 28367
 28369 3 -40.93 269.03 89.35 0.307 28368
 28370 3 -40.74 269.03 89.46 0.304 28369
 28371 3 -40.61 269.03 89.47 0.298 28370
 28372 3 -40.47 269.03 89.47 0.305 28371
 28373 3 -40.32 268.93 89.51 0.266 28372
 28374 3 -40.21 268.94 89.42 0.265 28373
 28375 3 -40.11 268.94 89.39 0.28 28374
 28376 3 -39.99 268.84 89.39 0.311 28375
 28377 3 -39.88 268.84 89.35 0.319 28376
 28378 3 -39.74 268.74 89.49 0.323 28377
 28379 3 -39.63 268.74 89.51 0.328 28378
 28380 3 -39.51 268.74 89.62 0.352 28379
 28381 3 -39.42 268.65 89.6 0.407 28380
 28382 3 -39.23 268.25 89.94 0.375 28381
 28383 3 -39.19 268.05 90 0.446 28382
 28384 3 -39.22 267.65 90.04 0.418 28383
 28385 3 -39.15 267.55 90.03 0.443 28384
 28386 3 -39.02 267.45 90.07 0.458 28385
 28387 3 -38.92 267.45 90.16 0.429 28386
 28388 3 -38.86 267.35 90.17 0.424 28387
 28389 3 -38.85 267.15 90.41 0.369 28388
 28390 3 -38.8 267.05 90.43 0.362 28389
 28391 3 -38.64 267.15 90.41 0.431 28390
 28392 3 -38.53 266.95 90.46 0.443 28391
 28393 3 -38.5 266.85 90.58 0.471 28392
 28394 3 -38.46 266.75 90.69 0.5 28393
 28395 3 -38.43 266.65 90.77 0.561 28394
 28396 3 -38.33 266.66 90.89 0.647 28395
 28397 3 -38.27 266.56 90.94 0.708 28396
 28398 3 -38.18 266.46 91.03 0.7 28397
 28399 3 -38.08 266.56 91.09 0.794 28398
 28400 3 -38.03 266.56 91.27 0.756 28399
 28401 3 -38.34 267.15 92.13 0.301 28400
 28402 3 -38.3 267.35 92.31 0.306 28401
 28403 3 -38.21 267.55 92.48 0.286 28402
 28404 3 -38.17 267.65 92.64 0.243 28403
 28405 3 -38.15 267.85 92.74 0.195 28404
 28406 3 -38.05 267.95 92.85 0.202 28405
 28407 3 -37.99 268.05 92.96 0.204 28406
 28408 3 -37.93 268.05 93.15 0.215 28407
 28409 3 -37.9 268.05 93.3 0.236 28408
 28410 3 -37.92 268.15 93.46 0.264 28409
 28411 3 -37.91 268.25 93.59 0.246 28410
 28412 3 -37.9 268.25 93.78 0.289 28411
 28413 3 -37.91 268.25 93.91 0.274 28412
 28414 3 -37.92 268.45 93.97 0.217 28413
 28415 3 -37.94 268.45 94.11 0.26 28414
 28416 3 -37.99 268.55 94.24 0.231 28415
 28417 3 -37.97 268.65 94.4 0.23 28416
 28418 3 -38 268.65 94.61 0.213 28417
 28419 3 -37.96 268.75 94.76 0.223 28418
 28420 3 -37.96 268.75 94.92 0.281 28419
 28421 3 -38.03 268.94 95.08 0.271 28420
 28422 3 -38.08 269.14 95.26 0.232 28421
 28423 3 -38.13 269.24 95.38 0.232 28422
 28424 3 -38.19 269.44 95.53 0.258 28423
 28425 3 -38.21 269.44 95.7 0.275 28424
 28426 3 -38.29 269.44 95.9 0.312 28425
 28427 3 -38.26 269.44 96.05 0.366 28426
 28428 3 -38.24 269.44 96.21 0.373 28427
 28429 3 -38.29 269.44 96.43 0.422 28428
 28430 3 -38.31 269.43 96.62 0.461 28429
 28431 3 -38.32 269.43 96.78 0.496 28430
 28432 3 -38.39 269.43 96.96 0.505 28431
 28433 3 -38.5 269.43 97.1 0.534 28432
 28434 3 -38.63 269.43 97.24 0.556 28433
 28435 3 -38.67 269.43 97.39 0.576 28434
 28436 3 -38.81 269.42 97.52 0.589 28435
 28437 3 -38.89 269.42 97.65 0.627 28436
 28438 3 -38.9 269.12 97.75 0.655 28437
 28439 3 -39 269.22 97.85 0.704 28438
 28440 3 -39.1 269.72 97.97 0.646 28439
 28441 3 -39.18 269.72 98.06 0.692 28440
 28442 3 -39.31 269.82 98.05 0.681 28441
 28443 3 -39.31 269.82 98.18 0.719 28442
 28444 3 -39.09 270.22 98.28 0.731 28443
 28445 3 -39.18 270.32 98.34 0.725 28444
 28446 3 -39.2 270.42 98.44 0.719 28445
 28447 3 -39.18 271.02 98.54 0.174 28446
 28448 3 -39.17 271.02 98.66 0.157 28447
 28449 3 -39.04 270.62 98.44 0.702 28446
 28450 3 -39.81 270.01 98.38 0.148 28449
 28451 3 -38.96 270.82 98.43 0.72 28449
 28452 3 -38.94 271.22 98.55 0.688 28451
 28453 3 -39.01 271.42 98.63 0.642 28452
 28454 3 -39 271.52 98.68 0.572 28453
 28455 3 -39.01 271.72 98.65 0.453 28454
 28456 3 -39.04 271.82 98.75 0.435 28455
 28457 3 -39.23 272.01 98.94 0.35 28456
 28458 3 -39.37 272.11 99 0.287 28457
 28459 3 -39.63 272.31 99.13 0.214 28458
 28460 3 -39.72 272.41 99.18 0.205 28459
 28461 3 -39.81 272.5 99.24 0.171 28460
 28462 3 -39.89 272.6 99.28 0.128 28461
 28463 3 -39.96 272.7 99.39 0.153 28462
 28464 3 -40.03 272.8 99.38 0.156 28463
 28465 3 -40.14 273 99.44 0.191 28464
 28466 3 -40.24 273 99.52 0.245 28465
 28467 3 -40.32 273.1 99.62 0.324 28466
 28468 3 -40.28 272.9 99.75 0.45 28467
 28469 3 -40.4 273.09 99.8 0.535 28468
 28470 3 -40.08 272.7 100.05 0.231 28469
 28471 3 -40 272.7 100.09 0.246 28470
 28472 3 -39.91 272.7 100.06 0.225 28471
 28473 3 -40.56 273.19 99.85 0.249 28469
 28474 3 -40.77 273.49 99.99 0.193 28473
 28475 3 -40.84 273.49 100.1 0.187 28474
 28476 3 -40.63 273.29 99.89 0.249 28473
 28477 3 -40.78 273.69 99.42 0.201 28476
 28478 3 -40.95 273.89 99.42 0.195 28477
 28479 3 -41.1 274.09 99.44 0.179 28478
 28480 3 -41.22 274.18 99.52 0.187 28479
 28481 3 -41.33 274.18 99.62 0.203 28480
 28482 3 -41.47 274.38 99.75 0.176 28481
 28483 3 -41.56 274.48 99.77 0.17 28482
 28484 3 -41.63 274.68 99.82 0.155 28483
 28485 3 -41.75 274.68 99.96 0.144 28484
 28486 3 -41.84 274.87 99.99 0.131 28485
 28487 3 -41.93 274.97 100.08 0.198 28486
 28488 3 -42.03 275.17 100.05 0.174 28487
 28489 3 -42.05 275.37 100.07 0.164 28488
 28490 3 -42.14 275.57 100.06 0.154 28489
 28491 3 -42.31 275.67 100.14 0.111 28490
 28492 3 -42.35 275.77 100.19 0.12 28491
 28493 3 -42.49 275.86 100.21 0.146 28492
 28494 3 -42.56 275.96 100.33 0.159 28493
 28495 3 -42.64 276.16 100.36 0.149 28494
 28496 3 -42.8 276.26 100.41 0.12 28495
 28497 3 -42.9 276.36 100.44 0.132 28496
 28498 3 -43 276.46 100.54 0.141 28497
 28499 3 -43.11 276.55 100.61 0.168 28498
 28500 3 -43.22 276.65 100.66 0.173 28499
 28501 3 -43.3 276.85 100.65 0.154 28500
 28502 3 -43.35 276.95 100.68 0.158 28501
 28503 3 -43.46 277.25 100.66 0.211 28502
 28504 3 -43.56 277.45 100.67 0.268 28503
 28505 3 -43.59 277.65 100.72 0.261 28504
 28506 3 -43.63 277.95 100.71 0.205 28505
 28507 3 -43.66 278.25 100.65 0.183 28506
 28508 3 -43.66 278.45 100.54 0.195 28507
 28509 3 -43.75 278.65 100.57 0.208 28508
 28510 3 -43.81 278.85 100.51 0.246 28509
 28511 3 -43.81 279.15 100.48 0.266 28510
 28512 3 -43.93 279.24 100.47 0.265 28511
 28513 3 -43.94 279.44 100.37 0.321 28512
 28514 3 -43.92 279.64 100.29 0.346 28513
 28515 3 -43.97 279.74 100.24 0.39 28514
 28516 3 -43.89 279.95 100.15 0.429 28515
 28517 3 -43.71 280.25 99.83 0.063 28516
 28518 3 -43.69 280.35 99.83 0.043 28517
 28519 3 -43.88 280.15 100.24 0.34 28516
 28520 3 -43.86 280.55 100.38 0.322 28519
 28521 3 -43.86 280.75 100.41 0.308 28520
 28522 3 -43.9 280.94 100.39 0.267 28521
 28523 3 -43.87 281.15 100.4 0.258 28522
 28524 3 -43.96 281.34 100.36 0.2 28523
 28525 3 -44.04 281.44 100.42 0.207 28524
 28526 3 -44.14 281.54 100.47 0.178 28525
 28527 3 -44.27 281.74 100.47 0.18 28526
 28528 3 -44.33 281.84 100.63 0.216 28527
 28529 3 -44.37 282.04 100.69 0.253 28528
 28530 3 -44.43 282.14 100.75 0.315 28529
 28531 3 -44.53 282.34 100.53 0.188 28530
 28532 3 -44.58 282.44 100.45 0.109 28531
 28533 3 -43.89 279.75 99.62 0.171 28519
 28534 3 -43.89 279.85 99.45 0.203 28533
 28535 3 -43.8 279.95 99.31 0.228 28534
 28536 3 -44.18 279.64 99.32 0.144 28535
 28537 3 -44.25 279.54 99.24 0.212 28536
 28538 3 -43.93 279.35 99.15 0.000125 28537
 28539 3 -43.53 280.15 99.23 0.152 28535
 28540 3 -43.54 280.45 99.13 0.098 28539
 28541 3 -43.52 280.65 99.14 0.057 28540
 28542 3 -43.39 280.16 99.24 0.067 28539
 28543 3 -43.37 280.26 99.21 0.062 28542
 28544 3 -43.35 280.36 99.21 0.059 28543
 28545 3 -38.92 270.92 98.43 0.72 28451
 28546 3 -38.87 270.82 98.45 0.702 28545
 28547 3 -38.71 268.42 97.85 0.119 28439
 28548 3 -38.75 268.22 97.92 0.156 28547
 28549 3 -38.65 267.25 90.5 0.191 28391
 28550 3 -38.56 267.15 90.46 0.154 28549
 28551 3 -38.89 268.55 89.86 0.183 28383
 28552 3 -38.77 268.45 89.82 0.224 28551
 28553 3 -38.59 268.46 89.79 0.292 28552
 28554 3 -38.39 268.36 89.79 0.348 28553
 28555 3 -38.27 268.26 89.72 0.4 28554
 28556 3 -38.16 268.36 89.65 0.457 28555
 28557 3 -38.04 268.26 89.6 0.484 28556
 28558 3 -37.94 268.27 89.57 0.465 28557
 28559 3 -37.76 268.27 89.6 0.449 28558
 28560 3 -37.64 268.37 89.58 0.495 28559
 28561 3 -37.56 268.47 89.62 0.494 28560
 28562 3 -37.46 268.57 89.62 0.498 28561
 28563 3 -37.35 268.57 89.55 0.5 28562
 28564 3 -37.23 268.58 89.47 0.496 28563
 28565 3 -37.17 268.68 89.39 0.444 28564
 28566 3 -37 268.58 89.4 0.436 28565
 28567 3 -36.55 268.39 89.44 0.241 28566
 28568 3 -36.39 268.39 89.36 0.165 28567
 28569 3 -36.26 268.49 89.35 0.217 28568
 28570 3 -36.17 268.59 89.37 0.217 28569
 28571 3 -36.06 268.69 89.47 0.21 28570
 28572 3 -35.94 268.79 89.55 0.189 28571
 28573 3 -35.83 268.8 89.57 0.213 28572
 28574 3 -35.67 268.8 89.58 0.183 28573
 28575 3 -35.51 268.8 89.59 0.168 28574
 28576 3 -35.38 268.8 89.48 0.197 28575
 28577 3 -35.21 268.8 89.49 0.196 28576
 28578 3 -35.07 268.81 89.45 0.197 28577
 28579 3 -34.82 268.91 89.41 0.239 28578
 28580 3 -34.69 268.91 89.49 0.262 28579
 28581 3 -34.54 268.81 89.46 0.277 28580
 28582 3 -34.34 268.82 89.52 0.249 28581
 28583 3 -34.23 268.82 89.47 0.207 28582
 28584 3 -34.09 268.72 89.48 0.217 28583
 28585 3 -33.91 268.72 89.5 0.245 28584
 28586 3 -33.67 268.63 89.49 0.224 28585
 28587 3 -33.52 268.53 89.5 0.229 28586
 28588 3 -33.4 268.53 89.51 0.27 28587
 28589 3 -33.26 268.53 89.51 0.318 28588
 28590 3 -33.11 268.43 89.56 0.36 28589
 28591 3 -32.99 268.43 89.64 0.399 28590
 28592 3 -32.78 268.44 89.73 0.37 28591
 28593 3 -32.56 268.34 89.65 0.348 28592
 28594 3 -32.37 268.34 89.71 0.351 28593
 28595 3 -32.25 268.24 89.71 0.319 28594
 28596 3 -32.06 268.25 89.72 0.281 28595
 28597 3 -31.83 268.25 89.83 0.277 28596
 28598 3 -31.66 268.25 89.82 0.257 28597
 28599 3 -31.42 268.15 89.85 0.22 28598
 28600 3 -31.26 268.16 89.89 0.224 28599
 28601 3 -31.1 268.16 89.93 0.214 28600
 28602 3 -30.89 268.06 89.96 0.211 28601
 28603 3 -30.69 267.96 90 0.219 28602
 28604 3 -30.51 267.97 90.03 0.222 28603
 28605 3 -30.27 267.87 90.01 0.245 28604
 28606 3 -30.16 267.87 89.92 0.304 28605
 28607 3 -30 267.87 89.82 0.295 28606
 28608 3 -29.82 267.88 89.82 0.249 28607
 28609 3 -29.68 267.78 89.79 0.235 28608
 28610 3 -29.51 267.68 89.9 0.248 28609
 28611 3 -29.37 267.58 89.85 0.252 28610
 28612 3 -29.27 267.48 89.89 0.262 28611
 28613 3 -29.14 267.39 89.88 0.253 28612
 28614 3 -29.04 267.29 89.85 0.237 28613
 28615 3 -28.9 267.19 89.86 0.274 28614
 28616 3 -28.76 267.09 89.85 0.282 28615
 28617 3 -28.66 266.89 89.82 0.32 28616
 28618 3 -28.47 266.8 89.84 0.345 28617
 28619 3 -28.3 266.7 89.85 0.401 28618
 28620 3 -28.12 266.6 89.8 0.429 28619
 28621 3 -27.92 266.5 89.76 0.462 28620
 28622 3 -27.69 266.51 89.8 0.484 28621
 28623 3 -27.54 266.51 89.78 0.55 28622
 28624 3 -27.38 266.51 89.79 0.609 28623
 28625 3 -27.24 266.51 89.8 0.646 28624
 28626 3 -27.12 266.41 89.84 0.667 28625
 28627 3 -27.03 266.51 89.86 0.7 28626
 28628 3 -27.15 266.51 90.85 0.346 28627
 28629 3 -27.05 266.41 90.94 0.407 28628
 28630 3 -26.93 266.41 90.99 0.479 28629
 28631 3 -26.91 266.31 91.13 0.513 28630
 28632 3 -26.81 266.21 91.15 0.533 28631
 28633 3 -26.8 266.21 91.26 0.572 28632
 28634 3 -26.96 266.41 91.66 0.394 28633
 28635 3 -27.05 266.41 91.91 0.335 28634
 28636 3 -26.92 266.51 92.02 0.354 28635
 28637 3 -26.89 266.51 92.16 0.318 28636
 28638 3 -26.95 266.31 92.35 0.292 28637
 28639 3 -26.9 266.31 92.45 0.36 28638
 28640 3 -26.82 266.31 92.57 0.4 28639
 28641 3 -26.73 266.21 92.69 0.405 28640
 28642 3 -26.6 266.31 92.74 0.459 28641
 28643 3 -26.47 266.21 92.79 0.502 28642
 28644 3 -26.34 266.21 92.9 0.519 28643
 28645 3 -26.2 266.21 92.98 0.575 28644
 28646 3 -26.01 266.22 93 0.63 28645
 28647 3 -25.89 266.32 93.11 0.672 28646
 28648 3 -25.75 266.32 93.18 0.665 28647
 28649 3 -25.6 266.32 93.24 0.656 28648
 28650 3 -25.53 266.42 93.36 0.594 28649
 28651 3 -25.32 266.23 93.36 0.603 28650
 28652 3 -25.08 266.13 93.28 0.573 28651
 28653 3 -24.97 266.23 93.3 0.531 28652
 28654 3 -24.66 265.94 92.99 0.176 28653
 28655 3 -24.47 265.84 92.97 0.13 28654
 28656 3 -25.04 266.33 93.5 0.246 28653
 28657 3 -24.93 266.23 93.77 0.157 28656
 28658 3 -24.88 266.23 93.9 0.14 28657
 28659 3 -24.86 266.33 94.02 0.144 28658
 28660 3 -25.07 266.43 93.6 0.246 28656
 28661 3 -24.79 266.13 93.32 0.019 28660
 28662 3 -26.71 265.62 90.9 0.241 28633
 28663 3 -26.59 265.52 90.86 0.167 28662
 28664 3 -26.91 266.42 89.64 0.517 28627
 28665 3 -26.62 266.32 89.37 0.462 28664
 28666 3 -26.51 266.32 89.24 0.42 28665
 28667 3 -26.4 266.03 89.1 0.375 28666
 28668 3 -26.22 265.73 89.01 0.294 28667
 28669 3 -25.95 265.53 88.94 0.26 28668
 28670 3 -25.81 265.44 88.86 0.233 28669
 28671 3 -25.63 265.34 88.86 0.216 28670
 28672 3 -25.52 265.24 88.83 0.217 28671
 28673 3 -25.4 265.14 88.78 0.198 28672
 28674 3 -25.28 265.14 88.7 0.184 28673
 28675 3 -25.16 265.05 88.62 0.205 28674
 28676 3 -24.98 264.95 88.58 0.187 28675
 28677 3 -24.79 264.85 88.6 0.195 28676
 28678 3 -24.7 264.85 88.51 0.216 28677
 28679 3 -24.52 264.75 88.39 0.26 28678
 28680 3 -24.33 264.66 88.34 0.244 28679
 28681 3 -24.23 264.66 88.22 0.274 28680
 28682 3 -24.06 264.66 88.13 0.309 28681
 28683 3 -23.91 264.66 88.03 0.363 28682
 28684 3 -23.76 264.57 87.92 0.336 28683
 28685 3 -23.63 264.57 87.78 0.316 28684
 28686 3 -23.48 264.47 87.68 0.257 28685
 28687 3 -23.37 264.47 87.55 0.264 28686
 28688 3 -23.22 264.48 87.5 0.266 28687
 28689 3 -23.13 264.38 87.45 0.277 28688
 28690 3 -23.06 264.28 87.36 0.269 28689
 28691 3 -22.97 264.08 87.27 0.304 28690
 28692 3 -22.9 263.98 87.19 0.34 28691
 28693 3 -22.89 263.78 87.15 0.355 28692
 28694 3 -22.81 263.68 87.07 0.408 28693
 28695 3 -22.83 263.48 87.08 0.423 28694
 28696 3 -22.74 263.38 87 0.451 28695
 28697 3 -22.68 263.19 87 0.439 28696
 28698 3 -22.68 262.98 87.07 0.464 28697
 28699 3 -22.6 262.89 87.07 0.375 28698
 28700 3 -22.33 262.89 87 0.267 28699
 28701 3 -22.08 262.79 87.03 0.236 28700
 28702 3 -21.79 262.6 87.13 0.191 28701
 28703 3 -21.63 262.5 87.14 0.15 28702
 28704 3 -21.52 262.4 87.14 0.168 28703
 28705 3 -21.39 262.3 87.17 0.166 28704
 28706 3 -21.29 262.2 87.18 0.176 28705
 28707 3 -21.2 262.1 87.29 0.182 28706
 28708 3 -21.08 261.91 87.36 0.145 28707
 28709 3 -21.03 261.81 87.43 0.157 28708
 28710 3 -20.95 261.61 87.43 0.216 28709
 28711 3 -20.84 261.51 87.47 0.186 28710
 28712 3 -20.67 261.51 87.45 0.2 28711
 28713 3 -20.52 261.41 87.44 0.168 28712
 28714 3 -20.36 261.31 87.53 0.166 28713
 28715 3 -20.34 261.21 87.58 0.209 28714
 28716 3 -20.21 261.12 87.59 0.251 28715
 28717 3 -20.03 261.02 87.63 0.288 28716
 28718 3 -19.72 261.02 87.55 0.219 28717
 28719 3 -19.55 261.03 87.53 0.245 28718
 28720 3 -19.41 260.93 87.59 0.235 28719
 28721 3 -19.26 260.83 87.68 0.239 28720
 28722 3 -19.1 260.73 87.66 0.258 28721
 28723 3 -18.92 260.63 87.69 0.275 28722
 28724 3 -18.76 260.54 87.75 0.332 28723
 28725 3 -18.67 260.54 87.7 0.392 28724
 28726 3 -18.55 260.54 87.62 0.437 28725
 28727 3 -18.46 260.44 87.63 0.495 28726
 28728 3 -18.33 260.34 87.66 0.506 28727
 28729 3 -18.19 260.34 87.58 0.505 28728
 28730 3 -18.02 260.35 87.61 0.481 28729
 28731 3 -17.9 260.35 87.6 0.484 28730
 28732 3 -17.7 260.45 87.6 0.465 28731
 28733 3 -17.57 260.55 87.58 0.361 28732
 28734 3 -17.4 260.56 87.63 0.363 28733
 28735 3 -17.3 260.36 87.7 0.354 28734
 28736 3 -16.97 260.06 88.02 0.164 28735
 28737 3 -16.84 259.96 88.04 0.22 28736
 28738 3 -16.71 259.96 88.02 0.239 28737
 28739 3 -16.59 259.96 88.08 0.245 28738
 28740 3 -16.44 259.97 88.07 0.254 28739
 28741 3 -16.27 259.97 88.17 0.233 28740
 28742 3 -16.1 259.87 88.23 0.212 28741
 28743 3 -15.98 259.77 88.25 0.248 28742
 28744 3 -15.88 259.77 88.27 0.301 28743
 28745 3 -15.71 259.68 88.19 0.327 28744
 28746 3 -15.57 259.68 88.18 0.359 28745
 28747 3 -15.47 259.68 88.21 0.378 28746
 28748 3 -15.34 259.68 88.16 0.414 28747
 28749 3 -15.15 259.58 88.13 0.434 28748
 28750 3 -15 259.59 88.25 0.423 28749
 28751 3 -14.86 259.59 88.29 0.435 28750
 28752 3 -14.69 259.59 88.39 0.443 28751
 28753 3 -14.56 259.49 88.5 0.437 28752
 28754 3 -14.45 259.39 88.63 0.395 28753
 28755 3 -14.34 259.29 88.74 0.318 28754
 28756 3 -14.13 259.1 88.86 0.206 28755
 28757 3 -14.02 258.9 88.86 0.204 28756
 28758 3 -13.88 258.8 88.79 0.206 28757
 28759 3 -13.8 258.7 88.87 0.232 28758
 28760 3 -13.66 258.6 88.92 0.275 28759
 28761 3 -13.53 258.5 88.97 0.321 28760
 28762 3 -13.44 258.4 89.11 0.386 28761
 28763 3 -13.36 258.4 89.2 0.423 28762
 28764 3 -13.2 258.31 89.19 0.453 28763
 28765 3 -13.03 258.41 89.22 0.465 28764
 28766 3 -12.89 258.41 89.19 0.548 28765
 28767 3 -12.82 258.31 89.31 0.64 28766
 28768 3 -12.71 258.21 89.25 0.719 28767
 28769 3 -12.76 258.71 88.74 0.174 28768
 28770 3 -12.73 258.61 88.77 0.176 28769
 28771 3 -12.84 258.41 88.88 0.041 28770
 28772 3 -12.54 258.12 89.14 0.758 28768
 28773 3 -12.35 258.12 89.07 0.782 28772
 28774 3 -12.22 258.12 89.1 0.838 28773
 28775 3 -12.12 258.02 89.09 0.846 28774
 28776 3 -12.01 257.92 89.09 0.816 28775
 28777 3 -11.95 257.92 88.99 0.802 28776
 28778 3 -26.86 266.42 89.53 0.517 28664
 28779 3 -27.12 266.71 89.85 0.168 28778
 28780 3 -27.19 266.61 89.89 0.176 28779
 28781 3 -27.29 266.61 89.87 0.046 28780
 28782 3 -43.82 272.09 89.37 0.224 28262
 28783 3 -43.77 272.19 89.51 0.157 28782
 28784 3 -43.79 272.39 89.61 0.172 28783
 28785 3 -43.78 272.59 89.62 0.178 28784
 28786 3 -43.66 272.69 89.68 0.155 28785
 28787 3 -43.64 272.89 89.8 0.14 28786
 28788 3 -43.63 272.99 89.93 0.14 28787
 28789 3 -43.53 273.09 90 0.176 28788
 28790 3 -43.46 273.19 90.11 0.19 28789
 28791 3 -43.42 273.29 90.23 0.185 28790
 28792 3 -43.4 273.29 90.33 0.181 28791
 28793 3 -43.34 273.39 90.42 0.2 28792
 28794 3 -43.3 273.49 90.55 0.197 28793
 28795 3 -43.3 273.69 90.64 0.185 28794
 28796 3 -43.25 273.89 90.68 0.191 28795
 28797 3 -43.24 273.99 90.68 0.204 28796
 28798 3 -43.13 274.19 90.67 0.195 28797
 28799 3 -43.14 274.39 90.63 0.19 28798
 28800 3 -43.1 274.59 90.64 0.183 28799
 28801 3 -43.08 274.69 90.6 0.227 28800
 28802 3 -43.14 274.89 90.66 0.309 28801
 28803 3 -43.16 274.99 90.7 0.368 28802
 28804 3 -43.15 275.09 90.68 0.38 28803
 28805 3 -43.18 275.29 90.78 0.433 28804
 28806 3 -43.2 275.39 90.89 0.513 28805
 28807 3 -43.21 275.49 90.92 0.615 28806
 28808 3 -43.22 275.59 91.06 0.672 28807
 28809 3 -43.36 275.69 91.04 0.754 28808
 28810 3 -43.35 275.79 91.09 0.774 28809
 28811 3 -43.46 275.89 91.11 0.823 28810
 28812 3 -43.56 276.08 91.16 0.829 28811
 28813 3 -43.5 276.28 91.2 0.822 28812
 28814 3 -43.45 276.48 91.26 0.733 28813
 28815 3 -43.53 276.58 91.33 0.708 28814
 28816 3 -43.6 276.78 91.44 0.692 28815
 28817 3 -43.58 276.78 91.54 0.619 28816
 28818 3 -43.38 277.19 91.11 0.22 28817
 28819 3 -43.36 277.19 91.21 0.173 28818
 28820 3 -43.7 276.58 92.14 0.36 28817
 28821 3 -43.67 276.58 92.6 0.264 28820
 28822 3 -43.74 276.57 92.84 0.25 28821
 28823 3 -43.74 276.67 93.04 0.203 28822
 28824 3 -43.73 276.67 93.22 0.254 28823
 28825 3 -43.78 276.67 93.35 0.27 28824
 28826 3 -43.75 276.77 93.44 0.274 28825
 28827 3 -43.93 276.87 93.64 0.255 28826
 28828 3 -44.06 277.07 93.76 0.257 28827
 28829 3 -44.04 277.17 93.98 0.276 28828
 28830 3 -44.12 277.26 94.16 0.264 28829
 28831 3 -44.2 277.36 94.33 0.246 28830
 28832 3 -44.27 277.46 94.5 0.211 28831
 28833 3 -44.32 277.56 94.6 0.195 28832
 28834 3 -44.45 277.56 94.75 0.155 28833
 28835 3 -44.56 277.76 94.87 0.161 28834
 28836 3 -44.62 277.85 95 0.171 28835
 28837 3 -44.67 277.95 95.09 0.171 28836
 28838 3 -44.72 278.05 95.24 0.179 28837
 28839 3 -44.64 278.15 95.36 0.137 28838
 28840 3 -44.6 278.15 95.52 0.155 28839
 28841 3 -44.61 278.25 95.66 0.146 28840
 28842 3 -44.6 278.35 95.77 0.164 28841
 28843 3 -44.58 278.35 95.97 0.215 28842
 28844 3 -44.62 278.35 96.13 0.244 28843
 28845 3 -44.61 278.45 96.23 0.314 28844
 28846 3 -44.53 278.55 96.29 0.4 28845
 28847 3 -44.45 278.65 96.34 0.495 28846
 28848 3 -44.46 278.85 96.31 0.586 28847
 28849 3 -43.86 279.06 95.79 0.128 28848
 28850 3 -43.79 279.16 95.75 0.000125 28849
 28851 3 -44.5 278.95 96.4 0.562 28848
 28852 3 -44.52 279.15 96.55 0.557 28851
 28853 3 -44.55 279.55 96.51 0.488 28852
 28854 3 -44.42 279.65 96.51 0.222 28853
 28855 3 -44.5 279.75 96.58 0.000125 28854
 28856 3 -44.47 279.85 97.02 0.000125 28855
 28857 3 -44.51 279.75 97.07 0.182 28856
 28858 3 -44.97 279.74 97.19 0.4 28857
 28859 3 -44.78 279.34 97.18 0.632 28858
 28860 3 -44.79 279.04 97.16 0.61 28859
 28861 3 -44.8 278.84 97.23 0.511 28860
 28862 3 -44.77 278.74 97.39 0.45 28861
 28863 3 -44.85 278.74 97.54 0.374 28862
 28864 3 -44.81 278.74 97.71 0.322 28863
 28865 3 -44.8 278.64 97.84 0.255 28864
 28866 3 -44.87 278.64 98.02 0.222 28865
 28867 3 -44.9 278.64 98.2 0.223 28866
 28868 3 -45 278.64 98.32 0.187 28867
 28869 3 -44.98 278.44 98.49 0.205 28868
 28870 3 -45.02 278.44 98.6 0.174 28869
 28871 3 -45.1 278.43 98.74 0.187 28870
 28872 3 -45.22 278.43 98.86 0.178 28871
 28873 3 -45.36 278.53 99 0.164 28872
 28874 3 -45.46 278.53 99.19 0.204 28873
 28875 3 -45.55 278.53 99.28 0.218 28874
 28876 3 -45.71 278.52 99.36 0.213 28875
 28877 3 -45.84 278.62 99.54 0.209 28876
 28878 3 -45.94 278.62 99.73 0.2 28877
 28879 3 -46.02 278.62 99.85 0.187 28878
 28880 3 -46.24 278.61 100.09 0.164 28879
 28881 3 -46.35 278.61 100.24 0.177 28880
 28882 3 -46.45 278.51 100.37 0.171 28881
 28883 3 -46.53 278.51 100.53 0.182 28882
 28884 3 -46.62 278.41 100.63 0.18 28883
 28885 3 -46.76 278.4 100.87 0.181 28884
 28886 3 -46.88 278.3 101.06 0.204 28885
 28887 3 -47.01 278.4 101.24 0.232 28886
 28888 3 -47.09 278.4 101.44 0.216 28887
 28889 3 -47.11 278.4 101.64 0.198 28888
 28890 3 -47.18 278.39 101.84 0.197 28889
 28891 3 -47.28 278.39 102.05 0.204 28890
 28892 3 -47.42 278.39 102.25 0.212 28891
 28893 3 -47.68 278.28 102.65 0.395 28892
 28894 3 -47.95 278.18 103.25 0.217 28893
 28895 3 -47.96 278.18 103.35 0.263 28894
 28896 3 -48.01 278.08 103.55 0.342 28895
 28897 3 -47.99 278.08 103.75 0.429 28896
 28898 3 -47.99 277.88 103.85 0.485 28897
 28899 3 -48.01 277.87 104.05 0.534 28898
 28900 3 -48.03 277.87 104.25 0.582 28899
 28901 3 -48.08 277.97 104.35 0.603 28900
 28902 3 -48.15 278.17 104.45 0.616 28901
 28903 3 -48.22 278.17 104.65 0.591 28902
 28904 3 -48.39 278.07 104.75 0.566 28903
 28905 3 -48.72 278.16 104.85 0.432 28904
 28906 3 -48.92 278.06 104.95 0.376 28905
 28907 3 -49.08 278.16 105.05 0.37 28906
 28908 3 -49.11 278.05 105.25 0.423 28907
 28909 3 -49.17 278.25 105.35 0.468 28908
 28910 3 -49.25 278.25 105.45 0.512 28909
 28911 3 -49.34 278.25 105.66 0.521 28910
 28912 3 -49.35 278.25 105.76 0.541 28911
 28913 3 -49.43 278.35 105.96 0.437 28912
 28914 3 -49.63 278.65 105.96 0.209 28913
 28915 3 -47.8 278.28 102.65 0.259 28893
 28916 3 -44.35 278.65 96.47 0.231 28852
 28917 3 -44.42 278.55 96.34 0.225 28916
 28918 3 -44.52 278.45 96.36 0.149 28917
 28919 3 -61.22 288.24 91.74 0.195 28102
 28920 3 -61.25 288.14 91.86 0.197 28919
 28921 3 -61.32 288.04 92 0.223 28920
 28922 3 -61.36 288.04 92.13 0.189 28921
 28923 3 -61.29 287.84 92.18 0.16 28922
 28924 3 -61.29 287.64 92.2 0.153 28923
 28925 3 -61.28 287.54 92.25 0.177 28924
 28926 3 -61.28 287.44 92.33 0.23 28925
 28927 3 -61.31 287.44 92.6 0.236 28926
 28928 3 -61.27 287.24 92.61 0.22 28927
 28929 3 -61.2 286.94 92.7 0.196 28928
 28930 3 -61.16 286.84 92.77 0.202 28929
 28931 3 -61.23 286.64 92.83 0.212 28930
 28932 3 -61.2 286.54 92.95 0.192 28931
 28933 3 -61.27 286.43 92.99 0.215 28932
 28934 3 -61.32 286.23 93.05 0.236 28933
 28935 3 -61.37 286.03 93.08 0.246 28934
 28936 3 -61.34 285.93 93.1 0.252 28935
 28937 3 -61.36 285.73 93.23 0.255 28936
 28938 3 -61.39 285.53 93.27 0.24 28937
 28939 3 -61.42 285.33 93.27 0.229 28938
 28940 3 -61.37 285.13 93.29 0.187 28939
 28941 3 -61.37 284.93 93.29 0.232 28940
 28942 3 -61.34 284.73 93.37 0.243 28941
 28943 3 -61.29 284.53 93.24 0.307 28942
 28944 3 -61.3 284.43 93.27 0.415 28943
 28945 3 -61.34 284.23 93.25 0.492 28944
 28946 3 -61.28 284.13 93.27 0.564 28945
 28947 3 -61.25 283.93 93.29 0.646 28946
 28948 3 -61.31 283.83 93.26 0.72 28947
 28949 3 -61.28 283.63 93.29 0.762 28948
 28950 3 -61.33 283.53 93.29 0.766 28949
 28951 3 -61.3 283.33 93.29 0.803 28950
 28952 3 -61.21 283.23 93.18 0.793 28951
 28953 3 -61.26 283.03 93 0.76 28952
 28954 3 -61.2 282.93 92.98 0.733 28953
 28955 3 -61.32 282.83 93.03 0.626 28954
 28956 3 -61.42 282.73 92.94 0.558 28955
 28957 3 -62.15 282.62 92.82 0.302 28956
 28958 3 -62.25 282.52 92.81 0.338 28957
 28959 3 -62.24 282.42 92.76 0.454 28958
 28960 3 -62.35 282.32 92.62 0.467 28959
 28961 3 -62.47 282.42 92.4 0.449 28960
 28962 3 -62.55 282.52 92.26 0.467 28961
 28963 3 -62.63 282.52 92.06 0.421 28962
 28964 3 -62.67 282.52 91.95 0.437 28963
 28965 3 -62.57 282.02 91.81 0.159 28964
 28966 3 -62.17 282.12 92.72 0.127 28962
 28967 3 -62.17 282.22 92.76 0.149 28966
 28968 3 -62.15 282.32 92.88 0.036 28967
 28969 3 -61.06 282.74 92.95 0.392 28956
 28970 3 -60.99 282.84 93.08 0.077 28969
 28971 3 -60.79 282.34 92.32 0.241 28969
 28972 3 -60.78 282.24 92.1 0.203 28971
 28973 3 -60.73 282.14 92.04 0.192 28972
 28974 3 -60.68 282.05 91.97 0.205 28973
 28975 3 -60.57 281.95 91.95 0.199 28974
 28976 3 -60.47 281.75 91.9 0.221 28975
 28977 3 -60.48 281.65 91.82 0.235 28976
 28978 3 -60.42 281.65 91.59 0.315 28977
 28979 3 -60.43 281.45 91.45 0.365 28978
 28980 3 -60.35 281.35 91.4 0.423 28979
 28981 3 -60.42 281.15 91.26 0.487 28980
 28982 3 -60.34 281.05 91.25 0.532 28981
 28983 3 -60.3 280.95 91.25 0.605 28982
 28984 3 -60.29 280.75 91.47 0.615 28983
 28985 3 -60.17 280.65 91.41 0.717 28984
 28986 3 -60.08 280.56 91.22 0.814 28985
 28987 3 -60 280.46 91.35 0.834 28986
 28988 3 -59.96 280.36 91.28 0.88 28987
 28989 3 -59.92 280.26 91.09 0.913 28988
 28990 3 -59.82 280.16 91.1 0.876 28989
 28991 3 -59.73 280.06 91.2 0.803 28990
 28992 3 -59.66 279.86 91.43 0.68 28991
 28993 3 -59.54 279.76 91.32 0.63 28992
 28994 3 -59.48 279.77 91.01 0.343 28993
 28995 3 -60.61 282.84 94.17 0.191 28954
 28996 3 -60.45 282.74 94.4 0.2 28995
 28997 3 -60.38 282.54 94.45 0.228 28996
 28998 3 -60.29 282.44 94.5 0.214 28997
 28999 3 -60.14 282.24 94.57 0.233 28998
 29000 3 -60 282.14 94.72 0.232 28999
 29001 3 -59.94 282.05 94.8 0.208 29000
 29002 3 -59.85 281.95 94.77 0.214 29001
 29003 3 -59.77 281.85 94.8 0.225 29002
 29004 3 -59.68 281.75 94.89 0.18 29003
 29005 3 -59.57 281.55 94.97 0.185 29004
 29006 3 -59.45 281.45 95 0.166 29005
 29007 3 -59.35 281.25 95.03 0.187 29006
 29008 3 -59.27 281.15 95.11 0.222 29007
 29009 3 -59.16 280.95 95.08 0.224 29008
 29010 3 -59.04 280.86 95.12 0.269 29009
 29011 3 -58.93 280.56 95.02 0.303 29010
 29012 3 -58.84 280.46 95.01 0.338 29011
 29013 3 -58.71 280.26 95 0.407 29012
 29014 3 -58.66 279.96 95 0.488 29013
 29015 3 -58.52 279.86 94.99 0.531 29014
 29016 3 -58.49 279.66 94.91 0.583 29015
 29017 3 -58.36 279.47 94.91 0.61 29016
 29018 3 -58.29 279.37 94.82 0.607 29017
 29019 3 -58.27 279.27 94.71 0.564 29018
 29020 3 -58.31 279.27 94.58 0.473 29019
 29021 3 -58.31 279.07 94.45 0.348 29020
 29022 3 -58.24 279.07 94.34 0.216 29021
 29023 3 -58.12 279.17 94.31 0.000125 29022
 29024 3 -58.78 279.66 95.49 0.683 29015
 29025 3 -58.64 279.66 95.55 0.741 29024
 29026 3 -58.5 279.66 95.65 0.673 29025
 29027 3 -58.36 279.56 95.75 0.547 29026
 29028 3 -58.35 279.76 95.8 0.475 29027
 29029 3 -58.33 279.76 95.88 0.391 29028
 29030 3 -58.35 279.76 95.98 0.28 29029
 29031 3 -64.4 290.9 90.53 0.25 28087
 29032 3 -64.55 291.1 90.55 0.258 29031
 29033 3 -64.68 291.1 90.63 0.238 29032
 29034 3 -64.87 291.29 90.49 0.195 29033
 29035 3 -65.06 291.29 90.37 0.174 29034
 29036 3 -65.16 291.29 90.23 0.188 29035
 29037 3 -65.2 291.39 90.08 0.19 29036
 29038 3 -65.31 291.39 90.03 0.192 29037
 29039 3 -65.49 291.39 89.95 0.202 29038
 29040 3 -65.62 291.29 89.87 0.22 29039
 29041 3 -65.69 291.09 89.72 0.207 29040
 29042 3 -65.82 291.08 89.71 0.199 29041
 29043 3 -65.99 290.88 89.67 0.195 29042
 29044 3 -66.12 290.78 89.58 0.169 29043
 29045 3 -66.24 290.68 89.5 0.152 29044
 29046 3 -66.35 290.68 89.42 0.167 29045
 29047 3 -66.52 290.58 89.4 0.159 29046
 29048 3 -66.66 290.47 89.34 0.195 29047
 29049 3 -66.84 290.47 89.32 0.227 29048
 29050 3 -66.94 290.37 89.22 0.241 29049
 29051 3 -67.18 290.27 89.16 0.225 29050
 29052 3 -67.4 290.26 89.09 0.186 29051
 29053 3 -67.57 290.16 88.97 0.146 29052
 29054 3 -67.58 290.06 88.92 0.185 29053
 29055 3 -67.66 290.06 88.9 0.183 29054
 29056 3 -67.72 289.86 88.97 0.197 29055
 29057 3 -67.94 289.86 89.02 0.299 29056
 29058 3 -68.07 289.66 89.06 0.359 29057
 29059 3 -68.09 289.45 89.12 0.436 29058
 29060 3 -68.1 289.35 89.05 0.454 29059
 29061 3 -68.09 289.15 89.13 0.487 29060
 29062 3 -68.18 289.05 89.19 0.499 29061
 29063 3 -68.17 288.85 89.03 0.51 29062
 29064 3 -68.22 288.65 88.97 0.511 29063
 29065 3 -68.24 288.55 88.92 0.543 29064
 29066 3 -68.07 288.36 88.92 0.555 29065
 29067 3 -68.06 288.16 88.89 0.542 29066
 29068 3 -67.96 288.06 88.94 0.485 29067
 29069 3 -68.03 287.86 88.86 0.502 29068
 29070 3 -67.98 287.66 88.85 0.455 29069
 29071 3 -67.64 287.66 89.08 0.097 29070
 29072 3 -68.13 287.56 88.72 0.291 29070
 29073 3 -68.11 287.46 88.57 0.148 29072
 29074 3 -66.95 290.59 82.96 0.402 27979
 29075 3 -66.89 290.4 82.61 0.019 29074
 29076 3 -81.04 290.03 74.44 0.16 27841
 29077 3 -81.07 289.83 74.43 0.188 29076
 29078 3 -81.08 289.63 74.4 0.217 29077
 29079 3 -81.27 289.43 74.28 0.165 29078
 29080 3 -81.35 289.23 74.23 0.154 29079
 29081 3 -81.46 289.03 74.18 0.162 29080
 29082 3 -81.59 288.92 74.15 0.157 29081
 29083 3 -81.68 288.82 74.15 0.221 29082
 29084 3 -81.87 288.72 74.06 0.262 29083
 29085 3 -81.97 288.62 74.04 0.389 29084
 29086 3 -82.04 288.52 74 0.485 29085
 29087 3 -82.08 288.42 73.97 0.586 29086
 29088 3 -82.32 288.52 73.7 0.598 29087
 29089 3 -82.42 288.42 73.54 0.642 29088
 29090 3 -82.53 288.41 73.45 0.597 29089
 29091 3 -82.66 288.51 73.37 0.515 29090
 29092 3 -82.8 288.51 73.27 0.457 29091
 29093 3 -83 288.61 73.17 0.383 29092
 29094 3 -83.16 288.71 73.11 0.341 29093
 29095 3 -83.29 288.61 73.11 0.261 29094
 29096 3 -83.39 288.6 73.03 0.175 29095
 29097 3 -81.54 288.22 74.68 0.205 29087
 29098 3 -81.34 288.23 74.83 0.195 29097
 29099 3 -81.16 288.33 74.87 0.177 29098
 29100 3 -81.01 288.43 74.95 0.135 29099
 29101 3 -80.88 288.43 75.02 0.135 29100
 29102 3 -80.77 288.43 75.1 0.148 29101
 29103 3 -80.64 288.43 75.21 0.166 29102
 29104 3 -80.5 288.44 75.26 0.132 29103
 29105 3 -80.47 288.54 75.34 0.126 29104
 29106 3 -80.45 288.54 75.46 0.124 29105
 29107 3 -80.31 288.54 75.51 0.156 29106
 29108 3 -80.18 288.54 75.58 0.172 29107
 29109 3 -80.09 288.64 75.67 0.188 29108
 29110 3 -80.01 288.74 75.82 0.203 29109
 29111 3 -79.93 288.74 75.92 0.235 29110
 29112 3 -79.9 288.84 76.03 0.328 29111
 29113 3 -79.91 288.84 76.14 0.424 29112
 29114 3 -79.83 288.84 76.27 0.557 29113
 29115 3 -79.77 288.84 76.42 0.594 29114
 29116 3 -79.61 288.64 76.57 0.633 29115
 29117 3 -79.5 288.64 76.69 0.615 29116
 29118 3 -79.45 288.74 76.83 0.575 29117
 29119 3 -79.36 288.85 76.95 0.518 29118
 29120 3 -79.29 288.75 77.07 0.46 29119
 29121 3 -79.27 288.45 77.24 0.208 29120
 29122 3 -79.18 288.45 77.3 0.055 29121
 29123 3 -84.07 291.81 68.69 0.367 27809
 29124 3 -83.89 291.71 68.68 0.308 29123
 29125 3 -83.72 291.72 68.62 0.251 29124
 29126 3 -83.58 291.52 68.65 0.235 29125
 29127 3 -83.37 291.42 68.63 0.224 29126
 29128 3 -83.18 291.32 68.57 0.163 29127
 29129 3 -83.02 291.13 68.52 0.159 29128
 29130 3 -82.81 291.03 68.48 0.152 29129
 29131 3 -82.71 290.93 68.42 0.184 29130
 29132 3 -82.49 290.73 68.38 0.182 29131
 29133 3 -82.3 290.74 68.38 0.144 29132
 29134 3 -82.14 290.54 68.41 0.178 29133
 29135 3 -81.98 290.44 68.44 0.234 29134
 29136 3 -81.81 290.34 68.48 0.235 29135
 29137 3 -81.58 290.05 68.48 0.139 29136
 29138 3 -81.41 289.95 68.5 0.158 29137
 29139 3 -81.24 289.75 68.53 0.182 29138
 29140 3 -81.05 289.65 68.54 0.186 29139
 29141 3 -80.88 289.46 68.51 0.215 29140
 29142 3 -80.7 289.26 68.52 0.204 29141
 29143 3 -80.49 289.06 68.5 0.245 29142
 29144 3 -80.27 288.96 68.49 0.18 29143
 29145 3 -80.1 288.77 68.52 0.139 29144
 29146 3 -79.93 288.67 68.54 0.154 29145
 29147 3 -79.75 288.57 68.61 0.153 29146
 29148 3 -79.58 288.37 68.65 0.172 29147
 29149 3 -79.43 288.17 68.76 0.163 29148
 29150 3 -79.26 287.98 68.74 0.184 29149
 29151 3 -79.08 287.88 68.72 0.186 29150
 29152 3 -78.88 287.78 68.73 0.158 29151
 29153 3 -78.66 287.59 68.77 0.186 29152
 29154 3 -78.49 287.39 68.74 0.17 29153
 29155 3 -78.39 287.29 68.78 0.207 29154
 29156 3 -78.24 287.19 68.81 0.173 29155
 29157 3 -77.98 286.99 68.71 0.156 29156
 29158 3 -77.79 286.8 68.71 0.134 29157
 29159 3 -77.63 286.6 68.72 0.184 29158
 29160 3 -77.48 286.5 68.7 0.234 29159
 29161 3 -77.34 286.4 68.67 0.261 29160
 29162 3 -77.16 286.21 68.71 0.273 29161
 29163 3 -76.97 286.11 68.76 0.338 29162
 29164 3 -76.84 285.91 68.78 0.395 29163
 29165 3 -76.72 285.81 68.79 0.429 29164
 29166 3 -76.57 285.71 68.83 0.449 29165
 29167 3 -76.42 285.62 68.88 0.487 29166
 29168 3 -76.24 285.52 68.92 0.486 29167
 29169 3 -76.06 285.52 68.92 0.517 29168
 29170 3 -75.88 285.42 68.97 0.513 29169
 29171 3 -75.74 285.32 68.96 0.455 29170
 29172 3 -75.97 284.82 68.85 0.15 29171
 29173 3 -75.85 284.82 68.9 0.000125 29172
 29174 3 -92.77 295.61 63.72 0.154 27749
 29175 3 -92.96 295.61 63.71 0.135 29174
 29176 3 -93.17 295.71 63.71 0.124 29175
 29177 3 -93.31 295.6 63.7 0.128 29176
 29178 3 -93.47 295.7 63.69 0.134 29177
 29179 3 -93.65 295.6 63.68 0.175 29178
 29180 3 -93.78 295.7 63.71 0.163 29179
 29181 3 -93.92 295.69 63.71 0.164 29180
 29182 3 -94.03 295.49 63.59 0.159 29181
 29183 3 -94.19 295.49 63.52 0.154 29182
 29184 3 -94.38 295.49 63.52 0.116 29183
 29185 3 -94.54 295.39 63.52 0.151 29184
 29186 3 -94.71 295.48 63.59 0.15 29185
 29187 3 -94.83 295.48 63.68 0.139 29186
 29188 3 -94.98 295.48 63.7 0.123 29187
 29189 3 -95.11 295.48 63.76 0.147 29188
 29190 3 -95.23 295.38 63.8 0.154 29189
 29191 3 -95.36 295.27 63.84 0.209 29190
 29192 3 -95.49 295.17 63.89 0.273 29191
 29193 3 -95.69 295.17 63.92 0.378 29192
 29194 3 -95.82 295.07 63.94 0.477 29193
 29195 3 -95.92 295.07 63.93 0.545 29194
 29196 3 -96.09 295.06 63.98 0.628 29195
 29197 3 -96.28 294.86 63.89 0.697 29196
 29198 3 -96.34 294.76 63.96 0.727 29197
 29199 3 -96.33 294.56 64.04 0.73 29198
 29200 3 -96.36 294.46 64.08 0.715 29199
 29201 3 -96.42 294.36 64.05 0.667 29200
 29202 3 -96.37 294.06 64.09 0.509 29201
 29203 3 -96.35 293.96 64.21 0.365 29202
 29204 3 -101.26 295.04 51.7 0.131 27660
 29205 3 -101.14 294.94 51.73 0.141 29204
 29206 3 -101.05 294.84 51.76 0.121 29205
 29207 3 -101.04 294.74 51.92 0.137 29206
 29208 3 -100.95 294.74 52.04 0.156 29207
 29209 3 -100.84 294.64 52.1 0.146 29208
 29210 3 -100.7 294.44 52.19 0.151 29209
 29211 3 -100.55 294.35 52.28 0.164 29210
 29212 3 -100.44 294.25 52.33 0.147 29211
 29213 3 -100.29 294.05 52.42 0.141 29212
 29214 3 -100.13 293.95 52.46 0.162 29213
 29215 3 -100.04 293.85 52.52 0.179 29214
 29216 3 -100.01 293.75 52.63 0.216 29215
 29217 3 -99.99 293.55 52.67 0.244 29216
 29218 3 -99.91 293.35 52.76 0.279 29217
 29219 3 -99.85 293.25 52.86 0.268 29218
 29220 3 -99.8 293.15 52.98 0.248 29219
 29221 3 -99.73 293.05 53.05 0.245 29220
 29222 3 -99.66 292.85 53.17 0.241 29221
 29223 3 -99.55 292.86 53.31 0.164 29222
 29224 3 -99.44 292.76 53.42 0.173 29223
 29225 3 -99.33 292.56 53.53 0.196 29224
 29226 3 -99.22 292.46 53.61 0.188 29225
 29227 3 -99.08 292.36 53.62 0.195 29226
 29228 3 -98.98 292.16 53.7 0.171 29227
 29229 3 -99.03 291.96 53.77 0.146 29228
 29230 3 -99.02 291.86 53.86 0.17 29229
 29231 3 -99.04 291.66 53.9 0.167 29230
 29232 3 -99.07 291.56 53.98 0.164 29231
 29233 3 -99.12 291.36 54.06 0.169 29232
 29234 3 -99.16 291.26 54.14 0.192 29233
 29235 3 -99.12 291.06 54.19 0.176 29234
 29236 3 -99.04 290.96 54.22 0.179 29235
 29237 3 -98.98 290.76 54.31 0.162 29236
 29238 3 -98.9 290.56 54.35 0.163 29237
 29239 3 -98.84 290.46 54.33 0.159 29238
 29240 3 -98.81 290.36 54.38 0.164 29239
 29241 3 -98.77 290.16 54.45 0.192 29240
 29242 3 -98.65 290.06 54.56 0.215 29241
 29243 3 -98.5 289.97 54.59 0.256 29242
 29244 3 -98.43 289.87 54.6 0.3 29243
 29245 3 -98.21 289.97 54.81 0.261 29244
 29246 3 -98.03 290.07 55.14 0.203 29245
 29247 3 -98.02 290.17 55.33 0.133 29246
 29248 3 -97.97 290.27 55.47 0.143 29247
 29249 3 -97.88 290.27 55.58 0.149 29248
 29250 3 -97.82 290.37 55.76 0.172 29249
 29251 3 -97.73 290.47 55.95 0.182 29250
 29252 3 -97.7 290.37 56.15 0.187 29251
 29253 3 -97.61 290.37 56.4 0.175 29252
 29254 3 -97.49 290.37 56.57 0.237 29253
 29255 3 -97.37 290.27 56.69 0.287 29254
 29256 3 -97.25 290.27 56.74 0.36 29255
 29257 3 -97.14 290.28 56.81 0.428 29256
 29258 3 -96.92 290.28 56.9 0.396 29257
 29259 3 -96.79 290.28 56.97 0.443 29258
 29260 3 -96.71 290.38 57.1 0.475 29259
 29261 3 -96.57 290.38 57.14 0.464 29260
 29262 3 -96.38 291.19 57.02 0.16 29261
 29263 3 -96.34 291.19 57.11 0.000125 29262
 29264 3 -98.63 289.46 54.31 0.187 29244
 29265 3 -98.61 289.36 54.23 0.214 29264
 29266 3 -98.6 289.17 54.12 0.191 29265
 29267 3 -98.62 289.07 53.98 0.155 29266
 29268 3 -98.66 288.87 53.9 0.177 29267
 29269 3 -98.65 288.57 53.83 0.195 29268
 29270 3 -98.68 288.47 53.77 0.201 29269
 29271 3 -98.64 288.27 53.73 0.214 29270
 29272 3 -98.69 288.07 53.67 0.2 29271
 29273 3 -98.68 287.97 53.62 0.18 29272
 29274 3 -98.7 287.87 53.55 0.188 29273
 29275 3 -98.76 287.67 53.47 0.261 29274
 29276 3 -98.7 287.57 53.33 0.327 29275
 29277 3 -98.79 287.57 53.26 0.392 29276
 29278 3 -98.84 287.47 53.18 0.511 29277
 29279 3 -98.87 287.47 53.04 0.589 29278
 29280 3 -98.86 287.37 52.89 0.569 29279
 29281 3 -98.93 287.47 52.63 0.549 29280
 29282 3 -98.79 287.47 52.4 0.541 29281
 29283 3 -98.81 287.37 52.23 0.528 29282
 29284 3 -98.71 287.27 52.09 0.531 29283
 29285 3 -98.78 287.27 51.91 0.477 29284
 29286 3 -98.53 287.18 51.67 0.258 29285
 29287 3 -98.42 287.18 51.65 0.266 29286
 29288 3 -98.34 287.08 51.57 0.191 29287
 29289 3 -98.35 287.08 51.38 0.164 29288
 29290 3 -98.24 287.08 51.2 0.167 29289
 29291 3 -98.24 286.98 51.05 0.178 29290
 29292 3 -98.24 286.88 50.94 0.186 29291
 29293 3 -98.23 286.78 50.76 0.174 29292
 29294 3 -98.15 286.78 50.61 0.203 29293
 29295 3 -98.11 286.79 50.44 0.212 29294
 29296 3 -98.1 286.69 50.28 0.256 29295
 29297 3 -98.15 286.69 50.13 0.283 29296
 29298 3 -98.17 286.79 49.98 0.308 29297
 29299 3 -98.21 286.69 49.85 0.35 29298
 29300 3 -98.22 286.69 49.73 0.404 29299
 29301 3 -98.23 286.59 49.62 0.471 29300
 29302 3 -98.28 286.49 49.54 0.546 29301
 29303 3 -98.22 286.49 49.39 0.577 29302
 29304 3 -98.25 286.39 49.33 0.592 29303
 29305 3 -98.38 286.39 49.19 0.606 29304
 29306 3 -98.48 286.29 49.12 0.572 29305
 29307 3 -98.65 286.08 49.06 0.482 29306
 29308 3 -98.66 286.08 48.91 0.367 29307
 29309 3 -98.61 285.98 48.77 0.301 29308
 29310 3 -98.63 285.99 48.64 0.224 29309
 29311 3 -98.7 286.09 48.39 0.212 29310
 29312 3 -98.69 286.09 48.18 0.193 29311
 29313 3 -98.73 286.09 48.04 0.208 29312
 29314 3 -98.8 286.09 47.92 0.204 29313
 29315 3 -98.85 286.09 47.8 0.208 29314
 29316 3 -98.89 286.19 47.67 0.233 29315
 29317 3 -98.96 286.18 47.56 0.204 29316
 29318 3 -99.01 286.18 47.43 0.205 29317
 29319 3 -99.07 286.18 47.31 0.195 29318
 29320 3 -99.15 286.08 47.19 0.17 29319
 29321 3 -99.21 286.08 47.08 0.188 29320
 29322 3 -99.26 286.08 46.93 0.202 29321
 29323 3 -99.34 285.98 46.85 0.163 29322
 29324 3 -99.47 285.88 46.76 0.182 29323
 29325 3 -99.54 285.78 46.65 0.214 29324
 29326 3 -99.62 285.68 46.55 0.222 29325
 29327 3 -99.72 285.58 46.46 0.218 29326
 29328 3 -99.8 285.58 46.35 0.275 29327
 29329 3 -99.84 285.48 46.29 0.271 29328
 29330 3 -99.85 285.28 46.22 0.352 29329
 29331 3 -99.84 284.98 46.24 0.401 29330
 29332 3 -99.86 284.98 46.15 0.477 29331
 29333 3 -99.9 284.88 46.18 0.538 29332
 29334 3 -100.06 284.87 46.1 0.614 29333
 29335 3 -100.19 284.77 46.1 0.559 29334
 29336 3 -100.24 284.77 45.84 0.633 29335
 29337 3 -100.29 284.77 45.73 0.599 29336
 29338 3 -100.49 284.77 45.65 0.597 29337
 29339 3 -100.5 284.57 45.58 0.637 29338
 29340 3 -100.59 284.37 45.65 0.58 29339
 29341 3 -100.59 284.07 45.9 0.474 29340
 29342 3 -100.7 283.66 46.61 0.18 29341
 29343 3 -100.77 283.56 46.73 0.161 29342
 29344 3 -100.85 283.56 46.86 0.155 29343
 29345 3 -100.93 283.56 46.93 0.061 29344
 29346 3 -100.76 285.37 45.04 0.196 29339
 29347 3 -100.87 285.47 44.8 0.184 29346
 29348 3 -100.99 285.47 44.68 0.174 29347
 29349 3 -101.02 285.57 44.48 0.121 29348
 29350 3 -101.11 285.57 44.41 0.137 29349
 29351 3 -101.18 285.57 44.32 0.161 29350
 29352 3 -101.32 285.56 44.25 0.191 29351
 29353 3 -101.45 285.46 44.12 0.24 29352
 29354 3 -101.54 285.46 44.02 0.181 29353
 29355 3 -101.68 285.36 43.83 0.151 29354
 29356 3 -101.74 285.36 43.62 0.152 29355
 29357 3 -101.81 285.36 43.48 0.166 29356
 29358 3 -101.8 285.36 43.35 0.187 29357
 29359 3 -101.87 285.26 43.21 0.18 29358
 29360 3 -101.87 285.16 43.1 0.187 29359
 29361 3 -101.92 285.16 42.93 0.182 29360
 29362 3 -101.98 285.26 42.74 0.182 29361
 29363 3 -102.04 285.36 42.59 0.178 29362
 29364 3 -102.07 285.36 42.39 0.173 29363
 29365 3 -102.08 285.56 42.2 0.165 29364
 29366 3 -102.23 285.56 42.08 0.112 29365
 29367 3 -102.31 285.66 41.93 0.164 29366
 29368 3 -102.36 285.66 41.77 0.167 29367
 29369 3 -102.35 285.76 41.63 0.165 29368
 29370 3 -102.34 285.76 41.44 0.171 29369
 29371 3 -102.36 285.66 41.27 0.143 29370
 29372 3 -102.42 285.76 41.13 0.182 29371
 29373 3 -102.52 285.76 40.99 0.188 29372
 29374 3 -102.6 285.76 40.76 0.165 29373
 29375 3 -102.69 285.76 40.58 0.156 29374
 29376 3 -102.78 285.76 40.48 0.175 29375
 29377 3 -102.9 285.76 40.36 0.172 29376
 29378 3 -103.03 285.76 40.25 0.175 29377
 29379 3 -103.17 285.75 40.15 0.171 29378
 29380 3 -103.27 285.65 40.04 0.189 29379
 29381 3 -103.32 285.55 39.92 0.209 29380
 29382 3 -103.37 285.45 39.79 0.24 29381
 29383 3 -103.33 285.35 39.61 0.252 29382
 29384 3 -103.39 285.25 39.54 0.206 29383
 29385 3 -103.41 285.05 39.43 0.149 29384
 29386 3 -103.47 285.05 39.29 0.149 29385
 29387 3 -103.41 285.05 39.11 0.132 29386
 29388 3 -103.4 285.06 38.91 0.174 29387
 29389 3 -103.33 285.06 38.8 0.168 29388
 29390 3 -103.32 285.06 38.64 0.18 29389
 29391 3 -103.34 284.96 38.52 0.215 29390
 29392 3 -103.35 284.96 38.33 0.247 29391
 29393 3 -103.38 284.86 38.15 0.317 29392
 29394 3 -103.4 284.86 37.97 0.38 29393
 29395 3 -103.45 284.86 37.88 0.51 29394
 29396 3 -103.36 284.76 37.74 0.602 29395
 29397 3 -103.39 284.86 37.54 0.604 29396
 29398 3 -103.42 284.86 37.35 0.604 29397
 29399 3 -103.4 284.76 37.21 0.581 29398
 29400 3 -103.41 284.36 37.22 0.416 29399
 29401 3 -103.34 284.26 37.15 0.367 29400
 29402 3 -103.26 284.16 37.01 0.286 29401
 29403 3 -103.22 284.07 36.97 0.000125 29402
 29404 3 -103.39 285.26 36.87 0.248 29399
 29405 3 -103.38 285.56 36.63 0.205 29404
 29406 3 -103.41 285.56 36.41 0.174 29405
 29407 3 -103.48 285.66 36.2 0.155 29406
 29408 3 -103.48 285.57 36 0.159 29407
 29409 3 -103.42 285.57 35.82 0.186 29408
 29410 3 -103.42 285.57 35.61 0.165 29409
 29411 3 -103.54 285.47 35.37 0.142 29410
 29412 3 -103.64 285.47 35.19 0.137 29411
 29413 3 -103.67 285.47 34.98 0.124 29412
 29414 3 -103.66 285.47 34.8 0.128 29413
 29415 3 -103.7 285.37 34.64 0.11 29414
 29416 3 -103.68 285.27 34.56 0.097 29415
 29417 3 -103.71 285.07 34.4 0.159 29416
 29418 3 -103.76 285.27 34.33 0.018 29417
 29419 3 -103.75 284.97 34.29 0.133 29417
 29420 3 -103.75 284.97 34.14 0.125 29419
 29421 3 -103.85 284.87 34 0.126 29420
 29422 3 -103.85 284.87 33.84 0.147 29421
 29423 3 -103.95 284.87 33.71 0.137 29422
 29424 3 -103.95 284.77 33.55 0.141 29423
 29425 3 -104.05 284.87 33.39 0.134 29424
 29426 3 -104.05 284.77 33.16 0.154 29425
 29427 3 -104.06 284.77 32.9 0.119 29426
 29428 3 -104.06 284.77 32.68 0.145 29427
 29429 3 -104.06 284.77 32.51 0.138 29428
 29430 3 -104.16 284.77 32.34 0.142 29429
 29431 3 -104.16 284.77 32.18 0.159 29430
 29432 3 -104.26 284.77 31.95 0.076 29431
 29433 3 -104.26 284.77 31.81 0.081 29432
 29434 3 -104.26 284.67 31.72 0.096 29433
 29435 3 -104.36 284.67 31.37 0.125 29434
 29436 3 -104.36 284.67 31.18 0.141 29435
 29437 3 -104.36 284.57 31.01 0.122 29436
 29438 3 -104.36 284.57 30.84 0.11 29437
 29439 3 -104.36 284.57 30.72 0.106 29438
 29440 3 -104.26 284.47 30.62 0.133 29439
 29441 3 -104.26 284.48 30.45 0.114 29440
 29442 3 -104.16 284.48 30.3 0.111 29441
 29443 3 -104.17 284.58 30.15 0.14 29442
 29444 3 -104.27 284.58 30.04 0.155 29443
 29445 3 -104.27 284.58 29.89 0.131 29444
 29446 3 -104.27 284.68 29.72 0.123 29445
 29447 3 -104.37 284.68 29.6 0.122 29446
 29448 3 -104.37 284.78 29.48 0.107 29447
 29449 3 -104.47 284.78 29.33 0.127 29448
 29450 3 -104.47 284.68 29.18 0.154 29449
 29451 3 -104.47 284.68 28.97 0.16 29450
 29452 3 -104.48 284.68 28.72 0.121 29451
 29453 3 -104.57 284.58 28.57 0.152 29452
 29454 3 -104.58 284.58 28.4 0.186 29453
 29455 3 -104.48 284.58 28.24 0.205 29454
 29456 3 -104.58 284.58 28.03 0.226 29455
 29457 3 -104.58 284.68 27.82 0.289 29456
 29458 3 -104.58 284.68 27.58 0.302 29457
 29459 3 -104.58 284.58 27.38 0.313 29458
 29460 3 -104.68 284.68 27.18 0.287 29459
 29461 3 -104.58 284.58 26.98 0.232 29460
 29462 3 -104.58 284.48 26.75 0.247 29461
 29463 3 -104.58 284.49 26.59 0.315 29462
 29464 3 -104.58 284.49 26.43 0.351 29463
 29465 3 -104.79 284.68 26.33 0.372 29464
 29466 3 -104.79 284.78 26.17 0.376 29465
 29467 3 -104.89 284.88 26.05 0.335 29466
 29468 3 -104.89 285.08 25.95 0.247 29467
 29469 3 -105 285.28 25.94 0.157 29468
 29470 3 -101.89 297.75 18.81 0.611 27304
 29471 3 -101.67 298.16 17.98 0.181 29470
 29472 3 -101.67 298.36 17.84 0.133 29471
 29473 3 -101.69 298.56 17.7 0.137 29472
 29474 3 -101.64 298.56 17.55 0.164 29473
 29475 3 -101.56 298.66 17.43 0.176 29474
 29476 3 -101.51 298.86 17.35 0.172 29475
 29477 3 -101.48 298.96 17.21 0.161 29476
 29478 3 -101.41 299.07 17.15 0.152 29477
 29479 3 -101.42 299.17 17.06 0.154 29478
 29480 3 -101.35 299.37 16.96 0.124 29479
 29481 3 -101.3 299.47 16.87 0.117 29480
 29482 3 -101.21 299.67 16.76 0.13 29481
 29483 3 -101.09 299.77 16.69 0.135 29482
 29484 3 -101 299.97 16.57 0.164 29483
 29485 3 -100.86 300.08 16.49 0.177 29484
 29486 3 -100.74 300.18 16.39 0.164 29485
 29487 3 -100.64 300.28 16.27 0.162 29486
 29488 3 -100.55 300.48 16.14 0.098 29487
 29489 3 -100.43 300.48 15.96 0.1 29488
 29490 3 -100.38 300.58 15.87 0.097 29489
 29491 3 -100.35 300.69 15.74 0.134 29490
 29492 3 -100.32 300.69 15.59 0.154 29491
 29493 3 -100.26 300.79 15.43 0.143 29492
 29494 3 -100.26 300.89 15.28 0.143 29493
 29495 3 -100.21 300.99 15.14 0.182 29494
 29496 3 -100.18 301.09 14.98 0.192 29495
 29497 3 -100.04 301.19 14.87 0.193 29496
 29498 3 -99.93 301.4 14.76 0.184 29497
 29499 3 -99.76 301.4 14.52 0.145 29498
 29500 3 -99.61 301.5 14.37 0.144 29499
 29501 3 -99.52 301.7 14.24 0.167 29500
 29502 3 -99.48 301.8 14.08 0.168 29501
 29503 3 -99.37 301.91 13.94 0.146 29502
 29504 3 -99.28 302.01 13.8 0.128 29503
 29505 3 -99.21 302.11 13.62 0.137 29504
 29506 3 -99.16 302.11 13.46 0.142 29505
 29507 3 -99.08 302.21 13.32 0.131 29506
 29508 3 -99.04 302.31 13.21 0.196 29507
 29509 3 -98.98 302.41 13.11 0.191 29508
 29510 3 -98.94 302.52 12.97 0.175 29509
 29511 3 -98.89 302.62 12.79 0.164 29510
 29512 3 -98.87 302.72 12.66 0.129 29511
 29513 3 -98.83 302.82 12.55 0.162 29512
 29514 3 -98.79 303.02 12.43 0.142 29513
 29515 3 -98.79 303.12 12.29 0.133 29514
 29516 3 -98.76 303.22 12.17 0.126 29515
 29517 3 -98.72 303.32 12.04 0.144 29516
 29518 3 -98.7 303.42 11.87 0.192 29517
 29519 3 -98.69 303.42 11.69 0.189 29518
 29520 3 -98.68 303.52 11.48 0.162 29519
 29521 3 -98.61 303.53 11.23 0.161 29520
 29522 3 -98.59 303.53 11.04 0.224 29521
 29523 3 -98.49 303.53 10.77 0.227 29522
 29524 3 -98.51 303.63 10.47 0.233 29523
 29525 3 -98.45 303.63 10.33 0.242 29524
 29526 3 -98.35 303.53 10.2 0.293 29525
 29527 3 -98.36 303.53 10.06 0.337 29526
 29528 3 -98.36 303.43 9.93 0.349 29527
 29529 3 -98.36 303.34 9.79 0.415 29528
 29530 3 -98.36 303.34 9.64 0.493 29529
 29531 3 -98.37 303.24 9.52 0.545 29530
 29532 3 -98.46 303.24 9.38 0.602 29531
 29533 3 -98.52 303.24 9.21 0.637 29532
 29534 3 -98.56 303.24 9.03 0.663 29533
 29535 3 -98.49 303.34 8.86 0.67 29534
 29536 3 -98.56 303.54 8.66 0.621 29535
 29537 3 -98.6 303.64 8.48 0.583 29536
 29538 3 -98.65 303.64 8.29 0.547 29537
 29539 3 -98.61 303.74 8.1 0.545 29538
 29540 3 -98.65 303.74 7.93 0.521 29539
 29541 3 -98.79 303.84 7.74 0.463 29540
 29542 3 -98.85 303.94 7.56 0.412 29541
 29543 3 -98.89 304.04 7.47 0.331 29542
 29544 3 -98.81 304.14 7.34 0.258 29543
 29545 3 -98.79 304.24 7.24 0.161 29544
 29546 3 -103.95 316.59 1.97 0.46 26757
 29547 3 -104.09 316.49 2.03 0.439 29546
 29548 3 -104.32 316.38 2.11 0.446 29547
 29549 3 -104.44 316.28 2.16 0.465 29548
 29550 3 -104.54 316.28 2.3 0.493 29549
 29551 3 -104.74 316.28 2.44 0.52 29550
 29552 3 -104.94 316.27 2.63 0.517 29551
 29553 3 -105.14 316.27 2.76 0.47 29552
 29554 3 -105.34 316.27 2.79 0.449 29553
 29555 3 -105.54 316.26 2.84 0.465 29554
 29556 3 -105.74 316.16 2.87 0.498 29555
 29557 3 -105.84 316.16 2.96 0.522 29556
 29558 3 -106.04 316.06 2.89 0.565 29557
 29559 3 -106.24 315.95 3.07 0.558 29558
 29560 3 -106.33 315.75 3.12 0.512 29559
 29561 3 -106.43 315.65 3.19 0.469 29560
 29562 3 -106.53 315.65 3.27 0.455 29561
 29563 3 -106.73 315.65 3.26 0.461 29562
 29564 3 -106.83 315.54 3.29 0.422 29563
 29565 3 -106.93 315.44 3.41 0.433 29564
 29566 3 -107.13 315.44 3.45 0.438 29565
 29567 3 -107.23 315.44 3.58 0.464 29566
 29568 3 -107.33 315.44 3.72 0.501 29567
 29569 3 -107.52 315.33 3.73 0.52 29568
 29570 3 -107.62 315.23 3.9 0.521 29569
 29571 3 -107.62 315.33 4.02 0.522 29570
 29572 3 -107.82 315.23 4.12 0.516 29571
 29573 3 -108.02 315.22 4.12 0.584 29572
 29574 3 -108.22 315.22 4.11 0.577 29573
 29575 3 -108.32 315.22 4.3 0.604 29574
 29576 3 -108.52 315.12 4.36 0.65 29575
 29577 3 -108.62 315.12 4.31 0.676 29576
 29578 3 -108.72 315.01 4.45 0.697 29577
 29579 3 -108.92 315.01 4.44 0.722 29578
 29580 3 -109.12 315.01 4.48 0.821 29579
 29581 3 -109.22 315.01 4.55 0.855 29580
 29582 3 -109.11 314.31 4.63 0.834 29581
 29583 3 -109.1 314.01 4.69 0.775 29582
 29584 3 -109.2 313.81 4.76 0.772 29583
 29585 3 -109.29 313.6 4.84 0.72 29584
 29586 3 -109.29 313.6 4.98 0.718 29585
 29587 3 -109.49 313.5 5.02 0.737 29586
 29588 3 -109.49 313.3 5.04 0.732 29587
 29589 3 -109.69 313.3 5.06 0.732 29588
 29590 3 -109.89 313.2 5.03 0.721 29589
 29591 3 -110.09 313.09 5.07 0.724 29590
 29592 3 -110.08 312.89 5.08 0.75 29591
 29593 3 -110.59 313.19 4.87 0.59 29592
 29594 3 -110.89 313.28 4.73 0.524 29593
 29595 3 -111.19 313.38 4.49 0.446 29594
 29596 3 -111.39 313.38 4.37 0.433 29595
 29597 3 -111.6 313.48 4.19 0.424 29596
 29598 3 -111.7 313.37 4.09 0.424 29597
 29599 3 -111.9 313.47 4.05 0.449 29598
 29600 3 -112 313.57 3.89 0.435 29599
 29601 3 -112.2 313.57 3.8 0.413 29600
 29602 3 -112.5 313.76 3.75 0.405 29601
 29603 3 -112.6 313.76 3.64 0.363 29602
 29604 3 -112.8 313.86 3.55 0.388 29603
 29605 3 -113.01 313.96 3.53 0.398 29604
 29606 3 -113.11 314.06 3.46 0.381 29605
 29607 3 -113.31 314.15 3.39 0.366 29606
 29608 3 -113.51 314.25 3.36 0.381 29607
 29609 3 -113.61 314.25 3.25 0.394 29608
 29610 3 -113.81 314.35 3.18 0.358 29609
 29611 3 -113.91 314.35 3.16 0.362 29610
 29612 3 -114.12 314.54 3.07 0.337 29611
 29613 3 -114.22 314.54 2.93 0.347 29612
 29614 3 -114.32 314.64 2.78 0.313 29613
 29615 3 -114.52 314.64 2.66 0.358 29614
 29616 3 -114.62 314.84 2.54 0.368 29615
 29617 3 -114.62 314.84 2.36 0.364 29616
 29618 3 -114.63 315.04 2.27 0.36 29617
 29619 3 -114.73 315.14 2.17 0.388 29618
 29620 3 -114.93 315.14 2.1 0.435 29619
 29621 3 -114.93 315.14 1.95 0.445 29620
 29622 3 -114.93 315.24 1.86 0.418 29621
 29623 3 -115.03 315.24 1.72 0.395 29622
 29624 3 -115.14 315.34 1.6 0.402 29623
 29625 3 -115.24 315.44 1.46 0.395 29624
 29626 3 -115.34 315.53 1.38 0.428 29625
 29627 3 -115.34 315.63 1.25 0.454 29626
 29628 3 -115.64 315.43 1.12 0.356 29627
 29629 3 -115.74 315.53 1.15 0.339 29628
 29630 3 -115.94 315.53 1.03 0.339 29629
 29631 3 -116.14 315.52 0.93 0.343 29630
 29632 3 -116.24 315.52 0.84 0.339 29631
 29633 3 -116.34 315.42 0.74 0.3 29632
 29634 3 -116.54 315.32 0.68 0.285 29633
 29635 3 -116.84 315.32 0.72 0.256 29634
 29636 3 -116.94 315.31 0.74 0.3 29635
 29637 3 -117.14 315.11 0.95 0.362 29636
 29638 3 -117.23 314.91 1.08 0.376 29637
 29639 3 -117.33 314.81 1.18 0.414 29638
 29640 3 -117.23 314.61 1.5 0.373 29639
 29641 3 -117.32 314.51 1.69 0.354 29640
 29642 3 -117.32 314.5 1.9 0.349 29641
 29643 3 -117.32 314.5 2.07 0.39 29642
 29644 3 -117.22 314.51 2.24 0.435 29643
 29645 3 -117.32 314.5 2.43 0.468 29644
 29646 3 -117.32 314.5 2.55 0.486 29645
 29647 3 -117.32 314.5 2.71 0.513 29646
 29648 3 -117.22 314.4 2.91 0.503 29647
 29649 3 -117.22 314.4 3.11 0.477 29648
 29650 3 -117.11 314.2 3.26 0.44 29649
 29651 3 -117.01 314.3 3.46 0.435 29650
 29652 3 -117.01 314.3 3.6 0.412 29651
 29653 3 -116.81 314.3 3.79 0.445 29652
 29654 3 -116.81 314.1 3.98 0.458 29653
 29655 3 -116.71 314.1 4.21 0.471 29654
 29656 3 -116.61 314.21 4.45 0.502 29655
 29657 3 -116.5 314.11 4.6 0.544 29656
 29658 3 -116.5 314.01 4.74 0.572 29657
 29659 3 -116.5 314 4.89 0.553 29658
 29660 3 -116.4 314.01 5.06 0.594 29659
 29661 3 -116.4 313.91 5.2 0.623 29660
 29662 3 -116.2 313.91 5.38 0.716 29661
 29663 3 -116.2 313.91 5.53 0.749 29662
 29664 3 -116.1 313.91 5.66 0.813 29663
 29665 3 -116.2 314.11 5.79 0.925 29664
 29666 3 -115.89 313.41 5.87 0.644 29665
 29667 3 -115.79 313.31 6 0.636 29666
 29668 3 -115.68 313.21 6.12 0.606 29667
 29669 3 -115.58 313.01 6.2 0.566 29668
 29670 3 -115.58 313.01 6.34 0.487 29669
 29671 3 -115.57 312.71 6.42 0.429 29670
 29672 3 -115.57 312.51 6.59 0.42 29671
 29673 3 -115.47 312.31 6.71 0.483 29672
 29674 3 -115.46 312.11 6.83 0.459 29673
 29675 3 -115.26 312.11 7.03 0.502 29674
 29676 3 -115.16 311.91 7.16 0.496 29675
 29677 3 -115.06 311.72 7.28 0.457 29676
 29678 3 -115.05 311.62 7.4 0.448 29677
 29679 3 -114.95 311.42 7.51 0.465 29678
 29680 3 -114.95 311.32 7.65 0.463 29679
 29681 3 -114.95 311.12 7.85 0.464 29680
 29682 3 -114.94 310.91 7.97 0.476 29681
 29683 3 -115.04 310.71 8.11 0.492 29682
 29684 3 -115.04 310.51 8.15 0.511 29683
 29685 3 -114.63 309.92 7.88 0.161 29684
 29686 3 -114.53 309.72 7.94 0.168 29685
 29687 3 -114.42 309.52 7.95 0.174 29686
 29688 3 -114.22 309.42 7.94 0.184 29687
 29689 3 -114.22 309.22 7.96 0.191 29688
 29690 3 -114.02 309.03 7.89 0.217 29689
 29691 3 -113.92 308.93 7.81 0.192 29690
 29692 3 -113.82 308.83 7.61 0.225 29691
 29693 3 -113.81 308.73 7.48 0.247 29692
 29694 3 -113.81 308.53 7.34 0.243 29693
 29695 3 -113.81 308.33 7.21 0.19 29694
 29696 3 -113.81 308.23 7.01 0.138 29695
 29697 3 -113.91 308.13 6.89 0.151 29696
 29698 3 -113.91 308.13 6.78 0.15 29697
 29699 3 -113.91 308.03 6.66 0.185 29698
 29700 3 -113.91 307.93 6.55 0.209 29699
 29701 3 -113.91 307.93 6.4 0.178 29700
 29702 3 -113.81 307.84 6.29 0.156 29701
 29703 3 -113.91 307.74 6.14 0.151 29702
 29704 3 -113.81 307.64 6.02 0.18 29703
 29705 3 -113.9 307.44 5.88 0.204 29704
 29706 3 -113.9 307.34 5.8 0.2 29705
 29707 3 -113.8 307.24 5.72 0.207 29706
 29708 3 -113.9 307.04 5.67 0.201 29707
 29709 3 -113.9 306.74 5.69 0.201 29708
 29710 3 -113.89 306.54 5.72 0.162 29709
 29711 3 -113.89 306.34 5.75 0.159 29710
 29712 3 -113.89 306.14 5.72 0.159 29711
 29713 3 -113.78 305.94 5.75 0.138 29712
 29714 3 -113.78 305.84 5.73 0.151 29713
 29715 3 -113.78 305.64 5.69 0.147 29714
 29716 3 -113.78 305.54 5.65 0.146 29715
 29717 3 -113.78 305.44 5.55 0.152 29716
 29718 3 -113.88 305.34 5.39 0.181 29717
 29719 3 -113.88 305.24 5.26 0.17 29718
 29720 3 -113.88 305.14 5.16 0.189 29719
 29721 3 -113.88 305.04 4.88 0.17 29720
 29722 3 -113.98 304.94 4.79 0.189 29721
 29723 3 -113.98 304.84 4.59 0.161 29722
 29724 3 -114.07 304.74 4.49 0.211 29723
 29725 3 -114.07 304.64 4.24 0.193 29724
 29726 3 -114.07 304.54 4.11 0.233 29725
 29727 3 -113.97 304.44 3.92 0.214 29726
 29728 3 -113.97 304.34 3.76 0.224 29727
 29729 3 -113.97 304.24 3.68 0.227 29728
 29730 3 -113.97 304.14 3.5 0.214 29729
 29731 3 -114.07 303.94 3.37 0.24 29730
 29732 3 -114.07 303.84 3.28 0.25 29731
 29733 3 -114.07 303.74 3.14 0.241 29732
 29734 3 -113.97 303.65 3 0.244 29733
 29735 3 -113.97 303.55 2.79 0.227 29734
 29736 3 -113.87 303.45 2.59 0.255 29735
 29737 3 -113.77 303.35 2.47 0.312 29736
 29738 3 -113.77 303.35 2.33 0.372 29737
 29739 3 -113.77 303.35 2.15 0.434 29738
 29740 3 -113.87 303.35 2.02 0.472 29739
 29741 3 -113.87 303.25 1.9 0.513 29740
 29742 3 -114.07 303.15 1.8 0.538 29741
 29743 3 -114.17 303.05 1.72 0.548 29742
 29744 3 -114.36 302.95 1.67 0.55 29743
 29745 3 -114.36 302.95 1.57 0.539 29744
 29746 3 -114.46 302.74 1.45 0.581 29745
 29747 3 -114.56 302.84 1.33 0.628 29746
 29748 3 -114.66 302.74 1.23 0.622 29747
 29749 3 -114.87 302.84 1.15 0.555 29748
 29750 3 -114.86 302.74 0.99 0.535 29749
 29751 3 -115.06 302.74 1.03 0.427 29750
 29752 3 -114.77 302.74 0.65 0.131 29751
 29753 3 -115.06 302.64 0.98 0.347 29751
 29754 3 -115.16 302.64 0.91 0.272 29753
 29755 3 -115.36 302.63 1.02 0.187 29754
 29756 3 -115.17 302.74 0.92 0.000125 29755
 29757 3 -115.33 310.51 8.39 0.469 29684
 29758 3 -115.33 310.51 8.6 0.465 29757
 29759 3 -115.43 310.4 8.86 0.476 29758
 29760 3 -115.53 310.3 9.03 0.485 29759
 29761 3 -115.63 310.2 9.15 0.474 29760
 29762 3 -115.62 310.1 9.3 0.494 29761
 29763 3 -115.72 310.1 9.57 0.44 29762
 29764 3 -115.82 310 9.77 0.381 29763
 29765 3 -115.82 309.9 9.91 0.364 29764
 29766 3 -115.92 309.89 10.04 0.36 29765
 29767 3 -116.02 309.89 10.12 0.366 29766
 29768 3 -116.02 309.89 10.23 0.403 29767
 29769 3 -116.02 309.99 10.39 0.426 29768
 29770 3 -116.01 309.79 10.45 0.529 29769
 29771 3 -116.11 309.69 10.54 0.585 29770
 29772 3 -116.11 309.69 10.67 0.658 29771
 29773 3 -116.21 309.59 10.81 0.718 29772
 29774 3 -116.21 309.79 11.03 0.767 29773
 29775 3 -116.31 309.58 11.16 0.79 29774
 29776 3 -116.31 309.68 11.37 0.81 29775
 29777 3 -116.31 309.68 11.52 0.806 29776
 29778 3 -116.31 309.58 11.74 0.825 29777
 29779 3 -116.3 309.58 11.93 0.845 29778
 29780 3 -116.3 309.48 12.03 0.861 29779
 29781 3 -116.3 309.48 12.21 0.87 29780
 29782 3 -116.4 309.38 12.35 0.884 29781
 29783 3 -116.5 309.38 12.48 0.903 29782
 29784 3 -116.4 309.78 12.72 0.819 29783
 29785 3 -116.5 309.97 12.93 0.811 29784
 29786 3 -116.6 309.77 12.92 0.841 29785
 29787 3 -116.7 309.77 13.08 0.791 29786
 29788 3 -116.6 309.67 13.28 0.693 29787
 29789 3 -116.6 309.57 13.37 0.631 29788
 29790 3 -116.7 309.67 13.6 0.52 29789
 29791 3 -116.7 309.57 13.66 0.424 29790
 29792 3 -116.89 309.57 13.87 0.48 29791
 29793 3 -116.89 309.47 14.02 0.463 29792
 29794 3 -116.89 309.36 14.09 0.444 29793
 29795 3 -116.79 309.17 14.22 0.423 29794
 29796 3 -116.99 309.26 14.31 0.422 29795
 29797 3 -117.09 309.16 14.34 0.452 29796
 29798 3 -117.08 308.96 14.38 0.472 29797
 29799 3 -117.28 308.76 14.34 0.492 29798
 29800 3 -117.38 308.66 14.37 0.485 29799
 29801 3 -117.48 308.66 14.4 0.478 29800
 29802 3 -117.47 308.26 14.41 0.437 29801
 29803 3 -117.57 308.15 14.47 0.472 29802
 29804 3 -117.57 308.05 14.56 0.453 29803
 29805 3 -117.57 307.95 14.72 0.452 29804
 29806 3 -117.56 307.75 14.8 0.461 29805
 29807 3 -117.56 307.65 14.91 0.422 29806
 29808 3 -117.66 307.55 15.03 0.44 29807
 29809 3 -117.76 307.45 15.17 0.433 29808
 29810 3 -117.76 307.25 15.25 0.399 29809
 29811 3 -117.75 307.15 15.46 0.378 29810
 29812 3 -117.85 307.05 15.55 0.378 29811
 29813 3 -117.95 306.84 15.7 0.4 29812
 29814 3 -118.05 306.74 15.87 0.396 29813
 29815 3 -118.04 306.64 15.96 0.394 29814
 29816 3 -118.04 306.54 16.1 0.384 29815
 29817 3 -118.14 306.44 16.29 0.393 29816
 29818 3 -118.24 306.24 16.36 0.398 29817
 29819 3 -118.43 306.13 16.46 0.406 29818
 29820 3 -118.53 306.13 16.59 0.402 29819
 29821 3 -118.63 306.03 16.72 0.399 29820
 29822 3 -118.63 306.03 17.01 0.4 29821
 29823 3 -118.73 306.03 17.13 0.424 29822
 29824 3 -118.83 306.13 17.33 0.421 29823
 29825 3 -119.03 306.02 17.49 0.467 29824
 29826 3 -119.03 306.02 17.69 0.466 29825
 29827 3 -119.23 306.02 17.76 0.469 29826
 29828 3 -119.33 306.12 17.9 0.502 29827
 29829 3 -119.43 306.22 17.96 0.507 29828
 29830 3 -119.63 306.21 18.13 0.551 29829
 29831 3 -119.73 306.11 18.22 0.554 29830
 29832 3 -119.93 306.21 18.28 0.575 29831
 29833 3 -120.02 306.11 18.38 0.565 29832
 29834 3 -120.22 306.1 18.5 0.521 29833
 29835 3 -120.42 306.1 18.57 0.535 29834
 29836 3 -120.52 306.1 18.68 0.564 29835
 29837 3 -120.72 306.09 18.76 0.564 29836
 29838 3 -120.82 305.99 18.86 0.591 29837
 29839 3 -121.02 305.99 18.9 0.654 29838
 29840 3 -121.12 305.89 19.02 0.661 29839
 29841 3 -121.22 305.89 18.99 0.691 29840
 29842 3 -121.42 305.68 18.97 0.758 29841
 29843 3 -121.52 305.68 19.05 0.793 29842
 29844 3 -121.62 305.68 19.06 0.855 29843
 29845 3 -121.62 306.28 19.51 0.598 29844
 29846 3 -121.72 306.28 19.7 0.599 29845
 29847 3 -121.82 306.38 19.8 0.625 29846
 29848 3 -122.02 306.37 19.84 0.612 29847
 29849 3 -122.12 306.37 19.91 0.644 29848
 29850 3 -122.32 306.37 19.94 0.647 29849
 29851 3 -122.42 306.57 20.08 0.58 29850
 29852 3 -122.62 306.56 20.19 0.477 29851
 29853 3 -122.72 306.46 20.36 0.443 29852
 29854 3 -122.82 306.56 20.51 0.413 29853
 29855 3 -123.02 306.66 20.61 0.402 29854
 29856 3 -123.02 306.76 20.72 0.443 29855
 29857 3 -123.22 306.65 20.84 0.432 29856
 29858 3 -123.32 306.65 20.94 0.422 29857
 29859 3 -123.42 306.65 21.04 0.395 29858
 29860 3 -123.52 306.65 21.12 0.425 29859
 29861 3 -123.62 306.75 21.19 0.399 29860
 29862 3 -123.82 306.64 21.28 0.383 29861
 29863 3 -123.92 306.64 21.43 0.355 29862
 29864 3 -124.02 306.64 21.45 0.38 29863
 29865 3 -124.11 306.54 21.57 0.371 29864
 29866 3 -124.31 306.53 21.69 0.369 29865
 29867 3 -124.41 306.53 21.79 0.365 29866
 29868 3 -124.51 306.63 21.86 0.364 29867
 29869 3 -124.71 306.63 21.93 0.37 29868
 29870 3 -124.81 306.63 21.99 0.414 29869
 29871 3 -125.01 306.62 22.11 0.371 29870
 29872 3 -125.11 306.62 22.15 0.357 29871
 29873 3 -125.31 306.72 22.19 0.358 29872
 29874 3 -125.41 306.72 22.29 0.326 29873
 29875 3 -125.51 306.71 22.4 0.348 29874
 29876 3 -125.61 306.71 22.43 0.34 29875
 29877 3 -125.81 306.81 22.51 0.386 29876
 29878 3 -125.92 306.91 22.52 0.408 29877
 29879 3 -126.12 307.01 22.59 0.397 29878
 29880 3 -126.22 307.1 22.66 0.374 29879
 29881 3 -126.42 307.3 22.67 0.413 29880
 29882 3 -126.52 307.4 22.64 0.448 29881
 29883 3 -126.62 307.6 22.69 0.461 29882
 29884 3 -126.73 307.7 22.68 0.447 29883
 29885 3 -126.83 307.9 22.68 0.465 29884
 29886 3 -126.93 308.1 22.55 0.484 29885
 29887 3 -127.03 308.29 22.43 0.483 29886
 29888 3 -127.14 308.39 22.38 0.476 29887
 29889 3 -127.14 308.59 22.23 0.501 29888
 29890 3 -127.14 308.69 22.06 0.505 29889
 29891 3 -127.15 308.89 21.96 0.528 29890
 29892 3 -127.15 309 21.77 0.562 29891
 29893 3 -127.25 309.09 21.72 0.591 29892
 29894 3 -127.35 309.29 21.65 0.62 29893
 29895 3 -127.45 309.39 21.55 0.641 29894
 29896 3 -127.56 309.59 21.51 0.663 29895
 29897 3 -127.66 309.69 21.47 0.691 29896
 29898 3 -127.66 309.89 21.36 0.72 29897
 29899 3 -127.67 310.09 21.26 0.699 29898
 29900 3 -127.87 310.19 21.2 0.679 29899
 29901 3 -127.97 310.29 21.12 0.709 29900
 29902 3 -128.07 310.49 21.01 0.702 29901
 29903 3 -128.07 310.59 21 0.743 29902
 29904 3 -128.08 310.79 20.94 0.699 29903
 29905 3 -128.28 310.98 20.93 0.679 29904
 29906 3 -128.48 311.08 20.85 0.645 29905
 29907 3 -128.68 311.28 20.92 0.648 29906
 29908 3 -128.79 311.48 20.84 0.649 29907
 29909 3 -128.89 311.58 20.79 0.64 29908
 29910 3 -129.19 311.77 21.04 0.547 29909
 29911 3 -129.39 311.97 21.09 0.522 29910
 29912 3 -129.49 312.07 21.13 0.495 29911
 29913 3 -129.6 312.26 21.18 0.496 29912
 29914 3 -129.7 312.46 21.22 0.482 29913
 29915 3 -129.8 312.66 21.19 0.452 29914
 29916 3 -129.9 312.76 21.13 0.439 29915
 29917 3 -130.11 312.96 21.26 0.418 29916
 29918 3 -130.31 313.05 21.23 0.432 29917
 29919 3 -130.51 313.25 21.23 0.425 29918
 29920 3 -130.61 313.45 21.15 0.432 29919
 29921 3 -130.82 313.65 21.16 0.435 29920
 29922 3 -131.02 313.84 21.14 0.458 29921
 29923 3 -131.22 313.94 21.04 0.445 29922
 29924 3 -131.32 314.04 21.03 0.433 29923
 29925 3 -131.32 314.34 21.28 0.019 29924
 29926 3 -131.42 314.24 21.11 0.333 29924
 29927 3 -131.72 314.24 21.06 0.408 29926
 29928 3 -131.63 314.24 20.82 0.417 29927
 29929 3 -131.73 314.44 20.75 0.446 29928
 29930 3 -131.93 314.43 20.91 0.447 29929
 29931 3 -132.03 314.53 20.77 0.415 29930
 29932 3 -132.03 314.73 20.69 0.424 29931
 29933 3 -132.03 314.83 20.7 0.428 29932
 29934 3 -132.34 314.93 20.69 0.433 29933
 29935 3 -132.44 315.13 20.66 0.458 29934
 29936 3 -132.64 315.22 20.55 0.448 29935
 29937 3 -132.74 315.42 20.48 0.453 29936
 29938 3 -132.85 315.62 20.42 0.463 29937
 29939 3 -133.05 315.72 20.39 0.465 29938
 29940 3 -133.05 315.82 20.29 0.442 29939
 29941 3 -133.25 316.02 20.25 0.444 29940
 29942 3 -133.35 316.12 20.13 0.439 29941
 29943 3 -133.46 316.32 20.03 0.445 29942
 29944 3 -133.66 316.51 19.97 0.476 29943
 29945 3 -133.76 316.61 19.9 0.484 29944
 29946 3 -133.76 316.71 19.77 0.497 29945
 29947 3 -133.87 316.81 19.63 0.508 29946
 29948 3 -133.97 316.91 19.56 0.492 29947
 29949 3 -134.07 317.01 19.42 0.515 29948
 29950 3 -134.17 317.11 19.29 0.501 29949
 29951 3 -134.18 317.31 19.18 0.51 29950
 29952 3 -134.28 317.31 18.96 0.504 29951
 29953 3 -134.28 317.31 18.88 0.504 29952
 29954 3 -134.38 317.31 18.72 0.534 29953
 29955 3 -134.48 317.21 18.52 0.539 29954
 29956 3 -134.48 317.21 18.41 0.556 29955
 29957 3 -134.58 317.11 18.26 0.56 29956
 29958 3 -134.47 316.71 18.03 0.468 29957
 29959 3 -134.27 316.51 17.91 0.46 29958
 29960 3 -134.17 316.41 17.8 0.469 29959
 29961 3 -134.07 316.22 17.74 0.476 29960
 29962 3 -133.97 316.02 17.61 0.472 29961
 29963 3 -133.87 315.92 17.47 0.446 29962
 29964 3 -133.87 315.92 17.32 0.477 29963
 29965 3 -133.77 315.82 17.16 0.511 29964
 29966 3 -133.66 315.62 17.08 0.505 29965
 29967 3 -133.56 315.63 16.96 0.505 29966
 29968 3 -133.46 315.53 16.87 0.5 29967
 29969 3 -133.46 315.43 16.77 0.538 29968
 29970 3 -133.36 315.33 16.66 0.564 29969
 29971 3 -133.36 315.13 16.54 0.597 29970
 29972 3 -133.36 314.93 16.46 0.627 29971
 29973 3 -133.35 314.73 16.51 0.587 29972
 29974 3 -133.15 314.63 16.37 0.595 29973
 29975 3 -132.16 315.05 16.42 0.166 29974
 29976 3 -131.96 315.05 16.41 0.219 29975
 29977 3 -131.66 315.15 16.49 0.201 29976
 29978 3 -131.56 315.15 16.46 0.183 29977
 29979 3 -131.36 315.26 16.54 0.126 29978
 29980 3 -131.36 315.26 16.44 0.108 29979
 29981 3 -131.26 315.36 16.46 0.115 29980
 29982 3 -131.06 315.36 16.39 0.139 29981
 29983 3 -130.97 315.56 16.26 0.159 29982
 29984 3 -130.87 315.67 16.18 0.142 29983
 29985 3 -130.87 315.77 16.04 0.168 29984
 29986 3 -130.87 315.97 15.86 0.136 29985
 29987 3 -130.88 316.07 15.69 0.142 29986
 29988 3 -130.88 316.17 15.63 0.122 29987
 29989 3 -130.98 316.37 15.6 0.125 29988
 29990 3 -130.98 316.47 15.53 0.13 29989
 29991 3 -131.09 316.67 15.48 0.134 29990
 29992 3 -130.99 316.87 15.42 0.141 29991
 29993 3 -130.99 317.07 15.37 0.132 29992
 29994 3 -131.09 317.17 15.29 0.137 29993
 29995 3 -131 317.37 15.23 0.138 29994
 29996 3 -131 317.47 15.15 0.122 29995
 29997 3 -131.1 317.67 15.08 0.157 29996
 29998 3 -131.2 317.77 14.95 0.11 29997
 29999 3 -131.21 317.97 14.91 0.125 29998
 30000 3 -131.21 318.07 14.79 0.139 29999
 30001 3 -131.21 318.17 14.76 0.16 30000
 30002 3 -131.31 318.47 14.63 0.186 30001
 30003 3 -131.42 318.66 14.52 0.183 30002
 30004 3 -131.32 318.87 14.38 0.177 30003
 30005 3 -131.42 319.07 14.24 0.189 30004
 30006 3 -131.43 319.17 14.13 0.202 30005
 30007 3 -131.53 319.36 13.99 0.18 30006
 30008 3 -131.63 319.56 13.86 0.169 30007
 30009 3 -131.64 319.76 13.75 0.164 30008
 30010 3 -131.74 319.86 13.7 0.177 30009
 30011 3 -131.84 320.06 13.67 0.157 30010
 30012 3 -131.94 320.16 13.68 0.14 30011
 30013 3 -132.05 320.36 13.64 0.2 30012
 30014 3 -132.25 320.46 13.62 0.16 30013
 30015 3 -132.45 320.65 13.62 0.182 30014
 30016 3 -132.55 320.85 13.64 0.184 30015
 30017 3 -132.65 320.95 13.66 0.197 30016
 30018 3 -132.76 321.15 13.67 0.205 30017
 30019 3 -132.96 321.35 13.68 0.188 30018
 30020 3 -133.06 321.55 13.6 0.187 30019
 30021 3 -133.16 321.64 13.57 0.212 30020
 30022 3 -133.17 321.74 13.49 0.243 30021
 30023 3 -133.17 321.84 13.32 0.264 30022
 30024 3 -133.27 321.94 13.27 0.283 30023
 30025 3 -133.27 322.04 13.22 0.327 30024
 30026 3 -133.37 322.14 13.11 0.337 30025
 30027 3 -133.38 322.34 13.12 0.384 30026
 30028 3 -133.48 322.44 13.1 0.442 30027
 30029 3 -133.48 322.54 13.07 0.498 30028
 30030 3 -133.68 322.64 13 0.51 30029
 30031 3 -133.58 322.84 12.98 0.533 30030
 30032 3 -133.59 322.94 12.89 0.52 30031
 30033 3 -133.79 323.04 12.71 0.572 30032
 30034 3 -133.79 323.04 12.54 0.585 30033
 30035 3 -134.19 322.94 12.16 0.153 30034
 30036 3 -134.29 323.03 12.06 0.119 30035
 30037 3 -134.39 323.03 11.93 0.111 30036
 30038 3 -134.49 323.13 11.78 0.112 30037
 30039 3 -134.59 323.03 11.7 0.102 30038
 30040 3 -133.89 323.24 12.54 0.627 30034
 30041 3 -133.49 323.44 12.36 0.573 30040
 30042 3 -133.6 323.54 12.28 0.616 30041
 30043 3 -133.6 323.64 12.12 0.615 30042
 30044 3 -133.6 323.84 12.12 0.63 30043
 30045 3 -134.2 324.03 12.56 0.165 30044
 30046 3 -134.3 324.13 12.52 0.134 30045
 30047 3 -134.41 324.23 12.46 0.083 30046
 30048 3 -133.3 323.85 11.79 0.506 30044
 30049 3 -133.2 323.95 11.76 0.455 30048
 30050 3 -133.01 324.05 11.63 0.353 30049
 30051 3 -132.71 324.06 11.52 0.298 30050
 30052 3 -132.41 323.96 11.32 0.226 30051
 30053 3 -132.31 323.97 11.17 0.223 30052
 30054 3 -132.21 323.97 11.03 0.216 30053
 30055 3 -132.21 323.97 10.87 0.205 30054
 30056 3 -132.21 323.97 10.76 0.22 30055
 30057 3 -132.21 324.27 10.73 0.083 30056
 30058 3 -132.22 324.37 10.66 0.07 30057
 30059 3 -132.12 324.57 10.61 0.069 30058
 30060 3 -132.02 324.67 10.51 0.103 30059
 30061 3 -131.92 324.77 10.32 0.126 30060
 30062 3 -131.72 324.78 10.22 0.083 30061
 30063 3 -131.52 324.68 10.18 0.089 30062
 30064 3 -131.42 324.68 10.15 0.101 30063
 30065 3 -131.32 324.58 10.08 0.124 30064
 30066 3 -131.22 324.58 9.99 0.103 30065
 30067 3 -132.11 323.57 10.62 0.104 30056
 30068 3 -132.1 323.47 10.59 0.103 30067
 30069 3 -132.1 323.37 10.6 0.123 30068
 30070 3 -132.1 323.27 10.56 0.158 30069
 30071 3 -132 323.17 10.47 0.139 30070
 30072 3 -132 323.07 10.54 0.048 30071
 30073 3 -134.69 322.93 12.48 0.231 30040
 30074 3 -134.89 322.82 12.44 0.234 30073
 30075 3 -135.09 322.82 12.38 0.184 30074
 30076 3 -135.19 322.92 12.37 0.177 30075
 30077 3 -135.39 323.12 12.36 0.15 30076
 30078 3 -135.49 323.32 12.36 0.147 30077
 30079 3 -135.59 323.42 12.36 0.000125 30078
 30080 3 -133.55 314.53 16.21 0.666 29974
 30081 3 -133.65 314.53 16.07 0.64 30080
 30082 3 -133.55 314.33 16.06 0.678 30081
 30083 3 -133.75 314.23 16.08 0.75 30082
 30084 3 -133.75 314.03 16.05 0.834 30083
 30085 3 -133.75 313.93 15.95 0.831 30084
 30086 3 -133.84 313.83 15.92 0.817 30085
 30087 3 -133.94 313.72 15.81 0.835 30086
 30088 3 -134.04 313.62 15.59 0.846 30087
 30089 3 -134.14 313.62 15.49 0.887 30088
 30090 3 -134.24 313.62 15.48 0.93 30089
 30091 3 -134.44 313.52 15.4 1 30090
 30092 3 -134.54 313.52 15.3 1.07 30091
 30093 3 -134.64 313.52 15.16 1.096 30092
 30094 3 -134.65 313.62 14.97 1.175 30093
 30095 3 -134.75 313.52 14.91 1.218 30094
 30096 3 -134.75 313.52 14.81 1.174 30095
 30097 3 -135.33 312.61 15.7 0.639 30096
 30098 3 -135.43 312.5 15.73 0.621 30097
 30099 3 -135.82 312.3 16.08 0.475 30098
 30100 3 -136.02 312.29 16.31 0.45 30099
 30101 3 -136.22 312.19 16.37 0.437 30100
 30102 3 -136.22 312.09 16.48 0.422 30101
 30103 3 -136.32 311.99 16.61 0.377 30102
 30104 3 -136.41 311.89 16.83 0.34 30103
 30105 3 -136.61 311.88 16.93 0.333 30104
 30106 3 -136.71 311.78 16.98 0.356 30105
 30107 3 -136.91 311.68 17.05 0.381 30106
 30108 3 -137.01 311.68 17.13 0.409 30107
 30109 3 -137.11 311.68 17.2 0.437 30108
 30110 3 -137.31 311.67 17.32 0.46 30109
 30111 3 -137.41 311.57 17.4 0.45 30110
 30112 3 -137.5 311.47 17.46 0.461 30111
 30113 3 -137.6 311.47 17.6 0.444 30112
 30114 3 -137.8 311.36 17.64 0.431 30113
 30115 3 -138 311.36 17.73 0.43 30114
 30116 3 -138 311.26 17.84 0.427 30115
 30117 3 -138.2 311.16 17.92 0.465 30116
 30118 3 -138.4 311.25 17.99 0.516 30117
 30119 3 -138.6 311.25 18.08 0.487 30118
 30120 3 -138.8 311.35 18.22 0.5 30119
 30121 3 -138.9 311.35 18.23 0.533 30120
 30122 3 -139.1 311.54 18.31 0.542 30121
 30123 3 -139.2 311.54 18.35 0.596 30122
 30124 3 -139.31 312.24 17.88 0.243 30123
 30125 3 -139.32 312.34 17.78 0.231 30124
 30126 3 -139.42 312.44 17.58 0.217 30125
 30127 3 -139.52 312.64 17.51 0.178 30126
 30128 3 -139.52 312.74 17.42 0.19 30127
 30129 3 -139.62 312.84 17.32 0.177 30128
 30130 3 -139.73 312.94 17.22 0.15 30129
 30131 3 -139.83 313.14 17.11 0.155 30130
 30132 3 -139.93 313.24 17.03 0.158 30131
 30133 3 -139.93 313.34 16.84 0.149 30132
 30134 3 -140.04 313.44 16.73 0.144 30133
 30135 3 -140.14 313.54 16.64 0.128 30134
 30136 3 -140.14 313.64 16.52 0.158 30135
 30137 3 -140.24 313.74 16.42 0.151 30136
 30138 3 -140.34 313.83 16.37 0.176 30137
 30139 3 -140.35 313.93 16.21 0.151 30138
 30140 3 -140.45 314.03 16.12 0.152 30139
 30141 3 -140.45 314.13 15.97 0.15 30140
 30142 3 -140.55 314.13 15.82 0.133 30141
 30143 3 -140.55 314.23 15.65 0.137 30142
 30144 3 -140.65 314.23 15.56 0.151 30143
 30145 3 -140.75 314.23 15.42 0.178 30144
 30146 3 -140.75 314.13 15.28 0.175 30145
 30147 3 -140.85 314.13 15.13 0.189 30146
 30148 3 -140.96 314.23 14.98 0.231 30147
 30149 3 -140.96 314.23 14.85 0.241 30148
 30150 3 -140.96 314.43 14.78 0.277 30149
 30151 3 -140.96 314.53 14.69 0.247 30150
 30152 3 -141.16 314.53 14.6 0.23 30151
 30153 3 -141.16 314.63 14.48 0.237 30152
 30154 3 -141.36 314.73 14.48 0.251 30153
 30155 3 -141.47 314.83 14.37 0.266 30154
 30156 3 -141.57 315.02 14.37 0.34 30155
 30157 3 -141.67 315.02 14.24 0.413 30156
 30158 3 -141.57 315.03 14.1 0.455 30157
 30159 3 -141.57 315.13 14 0.531 30158
 30160 3 -141.67 315.13 13.9 0.585 30159
 30161 3 -141.58 315.43 13.79 0.616 30160
 30162 3 -141.58 315.53 13.69 0.652 30161
 30163 3 -141.68 315.63 13.57 0.67 30162
 30164 3 -141.79 315.83 13.45 0.686 30163
 30165 3 -141.79 315.93 13.39 0.701 30164
 30166 3 -141.79 316.13 13.42 0.707 30165
 30167 3 -141.99 316.12 13.04 0.491 30166
 30168 3 -141.99 316.32 12.94 0.409 30167
 30169 3 -142 316.42 12.81 0.285 30168
 30170 3 -142.1 316.72 12.78 0.17 30169
 30171 3 -142.2 316.82 12.64 0.183 30170
 30172 3 -142.21 316.92 12.56 0.151 30171
 30173 3 -142.41 317.12 12.47 0.159 30172
 30174 3 -142.31 317.32 12.4 0.145 30173
 30175 3 -142.21 317.42 12.22 0.134 30174
 30176 3 -142.12 317.53 12.11 0.154 30175
 30177 3 -142.12 317.73 12.03 0.148 30176
 30178 3 -142.12 317.83 11.96 0.123 30177
 30179 3 -142.12 318.03 11.92 0.137 30178
 30180 3 -142.12 318.13 11.89 0.147 30179
 30181 3 -142.13 318.33 11.88 0.117 30180
 30182 3 -142.13 318.33 11.75 0.128 30181
 30183 3 -142.23 318.53 11.68 0.131 30182
 30184 3 -142.23 318.63 11.59 0.137 30183
 30185 3 -142.23 318.73 11.55 0.173 30184
 30186 3 -142.34 318.83 11.43 0.177 30185
 30187 3 -142.34 318.93 11.32 0.183 30186
 30188 3 -142.44 319.02 11.22 0.175 30187
 30189 3 -142.34 319.13 11.16 0.179 30188
 30190 3 -142.34 319.23 11.01 0.189 30189
 30191 3 -142.45 319.43 10.91 0.179 30190
 30192 3 -142.45 319.53 10.85 0.17 30191
 30193 3 -142.45 319.63 10.86 0.181 30192
 30194 3 -142.56 319.92 10.83 0.167 30193
 30195 3 -142.66 320.02 10.86 0.163 30194
 30196 3 -142.66 320.22 10.93 0.152 30195
 30197 3 -142.66 320.32 11.01 0.152 30196
 30198 3 -142.56 320.52 11.07 0.138 30197
 30199 3 -142.66 320.62 11.23 0.139 30198
 30200 3 -142.67 320.82 11.32 0.126 30199
 30201 3 -142.67 321.02 11.4 0.115 30200
 30202 3 -142.77 321.12 11.5 0.127 30201
 30203 3 -142.77 321.22 11.63 0.119 30202
 30204 3 -142.77 321.32 11.74 0.13 30203
 30205 3 -142.77 321.42 11.92 0.131 30204
 30206 3 -142.67 321.62 12.05 0.137 30205
 30207 3 -142.67 321.62 12.19 0.184 30206
 30208 3 -142.57 321.62 12.36 0.219 30207
 30209 3 -142.57 321.72 12.51 0.26 30208
 30210 3 -142.47 321.82 12.63 0.272 30209
 30211 3 -142.37 321.82 12.83 0.254 30210
 30212 3 -142.27 321.92 12.96 0.27 30211
 30213 3 -142.17 322.02 13.07 0.244 30212
 30214 3 -141.97 322.12 13.17 0.246 30213
 30215 3 -141.87 322.13 13.3 0.207 30214
 30216 3 -141.87 322.12 13.42 0.251 30215
 30217 3 -141.77 322.13 13.5 0.191 30216
 30218 3 -142.42 318.02 12.09 0.088 30179
 30219 3 -142.52 318.02 12.19 0.086 30218
 30220 3 -141.69 316.62 14.21 0.308 30166
 30221 3 -141.69 316.72 14.54 0.267 30220
 30222 3 -141.69 316.82 14.67 0.35 30221
 30223 3 -141.59 316.92 14.74 0.436 30222
 30224 3 -141.59 317.02 14.9 0.485 30223
 30225 3 -141.6 317.22 14.99 0.556 30224
 30226 3 -141.6 317.32 15.1 0.554 30225
 30227 3 -141.5 317.42 15.17 0.548 30226
 30228 3 -141.4 317.52 15.31 0.523 30227
 30229 3 -141.4 317.62 15.47 0.478 30228
 30230 3 -141.2 317.53 15.62 0.424 30229
 30231 3 -141.1 317.53 15.72 0.406 30230
 30232 3 -141 317.43 15.83 0.382 30231
 30233 3 -140.49 317.13 15.72 0.138 30232
 30234 3 -140.39 316.94 15.75 0.097 30233
 30235 3 -139.29 311.04 18.64 0.395 30123
 30236 3 -139.39 310.94 18.68 0.376 30235
 30237 3 -139.49 310.74 18.7 0.393 30236
 30238 3 -139.59 310.64 18.75 0.407 30237
 30239 3 -139.79 310.53 18.78 0.405 30238
 30240 3 -139.89 310.53 18.83 0.393 30239
 30241 3 -140.08 310.43 18.91 0.4 30240
 30242 3 -140.18 310.43 18.98 0.396 30241
 30243 3 -140.38 310.42 19.03 0.38 30242
 30244 3 -140.58 310.42 19.04 0.397 30243
 30245 3 -140.78 310.32 19.17 0.409 30244
 30246 3 -140.88 310.32 19.25 0.411 30245
 30247 3 -141.08 310.31 19.38 0.377 30246
 30248 3 -141.28 310.21 19.54 0.327 30247
 30249 3 -141.38 310.11 19.64 0.378 30248
 30250 3 -141.58 310.2 19.68 0.4 30249
 30251 3 -141.78 310.2 19.76 0.393 30250
 30252 3 -141.88 310.2 19.88 0.39 30251
 30253 3 -141.98 310.2 19.98 0.375 30252
 30254 3 -142.08 310.3 20.09 0.393 30253
 30255 3 -142.18 310.39 20.2 0.412 30254
 30256 3 -142.28 310.39 20.32 0.431 30255
 30257 3 -142.38 310.39 20.45 0.412 30256
 30258 3 -142.48 310.49 20.53 0.389 30257
 30259 3 -142.68 310.49 20.69 0.377 30258
 30260 3 -142.88 310.48 20.72 0.376 30259
 30261 3 -142.98 310.58 20.86 0.371 30260
 30262 3 -143.18 310.58 20.91 0.336 30261
 30263 3 -143.38 310.58 20.92 0.356 30262
 30264 3 -143.58 310.67 20.93 0.39 30263
 30265 3 -143.78 310.67 20.92 0.403 30264
 30266 3 -143.98 310.67 20.93 0.43 30265
 30267 3 -144.18 310.66 20.89 0.471 30266
 30268 3 -144.38 310.56 20.77 0.532 30267
 30269 3 -144.48 310.56 20.78 0.581 30268
 30270 3 -144.58 310.46 20.5 0.621 30269
 30271 3 -144.68 310.46 20.32 0.671 30270
 30272 3 -144.78 310.46 20.31 0.762 30271
 30273 3 -144.88 310.26 20.2 0.76 30272
 30274 3 -144.97 310.06 20.18 0.758 30273
 30275 3 -145.07 310.05 20.15 0.776 30274
 30276 3 -145.07 309.66 20 0.729 30275
 30277 3 -145.27 309.65 19.93 0.67 30276
 30278 3 -145.26 309.35 19.8 0.61 30277
 30279 3 -145.26 309.15 19.73 0.604 30278
 30280 3 -145.36 308.95 19.6 0.581 30279
 30281 3 -145.56 308.85 19.34 0.636 30280
 30282 3 -145.56 308.75 19.24 0.685 30281
 30283 3 -145.76 308.75 19.09 0.674 30282
 30284 3 -145.86 308.65 19 0.626 30283
 30285 3 -145.86 308.55 18.85 0.726 30284
 30286 3 -145.86 308.45 18.7 0.732 30285
 30287 3 -145.86 308.35 18.56 0.713 30286
 30288 3 -145.85 307.95 18.69 0.637 30287
 30289 3 -145.85 307.85 18.61 0.711 30288
 30290 3 -145.85 307.55 18.61 0.743 30289
 30291 3 -145.95 307.45 18.44 0.779 30290
 30292 3 -145.95 307.45 18.26 0.8 30291
 30293 3 -146.05 307.35 18.15 0.851 30292
 30294 3 -145.94 307.15 18.2 0.841 30293
 30295 3 -146.04 307.05 18.03 0.785 30294
 30296 3 -146.04 307.15 17.73 0.816 30295
 30297 3 -145.95 307.15 17.42 0.783 30296
 30298 3 -145.95 307.25 17.22 0.822 30297
 30299 3 -145.95 307.35 16.97 0.799 30298
 30300 3 -146.04 306.85 17.09 0.879 30299
 30301 3 -146.04 306.65 17.13 0.884 30300
 30302 3 -146.04 306.55 16.98 0.919 30301
 30303 3 -146.14 306.35 17.01 0.906 30302
 30304 3 -146.42 305.74 17.82 0.406 30303
 30305 3 -146.62 305.54 18.06 0.316 30304
 30306 3 -146.52 305.44 18.14 0.284 30305
 30307 3 -146.62 305.24 18.17 0.229 30306
 30308 3 -146.61 305.04 18.26 0.193 30307
 30309 3 -146.61 304.94 18.36 0.188 30308
 30310 3 -146.71 304.74 18.43 0.184 30309
 30311 3 -146.71 304.64 18.52 0.188 30310
 30312 3 -146.8 304.44 18.6 0.232 30311
 30313 3 -146.8 304.34 18.68 0.278 30312
 30314 3 -146.9 304.33 18.73 0.328 30313
 30315 3 -147 304.23 18.8 0.318 30314
 30316 3 -147 304.03 18.89 0.358 30315
 30317 3 -147.1 304.03 18.93 0.4 30316
 30318 3 -147.19 303.83 18.97 0.491 30317
 30319 3 -147.19 303.73 19 0.543 30318
 30320 3 -147.29 303.63 19.07 0.561 30319
 30321 3 -147.39 303.53 19.17 0.532 30320
 30322 3 -147.39 303.42 19.35 0.459 30321
 30323 3 -147.69 303.72 19.75 0.196 30322
 30324 3 -147.79 303.82 19.76 0.000125 30323
 30325 3 -145.94 306.46 16.46 0.642 30303
 30326 3 -145.94 306.36 16.32 0.54 30325
 30327 3 -145.94 306.36 16.13 0.513 30326
 30328 3 -145.94 306.16 16.07 0.496 30327
 30329 3 -145.84 306.06 15.95 0.494 30328
 30330 3 -145.84 305.96 15.92 0.492 30329
 30331 3 -145.84 305.86 15.73 0.51 30330
 30332 3 -145.83 305.66 15.78 0.489 30331
 30333 3 -145.83 305.46 15.62 0.482 30332
 30334 3 -145.83 305.46 15.49 0.547 30333
 30335 3 -145.74 305.56 15.28 0.687 30334
 30336 3 -145.73 305.36 15.21 0.755 30335
 30337 3 -145.73 305.36 15.06 0.871 30336
 30338 3 -145.53 305.17 14.91 1.067 30337
 30339 3 -145.53 305.27 14.73 1.116 30338
 30340 3 -145.53 305.27 14.53 1.245 30339
 30341 3 -145.53 304.57 14.42 0.809 30340
 30342 3 -145.51 303.37 14.81 0.392 30341
 30343 3 -145.51 303.27 14.82 0.349 30342
 30344 3 -145.5 302.97 14.97 0.332 30343
 30345 3 -145.4 302.77 15.04 0.397 30344
 30346 3 -145.4 302.57 14.97 0.413 30345
 30347 3 -145.29 302.47 14.97 0.515 30346
 30348 3 -144.49 302.38 15.33 0.179 30347
 30349 3 -144.39 302.18 15.17 0.183 30348
 30350 3 -144.39 302.08 14.97 0.16 30349
 30351 3 -144.39 301.98 14.82 0.15 30350
 30352 3 -144.39 301.88 14.77 0.139 30351
 30353 3 -144.29 301.78 14.7 0.149 30352
 30354 3 -144.18 301.69 14.65 0.147 30353
 30355 3 -144.18 301.49 14.58 0.161 30354
 30356 3 -144.08 301.29 14.57 0.161 30355
 30357 3 -144.08 301.09 14.45 0.178 30356
 30358 3 -143.98 300.99 14.33 0.181 30357
 30359 3 -143.98 300.89 14.2 0.172 30358
 30360 3 -143.88 300.79 14.04 0.208 30359
 30361 3 -143.88 300.79 13.9 0.218 30360
 30362 3 -143.78 300.8 13.72 0.248 30361
 30363 3 -143.68 300.8 13.55 0.267 30362
 30364 3 -143.58 300.7 13.37 0.287 30363
 30365 3 -143.58 300.6 13.12 0.276 30364
 30366 3 -143.58 300.6 12.92 0.268 30365
 30367 3 -143.58 300.5 12.81 0.274 30366
 30368 3 -143.68 300.4 12.66 0.253 30367
 30369 3 -143.78 300.3 12.51 0.314 30368
 30370 3 -143.78 300.3 12.43 0.362 30369
 30371 3 -143.88 300.2 12.38 0.454 30370
 30372 3 -143.87 300.1 12.28 0.567 30371
 30373 3 -144.08 300.1 12.2 0.642 30372
 30374 3 -144.28 300.09 12.19 0.704 30373
 30375 3 -144.28 300.09 12.11 0.783 30374
 30376 3 -144.48 300.09 12.03 0.942 30375
 30377 3 -144.99 300.88 12.03 0.649 30376
 30378 3 -145.09 300.98 12.1 0.546 30377
 30379 3 -145.19 301.38 12 0.511 30378
 30380 3 -145.3 301.48 11.96 0.487 30379
 30381 3 -145.3 301.88 11.89 0.391 30380
 30382 3 -145.4 301.58 11.91 0.243 30381
 30383 3 -145.59 301.38 11.83 0.000125 30382
 30384 3 -145.21 302.38 11.74 0.183 30381
 30385 3 -145.21 302.68 11.68 0.136 30384
 30386 3 -145.22 302.78 11.6 0.144 30385
 30387 3 -145.22 302.88 11.52 0.135 30386
 30388 3 -145.22 303.08 11.49 0.145 30387
 30389 3 -145.22 303.28 11.44 0.19 30388
 30390 3 -145.32 303.38 11.43 0.234 30389
 30391 3 -145.53 303.88 11.39 0.171 30390
 30392 3 -145.63 304.08 11.41 0.16 30391
 30393 3 -145.64 304.28 11.42 0.14 30392
 30394 3 -145.74 304.38 11.46 0.124 30393
 30395 3 -145.84 304.58 11.55 0.107 30394
 30396 3 -145.94 304.67 11.58 0.121 30395
 30397 3 -145.94 304.87 11.69 0.109 30396
 30398 3 -145.95 304.97 11.67 0.089 30397
 30399 3 -146.05 305.17 11.63 0.119 30398
 30400 3 -146.05 305.27 11.62 0.167 30399
 30401 3 -145.95 305.37 11.6 0.175 30400
 30402 3 -146.05 305.57 11.54 0.176 30401
 30403 3 -146.16 305.77 11.53 0.168 30402
 30404 3 -146.26 305.87 11.55 0.152 30403
 30405 3 -146.26 306.07 11.61 0.131 30404
 30406 3 -146.36 306.27 11.58 0.151 30405
 30407 3 -146.46 306.37 11.68 0.101 30406
 30408 3 -146.57 306.56 11.8 0.06 30407
 30409 3 -146.57 306.76 11.84 0.098 30408
 30410 3 -146.67 306.96 11.84 0.109 30409
 30411 3 -146.67 307.06 11.85 0.101 30410
 30412 3 -146.68 307.26 11.87 0.131 30411
 30413 3 -146.68 307.46 11.93 0.193 30412
 30414 3 -146.68 307.66 11.95 0.167 30413
 30415 3 -146.78 307.76 11.9 0.000125 30414
 30416 3 -144.27 299.3 11.85 0.164 30376
 30417 3 -144.37 299.39 11.71 0.177 30416
 30418 3 -144.47 299.59 11.58 0.148 30417
 30419 3 -144.47 299.49 11.49 0.179 30418
 30420 3 -144.47 299.59 11.36 0.129 30419
 30421 3 -144.67 299.59 11.27 0.154 30420
 30422 3 -144.67 299.59 11.1 0.182 30421
 30423 3 -144.78 299.69 11.03 0.224 30422
 30424 3 -145.07 299.49 10.95 0.132 30423
 30425 3 -145.28 299.69 10.86 0.121 30424
 30426 3 -145.49 302.17 14.85 0.403 30347
 30427 3 -145.49 301.97 14.85 0.397 30426
 30428 3 -145.49 301.77 14.83 0.403 30427
 30429 3 -145.48 301.57 14.79 0.374 30428
 30430 3 -145.58 301.37 14.84 0.372 30429
 30431 3 -145.58 301.17 14.89 0.395 30430
 30432 3 -145.57 300.97 14.86 0.393 30431
 30433 3 -145.67 300.87 14.78 0.424 30432
 30434 3 -145.77 300.66 14.81 0.506 30433
 30435 3 -145.67 300.47 14.78 0.553 30434
 30436 3 -145.66 300.27 14.87 0.605 30435
 30437 3 -145.76 300.16 14.79 0.614 30436
 30438 3 -145.76 300.16 14.66 0.646 30437
 30439 3 -145.76 300.06 14.59 0.705 30438
 30440 3 -145.76 299.86 14.65 0.772 30439
 30441 3 -145.65 299.47 14.84 0.695 30440
 30442 3 -145.65 299.37 14.83 0.718 30441
 30443 3 -145.65 299.27 14.61 0.724 30442
 30444 3 -145.65 299.07 14.6 0.671 30443
 30445 3 -145.64 298.77 14.72 0.618 30444
 30446 3 -145.64 298.57 14.91 0.611 30445
 30447 3 -145.54 298.37 15.07 0.559 30446
 30448 3 -145.43 298.17 15.07 0.531 30447
 30449 3 -145.33 297.97 15.05 0.524 30448
 30450 3 -145.33 297.87 15.06 0.521 30449
 30451 3 -145.02 297.37 15.35 0.478 30450
 30452 3 -144.92 297.17 15.37 0.493 30451
 30453 3 -144.92 297.07 15.38 0.528 30452
 30454 3 -144.91 296.87 15.45 0.568 30453
 30455 3 -145.11 296.57 16.02 0.325 30454
 30456 3 -145.1 296.37 16.28 0.294 30455
 30457 3 -145.1 296.27 16.46 0.299 30456
 30458 3 -145.1 296.07 16.61 0.291 30457
 30459 3 -145.1 295.97 16.82 0.31 30458
 30460 3 -145.09 295.76 16.93 0.278 30459
 30461 3 -145.09 295.66 17.01 0.291 30460
 30462 3 -145.19 295.46 17.16 0.257 30461
 30463 3 -145.18 295.36 17.29 0.246 30462
 30464 3 -145.18 295.16 17.42 0.224 30463
 30465 3 -145.18 295.06 17.54 0.229 30464
 30466 3 -145.18 294.86 17.66 0.193 30465
 30467 3 -145.17 294.66 17.78 0.223 30466
 30468 3 -145.07 294.56 17.83 0.236 30467
 30469 3 -145.17 294.26 17.94 0.274 30468
 30470 3 -145.06 294.16 18.03 0.277 30469
 30471 3 -145.06 294.06 18.22 0.301 30470
 30472 3 -145.06 293.86 18.39 0.308 30471
 30473 3 -145.06 293.76 18.51 0.329 30472
 30474 3 -145.05 293.66 18.65 0.355 30473
 30475 3 -144.95 293.66 18.84 0.372 30474
 30476 3 -144.95 293.56 18.99 0.404 30475
 30477 3 -144.85 293.26 19.01 0.388 30476
 30478 3 -144.74 293.06 19.02 0.374 30477
 30479 3 -144.74 292.86 19.04 0.383 30478
 30480 3 -144.74 292.66 19 0.393 30479
 30481 3 -144.83 292.36 18.94 0.394 30480
 30482 3 -144.83 292.16 18.89 0.41 30481
 30483 3 -144.93 291.96 18.86 0.381 30482
 30484 3 -144.93 291.76 18.87 0.369 30483
 30485 3 -144.92 291.56 18.92 0.353 30484
 30486 3 -144.92 291.36 18.95 0.331 30485
 30487 3 -144.92 291.26 18.94 0.332 30486
 30488 3 -144.42 291.07 18.77 0.145 30487
 30489 3 -144.42 290.97 18.66 0.14 30488
 30490 3 -144.32 290.87 18.51 0.129 30489
 30491 3 -144.32 290.77 18.32 0.107 30490
 30492 3 -144.22 290.67 18.18 0.139 30491
 30493 3 -144.12 290.67 17.96 0.146 30492
 30494 3 -144.02 290.68 17.76 0.167 30493
 30495 3 -143.92 290.68 17.55 0.161 30494
 30496 3 -143.92 290.68 17.36 0.134 30495
 30497 3 -143.82 290.68 17.18 0.132 30496
 30498 3 -143.82 290.68 17.04 0.126 30497
 30499 3 -143.82 290.68 16.86 0.143 30498
 30500 3 -143.72 290.68 16.71 0.164 30499
 30501 3 -143.72 290.68 16.5 0.172 30500
 30502 3 -143.63 290.79 16.33 0.209 30501
 30503 3 -143.53 290.89 16.15 0.16 30502
 30504 3 -143.43 290.99 16.08 0.155 30503
 30505 3 -143.43 291.19 15.94 0.183 30504
 30506 3 -143.54 291.39 15.83 0.145 30505
 30507 3 -143.54 291.49 15.77 0.152 30506
 30508 3 -143.54 291.59 15.74 0.154 30507
 30509 3 -143.54 291.79 15.67 0.176 30508
 30510 3 -143.55 291.99 15.6 0.183 30509
 30511 3 -143.55 292.09 15.55 0.167 30510
 30512 3 -143.65 292.19 15.44 0.176 30511
 30513 3 -143.65 292.29 15.31 0.183 30512
 30514 3 -143.75 292.39 15.2 0.234 30513
 30515 3 -143.75 292.39 15.07 0.213 30514
 30516 3 -143.86 292.49 14.86 0.148 30515
 30517 3 -143.86 292.59 14.7 0.174 30516
 30518 3 -143.86 292.69 14.5 0.272 30517
 30519 3 -143.86 292.69 14.43 0.319 30518
 30520 3 -143.86 292.79 14.33 0.435 30519
 30521 3 -143.66 292.69 14.11 0.391 30520
 30522 3 -143.56 292.7 14.03 0.466 30521
 30523 3 -143.57 292.8 13.92 0.519 30522
 30524 3 -143.37 292.9 13.75 0.505 30523
 30525 3 -143.27 293 13.6 0.489 30524
 30526 3 -143.17 293.1 13.47 0.452 30525
 30527 3 -143.07 293.21 13.34 0.395 30526
 30528 3 -142.97 293.21 13.28 0.347 30527
 30529 3 -142.88 293.31 13.3 0.251 30528
 30530 3 -142.78 293.41 13.32 0.089 30529
 30531 3 -144.26 292.39 14.05 0.108 30523
 30532 3 -144.46 292.28 14.1 0.131 30531
 30533 3 -144.66 292.28 14.11 0.156 30532
 30534 3 -144.86 292.28 14.1 0.155 30533
 30535 3 -144.96 292.18 14.11 0.153 30534
 30536 3 -145.15 291.97 14.05 0.09 30535
 30537 3 -145.25 291.87 14.03 0.125 30536
 30538 3 -145.35 291.87 14.01 0.151 30537
 30539 3 -145.45 291.87 13.93 0.224 30538
 30540 3 -145.65 291.57 14.15 0.127 30539
 30541 3 -145.85 291.46 14.26 0.097 30540
 30542 3 -145.95 291.56 14.25 0.093 30541
 30543 3 -146.05 291.56 14.34 0.084 30542
 30544 3 -146.15 291.66 14.4 0.099 30543
 30545 3 -146.25 291.76 14.36 0.108 30544
 30546 3 -146.25 291.96 14.44 0.1 30545
 30547 3 -146.35 292.06 14.49 0.114 30546
 30548 3 -144.27 293.19 14.42 0.162 30520
 30549 3 -144.27 293.39 14.29 0.201 30548
 30550 3 -144.47 293.48 14.18 0.307 30549
 30551 3 -144.58 293.58 14.1 0.322 30550
 30552 3 -144.58 293.68 13.96 0.353 30551
 30553 3 -144.58 293.78 13.92 0.396 30552
 30554 3 -144.58 293.98 13.79 0.46 30553
 30555 3 -144.58 294.08 13.66 0.511 30554
 30556 3 -144.69 294.18 13.61 0.562 30555
 30557 3 -144.69 294.28 13.5 0.596 30556
 30558 3 -144.59 294.58 13.48 0.602 30557
 30559 3 -144.69 294.68 13.32 0.588 30558
 30560 3 -144.8 294.68 13.3 0.613 30559
 30561 3 -145.19 294.58 13.09 0.355 30560
 30562 3 -145.3 294.68 13.01 0.313 30561
 30563 3 -145.29 294.58 13.05 0.018 30562
 30564 3 -145.2 294.88 12.63 0.22 30562
 30565 3 -145.1 295.08 12.47 0.156 30564
 30566 3 -145.22 291.05 18.98 0.256 30487
 30567 3 -145.21 290.85 19.01 0.269 30566
 30568 3 -145.21 290.65 19.03 0.291 30567
 30569 3 -145.31 290.55 19.04 0.307 30568
 30570 3 -145.41 290.35 19.03 0.307 30569
 30571 3 -145.5 290.15 19.05 0.302 30570
 30572 3 -145.5 289.95 19.09 0.276 30571
 30573 3 -145.7 289.75 19.07 0.294 30572
 30574 3 -145.7 289.65 19.06 0.288 30573
 30575 3 -145.79 289.45 19.12 0.278 30574
 30576 3 -145.89 289.34 19.14 0.211 30575
 30577 3 -145.99 289.24 19.21 0.224 30576
 30578 3 -145.99 289.14 19.29 0.249 30577
 30579 3 -146.09 289.04 19.35 0.265 30578
 30580 3 -146.18 288.84 19.43 0.285 30579
 30581 3 -146.18 288.64 19.4 0.3 30580
 30582 3 -146.28 288.54 19.44 0.289 30581
 30583 3 -146.28 288.44 19.43 0.287 30582
 30584 3 -146.38 288.24 19.43 0.32 30583
 30585 3 -146.57 288.03 19.51 0.283 30584
 30586 3 -146.77 287.93 19.57 0.274 30585
 30587 3 -146.87 287.73 19.61 0.299 30586
 30588 3 -146.87 287.63 19.66 0.303 30587
 30589 3 -146.96 287.53 19.8 0.329 30588
 30590 3 -147.06 287.43 19.96 0.38 30589
 30591 3 -147.06 287.32 20.14 0.374 30590
 30592 3 -147.16 287.22 20.33 0.386 30591
 30593 3 -147.26 287.22 20.51 0.397 30592
 30594 3 -147.45 287.12 20.66 0.412 30593
 30595 3 -147.45 287.02 20.8 0.385 30594
 30596 3 -147.55 286.92 20.87 0.36 30595
 30597 3 -147.75 286.81 20.98 0.312 30596
 30598 3 -147.95 286.81 21.07 0.319 30597
 30599 3 -148.15 286.81 21.19 0.292 30598
 30600 3 -148.25 286.7 21.26 0.293 30599
 30601 3 -148.44 286.6 21.32 0.255 30600
 30602 3 -148.54 286.5 21.42 0.252 30601
 30603 3 -148.64 286.5 21.58 0.259 30602
 30604 3 -148.64 286.3 21.69 0.259 30603
 30605 3 -148.74 286.3 21.82 0.227 30604
 30606 3 -148.84 286.19 21.94 0.22 30605
 30607 3 -148.93 285.99 22.02 0.229 30606
 30608 3 -149.03 285.89 22.14 0.218 30607
 30609 3 -149.13 285.79 22.22 0.233 30608
 30610 3 -149.23 285.59 22.27 0.208 30609
 30611 3 -149.22 285.49 22.33 0.215 30610
 30612 3 -149.42 285.48 22.4 0.204 30611
 30613 3 -149.52 285.38 22.51 0.202 30612
 30614 3 -149.62 285.38 22.58 0.24 30613
 30615 3 -149.72 285.38 22.69 0.26 30614
 30616 3 -149.92 285.28 22.8 0.311 30615
 30617 3 -149.92 285.18 22.88 0.345 30616
 30618 3 -150.01 284.97 22.97 0.4 30617
 30619 3 -150.01 284.67 22.98 0.315 30618
 30620 3 -150.11 284.47 23.01 0.299 30619
 30621 3 -150.2 284.27 23.17 0.271 30620
 30622 3 -150.2 284.17 23.27 0.296 30621
 30623 3 -150.3 283.97 23.43 0.295 30622
 30624 3 -150.4 283.97 23.52 0.301 30623
 30625 3 -150.59 283.86 23.65 0.332 30624
 30626 3 -150.59 283.66 23.68 0.339 30625
 30627 3 -150.69 283.56 23.75 0.356 30626
 30628 3 -150.69 283.36 23.79 0.399 30627
 30629 3 -150.79 283.26 23.82 0.42 30628
 30630 3 -150.88 283.06 23.85 0.439 30629
 30631 3 -150.98 282.96 23.88 0.447 30630
 30632 3 -151.08 282.76 23.92 0.433 30631
 30633 3 -151.07 282.55 24 0.468 30632
 30634 3 -151.17 282.45 24.08 0.467 30633
 30635 3 -151.27 282.35 24.22 0.503 30634
 30636 3 -151.37 282.25 24.36 0.524 30635
 30637 3 -151.47 282.15 24.44 0.535 30636
 30638 3 -151.56 282.05 24.63 0.541 30637
 30639 3 -151.56 281.95 24.68 0.505 30638
 30640 3 -151.66 281.74 24.7 0.474 30639
 30641 3 -151.76 281.64 24.74 0.443 30640
 30642 3 -151.86 281.44 24.78 0.421 30641
 30643 3 -151.96 281.44 24.75 0.41 30642
 30644 3 -151.95 281.14 24.66 0.423 30643
 30645 3 -152.05 281.14 24.72 0.432 30644
 30646 3 -152.25 280.94 24.75 0.439 30645
 30647 3 -152.25 280.74 24.76 0.464 30646
 30648 3 -152.34 280.53 24.75 0.463 30647
 30649 3 -152.44 280.43 24.75 0.455 30648
 30650 3 -152.54 280.23 24.72 0.46 30649
 30651 3 -152.74 280.13 24.73 0.477 30650
 30652 3 -152.74 280.03 24.71 0.516 30651
 30653 3 -152.94 279.93 24.72 0.538 30652
 30654 3 -153.03 279.72 24.71 0.546 30653
 30655 3 -153.13 279.52 24.63 0.56 30654
 30656 3 -153.23 279.42 24.7 0.598 30655
 30657 3 -153.33 279.22 24.66 0.604 30656
 30658 3 -153.32 279.12 24.65 0.669 30657
 30659 3 -153.62 279.12 25.14 0.449 30658
 30660 3 -153.72 279.01 25.3 0.315 30659
 30661 3 -153.82 279.01 25.56 0.276 30660
 30662 3 -153.82 278.81 25.69 0.332 30661
 30663 3 -153.92 278.91 25.82 0.38 30662
 30664 3 -154.02 278.91 25.94 0.42 30663
 30665 3 -154.01 278.81 26 0.484 30664
 30666 3 -154.11 278.8 26.09 0.555 30665
 30667 3 -154.21 278.7 26.12 0.642 30666
 30668 3 -154.31 278.7 26.16 0.722 30667
 30669 3 -154.41 278.6 26.3 0.68 30668
 30670 3 -154.41 278.6 26.4 0.738 30669
 30671 3 -154 277.8 26.58 0.165 30670
 30672 3 -154.71 278.9 26.44 0.574 30670
 30673 3 -154.81 279.09 26.51 0.478 30672
 30674 3 -155.01 279.09 26.55 0.423 30673
 30675 3 -155.12 279.19 26.61 0.33 30674
 30676 3 -155.21 278.99 26.68 0.308 30675
 30677 3 -155.21 278.99 26.93 0.304 30676
 30678 3 -155.31 278.98 27.07 0.288 30677
 30679 3 -155.41 278.98 27.23 0.311 30678
 30680 3 -155.51 278.98 27.36 0.333 30679
 30681 3 -155.61 279.08 27.52 0.362 30680
 30682 3 -155.71 279.08 27.64 0.425 30681
 30683 3 -155.81 279.08 27.68 0.49 30682
 30684 3 -155.91 279.07 27.8 0.579 30683
 30685 3 -155.91 279.17 27.9 0.65 30684
 30686 3 -156.01 279.17 27.98 0.715 30685
 30687 3 -156.11 279.17 28.15 0.751 30686
 30688 3 -156.11 279.17 28.32 0.768 30687
 30689 3 -156.3 278.97 28.43 0.732 30688
 30690 3 -156.3 278.97 28.59 0.722 30689
 30691 3 -156.5 279.06 28.73 0.623 30690
 30692 3 -156.6 279.06 28.76 0.524 30691
 30693 3 -156.6 278.86 28.84 0.331 30692
 30694 3 -156.6 278.96 28.87 0.127 30693
 30695 3 -153.02 278.63 24.06 0.377 30658
 30696 3 -153.12 278.53 24.03 0.428 30695
 30697 3 -153.12 278.33 24 0.421 30696
 30698 3 -153.21 278.13 23.85 0.417 30697
 30699 3 -153.41 277.92 23.79 0.382 30698
 30700 3 -153.41 277.72 23.76 0.368 30699
 30701 3 -153.51 277.52 23.74 0.315 30700
 30702 3 -153.61 277.42 23.71 0.299 30701
 30703 3 -153.7 277.12 23.65 0.253 30702
 30704 3 -153.7 277.02 23.63 0.234 30703
 30705 3 -153.7 276.82 23.67 0.185 30704
 30706 3 -153.8 276.72 23.57 0.21 30705
 30707 3 -153.9 276.62 23.52 0.233 30706
 30708 3 -153.99 276.42 23.41 0.267 30707
 30709 3 -154.09 276.31 23.36 0.241 30708
 30710 3 -154.19 276.11 23.34 0.275 30709
 30711 3 -154.29 276.01 23.29 0.279 30710
 30712 3 -154.49 275.81 23.33 0.319 30711
 30713 3 -154.58 275.71 23.32 0.359 30712
 30714 3 -154.78 275.51 23.25 0.394 30713
 30715 3 -154.88 275.4 23.22 0.44 30714
 30716 3 -154.98 275.2 23.2 0.462 30715
 30717 3 -154.98 275.1 23.17 0.495 30716
 30718 3 -155.07 274.9 23.14 0.508 30717
 30719 3 -155.07 274.8 23.01 0.541 30718
 30720 3 -155.07 274.6 22.88 0.535 30719
 30721 3 -155.07 274.5 22.71 0.523 30720
 30722 3 -155.07 274.3 22.64 0.559 30721
 30723 3 -155.27 274.1 22.73 0.577 30722
 30724 3 -155.16 273.9 22.63 0.595 30723
 30725 3 -155.16 273.8 22.54 0.602 30724
 30726 3 -155.26 273.6 22.53 0.608 30725
 30727 3 -155.36 273.4 22.51 0.562 30726
 30728 3 -155.26 273.3 22.47 0.492 30727
 30729 3 -155.25 273.1 22.33 0.418 30728
 30730 3 -155.25 272.9 22.33 0.392 30729
 30731 3 -155.35 272.7 22.31 0.388 30730
 30732 3 -155.45 272.6 22.26 0.369 30731
 30733 3 -155.64 272.4 22.39 0.294 30732
 30734 3 -155.74 272.3 22.4 0.285 30733
 30735 3 -155.94 272.19 22.49 0.314 30734
 30736 3 -155.94 272.09 22.49 0.324 30735
 30737 3 -156.14 271.99 22.6 0.345 30736
 30738 3 -156.23 271.89 22.71 0.384 30737
 30739 3 -156.33 271.79 22.83 0.471 30738
 30740 3 -156.43 271.68 22.88 0.54 30739
 30741 3 -156.53 271.78 22.99 0.59 30740
 30742 3 -156.53 271.38 22.89 0.642 30741
 30743 3 -156.63 271.38 23.03 0.695 30742
 30744 3 -156.62 270.98 22.91 0.44 30743
 30745 3 -156.82 270.88 23.02 0.379 30744
 30746 3 -156.72 270.78 22.92 0.406 30745
 30747 3 -156.82 270.58 22.98 0.377 30746
 30748 3 -156.81 270.38 22.98 0.354 30747
 30749 3 -156.91 270.08 23.03 0.326 30748
 30750 3 -156.91 269.88 23.02 0.358 30749
 30751 3 -156.9 269.58 23.06 0.384 30750
 30752 3 -157 269.38 23.06 0.389 30751
 30753 3 -157.1 269.17 23.1 0.339 30752
 30754 3 -157.09 268.77 23.17 0.368 30753
 30755 3 -157.09 268.57 23.17 0.36 30754
 30756 3 -157.18 268.37 23.2 0.335 30755
 30757 3 -157.38 268.27 23.28 0.305 30756
 30758 3 -157.38 267.97 23.32 0.285 30757
 30759 3 -157.48 267.87 23.3 0.261 30758
 30760 3 -157.57 267.67 23.32 0.305 30759
 30761 3 -157.67 267.57 23.29 0.324 30760
 30762 3 -157.67 267.36 23.32 0.351 30761
 30763 3 -157.87 267.26 23.27 0.376 30762
 30764 3 -157.87 267.16 23.28 0.414 30763
 30765 3 -157.97 267.06 23.29 0.456 30764
 30766 3 -158.06 266.96 23.32 0.495 30765
 30767 3 -158.16 266.76 23.38 0.572 30766
 30768 3 -158.16 266.66 23.56 0.61 30767
 30769 3 -158.26 266.56 23.58 0.656 30768
 30770 3 -158.25 266.36 23.58 0.685 30769
 30771 3 -158.25 266.16 23.48 0.727 30770
 30772 3 -158.35 266.15 23.61 0.815 30771
 30773 3 -158.35 265.85 23.51 0.842 30772
 30774 3 -158.34 265.65 23.58 0.848 30773
 30775 3 -158.34 265.35 23.49 0.89 30774
 30776 3 -158.54 265.15 23.45 0.85 30775
 30777 3 -158.54 265.05 23.52 0.835 30776
 30778 3 -158.54 264.65 22.79 0.491 30777
 30779 3 -158.63 264.55 22.77 0.425 30778
 30780 3 -158.63 264.35 22.78 0.343 30779
 30781 3 -158.63 264.15 22.66 0.295 30780
 30782 3 -158.73 264.05 22.57 0.245 30781
 30783 3 -158.73 263.85 22.5 0.205 30782
 30784 3 -158.72 263.65 22.38 0.196 30783
 30785 3 -158.82 263.45 22.3 0.176 30784
 30786 3 -158.72 263.25 22.25 0.235 30785
 30787 3 -158.82 263.05 22.26 0.262 30786
 30788 3 -158.91 262.95 22.25 0.312 30787
 30789 3 -159.01 262.85 22.28 0.341 30788
 30790 3 -159.11 262.75 22.33 0.373 30789
 30791 3 -159.21 262.65 22.43 0.358 30790
 30792 3 -159.21 262.45 22.47 0.328 30791
 30793 3 -159.2 262.25 22.53 0.286 30792
 30794 3 -159.2 261.95 22.52 0.191 30793
 30795 3 -159.29 261.64 22.61 0.15 30794
 30796 3 -159.49 261.54 22.67 0.151 30795
 30797 3 -159.59 261.34 22.71 0.148 30796
 30798 3 -159.69 261.24 22.78 0.14 30797
 30799 3 -159.79 261.14 22.82 0.138 30798
 30800 3 -159.78 261.04 22.87 0.113 30799
 30801 3 -159.88 260.94 22.94 0.149 30800
 30802 3 -159.98 260.83 23.04 0.199 30801
 30803 3 -159.98 260.73 23.16 0.191 30802
 30804 3 -159.98 260.63 23.32 0.19 30803
 30805 3 -160.07 260.53 23.47 0.172 30804
 30806 3 -160.07 260.43 23.69 0.177 30805
 30807 3 -160.17 260.33 23.77 0.178 30806
 30808 3 -160.27 260.23 23.86 0.159 30807
 30809 3 -160.27 260.13 23.96 0.117 30808
 30810 3 -160.37 260.02 24.03 0.116 30809
 30811 3 -160.46 259.92 24.11 0.137 30810
 30812 3 -160.46 259.62 24.29 0.165 30811
 30813 3 -160.56 259.62 24.37 0.183 30812
 30814 3 -160.66 259.52 24.49 0.159 30813
 30815 3 -160.65 259.42 24.68 0.17 30814
 30816 3 -160.75 259.42 24.75 0.162 30815
 30817 3 -160.75 259.32 24.92 0.125 30816
 30818 3 -160.95 259.31 25.03 0.157 30817
 30819 3 -161.15 259.11 25.12 0.137 30818
 30820 3 -161.15 259.11 25.2 0.137 30819
 30821 3 -161.24 259.01 25.29 0.15 30820
 30822 3 -161.34 258.91 25.39 0.15 30821
 30823 3 -161.44 258.8 25.51 0.173 30822
 30824 3 -161.44 258.8 25.6 0.184 30823
 30825 3 -161.64 258.6 25.68 0.19 30824
 30826 3 -161.74 258.6 25.81 0.184 30825
 30827 3 -161.74 258.6 25.93 0.167 30826
 30828 3 -161.73 258.4 26.18 0.154 30827
 30829 3 -161.73 258.4 26.34 0.187 30828
 30830 3 -161.83 258.4 26.45 0.192 30829
 30831 3 -161.83 258.39 26.61 0.23 30830
 30832 3 -161.83 258.29 26.79 0.243 30831
 30833 3 -161.93 258.29 26.96 0.268 30832
 30834 3 -161.93 258.29 27.08 0.335 30833
 30835 3 -162.03 258.29 27.21 0.396 30834
 30836 3 -162.02 258.19 27.34 0.447 30835
 30837 3 -162.12 258.19 27.43 0.539 30836
 30838 3 -162.12 258.09 27.6 0.624 30837
 30839 3 -162.12 257.99 27.71 0.695 30838
 30840 3 -162.32 258.08 27.8 0.713 30839
 30841 3 -162.32 257.98 27.96 0.717 30840
 30842 3 -162.42 257.88 28.11 0.705 30841
 30843 3 -162.51 257.78 28.22 0.699 30842
 30844 3 -162.51 257.58 28.34 0.587 30843
 30845 3 -162.61 257.48 28.43 0.486 30844
 30846 3 -162.61 257.58 28.61 0.336 30845
 30847 3 -162.61 257.38 28.7 0.164 30846
 30848 3 -162.43 258.38 27 0.093 30837
 30849 3 -162.43 258.49 26.89 0.087 30848
 30850 3 -162.33 258.59 26.9 0.069 30849
 30851 3 -158.73 265.05 24.23 0.442 30777
 30852 3 -158.83 264.94 24.4 0.421 30851
 30853 3 -159.03 264.64 24.4 0.394 30852
 30854 3 -159.22 264.34 24.43 0.373 30853
 30855 3 -159.22 264.14 24.44 0.38 30854
 30856 3 -159.22 263.84 24.46 0.404 30855
 30857 3 -159.21 263.64 24.51 0.361 30856
 30858 3 -159.21 263.34 24.47 0.306 30857
 30859 3 -159.21 263.14 24.37 0.289 30858
 30860 3 -159.2 262.84 24.32 0.277 30859
 30861 3 -159.3 262.64 24.25 0.272 30860
 30862 3 -159.4 262.44 24.24 0.253 30861
 30863 3 -159.39 262.24 24.28 0.243 30862
 30864 3 -159.39 262.04 24.28 0.259 30863
 30865 3 -159.49 261.84 24.37 0.238 30864
 30866 3 -159.59 261.63 24.44 0.228 30865
 30867 3 -159.58 261.53 24.46 0.211 30866
 30868 3 -159.68 261.33 24.52 0.235 30867
 30869 3 -159.78 261.33 24.62 0.257 30868
 30870 3 -159.78 261.13 24.62 0.268 30869
 30871 3 -159.87 260.93 24.66 0.263 30870
 30872 3 -159.97 260.73 24.68 0.279 30871
 30873 3 -159.97 260.63 24.65 0.276 30872
 30874 3 -159.97 260.43 24.74 0.289 30873
 30875 3 -159.96 260.23 24.82 0.264 30874
 30876 3 -160.06 260.13 24.98 0.236 30875
 30877 3 -160.06 259.92 25.03 0.203 30876
 30878 3 -160.06 259.82 25.07 0.231 30877
 30879 3 -160.05 259.52 25.09 0.239 30878
 30880 3 -159.95 259.33 25.11 0.261 30879
 30881 3 -159.95 259.13 25.1 0.263 30880
 30882 3 -160.04 258.92 25.13 0.321 30881
 30883 3 -160.04 258.72 25.12 0.37 30882
 30884 3 -160.04 258.52 25.17 0.376 30883
 30885 3 -160.03 258.22 25.17 0.374 30884
 30886 3 -160.03 258.12 25.24 0.406 30885
 30887 3 -160.03 257.92 25.21 0.381 30886
 30888 3 -160.03 257.82 25.35 0.434 30887
 30889 3 -160.13 257.62 25.43 0.401 30888
 30890 3 -160.12 257.32 25.54 0.347 30889
 30891 3 -160.12 257.12 25.49 0.347 30890
 30892 3 -160.31 256.92 25.55 0.362 30891
 30893 3 -160.31 256.72 25.6 0.344 30892
 30894 3 -160.31 256.62 25.52 0.367 30893
 30895 3 -160.31 256.52 25.38 0.364 30894
 30896 3 -160.41 256.42 25.32 0.356 30895
 30897 3 -160.41 256.32 25.36 0.41 30896
 30898 3 -160.3 256.02 25.44 0.434 30897
 30899 3 -160.3 255.82 25.51 0.481 30898
 30900 3 -160.3 255.62 25.53 0.557 30899
 30901 3 -160.2 255.52 25.47 0.559 30900
 30902 3 -160.19 255.32 25.52 0.527 30901
 30903 3 -160.09 255.12 25.43 0.537 30902
 30904 3 -160.09 254.92 25.39 0.491 30903
 30905 3 -159.99 254.72 25.3 0.463 30904
 30906 3 -159.98 254.62 25.19 0.432 30905
 30907 3 -159.88 254.53 25.2 0.46 30906
 30908 3 -159.99 254.53 24.83 0.086 30907
 30909 3 -159.88 254.23 25.5 0.445 30907
 30910 3 -159.98 254.12 25.48 0.48 30909
 30911 3 -160.07 253.92 25.48 0.489 30910
 30912 3 -159.97 253.82 25.58 0.504 30911
 30913 3 -160.07 253.62 25.61 0.512 30912
 30914 3 -159.97 253.42 25.54 0.569 30913
 30915 3 -159.96 253.22 25.6 0.6 30914
 30916 3 -159.96 253.12 25.65 0.614 30915
 30917 3 -159.86 252.92 25.56 0.57 30916
 30918 3 -159.86 252.72 25.66 0.567 30917
 30919 3 -159.75 252.53 25.59 0.549 30918
 30920 3 -159.75 252.33 25.54 0.491 30919
 30921 3 -159.65 252.13 25.54 0.477 30920
 30922 3 -159.55 251.93 25.52 0.434 30921
 30923 3 -159.44 251.73 25.55 0.389 30922
 30924 3 -159.24 251.53 25.45 0.32 30923
 30925 3 -159.14 251.34 25.45 0.302 30924
 30926 3 -159.04 251.14 25.42 0.316 30925
 30927 3 -159.03 250.94 25.41 0.317 30926
 30928 3 -158.93 250.64 25.32 0.304 30927
 30929 3 -158.83 250.44 25.31 0.298 30928
 30930 3 -158.72 250.24 25.22 0.303 30929
 30931 3 -158.72 250.14 25.18 0.273 30930
 30932 3 -158.62 249.94 25.07 0.267 30931
 30933 3 -158.62 249.84 24.94 0.28 30932
 30934 3 -158.62 249.74 24.89 0.303 30933
 30935 3 -158.42 249.55 24.87 0.338 30934
 30936 3 -158.42 249.45 24.78 0.335 30935
 30937 3 -158.31 249.25 24.76 0.369 30936
 30938 3 -158.21 249.05 24.73 0.407 30937
 30939 3 -158.21 248.85 24.73 0.46 30938
 30940 3 -158.1 248.65 24.77 0.43 30939
 30941 3 -157.9 248.35 24.74 0.417 30940
 30942 3 -157.8 248.26 24.75 0.427 30941
 30943 3 -157.7 248.06 24.72 0.449 30942
 30944 3 -157.69 247.76 24.74 0.506 30943
 30945 3 -157.59 247.66 24.69 0.557 30944
 30946 3 -157.59 247.56 24.68 0.571 30945
 30947 3 -157.59 247.36 24.66 0.641 30946
 30948 3 -157.48 247.16 24.56 0.652 30947
 30949 3 -157.48 247.06 24.47 0.722 30948
 30950 3 -157.48 246.86 24.46 0.751 30949
 30951 3 -157.37 246.36 25.5 0.412 30950
 30952 3 -157.17 246.16 25.52 0.438 30951
 30953 3 -157.16 246.06 25.62 0.486 30952
 30954 3 -157.06 245.96 25.7 0.543 30953
 30955 3 -157.06 245.76 25.89 0.574 30954
 30956 3 -156.96 245.56 25.87 0.554 30955
 30957 3 -156.95 245.46 25.97 0.526 30956
 30958 3 -156.85 245.26 26.06 0.481 30957
 30959 3 -156.65 245.17 26.03 0.423 30958
 30960 3 -156.65 245.07 26.1 0.376 30959
 30961 3 -156.65 244.87 26.08 0.357 30960
 30962 3 -156.54 244.67 26.07 0.353 30961
 30963 3 -156.54 244.57 26.18 0.356 30962
 30964 3 -156.44 244.37 26.13 0.433 30963
 30965 3 -156.34 244.27 26.29 0.468 30964
 30966 3 -156.34 244.27 26.49 0.518 30965
 30967 3 -156.23 244.07 26.55 0.547 30966
 30968 3 -156.23 243.87 26.54 0.532 30967
 30969 3 -156.13 243.67 26.6 0.558 30968
 30970 3 -156.02 243.47 26.59 0.566 30969
 30971 3 -155.82 243.38 26.47 0.511 30970
 30972 3 -155.72 243.18 26.52 0.461 30971
 30973 3 -155.52 243.08 26.62 0.429 30972
 30974 3 -155.42 242.88 26.67 0.427 30973
 30975 3 -155.31 242.78 26.78 0.396 30974
 30976 3 -155.01 242.69 26.77 0.381 30975
 30977 3 -155.01 242.49 26.78 0.356 30976
 30978 3 -154.81 242.39 26.81 0.35 30977
 30979 3 -154.71 242.19 26.77 0.324 30978
 30980 3 -154.6 242.19 26.89 0.364 30979
 30981 3 -154.5 242.19 26.98 0.439 30980
 30982 3 -154.3 242.09 27.1 0.488 30981
 30983 3 -154.1 242.1 27.06 0.508 30982
 30984 3 -154 242.1 27.25 0.573 30983
 30985 3 -153.9 242 27.37 0.629 30984
 30986 3 -153.8 242 27.43 0.707 30985
 30987 3 -153.7 241.9 27.5 0.772 30986
 30988 3 -153.5 241.8 27.49 0.735 30987
 30989 3 -153.39 241.61 27.57 0.798 30988
 30990 3 -153.29 241.51 27.63 0.793 30989
 30991 3 -153.19 241.31 27.63 0.79 30990
 30992 3 -153.19 241.71 28.14 0.471 30991
 30993 3 -153.19 241.61 28.21 0.412 30992
 30994 3 -152.88 241.01 28.04 0.216 30993
 30995 3 -152.68 240.91 28.02 0.199 30994
 30996 3 -152.58 240.71 27.98 0.187 30995
 30997 3 -152.38 240.72 28.08 0.217 30996
 30998 3 -152.28 240.62 28.14 0.242 30997
 30999 3 -152.07 240.52 28.21 0.261 30998
 31000 3 -151.97 240.32 28.3 0.272 30999
 31001 3 -151.77 240.22 28.46 0.304 31000
 31002 3 -151.67 240.13 28.62 0.341 31001
 31003 3 -151.67 240.12 28.81 0.358 31002
 31004 3 -151.57 240.13 28.97 0.379 31003
 31005 3 -151.46 240.13 29.1 0.379 31004
 31006 3 -151.27 240.23 29.26 0.386 31005
 31007 3 -151.26 240.23 29.41 0.456 31006
 31008 3 -151.16 240.13 29.52 0.47 31007
 31009 3 -151.16 240.03 29.68 0.518 31008
 31010 3 -151.16 240.03 29.83 0.544 31009
 31011 3 -151.06 239.93 30.01 0.528 31010
 31012 3 -150.96 239.83 30.13 0.501 31011
 31013 3 -150.75 239.73 30.2 0.418 31012
 31014 3 -150.65 239.73 30.33 0.336 31013
 31015 3 -150.55 239.63 30.41 0.307 31014
 31016 3 -150.45 239.64 30.42 0.232 31015
 31017 3 -152.98 240.41 26.82 0.327 30991
 31018 3 -152.78 240.12 26.66 0.217 31017
 31019 3 -152.58 240.02 26.55 0.246 31018
 31020 3 -152.57 239.72 26.48 0.228 31019
 31021 3 -152.47 239.52 26.41 0.244 31020
 31022 3 -152.27 239.22 26.41 0.219 31021
 31023 3 -152.26 239.13 26.39 0.211 31022
 31024 3 -152.06 238.93 26.4 0.217 31023
 31025 3 -151.96 238.93 26.33 0.212 31024
 31026 3 -151.86 238.73 26.21 0.195 31025
 31027 3 -151.86 238.63 26.12 0.199 31026
 31028 3 -151.76 238.53 26.07 0.19 31027
 31029 3 -151.76 238.33 25.99 0.213 31028
 31030 3 -151.65 238.24 25.85 0.237 31029
 31031 3 -151.65 238.04 25.82 0.234 31030
 31032 3 -151.55 237.74 25.8 0.205 31031
 31033 3 -151.35 237.54 25.79 0.23 31032
 31034 3 -151.34 237.34 25.8 0.26 31033
 31035 3 -151.14 237.24 25.82 0.269 31034
 31036 3 -151.04 237.14 25.93 0.23 31035
 31037 3 -150.84 237.05 25.99 0.221 31036
 31038 3 -150.73 236.85 26.05 0.187 31037
 31039 3 -150.53 236.75 26.1 0.226 31038
 31040 3 -150.43 236.75 26.23 0.242 31039
 31041 3 -150.33 236.65 26.38 0.236 31040
 31042 3 -150.23 236.65 26.54 0.205 31041
 31043 3 -150.13 236.65 26.67 0.206 31042
 31044 3 -150.03 236.65 26.76 0.227 31043
 31045 3 -149.93 236.76 26.86 0.223 31044
 31046 3 -149.83 236.66 26.98 0.237 31045
 31047 3 -149.73 236.66 27.09 0.267 31046
 31048 3 -149.62 236.56 27.18 0.259 31047
 31049 3 -149.62 236.56 27.33 0.284 31048
 31050 3 -149.52 236.46 27.42 0.241 31049
 31051 3 -149.42 236.26 27.54 0.241 31050
 31052 3 -149.32 236.16 27.61 0.274 31051
 31053 3 -149.11 235.76 27.66 0.226 31052
 31054 3 -149.01 235.56 27.71 0.234 31053
 31055 3 -148.81 235.47 27.73 0.268 31054
 31056 3 -148.7 235.37 27.9 0.257 31055
 31057 3 -148.6 235.27 27.99 0.276 31056
 31058 3 -148.4 235.17 28.01 0.307 31057
 31059 3 -148.3 235.07 28.03 0.315 31058
 31060 3 -148.2 234.97 28.06 0.324 31059
 31061 3 -148 234.78 28.07 0.302 31060
 31062 3 -147.79 234.68 28.1 0.319 31061
 31063 3 -147.69 234.28 27.83 0.161 31062
 31064 3 -147.59 234.18 27.76 0.189 31063
 31065 3 -147.59 233.98 27.69 0.179 31064
 31066 3 -147.58 233.78 27.63 0.193 31065
 31067 3 -147.58 233.58 27.62 0.19 31066
 31068 3 -147.48 233.49 27.58 0.176 31067
 31069 3 -147.38 233.29 27.56 0.18 31068
 31070 3 -147.37 233.09 27.54 0.201 31069
 31071 3 -147.27 232.99 27.54 0.206 31070
 31072 3 -147.07 232.89 27.69 0.225 31071
 31073 3 -146.97 232.89 27.79 0.237 31072
 31074 3 -146.97 232.69 27.84 0.325 31073
 31075 3 -146.87 232.59 27.82 0.391 31074
 31076 3 -146.86 232.39 27.74 0.532 31075
 31077 3 -146.66 232.2 27.76 0.567 31076
 31078 3 -146.56 232.1 27.7 0.58 31077
 31079 3 -146.46 232 27.77 0.599 31078
 31080 3 -146.26 231.9 27.87 0.637 31079
 31081 3 -146.05 231.7 27.97 0.666 31080
 31082 3 -145.85 231.61 28.03 0.689 31081
 31083 3 -145.75 231.41 28.01 0.668 31082
 31084 3 -145.65 231.31 28.1 0.645 31083
 31085 3 -145.45 231.21 28.09 0.622 31084
 31086 3 -145.35 231.11 27.99 0.595 31085
 31087 3 -145.14 231.02 27.99 0.52 31086
 31088 3 -144.84 230.62 27.61 0.332 31087
 31089 3 -144.74 230.42 27.49 0.237 31088
 31090 3 -144.64 230.23 27.43 0.21 31089
 31091 3 -144.53 230.13 27.43 0.215 31090
 31092 3 -144.53 229.93 27.39 0.264 31091
 31093 3 -144.43 229.73 27.37 0.248 31092
 31094 3 -144.33 229.53 27.37 0.25 31093
 31095 3 -144.32 229.33 27.43 0.25 31094
 31096 3 -144.22 229.13 27.56 0.224 31095
 31097 3 -144.22 229.03 27.65 0.242 31096
 31098 3 -144.12 228.93 27.87 0.237 31097
 31099 3 -144.11 228.83 28.03 0.279 31098
 31100 3 -144.01 228.83 28.1 0.315 31099
 31101 3 -143.91 228.73 28.16 0.409 31100
 31102 3 -143.91 228.63 28.25 0.49 31101
 31103 3 -143.91 228.63 28.38 0.581 31102
 31104 3 -143.81 228.53 28.44 0.648 31103
 31105 3 -143.8 228.23 28.44 0.669 31104
 31106 3 -143.7 228.03 28.34 0.594 31105
 31107 3 -143.7 227.93 28.4 0.6 31106
 31108 3 -143.5 227.84 28.24 0.639 31107
 31109 3 -143.5 227.74 28.25 0.687 31108
 31110 3 -142.9 227.65 27.66 0.476 31109
 31111 3 -142.8 227.55 27.63 0.52 31110
 31112 3 -142.6 227.65 27.53 0.509 31111
 31113 3 -142.5 227.55 27.59 0.571 31112
 31114 3 -142.3 227.46 27.59 0.631 31113
 31115 3 -142.2 227.36 27.6 0.643 31114
 31116 3 -142.19 227.06 27.54 0.698 31115
 31117 3 -141.99 226.96 27.57 0.691 31116
 31118 3 -141.99 226.76 27.54 0.651 31117
 31119 3 -141.68 226.66 27.71 0.584 31118
 31120 3 -141.58 226.67 27.73 0.49 31119
 31121 3 -141.38 226.67 27.84 0.422 31120
 31122 3 -141.18 226.67 28.04 0.302 31121
 31123 3 -147.8 234.98 28.36 0.145 31062
 31124 3 -147.7 235.08 28.43 0.138 31123
 31125 3 -147.5 235.08 28.54 0.12 31124
 31126 3 -147.4 235.08 28.66 0.15 31125
 31127 3 -147.2 235.19 28.66 0.177 31126
 31128 3 -147.1 235.29 28.66 0.155 31127
 31129 3 -147 235.39 28.82 0.124 31128
 31130 3 -147 235.59 28.91 0.144 31129
 31131 3 -147 235.69 29 0.173 31130
 31132 3 -147 235.79 29.07 0.223 31131
 31133 3 -146.9 235.69 29.36 0.284 31132
 31134 3 -146.8 235.69 29.51 0.254 31133
 31135 3 -146.8 235.79 29.63 0.221 31134
 31136 3 -146.7 235.79 29.79 0.22 31135
 31137 3 -146.6 235.89 29.92 0.259 31136
 31138 3 -146.5 235.89 30.07 0.285 31137
 31139 3 -146.4 235.99 30.12 0.318 31138
 31140 3 -146.2 235.89 30.27 0.325 31139
 31141 3 -146.1 235.89 30.38 0.412 31140
 31142 3 -146 235.9 30.51 0.366 31141
 31143 3 -145.9 235.9 30.63 0.332 31142
 31144 3 -145.8 235.9 30.66 0.26 31143
 31145 3 -145.6 236 30.7 0.228 31144
 31146 3 -145.5 236.1 30.71 0.256 31145
 31147 3 -145.3 236.2 30.76 0.23 31146
 31148 3 -145.2 236.21 30.87 0.268 31147
 31149 3 -145 236.21 31.02 0.319 31148
 31150 3 -145 236.11 31.16 0.372 31149
 31151 3 -144.8 236.11 31.25 0.416 31150
 31152 3 -144.8 236.11 31.33 0.392 31151
 31153 3 -144.7 236.21 31.48 0.357 31152
 31154 3 -144.6 236.31 31.59 0.366 31153
 31155 3 -144.6 236.41 31.7 0.419 31154
 31156 3 -144.5 236.51 31.79 0.454 31155
 31157 3 -144.4 236.71 31.88 0.511 31156
 31158 3 -144.4 236.81 32 0.563 31157
 31159 3 -144.41 237.01 32.09 0.585 31158
 31160 3 -144.51 237.11 32.19 0.633 31159
 31161 3 -144.51 237.21 32.28 0.687 31160
 31162 3 -145.32 237.7 32.14 0.17 31161
 31163 3 -145.41 237.7 32.2 0.000125 31162
 31164 3 -144.21 237.11 32.41 0.527 31161
 31165 3 -144.21 237.31 32.49 0.494 31164
 31166 3 -144.11 237.31 32.58 0.527 31165
 31167 3 -144.01 237.42 32.66 0.567 31166
 31168 3 -143.91 237.42 32.76 0.558 31167
 31169 3 -143.91 237.42 32.87 0.645 31168
 31170 3 -143.81 237.52 32.91 0.668 31169
 31171 3 -143.71 237.62 33.09 0.653 31170
 31172 3 -143.71 237.62 33.2 0.624 31171
 31173 3 -143.71 237.62 33.29 0.509 31172
 31174 3 -143.71 237.92 33.38 0.263 31173
 31175 3 -143.81 238.12 33.43 0.18 31174
 31176 3 -143.41 237.72 32.24 0.102 31170
 31177 3 -143.42 237.73 32.09 0.099 31176
 31178 3 -143.71 237.52 32.67 0.211 31168
 31179 3 -143.81 237.62 32.75 0.174 31178
 31180 3 -143.81 237.72 32.86 0.057 31179
 31181 3 -157.58 246.86 23.96 0.587 30950
 31182 3 -157.79 246.86 23.27 0.543 31181
 31183 3 -157.79 246.86 23.17 0.5 31182
 31184 3 -157.7 247.36 22.71 0.232 31183
 31185 3 -157.7 247.47 22.56 0.213 31184
 31186 3 -157.7 247.57 22.39 0.228 31185
 31187 3 -157.8 247.57 22.22 0.177 31186
 31188 3 -157.8 247.57 22.06 0.178 31187
 31189 3 -157.81 247.67 21.87 0.222 31188
 31190 3 -157.71 247.67 21.7 0.257 31189
 31191 3 -157.81 247.67 21.55 0.266 31190
 31192 3 -157.81 247.67 21.4 0.273 31191
 31193 3 -157.81 247.67 21.19 0.271 31192
 31194 3 -157.91 247.67 21.03 0.302 31193
 31195 3 -158.01 247.67 20.87 0.34 31194
 31196 3 -158.11 247.67 20.74 0.307 31195
 31197 3 -158.21 247.57 20.56 0.332 31196
 31198 3 -158.21 247.57 20.42 0.33 31197
 31199 3 -158.31 247.57 20.28 0.347 31198
 31200 3 -158.41 247.66 20.17 0.358 31199
 31201 3 -158.41 247.57 20 0.397 31200
 31202 3 -158.41 247.57 19.85 0.421 31201
 31203 3 -158.52 247.66 19.76 0.441 31202
 31204 3 -158.52 247.67 19.56 0.483 31203
 31205 3 -158.52 247.77 19.37 0.437 31204
 31206 3 -158.52 247.77 19.22 0.434 31205
 31207 3 -158.62 247.77 19.07 0.441 31206
 31208 3 -158.52 247.67 18.87 0.469 31207
 31209 3 -158.52 247.67 18.71 0.492 31208
 31210 3 -158.42 247.57 18.53 0.445 31209
 31211 3 -158.02 247.28 18.32 0.215 31210
 31212 3 -158.02 247.18 18.14 0.165 31211
 31213 3 -158.02 247.18 17.93 0.139 31212
 31214 3 -157.92 247.18 17.78 0.119 31213
 31215 3 -157.92 247.08 17.63 0.109 31214
 31216 3 -157.92 247.08 17.49 0.112 31215
 31217 3 -157.92 247.08 17.29 0.12 31216
 31218 3 -158.73 247.87 18.43 0.177 31210
 31219 3 -158.73 247.87 18.32 0.11 31218
 31220 3 -157.69 246.96 23.71 0.587 31181
 31221 3 -157.18 246.86 24.67 0.156 31220
 31222 3 -157.18 246.86 24.75 0.000125 31221
 31223 3 -157.24 272.17 23.3 0.47 30743
 31224 3 -157.34 272.37 23.41 0.487 31223
 31225 3 -157.44 272.47 23.57 0.513 31224
 31226 3 -157.44 272.57 23.72 0.594 31225
 31227 3 -157.54 272.57 23.81 0.62 31226
 31228 3 -157.64 272.56 23.88 0.679 31227
 31229 3 -157.74 272.66 23.94 0.728 31228
 31230 3 -157.84 272.76 24.06 0.749 31229
 31231 3 -157.94 272.76 24.14 0.735 31230
 31232 3 -158.04 272.76 24.28 0.699 31231
 31233 3 -158.14 272.65 24.43 0.675 31232
 31234 3 -158.23 272.55 24.57 0.588 31233
 31235 3 -158.43 272.35 24.76 0.457 31234
 31236 3 -158.43 272.25 24.96 0.432 31235
 31237 3 -158.63 272.15 25.18 0.218 31236
 31238 3 -158.73 272.14 25.3 0.187 31237
 31239 3 -158.92 272.14 25.46 0.167 31238
 31240 3 -159.02 272.14 25.59 0.17 31239
 31241 3 -159.12 272.14 25.66 0.178 31240
 31242 3 -159.22 272.14 25.73 0.162 31241
 31243 3 -159.32 272.13 25.75 0.189 31242
 31244 3 -159.42 271.93 25.95 0.197 31243
 31245 3 -159.42 271.93 26.11 0.225 31244
 31246 3 -159.42 271.83 26.28 0.252 31245
 31247 3 -159.42 271.93 26.42 0.285 31246
 31248 3 -159.42 271.83 26.56 0.329 31247
 31249 3 -159.51 271.73 26.7 0.365 31248
 31250 3 -159.51 271.63 26.83 0.424 31249
 31251 3 -159.61 271.73 26.98 0.461 31250
 31252 3 -159.71 271.62 27.17 0.473 31251
 31253 3 -159.81 271.62 27.33 0.472 31252
 31254 3 -159.91 271.52 27.47 0.5 31253
 31255 3 -159.9 271.42 27.59 0.502 31254
 31256 3 -160 271.42 27.74 0.48 31255
 31257 3 -160.2 271.11 27.74 0.479 31256
 31258 3 -160.39 270.71 27.58 0.112 31257
 31259 3 -160.39 270.61 27.56 0.16 31258
 31260 3 -160.49 270.41 27.51 0.183 31259
 31261 3 -160.59 270.21 27.59 0.166 31260
 31262 3 -160.69 270.11 27.66 0.175 31261
 31263 3 -160.88 269.9 27.7 0.203 31262
 31264 3 -160.98 269.8 27.76 0.21 31263
 31265 3 -160.98 269.6 27.8 0.229 31264
 31266 3 -160.98 269.4 27.85 0.206 31265
 31267 3 -161.17 269.3 28 0.213 31266
 31268 3 -161.17 269.1 28.09 0.195 31267
 31269 3 -161.37 268.9 28.14 0.197 31268
 31270 3 -161.47 268.79 28.16 0.135 31269
 31271 3 -161.46 268.69 28.29 0.183 31270
 31272 3 -161.56 268.49 28.36 0.193 31271
 31273 3 -161.76 268.39 28.28 0.248 31272
 31274 3 -161.86 268.19 28.3 0.276 31273
 31275 3 -161.85 268.09 28.32 0.304 31274
 31276 3 -161.85 267.89 28.31 0.317 31275
 31277 3 -161.95 267.79 28.31 0.353 31276
 31278 3 -161.95 267.59 28.31 0.374 31277
 31279 3 -161.95 267.49 28.36 0.445 31278
 31280 3 -162.04 267.29 28.33 0.489 31279
 31281 3 -162.14 267.18 28.33 0.574 31280
 31282 3 -162.14 267.08 28.46 0.624 31281
 31283 3 -162.14 266.88 28.53 0.656 31282
 31284 3 -162.14 266.78 28.69 0.689 31283
 31285 3 -162.23 266.78 28.81 0.754 31284
 31286 3 -162.33 266.78 28.96 0.731 31285
 31287 3 -162.43 266.68 29.05 0.721 31286
 31288 3 -162.53 266.28 28.95 0.327 31287
 31289 3 -162.42 266.08 28.99 0.185 31288
 31290 3 -160 271.42 28.09 0.241 31257
 31291 3 -160.1 271.41 28.23 0.185 31290
 31292 3 -160.1 271.41 28.35 0.201 31291
 31293 3 -160.2 271.31 28.5 0.199 31292
 31294 3 -160.4 271.21 28.63 0.191 31293
 31295 3 -160.49 271.01 28.71 0.165 31294
 31296 3 -160.69 270.9 28.73 0.092 31295
 31297 3 -144.62 296.88 14.65 0.31 30454
 31298 3 -144.62 296.88 14.45 0.32 31297
 31299 3 -144.62 296.88 14.17 0.275 31298
 31300 3 -144.62 296.88 13.92 0.234 31299
 31301 3 -144.52 296.88 13.75 0.206 31300
 31302 3 -144.42 296.79 13.62 0.185 31301
 31303 3 -144.32 296.69 13.49 0.158 31302
 31304 3 -144.32 296.59 13.39 0.175 31303
 31305 3 -144.12 296.49 13.26 0.161 31304
 31306 3 -144.02 296.49 13.15 0.153 31305
 31307 3 -143.92 296.4 13.03 0.159 31306
 31308 3 -143.92 296.4 12.9 0.165 31307
 31309 3 -143.82 296.4 12.71 0.161 31308
 31310 3 -143.72 296.4 12.59 0.203 31309
 31311 3 -143.62 296.4 12.45 0.209 31310
 31312 3 -143.53 296.5 12.24 0.231 31311
 31313 3 -143.43 296.51 12.03 0.232 31312
 31314 3 -143.33 296.51 11.89 0.234 31313
 31315 3 -143.13 296.51 11.71 0.237 31314
 31316 3 -143.13 296.51 11.55 0.244 31315
 31317 3 -143.03 296.61 11.39 0.259 31316
 31318 3 -142.93 296.62 11.23 0.273 31317
 31319 3 -142.83 296.62 11.06 0.218 31318
 31320 3 -142.73 296.62 10.81 0.137 31319
 31321 3 -142.63 296.52 10.78 0.191 31320
 31322 3 -142.63 296.62 10.75 0.174 31321
 31323 3 -142.64 296.62 10.58 0.221 31322
 31324 3 -142.54 296.62 10.39 0.195 31323
 31325 3 -142.44 296.63 10.22 0.196 31324
 31326 3 -142.24 296.73 10.04 0.182 31325
 31327 3 -142.14 296.73 9.97 0.185 31326
 31328 3 -142.14 296.83 9.8 0.158 31327
 31329 3 -141.94 296.94 9.71 0.179 31328
 31330 3 -141.85 297.04 9.67 0.198 31329
 31331 3 -141.85 297.14 9.61 0.184 31330
 31332 3 -141.75 297.34 9.5 0.189 31331
 31333 3 -141.65 297.44 9.35 0.208 31332
 31334 3 -141.55 297.44 9.25 0.194 31333
 31335 3 -141.35 297.45 9.2 0.229 31334
 31336 3 -141.25 297.35 9.11 0.229 31335
 31337 3 -141.05 297.25 9.06 0.195 31336
 31338 3 -140.85 297.15 8.87 0.142 31337
 31339 3 -140.85 297.15 8.73 0.157 31338
 31340 3 -140.75 297.16 8.57 0.161 31339
 31341 3 -140.65 297.16 8.41 0.142 31340
 31342 3 -140.65 297.16 8.24 0.164 31341
 31343 3 -140.66 297.26 8.12 0.149 31342
 31344 3 -140.66 297.26 7.96 0.181 31343
 31345 3 -140.66 297.26 7.83 0.223 31344
 31346 3 -140.66 297.26 7.71 0.269 31345
 31347 3 -140.76 297.16 7.57 0.305 31346
 31348 3 -140.76 297.16 7.43 0.336 31347
 31349 3 -140.76 297.06 7.25 0.324 31348
 31350 3 -140.76 296.96 7.1 0.335 31349
 31351 3 -140.76 297.06 6.95 0.3 31350
 31352 3 -140.86 297.06 6.8 0.255 31351
 31353 3 -140.86 297.16 6.67 0.197 31352
 31354 3 -140.86 297.26 6.57 0.171 31353
 31355 3 -140.97 297.46 6.49 0.168 31354
 31356 3 -140.97 297.56 6.4 0.188 31355
 31357 3 -141.07 297.66 6.32 0.219 31356
 31358 3 -141.17 297.86 6.2 0.265 31357
 31359 3 -141.27 297.86 6.04 0.319 31358
 31360 3 -141.38 297.96 5.98 0.388 31359
 31361 3 -141.38 298.06 5.89 0.467 31360
 31362 3 -141.48 298.16 5.81 0.556 31361
 31363 3 -141.48 298.26 5.68 0.609 31362
 31364 3 -141.58 298.36 5.55 0.619 31363
 31365 3 -141.59 298.46 5.39 0.616 31364
 31366 3 -141.59 298.56 5.24 0.611 31365
 31367 3 -141.49 298.66 5.06 0.581 31366
 31368 3 -141.49 298.66 4.89 0.56 31367
 31369 3 -141.59 298.76 4.75 0.582 31368
 31370 3 -141.59 298.76 4.57 0.56 31369
 31371 3 -141.7 298.86 4.45 0.538 31370
 31372 3 -141.7 298.96 4.31 0.499 31371
 31373 3 -141.7 299.16 4.21 0.514 31372
 31374 3 -141.81 299.36 4.09 0.493 31373
 31375 3 -141.71 299.36 3.93 0.453 31374
 31376 3 -141.71 299.56 3.8 0.44 31375
 31377 3 -141.81 299.76 3.71 0.376 31376
 31378 3 -141.72 299.96 3.63 0.356 31377
 31379 3 -141.82 300.16 3.53 0.332 31378
 31380 3 -141.72 300.36 3.45 0.334 31379
 31381 3 -141.73 300.66 3.48 0.296 31380
 31382 3 -141.73 300.76 3.29 0.275 31381
 31383 3 -141.73 300.76 3.08 0.276 31382
 31384 3 -141.73 300.86 2.93 0.273 31383
 31385 3 -141.63 300.87 2.76 0.238 31384
 31386 3 -141.53 300.87 2.67 0.192 31385
 31387 3 -141.54 301.07 2.5 0.193 31386
 31388 3 -141.54 301.17 2.31 0.158 31387
 31389 3 -141.54 301.37 2.19 0.155 31388
 31390 3 -141.54 301.47 2.03 0.152 31389
 31391 3 -141.65 301.57 1.93 0.172 31390
 31392 3 -141.75 301.67 1.78 0.184 31391
 31393 3 -141.75 301.77 1.59 0.202 31392
 31394 3 -141.75 301.87 1.47 0.218 31393
 31395 3 -141.86 301.97 1.3 0.18 31394
 31396 3 -141.96 302.17 1.15 0.152 31395
 31397 3 -141.96 302.27 1.05 0.177 31396
 31398 3 -142.06 302.37 0.94 0.175 31397
 31399 3 -142.17 302.57 0.78 0.158 31398
 31400 3 -142.27 302.77 0.59 0.102 31399
 31401 3 -142.27 302.87 0.45 0.132 31400
 31402 3 -142.27 302.97 0.32 0.172 31401
 31403 3 -142.28 303.17 0.17 0.185 31402
 31404 3 -142.18 303.37 0.02 0.153 31403
 31405 3 -142.18 303.47 -0.1 0.157 31404
 31406 3 -142.09 303.57 -0.22 0.155 31405
 31407 3 -142.09 303.67 -0.4 0.213 31406
 31408 3 -142.09 303.87 -0.5 0.185 31407
 31409 3 -142.19 303.97 -0.61 0.208 31408
 31410 3 -142.19 304.07 -0.77 0.194 31409
 31411 3 -142.2 304.17 -0.91 0.207 31410
 31412 3 -142.1 304.27 -1.07 0.219 31411
 31413 3 -142.1 304.37 -1.29 0.243 31412
 31414 3 -142.2 304.37 -1.55 0.203 31413
 31415 3 -142.21 304.47 -1.71 0.25 31414
 31416 3 -142.21 304.48 -1.97 0.317 31415
 31417 3 -142.31 304.48 -2.14 0.353 31416
 31418 3 -142.31 304.58 -2.34 0.407 31417
 31419 3 -142.31 304.68 -2.51 0.432 31418
 31420 3 -142.22 304.88 -2.64 0.439 31419
 31421 3 -142.12 304.88 -2.83 0.487 31420
 31422 3 -142.12 304.98 -2.96 0.484 31421
 31423 3 -142.12 305.08 -3.07 0.498 31422
 31424 3 -142.12 305.08 -3.25 0.478 31423
 31425 3 -142.02 305.08 -3.39 0.469 31424
 31426 3 -142.12 305.18 -3.61 0.46 31425
 31427 3 -142.03 305.19 -3.83 0.426 31426
 31428 3 -142.03 305.19 -4.03 0.41 31427
 31429 3 -141.93 305.19 -4.17 0.354 31428
 31430 3 -141.93 305.29 -4.33 0.324 31429
 31431 3 -141.93 305.29 -4.49 0.293 31430
 31432 3 -141.93 305.39 -4.68 0.262 31431
 31433 3 -141.94 305.49 -4.89 0.277 31432
 31434 3 -141.93 305.39 -5.11 0.219 31433
 31435 3 -142.03 305.19 -5.19 0.264 31434
 31436 3 -142.13 305.09 -5.3 0.276 31435
 31437 3 -142.23 304.99 -5.39 0.307 31436
 31438 3 -142.33 304.89 -5.46 0.319 31437
 31439 3 -142.53 304.68 -5.42 0.304 31438
 31440 3 -142.63 304.58 -5.49 0.32 31439
 31441 3 -142.82 304.48 -5.58 0.307 31440
 31442 3 -142.92 304.28 -5.66 0.272 31441
 31443 3 -143.12 304.28 -5.76 0.19 31442
 31444 3 -143.12 304.18 -5.84 0.146 31443
 31445 3 -143.12 303.98 -5.94 0.14 31444
 31446 3 -143.12 303.88 -6.03 0.134 31445
 31447 3 -143.12 303.68 -6.09 0.129 31446
 31448 3 -143.21 303.48 -6.14 0.126 31447
 31449 3 -143.31 303.18 -6.14 0.203 31448
 31450 3 -143.31 302.98 -6.14 0.192 31449
 31451 3 -143.3 302.78 -6.21 0.234 31450
 31452 3 -143.4 302.48 -6.25 0.268 31451
 31453 3 -143.5 302.27 -6.32 0.271 31452
 31454 3 -143.5 302.07 -6.39 0.295 31453
 31455 3 -143.69 301.77 -6.43 0.315 31454
 31456 3 -143.79 301.67 -6.45 0.367 31455
 31457 3 -143.89 301.57 -6.41 0.441 31456
 31458 3 -143.89 301.47 -6.46 0.46 31457
 31459 3 -143.79 301.27 -6.55 0.423 31458
 31460 3 -144.09 301.27 -6.51 0.5 31459
 31461 3 -144.08 301.17 -6.44 0.491 31460
 31462 3 -144.08 300.97 -6.53 0.507 31461
 31463 3 -144.18 300.87 -6.5 0.496 31462
 31464 3 -144.18 300.56 -6.41 0.453 31463
 31465 3 -144.27 300.36 -6.43 0.407 31464
 31466 3 -144.37 300.26 -6.42 0.411 31465
 31467 3 -144.47 300.06 -6.35 0.388 31466
 31468 3 -144.47 299.96 -6.22 0.415 31467
 31469 3 -144.56 299.86 -6.15 0.389 31468
 31470 3 -144.66 299.66 -6.21 0.327 31469
 31471 3 -144.76 299.36 -6.32 0.229 31470
 31472 3 -144.76 299.16 -6.37 0.189 31471
 31473 3 -144.75 298.96 -6.43 0.144 31472
 31474 3 -144.85 298.76 -6.48 0.175 31473
 31475 3 -144.85 298.56 -6.53 0.156 31474
 31476 3 -144.95 298.45 -6.46 0.132 31475
 31477 3 -144.94 298.25 -6.45 0.145 31476
 31478 3 -144.94 298.05 -6.49 0.162 31477
 31479 3 -144.94 297.75 -6.59 0.187 31478
 31480 3 -144.94 297.65 -6.58 0.168 31479
 31481 3 -144.93 297.45 -6.58 0.136 31480
 31482 3 -144.93 297.26 -6.66 0.132 31481
 31483 3 -145.03 297.15 -6.74 0.122 31482
 31484 3 -145.03 296.95 -6.83 0.153 31483
 31485 3 -145.13 296.75 -6.88 0.191 31484
 31486 3 -145.02 296.55 -6.95 0.245 31485
 31487 3 -145.02 296.35 -6.92 0.235 31486
 31488 3 -145.02 296.05 -6.96 0.221 31487
 31489 3 -145.11 295.95 -6.96 0.189 31488
 31490 3 -145.21 295.65 -6.96 0.196 31489
 31491 3 -145.21 295.45 -6.95 0.199 31490
 31492 3 -145.2 295.15 -6.89 0.189 31491
 31493 3 -145.3 295.05 -6.89 0.168 31492
 31494 3 -145.3 294.75 -6.85 0.153 31493
 31495 3 -145.39 294.55 -6.85 0.159 31494
 31496 3 -145.49 294.25 -6.87 0.16 31495
 31497 3 -145.49 294.05 -6.87 0.133 31496
 31498 3 -145.59 293.85 -6.87 0.178 31497
 31499 3 -145.68 293.65 -6.88 0.214 31498
 31500 3 -145.78 293.44 -6.88 0.231 31499
 31501 3 -145.88 293.14 -6.88 0.172 31500
 31502 3 -145.87 292.84 -6.77 0.173 31501
 31503 3 -145.97 292.74 -6.78 0.216 31502
 31504 3 -146.07 292.54 -6.83 0.253 31503
 31505 3 -146.06 292.34 -6.8 0.316 31504
 31506 3 -146.16 292.14 -6.83 0.358 31505
 31507 3 -146.16 291.94 -6.83 0.436 31506
 31508 3 -146.16 291.74 -6.71 0.47 31507
 31509 3 -146.35 291.64 -6.68 0.494 31508
 31510 3 -146.35 291.43 -6.58 0.44 31509
 31511 3 -146.45 291.33 -6.57 0.351 31510
 31512 3 -146.65 291.13 -6.51 0.242 31511
 31513 3 -145.73 297.96 14.61 0.136 30450
 31514 3 -145.73 297.77 14.51 0.126 31513
 31515 3 -145.83 297.56 14.48 0.116 31514
 31516 3 -145.93 297.36 14.5 0.111 31515
 31517 3 -145.92 297.26 14.54 0.099 31516
 31518 3 -145.92 297.06 14.63 0.1 31517
 31519 3 -146.02 296.96 14.71 0.089 31518
 31520 3 -146.02 296.76 14.76 0.09 31519
 31521 3 -146.01 296.56 14.77 0.101 31520
 31522 3 -146.01 296.36 14.73 0.096 31521
 31523 3 -146.11 296.26 14.73 0.105 31522
 31524 3 -146.21 296.06 14.65 0.116 31523
 31525 3 -146.21 295.96 14.61 0.115 31524
 31526 3 -146.3 295.76 14.66 0.078 31525
 31527 3 -146.4 295.66 14.64 0.092 31526
 31528 3 -146.4 295.56 14.56 0.126 31527
 31529 3 -146.5 295.45 14.49 0.134 31528
 31530 3 -146.6 295.35 14.47 0.143 31529
 31531 3 -146.6 295.25 14.54 0.066 31530
 31532 3 -146.28 300.76 13.76 0.115 30440
 31533 3 -146.18 300.86 13.65 0.126 31532
 31534 3 -146.28 300.86 13.51 0.142 31533
 31535 3 -146.38 300.86 13.36 0.142 31534
 31536 3 -146.38 300.86 13.17 0.144 31535
 31537 3 -146.38 300.86 13.03 0.165 31536
 31538 3 -146.28 300.86 12.88 0.181 31537
 31539 3 -146.28 300.86 12.74 0.102 31538
 31540 3 -146.29 301.07 12.53 0.12 31539
 31541 3 -146.39 301.06 12.31 0.124 31540
 31542 3 -146.39 301.17 12.21 0.115 31541
 31543 3 -146.29 301.27 12.08 0.124 31542
 31544 3 -146.29 301.27 11.94 0.118 31543
 31545 3 -146.19 301.27 11.75 0.133 31544
 31546 3 -146.2 301.37 11.59 0.122 31545
 31547 3 -146.1 301.47 11.47 0.133 31546
 31548 3 -146.1 301.57 11.34 0.13 31547
 31549 3 -146.1 301.77 11.12 0.149 31548
 31550 3 -146.01 301.87 11.09 0.112 31549
 31551 3 -134.36 314.33 14.01 0.652 30096
 31552 3 -134.36 314.33 13.87 0.629 31551
 31553 3 -134.36 314.33 13.69 0.583 31552
 31554 3 -134.27 314.53 13.5 0.384 31553
 31555 3 -134.37 314.53 13.33 0.349 31554
 31556 3 -134.27 314.63 13.19 0.294 31555
 31557 3 -134.27 314.53 12.93 0.377 31556
 31558 3 -134.27 314.53 12.78 0.385 31557
 31559 3 -134.47 314.43 12.65 0.428 31558
 31560 3 -134.47 314.53 12.61 0.485 31559
 31561 3 -134.37 314.73 12.56 0.401 31560
 31562 3 -134.08 315.23 12.48 0.166 31561
 31563 3 -133.98 315.24 12.36 0.205 31562
 31564 3 -133.98 315.34 12.27 0.177 31563
 31565 3 -133.89 315.54 12.11 0.151 31564
 31566 3 -133.69 315.64 12.03 0.178 31565
 31567 3 -133.59 315.74 11.97 0.181 31566
 31568 3 -133.39 315.85 11.87 0.211 31567
 31569 3 -133.29 315.95 11.86 0.254 31568
 31570 3 -133.2 316.05 11.84 0.221 31569
 31571 3 -133.2 316.15 11.7 0.198 31570
 31572 3 -133.1 316.25 11.66 0.16 31571
 31573 3 -133.1 316.45 11.48 0.173 31572
 31574 3 -133.1 316.55 11.46 0.176 31573
 31575 3 -132.91 316.66 11.43 0.224 31574
 31576 3 -132.71 316.76 11.43 0.316 31575
 31577 3 -132.71 316.76 11.48 0.387 31576
 31578 3 -132.51 316.86 11.48 0.464 31577
 31579 3 -132.41 316.86 11.51 0.532 31578
 31580 3 -132.21 316.76 11.43 0.534 31579
 31581 3 -132.01 316.77 11.42 0.555 31580
 31582 3 -131.91 316.87 11.42 0.531 31581
 31583 3 -131.81 316.97 11.28 0.572 31582
 31584 3 -131.71 317.07 11.24 0.571 31583
 31585 3 -131.62 317.27 11.04 0.413 31584
 31586 3 -131.52 317.28 10.86 0.34 31585
 31587 3 -131.42 317.28 10.77 0.303 31586
 31588 3 -131.32 317.28 10.74 0.169 31587
 31589 3 -134.47 314.63 12.45 0.337 31561
 31590 3 -134.68 314.63 12.04 0.293 31589
 31591 3 -134.68 314.63 11.74 0.25 31590
 31592 3 -134.68 314.63 11.62 0.266 31591
 31593 3 -134.67 314.33 11.44 0.266 31592
 31594 3 -134.77 314.23 11.35 0.262 31593
 31595 3 -134.77 314.03 11.25 0.3 31594
 31596 3 -134.77 313.93 11.1 0.313 31595
 31597 3 -134.77 313.93 10.94 0.312 31596
 31598 3 -134.87 313.93 10.82 0.365 31597
 31599 3 -134.87 313.73 10.69 0.395 31598
 31600 3 -134.87 313.83 10.55 0.44 31599
 31601 3 -134.97 313.63 10.43 0.498 31600
 31602 3 -134.97 313.63 10.32 0.563 31601
 31603 3 -135.07 313.53 10.22 0.648 31602
 31604 3 -135.07 313.53 10.11 0.741 31603
 31605 3 -135.17 313.43 10.04 0.819 31604
 31606 3 -135.17 313.33 9.99 0.913 31605
 31607 3 -135.27 313.23 9.92 0.996 31606
 31608 3 -135.36 312.93 10.01 0.924 31607
 31609 3 -135.46 312.92 9.98 0.932 31608
 31610 3 -135.56 312.72 9.98 0.991 31609
 31611 3 -135.56 312.52 9.95 0.939 31610
 31612 3 -135.66 312.42 9.81 0.871 31611
 31613 3 -136.27 313.02 9.44 0.387 31612
 31614 3 -136.47 313.01 9.42 0.347 31613
 31615 3 -136.77 313.01 9.45 0.274 31614
 31616 3 -136.87 313.01 9.42 0.227 31615
 31617 3 -137.07 313.01 9.33 0.272 31616
 31618 3 -137.17 313.1 9.31 0.314 31617
 31619 3 -137.37 313.2 9.35 0.355 31618
 31620 3 -137.47 313.2 9.36 0.398 31619
 31621 3 -137.67 313.2 9.43 0.394 31620
 31622 3 -137.87 313.19 9.34 0.378 31621
 31623 3 -137.97 313.29 9.35 0.352 31622
 31624 3 -138.17 313.39 9.33 0.341 31623
 31625 3 -138.37 313.39 9.36 0.331 31624
 31626 3 -138.57 313.48 9.36 0.299 31625
 31627 3 -138.77 313.48 9.43 0.267 31626
 31628 3 -139.07 313.48 9.57 0.258 31627
 31629 3 -139.27 313.57 9.62 0.253 31628
 31630 3 -139.47 313.67 9.67 0.251 31629
 31631 3 -139.68 313.87 9.76 0.183 31630
 31632 3 -139.88 313.86 9.87 0.172 31631
 31633 3 -140.07 313.76 9.89 0.191 31632
 31634 3 -140.27 313.66 9.89 0.241 31633
 31635 3 -140.37 313.56 9.92 0.208 31634
 31636 3 -140.57 313.45 9.92 0.171 31635
 31637 3 -140.77 313.35 10.05 0.227 31636
 31638 3 -140.87 313.35 10.12 0.252 31637
 31639 3 -140.97 313.45 10.25 0.234 31638
 31640 3 -141.07 313.55 10.38 0.239 31639
 31641 3 -141.37 313.64 10.4 0.305 31640
 31642 3 -141.47 313.74 10.44 0.414 31641
 31643 3 -141.67 313.74 10.44 0.476 31642
 31644 3 -141.87 313.64 10.38 0.503 31643
 31645 3 -141.97 313.73 10.41 0.502 31644
 31646 3 -142.17 313.83 10.44 0.502 31645
 31647 3 -142.37 313.83 10.5 0.464 31646
 31648 3 -142.47 313.83 10.52 0.396 31647
 31649 3 -142.57 313.83 10.49 0.402 31648
 31650 3 -142.87 313.92 10.38 0.28 31649
 31651 3 -142.97 313.82 10.46 0.217 31650
 31652 3 -143.17 313.92 10.49 0.237 31651
 31653 3 -143.27 313.82 10.6 0.21 31652
 31654 3 -143.47 313.61 10.74 0.18 31653
 31655 3 -143.57 313.61 10.81 0.185 31654
 31656 3 -143.67 313.61 10.88 0.218 31655
 31657 3 -143.97 313.6 10.97 0.234 31656
 31658 3 -144.07 313.5 11.1 0.205 31657
 31659 3 -144.27 313.5 11.16 0.165 31658
 31660 3 -144.36 313.5 11.31 0.147 31659
 31661 3 -144.47 313.6 11.39 0.162 31660
 31662 3 -144.57 313.69 11.42 0.142 31661
 31663 3 -144.57 313.69 11.53 0.155 31662
 31664 3 -144.67 313.79 11.64 0.13 31663
 31665 3 -144.77 313.79 11.82 0.145 31664
 31666 3 -144.86 313.69 11.99 0.172 31665
 31667 3 -144.96 313.69 12.17 0.173 31666
 31668 3 -145.06 313.58 12.33 0.181 31667
 31669 3 -145.06 313.48 12.46 0.164 31668
 31670 3 -145.16 313.38 12.57 0.175 31669
 31671 3 -145.36 313.48 12.59 0.125 31670
 31672 3 -145.36 313.38 12.67 0.163 31671
 31673 3 -145.46 313.38 12.78 0.167 31672
 31674 3 -145.45 313.28 12.83 0.167 31673
 31675 3 -145.55 313.08 12.96 0.144 31674
 31676 3 -145.65 312.97 13.06 0.125 31675
 31677 3 -145.75 312.87 13.1 0.142 31676
 31678 3 -145.94 312.77 13.2 0.171 31677
 31679 3 -146.04 312.67 13.25 0.181 31678
 31680 3 -146.14 312.47 13.33 0.159 31679
 31681 3 -146.24 312.26 13.35 0.151 31680
 31682 3 -146.44 312.26 13.4 0.147 31681
 31683 3 -146.54 312.16 13.46 0.121 31682
 31684 3 -146.73 312.16 13.6 0.131 31683
 31685 3 -146.83 311.95 13.69 0.152 31684
 31686 3 -146.93 311.85 13.8 0.123 31685
 31687 3 -147.03 311.75 13.8 0.1 31686
 31688 3 -147.13 311.65 13.79 0.119 31687
 31689 3 -147.13 311.55 13.79 0.096 31688
 31690 3 -135.45 311.82 10.09 0.659 31612
 31691 3 -135.34 311.63 10.12 0.604 31690
 31692 3 -135.34 311.43 10.26 0.56 31691
 31693 3 -135.33 311.03 10.36 0.498 31692
 31694 3 -135.43 310.92 10.39 0.488 31693
 31695 3 -135.43 310.82 10.3 0.489 31694
 31696 3 -135.43 310.52 10.39 0.495 31695
 31697 3 -135.53 310.42 10.44 0.484 31696
 31698 3 -135.52 310.22 10.4 0.514 31697
 31699 3 -135.52 310.02 10.44 0.556 31698
 31700 3 -135.62 309.82 10.42 0.59 31699
 31701 3 -135.61 309.62 10.51 0.664 31700
 31702 3 -135.61 309.52 10.48 0.731 31701
 31703 3 -136.12 309.61 10.23 0.595 31702
 31704 3 -136.22 309.61 10.15 0.561 31703
 31705 3 -136.42 309.61 10.17 0.538 31704
 31706 3 -136.72 309.61 10.26 0.47 31705
 31707 3 -137.02 309.6 10.13 0.379 31706
 31708 3 -137.22 309.7 9.99 0.333 31707
 31709 3 -137.32 309.7 9.89 0.355 31708
 31710 3 -137.42 309.7 9.76 0.303 31709
 31711 3 -137.42 309.7 9.54 0.231 31710
 31712 3 -137.52 309.7 9.46 0.208 31711
 31713 3 -137.62 309.5 9.39 0.154 31712
 31714 3 -137.72 309.4 9.23 0.181 31713
 31715 3 -137.72 309.3 9.12 0.211 31714
 31716 3 -137.72 309.2 9.01 0.229 31715
 31717 3 -137.62 309.1 8.81 0.184 31716
 31718 3 -137.62 309.1 8.6 0.171 31717
 31719 3 -137.62 309.1 8.46 0.186 31718
 31720 3 -137.62 309 8.36 0.229 31719
 31721 3 -137.52 309.1 8.22 0.299 31720
 31722 3 -137.52 308.9 8.05 0.352 31721
 31723 3 -137.52 308.9 7.87 0.416 31722
 31724 3 -137.42 309.01 7.75 0.486 31723
 31725 3 -137.42 309.01 7.6 0.529 31724
 31726 3 -137.32 309.01 7.45 0.556 31725
 31727 3 -137.22 309.21 7.34 0.548 31726
 31728 3 -137.22 309.11 7.18 0.575 31727
 31729 3 -137.12 309.11 7.05 0.546 31728
 31730 3 -136.92 308.62 6.99 0.449 31729
 31731 3 -136.82 308.52 6.93 0.381 31730
 31732 3 -136.62 308.62 6.86 0.311 31731
 31733 3 -136.52 308.62 6.72 0.246 31732
 31734 3 -136.32 308.63 6.66 0.206 31733
 31735 3 -135 308.93 10.89 0.248 31702
 31736 3 -134.7 308.73 10.98 0.209 31735
 31737 3 -134.7 308.53 11 0.239 31736
 31738 3 -134.49 308.33 11.04 0.247 31737
 31739 3 -134.39 308.14 10.96 0.259 31738
 31740 3 -134.19 307.94 10.95 0.257 31739
 31741 3 -134.08 307.64 10.93 0.261 31740
 31742 3 -133.98 307.44 10.94 0.246 31741
 31743 3 -133.98 307.24 10.98 0.239 31742
 31744 3 -133.98 307.04 11.03 0.238 31743
 31745 3 -133.97 306.84 11.07 0.245 31744
 31746 3 -133.87 306.54 11.16 0.266 31745
 31747 3 -133.87 306.34 11.2 0.241 31746
 31748 3 -133.86 306.04 11.29 0.244 31747
 31749 3 -133.96 305.94 11.38 0.247 31748
 31750 3 -133.96 305.74 11.45 0.277 31749
 31751 3 -133.95 305.54 11.5 0.287 31750
 31752 3 -133.85 305.44 11.54 0.293 31751
 31753 3 -133.85 305.24 11.46 0.327 31752
 31754 3 -133.75 305.04 11.42 0.347 31753
 31755 3 -133.74 304.94 11.43 0.354 31754
 31756 3 -133.74 304.74 11.36 0.344 31755
 31757 3 -133.74 304.54 11.27 0.304 31756
 31758 3 -133.64 304.24 11.34 0.294 31757
 31759 3 -133.63 304.04 11.29 0.261 31758
 31760 3 -133.53 303.75 11.35 0.251 31759
 31761 3 -133.42 303.45 11.49 0.26 31760
 31762 3 -133.32 303.25 11.64 0.253 31761
 31763 3 -133.32 303.05 11.73 0.246 31762
 31764 3 -133.32 302.95 11.81 0.253 31763
 31765 3 -133.31 302.75 11.91 0.241 31764
 31766 3 -133.31 302.65 12.11 0.184 31765
 31767 3 -133.21 302.65 12.17 0.177 31766
 31768 3 -133.11 302.45 12.18 0.237 31767
 31769 3 -133.1 302.25 12.19 0.231 31768
 31770 3 -133 302.15 12.22 0.212 31769
 31771 3 -133 301.95 12.2 0.215 31770
 31772 3 -133 301.75 12.21 0.217 31771
 31773 3 -133.09 301.55 12.2 0.23 31772
 31774 3 -133.09 301.45 12.18 0.236 31773
 31775 3 -133.19 301.15 12.15 0.227 31774
 31776 3 -133.19 301.05 12.11 0.197 31775
 31777 3 -133.18 300.85 12.11 0.216 31776
 31778 3 -133.28 300.75 12.09 0.249 31777
 31779 3 -133.38 300.54 12.07 0.23 31778
 31780 3 -133.38 300.44 11.96 0.225 31779
 31781 3 -133.37 300.04 12 0.258 31780
 31782 3 -133.47 299.84 12.01 0.266 31781
 31783 3 -133.47 299.74 11.97 0.246 31782
 31784 3 -133.37 299.65 11.8 0.299 31783
 31785 3 -133.17 299.55 11.75 0.31 31784
 31786 3 -133.07 299.45 11.73 0.295 31785
 31787 3 -132.87 299.45 11.57 0.252 31786
 31788 3 -132.67 299.36 11.49 0.231 31787
 31789 3 -132.47 299.26 11.43 0.211 31788
 31790 3 -132.37 299.16 11.39 0.241 31789
 31791 3 -132.16 299.06 11.38 0.207 31790
 31792 3 -131.96 298.97 11.36 0.261 31791
 31793 3 -131.86 298.67 11.4 0.218 31792
 31794 3 -131.76 298.47 11.43 0.223 31793
 31795 3 -131.75 298.27 11.46 0.268 31794
 31796 3 -131.75 298.07 11.5 0.253 31795
 31797 3 -131.85 297.97 11.6 0.252 31796
 31798 3 -131.94 297.67 11.58 0.205 31797
 31799 3 -131.94 297.47 11.64 0.208 31798
 31800 3 -131.94 297.37 11.72 0.209 31799
 31801 3 -132.04 297.16 11.76 0.191 31800
 31802 3 -132.13 296.96 11.82 0.184 31801
 31803 3 -132.13 296.76 11.87 0.163 31802
 31804 3 -132.13 296.66 12.01 0.161 31803
 31805 3 -132.12 296.46 12.02 0.194 31804
 31806 3 -132.22 296.36 12.02 0.176 31805
 31807 3 -132.22 296.16 12.04 0.152 31806
 31808 3 -132.22 295.96 12.12 0.194 31807
 31809 3 -132.31 295.76 12.21 0.173 31808
 31810 3 -132.31 295.66 12.24 0.189 31809
 31811 3 -132.41 295.46 12.25 0.192 31810
 31812 3 -132.41 295.26 12.23 0.231 31811
 31813 3 -132.4 295.06 12.19 0.291 31812
 31814 3 -132.4 294.96 12.24 0.333 31813
 31815 3 -132.4 294.76 12.17 0.321 31814
 31816 3 -132.6 294.65 12.04 0.263 31815
 31817 3 -132.6 294.55 12.04 0.312 31816
 31818 3 -132.7 294.35 12.06 0.347 31817
 31819 3 -132.79 294.15 11.91 0.283 31818
 31820 3 -132.79 293.95 11.94 0.302 31819
 31821 3 -132.69 293.75 11.87 0.263 31820
 31822 3 -132.59 293.56 11.85 0.24 31821
 31823 3 -132.58 293.36 11.81 0.249 31822
 31824 3 -132.48 293.26 11.79 0.221 31823
 31825 3 -132.48 293.06 11.68 0.229 31824
 31826 3 -132.38 292.96 11.41 0.233 31825
 31827 3 -132.48 292.86 11.23 0.241 31826
 31828 3 -132.48 292.76 11.12 0.245 31827
 31829 3 -132.57 292.46 11.03 0.254 31828
 31830 3 -132.67 292.36 10.99 0.253 31829
 31831 3 -132.57 292.16 10.93 0.23 31830
 31832 3 -132.67 292.06 10.81 0.216 31831
 31833 3 -132.57 291.86 10.72 0.252 31832
 31834 3 -132.57 291.66 10.63 0.248 31833
 31835 3 -132.56 291.56 10.46 0.26 31834
 31836 3 -132.56 291.46 10.31 0.295 31835
 31837 3 -132.46 291.26 10.13 0.297 31836
 31838 3 -132.46 291.06 10.11 0.292 31837
 31839 3 -132.46 290.96 10.05 0.299 31838
 31840 3 -132.56 290.76 9.98 0.31 31839
 31841 3 -132.66 290.66 9.95 0.293 31840
 31842 3 -132.75 290.46 9.94 0.334 31841
 31843 3 -132.85 290.26 9.93 0.352 31842
 31844 3 -133.05 290.26 9.88 0.309 31843
 31845 3 -133.25 290.15 9.83 0.276 31844
 31846 3 -133.45 290.05 9.85 0.224 31845
 31847 3 -133.65 289.95 9.85 0.228 31846
 31848 3 -133.75 289.85 9.75 0.212 31847
 31849 3 -133.84 289.75 9.81 0.206 31848
 31850 3 -133.94 289.74 9.74 0.236 31849
 31851 3 -134.14 289.64 9.7 0.264 31850
 31852 3 -134.14 289.54 9.65 0.277 31851
 31853 3 -134.14 289.34 9.59 0.301 31852
 31854 3 -134.24 289.24 9.63 0.345 31853
 31855 3 -134.23 289.04 9.58 0.359 31854
 31856 3 -134.33 288.74 9.5 0.348 31855
 31857 3 -134.43 288.54 9.6 0.347 31856
 31858 3 -134.43 288.34 9.56 0.368 31857
 31859 3 -134.52 288.14 9.55 0.381 31858
 31860 3 -134.52 287.94 9.49 0.41 31859
 31861 3 -134.62 287.74 9.42 0.469 31860
 31862 3 -134.11 287.44 9.6 0.204 31861
 31863 3 -134.01 287.34 9.65 0.202 31862
 31864 3 -133.91 287.14 9.73 0.216 31863
 31865 3 -133.91 286.94 9.76 0.212 31864
 31866 3 -133.8 286.75 9.81 0.271 31865
 31867 3 -133.7 286.65 9.75 0.359 31866
 31868 3 -133.6 286.55 9.75 0.382 31867
 31869 3 -133.6 286.35 9.71 0.38 31868
 31870 3 -133.5 286.25 9.79 0.454 31869
 31871 3 -133.3 286.36 8.99 0.27 31870
 31872 3 -133.3 286.36 8.8 0.281 31871
 31873 3 -133.3 286.46 8.63 0.36 31872
 31874 3 -133.2 286.36 8.58 0.369 31873
 31875 3 -133.21 286.46 8.38 0.434 31874
 31876 3 -133.11 286.46 8.33 0.502 31875
 31877 3 -132.91 286.46 8.29 0.589 31876
 31878 3 -132.81 286.47 8.22 0.663 31877
 31879 3 -132.7 286.37 8.17 0.739 31878
 31880 3 -132.61 286.47 8.1 0.804 31879
 31881 3 -132.31 286.37 8.08 0.81 31880
 31882 3 -132.3 286.27 7.92 0.826 31881
 31883 3 -132.31 286.27 7.83 0.774 31882
 31884 3 -132 286.18 7.83 0.74 31883
 31885 3 -131.81 286.28 7.78 0.695 31884
 31886 3 -131.71 286.38 7.69 0.625 31885
 31887 3 -131.8 286.08 7.53 0.392 31886
 31888 3 -131.91 286.18 7.36 0.213 31887
 31889 3 -131.91 286.28 7.29 0.116 31888
 31890 3 -133.49 285.95 10.23 0.196 31870
 31891 3 -133.39 285.85 10.35 0.185 31890
 31892 3 -133.29 285.75 10.41 0.215 31891
 31893 3 -133.18 285.55 10.49 0.193 31892
 31894 3 -133.08 285.55 10.64 0.184 31893
 31895 3 -133.08 285.45 10.74 0.193 31894
 31896 3 -132.98 285.45 10.87 0.172 31895
 31897 3 -132.88 285.35 10.95 0.176 31896
 31898 3 -132.68 285.26 11.03 0.214 31897
 31899 3 -132.57 285.16 11.12 0.235 31898
 31900 3 -132.47 285.16 11.21 0.234 31899
 31901 3 -132.47 285.16 11.39 0.227 31900
 31902 3 -132.37 284.96 11.48 0.195 31901
 31903 3 -132.27 284.96 11.74 0.187 31902
 31904 3 -132.27 284.86 11.86 0.203 31903
 31905 3 -132.16 284.76 11.96 0.24 31904
 31906 3 -132.26 284.56 12.05 0.283 31905
 31907 3 -132.16 284.46 12.14 0.322 31906
 31908 3 -132.16 284.36 12.24 0.341 31907
 31909 3 -132.05 284.26 12.4 0.39 31908
 31910 3 -132.06 284.36 12.58 0.581 31909
 31911 3 -132.05 284.26 12.7 0.633 31910
 31912 3 -132.15 284.16 12.87 0.672 31911
 31913 3 -132.05 283.96 12.96 0.731 31912
 31914 3 -132.05 283.96 13.06 0.809 31913
 31915 3 -132.05 283.86 13.17 0.88 31914
 31916 3 -131.94 283.86 13.33 0.859 31915
 31917 3 -131.94 283.96 13.48 0.864 31916
 31918 3 -132.36 284.85 13.74 0.33 31917
 31919 3 -132.46 284.85 13.91 0.000125 31918
 31920 3 -131.44 283.26 13.48 0.401 31917
 31921 3 -131.33 283.07 13.59 0.288 31920
 31922 3 -131.33 282.96 13.82 0.201 31921
 31923 3 -131.33 282.96 14.02 0.205 31922
 31924 3 -131.43 282.86 14.21 0.235 31923
 31925 3 -131.43 282.86 14.37 0.25 31924
 31926 3 -131.42 282.86 14.48 0.292 31925
 31927 3 -131.42 282.86 14.65 0.345 31926
 31928 3 -131.52 282.86 14.81 0.33 31927
 31929 3 -131.52 282.76 15 0.326 31928
 31930 3 -131.62 282.66 15.19 0.305 31929
 31931 3 -131.72 282.65 15.29 0.34 31930
 31932 3 -131.72 282.65 15.4 0.329 31931
 31933 3 -131.82 282.75 15.52 0.391 31932
 31934 3 -131.82 282.75 15.66 0.429 31933
 31935 3 -131.92 282.85 15.73 0.546 31934
 31936 3 -131.92 282.85 15.82 0.652 31935
 31937 3 -131.92 282.75 15.94 0.753 31936
 31938 3 -132.02 282.85 16.02 0.8 31937
 31939 3 -132.01 282.75 16.17 0.768 31938
 31940 3 -131.91 282.65 16.28 0.759 31939
 31941 3 -132.02 283.05 16.44 0.777 31940
 31942 3 -132.12 283.14 16.57 0.804 31941
 31943 3 -132.22 283.14 16.68 0.798 31942
 31944 3 -132.22 283.24 16.79 0.819 31943
 31945 3 -132.32 283.34 16.85 0.797 31944
 31946 3 -132.21 282.94 17.18 0.613 31945
 31947 3 -132.21 282.94 17.28 0.534 31946
 31948 3 -132.32 283.24 17.34 0.33 31947
 31949 3 -132.32 283.44 17.37 0.291 31948
 31950 3 -132.52 283.63 17.43 0.28 31949
 31951 3 -132.62 283.73 17.47 0.286 31950
 31952 3 -132.62 283.33 17.67 0.061 31951
 31953 3 -132.41 283.23 17.76 0.076 31952
 31954 3 -132.41 283.13 17.81 0.066 31953
 31955 3 -132.31 283.14 17.89 0.064 31954
 31956 3 -132.63 284.03 17.44 0.216 31951
 31957 3 -132.73 284.13 17.47 0.17 31956
 31958 3 -132.83 284.23 17.58 0.164 31957
 31959 3 -132.83 284.43 17.68 0.208 31958
 31960 3 -132.93 284.43 17.82 0.237 31959
 31961 3 -133.03 284.53 17.95 0.214 31960
 31962 3 -133.03 284.63 18.07 0.219 31961
 31963 3 -132.93 284.73 18.2 0.2 31962
 31964 3 -132.93 284.93 18.3 0.19 31963
 31965 3 -132.94 285.03 18.36 0.211 31964
 31966 3 -133.04 285.12 18.47 0.207 31965
 31967 3 -133.14 285.12 18.57 0.25 31966
 31968 3 -133.24 285.22 18.66 0.264 31967
 31969 3 -133.24 285.22 18.75 0.283 31968
 31970 3 -133.14 285.22 18.9 0.291 31969
 31971 3 -133.13 285.22 19.05 0.302 31970
 31972 3 -133.23 285.22 19.18 0.321 31971
 31973 3 -133.23 285.32 19.3 0.353 31972
 31974 3 -133.23 285.32 19.42 0.408 31973
 31975 3 -133.33 285.42 19.53 0.474 31974
 31976 3 -133.34 285.52 19.62 0.456 31975
 31977 3 -133.43 285.41 19.73 0.507 31976
 31978 3 -133.43 285.51 19.83 0.522 31977
 31979 3 -133.43 285.51 19.98 0.537 31978
 31980 3 -133.43 285.51 20.14 0.582 31979
 31981 3 -133.43 285.51 20.27 0.594 31980
 31982 3 -133.23 285.31 20.39 0.662 31981
 31983 3 -133.33 285.41 20.55 0.661 31982
 31984 3 -133.43 285.61 20.63 0.682 31983
 31985 3 -133.53 285.71 20.69 0.693 31984
 31986 3 -133.54 286.01 20.76 0.701 31985
 31987 3 -133.64 286.21 20.81 0.729 31986
 31988 3 -133.54 286.11 21.01 0.707 31987
 31989 3 -133.54 286.11 21.12 0.599 31988
 31990 3 -133.95 286.8 21.11 0.266 31989
 31991 3 -133.95 286.9 21.28 0.223 31990
 31992 3 -133.95 287.1 21.38 0.161 31991
 31993 3 -133.95 287.3 21.47 0.091 31992
 31994 3 -135.02 287.73 9.29 0.397 31861
 31995 3 -135.12 287.63 9.21 0.379 31994
 31996 3 -135.32 287.93 8.98 0.168 31995
 31997 3 -135.42 287.73 8.93 0.176 31996
 31998 3 -135.42 287.73 8.79 0.206 31997
 31999 3 -135.52 287.73 8.62 0.224 31998
 32000 3 -135.72 287.82 8.48 0.248 31999
 32001 3 -135.82 287.82 8.33 0.234 32000
 32002 3 -135.93 287.92 8.18 0.236 32001
 32003 3 -136.03 287.92 8.1 0.26 32002
 32004 3 -136.13 287.82 8.11 0.356 32003
 32005 3 -136.33 287.92 8.13 0.47 32004
 32006 3 -136.43 287.92 8.11 0.561 32005
 32007 3 -136.53 287.91 8.19 0.719 32006
 32008 3 -136.73 287.91 8.23 0.785 32007
 32009 3 -136.83 288.01 8.29 0.837 32008
 32010 3 -136.92 287.81 8.33 1.019 32009
 32011 3 -137.22 287.5 8.22 0.919 32010
 32012 3 -137.32 287.6 8.2 0.899 32011
 32013 3 -137.42 287.5 8.31 0.968 32012
 32014 3 -137.83 288 8.28 0.672 32013
 32015 3 -137.92 287.89 8.48 0.601 32014
 32016 3 -138.02 287.79 8.52 0.404 32015
 32017 3 -138.12 287.59 8.55 0.174 32016
 32018 3 -137.23 288.41 8.08 0.189 32009
 32019 3 -137.34 288.5 7.91 0.000125 32018
 32020 3 -135.21 287.33 9.48 0.249 31995
 32021 3 -135.31 287.33 9.57 0.303 32020
 32022 3 -135.41 287.22 9.63 0.376 32021
 32023 3 -135.51 287.22 9.69 0.471 32022
 32024 3 -135.61 287.12 9.77 0.537 32023
 32025 3 -135.61 287.02 9.86 0.588 32024
 32026 3 -135.6 286.72 9.94 0.66 32025
 32027 3 -135.6 286.62 10.02 0.681 32026
 32028 3 -135.6 286.42 10.08 0.604 32027
 32029 3 -135.49 286.42 10.37 0.659 32028
 32030 3 -135.49 286.32 10.55 0.646 32029
 32031 3 -135.59 286.52 10.82 0.547 32030
 32032 3 -135.59 286.42 10.88 0.458 32031
 32033 3 -135.69 286.12 10.63 0.041 32032
 32034 3 -135.09 314.73 9.2 0.125 31607
 32035 3 -135.19 314.83 9.17 0.112 32034
 32036 3 -135.09 314.93 9.1 0.109 32035
 32037 3 -135.1 315.03 9.03 0.173 32036
 32038 3 -135 315.24 8.96 0.224 32037
 32039 3 -135 315.34 8.92 0.283 32038
 32040 3 -135.1 315.53 8.88 0.316 32039
 32041 3 -135.01 315.74 8.84 0.31 32040
 32042 3 -135.21 315.83 8.76 0.334 32041
 32043 3 -135.11 316.03 8.68 0.408 32042
 32044 3 -135.11 316.24 8.66 0.509 32043
 32045 3 -135.12 316.34 8.65 0.592 32044
 32046 3 -135.02 316.54 8.59 0.606 32045
 32047 3 -135.02 316.64 8.52 0.626 32046
 32048 3 -135.02 316.74 8.41 0.589 32047
 32049 3 -135.02 316.84 8.27 0.551 32048
 32050 3 -135.13 316.94 8.2 0.428 32049
 32051 3 -135.13 317.04 8.22 0.311 32050
 32052 3 -135.13 317.14 8.19 0.215 32051
 32053 3 -128.69 311.48 20.21 0.05 29909
 32054 3 -128.59 311.38 20.21 0.094 32053
 32055 3 -128.59 311.28 20.25 0.049 32054
 32056 3 -121.61 304.88 18.65 0.713 29844
 32057 3 -121.7 304.78 18.63 0.753 32056
 32058 3 -121.8 304.68 18.67 0.798 32057
 32059 3 -121.9 304.58 18.72 0.785 32058
 32060 3 -121.9 304.48 18.8 0.775 32059
 32061 3 -121.08 303.59 19.53 0.225 32060
 32062 3 -121.08 303.39 19.65 0.198 32061
 32063 3 -120.88 303.19 19.75 0.211 32062
 32064 3 -120.88 303.09 19.85 0.212 32063
 32065 3 -120.77 302.99 20.02 0.186 32064
 32066 3 -120.77 302.89 20.21 0.189 32065
 32067 3 -120.67 302.89 20.4 0.218 32066
 32068 3 -120.67 302.69 20.51 0.248 32067
 32069 3 -120.56 302.59 20.61 0.278 32068
 32070 3 -120.56 302.49 20.7 0.309 32069
 32071 3 -120.56 302.39 20.87 0.306 32070
 32072 3 -120.46 302.29 21.11 0.256 32071
 32073 3 -120.36 302.29 21.26 0.244 32072
 32074 3 -120.16 302.29 21.36 0.24 32073
 32075 3 -120.05 302.19 21.46 0.254 32074
 32076 3 -119.95 302.09 21.56 0.238 32075
 32077 3 -119.85 302 21.69 0.24 32076
 32078 3 -119.65 301.8 21.83 0.233 32077
 32079 3 -119.45 301.7 21.93 0.176 32078
 32080 3 -119.34 301.6 22.06 0.162 32079
 32081 3 -119.24 301.5 22.13 0.155 32080
 32082 3 -119.24 301.4 22.25 0.197 32081
 32083 3 -119.14 301.4 22.37 0.21 32082
 32084 3 -119.14 301.2 22.43 0.206 32083
 32085 3 -119.04 301.2 22.54 0.228 32084
 32086 3 -118.93 301 22.6 0.223 32085
 32087 3 -118.83 300.91 22.71 0.242 32086
 32088 3 -118.73 300.81 22.87 0.265 32087
 32089 3 -118.73 300.71 22.95 0.312 32088
 32090 3 -118.62 300.51 23.05 0.302 32089
 32091 3 -118.62 300.41 23.17 0.282 32090
 32092 3 -118.62 300.21 23.25 0.244 32091
 32093 3 -118.72 300.1 23.28 0.205 32092
 32094 3 -118.51 300.01 23.38 0.214 32093
 32095 3 -118.51 299.91 23.58 0.167 32094
 32096 3 -118.41 299.91 23.67 0.21 32095
 32097 3 -118.41 299.81 23.73 0.203 32096
 32098 3 -118.41 299.61 23.84 0.148 32097
 32099 3 -118.41 299.51 23.95 0.169 32098
 32100 3 -118.3 299.41 24 0.147 32099
 32101 3 -118.3 299.21 24.14 0.146 32100
 32102 3 -118.2 299.21 24.2 0.147 32101
 32103 3 -118.1 299.11 24.29 0.156 32102
 32104 3 -118.09 298.91 24.42 0.151 32103
 32105 3 -117.99 298.81 24.52 0.164 32104
 32106 3 -117.99 298.71 24.62 0.169 32105
 32107 3 -117.89 298.51 24.71 0.17 32106
 32108 3 -117.88 298.31 24.71 0.168 32107
 32109 3 -117.88 298.21 24.8 0.168 32108
 32110 3 -117.78 298.01 24.8 0.153 32109
 32111 3 -117.78 297.81 24.74 0.121 32110
 32112 3 -117.77 297.61 24.77 0.14 32111
 32113 3 -117.77 297.41 24.78 0.14 32112
 32114 3 -117.77 297.21 24.76 0.184 32113
 32115 3 -117.87 297.01 24.74 0.181 32114
 32116 3 -117.86 296.81 24.71 0.202 32115
 32117 3 -117.86 296.71 24.77 0.189 32116
 32118 3 -117.96 296.61 24.77 0.2 32117
 32119 3 -118.06 296.31 24.74 0.18 32118
 32120 3 -118.05 296.11 24.77 0.198 32119
 32121 3 -118.05 295.91 24.78 0.185 32120
 32122 3 -117.95 295.81 24.81 0.158 32121
 32123 3 -117.95 295.71 24.89 0.187 32122
 32124 3 -117.95 295.61 24.93 0.188 32123
 32125 3 -117.94 295.51 25.01 0.163 32124
 32126 3 -117.84 295.31 25.01 0.156 32125
 32127 3 -117.84 295.21 25.06 0.16 32126
 32128 3 -117.84 295.11 25.07 0.149 32127
 32129 3 -117.84 295.01 25.12 0.143 32128
 32130 3 -117.74 294.91 25.2 0.192 32129
 32131 3 -117.63 294.71 25.28 0.21 32130
 32132 3 -117.63 294.51 25.32 0.237 32131
 32133 3 -117.63 294.31 25.39 0.205 32132
 32134 3 -117.62 294.21 25.45 0.219 32133
 32135 3 -117.52 294.01 25.44 0.186 32134
 32136 3 -117.52 293.81 25.47 0.239 32135
 32137 3 -117.62 293.71 25.46 0.31 32136
 32138 3 -117.71 293.51 25.48 0.32 32137
 32139 3 -117.41 293.51 25.74 0.186 32138
 32140 3 -117.31 293.41 25.85 0.171 32139
 32141 3 -117.21 293.21 25.94 0.185 32140
 32142 3 -117.11 293.02 25.98 0.176 32141
 32143 3 -117 292.92 26.01 0.235 32142
 32144 3 -116.9 292.82 26.04 0.301 32143
 32145 3 -116.8 292.72 26.07 0.357 32144
 32146 3 -116.7 292.52 26.14 0.502 32145
 32147 3 -116.7 292.52 26.25 0.622 32146
 32148 3 -116.7 292.42 26.4 0.697 32147
 32149 3 -116.69 292.42 26.47 0.768 32148
 32150 3 -116.59 292.32 26.5 0.847 32149
 32151 3 -116.59 292.12 26.65 0.838 32150
 32152 3 -116.59 292.12 26.77 0.826 32151
 32153 3 -116.59 292.02 26.85 0.793 32152
 32154 3 -116.99 292.21 27.4 0.405 32153
 32155 3 -117.29 292.31 27.66 0.281 32154
 32156 3 -117.49 292.2 27.81 0.222 32155
 32157 3 -117.58 292.2 27.91 0.188 32156
 32158 3 -117.68 292.3 28.1 0.177 32157
 32159 3 -117.68 292.3 28.25 0.192 32158
 32160 3 -117.68 292.4 28.41 0.169 32159
 32161 3 -117.78 292.3 28.53 0.185 32160
 32162 3 -117.88 292.3 28.65 0.228 32161
 32163 3 -117.98 292.29 28.8 0.228 32162
 32164 3 -118.18 292.19 28.96 0.2 32163
 32165 3 -118.28 292.19 29.08 0.174 32164
 32166 3 -118.28 292.19 29.22 0.22 32165
 32167 3 -118.38 292.49 29.43 0.085 32166
 32168 3 -118.38 292.09 29.29 0.225 32166
 32169 3 -118.48 292.08 29.39 0.217 32168
 32170 3 -118.47 291.98 29.46 0.207 32169
 32171 3 -118.67 291.88 29.53 0.263 32170
 32172 3 -118.87 291.78 29.61 0.249 32171
 32173 3 -118.97 291.68 29.73 0.222 32172
 32174 3 -118.97 291.68 29.84 0.199 32173
 32175 3 -119.07 291.57 29.85 0.156 32174
 32176 3 -119.16 291.47 29.95 0.166 32175
 32177 3 -119.36 291.37 30 0.16 32176
 32178 3 -119.36 291.37 30.14 0.195 32177
 32179 3 -119.46 291.17 30.32 0.201 32178
 32180 3 -119.56 291.07 30.41 0.201 32179
 32181 3 -119.66 291.06 30.47 0.191 32180
 32182 3 -119.66 291.06 30.63 0.195 32181
 32183 3 -119.76 291.16 30.82 0.23 32182
 32184 3 -119.85 291.16 30.99 0.265 32183
 32185 3 -119.86 291.26 31.18 0.23 32184
 32186 3 -119.95 291.16 31.25 0.3 32185
 32187 3 -119.85 291.06 31.28 0.293 32186
 32188 3 -120.15 291.05 31.27 0.267 32187
 32189 3 -120.15 291.05 31.43 0.346 32188
 32190 3 -120.25 291.15 31.51 0.38 32189
 32191 3 -120.45 291.05 31.5 0.412 32190
 32192 3 -120.55 291.05 31.69 0.408 32191
 32193 3 -120.65 290.95 31.76 0.445 32192
 32194 3 -120.85 290.94 31.83 0.489 32193
 32195 3 -120.85 290.94 31.98 0.564 32194
 32196 3 -120.95 290.84 32.09 0.616 32195
 32197 3 -121.04 290.74 32.17 0.655 32196
 32198 3 -121.14 290.64 32.24 0.715 32197
 32199 3 -121.24 290.73 32.39 0.73 32198
 32200 3 -121.44 290.63 32.47 0.673 32199
 32201 3 -121.54 290.33 32.46 0.595 32200
 32202 3 -121.63 290.23 32.54 0.511 32201
 32203 3 -121.73 290.23 32.67 0.419 32202
 32204 3 -121.73 290.13 32.85 0.331 32203
 32205 3 -121.73 289.83 32.9 0.257 32204
 32206 3 -121.72 289.63 33.01 0.223 32205
 32207 3 -117.91 293.41 25.19 0.149 32138
 32208 3 -117.91 293.31 25.1 0.19 32207
 32209 3 -118.11 293.11 24.98 0.155 32208
 32210 3 -118.11 292.91 24.99 0.148 32209
 32211 3 -118.21 292.8 24.9 0.169 32210
 32212 3 -118.31 292.7 24.82 0.155 32211
 32213 3 -118.41 292.6 24.74 0.184 32212
 32214 3 -118.5 292.5 24.7 0.217 32213
 32215 3 -118.7 292.3 24.7 0.271 32214
 32216 3 -118.8 292.2 24.63 0.291 32215
 32217 3 -119 292.09 24.64 0.341 32216
 32218 3 -119 292.1 24.55 0.41 32217
 32219 3 -119.2 291.99 24.44 0.507 32218
 32220 3 -119.2 291.99 24.38 0.582 32219
 32221 3 -119.3 291.99 24.34 0.635 32220
 32222 3 -119.5 291.89 24.43 0.691 32221
 32223 3 -119.6 291.79 24.46 0.705 32222
 32224 3 -119.6 291.69 24.37 0.634 32223
 32225 3 -119.79 291.58 24.32 0.547 32224
 32226 3 -119.79 291.18 24.35 0.344 32225
 32227 3 -119.88 290.88 24.37 0.273 32226
 32228 3 -120.08 290.68 24.39 0.177 32227
 32229 3 -120.18 290.58 24.46 0.155 32228
 32230 3 -120.18 290.38 24.45 0.156 32229
 32231 3 -120.28 290.28 24.54 0.158 32230
 32232 3 -120.47 290.17 24.57 0.149 32231
 32233 3 -120.47 290.07 24.57 0.147 32232
 32234 3 -120.57 289.87 24.64 0.156 32233
 32235 3 -120.67 289.77 24.68 0.14 32234
 32236 3 -120.77 289.67 24.75 0.143 32235
 32237 3 -120.86 289.57 24.81 0.142 32236
 32238 3 -120.96 289.27 24.84 0.143 32237
 32239 3 -121.16 289.16 24.87 0.145 32238
 32240 3 -121.26 288.96 24.88 0.144 32239
 32241 3 -121.35 288.86 24.9 0.144 32240
 32242 3 -121.45 288.76 24.97 0.156 32241
 32243 3 -121.65 288.56 25.04 0.177 32242
 32244 3 -121.75 288.45 25.13 0.203 32243
 32245 3 -121.95 288.35 25.14 0.197 32244
 32246 3 -122.04 288.15 25.16 0.165 32245
 32247 3 -122.14 287.95 25.21 0.141 32246
 32248 3 -122.24 287.75 25.23 0.155 32247
 32249 3 -122.34 287.65 25.34 0.124 32248
 32250 3 -122.33 287.55 25.43 0.147 32249
 32251 3 -122.43 287.34 25.53 0.143 32250
 32252 3 -122.43 287.24 25.53 0.137 32251
 32253 3 -122.43 287.14 25.64 0.165 32252
 32254 3 -122.52 286.94 25.74 0.192 32253
 32255 3 -122.62 286.74 25.73 0.186 32254
 32256 3 -122.72 286.64 25.76 0.168 32255
 32257 3 -122.71 286.34 25.84 0.139 32256
 32258 3 -122.81 286.24 25.92 0.116 32257
 32259 3 -122.81 286.14 26.04 0.11 32258
 32260 3 -122.91 286.03 26.15 0.118 32259
 32261 3 -123.01 285.93 26.28 0.148 32260
 32262 3 -123.1 285.83 26.48 0.171 32261
 32263 3 -123.1 285.83 26.61 0.179 32262
 32264 3 -123.2 285.83 26.81 0.141 32263
 32265 3 -123.3 285.73 26.95 0.133 32264
 32266 3 -123.4 285.72 27.09 0.151 32265
 32267 3 -123.5 285.72 27.25 0.148 32266
 32268 3 -123.6 285.62 27.41 0.127 32267
 32269 3 -123.8 285.62 27.56 0.141 32268
 32270 3 -123.89 285.52 27.7 0.123 32269
 32271 3 -123.99 285.41 27.77 0.14 32270
 32272 3 -123.99 285.41 27.89 0.191 32271
 32273 3 -124.09 285.41 28.07 0.18 32272
 32274 3 -124.09 285.41 28.23 0.195 32273
 32275 3 -124.09 285.41 28.45 0.214 32274
 32276 3 -124.19 285.51 28.83 0.155 32275
 32277 3 -124.19 285.41 28.95 0.142 32276
 32278 3 -124.19 285.41 29.05 0.143 32277
 32279 3 -124.29 285.4 29.18 0.152 32278
 32280 3 -124.28 285.4 29.36 0.149 32279
 32281 3 -124.18 285.3 29.57 0.143 32280
 32282 3 -124.28 285.3 29.73 0.165 32281
 32283 3 -124.38 285.3 29.9 0.183 32282
 32284 3 -124.38 285.3 30.06 0.205 32283
 32285 3 -124.48 285.3 30.19 0.194 32284
 32286 3 -124.68 285.29 30.31 0.146 32285
 32287 3 -124.87 285.09 30.4 0.151 32286
 32288 3 -124.87 285.09 30.51 0.208 32287
 32289 3 -125.07 285.09 30.53 0.244 32288
 32290 3 -125.07 285.09 30.66 0.281 32289
 32291 3 -125.07 284.79 30.94 0.16 32290
 32292 3 -125.16 284.59 31.02 0.154 32291
 32293 3 -125.26 284.48 31.09 0.139 32292
 32294 3 -125.36 284.28 31.15 0.157 32293
 32295 3 -125.26 284.18 31.27 0.132 32294
 32296 3 -125.36 284.08 31.37 0.146 32295
 32297 3 -125.45 283.98 31.5 0.161 32296
 32298 3 -125.55 283.88 31.66 0.153 32297
 32299 3 -125.55 283.68 31.69 0.152 32298
 32300 3 -125.65 283.48 31.83 0.132 32299
 32301 3 -125.74 283.37 31.84 0.169 32300
 32302 3 -125.74 283.27 31.93 0.164 32301
 32303 3 -125.84 283.07 31.98 0.156 32302
 32304 3 -125.84 282.97 32.05 0.169 32303
 32305 3 -125.93 282.77 32.14 0.186 32304
 32306 3 -126.03 282.67 32.19 0.203 32305
 32307 3 -126.03 282.57 32.23 0.21 32306
 32308 3 -126.13 282.47 32.31 0.19 32307
 32309 3 -126.13 282.27 32.33 0.216 32308
 32310 3 -126.22 282.17 32.39 0.232 32309
 32311 3 -126.32 281.96 32.41 0.268 32310
 32312 3 -126.32 281.76 32.46 0.334 32311
 32313 3 -126.22 281.67 32.45 0.364 32312
 32314 3 -126.21 281.47 32.43 0.409 32313
 32315 3 -126.21 281.37 32.41 0.453 32314
 32316 3 -126.21 281.17 32.27 0.535 32315
 32317 3 -126.31 281.06 32.17 0.572 32316
 32318 3 -126.41 280.86 32.11 0.581 32317
 32319 3 -126.51 280.76 32.12 0.579 32318
 32320 3 -126.4 280.56 32.33 0.602 32319
 32321 3 -126.3 280.56 32.83 0.554 32320
 32322 3 -126.3 280.56 33 0.551 32321
 32323 3 -126.4 280.46 33.2 0.552 32322
 32324 3 -126.4 280.46 33.39 0.56 32323
 32325 3 -126.39 280.36 33.55 0.516 32324
 32326 3 -126.39 280.26 33.65 0.493 32325
 32327 3 -126.29 280.16 33.77 0.435 32326
 32328 3 -120.1 292.08 24.22 0.111 32225
 32329 3 -116.79 308.67 12.12 0.423 29783
 32330 3 -117.29 308.57 11.96 0.394 32329
 32331 3 -117.59 308.46 11.85 0.363 32330
 32332 3 -117.69 308.36 11.8 0.385 32331
 32333 3 -117.89 308.26 11.85 0.416 32332
 32334 3 -117.99 308.26 11.85 0.453 32333
 32335 3 -118.19 308.26 11.87 0.466 32334
 32336 3 -118.29 308.15 11.82 0.506 32335
 32337 3 -118.38 308.05 11.88 0.568 32336
 32338 3 -118.48 308.05 11.87 0.664 32337
 32339 3 -118.58 307.95 11.8 0.656 32338
 32340 3 -118.68 307.75 11.69 0.671 32339
 32341 3 -118.78 307.65 11.61 0.682 32340
 32342 3 -118.88 307.45 11.56 0.621 32341
 32343 3 -118.98 307.35 11.44 0.538 32342
 32344 3 -118.98 307.25 11.25 0.437 32343
 32345 3 -119.17 307.14 11.22 0.345 32344
 32346 3 -119.37 307.14 11.33 0.186 32345
 32347 3 -117.01 315.19 5.82 0.213 29665
 32348 3 -117.01 315.19 5.98 0.19 32347
 32349 3 -117.12 315.49 6.05 0.225 32348
 32350 3 -117.12 315.69 6.18 0.196 32349
 32351 3 -117.22 315.79 6.31 0.218 32350
 32352 3 -117.32 315.89 6.45 0.231 32351
 32353 3 -117.42 315.99 6.56 0.214 32352
 32354 3 -117.52 316.08 6.68 0.203 32353
 32355 3 -117.62 316.18 6.78 0.217 32354
 32356 3 -117.72 316.28 6.86 0.24 32355
 32357 3 -117.92 316.38 6.93 0.212 32356
 32358 3 -118.02 316.48 6.98 0.222 32357
 32359 3 -118.13 316.57 7.06 0.234 32358
 32360 3 -118.23 316.67 7.19 0.243 32359
 32361 3 -118.43 316.77 7.22 0.241 32360
 32362 3 -118.53 316.97 7.29 0.24 32361
 32363 3 -118.73 317.17 7.25 0.234 32362
 32364 3 -118.84 317.36 7.18 0.222 32363
 32365 3 -118.94 317.46 7.12 0.214 32364
 32366 3 -119.04 317.66 7.06 0.238 32365
 32367 3 -119.24 317.76 7.06 0.238 32366
 32368 3 -119.34 317.96 6.98 0.257 32367
 32369 3 -119.35 318.06 6.97 0.271 32368
 32370 3 -119.45 318.26 7.02 0.247 32369
 32371 3 -119.65 318.45 6.98 0.24 32370
 32372 3 -119.85 318.55 7.03 0.216 32371
 32373 3 -119.95 318.65 7.04 0.21 32372
 32374 3 -120.06 318.75 7.03 0.237 32373
 32375 3 -120.16 318.95 7.04 0.252 32374
 32376 3 -120.36 318.94 7.05 0.286 32375
 32377 3 -120.66 319.14 7.08 0.299 32376
 32378 3 -120.96 319.24 7.08 0.3 32377
 32379 3 -121.16 319.33 7.04 0.272 32378
 32380 3 -121.47 319.53 7.08 0.275 32379
 32381 3 -121.57 319.53 7.09 0.267 32380
 32382 3 -121.77 319.62 7.16 0.273 32381
 32383 3 -121.87 319.72 7.31 0.277 32382
 32384 3 -121.97 319.92 7.37 0.281 32383
 32385 3 -122.17 320.02 7.57 0.285 32384
 32386 3 -122.27 320.12 7.64 0.29 32385
 32387 3 -122.47 320.21 7.7 0.316 32386
 32388 3 -122.57 320.31 7.77 0.359 32387
 32389 3 -122.58 320.71 7.46 0.231 32388
 32390 3 -122.58 320.91 7.39 0.202 32389
 32391 3 -122.69 321.11 7.38 0.206 32390
 32392 3 -122.69 321.31 7.34 0.166 32391
 32393 3 -122.69 321.41 7.28 0.167 32392
 32394 3 -122.69 321.61 7.22 0.153 32393
 32395 3 -122.7 321.71 7.17 0.158 32394
 32396 3 -122.7 321.91 7.08 0.174 32395
 32397 3 -122.7 322.01 6.96 0.175 32396
 32398 3 -122.8 322.21 6.9 0.174 32397
 32399 3 -122.91 322.31 6.84 0.212 32398
 32400 3 -123.01 322.41 6.83 0.26 32399
 32401 3 -123.21 322.51 6.77 0.301 32400
 32402 3 -123.31 322.61 6.74 0.376 32401
 32403 3 -123.51 322.6 6.65 0.468 32402
 32404 3 -123.61 322.7 6.59 0.501 32403
 32405 3 -123.71 322.7 6.46 0.505 32404
 32406 3 -123.81 322.8 6.41 0.554 32405
 32407 3 -124.01 322.8 6.44 0.594 32406
 32408 3 -124.11 322.7 6.28 0.662 32407
 32409 3 -124.31 322.59 6.26 0.68 32408
 32410 3 -124.41 322.49 6.31 0.711 32409
 32411 3 -124.51 322.39 6.32 0.761 32410
 32412 3 -124.71 322.49 6.59 0.769 32411
 32413 3 -124.91 322.48 6.58 0.784 32412
 32414 3 -125.11 322.68 6.6 0.675 32413
 32415 3 -125.21 322.68 6.62 0.593 32414
 32416 3 -125.41 322.68 6.6 0.618 32415
 32417 3 -125.62 322.87 6.57 0.614 32416
 32418 3 -125.81 322.77 6.57 0.606 32417
 32419 3 -126.01 322.87 6.64 0.599 32418
 32420 3 -126.22 322.97 6.66 0.651 32419
 32421 3 -126.41 322.86 6.71 0.666 32420
 32422 3 -126.52 322.96 6.7 0.731 32421
 32423 3 -126.72 323.06 6.67 0.803 32422
 32424 3 -126.82 323.06 6.72 0.814 32423
 32425 3 -127.02 323.05 6.73 0.851 32424
 32426 3 -127.12 323.15 6.7 0.857 32425
 32427 3 -127.22 323.25 6.82 0.88 32426
 32428 3 -127.42 323.35 6.78 0.909 32427
 32429 3 -126.84 324.66 6.98 0.166 32428
 32430 3 -126.74 324.86 7.03 0.128 32429
 32431 3 -126.74 325.06 7.02 0.114 32430
 32432 3 -126.75 325.26 7.02 0.129 32431
 32433 3 -126.85 325.36 6.95 0.151 32432
 32434 3 -126.75 325.56 6.93 0.16 32433
 32435 3 -126.75 325.66 6.93 0.13 32434
 32436 3 -126.76 325.96 6.88 0.167 32435
 32437 3 -126.76 326.16 6.86 0.206 32436
 32438 3 -126.76 326.36 6.85 0.256 32437
 32439 3 -126.76 326.46 6.85 0.255 32438
 32440 3 -126.67 326.66 6.84 0.218 32439
 32441 3 -126.57 326.66 6.87 0.193 32440
 32442 3 -126.27 326.76 6.97 0.128 32441
 32443 3 -126.27 326.86 6.95 0.045 32442
 32444 3 -127.72 323.14 6.71 0.809 32428
 32445 3 -127.82 323.24 6.7 0.788 32444
 32446 3 -127.82 322.75 5.39 0.131 32445
 32447 3 -127.82 322.65 5.25 0.147 32446
 32448 3 -127.82 322.55 5.16 0.151 32447
 32449 3 -127.92 322.55 5.04 0.174 32448
 32450 3 -128.02 322.55 4.94 0.162 32449
 32451 3 -128.12 322.65 4.83 0.174 32450
 32452 3 -128.22 322.75 4.68 0.185 32451
 32453 3 -128.32 322.74 4.58 0.243 32452
 32454 3 -128.42 322.64 4.5 0.282 32453
 32455 3 -128.52 322.34 4.43 0.135 32454
 32456 3 -128.72 322.14 4.37 0.133 32455
 32457 3 -128.72 322.14 4.19 0.134 32456
 32458 3 -128.72 322.04 4.02 0.13 32457
 32459 3 -128.72 322.04 3.86 0.1 32458
 32460 3 -128.72 321.94 3.75 0.154 32459
 32461 3 -128.82 321.94 3.66 0.167 32460
 32462 3 -128.82 321.94 3.49 0.208 32461
 32463 3 -128.92 321.94 3.38 0.2 32462
 32464 3 -129.12 321.84 3.29 0.17 32463
 32465 3 -129.22 321.74 3.17 0.135 32464
 32466 3 -129.42 321.73 3.1 0.123 32465
 32467 3 -129.62 321.63 3 0.107 32466
 32468 3 -129.72 321.63 2.97 0.079 32467
 32469 3 -129.92 321.63 3.09 0.000125 32468
 32470 3 -127.92 323.24 6.82 0.554 32445
 32471 3 -128.03 323.74 6.73 0.148 32470
 32472 3 -128.13 323.84 6.78 0.000125 32471
 32473 3 -127.92 322.94 6.14 0.139 32470
 32474 3 -127.92 322.94 6.03 0.000125 32473
 32475 3 -124.42 322.4 5.25 0.211 32411
 32476 3 -124.41 322.3 5.04 0.191 32475
 32477 3 -124.41 322.2 4.83 0.215 32476
 32478 3 -124.52 322.2 4.71 0.198 32477
 32479 3 -124.61 322.1 4.53 0.216 32478
 32480 3 -124.72 322.19 4.41 0.196 32479
 32481 3 -124.72 322.1 4.2 0.247 32480
 32482 3 -124.82 321.99 4.02 0.237 32481
 32483 3 -124.92 321.99 3.96 0.233 32482
 32484 3 -125.01 321.79 3.84 0.23 32483
 32485 3 -125.01 321.69 3.65 0.21 32484
 32486 3 -125.01 321.59 3.42 0.18 32485
 32487 3 -125.12 321.69 3.28 0.165 32486
 32488 3 -125.22 321.59 3.1 0.192 32487
 32489 3 -125.22 321.69 2.89 0.213 32488
 32490 3 -125.32 321.59 2.73 0.248 32489
 32491 3 -125.42 321.49 2.62 0.36 32490
 32492 3 -125.42 321.39 2.52 0.416 32491
 32493 3 -125.51 321.29 2.43 0.462 32492
 32494 3 -125.61 321.19 2.31 0.485 32493
 32495 3 -125.71 321.09 2.2 0.51 32494
 32496 3 -125.81 320.99 2.18 0.502 32495
 32497 3 -125.91 320.69 2.17 0.518 32496
 32498 3 -126.01 320.69 2.07 0.549 32497
 32499 3 -126.11 320.58 1.91 0.556 32498
 32500 3 -126.11 320.59 1.75 0.555 32499
 32501 3 -126.11 320.39 1.64 0.562 32500
 32502 3 -126 320.19 1.5 0.537 32501
 32503 3 -125.4 319.9 1.1 0.227 32502
 32504 3 -125.3 319.9 0.96 0.226 32503
 32505 3 -125.3 319.8 0.77 0.243 32504
 32506 3 -125.2 319.9 0.58 0.26 32505
 32507 3 -125.1 319.8 0.44 0.272 32506
 32508 3 -125.1 319.7 0.27 0.248 32507
 32509 3 -125.1 319.6 0.17 0.256 32508
 32510 3 -125.1 319.41 0.04 0.295 32509
 32511 3 -125.1 319.21 -0.03 0.316 32510
 32512 3 -125 319.01 -0.09 0.367 32511
 32513 3 -124.99 318.91 -0.2 0.369 32512
 32514 3 -125.09 318.71 -0.26 0.34 32513
 32515 3 -125.19 318.3 -0.22 0.266 32514
 32516 3 -125.19 318.21 -0.24 0.241 32515
 32517 3 -125.28 318 -0.23 0.228 32516
 32518 3 -125.28 317.8 -0.23 0.222 32517
 32519 3 -125.38 317.6 -0.18 0.214 32518
 32520 3 -125.37 317.4 -0.03 0.221 32519
 32521 3 -125.47 317.3 0.05 0.25 32520
 32522 3 -125.47 317.1 0.11 0.211 32521
 32523 3 -125.47 317 0.21 0.176 32522
 32524 3 -125.46 316.8 0.25 0.179 32523
 32525 3 -125.56 316.6 0.29 0.233 32524
 32526 3 -125.66 316.5 0.28 0.239 32525
 32527 3 -125.66 316.3 0.35 0.192 32526
 32528 3 -125.75 316.09 0.36 0.226 32527
 32529 3 -125.95 315.99 0.37 0.286 32528
 32530 3 -125.95 315.79 0.42 0.337 32529
 32531 3 -126.15 315.69 0.47 0.352 32530
 32532 3 -126.15 315.59 0.47 0.333 32531
 32533 3 -126.65 315.68 0.46 0.231 32532
 32534 3 -126.95 315.68 0.45 0.23 32533
 32535 3 -127.15 315.68 0.4 0.297 32534
 32536 3 -127.25 315.67 0.33 0.383 32535
 32537 3 -127.45 315.77 0.29 0.456 32536
 32538 3 -127.65 315.67 0.27 0.468 32537
 32539 3 -127.75 315.67 0.23 0.525 32538
 32540 3 -127.85 315.67 0.19 0.552 32539
 32541 3 -127.95 315.57 0.1 0.583 32540
 32542 3 -128.15 315.96 0.6 0.542 32541
 32543 3 -128.35 316.06 0.68 0.586 32542
 32544 3 -128.45 316.16 0.76 0.617 32543
 32545 3 -128.65 316.15 0.84 0.619 32544
 32546 3 -128.75 316.15 0.85 0.627 32545
 32547 3 -128.85 316.25 0.86 0.624 32546
 32548 3 -129.05 316.35 0.97 0.598 32547
 32549 3 -129.16 316.45 0.94 0.589 32548
 32550 3 -129.36 316.34 0.7 0.531 32549
 32551 3 -129.46 316.94 0.86 0.36 32550
 32552 3 -129.56 317.14 0.97 0.261 32551
 32553 3 -129.76 317.14 1.09 0.245 32552
 32554 3 -129.86 317.14 1.14 0.296 32553
 32555 3 -130.06 317.13 1.16 0.331 32554
 32556 3 -130.16 317.13 1.17 0.397 32555
 32557 3 -130.26 317.13 1.25 0.487 32556
 32558 3 -130.36 317.03 1.34 0.608 32557
 32559 3 -130.37 318.03 1.81 0.189 32558
 32560 3 -130.47 318.12 1.87 0.251 32559
 32561 3 -130.37 318.22 2.08 0.186 32560
 32562 3 -130.48 318.32 2.19 0.224 32561
 32563 3 -130.47 318.32 2.24 0.217 32562
 32564 3 -130.47 318.32 2.46 0.246 32563
 32565 3 -130.47 318.42 2.58 0.266 32564
 32566 3 -130.57 318.42 2.69 0.299 32565
 32567 3 -130.68 318.62 2.84 0.353 32566
 32568 3 -130.68 318.62 2.96 0.377 32567
 32569 3 -130.78 318.82 3.05 0.434 32568
 32570 3 -130.88 318.91 3.08 0.495 32569
 32571 3 -130.88 319.01 3.19 0.548 32570
 32572 3 -131.08 319.01 3.31 0.45 32571
 32573 3 -131.08 319.11 3.4 0.43 32572
 32574 3 -131.18 319.21 3.49 0.416 32573
 32575 3 -130.79 319.71 3.6 0.184 32574
 32576 3 -130.59 319.82 3.61 0.182 32575
 32577 3 -130.49 320.02 3.63 0.073 32576
 32578 3 -130.45 316.43 1.28 0.629 32558
 32579 3 -130.55 316.33 1.26 0.667 32578
 32580 3 -130.65 316.12 1.25 0.659 32579
 32581 3 -130.65 315.82 1.21 0.602 32580
 32582 3 -130.64 315.52 1.18 0.461 32581
 32583 3 -130.74 315.52 1.28 0.37 32582
 32584 3 -127.85 315.27 -0.3 0.276 32541
 32585 3 -127.84 315.07 -0.52 0.273 32584
 32586 3 -127.84 315.07 -0.67 0.233 32585
 32587 3 -127.84 314.97 -0.86 0.178 32586
 32588 3 -127.84 314.87 -0.95 0.178 32587
 32589 3 -127.94 314.77 -1.06 0.159 32588
 32590 3 -127.94 314.67 -1.18 0.183 32589
 32591 3 -128.04 314.67 -1.29 0.203 32590
 32592 3 -128.04 314.57 -1.42 0.183 32591
 32593 3 -128.04 314.37 -1.44 0.2 32592
 32594 3 -128.24 314.17 -1.57 0.174 32593
 32595 3 -128.24 314.07 -1.66 0.19 32594
 32596 3 -128.33 313.97 -1.71 0.168 32595
 32597 3 -128.43 313.77 -1.79 0.2 32596
 32598 3 -128.53 313.66 -1.85 0.204 32597
 32599 3 -128.63 313.56 -1.91 0.198 32598
 32600 3 -128.73 313.46 -1.99 0.238 32599
 32601 3 -128.83 313.36 -2.14 0.22 32600
 32602 3 -128.93 313.26 -2.26 0.221 32601
 32603 3 -129.03 313.16 -2.27 0.237 32602
 32604 3 -129.13 313.06 -2.31 0.253 32603
 32605 3 -129.12 312.96 -2.42 0.307 32604
 32606 3 -129.12 312.86 -2.5 0.293 32605
 32607 3 -129.12 312.66 -2.66 0.252 32606
 32608 3 -129.12 312.56 -2.88 0.242 32607
 32609 3 -129.12 312.46 -2.96 0.211 32608
 32610 3 -129.22 312.36 -3.12 0.23 32609
 32611 3 -129.32 312.26 -3.23 0.23 32610
 32612 3 -129.42 312.16 -3.28 0.256 32611
 32613 3 -129.51 311.96 -3.27 0.287 32612
 32614 3 -129.71 311.85 -3.35 0.25 32613
 32615 3 -129.81 311.85 -3.45 0.258 32614
 32616 3 -130.01 311.75 -3.54 0.275 32615
 32617 3 -130.11 311.75 -3.75 0.291 32616
 32618 3 -130.11 311.65 -3.88 0.313 32617
 32619 3 -130.11 311.55 -4.09 0.367 32618
 32620 3 -130.11 311.35 -4.18 0.421 32619
 32621 3 -130.11 311.25 -4.28 0.526 32620
 32622 3 -130.21 311.15 -4.34 0.569 32621
 32623 3 -130.31 311.05 -4.35 0.545 32622
 32624 3 -130.31 310.85 -4.52 0.415 32623
 32625 3 -130.41 310.75 -4.68 0.346 32624
 32626 3 -130.31 310.75 -4.98 0.299 32625
 32627 3 -130.41 310.75 -5.12 0.273 32626
 32628 3 -130.51 310.65 -5.2 0.289 32627
 32629 3 -130.41 310.65 -5.38 0.325 32628
 32630 3 -130.51 310.55 -5.5 0.344 32629
 32631 3 -130.41 310.55 -5.73 0.33 32630
 32632 3 -130.51 310.55 -5.94 0.351 32631
 32633 3 -130.51 310.45 -6.08 0.331 32632
 32634 3 -130.61 310.35 -6.23 0.294 32633
 32635 3 -130.51 310.25 -6.36 0.273 32634
 32636 3 -130.5 310.05 -6.44 0.233 32635
 32637 3 -130.61 310.05 -6.52 0.204 32636
 32638 3 -130.6 309.85 -6.62 0.155 32637
 32639 3 -130.6 309.75 -6.69 0.17 32638
 32640 3 -130.7 309.75 -6.81 0.168 32639
 32641 3 -130.8 309.75 -6.98 0.195 32640
 32642 3 -130.9 309.75 -7.1 0.217 32641
 32643 3 -130.8 309.65 -7.22 0.255 32642
 32644 3 -130.9 309.65 -7.37 0.308 32643
 32645 3 -130.9 309.55 -7.5 0.344 32644
 32646 3 -130.9 309.35 -7.58 0.394 32645
 32647 3 -130.9 309.25 -7.67 0.476 32646
 32648 3 -130.9 309.15 -7.7 0.556 32647
 32649 3 -130.9 309.05 -7.75 0.609 32648
 32650 3 -130.9 308.95 -7.85 0.713 32649
 32651 3 -131 308.85 -7.91 0.773 32650
 32652 3 -130.99 308.75 -8.06 0.811 32651
 32653 3 -130.99 308.55 -8.15 0.798 32652
 32654 3 -130.89 308.36 -8.18 0.821 32653
 32655 3 -130.89 308.26 -8.26 0.813 32654
 32656 3 -130.89 308.26 -8.36 0.821 32655
 32657 3 -130.59 308.26 -8.45 0.703 32656
 32658 3 -129.79 308.17 -8.74 0.212 32657
 32659 3 -129.59 308.08 -8.88 0.181 32658
 32660 3 -129.49 307.98 -8.93 0.157 32659
 32661 3 -129.49 307.78 -8.94 0.168 32660
 32662 3 -129.38 307.58 -9.03 0.15 32661
 32663 3 -129.28 307.38 -9.07 0.165 32662
 32664 3 -129.18 307.28 -9.18 0.168 32663
 32665 3 -129.18 307.18 -9.25 0.201 32664
 32666 3 -128.98 307.09 -9.39 0.203 32665
 32667 3 -128.98 306.99 -9.53 0.241 32666
 32668 3 -128.98 306.89 -9.62 0.252 32667
 32669 3 -128.87 306.69 -9.69 0.222 32668
 32670 3 -128.87 306.59 -9.79 0.225 32669
 32671 3 -128.87 306.29 -9.92 0.216 32670
 32672 3 -128.87 306.19 -10.01 0.202 32671
 32673 3 -128.97 305.99 -10.03 0.177 32672
 32674 3 -128.96 305.79 -10.09 0.169 32673
 32675 3 -129.06 305.59 -10.12 0.228 32674
 32676 3 -129.06 305.49 -10.23 0.251 32675
 32677 3 -129.06 305.39 -10.34 0.215 32676
 32678 3 -129.16 305.19 -10.38 0.164 32677
 32679 3 -129.16 305.09 -10.44 0.181 32678
 32680 3 -129.26 304.99 -10.5 0.192 32679
 32681 3 -129.25 304.89 -10.58 0.147 32680
 32682 3 -129.35 304.79 -10.73 0.178 32681
 32683 3 -129.35 304.69 -10.76 0.224 32682
 32684 3 -129.45 304.58 -10.94 0.319 32683
 32685 3 -129.55 304.48 -11.07 0.447 32684
 32686 3 -129.45 304.39 -11.2 0.529 32685
 32687 3 -129.55 304.28 -11.24 0.644 32686
 32688 3 -130.25 304.57 -11.04 0.03 32687
 32689 3 -130.35 304.57 -11.04 0.127 32688
 32690 3 -129.55 304.19 -11.39 0.664 32687
 32691 3 -129.55 304.09 -11.48 0.633 32690
 32692 3 -129.55 303.89 -11.53 0.645 32691
 32693 3 -129.34 303.69 -11.65 0.646 32692
 32694 3 -129.34 303.59 -11.72 0.634 32693
 32695 3 -129.34 303.49 -11.85 0.626 32694
 32696 3 -129.34 303.29 -11.91 0.597 32695
 32697 3 -129.44 303.09 -11.84 0.586 32696
 32698 3 -129.64 303.09 -11.9 0.513 32697
 32699 3 -129.53 302.89 -11.91 0.366 32698
 32700 3 -129.53 302.69 -11.91 0.26 32699
 32701 3 -129.53 302.59 -11.88 0.155 32700
 32702 3 -129.63 302.49 -11.89 0.111 32701
 32703 3 -129.63 302.39 -11.96 0.000125 32702
 32704 3 -131.09 308.15 -8.35 0.287 32657
 32705 3 -130.89 308.06 -8.39 0.07 32704
 32706 3 -130.89 308.16 -8.29 0.218 32705
 32707 3 -130.89 308.16 -8.18 0.301 32706
 32708 3 -130.89 308.05 -8.06 0.323 32707
 32709 3 -130.78 308.06 -7.96 0.246 32708
 32710 3 -125.84 315.39 0.51 0.105 32532
 32711 3 -125.94 315.19 0.6 0.132 32710
 32712 3 -126.04 314.89 0.64 0.156 32711
 32713 3 -126.13 314.79 0.65 0.2 32712
 32714 3 -126.13 314.69 0.66 0.209 32713
 32715 3 -126.13 314.49 0.69 0.204 32714
 32716 3 -126.23 314.39 0.8 0.183 32715
 32717 3 -126.32 314.18 0.86 0.142 32716
 32718 3 -126.42 314.08 0.88 0.153 32717
 32719 3 -126.52 313.88 0.88 0.2 32718
 32720 3 -126.62 313.78 0.79 0.289 32719
 32721 3 -126.62 313.68 0.79 0.364 32720
 32722 3 -126.72 313.58 0.83 0.391 32721
 32723 3 -126.71 313.38 0.87 0.411 32722
 32724 3 -126.81 313.38 0.8 0.439 32723
 32725 3 -127.01 313.28 0.82 0.511 32724
 32726 3 -127.01 313.08 0.83 0.612 32725
 32727 3 -127.01 312.88 0.84 0.579 32726
 32728 3 -127.11 312.77 0.82 0.532 32727
 32729 3 -127.31 312.87 0.63 0.366 32728
 32730 3 -127.41 312.77 0.52 0.186 32729
 32731 3 -122.57 320.01 8.23 0.185 32388
 32732 3 -122.66 319.91 8.41 0.176 32731
 32733 3 -122.66 319.81 8.61 0.172 32732
 32734 3 -122.86 319.8 8.74 0.169 32733
 32735 3 -122.96 319.7 8.88 0.177 32734
 32736 3 -123.06 319.6 8.99 0.209 32735
 32737 3 -123.16 319.5 9.07 0.174 32736
 32738 3 -123.36 319.5 9.22 0.187 32737
 32739 3 -123.45 319.39 9.37 0.167 32738
 32740 3 -123.55 319.39 9.52 0.185 32739
 32741 3 -123.75 319.29 9.71 0.193 32740
 32742 3 -123.95 319.18 9.87 0.178 32741
 32743 3 -123.95 319.28 10.05 0.164 32742
 32744 3 -124.05 319.18 10.21 0.149 32743
 32745 3 -124.05 319.18 10.35 0.128 32744
 32746 3 -124.14 319.18 10.47 0.135 32745
 32747 3 -124.14 319.18 10.62 0.156 32746
 32748 3 -124.24 319.18 10.73 0.163 32747
 32749 3 -124.24 319.08 10.96 0.171 32748
 32750 3 -124.34 319.17 11.07 0.18 32749
 32751 3 -124.54 319.17 11.22 0.172 32750
 32752 3 -124.64 319.27 11.32 0.193 32751
 32753 3 -124.84 319.27 11.42 0.197 32752
 32754 3 -125.04 319.36 11.49 0.202 32753
 32755 3 -125.14 319.36 11.58 0.215 32754
 32756 3 -125.24 319.26 11.71 0.209 32755
 32757 3 -125.44 319.36 11.7 0.202 32756
 32758 3 -125.64 319.55 11.78 0.183 32757
 32759 3 -125.74 319.65 11.88 0.188 32758
 32760 3 -125.85 319.85 11.98 0.173 32759
 32761 3 -125.95 319.95 12.11 0.176 32760
 32762 3 -126.05 320.05 12.3 0.196 32761
 32763 3 -126.05 320.15 12.41 0.173 32762
 32764 3 -126.05 320.15 12.49 0.145 32763
 32765 3 -126.15 320.24 12.67 0.175 32764
 32766 3 -126.15 320.34 12.71 0.154 32765
 32767 3 -126.25 320.54 12.76 0.144 32766
 32768 3 -126.25 320.54 12.83 0.154 32767
 32769 3 -126.35 320.74 12.89 0.158 32768
 32770 3 -126.45 320.74 13.02 0.147 32769
 32771 3 -126.55 320.84 13.14 0.16 32770
 32772 3 -126.65 320.83 13.29 0.179 32771
 32773 3 -126.75 320.83 13.46 0.2 32772
 32774 3 -126.85 320.83 13.59 0.201 32773
 32775 3 -126.85 320.93 13.75 0.158 32774
 32776 3 -126.95 320.93 13.82 0.138 32775
 32777 3 -127.05 321.03 13.89 0.157 32776
 32778 3 -127.05 321.03 14.23 0.222 32777
 32779 3 -127.05 321.13 14.32 0.192 32778
 32780 3 -127.15 321.22 14.52 0.199 32779
 32781 3 -127.15 321.32 14.7 0.203 32780
 32782 3 -127.25 321.22 14.87 0.169 32781
 32783 3 -127.35 321.32 14.99 0.164 32782
 32784 3 -127.55 321.32 15.13 0.175 32783
 32785 3 -127.65 321.31 15.27 0.184 32784
 32786 3 -127.65 321.21 15.47 0.18 32785
 32787 3 -127.65 321.21 15.61 0.177 32786
 32788 3 -127.55 321.21 15.8 0.15 32787
 32789 3 -127.74 321.11 15.93 0.182 32788
 32790 3 -127.84 321.21 16.07 0.174 32789
 32791 3 -127.94 321.21 16.17 0.147 32790
 32792 3 -128.04 321.2 16.24 0.155 32791
 32793 3 -128.24 321.3 16.38 0.157 32792
 32794 3 -128.34 321.3 16.47 0.172 32793
 32795 3 -128.45 321.4 16.56 0.187 32794
 32796 3 -128.55 321.5 16.68 0.212 32795
 32797 3 -128.75 321.59 16.78 0.218 32796
 32798 3 -128.85 321.69 16.84 0.234 32797
 32799 3 -128.95 321.79 16.99 0.208 32798
 32800 3 -128.95 321.99 17.21 0.161 32799
 32801 3 -129.05 322.09 17.33 0.2 32800
 32802 3 -129.05 322.09 17.42 0.254 32801
 32803 3 -129.05 322.19 17.6 0.24 32802
 32804 3 -128.85 322.19 17.75 0.223 32803
 32805 3 -128.85 322.19 17.92 0.216 32804
 32806 3 -128.75 322.29 18.12 0.233 32805
 32807 3 -128.75 322.39 18.26 0.243 32806
 32808 3 -128.75 322.49 18.34 0.316 32807
 32809 3 -128.75 322.49 18.49 0.421 32808
 32810 3 -128.75 322.49 18.6 0.517 32809
 32811 3 -128.85 322.58 18.69 0.599 32810
 32812 3 -128.85 322.58 18.79 0.657 32811
 32813 3 -128.85 322.78 18.86 0.696 32812
 32814 3 -128.85 322.78 19.02 0.748 32813
 32815 3 -128.85 322.98 19.1 0.794 32814
 32816 3 -128.86 323.08 19.19 0.848 32815
 32817 3 -128.76 323.18 19.25 0.853 32816
 32818 3 -128.76 323.28 19.34 0.816 32817
 32819 3 -128.86 323.38 19.43 0.777 32818
 32820 3 -128.96 323.38 19.56 0.721 32819
 32821 3 -129.16 323.48 19.74 0.572 32820
 32822 3 -129.16 323.48 19.87 0.471 32821
 32823 3 -129.55 323.37 20.09 0.159 32822
 32824 3 -109.57 312.4 5.42 0.334 29592
 32825 3 -109.57 312.1 5.52 0.295 32824
 32826 3 -109.47 312 5.62 0.264 32825
 32827 3 -109.37 311.8 5.68 0.238 32826
 32828 3 -109.36 311.7 5.76 0.237 32827
 32829 3 -109.26 311.5 5.79 0.241 32828
 32830 3 -109.26 311.3 5.86 0.251 32829
 32831 3 -109.26 311.2 5.96 0.246 32830
 32832 3 -109.25 311 6.05 0.224 32831
 32833 3 -109.15 310.9 6.11 0.234 32832
 32834 3 -109.15 310.8 6.24 0.236 32833
 32835 3 -109.15 310.6 6.4 0.268 32834
 32836 3 -109.24 310.5 6.62 0.298 32835
 32837 3 -109.24 310.3 6.73 0.325 32836
 32838 3 -109.24 310.2 6.88 0.344 32837
 32839 3 -109.24 310.2 7.11 0.406 32838
 32840 3 -109.23 310 7.17 0.479 32839
 32841 3 -109.23 309.9 7.32 0.517 32840
 32842 3 -109.23 309.8 7.46 0.548 32841
 32843 3 -109.23 309.79 7.63 0.559 32842
 32844 3 -109.23 309.69 7.78 0.576 32843
 32845 3 -109.32 309.59 7.94 0.56 32844
 32846 3 -109.42 309.59 8.05 0.553 32845
 32847 3 -109.52 309.39 8.17 0.59 32846
 32848 3 -109.52 309.29 8.26 0.591 32847
 32849 3 -109.51 309.09 8.34 0.565 32848
 32850 3 -109.52 309.19 8.55 0.592 32849
 32851 3 -109.61 309.19 8.68 0.591 32850
 32852 3 -109.61 309.08 8.82 0.583 32851
 32853 3 -109.51 309.09 8.99 0.575 32852
 32854 3 -109.51 308.98 9.16 0.572 32853
 32855 3 -109.51 308.88 9.28 0.563 32854
 32856 3 -109.51 308.78 9.36 0.546 32855
 32857 3 -109.5 308.78 9.53 0.491 32856
 32858 3 -109.5 308.68 9.72 0.47 32857
 32859 3 -109.5 308.68 9.88 0.439 32858
 32860 3 -109.5 308.28 9.87 0.378 32859
 32861 3 -109.59 308.08 9.96 0.351 32860
 32862 3 -109.49 307.78 9.99 0.279 32861
 32863 3 -109.49 307.58 10.09 0.248 32862
 32864 3 -109.38 307.48 10.16 0.272 32863
 32865 3 -109.38 307.28 10.25 0.255 32864
 32866 3 -109.38 307.18 10.36 0.236 32865
 32867 3 -109.38 306.98 10.46 0.233 32866
 32868 3 -109.37 306.88 10.57 0.233 32867
 32869 3 -109.47 306.78 10.71 0.225 32868
 32870 3 -109.47 306.58 10.8 0.231 32869
 32871 3 -109.57 306.48 10.93 0.24 32870
 32872 3 -109.66 306.38 11.05 0.225 32871
 32873 3 -109.66 306.17 11.19 0.253 32872
 32874 3 -109.66 306.07 11.34 0.243 32873
 32875 3 -109.76 306.07 11.47 0.236 32874
 32876 3 -109.75 305.87 11.63 0.249 32875
 32877 3 -109.75 305.67 11.8 0.243 32876
 32878 3 -109.65 305.57 11.98 0.218 32877
 32879 3 -109.65 305.47 12.14 0.216 32878
 32880 3 -109.64 305.37 12.27 0.26 32879
 32881 3 -109.64 305.27 12.46 0.25 32880
 32882 3 -109.64 305.17 12.62 0.266 32881
 32883 3 -109.54 305.07 12.84 0.287 32882
 32884 3 -109.43 304.87 12.95 0.295 32883
 32885 3 -109.33 304.87 13.09 0.346 32884
 32886 3 -109.23 304.87 13.28 0.36 32885
 32887 3 -109.13 304.77 13.41 0.387 32886
 32888 3 -109.13 304.57 13.48 0.414 32887
 32889 3 -109.12 304.47 13.6 0.456 32888
 32890 3 -109.12 304.37 13.68 0.488 32889
 32891 3 -109.12 304.27 13.82 0.513 32890
 32892 3 -109.12 304.07 13.8 0.562 32891
 32893 3 -109.12 303.87 13.85 0.606 32892
 32894 3 -109.21 303.67 13.97 0.65 32893
 32895 3 -109.11 303.57 14.03 0.69 32894
 32896 3 -109.11 303.47 14.06 0.68 32895
 32897 3 -109.31 303.27 14.02 0.608 32896
 32898 3 -109.4 303.07 14.01 0.595 32897
 32899 3 -109.4 302.97 14.11 0.564 32898
 32900 3 -109.6 302.86 14.18 0.479 32899
 32901 3 -109.6 302.76 14.23 0.432 32900
 32902 3 -109.69 302.56 14.34 0.388 32901
 32903 3 -109.89 302.46 14.47 0.37 32902
 32904 3 -109.89 302.36 14.55 0.389 32903
 32905 3 -109.89 302.16 14.6 0.34 32904
 32906 3 -110.08 301.96 14.63 0.336 32905
 32907 3 -110.08 301.96 14.76 0.312 32906
 32908 3 -110.38 301.75 14.76 0.29 32907
 32909 3 -110.48 301.65 14.67 0.383 32908
 32910 3 -110.58 301.55 14.74 0.369 32909
 32911 3 -110.78 301.45 14.76 0.307 32910
 32912 3 -110.88 301.34 14.77 0.268 32911
 32913 3 -111.27 301.24 14.74 0.229 32912
 32914 3 -111.27 301.14 14.9 0.273 32913
 32915 3 -111.37 301.04 15.01 0.286 32914
 32916 3 -111.57 300.93 15.13 0.242 32915
 32917 3 -111.57 300.73 15.26 0.237 32916
 32918 3 -111.56 300.53 15.31 0.236 32917
 32919 3 -111.66 300.53 15.36 0.246 32918
 32920 3 -111.76 300.43 15.46 0.239 32919
 32921 3 -111.76 300.43 15.64 0.244 32920
 32922 3 -112.06 300.32 15.76 0.224 32921
 32923 3 -112.05 300.12 15.83 0.311 32922
 32924 3 -112.15 300.02 15.92 0.371 32923
 32925 3 -112.25 299.92 16.05 0.402 32924
 32926 3 -112.35 299.72 16.11 0.402 32925
 32927 3 -112.44 299.62 16.21 0.368 32926
 32928 3 -112.54 299.52 16.28 0.305 32927
 32929 3 -112.64 299.51 16.34 0.298 32928
 32930 3 -112.74 299.41 16.43 0.278 32929
 32931 3 -112.84 299.31 16.58 0.283 32930
 32932 3 -112.94 299.11 16.63 0.27 32931
 32933 3 -113.03 299.01 16.61 0.276 32932
 32934 3 -113.13 298.91 16.63 0.336 32933
 32935 3 -113.23 298.8 16.7 0.36 32934
 32936 3 -113.33 298.7 16.77 0.363 32935
 32937 3 -113.43 298.7 16.91 0.378 32936
 32938 3 -113.53 298.5 16.96 0.422 32937
 32939 3 -113.62 298.4 17.02 0.451 32938
 32940 3 -113.62 298.2 17.05 0.47 32939
 32941 3 -113.72 298.1 17.06 0.513 32940
 32942 3 -113.82 297.89 17.05 0.545 32941
 32943 3 -113.92 297.79 17.08 0.566 32942
 32944 3 -113.91 297.69 17.14 0.599 32943
 32945 3 -114.01 297.49 17.13 0.632 32944
 32946 3 -114.11 297.39 17.19 0.665 32945
 32947 3 -114.11 297.19 17.12 0.699 32946
 32948 3 -114.21 297.09 17.2 0.729 32947
 32949 3 -114.3 296.99 17.14 0.766 32948
 32950 3 -114.3 296.79 17.15 0.774 32949
 32951 3 -114.4 296.69 17.14 0.772 32950
 32952 3 -114.5 296.59 17.14 0.802 32951
 32953 3 -114.6 296.48 16.97 0.812 32952
 32954 3 -114.6 296.28 17.03 0.775 32953
 32955 3 -114.69 296.18 17.1 0.763 32954
 32956 3 -114.79 296.08 17.05 0.702 32955
 32957 3 -114.89 295.88 17.02 0.679 32956
 32958 3 -114.99 295.78 16.86 0.689 32957
 32959 3 -115.19 295.78 16.4 0.499 32958
 32960 3 -115.29 295.58 16.25 0.489 32959
 32961 3 -115.49 295.47 16.18 0.492 32960
 32962 3 -115.49 295.28 16.15 0.523 32961
 32963 3 -115.58 295.17 16.13 0.499 32962
 32964 3 -115.68 294.97 16.06 0.476 32963
 32965 3 -115.78 294.87 16 0.509 32964
 32966 3 -115.88 294.77 15.88 0.513 32965
 32967 3 -115.98 294.57 15.82 0.53 32966
 32968 3 -116.08 294.57 15.73 0.598 32967
 32969 3 -116.08 294.47 15.58 0.651 32968
 32970 3 -116.08 294.47 15.47 0.754 32969
 32971 3 -116.07 293.97 16.19 0.308 32970
 32972 3 -116.06 293.67 16.4 0.243 32971
 32973 3 -116.16 293.46 16.51 0.257 32972
 32974 3 -116.16 293.26 16.62 0.241 32973
 32975 3 -116.25 293.16 16.76 0.274 32974
 32976 3 -116.35 293.06 16.83 0.253 32975
 32977 3 -116.45 292.96 16.92 0.232 32976
 32978 3 -116.65 292.86 17.02 0.243 32977
 32979 3 -116.85 292.75 17.11 0.229 32978
 32980 3 -116.85 292.75 17.21 0.243 32979
 32981 3 -116.95 292.75 17.35 0.271 32980
 32982 3 -117.04 292.65 17.43 0.253 32981
 32983 3 -117.14 292.45 17.47 0.274 32982
 32984 3 -117.14 292.35 17.49 0.27 32983
 32985 3 -117.24 292.15 17.52 0.337 32984
 32986 3 -117.23 292.05 17.58 0.362 32985
 32987 3 -117.33 291.74 17.6 0.391 32986
 32988 3 -117.43 291.54 17.61 0.407 32987
 32989 3 -117.33 291.44 17.62 0.449 32988
 32990 3 -117.32 291.34 17.66 0.466 32989
 32991 3 -117.32 291.14 17.64 0.579 32990
 32992 3 -117.42 291.04 17.68 0.674 32991
 32993 3 -117.32 290.94 17.77 0.685 32992
 32994 3 -117.31 290.74 17.85 0.673 32993
 32995 3 -117.41 290.64 17.88 0.635 32994
 32996 3 -117.41 290.44 17.9 0.603 32995
 32997 3 -117.51 290.34 17.89 0.57 32996
 32998 3 -118.11 289.93 17.49 0.365 32997
 32999 3 -118.4 289.83 17.39 0.308 32998
 33000 3 -118.5 289.63 17.33 0.315 32999
 33001 3 -118.5 289.53 17.32 0.297 33000
 33002 3 -118.6 289.43 17.31 0.323 33001
 33003 3 -118.6 289.23 17.34 0.346 33002
 33004 3 -118.7 289.13 17.3 0.388 33003
 33005 3 -118.89 289.02 17.4 0.381 33004
 33006 3 -118.89 288.92 17.36 0.449 33005
 33007 3 -118.99 288.82 17.33 0.49 33006
 33008 3 -119.09 288.62 17.39 0.54 33007
 33009 3 -119.09 288.52 17.38 0.584 33008
 33010 3 -119.19 288.42 17.28 0.558 33009
 33011 3 -119.29 288.32 17.17 0.489 33010
 33012 3 -119.38 288.22 17.04 0.452 33011
 33013 3 -119.38 288.02 16.96 0.443 33012
 33014 3 -119.48 287.92 16.93 0.431 33013
 33015 3 -119.58 287.72 16.93 0.399 33014
 33016 3 -119.58 287.51 16.98 0.369 33015
 33017 3 -119.77 287.31 16.86 0.335 33016
 33018 3 -119.77 287.11 16.84 0.317 33017
 33019 3 -119.87 286.91 16.84 0.307 33018
 33020 3 -119.97 286.81 16.9 0.27 33019
 33021 3 -120.06 286.61 16.89 0.236 33020
 33022 3 -120.16 286.41 16.91 0.228 33021
 33023 3 -120.16 286.31 16.99 0.223 33022
 33024 3 -120.26 286.21 17.03 0.244 33023
 33025 3 -120.36 286.1 17.08 0.223 33024
 33026 3 -120.45 286 17.1 0.259 33025
 33027 3 -120.55 286 17.09 0.233 33026
 33028 3 -120.65 285.9 17.22 0.286 33027
 33029 3 -120.75 285.9 17.26 0.248 33028
 33030 3 -120.95 285.89 17.29 0.199 33029
 33031 3 -121.05 285.89 17.31 0.193 33030
 33032 3 -121.15 285.79 17.34 0.232 33031
 33033 3 -121.25 285.59 17.41 0.238 33032
 33034 3 -121.35 285.49 17.43 0.228 33033
 33035 3 -121.44 285.39 17.53 0.255 33034
 33036 3 -121.54 285.39 17.64 0.302 33035
 33037 3 -121.64 285.38 17.71 0.374 33036
 33038 3 -121.74 285.28 17.8 0.432 33037
 33039 3 -121.84 285.08 17.83 0.469 33038
 33040 3 -121.94 285.08 17.9 0.455 33039
 33041 3 -122.24 285.17 17.98 0.497 33040
 33042 3 -122.24 285.07 18.14 0.547 33041
 33043 3 -122.34 285.17 18.29 0.722 33042
 33044 3 -122.42 284.17 17.93 0.257 33043
 33045 3 -122.62 284.07 17.91 0.228 33044
 33046 3 -122.72 283.97 17.81 0.223 33045
 33047 3 -122.92 283.77 17.7 0.214 33046
 33048 3 -123.02 283.66 17.6 0.216 33047
 33049 3 -123.12 283.56 17.49 0.23 33048
 33050 3 -123.22 283.56 17.44 0.29 33049
 33051 3 -123.32 283.36 17.42 0.387 33050
 33052 3 -123.31 283.26 17.4 0.438 33051
 33053 3 -123.31 283.06 17.41 0.508 33052
 33054 3 -123.31 282.76 17.48 0.56 33053
 33055 3 -123.21 282.66 17.46 0.641 33054
 33056 3 -123.2 282.36 17.45 0.725 33055
 33057 3 -123.2 282.26 17.45 0.765 33056
 33058 3 -122.9 282.17 17.64 0.701 33057
 33059 3 -122.8 282.07 17.7 0.747 33058
 33060 3 -122.79 281.87 17.63 0.804 33059
 33061 3 -122.69 281.87 17.75 0.795 33060
 33062 3 -122.79 282.06 18.56 0.276 33061
 33063 3 -122.79 281.96 18.68 0.22 33062
 33064 3 -122.79 281.96 18.79 0.105 33063
 33065 3 -122.49 281.57 17.28 0.598 33061
 33066 3 -122.39 281.47 17.21 0.579 33065
 33067 3 -122.29 281.28 17.15 0.496 33066
 33068 3 -122.19 281.18 17.06 0.406 33067
 33069 3 -122.09 281.18 17 0.315 33068
 33070 3 -123.8 281.96 16.71 0.268 33057
 33071 3 -123.9 281.86 16.57 0.221 33070
 33072 3 -124 281.66 16.45 0.177 33071
 33073 3 -124.1 281.55 16.4 0.191 33072
 33074 3 -124.3 281.45 16.39 0.176 33073
 33075 3 -124.49 281.35 16.37 0.208 33074
 33076 3 -124.59 281.25 16.34 0.204 33075
 33077 3 -124.79 281.14 16.33 0.217 33076
 33078 3 -124.89 281.24 16.26 0.227 33077
 33079 3 -125.09 281.24 16.2 0.173 33078
 33080 3 -125.19 281.14 16.06 0.16 33079
 33081 3 -125.39 281.04 16 0.19 33080
 33082 3 -125.49 281.04 15.93 0.213 33081
 33083 3 -125.59 281.04 15.82 0.232 33082
 33084 3 -125.59 280.84 15.67 0.203 33083
 33085 3 -125.59 280.64 15.55 0.215 33084
 33086 3 -125.59 280.64 15.4 0.224 33085
 33087 3 -125.49 280.64 15.22 0.215 33086
 33088 3 -125.39 280.54 14.95 0.206 33087
 33089 3 -125.29 280.44 14.84 0.203 33088
 33090 3 -125.29 280.44 14.66 0.221 33089
 33091 3 -125.29 280.24 14.51 0.192 33090
 33092 3 -125.29 280.05 14.43 0.17 33091
 33093 3 -125.38 279.94 14.35 0.201 33092
 33094 3 -125.38 279.84 14.31 0.164 33093
 33095 3 -125.48 279.64 14.22 0.186 33094
 33096 3 -125.48 279.54 14.19 0.183 33095
 33097 3 -125.58 279.34 14.23 0.197 33096
 33098 3 -125.78 279.34 14.25 0.179 33097
 33099 3 -125.87 279.14 14.36 0.171 33098
 33100 3 -125.97 279.04 14.34 0.172 33099
 33101 3 -125.97 278.94 14.27 0.162 33100
 33102 3 -126.07 278.84 14.16 0.197 33101
 33103 3 -126.17 278.73 14.05 0.206 33102
 33104 3 -126.17 278.74 13.77 0.178 33103
 33105 3 -126.27 278.63 13.72 0.17 33104
 33106 3 -126.27 278.43 13.64 0.191 33105
 33107 3 -126.26 278.23 13.6 0.162 33106
 33108 3 -126.36 278.13 13.54 0.161 33107
 33109 3 -126.26 277.94 13.37 0.171 33108
 33110 3 -126.26 277.74 13.3 0.192 33109
 33111 3 -126.36 277.53 13.2 0.206 33110
 33112 3 -126.35 277.33 13.14 0.233 33111
 33113 3 -126.46 277.33 12.97 0.164 33112
 33114 3 -126.56 277.23 12.82 0.132 33113
 33115 3 -126.55 277.13 12.73 0.155 33114
 33116 3 -126.55 277.13 12.59 0.183 33115
 33117 3 -126.55 277.03 12.43 0.189 33116
 33118 3 -126.55 276.84 12.24 0.227 33117
 33119 3 -126.45 276.64 12.16 0.225 33118
 33120 3 -126.55 276.54 12.12 0.123 33119
 33121 3 -126.45 276.34 12 0.138 33120
 33122 3 -126.55 276.24 12.04 0.16 33121
 33123 3 -126.54 276.04 12 0.198 33122
 33124 3 -126.54 275.84 11.96 0.232 33123
 33125 3 -126.54 275.84 11.85 0.211 33124
 33126 3 -126.54 275.64 11.81 0.201 33125
 33127 3 -126.54 275.54 11.77 0.187 33126
 33128 3 -126.54 275.44 11.74 0.188 33127
 33129 3 -126.53 275.24 11.69 0.163 33128
 33130 3 -126.53 275.14 11.67 0.197 33129
 33131 3 -126.63 274.84 11.67 0.171 33130
 33132 3 -126.73 274.73 11.69 0.151 33131
 33133 3 -126.72 274.53 11.68 0.171 33132
 33134 3 -126.82 274.33 11.63 0.139 33133
 33135 3 -126.82 274.23 11.6 0.17 33134
 33136 3 -126.92 274.03 11.56 0.167 33135
 33137 3 -127.01 273.83 11.53 0.197 33136
 33138 3 -127.01 273.73 11.43 0.232 33137
 33139 3 -127.01 273.63 11.36 0.311 33138
 33140 3 -127.01 273.53 11.25 0.417 33139
 33141 3 -127.01 273.43 11.09 0.507 33140
 33142 3 -127.01 273.43 10.86 0.578 33141
 33143 3 -127.01 273.43 10.73 0.584 33142
 33144 3 -127.01 273.33 10.67 0.621 33143
 33145 3 -127.11 273.13 10.61 0.669 33144
 33146 3 -127.11 272.83 10.7 0.668 33145
 33147 3 -127.1 272.53 10.75 0.642 33146
 33148 3 -127.1 272.23 10.84 0.631 33147
 33149 3 -127.09 272.03 10.91 0.572 33148
 33150 3 -126.89 271.84 10.94 0.521 33149
 33151 3 -126.99 271.83 10.87 0.514 33150
 33152 3 -126.99 271.53 10.91 0.48 33151
 33153 3 -126.98 271.33 11.21 0.325 33152
 33154 3 -127.18 271.03 10.86 0.284 33153
 33155 3 -127.18 270.83 10.85 0.286 33154
 33156 3 -127.18 270.73 10.75 0.309 33155
 33157 3 -127.17 270.63 10.66 0.312 33156
 33158 3 -127.07 270.43 10.57 0.296 33157
 33159 3 -127.17 270.23 10.52 0.255 33158
 33160 3 -127.17 270.03 10.46 0.268 33159
 33161 3 -127.17 269.83 10.43 0.253 33160
 33162 3 -127.16 269.63 10.39 0.278 33161
 33163 3 -127.16 269.43 10.43 0.277 33162
 33164 3 -127.26 269.13 10.45 0.259 33163
 33165 3 -127.25 268.93 10.48 0.242 33164
 33166 3 -127.25 268.83 10.49 0.212 33165
 33167 3 -127.25 268.63 10.48 0.241 33166
 33168 3 -127.25 268.43 10.46 0.304 33167
 33169 3 -127.24 268.23 10.51 0.337 33168
 33170 3 -127.24 268.03 10.48 0.327 33169
 33171 3 -127.24 267.83 10.44 0.344 33170
 33172 3 -127.24 267.63 10.34 0.331 33171
 33173 3 -127.23 267.43 10.21 0.333 33172
 33174 3 -127.23 267.33 10.06 0.378 33173
 33175 3 -127.43 267.13 9.81 0.381 33174
 33176 3 -127.53 266.93 9.69 0.398 33175
 33177 3 -127.53 266.83 9.51 0.43 33176
 33178 3 -127.63 266.83 9.37 0.479 33177
 33179 3 -127.63 266.73 9.21 0.531 33178
 33180 3 -127.63 266.73 8.96 0.538 33179
 33181 3 -127.63 266.63 8.82 0.586 33180
 33182 3 -127.63 266.63 8.65 0.618 33181
 33183 3 -127.63 266.43 8.58 0.611 33182
 33184 3 -127.63 266.43 8.4 0.587 33183
 33185 3 -127.73 266.33 8.29 0.655 33184
 33186 3 -127.83 266.43 8.11 0.643 33185
 33187 3 -127.83 266.43 7.93 0.663 33186
 33188 3 -127.93 266.33 7.83 0.598 33187
 33189 3 -128.03 266.23 7.7 0.501 33188
 33190 3 -128.03 265.93 7.63 0.434 33189
 33191 3 -128.12 265.73 7.61 0.391 33190
 33192 3 -128.12 265.63 7.64 0.4 33191
 33193 3 -128.22 265.53 7.46 0.414 33192
 33194 3 -128.22 265.43 7.35 0.401 33193
 33195 3 -128.32 265.43 7.24 0.489 33194
 33196 3 -128.32 265.53 7 0.454 33195
 33197 3 -128.33 265.83 6.81 0.419 33196
 33198 3 -128.33 266.23 6.72 0.223 33197
 33199 3 -128.24 266.53 6.55 0.157 33198
 33200 3 -128.14 266.53 6.42 0.169 33199
 33201 3 -128.14 266.63 6.28 0.2 33200
 33202 3 -128.04 266.64 6.13 0.225 33201
 33203 3 -127.94 266.74 5.99 0.23 33202
 33204 3 -127.85 266.74 5.89 0.222 33203
 33205 3 -127.75 266.84 5.83 0.208 33204
 33206 3 -127.55 266.94 5.81 0.158 33205
 33207 3 -127.45 266.95 5.74 0.133 33206
 33208 3 -127.25 266.95 5.58 0.15 33207
 33209 3 -127.25 266.95 5.43 0.128 33208
 33210 3 -127.25 266.95 5.21 0.143 33209
 33211 3 -127.35 266.95 5.05 0.107 33210
 33212 3 -127.45 267.05 4.86 0.161 33211
 33213 3 -127.46 267.05 4.77 0.189 33212
 33214 3 -127.55 266.95 4.64 0.249 33213
 33215 3 -127.46 266.95 4.53 0.294 33214
 33216 3 -127.45 266.85 4.42 0.358 33215
 33217 3 -127.45 266.85 4.31 0.447 33216
 33218 3 -127.35 266.75 4.21 0.512 33217
 33219 3 -127.26 266.86 4.06 0.558 33218
 33220 3 -127.36 266.75 3.89 0.584 33219
 33221 3 -127.36 266.76 3.73 0.612 33220
 33222 3 -127.36 266.76 3.62 0.602 33221
 33223 3 -126.96 267.16 3.56 0.091 33222
 33224 3 -126.96 267.26 3.48 0.000125 33223
 33225 3 -127.35 266.36 3.59 0.388 33222
 33226 3 -127.35 266.56 3.51 0.108 33225
 33227 3 -128.22 265.83 7.93 0.04 33192
 33228 3 -128.32 265.93 7.95 0.102 33227
 33229 3 -128.33 266.13 7.97 0.076 33228
 33230 3 -128.53 266.22 7.99 0.133 33229
 33231 3 -128.73 266.02 7.97 0.09 33230
 33232 3 -128.82 265.82 7.99 0.165 33231
 33233 3 -129.02 265.82 7.93 0.158 33232
 33234 3 -129.33 266.01 7.97 0.09 33233
 33235 3 -128.53 266.42 8.03 0.169 33230
 33236 3 -128.43 266.62 7.9 0.1 33235
 33237 3 -128.54 266.72 7.77 0.123 33236
 33238 3 -128.54 266.82 7.77 0.134 33237
 33239 3 -128.54 267.12 7.83 0.099 33238
 33240 3 -122.34 285.67 18.53 0.509 33043
 33241 3 -122.34 285.57 18.72 0.51 33240
 33242 3 -122.34 285.57 18.93 0.489 33241
 33243 3 -122.34 285.57 19.1 0.453 33242
 33244 3 -122.34 285.67 19.18 0.401 33243
 33245 3 -122.24 285.57 19.46 0.417 33244
 33246 3 -122.34 285.57 19.53 0.469 33245
 33247 3 -122.33 285.37 19.71 0.57 33246
 33248 3 -122.23 285.47 19.9 0.495 33247
 33249 3 -122.23 285.37 19.99 0.53 33248
 33250 3 -122.23 285.37 20.16 0.508 33249
 33251 3 -122.23 285.27 20.32 0.501 33250
 33252 3 -122.33 285.26 20.48 0.477 33251
 33253 3 -122.33 285.36 20.57 0.425 33252
 33254 3 -122.53 285.66 20.71 0.207 33253
 33255 3 -122.53 285.76 20.85 0.149 33254
 33256 3 -122.53 285.76 20.98 0.127 33255
 33257 3 -122.53 285.76 21.14 0.159 33256
 33258 3 -122.53 285.76 21.27 0.196 33257
 33259 3 -122.63 285.86 21.43 0.184 33258
 33260 3 -122.73 285.85 21.58 0.191 33259
 33261 3 -122.63 285.95 21.86 0.177 33260
 33262 3 -122.63 285.85 21.99 0.223 33261
 33263 3 -122.73 285.95 22.15 0.227 33262
 33264 3 -122.63 286.05 22.28 0.255 33263
 33265 3 -122.63 286.05 22.41 0.23 33264
 33266 3 -122.53 286.15 22.6 0.275 33265
 33267 3 -122.53 286.25 22.74 0.289 33266
 33268 3 -122.53 286.35 22.94 0.266 33267
 33269 3 -122.53 286.45 23.11 0.265 33268
 33270 3 -122.63 286.55 23.4 0.208 33269
 33271 3 -122.63 286.65 23.55 0.2 33270
 33272 3 -122.73 286.65 23.7 0.197 33271
 33273 3 -122.83 286.64 23.86 0.179 33272
 33274 3 -122.73 286.75 23.99 0.203 33273
 33275 3 -122.63 286.85 24.15 0.208 33274
 33276 3 -122.63 286.85 24.34 0.169 33275
 33277 3 -122.63 286.94 24.46 0.16 33276
 33278 3 -122.73 287.04 24.62 0.177 33277
 33279 3 -122.73 287.14 24.8 0.153 33278
 33280 3 -122.83 287.24 24.96 0.168 33279
 33281 3 -122.83 287.24 25.1 0.174 33280
 33282 3 -122.83 287.34 25.29 0.161 33281
 33283 3 -122.83 287.44 25.41 0.177 33282
 33284 3 -122.83 287.64 25.53 0.162 33283
 33285 3 -122.84 287.74 25.63 0.178 33284
 33286 3 -122.84 287.94 25.73 0.183 33285
 33287 3 -122.94 288.04 25.83 0.187 33286
 33288 3 -122.94 288.14 25.98 0.169 33287
 33289 3 -122.94 288.33 26.09 0.131 33288
 33290 3 -122.84 288.44 26.25 0.14 33289
 33291 3 -122.84 288.43 26.4 0.14 33290
 33292 3 -122.94 288.63 26.59 0.156 33291
 33293 3 -122.94 288.73 26.68 0.147 33292
 33294 3 -122.94 288.83 26.89 0.184 33293
 33295 3 -123.04 288.93 27.09 0.187 33294
 33296 3 -122.95 289.13 27.18 0.153 33295
 33297 3 -122.95 289.33 27.29 0.178 33296
 33298 3 -122.85 289.43 27.39 0.212 33297
 33299 3 -122.75 289.43 27.49 0.2 33298
 33300 3 -122.75 289.53 27.61 0.169 33299
 33301 3 -122.75 289.73 27.8 0.167 33300
 33302 3 -122.75 289.73 27.97 0.152 33301
 33303 3 -122.75 289.83 28.16 0.178 33302
 33304 3 -122.75 290.03 28.28 0.249 33303
 33305 3 -122.75 290.13 28.36 0.299 33304
 33306 3 -122.75 290.13 28.5 0.321 33305
 33307 3 -122.85 290.23 28.66 0.374 33306
 33308 3 -122.85 290.23 28.85 0.389 33307
 33309 3 -122.75 290.13 29.01 0.388 33308
 33310 3 -122.75 290.23 29.19 0.395 33309
 33311 3 -122.85 290.22 29.31 0.444 33310
 33312 3 -122.95 290.22 29.44 0.454 33311
 33313 3 -122.95 290.22 29.58 0.465 33312
 33314 3 -123.05 290.22 29.7 0.482 33313
 33315 3 -123.05 290.02 29.81 0.556 33314
 33316 3 -123.04 290.02 29.94 0.583 33315
 33317 3 -123.04 290.02 30.11 0.518 33316
 33318 3 -122.94 289.92 30.21 0.497 33317
 33319 3 -122.84 289.82 30.27 0.381 33318
 33320 3 -122.63 289.42 30.34 0.21 33319
 33321 3 -122.53 289.32 30.42 0.179 33320
 33322 3 -122.53 289.12 30.47 0.152 33321
 33323 3 -122.43 289.03 30.54 0.178 33322
 33324 3 -122.53 288.82 30.57 0.195 33323
 33325 3 -122.52 288.62 30.6 0.275 33324
 33326 3 -122.82 288.52 30.5 0.115 33325
 33327 3 -122.62 288.42 30.39 0.081 33326
 33328 3 -122.62 288.32 30.29 0.094 33327
 33329 3 -122.42 288.52 30.71 0.22 33325
 33330 3 -122.42 288.42 30.81 0.191 33329
 33331 3 -122.42 288.32 30.86 0.232 33330
 33332 3 -122.42 288.32 30.87 0.216 33331
 33333 3 -122.41 288.12 30.92 0.199 33332
 33334 3 -122.71 288.02 31.21 0.165 33333
 33335 3 -122.71 288.02 31.39 0.157 33334
 33336 3 -122.61 287.92 31.56 0.168 33335
 33337 3 -122.71 287.82 31.74 0.187 33336
 33338 3 -122.7 287.72 31.86 0.258 33337
 33339 3 -122.8 287.61 31.99 0.269 33338
 33340 3 -122.8 287.61 32.06 0.28 33339
 33341 3 -122.9 287.61 32.23 0.28 33340
 33342 3 -123 287.51 32.37 0.29 33341
 33343 3 -123.1 287.41 32.55 0.295 33342
 33344 3 -123.09 287.31 32.69 0.296 33343
 33345 3 -123.09 287.21 32.81 0.273 33344
 33346 3 -123.29 287 32.89 0.275 33345
 33347 3 -123.39 286.8 33.02 0.242 33346
 33348 3 -123.38 286.8 33.12 0.214 33347
 33349 3 -123.48 286.7 33.24 0.19 33348
 33350 3 -123.58 286.6 33.36 0.2 33349
 33351 3 -123.78 286.6 33.45 0.193 33350
 33352 3 -123.88 286.49 33.49 0.237 33351
 33353 3 -123.98 286.49 33.57 0.253 33352
 33354 3 -124.08 286.59 33.61 0.311 33353
 33355 3 -124.28 286.59 33.7 0.342 33354
 33356 3 -124.38 286.59 33.76 0.349 33355
 33357 3 -124.48 286.58 33.86 0.379 33356
 33358 3 -124.58 286.68 33.95 0.431 33357
 33359 3 -124.58 286.68 34.06 0.489 33358
 33360 3 -124.78 286.78 34.19 0.5 33359
 33361 3 -124.88 286.78 34.25 0.462 33360
 33362 3 -124.88 286.88 34.31 0.36 33361
 33363 3 -124.98 286.88 34.37 0.256 33362
 33364 3 -117.11 290.25 18.08 0.224 32997
 33365 3 -117.1 290.14 18.28 0.082 33364
 33366 3 -117 290.15 18.28 0.179 33365
 33367 3 -116.9 289.85 18.24 0.075 33366
 33368 3 -116.9 289.65 18.23 0.083 33367
 33369 3 -116.9 289.45 18.2 0.000125 33368
 33370 3 -116.38 294.77 15.11 0.617 32970
 33371 3 -116.39 294.97 14.98 0.684 33370
 33372 3 -116.39 294.97 14.84 0.808 33371
 33373 3 -116.59 294.96 14.82 0.891 33372
 33374 3 -116.49 295.07 14.6 0.908 33373
 33375 3 -116.49 295.27 14.5 0.946 33374
 33376 3 -116.49 295.17 14.34 0.895 33375
 33377 3 -117.79 295.45 15.5 0.261 33376
 33378 3 -117.89 295.34 15.56 0.234 33377
 33379 3 -117.99 295.44 15.61 0.202 33378
 33380 3 -118.19 295.54 15.71 0.161 33379
 33381 3 -118.29 295.54 15.77 0.177 33380
 33382 3 -118.39 295.44 15.82 0.177 33381
 33383 3 -118.59 295.43 15.9 0.206 33382
 33384 3 -118.69 295.43 16.02 0.213 33383
 33385 3 -118.79 295.43 16.07 0.282 33384
 33386 3 -118.99 295.53 16.09 0.339 33385
 33387 3 -119.09 295.63 16.1 0.393 33386
 33388 3 -119.19 295.52 16.11 0.467 33387
 33389 3 -119.39 295.62 16.04 0.551 33388
 33390 3 -119.49 295.62 16.09 0.627 33389
 33391 3 -119.69 295.62 16.15 0.661 33390
 33392 3 -119.79 295.62 16.21 0.654 33391
 33393 3 -119.89 295.61 16.27 0.548 33392
 33394 3 -119.89 295.71 16.49 0.406 33393
 33395 3 -119.99 295.81 16.76 0.277 33394
 33396 3 -120.19 295.91 16.86 0.265 33395
 33397 3 -120.39 296.1 17.04 0.14 33396
 33398 3 -120.59 296.2 17.18 0.106 33397
 33399 3 -120.69 296.2 17.28 0.137 33398
 33400 3 -120.79 296.2 17.31 0.171 33399
 33401 3 -120.99 296.29 17.34 0.211 33400
 33402 3 -121.19 296.29 17.41 0.176 33401
 33403 3 -121.3 296.39 17.48 0.174 33402
 33404 3 -121.4 296.49 17.66 0.155 33403
 33405 3 -121.49 296.49 17.79 0.16 33404
 33406 3 -121.6 296.58 17.93 0.153 33405
 33407 3 -121.69 296.58 18.09 0.151 33406
 33408 3 -121.79 296.58 18.24 0.143 33407
 33409 3 -121.89 296.68 18.39 0.129 33408
 33410 3 -121.99 296.68 18.52 0.154 33409
 33411 3 -122.09 296.78 18.57 0.151 33410
 33412 3 -122.19 296.77 18.67 0.124 33411
 33413 3 -122.39 296.77 18.73 0.143 33412
 33414 3 -122.49 296.67 18.86 0.16 33413
 33415 3 -122.49 296.67 19 0.17 33414
 33416 3 -122.69 296.77 19.1 0.159 33415
 33417 3 -122.79 296.76 19.26 0.203 33416
 33418 3 -122.69 296.66 19.4 0.167 33417
 33419 3 -122.79 296.56 19.55 0.163 33418
 33420 3 -122.88 296.46 19.73 0.159 33419
 33421 3 -122.98 296.36 19.93 0.213 33420
 33422 3 -123.08 296.36 20.01 0.2 33421
 33423 3 -123.28 296.45 20.15 0.132 33422
 33424 3 -123.48 296.45 20.22 0.129 33423
 33425 3 -123.58 296.55 20.34 0.148 33424
 33426 3 -123.58 296.65 20.45 0.141 33425
 33427 3 -123.68 296.75 20.61 0.134 33426
 33428 3 -123.78 296.74 20.79 0.168 33427
 33429 3 -123.88 296.64 20.96 0.171 33428
 33430 3 -123.98 296.64 21.02 0.151 33429
 33431 3 -124.18 296.64 21.08 0.155 33430
 33432 3 -124.28 296.74 21.18 0.159 33431
 33433 3 -124.38 296.73 21.26 0.153 33432
 33434 3 -124.48 296.63 21.36 0.167 33433
 33435 3 -124.68 296.63 21.51 0.191 33434
 33436 3 -124.88 296.73 21.66 0.153 33435
 33437 3 -124.98 296.72 21.79 0.114 33436
 33438 3 -125.18 296.72 21.87 0.134 33437
 33439 3 -125.28 296.72 21.94 0.131 33438
 33440 3 -125.48 296.72 22.03 0.157 33439
 33441 3 -125.58 296.61 22.17 0.126 33440
 33442 3 -125.68 296.71 22.28 0.14 33441
 33443 3 -125.78 296.71 22.37 0.162 33442
 33444 3 -125.88 296.81 22.44 0.161 33443
 33445 3 -126.08 296.81 22.53 0.129 33444
 33446 3 -126.18 296.8 22.65 0.155 33445
 33447 3 -126.28 296.8 22.7 0.161 33446
 33448 3 -126.37 296.7 22.85 0.173 33447
 33449 3 -126.47 296.8 23.02 0.166 33448
 33450 3 -126.57 296.8 23.26 0.159 33449
 33451 3 -126.57 296.7 23.36 0.152 33450
 33452 3 -126.67 296.69 23.55 0.118 33451
 33453 3 -126.77 296.59 23.66 0.122 33452
 33454 3 -126.87 296.69 23.74 0.164 33453
 33455 3 -126.97 296.69 23.87 0.186 33454
 33456 3 -127.07 296.69 24.03 0.189 33455
 33457 3 -127.17 296.78 24.22 0.176 33456
 33458 3 -127.27 296.78 24.41 0.196 33457
 33459 3 -127.17 296.78 24.61 0.216 33458
 33460 3 -127.26 296.78 24.81 0.241 33459
 33461 3 -127.26 296.68 24.96 0.211 33460
 33462 3 -127.46 296.68 25.09 0.206 33461
 33463 3 -127.56 296.58 25.2 0.257 33462
 33464 3 -127.56 296.47 25.31 0.326 33463
 33465 3 -127.56 296.57 25.41 0.4 33464
 33466 3 -127.56 296.57 25.57 0.486 33465
 33467 3 -127.56 296.57 25.71 0.527 33466
 33468 3 -127.56 296.57 25.84 0.575 33467
 33469 3 -127.66 296.57 26.04 0.597 33468
 33470 3 -127.76 296.77 26.17 0.606 33469
 33471 3 -127.86 296.77 26.32 0.603 33470
 33472 3 -127.86 296.77 26.51 0.534 33471
 33473 3 -127.85 296.77 26.63 0.425 33472
 33474 3 -127.85 296.77 26.78 0.323 33473
 33475 3 -128.05 296.86 26.9 0.222 33474
 33476 3 -116.39 295.17 14.05 0.621 33376
 33477 3 -116.69 294.97 14.07 0.414 33476
 33478 3 -116.59 295.07 13.79 0.113 33477
 33479 3 -116 295.28 13.64 0.38 33476
 33480 3 -115.9 295.18 13.36 0.324 33479
 33481 3 -115.8 295.08 13.24 0.327 33480
 33482 3 -115.7 294.98 13.1 0.287 33481
 33483 3 -115.6 294.99 12.96 0.237 33482
 33484 3 -115.5 294.89 12.78 0.26 33483
 33485 3 -115.3 294.79 12.73 0.255 33484
 33486 3 -115.2 294.79 12.64 0.233 33485
 33487 3 -115.09 294.59 12.52 0.227 33486
 33488 3 -114.99 294.5 12.43 0.232 33487
 33489 3 -114.89 294.3 12.28 0.27 33488
 33490 3 -114.79 294.3 12.16 0.243 33489
 33491 3 -114.69 294.2 12.02 0.247 33490
 33492 3 -114.59 294.1 12 0.24 33491
 33493 3 -114.39 294.11 11.79 0.225 33492
 33494 3 -114.29 294.01 11.66 0.25 33493
 33495 3 -114.19 294.01 11.55 0.237 33494
 33496 3 -114.09 294.01 11.41 0.238 33495
 33497 3 -113.99 294.01 11.27 0.236 33496
 33498 3 -113.89 293.82 11.12 0.253 33497
 33499 3 -113.79 293.82 11.01 0.241 33498
 33500 3 -113.69 293.62 10.92 0.242 33499
 33501 3 -113.69 293.52 10.81 0.239 33500
 33502 3 -113.69 293.42 10.67 0.24 33501
 33503 3 -113.69 293.42 10.44 0.25 33502
 33504 3 -113.69 293.42 10.32 0.286 33503
 33505 3 -113.79 293.32 10.19 0.3 33504
 33506 3 -113.79 293.32 9.99 0.289 33505
 33507 3 -113.69 293.32 9.87 0.272 33506
 33508 3 -113.79 293.32 9.64 0.257 33507
 33509 3 -113.69 293.32 9.52 0.305 33508
 33510 3 -113.79 293.32 9.29 0.31 33509
 33511 3 -113.79 293.32 9.02 0.315 33510
 33512 3 -113.8 293.33 8.83 0.299 33511
 33513 3 -113.9 293.42 8.58 0.276 33512
 33514 3 -114 293.42 8.45 0.269 33513
 33515 3 -114.2 293.42 8.3 0.258 33514
 33516 3 -114.3 293.32 8.18 0.3 33515
 33517 3 -114.49 293.02 8.2 0.27 33516
 33518 3 -114.59 292.82 8.28 0.28 33517
 33519 3 -114.69 292.72 8.24 0.321 33518
 33520 3 -114.69 292.52 8.24 0.385 33519
 33521 3 -114.78 292.31 8.29 0.41 33520
 33522 3 -114.78 292.21 8.37 0.458 33521
 33523 3 -114.88 292.01 8.37 0.531 33522
 33524 3 -114.88 291.81 8.32 0.584 33523
 33525 3 -115.08 291.71 8.35 0.682 33524
 33526 3 -115.17 291.61 8.37 0.775 33525
 33527 3 -115.27 291.51 8.37 0.951 33526
 33528 3 -115.37 291.51 8.3 1.022 33527
 33529 3 -115.37 291.51 8.25 1.089 33528
 33530 3 -113.96 291.22 9.58 0.286 33529
 33531 3 -113.76 291.22 9.58 0.297 33530
 33532 3 -113.66 291.12 9.67 0.274 33531
 33533 3 -113.56 290.93 9.76 0.248 33532
 33534 3 -113.36 290.73 9.69 0.308 33533
 33535 3 -113.25 290.63 9.67 0.365 33534
 33536 3 -113.15 290.53 9.74 0.429 33535
 33537 3 -113.15 290.43 9.87 0.489 33536
 33538 3 -113.15 290.23 9.96 0.545 33537
 33539 3 -113.05 290.13 9.99 0.613 33538
 33540 3 -113.04 289.93 10.03 0.656 33539
 33541 3 -113.04 289.83 10.11 0.67 33540
 33542 3 -112.94 289.73 10.27 0.676 33541
 33543 3 -112.94 289.63 10.39 0.656 33542
 33544 3 -112.93 289.53 10.51 0.666 33543
 33545 3 -112.93 289.33 10.55 0.61 33544
 33546 3 -112.83 289.23 10.65 0.574 33545
 33547 3 -112.93 289.03 10.74 0.512 33546
 33548 3 -113.02 288.93 10.93 0.425 33547
 33549 3 -113.02 288.83 11.02 0.276 33548
 33550 3 -115.78 291.7 7.88 0.8 33529
 33551 3 -115.89 292.2 6.95 0.256 33550
 33552 3 -115.79 292.31 6.86 0.166 33551
 33553 3 -115.99 292.5 6.76 0.196 33552
 33554 3 -116.2 292.5 6.6 0.196 33553
 33555 3 -116.3 292.5 6.59 0.221 33554
 33556 3 -116.49 292.4 6.57 0.268 33555
 33557 3 -116.6 292.5 6.46 0.238 33556
 33558 3 -116.8 292.59 6.32 0.226 33557
 33559 3 -117 292.69 6.3 0.266 33558
 33560 3 -117.1 292.69 6.18 0.35 33559
 33561 3 -117.2 292.69 6.09 0.415 33560
 33562 3 -117.3 292.69 6.01 0.497 33561
 33563 3 -117.4 292.69 5.96 0.522 33562
 33564 3 -117.6 292.68 5.9 0.564 33563
 33565 3 -117.7 292.68 5.85 0.578 33564
 33566 3 -118.01 293.28 6.12 0.199 33565
 33567 3 -118.11 293.48 6.19 0.177 33566
 33568 3 -118.31 293.57 6.17 0.198 33567
 33569 3 -118.41 293.57 6.19 0.225 33568
 33570 3 -118.61 293.47 6.28 0.249 33569
 33571 3 -118.81 293.27 6.38 0.231 33570
 33572 3 -118.91 293.16 6.45 0.188 33571
 33573 3 -119 293.06 6.6 0.184 33572
 33574 3 -119.1 293.06 6.68 0.205 33573
 33575 3 -119.2 292.96 6.75 0.18 33574
 33576 3 -119.3 292.86 6.92 0.165 33575
 33577 3 -119.3 292.86 7.03 0.169 33576
 33578 3 -119.4 292.75 7.08 0.157 33577
 33579 3 -119.5 292.75 7.17 0.189 33578
 33580 3 -119.6 292.75 7.33 0.218 33579
 33581 3 -119.7 292.75 7.46 0.197 33580
 33582 3 -119.8 292.95 7.56 0.2 33581
 33583 3 -120 293.04 7.67 0.176 33582
 33584 3 -120.1 293.14 7.69 0.182 33583
 33585 3 -120.2 293.24 7.82 0.185 33584
 33586 3 -120.3 293.24 7.95 0.171 33585
 33587 3 -120.4 293.14 8.06 0.161 33586
 33588 3 -120.5 293.04 8.15 0.173 33587
 33589 3 -120.7 293.03 8.24 0.172 33588
 33590 3 -120.79 293.03 8.36 0.169 33589
 33591 3 -120.89 293.03 8.47 0.151 33590
 33592 3 -120.99 293.13 8.59 0.136 33591
 33593 3 -121.09 293.13 8.64 0.146 33592
 33594 3 -121.3 293.32 8.69 0.15 33593
 33595 3 -121.4 293.42 8.73 0.157 33594
 33596 3 -121.5 293.62 8.77 0.19 33595
 33597 3 -121.6 293.82 8.79 0.203 33596
 33598 3 -121.7 293.92 8.86 0.208 33597
 33599 3 -121.81 294.11 8.94 0.172 33598
 33600 3 -121.91 294.21 8.9 0.202 33599
 33601 3 -122.01 294.41 8.86 0.249 33600
 33602 3 -122.11 294.51 8.96 0.238 33601
 33603 3 -122.31 294.71 9.07 0.218 33602
 33604 3 -122.52 294.8 9.06 0.232 33603
 33605 3 -122.82 294.8 9 0.202 33604
 33606 3 -122.92 294.9 8.93 0.179 33605
 33607 3 -123.12 294.9 8.86 0.158 33606
 33608 3 -123.22 294.9 8.73 0.198 33607
 33609 3 -123.32 294.9 8.63 0.183 33608
 33610 3 -123.52 294.99 8.58 0.169 33609
 33611 3 -123.72 294.99 8.51 0.169 33610
 33612 3 -123.92 294.99 8.49 0.206 33611
 33613 3 -124.02 295.09 8.49 0.291 33612
 33614 3 -124.22 295.08 8.42 0.379 33613
 33615 3 -124.32 294.98 8.42 0.433 33614
 33616 3 -124.32 295.08 8.4 0.546 33615
 33617 3 -124.52 295.18 8.37 0.799 33616
 33618 3 -124.62 295.08 8.34 0.839 33617
 33619 3 -124.72 294.98 8.31 0.834 33618
 33620 3 -124.92 294.87 8.43 0.755 33619
 33621 3 -125.12 294.97 8.46 0.787 33620
 33622 3 -125.22 294.97 8.55 0.766 33621
 33623 3 -125.32 294.67 8.58 0.665 33622
 33624 3 -125.42 294.67 8.62 0.518 33623
 33625 3 -125.51 294.56 8.65 0.071 33624
 33626 3 -117.7 292.28 5.65 0.525 33565
 33627 3 -117.69 291.98 5.54 0.467 33626
 33628 3 -117.79 291.88 5.48 0.514 33627
 33629 3 -117.79 291.68 5.35 0.566 33628
 33630 3 -117.89 291.68 5.26 0.62 33629
 33631 3 -117.99 291.58 5.08 0.664 33630
 33632 3 -117.99 291.48 4.99 0.745 33631
 33633 3 -118.09 291.58 4.85 0.806 33632
 33634 3 -118.19 291.48 4.77 0.823 33633
 33635 3 -118.29 291.48 4.71 0.802 33634
 33636 3 -118.49 291.38 4.74 0.79 33635
 33637 3 -118.69 291.27 4.73 0.755 33636
 33638 3 -118.89 291.27 4.78 0.777 33637
 33639 3 -118.99 291.27 4.7 0.771 33638
 33640 3 -119.19 291.27 4.77 0.742 33639
 33641 3 -119.59 291.16 4.93 0.694 33640
 33642 3 -119.78 291.06 4.99 0.682 33641
 33643 3 -119.88 290.96 5.01 0.689 33642
 33644 3 -120.08 290.85 5 0.713 33643
 33645 3 -120.28 290.65 5.02 0.748 33644
 33646 3 -120.38 290.55 4.79 0.78 33645
 33647 3 -120.48 290.55 4.64 0.816 33646
 33648 3 -120.58 290.35 4.61 0.843 33647
 33649 3 -120.78 290.35 4.53 0.805 33648
 33650 3 -120.88 290.24 4.53 0.814 33649
 33651 3 -120.86 289.64 4.99 0.518 33650
 33652 3 -120.86 289.14 5.31 0.308 33651
 33653 3 -120.85 289.04 5.45 0.245 33652
 33654 3 -120.95 288.84 5.45 0.232 33653
 33655 3 -121.05 288.64 5.56 0.2 33654
 33656 3 -121.05 288.54 5.69 0.187 33655
 33657 3 -121.04 288.34 5.87 0.18 33656
 33658 3 -121.04 288.14 5.97 0.214 33657
 33659 3 -121.14 287.93 6.05 0.243 33658
 33660 3 -121.13 287.83 6.14 0.27 33659
 33661 3 -121.13 287.63 6.25 0.3 33660
 33662 3 -121.23 287.53 6.34 0.328 33661
 33663 3 -121.33 287.43 6.41 0.379 33662
 33664 3 -121.23 287.33 6.52 0.456 33663
 33665 3 -121.42 287.23 6.61 0.551 33664
 33666 3 -121.42 287.13 6.65 0.599 33665
 33667 3 -121.32 287.03 6.91 0.596 33666
 33668 3 -121.32 286.93 7.06 0.627 33667
 33669 3 -121.22 286.83 7.15 0.587 33668
 33670 3 -121.21 286.63 7.14 0.534 33669
 33671 3 -121.31 286.43 7.07 0.495 33670
 33672 3 -121.31 286.33 7.32 0.435 33671
 33673 3 -121.41 286.33 7.28 0.378 33672
 33674 3 -121.21 286.33 7.41 0.233 33673
 33675 3 -121.41 286.23 7.45 0.133 33674
 33676 3 -121.09 290.84 4.03 0.342 33650
 33677 3 -121.19 290.84 3.95 0.277 33676
 33678 3 -121.49 290.84 3.83 0.252 33677
 33679 3 -121.69 290.84 3.68 0.206 33678
 33680 3 -121.79 290.83 3.54 0.194 33679
 33681 3 -121.89 290.93 3.45 0.217 33680
 33682 3 -121.99 290.93 3.4 0.202 33681
 33683 3 -122.09 290.93 3.27 0.186 33682
 33684 3 -122.19 290.83 3.16 0.192 33683
 33685 3 -122.39 290.83 3.05 0.163 33684
 33686 3 -122.49 290.83 2.97 0.177 33685
 33687 3 -122.59 290.83 2.79 0.193 33686
 33688 3 -122.69 290.83 2.58 0.167 33687
 33689 3 -122.79 290.83 2.42 0.135 33688
 33690 3 -122.89 290.82 2.26 0.162 33689
 33691 3 -122.99 290.72 2.09 0.196 33690
 33692 3 -123.1 290.82 1.91 0.218 33691
 33693 3 -123.3 290.82 1.69 0.215 33692
 33694 3 -123.4 290.82 1.49 0.217 33693
 33695 3 -123.4 290.82 1.38 0.198 33694
 33696 3 -123.6 290.82 1.29 0.22 33695
 33697 3 -123.8 290.72 1.21 0.213 33696
 33698 3 -123.9 290.71 1.16 0.207 33697
 33699 3 -124 290.71 1.05 0.188 33698
 33700 3 -124.2 290.61 1 0.147 33699
 33701 3 -124.3 290.61 0.93 0.126 33700
 33702 3 -124.5 290.61 0.86 0.144 33701
 33703 3 -124.7 290.5 0.84 0.176 33702
 33704 3 -124.9 290.4 0.81 0.205 33703
 33705 3 -125.1 290.3 0.79 0.209 33704
 33706 3 -125.2 290.3 0.8 0.218 33705
 33707 3 -125.4 290.3 0.71 0.22 33706
 33708 3 -125.6 290.39 0.71 0.221 33707
 33709 3 -125.7 290.39 0.59 0.205 33708
 33710 3 -125.8 290.49 0.42 0.206 33709
 33711 3 -125.8 290.49 0.26 0.232 33710
 33712 3 -125.8 290.39 0.15 0.236 33711
 33713 3 -126 290.39 0.1 0.264 33712
 33714 3 -126.1 290.29 0.03 0.271 33713
 33715 3 -126.2 290.29 -0.03 0.313 33714
 33716 3 -126.3 290.19 -0.07 0.347 33715
 33717 3 -126.4 290.09 -0.21 0.386 33716
 33718 3 -126.5 289.98 -0.29 0.469 33717
 33719 3 -126.5 289.88 -0.31 0.593 33718
 33720 3 -126.59 289.78 -0.39 0.634 33719
 33721 3 -126.6 289.78 -0.55 0.743 33720
 33722 3 -126.69 289.68 -0.61 0.78 33721
 33723 3 -126.89 289.68 -0.63 0.823 33722
 33724 3 -126.89 289.58 -0.63 0.868 33723
 33725 3 -127.09 289.48 -0.64 0.9 33724
 33726 3 -127.29 289.27 -0.39 0.755 33725
 33727 3 -127.49 289.17 -0.48 0.622 33726
 33728 3 -127.59 289.07 -0.5 0.494 33727
 33729 3 -127.78 288.97 -0.51 0.355 33728
 33730 3 -127.98 288.76 -0.53 0.196 33729
 33731 3 -118.89 291.07 4.23 0.281 33640
 33732 3 -118.99 291.17 4.12 0.165 33731
 33733 3 -115.97 291.3 8.23 0.372 33550
 33734 3 -111.56 300.43 15.32 0.019 32920
 33735 3 -109.41 309.08 10.22 0.128 32859
 33736 3 -109.3 309.08 10.41 0.164 33735
 33737 3 -109.2 309.18 10.57 0.143 33736
 33738 3 -109.2 309.18 10.73 0.125 33737
 33739 3 -109.21 309.38 10.8 0.126 33738
 33740 3 -109.31 309.58 10.83 0.175 33739
 33741 3 -109.41 309.78 10.85 0.158 33740
 33742 3 -109.41 309.98 10.86 0.175 33741
 33743 3 -109.42 310.08 10.84 0.131 33742
 33744 3 -109.22 310.28 10.89 0.123 33743
 33745 3 -109.12 310.48 10.94 0.127 33744
 33746 3 -109.12 310.58 11.01 0.155 33745
 33747 3 -109.02 310.68 11.13 0.152 33746
 33748 3 -109.02 310.78 11.21 0.185 33747
 33749 3 -108.93 310.99 11.29 0.199 33748
 33750 3 -108.83 311.09 11.41 0.164 33749
 33751 3 -108.83 311.29 11.51 0.143 33750
 33752 3 -108.73 311.39 11.62 0.158 33751
 33753 3 -108.63 311.49 11.61 0.161 33752
 33754 3 -108.53 311.69 11.68 0.161 33753
 33755 3 -108.43 311.79 11.75 0.192 33754
 33756 3 -108.44 311.99 11.74 0.193 33755
 33757 3 -108.34 312.09 11.75 0.16 33756
 33758 3 -108.14 312.09 11.72 0.133 33757
 33759 3 -108.14 312.19 11.79 0.118 33758
 33760 3 -108.04 312.4 11.86 0.098 33759
 33761 3 -107.94 312.5 11.88 0.133 33760
 33762 3 -107.85 312.7 11.87 0.141 33761
 33763 3 -107.65 312.8 11.94 0.147 33762
 33764 3 -107.55 312.9 12.01 0.138 33763
 33765 3 -107.35 313.1 12.1 0.132 33764
 33766 3 -107.25 313.21 12.17 0.121 33765
 33767 3 -107.05 313.21 12.26 0.124 33766
 33768 3 -107.05 313.31 12.33 0.183 33767
 33769 3 -106.85 313.41 12.37 0.197 33768
 33770 3 -106.75 313.51 12.4 0.159 33769
 33771 3 -106.66 313.61 12.47 0.148 33770
 33772 3 -106.56 313.71 12.55 0.139 33771
 33773 3 -106.66 313.91 12.64 0.148 33772
 33774 3 -106.56 314.11 12.68 0.132 33773
 33775 3 -106.57 314.41 12.71 0.168 33774
 33776 3 -106.57 314.51 12.72 0.173 33775
 33777 3 -106.47 314.81 12.71 0.155 33776
 33778 3 -106.47 314.91 12.72 0.081 33777
 33779 3 -106.48 315.21 12.75 0.144 33778
 33780 3 -106.38 315.31 12.81 0.176 33779
 33781 3 -106.28 315.52 12.77 0.199 33780
 33782 3 -106.29 315.82 12.63 0.111 33781
 33783 3 -106.19 316.02 12.54 0.135 33782
 33784 3 -106.09 316.12 12.43 0.141 33783
 33785 3 -106.09 316.22 12.33 0.163 33784
 33786 3 -105.89 316.32 12.3 0.156 33785
 33787 3 -105.9 316.52 12.25 0.176 33786
 33788 3 -105.8 316.73 12.2 0.155 33787
 33789 3 -105.6 316.83 12.19 0.128 33788
 33790 3 -105.5 316.93 12.17 0.139 33789
 33791 3 -105.4 317.03 12.18 0.152 33790
 33792 3 -105.31 317.13 12.18 0.178 33791
 33793 3 -105.21 317.23 12.22 0.198 33792
 33794 3 -104.91 317.34 12.26 0.179 33793
 33795 3 -104.71 317.44 12.26 0.153 33794
 33796 3 -104.61 317.44 12.21 0.161 33795
 33797 3 -104.41 317.64 12.23 0.15 33796
 33798 3 -104.26 317.75 12.19 0.159 33797
 33799 3 -104.09 317.95 12.2 0.151 33798
 33800 3 -103.92 318.05 12.2 0.152 33799
 33801 3 -103.78 318.15 12.23 0.135 33800
 33802 3 -103.65 318.36 12.2 0.156 33801
 33803 3 -103.48 318.46 12.18 0.154 33802
 33804 3 -103.33 318.46 12.11 0.153 33803
 33805 3 -103.24 318.56 12.04 0.17 33804
 33806 3 -103.11 318.56 11.99 0.185 33805
 33807 3 -102.98 318.67 11.91 0.178 33806
 33808 3 -102.86 318.77 11.84 0.197 33807
 33809 3 -102.74 318.87 11.8 0.205 33808
 33810 3 -102.63 318.87 11.71 0.237 33809
 33811 3 -102.43 318.87 11.67 0.255 33810
 33812 3 -102.23 318.88 11.61 0.264 33811
 33813 3 -102.03 318.88 11.57 0.197 33812
 33814 3 -101.9 318.88 11.47 0.122 33813
 33815 3 -101.57 318.69 11.26 0.133 33814
 33816 3 -101.42 318.69 11.21 0.128 33815
 33817 3 -101.25 318.59 11.15 0.171 33816
 33818 3 -101.1 318.49 11.12 0.165 33817
 33819 3 -100.96 318.4 11.09 0.152 33818
 33820 3 -100.79 318.4 10.96 0.139 33819
 33821 3 -100.7 318.4 10.85 0.152 33820
 33822 3 -100.68 318.4 10.72 0.148 33821
 33823 3 -100.62 318.5 10.5 0.113 33822
 33824 3 -100.52 318.5 10.37 0.108 33823
 33825 3 -100.47 318.51 10.22 0.145 33824
 33826 3 -100.34 318.61 10.16 0.16 33825
 33827 3 -100.18 318.61 10.04 0.161 33826
 33828 3 -100.03 318.71 9.9 0.239 33827
 33829 3 -99.91 318.82 9.75 0.269 33828
 33830 3 -99.74 318.82 9.55 0.218 33829
 33831 3 -99.43 318.82 9.48 0.187 33830
 33832 3 -99.17 318.93 9.42 0.168 33831
 33833 3 -99.02 319.03 9.39 0.158 33832
 33834 3 -98.86 319.23 9.33 0.145 33833
 33835 3 -98.74 319.33 9.23 0.166 33834
 33836 3 -98.59 319.44 9.22 0.133 33835
 33837 3 -98.43 319.54 9.24 0.158 33836
 33838 3 -98.27 319.64 9.27 0.154 33837
 33839 3 -98.08 319.64 9.23 0.219 33838
 33840 3 -98 319.64 9.15 0.296 33839
 33841 3 -97.9 319.75 9.09 0.367 33840
 33842 3 -97.8 319.75 9 0.421 33841
 33843 3 -97.68 319.85 8.92 0.518 33842
 33844 3 -97.55 319.95 8.91 0.557 33843
 33845 3 -97.43 320.05 8.82 0.578 33844
 33846 3 -97.27 320.16 8.72 0.602 33845
 33847 3 -97.13 320.26 8.64 0.585 33846
 33848 3 -97.02 320.36 8.5 0.506 33847
 33849 3 -96.89 320.46 8.46 0.443 33848
 33850 3 -96.78 320.56 8.38 0.336 33849
 33851 3 -109.73 316.3 4.47 0.314 29581
 33852 3 -109.93 316.4 4.46 0.295 33851
 33853 3 -110.14 316.59 4.45 0.304 33852
 33854 3 -110.24 316.79 4.45 0.286 33853
 33855 3 -110.24 316.99 4.48 0.281 33854
 33856 3 -110.35 317.19 4.54 0.285 33855
 33857 3 -110.45 317.39 4.57 0.315 33856
 33858 3 -110.45 317.59 4.73 0.349 33857
 33859 3 -110.55 317.69 4.8 0.39 33858
 33860 3 -110.55 317.79 4.93 0.425 33859
 33861 3 -110.65 317.99 4.97 0.477 33860
 33862 3 -110.66 318.19 5.01 0.538 33861
 33863 3 -110.56 318.59 4.72 0.336 33862
 33864 3 -110.57 318.79 4.73 0.326 33863
 33865 3 -110.67 319.09 4.76 0.319 33864
 33866 3 -110.27 319.09 5.07 0.127 33865
 33867 3 -110.27 319.19 5.09 0.14 33866
 33868 3 -110.37 319.39 5.14 0.132 33867
 33869 3 -110.37 319.49 5.15 0.141 33868
 33870 3 -110.38 319.69 5.21 0.136 33869
 33871 3 -110.48 319.89 5.33 0.122 33870
 33872 3 -110.48 319.99 5.34 0.12 33871
 33873 3 -110.48 320.19 5.28 0.155 33872
 33874 3 -110.58 320.29 5.2 0.147 33873
 33875 3 -110.69 320.48 5.16 0.151 33874
 33876 3 -110.69 320.68 5.13 0.137 33875
 33877 3 -110.69 320.78 5.09 0.166 33876
 33878 3 -110.6 321.09 5.18 0.165 33877
 33879 3 -110.6 321.29 5.26 0.187 33878
 33880 3 -110.6 321.49 5.38 0.174 33879
 33881 3 -110.6 321.68 5.44 0.211 33880
 33882 3 -110.6 321.78 5.57 0.179 33881
 33883 3 -110.6 321.88 5.67 0.165 33882
 33884 3 -110.71 322.18 5.68 0.161 33883
 33885 3 -110.71 322.38 5.69 0.176 33884
 33886 3 -110.61 322.58 5.68 0.14 33885
 33887 3 -110.62 322.68 5.64 0.155 33886
 33888 3 -110.62 322.88 5.6 0.186 33887
 33889 3 -110.62 323.08 5.61 0.163 33888
 33890 3 -110.62 323.28 5.61 0.178 33889
 33891 3 -110.53 323.49 5.59 0.174 33890
 33892 3 -110.53 323.79 5.65 0.142 33891
 33893 3 -110.53 323.99 5.66 0.139 33892
 33894 3 -110.54 324.19 5.68 0.125 33893
 33895 3 -110.54 324.38 5.77 0.203 33894
 33896 3 -110.44 324.59 5.77 0.196 33895
 33897 3 -110.44 324.79 5.69 0.181 33896
 33898 3 -110.45 324.99 5.73 0.167 33897
 33899 3 -110.45 325.19 5.78 0.147 33898
 33900 3 -110.45 325.39 5.8 0.116 33899
 33901 3 -110.55 325.58 5.86 0.13 33900
 33902 3 -110.56 325.68 5.92 0.154 33901
 33903 3 -110.56 325.78 5.91 0.163 33902
 33904 3 -110.56 326.08 5.95 0.19 33903
 33905 3 -110.66 326.28 6.01 0.199 33904
 33906 3 -110.66 326.38 6.08 0.179 33905
 33907 3 -110.67 326.48 6.14 0.167 33906
 33908 3 -110.97 326.78 6.16 0.191 33907
 33909 3 -111.07 326.98 6.13 0.198 33908
 33910 3 -111.17 327.07 6.16 0.226 33909
 33911 3 -111.28 327.27 6.16 0.274 33910
 33912 3 -111.48 327.37 6.28 0.349 33911
 33913 3 -111.48 327.37 6.33 0.39 33912
 33914 3 -111.48 327.47 6.44 0.468 33913
 33915 3 -111.58 327.67 6.51 0.534 33914
 33916 3 -111.68 327.67 6.56 0.574 33915
 33917 3 -111.78 327.76 6.63 0.652 33916
 33918 3 -111.88 327.86 6.6 0.72 33917
 33919 3 -111.99 328.06 6.56 0.769 33918
 33920 3 -111.98 328.06 6.83 0.808 33919
 33921 3 -111.88 328.06 7.06 0.694 33920
 33922 3 -111.88 328.16 7.26 0.615 33921
 33923 3 -111.88 328.26 7.47 0.57 33922
 33924 3 -111.98 328.36 7.62 0.492 33923
 33925 3 -111.98 328.26 7.83 0.378 33924
 33926 3 -111.98 328.26 8.07 0.266 33925
 33927 3 -112.08 328.26 8.11 0.156 33926
 33928 3 -111.8 328.57 5.69 0.133 33919
 33929 3 -111.7 328.57 5.66 0.149 33928
 33930 3 -111.6 328.57 5.62 0.139 33929
 33931 3 -111.5 328.67 5.52 0.134 33930
 33932 3 -111.4 328.57 5.35 0.12 33931
 33933 3 -111.3 328.58 5.17 0.129 33932
 33934 3 -111.3 328.68 5 0.111 33933
 33935 3 -111.4 328.78 4.85 0.119 33934
 33936 3 -111.4 328.78 4.71 0.116 33935
 33937 3 -111.41 328.88 4.59 0.128 33936
 33938 3 -111.41 328.88 4.49 0.000125 33937
 33939 3 -110.98 319.38 4.62 0.201 33865
 33940 3 -111.08 319.48 4.67 0.175 33939
 33941 3 -111.18 319.68 4.7 0.181 33940
 33942 3 -111.28 319.88 4.69 0.211 33941
 33943 3 -111.49 320.18 4.68 0.189 33942
 33944 3 -111.49 320.28 4.68 0.231 33943
 33945 3 -111.49 320.48 4.65 0.25 33944
 33946 3 -111.59 320.67 4.6 0.226 33945
 33947 3 -111.7 320.87 4.58 0.206 33946
 33948 3 -111.8 320.97 4.6 0.217 33947
 33949 3 -111.9 321.17 4.59 0.205 33948
 33950 3 -112 321.27 4.62 0.169 33949
 33951 3 -112 321.37 4.65 0.173 33950
 33952 3 -112.11 321.57 4.69 0.194 33951
 33953 3 -112.21 321.77 4.73 0.201 33952
 33954 3 -112.21 321.97 4.81 0.194 33953
 33955 3 -112.31 322.06 4.83 0.198 33954
 33956 3 -112.41 322.16 4.89 0.226 33955
 33957 3 -112.62 322.36 4.88 0.225 33956
 33958 3 -112.72 322.46 4.87 0.278 33957
 33959 3 -112.92 322.66 4.8 0.282 33958
 33960 3 -113.02 322.75 4.82 0.307 33959
 33961 3 -113.12 322.85 4.72 0.331 33960
 33962 3 -113.32 322.95 4.68 0.355 33961
 33963 3 -113.43 323.05 4.63 0.446 33962
 33964 3 -113.53 323.15 4.6 0.476 33963
 33965 3 -113.63 323.25 4.64 0.547 33964
 33966 3 -113.73 323.34 4.64 0.624 33965
 33967 3 -113.83 323.44 4.76 0.695 33966
 33968 3 -113.93 323.64 4.81 0.708 33967
 33969 3 -114.03 323.74 4.89 0.743 33968
 33970 3 -114.14 323.84 4.8 0.775 33969
 33971 3 -114.14 324.04 4.87 0.794 33970
 33972 3 -114.34 324.14 4.86 0.77 33971
 33973 3 -114.44 324.33 4.78 0.755 33972
 33974 3 -114.45 324.63 4.74 0.721 33973
 33975 3 -114.55 324.83 4.75 0.746 33974
 33976 3 -114.55 324.83 4.81 0.756 33975
 33977 3 -114.65 324.93 4.92 0.805 33976
 33978 3 -114.96 325.13 3.62 0.134 33977
 33979 3 -115.06 325.23 3.47 0.134 33978
 33980 3 -115.06 325.33 3.36 0.133 33979
 33981 3 -115.16 325.33 3.21 0.146 33980
 33982 3 -115.27 325.33 3.11 0.171 33981
 33983 3 -115.27 325.33 2.95 0.187 33982
 33984 3 -115.37 325.43 2.88 0.159 33983
 33985 3 -115.37 325.43 2.78 0.186 33984
 33986 3 -115.27 325.43 2.58 0.149 33985
 33987 3 -115.27 325.43 2.4 0.153 33986
 33988 3 -115.27 325.53 2.27 0.178 33987
 33989 3 -115.17 325.53 2.11 0.172 33988
 33990 3 -115.27 325.43 2 0.148 33989
 33991 3 -115.27 325.33 1.85 0.138 33990
 33992 3 -115.27 325.33 1.7 0.165 33991
 33993 3 -115.27 325.34 1.48 0.242 33992
 33994 3 -115.27 325.24 1.38 0.259 33993
 33995 3 -115.28 325.34 1.21 0.324 33994
 33996 3 -115.38 325.34 1.08 0.447 33995
 33997 3 -115.38 325.34 0.98 0.532 33996
 33998 3 -115.38 325.34 0.83 0.579 33997
 33999 3 -115.19 326.04 0.88 0.119 33998
 34000 3 -115.09 326.14 0.89 0.15 33999
 34001 3 -115.29 326.04 0.72 0.043 34000
 34002 3 -115.39 325.94 0.79 0.05 34001
 34003 3 -115.09 326.34 0.89 0.147 34000
 34004 3 -114.89 326.54 0.94 0.175 34003
 34005 3 -114.8 326.74 0.94 0.161 34004
 34006 3 -114.8 327.04 0.85 0.154 34005
 34007 3 -114.6 327.15 0.73 0.145 34006
 34008 3 -114.5 327.25 0.66 0.152 34007
 34009 3 -114.41 327.35 0.48 0.133 34008
 34010 3 -114.31 327.45 0.37 0.163 34009
 34011 3 -114.21 327.55 0.31 0.149 34010
 34012 3 -114.21 327.66 0.18 0.164 34011
 34013 3 -114.11 327.76 0.03 0.164 34012
 34014 3 -114.01 327.66 -0.07 0.109 34013
 34015 3 -113.91 327.66 -0.12 0.083 34014
 34016 3 -115.38 325.34 0.61 0.529 33998
 34017 3 -115.38 325.24 0.45 0.558 34016
 34018 3 -115.38 325.24 0.31 0.647 34017
 34019 3 -115.28 325.24 0.15 0.636 34018
 34020 3 -115.28 325.34 0.01 0.647 34019
 34021 3 -115.19 325.54 -0.23 0.596 34020
 34022 3 -115.08 325.45 -0.41 0.463 34021
 34023 3 -115.29 325.54 -0.5 0.419 34022
 34024 3 -115.39 325.64 -0.52 0.255 34023
 34025 3 -114.65 324.93 5.44 0.724 33977
 34026 3 -114.75 325.03 5.45 0.657 34025
 34027 3 -114.95 325.03 5.45 0.579 34026
 34028 3 -115.15 325.12 5.41 0.482 34027
 34029 3 -115.55 325.12 5.17 0.201 34028
 34030 3 -115.65 325.12 5.14 0.184 34029
 34031 3 -115.85 325.11 5.13 0.248 34030
 34032 3 -116.05 325.11 5.14 0.158 34031
 34033 3 -116.25 325.01 5.13 0.151 34032
 34034 3 -116.35 325.11 5.14 0.159 34033
 34035 3 -116.45 325.11 5.04 0.15 34034
 34036 3 -116.55 325.11 4.94 0.053 34035
 34037 3 -114.85 325.33 5.75 0.333 34028
 34038 3 -114.95 325.32 5.96 0.328 34037
 34039 3 -114.95 325.42 6.24 0.281 34038
 34040 3 -115.05 325.32 6.51 0.246 34039
 34041 3 -115.05 325.42 6.64 0.235 34040
 34042 3 -115.15 325.42 6.8 0.239 34041
 34043 3 -115.25 325.32 6.98 0.223 34042
 34044 3 -115.35 325.31 7.1 0.205 34043
 34045 3 -115.45 325.41 7.29 0.221 34044
 34046 3 -115.45 325.51 7.53 0.211 34045
 34047 3 -115.54 325.51 7.68 0.25 34046
 34048 3 -115.54 325.51 7.79 0.252 34047
 34049 3 -115.64 325.41 7.94 0.244 34048
 34050 3 -115.74 325.5 8.14 0.251 34049
 34051 3 -115.84 325.5 8.23 0.272 34050
 34052 3 -115.75 325.9 8.36 0.24 34051
 34053 3 -115.85 326 8.46 0.249 34052
 34054 3 -115.95 326 8.53 0.202 34053
 34055 3 -116.05 326.1 8.5 0.202 34054
 34056 3 -116.15 326.2 8.5 0.194 34055
 34057 3 -116.25 326.3 8.62 0.178 34056
 34058 3 -116.25 326.4 8.68 0.189 34057
 34059 3 -116.45 326.49 8.76 0.199 34058
 34060 3 -116.46 326.69 8.8 0.211 34059
 34061 3 -116.56 326.79 8.91 0.255 34060
 34062 3 -116.66 327.09 8.95 0.218 34061
 34063 3 -116.66 327.19 9.08 0.209 34062
 34064 3 -116.76 327.29 9.13 0.23 34063
 34065 3 -116.76 327.49 9.3 0.172 34064
 34066 3 -116.87 327.58 9.39 0.221 34065
 34067 3 -116.87 327.68 9.42 0.218 34066
 34068 3 -116.87 327.88 9.45 0.217 34067
 34069 3 -116.87 328.08 9.47 0.221 34068
 34070 3 -116.87 328.28 9.52 0.259 34069
 34071 3 -116.88 328.48 9.6 0.213 34070
 34072 3 -116.98 328.68 9.56 0.201 34071
 34073 3 -116.88 328.88 9.43 0.241 34072
 34074 3 -116.89 329.08 9.41 0.271 34073
 34075 3 -116.89 329.28 9.38 0.275 34074
 34076 3 -117.09 329.28 9.22 0.265 34075
 34077 3 -116.99 329.58 9.17 0.264 34076
 34078 3 -117 329.78 9.18 0.244 34077
 34079 3 -116.9 329.99 9.15 0.249 34078
 34080 3 -117 330.18 9.18 0.324 34079
 34081 3 -116.9 330.38 9.24 0.341 34080
 34082 3 -117.21 330.48 9.39 0.272 34081
 34083 3 -117.21 330.58 9.54 0.253 34082
 34084 3 -117.31 330.78 9.76 0.167 34083
 34085 3 -117.31 330.88 9.78 0.164 34084
 34086 3 -117.31 331.08 9.79 0.183 34085
 34087 3 -117.41 331.18 9.84 0.21 34086
 34088 3 -117.51 331.27 9.91 0.192 34087
 34089 3 -117.51 331.37 10.01 0.187 34088
 34090 3 -117.62 331.57 10.07 0.213 34089
 34091 3 -117.62 331.77 10.14 0.208 34090
 34092 3 -117.62 331.97 10.04 0.207 34091
 34093 3 -117.63 332.17 10.06 0.206 34092
 34094 3 -117.73 332.37 10 0.206 34093
 34095 3 -117.83 332.47 9.94 0.241 34094
 34096 3 -117.93 332.67 9.87 0.297 34095
 34097 3 -117.93 332.77 9.84 0.316 34096
 34098 3 -118.14 332.97 9.75 0.308 34097
 34099 3 -118.14 333.17 9.79 0.274 34098
 34100 3 -118.34 333.26 9.91 0.24 34099
 34101 3 -118.44 333.36 9.97 0.249 34100
 34102 3 -118.64 333.46 10.08 0.238 34101
 34103 3 -118.84 333.46 10.19 0.209 34102
 34104 3 -118.94 333.35 10.31 0.231 34103
 34105 3 -119.04 333.45 10.44 0.235 34104
 34106 3 -119.14 333.45 10.56 0.203 34105
 34107 3 -119.34 333.55 10.7 0.173 34106
 34108 3 -119.44 333.64 10.79 0.192 34107
 34109 3 -119.44 333.74 10.89 0.228 34108
 34110 3 -119.64 333.64 11.04 0.265 34109
 34111 3 -119.74 333.74 11.1 0.292 34110
 34112 3 -119.84 333.74 11.22 0.317 34111
 34113 3 -119.84 333.74 11.38 0.324 34112
 34114 3 -119.94 333.83 11.58 0.316 34113
 34115 3 -120.04 333.83 11.8 0.3 34114
 34116 3 -119.94 333.93 12.03 0.232 34115
 34117 3 -119.94 333.93 12.23 0.208 34116
 34118 3 -119.94 333.93 12.36 0.172 34117
 34119 3 -119.84 334.03 12.51 0.147 34118
 34120 3 -119.84 334.03 12.64 0.174 34119
 34121 3 -119.74 334.13 12.76 0.178 34120
 34122 3 -119.64 334.23 12.85 0.196 34121
 34123 3 -119.64 334.33 12.94 0.215 34122
 34124 3 -119.64 334.43 13.06 0.214 34123
 34125 3 -119.64 334.63 13.15 0.214 34124
 34126 3 -119.54 334.73 13.24 0.236 34125
 34127 3 -119.55 334.83 13.4 0.277 34126
 34128 3 -119.55 334.93 13.55 0.317 34127
 34129 3 -119.55 334.93 13.71 0.368 34128
 34130 3 -119.65 335.13 13.83 0.427 34129
 34131 3 -119.75 335.13 13.99 0.501 34130
 34132 3 -119.85 335.13 14.14 0.532 34131
 34133 3 -119.94 335.12 14.29 0.476 34132
 34134 3 -119.95 335.22 14.38 0.506 34133
 34135 3 -120.05 335.32 14.51 0.474 34134
 34136 3 -120.05 335.62 14.39 0.284 34135
 34137 3 -120.25 335.72 14.39 0.289 34136
 34138 3 -120.15 335.92 14.61 0.106 34137
 34139 3 -120.16 336.02 14.62 0.000125 34138
 34140 3 -120.14 335.12 14.62 0.45 34135
 34141 3 -120.34 334.92 14.88 0.426 34140
 34142 3 -120.34 335.02 15.05 0.382 34141
 34143 3 -120.34 335.12 15.21 0.357 34142
 34144 3 -120.73 334.61 15.18 0.046 34143
 34145 3 -120.34 335.32 15.27 0.198 34143
 34146 3 -120.44 335.51 15.53 0.265 34145
 34147 3 -120.44 335.61 15.72 0.236 34146
 34148 3 -120.45 335.71 15.83 0.217 34147
 34149 3 -120.44 335.71 15.92 0.212 34148
 34150 3 -120.45 335.81 16.07 0.159 34149
 34151 3 -120.55 336.01 16.12 0.158 34150
 34152 3 -120.65 336.11 16.17 0.178 34151
 34153 3 -120.65 336.31 16.26 0.232 34152
 34154 3 -120.65 336.41 16.38 0.259 34153
 34155 3 -120.75 336.41 16.56 0.234 34154
 34156 3 -120.85 336.4 16.71 0.241 34155
 34157 3 -120.85 336.4 16.86 0.318 34156
 34158 3 -120.95 336.5 16.98 0.341 34157
 34159 3 -120.95 336.5 17.1 0.403 34158
 34160 3 -121.05 336.5 17.22 0.429 34159
 34161 3 -121.15 336.5 17.3 0.456 34160
 34162 3 -121.15 336.4 17.41 0.584 34161
 34163 3 -121.05 336.9 17.61 0.424 34162
 34164 3 -120.95 337.1 17.79 0.411 34163
 34165 3 -120.86 337.2 17.9 0.302 34164
 34166 3 -120.86 337.3 18.02 0.232 34165
 34167 3 -120.66 337.4 18.23 0.211 34166
 34168 3 -120.56 337.4 18.36 0.242 34167
 34169 3 -120.46 337.4 18.51 0.251 34168
 34170 3 -120.35 337.4 18.61 0.312 34169
 34171 3 -120.26 337.5 18.67 0.335 34170
 34172 3 -120.16 337.51 18.71 0.383 34171
 34173 3 -120.06 337.61 18.79 0.46 34172
 34174 3 -120.06 337.71 18.89 0.494 34173
 34175 3 -120.06 337.71 19.04 0.488 34174
 34176 3 -120.06 337.81 19.21 0.482 34175
 34177 3 -120.06 337.9 19.31 0.543 34176
 34178 3 -120.16 338.1 19.43 0.579 34177
 34179 3 -120.16 338.2 19.58 0.64 34178
 34180 3 -120.16 338.3 19.69 0.688 34179
 34181 3 -120.26 338.4 19.85 0.767 34180
 34182 3 -120.16 338.4 20.01 0.819 34181
 34183 3 -120.06 338.4 20.13 0.85 34182
 34184 3 -120.16 338.5 20.29 0.881 34183
 34185 3 -119.17 338.82 19.8 0.084 34184
 34186 3 -119.07 338.92 19.81 0.124 34185
 34187 3 -118.97 339.02 19.79 0.16 34186
 34188 3 -118.77 338.92 19.58 0.095 34187
 34189 3 -118.57 338.82 19.53 0.16 34188
 34190 3 -118.57 338.72 19.45 0.175 34189
 34191 3 -118.37 338.93 19.37 0.152 34190
 34192 3 -118.37 339.13 19.31 0.159 34191
 34193 3 -118.38 339.23 19.2 0.166 34192
 34194 3 -118.38 339.43 19.19 0.158 34193
 34195 3 -118.58 339.63 19.27 0.125 34194
 34196 3 -118.58 339.73 19.19 0.000125 34195
 34197 3 -120.26 338.6 20.43 0.902 34184
 34198 3 -120.36 338.7 20.56 0.836 34197
 34199 3 -120.66 338.79 20.65 0.732 34198
 34200 3 -120.87 339.09 20.72 0.558 34199
 34201 3 -120.67 339.29 20.74 0.419 34200
 34202 3 -121.08 339.89 20.71 0.127 34201
 34203 3 -121.28 339.98 20.66 0.098 34202
 34204 3 -121.38 340.08 20.75 0.114 34203
 34205 3 -121.38 340.18 20.81 0.133 34204
 34206 3 -121.48 340.28 20.76 0.16 34205
 34207 3 -121.49 340.38 20.69 0.164 34206
 34208 3 -121.59 340.38 20.6 0.164 34207
 34209 3 -121.69 340.48 20.55 0.162 34208
 34210 3 -121.79 340.68 20.56 0.086 34209
 34211 3 -120.67 339.39 20.8 0.252 34201
 34212 3 -120.68 339.89 20.89 0.127 34211
 34213 3 -120.68 339.89 20.99 0.105 34212
 34214 3 -120.68 340.09 21.04 0.11 34213
 34215 3 -120.58 340.19 21.11 0.108 34214
 34216 3 -120.58 340.29 21.21 0.144 34215
 34217 3 -120.48 340.29 21.35 0.14 34216
 34218 3 -120.48 340.49 21.42 0.136 34217
 34219 3 -120.48 340.59 21.5 0.000125 34218
 34220 3 -121.66 338.98 20.97 0.197 34200
 34221 3 -121.86 338.97 21.13 0.201 34220
 34222 3 -121.96 338.87 21.29 0.169 34221
 34223 3 -122.16 338.97 21.42 0.182 34222
 34224 3 -122.26 338.97 21.49 0.19 34223
 34225 3 -122.36 338.96 21.58 0.197 34224
 34226 3 -122.56 338.96 21.71 0.194 34225
 34227 3 -122.66 338.96 21.81 0.177 34226
 34228 3 -122.76 338.96 21.93 0.165 34227
 34229 3 -122.96 338.85 22.03 0.169 34228
 34230 3 -123.06 338.95 22.13 0.196 34229
 34231 3 -123.16 338.95 22.22 0.228 34230
 34232 3 -123.36 338.95 22.31 0.211 34231
 34233 3 -123.56 338.95 22.43 0.185 34232
 34234 3 -123.66 338.94 22.51 0.207 34233
 34235 3 -123.86 339.04 22.61 0.195 34234
 34236 3 -124.06 338.94 22.63 0.206 34235
 34237 3 -124.26 339.03 22.69 0.253 34236
 34238 3 -124.36 339.03 22.7 0.232 34237
 34239 3 -124.56 339.03 22.77 0.242 34238
 34240 3 -124.76 338.93 22.79 0.24 34239
 34241 3 -125.15 338.82 22.76 0.195 34240
 34242 3 -125.25 338.82 22.82 0.195 34241
 34243 3 -125.35 338.72 22.92 0.247 34242
 34244 3 -125.45 338.72 22.97 0.329 34243
 34245 3 -125.65 338.61 22.97 0.411 34244
 34246 3 -125.65 338.51 22.86 0.472 34245
 34247 3 -125.75 338.41 22.82 0.525 34246
 34248 3 -125.95 338.31 22.79 0.582 34247
 34249 3 -126.04 338.21 22.89 0.613 34248
 34250 3 -126.24 338.11 22.87 0.584 34249
 34251 3 -126.34 338 22.92 0.51 34250
 34252 3 -126.44 337.9 23.03 0.457 34251
 34253 3 -126.54 337.8 23.07 0.437 34252
 34254 3 -126.64 337.7 23.28 0.445 34253
 34255 3 -126.63 337.6 23.36 0.542 34254
 34256 3 -126.73 337.5 23.44 0.601 34255
 34257 3 -126.83 337.5 23.54 0.648 34256
 34258 3 -127.03 337.49 23.67 0.642 34257
 34259 3 -127.13 337.39 23.75 0.692 34258
 34260 3 -127.23 337.29 23.86 0.612 34259
 34261 3 -127.33 337.29 23.98 0.502 34260
 34262 3 -127.43 337.28 24.26 0.35 34261
 34263 3 -127.42 337.28 24.37 0.246 34262
 34264 3 -127.63 337.38 24.48 0.185 34263
 34265 3 -127.63 337.48 24.65 0.175 34264
 34266 3 -121.34 335.59 17.36 0.331 34162
 34267 3 -121.43 335.39 17.35 0.395 34266
 34268 3 -121.53 335.39 17.37 0.411 34267
 34269 3 -121.53 335.19 17.34 0.439 34268
 34270 3 -121.53 335.09 17.41 0.348 34269
 34271 3 -121.43 335.19 17.57 0.000125 34270
 34272 3 -120.24 335.02 14.67 0.45 34140
 34273 3 -119.75 335.43 14.68 0.107 34272
 34274 3 -119.75 335.43 14.81 0.121 34273
 34275 3 -119.75 335.43 14.94 0.000125 34274
 34276 3 -116.51 330.49 9.21 0.162 34081
 34277 3 -116.41 330.59 9.3 0.144 34276
 34278 3 -116.21 330.69 9.31 0.186 34277
 34279 3 -116.21 330.89 9.3 0.252 34278
 34280 3 -116.11 331.1 9.34 0.385 34279
 34281 3 -116.11 331.2 9.37 0.402 34280
 34282 3 -116.12 331.5 9.34 0.488 34281
 34283 3 -116.02 331.6 9.36 0.54 34282
 34284 3 -116.02 331.7 9.44 0.569 34283
 34285 3 -116.02 331.8 9.54 0.537 34284
 34286 3 -115.93 332 9.47 0.669 34285
 34287 3 -115.92 332 9.64 0.7 34286
 34288 3 -115.73 332.2 9.78 0.614 34287
 34289 3 -115.54 332.7 9.25 0.164 34288
 34290 3 -115.44 332.81 9.28 0.22 34289
 34291 3 -115.34 333.01 9.34 0.198 34290
 34292 3 -115.24 333.11 9.45 0.14 34291
 34293 3 -115.14 333.31 9.5 0.15 34292
 34294 3 -115.14 333.41 9.54 0.15 34293
 34295 3 -115.15 333.61 9.52 0.17 34294
 34296 3 -115.35 333.71 9.43 0.159 34295
 34297 3 -115.55 333.8 9.43 0.172 34296
 34298 3 -115.75 333.9 9.4 0.143 34297
 34299 3 -115.95 333.9 9.25 0.162 34298
 34300 3 -116.05 333.9 9.12 0.13 34299
 34301 3 -116.05 333.9 9.04 0.064 34300
 34302 3 -115.72 332.1 10.34 0.39 34288
 34303 3 -115.62 332.2 10.5 0.379 34302
 34304 3 -115.62 332.3 10.58 0.371 34303
 34305 3 -115.62 332.4 10.71 0.356 34304
 34306 3 -115.63 332.5 10.86 0.32 34305
 34307 3 -115.53 332.6 11.04 0.303 34306
 34308 3 -115.43 332.7 11.22 0.306 34307
 34309 3 -115.33 332.8 11.4 0.265 34308
 34310 3 -115.23 332.9 11.62 0.167 34309
 34311 3 -115.13 332.9 11.84 0.181 34310
 34312 3 -115.03 332.9 11.96 0.159 34311
 34313 3 -114.92 332.9 12.08 0.166 34312
 34314 3 -114.82 332.9 12.22 0.167 34313
 34315 3 -114.73 333.1 12.27 0.169 34314
 34316 3 -114.63 333.31 12.33 0.159 34315
 34317 3 -114.53 333.41 12.44 0.141 34316
 34318 3 -114.53 333.41 12.55 0.124 34317
 34319 3 -114.53 333.51 12.62 0.163 34318
 34320 3 -114.43 333.71 12.65 0.223 34319
 34321 3 -114.34 333.91 12.72 0.292 34320
 34322 3 -114.34 334.01 12.81 0.343 34321
 34323 3 -114.54 334.2 12.83 0.374 34322
 34324 3 -114.34 334.21 13.13 0.308 34323
 34325 3 -114.24 334.31 13.32 0.297 34324
 34326 3 -114.24 334.31 13.48 0.222 34325
 34327 3 -114.24 334.41 13.71 0.199 34326
 34328 3 -114.24 334.5 13.81 0.232 34327
 34329 3 -114.34 334.5 13.9 0.231 34328
 34330 3 -114.44 334.5 14.07 0.253 34329
 34331 3 -114.54 334.5 14.26 0.238 34330
 34332 3 -114.54 334.6 14.38 0.266 34331
 34333 3 -114.44 334.6 14.55 0.292 34332
 34334 3 -114.43 334.5 14.73 0.312 34333
 34335 3 -114.33 334.4 14.86 0.326 34334
 34336 3 -114.13 334.4 14.96 0.329 34335
 34337 3 -114.13 334.4 15.15 0.41 34336
 34338 3 -114.13 334.5 15.33 0.422 34337
 34339 3 -114.03 334.5 15.5 0.396 34338
 34340 3 -114.03 334.6 15.65 0.488 34339
 34341 3 -114.13 334.6 15.79 0.548 34340
 34342 3 -114.23 334.6 15.88 0.573 34341
 34343 3 -114.03 334.8 15.94 0.699 34342
 34344 3 -113.73 334.7 16.04 0.592 34343
 34345 3 -113.93 334.9 16.09 0.661 34344
 34346 3 -114.14 335.3 16.15 0.622 34345
 34347 3 -114.04 335.3 16.22 0.595 34346
 34348 3 -114.14 335.6 16.24 0.534 34347
 34349 3 -114.24 335.7 16.38 0.531 34348
 34350 3 -114.25 336 16.46 0.481 34349
 34351 3 -114.25 336.3 16.3 0.373 34350
 34352 3 -114.35 336.39 16.62 0.297 34351
 34353 3 -114.25 336.49 16.68 0.288 34352
 34354 3 -114.15 336.7 16.75 0.237 34353
 34355 3 -114.15 336.5 16.05 0.097 34351
 34356 3 -114.94 334.4 12.39 0.108 34323
 34357 3 -115.05 334.6 12.3 0.159 34356
 34358 3 -115.15 334.7 12.3 0.154 34357
 34359 3 -115.25 334.8 12.28 0.081 34358
 34360 3 -115.35 335 12.26 0.124 34359
 34361 3 -115.45 335.09 12.12 0.135 34360
 34362 3 -115.56 335.19 12.07 0.095 34361
 34363 3 -115.83 332 8.57 0.116 34286
 34364 3 -115.83 332 8.48 0.191 34363
 34365 3 -116.44 332.49 8.65 0.148 34285
 34366 3 -116.64 332.49 8.56 0.141 34365
 34367 3 -116.84 332.59 8.49 0.151 34366
 34368 3 -116.84 332.69 8.38 0.168 34367
 34369 3 -116.84 332.79 8.27 0.208 34368
 34370 3 -117.04 332.69 8.24 0.273 34369
 34371 3 -117.24 332.48 8.22 0.12 34370
 34372 3 -117.34 332.48 8.15 0.108 34371
 34373 3 -117.44 332.38 8.01 0.135 34372
 34374 3 -117.44 332.38 7.93 0.11 34373
 34375 3 -110.95 317.88 5.54 0.341 33862
 34376 3 -111.05 317.88 5.84 0.255 34375
 34377 3 -111.15 317.87 5.99 0.26 34376
 34378 3 -111.25 317.87 6.2 0.257 34377
 34379 3 -111.35 317.87 6.35 0.262 34378
 34380 3 -111.44 317.77 6.59 0.247 34379
 34381 3 -111.54 317.77 6.72 0.256 34380
 34382 3 -111.54 317.67 6.93 0.265 34381
 34383 3 -111.54 317.67 7.07 0.26 34382
 34384 3 -111.64 317.76 7.2 0.232 34383
 34385 3 -111.64 317.76 7.35 0.235 34384
 34386 3 -111.64 317.76 7.52 0.26 34385
 34387 3 -111.64 317.86 7.66 0.277 34386
 34388 3 -111.64 317.86 7.83 0.287 34387
 34389 3 -111.64 317.96 8.01 0.325 34388
 34390 3 -111.64 318.06 8.13 0.351 34389
 34391 3 -111.54 318.26 8.27 0.417 34390
 34392 3 -111.54 318.36 8.33 0.453 34391
 34393 3 -111.45 318.56 8.33 0.493 34392
 34394 3 -111.55 318.66 8.4 0.528 34393
 34395 3 -111.45 318.96 8.37 0.563 34394
 34396 3 -111.45 319.06 8.41 0.579 34395
 34397 3 -111.45 319.26 8.46 0.629 34396
 34398 3 -111.46 319.36 8.55 0.695 34397
 34399 3 -111.56 319.56 8.54 0.755 34398
 34400 3 -111.56 319.66 8.57 0.785 34399
 34401 3 -111.66 319.86 8.59 0.767 34400
 34402 3 -111.87 320.06 8.54 0.712 34401
 34403 3 -112.07 320.25 8.49 0.739 34402
 34404 3 -112.27 320.35 8.37 0.679 34403
 34405 3 -113.27 320.24 8.15 0.264 34404
 34406 3 -113.57 320.33 8.17 0.231 34405
 34407 3 -113.77 320.33 8.21 0.245 34406
 34408 3 -113.87 320.43 8.23 0.27 34407
 34409 3 -113.97 320.53 8.32 0.283 34408
 34410 3 -114.17 320.52 8.34 0.294 34409
 34411 3 -114.27 320.52 8.48 0.336 34410
 34412 3 -114.37 320.72 8.54 0.322 34411
 34413 3 -114.58 320.82 8.58 0.297 34412
 34414 3 -114.68 320.92 8.59 0.228 34413
 34415 3 -114.88 321.11 8.65 0.262 34414
 34416 3 -114.98 321.21 8.69 0.309 34415
 34417 3 -115.08 321.21 8.77 0.325 34416
 34418 3 -115.08 321.41 8.86 0.373 34417
 34419 3 -115.18 321.51 8.93 0.441 34418
 34420 3 -115.28 321.61 9.01 0.498 34419
 34421 3 -115.29 321.71 9.1 0.532 34420
 34422 3 -115.39 321.81 9.19 0.597 34421
 34423 3 -115.49 321.9 9.23 0.649 34422
 34424 3 -115.69 322 9.19 0.647 34423
 34425 3 -115.69 322.1 9.26 0.723 34424
 34426 3 -115.69 322.2 9.27 0.815 34425
 34427 3 -115.79 322.3 9.43 0.813 34426
 34428 3 -115.89 322.4 9.48 0.843 34427
 34429 3 -116.09 322.49 9.39 0.821 34428
 34430 3 -116.2 322.69 9.41 0.764 34429
 34431 3 -116.4 322.69 9.39 0.701 34430
 34432 3 -116.4 322.79 9.5 0.621 34431
 34433 3 -116.2 323.29 9.68 0.273 34432
 34434 3 -116.2 323.39 9.91 0.249 34433
 34435 3 -116.41 323.49 10 0.21 34434
 34436 3 -116.41 323.59 10.07 0.198 34435
 34437 3 -116.51 323.69 10.17 0.169 34436
 34438 3 -116.61 323.78 10.22 0.162 34437
 34439 3 -116.71 323.88 10.3 0.199 34438
 34440 3 -116.91 323.88 10.4 0.233 34439
 34441 3 -117.01 323.98 10.51 0.256 34440
 34442 3 -117.21 324.18 10.54 0.218 34441
 34443 3 -117.31 324.27 10.57 0.246 34442
 34444 3 -117.41 324.27 10.56 0.313 34443
 34445 3 -117.51 324.37 10.59 0.367 34444
 34446 3 -117.72 324.47 10.54 0.406 34445
 34447 3 -117.72 324.57 10.65 0.433 34446
 34448 3 -117.82 324.77 10.61 0.505 34447
 34449 3 -117.92 324.87 10.64 0.583 34448
 34450 3 -118.02 324.96 10.62 0.641 34449
 34451 3 -118.12 325.06 10.63 0.673 34450
 34452 3 -118.23 325.26 10.67 0.697 34451
 34453 3 -118.33 325.46 10.77 0.714 34452
 34454 3 -118.33 325.56 10.82 0.715 34453
 34455 3 -118.63 325.76 10.61 0.62 34454
 34456 3 -118.74 325.95 10.62 0.576 34455
 34457 3 -118.74 326.15 10.53 0.556 34456
 34458 3 -118.95 326.75 9.94 0.224 34457
 34459 3 -119.15 326.95 9.8 0.181 34458
 34460 3 -119.16 327.15 9.74 0.183 34459
 34461 3 -119.36 327.15 9.74 0.188 34460
 34462 3 -119.56 327.25 9.75 0.197 34461
 34463 3 -119.76 327.34 9.84 0.176 34462
 34464 3 -119.86 327.44 9.83 0.178 34463
 34465 3 -119.96 327.44 10.04 0.165 34464
 34466 3 -120.06 327.44 10.2 0.187 34465
 34467 3 -120.06 327.54 10.33 0.204 34466
 34468 3 -120.06 327.54 10.49 0.23 34467
 34469 3 -120.26 327.63 10.57 0.276 34468
 34470 3 -120.26 327.63 10.69 0.352 34469
 34471 3 -120.26 327.73 10.84 0.411 34470
 34472 3 -120.46 327.73 10.95 0.487 34471
 34473 3 -120.56 327.73 11.04 0.493 34472
 34474 3 -120.15 327.43 11.42 0.24 34473
 34475 3 -120.15 327.23 11.59 0.171 34474
 34476 3 -120.15 327.13 11.79 0.181 34475
 34477 3 -120.05 327.03 11.95 0.189 34476
 34478 3 -120.04 326.93 12.1 0.182 34477
 34479 3 -119.94 326.83 12.21 0.163 34478
 34480 3 -119.94 326.73 12.35 0.162 34479
 34481 3 -119.94 326.63 12.46 0.165 34480
 34482 3 -119.93 326.43 12.7 0.163 34481
 34483 3 -119.93 326.33 12.84 0.188 34482
 34484 3 -119.93 326.23 12.97 0.195 34483
 34485 3 -119.83 326.13 13.14 0.225 34484
 34486 3 -119.83 326.13 13.34 0.242 34485
 34487 3 -119.72 325.93 13.46 0.209 34486
 34488 3 -119.62 325.73 13.59 0.169 34487
 34489 3 -119.62 325.63 13.75 0.122 34488
 34490 3 -119.61 325.43 13.79 0.147 34489
 34491 3 -119.51 325.33 13.92 0.136 34490
 34492 3 -119.51 325.13 14.03 0.133 34491
 34493 3 -119.41 325.03 14.16 0.129 34492
 34494 3 -119.4 324.93 14.24 0.129 34493
 34495 3 -119.3 324.83 14.3 0.161 34494
 34496 3 -119.2 324.73 14.41 0.166 34495
 34497 3 -119.2 324.63 14.52 0.156 34496
 34498 3 -119.1 324.53 14.62 0.149 34497
 34499 3 -119 324.44 14.72 0.137 34498
 34500 3 -118.89 324.34 14.82 0.132 34499
 34501 3 -118.79 324.24 14.9 0.149 34500
 34502 3 -118.79 324.14 14.91 0.152 34501
 34503 3 -118.59 323.94 14.94 0.129 34502
 34504 3 -118.49 323.84 14.97 0.112 34503
 34505 3 -118.38 323.74 15.01 0.13 34504
 34506 3 -118.28 323.64 15.01 0.129 34505
 34507 3 -118.18 323.55 15.04 0.133 34506
 34508 3 -117.98 323.35 15.27 0.183 34507
 34509 3 -117.88 323.25 15.33 0.188 34508
 34510 3 -117.67 323.15 15.38 0.203 34509
 34511 3 -117.47 322.95 15.41 0.161 34510
 34512 3 -117.37 322.75 15.4 0.181 34511
 34513 3 -117.27 322.66 15.45 0.231 34512
 34514 3 -117.16 322.46 15.45 0.317 34513
 34515 3 -116.96 322.36 15.43 0.341 34514
 34516 3 -116.86 322.16 15.43 0.337 34515
 34517 3 -116.86 322.06 15.49 0.361 34516
 34518 3 -116.85 321.76 15.53 0.311 34517
 34519 3 -116.85 321.66 15.57 0.255 34518
 34520 3 -116.85 321.36 15.59 0.222 34519
 34521 3 -116.95 321.26 15.62 0.315 34520
 34522 3 -116.94 321.06 15.71 0.373 34521
 34523 3 -116.74 320.96 15.81 0.4 34522
 34524 3 -116.74 320.86 15.91 0.436 34523
 34525 3 -116.74 320.76 16 0.501 34524
 34526 3 -116.54 320.66 16.09 0.571 34525
 34527 3 -116.43 320.56 16.16 0.597 34526
 34528 3 -116.23 320.47 16.27 0.665 34527
 34529 3 -116.93 320.46 16.46 0.149 34528
 34530 3 -116.93 320.36 16.55 0.059 34529
 34531 3 -115.93 320.47 16.26 0.225 34528
 34532 3 -115.63 320.27 16.39 0.169 34531
 34533 3 -115.53 320.18 16.5 0.141 34532
 34534 3 -115.43 320.08 16.63 0.123 34533
 34535 3 -115.32 319.98 16.76 0.111 34534
 34536 3 -115.32 319.98 16.89 0.128 34535
 34537 3 -115.32 319.88 17.01 0.113 34536
 34538 3 -115.22 319.88 17.11 0.127 34537
 34539 3 -115.22 319.88 17.27 0.159 34538
 34540 3 -115.12 319.78 17.43 0.129 34539
 34541 3 -115.12 319.78 17.59 0.154 34540
 34542 3 -115.12 319.78 17.72 0.148 34541
 34543 3 -115.01 319.78 17.86 0.207 34542
 34544 3 -115.01 319.78 18 0.267 34543
 34545 3 -115.01 319.68 18.17 0.325 34544
 34546 3 -115.01 319.58 18.27 0.395 34545
 34547 3 -115.11 319.37 18.42 0.407 34546
 34548 3 -115 319.28 18.61 0.413 34547
 34549 3 -115 319.07 18.7 0.358 34548
 34550 3 -114.9 318.78 18.74 0.33 34549
 34551 3 -114.89 318.68 18.81 0.395 34550
 34552 3 -114.89 318.58 18.91 0.439 34551
 34553 3 -114.79 318.48 19.02 0.471 34552
 34554 3 -114.79 318.38 19.16 0.504 34553
 34555 3 -114.79 318.38 19.3 0.532 34554
 34556 3 -114.79 318.27 19.43 0.54 34555
 34557 3 -114.88 318.17 19.54 0.552 34556
 34558 3 -114.88 318.07 19.64 0.527 34557
 34559 3 -115.08 317.97 19.72 0.509 34558
 34560 3 -115.08 317.77 19.8 0.499 34559
 34561 3 -115.18 317.67 19.88 0.455 34560
 34562 3 -115.07 317.57 19.95 0.411 34561
 34563 3 -115.07 317.27 19.97 0.38 34562
 34564 3 -115.07 317.07 20.04 0.374 34563
 34565 3 -114.96 316.97 20.14 0.361 34564
 34566 3 -114.86 316.77 20.21 0.313 34565
 34567 3 -114.76 316.57 20.33 0.289 34566
 34568 3 -114.65 316.27 20.35 0.236 34567
 34569 3 -114.55 316.07 20.43 0.212 34568
 34570 3 -114.55 315.97 20.46 0.225 34569
 34571 3 -114.55 315.67 20.47 0.233 34570
 34572 3 -114.54 315.47 20.52 0.213 34571
 34573 3 -114.64 315.17 20.53 0.187 34572
 34574 3 -114.63 314.87 20.53 0.243 34573
 34575 3 -114.63 314.67 20.54 0.199 34574
 34576 3 -114.73 314.57 20.63 0.237 34575
 34577 3 -114.73 314.47 20.72 0.283 34576
 34578 3 -114.73 314.47 20.76 0.312 34577
 34579 3 -114.72 314.27 20.8 0.37 34578
 34580 3 -114.52 313.97 20.8 0.382 34579
 34581 3 -114.42 313.67 20.75 0.249 34580
 34582 3 -114.42 313.58 20.56 0.000125 34581
 34583 3 -115.73 320.37 16.25 0.225 34531
 34584 3 -115.14 320.58 15.91 0.174 34583
 34585 3 -114.83 320.49 15.94 0.14 34584
 34586 3 -114.63 320.49 15.97 0.118 34585
 34587 3 -114.53 320.49 15.97 0.18 34586
 34588 3 -114.33 320.39 15.98 0.177 34587
 34589 3 -114.13 320.4 15.95 0.173 34588
 34590 3 -114.03 320.3 16.03 0.166 34589
 34591 3 -113.73 320.1 16 0.148 34590
 34592 3 -113.53 320.01 16 0.129 34591
 34593 3 -113.42 319.81 15.98 0.147 34592
 34594 3 -113.22 319.81 15.93 0.141 34593
 34595 3 -113.12 319.71 16 0.148 34594
 34596 3 -113.02 319.61 16.02 0.166 34595
 34597 3 -112.82 319.51 16.06 0.143 34596
 34598 3 -112.62 319.52 16.07 0.137 34597
 34599 3 -112.42 319.52 16.1 0.15 34598
 34600 3 -112.32 319.42 16.12 0.193 34599
 34601 3 -112.12 319.42 16.1 0.177 34600
 34602 3 -111.92 319.23 16.1 0.169 34601
 34603 3 -111.71 319.13 16.09 0.169 34602
 34604 3 -111.51 318.93 16.08 0.182 34603
 34605 3 -111.41 318.83 16.13 0.155 34604
 34606 3 -111.21 318.74 16.28 0.121 34605
 34607 3 -111 318.54 16.34 0.159 34606
 34608 3 -110.9 318.44 16.47 0.147 34607
 34609 3 -110.8 318.34 16.58 0.136 34608
 34610 3 -110.6 318.34 16.63 0.132 34609
 34611 3 -110.4 318.35 16.67 0.156 34610
 34612 3 -110.3 318.25 16.73 0.16 34611
 34613 3 -110.3 318.05 16.82 0.169 34612
 34614 3 -110.29 317.95 16.93 0.203 34613
 34615 3 -110.29 317.85 17.05 0.233 34614
 34616 3 -110.39 317.84 17.21 0.265 34615
 34617 3 -110.39 317.74 17.3 0.297 34616
 34618 3 -110.39 317.74 17.43 0.342 34617
 34619 3 -110.49 317.84 17.58 0.373 34618
 34620 3 -110.49 317.74 17.71 0.416 34619
 34621 3 -110.49 317.74 17.91 0.431 34620
 34622 3 -110.49 317.94 18.12 0.427 34621
 34623 3 -110.49 318.04 18.3 0.494 34622
 34624 3 -110.39 318.04 18.46 0.544 34623
 34625 3 -110.49 318.14 18.5 0.553 34624
 34626 3 -110.68 317.93 18.66 0.514 34625
 34627 3 -110.78 317.83 18.77 0.439 34626
 34628 3 -110.88 317.73 18.82 0.367 34627
 34629 3 -111.08 317.73 18.9 0.38 34628
 34630 3 -111.08 317.73 19.06 0.43 34629
 34631 3 -111.08 317.73 19.22 0.45 34630
 34632 3 -111.18 317.72 19.32 0.427 34631
 34633 3 -111.08 317.63 19.42 0.35 34632
 34634 3 -120.96 328.02 10.85 0.348 34473
 34635 3 -121.17 328.22 10.84 0.328 34634
 34636 3 -121.27 328.42 10.83 0.225 34635
 34637 3 -121.37 328.62 10.85 0.202 34636
 34638 3 -121.57 328.71 10.88 0.241 34637
 34639 3 -121.78 328.91 10.9 0.264 34638
 34640 3 -121.88 328.91 10.97 0.318 34639
 34641 3 -121.98 329.01 10.9 0.411 34640
 34642 3 -121.98 329.11 10.88 0.461 34641
 34643 3 -122.08 329.21 10.88 0.506 34642
 34644 3 -122.28 329.3 10.98 0.577 34643
 34645 3 -122.38 329.4 10.87 0.641 34644
 34646 3 -122.38 329.4 11.18 0.653 34645
 34647 3 -122.68 329.5 11.13 0.688 34646
 34648 3 -122.78 329.5 11.12 0.686 34647
 34649 3 -122.69 329.7 11.1 0.771 34648
 34650 3 -122.79 329.7 11.2 0.751 34649
 34651 3 -121.9 330.41 10.4 0.151 34650
 34652 3 -121.9 330.51 10.33 0.119 34651
 34653 3 -121.9 330.71 10.26 0.116 34652
 34654 3 -121.91 330.81 10.14 0.125 34653
 34655 3 -121.81 330.81 10.02 0.142 34654
 34656 3 -121.71 330.92 9.96 0.161 34655
 34657 3 -121.61 331.02 9.87 0.158 34656
 34658 3 -121.61 331.12 9.85 0.158 34657
 34659 3 -121.31 331.22 9.91 0.131 34658
 34660 3 -121.21 331.32 9.98 0.148 34659
 34661 3 -121.12 331.42 9.99 0.112 34660
 34662 3 -120.92 331.63 9.99 0.154 34661
 34663 3 -120.92 331.73 9.98 0.142 34662
 34664 3 -120.82 331.93 9.95 0.111 34663
 34665 3 -120.72 332.03 9.93 0.136 34664
 34666 3 -120.73 332.13 9.95 0.079 34665
 34667 3 -123.08 329.49 11.65 0.151 34650
 34668 3 -122.99 329.69 11.02 0.046 34667
 34669 3 -123.28 329.29 12.1 0.151 34667
 34670 3 -123.38 329.28 12.23 0.15 34669
 34671 3 -123.57 329.28 12.4 0.163 34670
 34672 3 -123.67 329.28 12.52 0.166 34671
 34673 3 -123.77 329.18 12.63 0.168 34672
 34674 3 -123.97 329.27 12.75 0.238 34673
 34675 3 -124.37 329.47 12.86 0.171 34674
 34676 3 -124.57 329.47 12.94 0.18 34675
 34677 3 -124.67 329.46 13.01 0.199 34676
 34678 3 -124.77 329.56 13.13 0.207 34677
 34679 3 -124.97 329.46 13.24 0.191 34678
 34680 3 -125.17 329.56 13.38 0.203 34679
 34681 3 -125.37 329.55 13.45 0.163 34680
 34682 3 -125.57 329.55 13.53 0.166 34681
 34683 3 -125.67 329.65 13.6 0.14 34682
 34684 3 -125.77 329.65 13.64 0.196 34683
 34685 3 -125.97 329.64 13.68 0.165 34684
 34686 3 -126.17 329.74 13.74 0.171 34685
 34687 3 -126.27 329.74 13.8 0.178 34686
 34688 3 -126.47 329.84 13.83 0.2 34687
 34689 3 -126.57 329.83 13.94 0.223 34688
 34690 3 -126.78 329.93 14.05 0.207 34689
 34691 3 -126.97 329.83 14.15 0.183 34690
 34692 3 -127.07 329.83 14.22 0.168 34691
 34693 3 -127.17 329.82 14.22 0.153 34692
 34694 3 -127.27 329.82 14.31 0.147 34693
 34695 3 -127.47 329.92 14.35 0.146 34694
 34696 3 -127.57 329.92 14.41 0.151 34695
 34697 3 -127.77 329.92 14.41 0.161 34696
 34698 3 -128.07 330.01 14.38 0.17 34697
 34699 3 -128.18 330.11 14.36 0.199 34698
 34700 3 -128.38 330.31 14.38 0.186 34699
 34701 3 -128.48 330.31 14.35 0.189 34700
 34702 3 -128.58 330.31 14.25 0.245 34701
 34703 3 -128.38 330.51 14.1 0.049 34702
 34704 3 -128.88 330.1 14.39 0.217 34702
 34705 3 -129.07 330 14.43 0.226 34704
 34706 3 -129.27 329.9 14.44 0.202 34705
 34707 3 -129.57 329.79 14.45 0.181 34706
 34708 3 -129.87 329.79 14.45 0.164 34707
 34709 3 -129.97 329.69 14.42 0.184 34708
 34710 3 -130.27 329.68 14.47 0.158 34709
 34711 3 -130.37 329.58 14.5 0.165 34710
 34712 3 -130.57 329.48 14.54 0.189 34711
 34713 3 -130.77 329.47 14.6 0.19 34712
 34714 3 -130.87 329.47 14.7 0.164 34713
 34715 3 -130.96 329.37 14.73 0.153 34714
 34716 3 -131.16 329.37 14.79 0.12 34715
 34717 3 -131.26 329.27 14.94 0.138 34716
 34718 3 -131.46 329.36 15.04 0.18 34717
 34719 3 -131.66 329.36 15.14 0.196 34718
 34720 3 -131.76 329.36 15.19 0.183 34719
 34721 3 -132.06 329.25 15.26 0.172 34720
 34722 3 -132.16 329.25 15.33 0.184 34721
 34723 3 -132.26 329.15 15.35 0.194 34722
 34724 3 -132.46 329.15 15.39 0.209 34723
 34725 3 -132.56 329.05 15.45 0.204 34724
 34726 3 -132.66 329.04 15.52 0.21 34725
 34727 3 -132.86 329.04 15.63 0.234 34726
 34728 3 -132.96 329.04 15.7 0.255 34727
 34729 3 -133.05 328.94 15.79 0.249 34728
 34730 3 -133.25 328.93 15.9 0.251 34729
 34731 3 -133.35 328.93 16.02 0.242 34730
 34732 3 -133.55 328.93 16.18 0.249 34731
 34733 3 -133.65 328.93 16.3 0.208 34732
 34734 3 -133.85 328.73 16.34 0.207 34733
 34735 3 -134.05 328.62 16.43 0.235 34734
 34736 3 -134.24 328.52 16.46 0.225 34735
 34737 3 -134.34 328.42 16.55 0.206 34736
 34738 3 -134.44 328.32 16.69 0.166 34737
 34739 3 -134.54 328.21 16.77 0.168 34738
 34740 3 -134.74 328.21 16.81 0.172 34739
 34741 3 -134.84 328.11 16.92 0.184 34740
 34742 3 -135.03 328.01 16.98 0.222 34741
 34743 3 -135.13 327.9 17.05 0.279 34742
 34744 3 -135.13 327.8 17.08 0.31 34743
 34745 3 -135.13 328 17.47 0.226 34744
 34746 3 -135.23 328.1 17.66 0.283 34745
 34747 3 -135.33 328.1 17.78 0.355 34746
 34748 3 -135.33 328.1 17.91 0.419 34747
 34749 3 -135.43 328.1 18.01 0.488 34748
 34750 3 -135.43 328.1 18.14 0.492 34749
 34751 3 -135.33 328.4 18.21 0.552 34750
 34752 3 -135.44 328.5 18.26 0.56 34751
 34753 3 -135.53 328.49 18.34 0.587 34752
 34754 3 -135.53 328.49 18.52 0.627 34753
 34755 3 -135.63 328.59 18.63 0.646 34754
 34756 3 -135.63 328.59 18.81 0.63 34755
 34757 3 -135.63 328.69 18.95 0.617 34756
 34758 3 -135.73 328.69 19.09 0.623 34757
 34759 3 -135.73 328.59 19.28 0.593 34758
 34760 3 -135.83 328.69 19.44 0.537 34759
 34761 3 -135.83 328.69 19.52 0.433 34760
 34762 3 -135.93 328.78 19.53 0.32 34761
 34763 3 -135.83 328.89 19.74 0.273 34762
 34764 3 -135.73 328.99 19.86 0.224 34763
 34765 3 -135.64 329.29 20.02 0.148 34764
 34766 3 -135.64 329.49 20.12 0.157 34765
 34767 3 -135.64 329.69 20.22 0.172 34766
 34768 3 -135.64 329.89 20.28 0.152 34767
 34769 3 -135.75 329.98 20.33 0.173 34768
 34770 3 -135.65 330.19 20.43 0.143 34769
 34771 3 -135.65 330.38 20.48 0.172 34770
 34772 3 -135.75 330.48 20.58 0.19 34771
 34773 3 -135.75 330.58 20.65 0.177 34772
 34774 3 -135.65 330.78 20.81 0.144 34773
 34775 3 -135.65 330.88 20.88 0.146 34774
 34776 3 -135.66 331.08 20.98 0.158 34775
 34777 3 -135.66 331.08 21.14 0.187 34776
 34778 3 -135.56 331.28 21.25 0.195 34777
 34779 3 -135.56 331.48 21.39 0.178 34778
 34780 3 -135.56 331.48 21.53 0.157 34779
 34781 3 -135.56 331.68 21.66 0.145 34780
 34782 3 -135.56 331.78 21.86 0.185 34781
 34783 3 -135.56 331.98 22 0.171 34782
 34784 3 -135.47 332.08 22.12 0.198 34783
 34785 3 -135.57 332.28 22.26 0.175 34784
 34786 3 -135.57 332.38 22.4 0.145 34785
 34787 3 -135.57 332.48 22.59 0.142 34786
 34788 3 -135.57 332.68 22.81 0.168 34787
 34789 3 -135.57 332.88 22.94 0.193 34788
 34790 3 -135.47 332.98 23 0.166 34789
 34791 3 -135.58 333.28 23.1 0.117 34790
 34792 3 -135.48 333.38 23.14 0.138 34791
 34793 3 -135.38 333.48 23.2 0.172 34792
 34794 3 -135.38 333.58 23.35 0.161 34793
 34795 3 -135.38 333.68 23.49 0.13 34794
 34796 3 -135.28 333.78 23.58 0.133 34795
 34797 3 -135.18 333.98 23.68 0.167 34796
 34798 3 -135.18 334.08 23.8 0.178 34797
 34799 3 -135.19 334.18 23.91 0.168 34798
 34800 3 -135.09 334.28 23.97 0.192 34799
 34801 3 -134.89 334.28 24.05 0.205 34800
 34802 3 -134.79 334.28 24.18 0.213 34801
 34803 3 -134.69 334.38 24.37 0.168 34802
 34804 3 -134.69 334.48 24.47 0.186 34803
 34805 3 -134.69 334.58 24.72 0.179 34804
 34806 3 -134.59 334.68 24.76 0.189 34805
 34807 3 -134.59 334.78 24.86 0.216 34806
 34808 3 -134.49 334.88 24.96 0.233 34807
 34809 3 -134.29 335.09 25 0.166 34808
 34810 3 -134.19 335.19 25.07 0.151 34809
 34811 3 -133.99 335.29 25.13 0.173 34810
 34812 3 -133.8 335.39 25.19 0.146 34811
 34813 3 -133.7 335.49 25.28 0.201 34812
 34814 3 -133.6 335.5 25.37 0.237 34813
 34815 3 -133.5 335.7 25.46 0.229 34814
 34816 3 -133.3 335.8 25.48 0.256 34815
 34817 3 -133.2 336 25.54 0.284 34816
 34818 3 -133.1 336.1 25.68 0.341 34817
 34819 3 -133 336.2 25.74 0.359 34818
 34820 3 -132.9 336.2 25.86 0.395 34819
 34821 3 -132.9 336.3 26 0.446 34820
 34822 3 -132.8 336.3 26.12 0.463 34821
 34823 3 -132.8 336.3 26.27 0.497 34822
 34824 3 -132.7 336.3 26.39 0.517 34823
 34825 3 -132.7 336.2 26.57 0.509 34824
 34826 3 -132.7 336.2 26.77 0.533 34825
 34827 3 -132.6 336.2 26.9 0.559 34826
 34828 3 -132.5 336.2 27 0.592 34827
 34829 3 -132.6 336.2 27.26 0.615 34828
 34830 3 -132.5 336.3 27.4 0.598 34829
 34831 3 -132.4 336.2 27.42 0.588 34830
 34832 3 -132.71 337 27.49 0.101 34831
 34833 3 -132.39 336.1 27.47 0.286 34831
 34834 3 -132.29 336.21 27.55 0.000125 34833
 34835 3 -131.6 336.32 27.01 0.165 34833
 34836 3 -131.6 336.42 27.02 0.188 34835
 34837 3 -131.4 336.52 26.96 0.189 34836
 34838 3 -131.3 336.52 26.87 0.147 34837
 34839 3 -131.1 336.62 26.79 0.13 34838
 34840 3 -131.01 336.73 26.77 0.111 34839
 34841 3 -130.81 336.83 26.74 0.151 34840
 34842 3 -130.81 337.03 26.71 0.133 34841
 34843 3 -130.71 337.23 26.71 0.129 34842
 34844 3 -130.61 337.33 26.63 0.125 34843
 34845 3 -130.52 337.43 26.6 0.138 34844
 34846 3 -130.32 337.54 26.58 0.18 34845
 34847 3 -130.22 337.74 26.56 0.171 34846
 34848 3 -130.22 337.94 26.63 0.146 34847
 34849 3 -130.12 338.04 26.62 0.14 34848
 34850 3 -130.23 338.24 26.71 0.14 34849
 34851 3 -130.23 338.44 26.79 0.109 34850
 34852 3 -130.23 338.54 26.84 0.095 34851
 34853 3 -130.23 338.74 26.83 0.109 34852
 34854 3 -130.24 338.94 26.86 0.147 34853
 34855 3 -130.14 339.14 26.88 0.15 34854
 34856 3 -130.04 339.24 26.86 0.171 34855
 34857 3 -130.04 339.34 26.99 0.194 34856
 34858 3 -129.94 339.44 27.09 0.208 34857
 34859 3 -129.84 339.54 27.3 0.185 34858
 34860 3 -135.33 327.7 16.87 0.178 34744
 34861 3 -135.53 327.6 16.84 0.165 34860
 34862 3 -135.73 327.4 16.82 0.148 34861
 34863 3 -135.83 327.3 16.83 0.124 34862
 34864 3 -135.82 327.2 16.9 0.126 34863
 34865 3 -135.92 326.99 16.97 0.154 34864
 34866 3 -136.02 326.89 17 0.191 34865
 34867 3 -136.12 326.69 16.99 0.183 34866
 34868 3 -136.21 326.49 17.05 0.178 34867
 34869 3 -136.31 326.49 17.09 0.168 34868
 34870 3 -136.41 326.39 17.14 0.172 34869
 34871 3 -136.51 326.28 17.24 0.184 34870
 34872 3 -136.71 326.18 17.27 0.16 34871
 34873 3 -136.81 326.08 17.38 0.171 34872
 34874 3 -137 325.98 17.45 0.158 34873
 34875 3 -137.1 325.98 17.49 0.196 34874
 34876 3 -137.2 325.87 17.51 0.197 34875
 34877 3 -137.5 325.87 17.49 0.221 34876
 34878 3 -137.6 325.87 17.54 0.291 34877
 34879 3 -137.7 325.87 17.6 0.323 34878
 34880 3 -137.9 325.86 17.69 0.385 34879
 34881 3 -138 325.86 17.83 0.419 34880
 34882 3 -138.1 325.76 17.99 0.435 34881
 34883 3 -138.2 325.76 18.15 0.435 34882
 34884 3 -138.2 325.76 18.35 0.419 34883
 34885 3 -138.3 325.66 18.49 0.407 34884
 34886 3 -138.5 325.85 18.64 0.36 34885
 34887 3 -138.7 325.85 18.74 0.301 34886
 34888 3 -139.1 326.04 18.68 0.109 34887
 34889 3 -139.1 326.14 18.63 0.000125 34888
 34890 3 -117.39 322.28 9.42 0.446 34432
 34891 3 -117.48 321.67 9.64 0.213 34890
 34892 3 -117.58 321.57 9.78 0.197 34891
 34893 3 -117.68 321.47 9.89 0.186 34892
 34894 3 -117.78 321.37 9.96 0.189 34893
 34895 3 -117.87 321.27 10.07 0.198 34894
 34896 3 -117.97 321.17 10.17 0.193 34895
 34897 3 -118.07 321.16 10.32 0.183 34896
 34898 3 -118.17 321.16 10.38 0.167 34897
 34899 3 -118.37 321.16 10.55 0.2 34898
 34900 3 -118.47 321.06 10.6 0.199 34899
 34901 3 -118.57 320.96 10.75 0.201 34900
 34902 3 -118.57 320.85 10.89 0.213 34901
 34903 3 -118.66 320.65 11.05 0.215 34902
 34904 3 -118.66 320.55 11.18 0.223 34903
 34905 3 -118.86 320.45 11.26 0.206 34904
 34906 3 -118.96 320.35 11.34 0.234 34905
 34907 3 -119.05 320.25 11.52 0.2 34906
 34908 3 -119.15 320.14 11.65 0.206 34907
 34909 3 -119.25 320.14 11.81 0.195 34908
 34910 3 -119.45 320.14 11.94 0.199 34909
 34911 3 -119.45 320.14 12.09 0.216 34910
 34912 3 -119.45 320.04 12.26 0.184 34911
 34913 3 -119.44 319.94 12.38 0.172 34912
 34914 3 -119.54 319.84 12.54 0.158 34913
 34915 3 -119.54 319.73 12.69 0.159 34914
 34916 3 -119.44 319.64 12.82 0.182 34915
 34917 3 -119.44 319.54 12.93 0.163 34916
 34918 3 -119.33 319.44 13.02 0.204 34917
 34919 3 -119.33 319.24 13.13 0.159 34918
 34920 3 -119.43 319.13 13.25 0.177 34919
 34921 3 -119.53 319.03 13.42 0.191 34920
 34922 3 -119.63 318.93 13.5 0.188 34921
 34923 3 -119.72 318.73 13.52 0.238 34922
 34924 3 -119.82 318.63 13.49 0.266 34923
 34925 3 -119.92 318.53 13.52 0.295 34924
 34926 3 -120.02 318.32 13.58 0.318 34925
 34927 3 -120.02 318.22 13.61 0.344 34926
 34928 3 -120.11 318.12 13.72 0.364 34927
 34929 3 -120.21 318.02 13.77 0.355 34928
 34930 3 -120.21 317.82 13.86 0.363 34929
 34931 3 -120.31 317.72 13.94 0.358 34930
 34932 3 -120.51 317.82 14.02 0.375 34931
 34933 3 -120.61 317.81 14.15 0.349 34932
 34934 3 -120.91 318.01 14.22 0.25 34933
 34935 3 -121.01 318.21 14.28 0.204 34934
 34936 3 -121.11 318.21 14.34 0.179 34935
 34937 3 -121.31 318.4 14.36 0.209 34936
 34938 3 -121.41 318.4 14.4 0.157 34937
 34939 3 -121.51 318.4 14.51 0.204 34938
 34940 3 -121.61 318.4 14.65 0.248 34939
 34941 3 -121.71 318.3 14.79 0.209 34940
 34942 3 -121.91 318.39 14.92 0.212 34941
 34943 3 -122.01 318.39 15.03 0.213 34942
 34944 3 -122.21 318.39 15.15 0.168 34943
 34945 3 -122.31 318.39 15.25 0.176 34944
 34946 3 -122.51 318.28 15.31 0.151 34945
 34947 3 -122.61 318.28 15.36 0.15 34946
 34948 3 -122.81 318.18 15.51 0.171 34947
 34949 3 -122.9 318.18 15.62 0.18 34948
 34950 3 -123 318.08 15.78 0.241 34949
 34951 3 -123.1 317.97 15.94 0.245 34950
 34952 3 -123.1 317.87 16.09 0.25 34951
 34953 3 -123.2 317.77 16.4 0.227 34952
 34954 3 -123.29 317.77 16.6 0.256 34953
 34955 3 -123.39 317.67 16.77 0.25 34954
 34956 3 -123.59 317.56 16.96 0.192 34955
 34957 3 -123.69 317.46 17.1 0.205 34956
 34958 3 -123.69 317.36 17.27 0.2 34957
 34959 3 -123.78 317.26 17.4 0.216 34958
 34960 3 -123.68 317.06 17.52 0.227 34959
 34961 3 -123.78 316.96 17.63 0.255 34960
 34962 3 -123.78 316.86 17.76 0.25 34961
 34963 3 -123.77 316.76 17.83 0.247 34962
 34964 3 -123.77 316.56 17.99 0.236 34963
 34965 3 -123.87 316.45 18.15 0.234 34964
 34966 3 -123.87 316.35 18.27 0.249 34965
 34967 3 -123.76 316.16 18.36 0.27 34966
 34968 3 -123.76 316.15 18.51 0.284 34967
 34969 3 -123.66 315.96 18.58 0.306 34968
 34970 3 -123.56 315.96 18.74 0.331 34969
 34971 3 -123.56 315.86 18.87 0.307 34970
 34972 3 -123.45 315.66 18.97 0.321 34971
 34973 3 -123.45 315.56 19.13 0.328 34972
 34974 3 -123.95 315.55 19.54 0.192 34973
 34975 3 -124.05 315.45 19.69 0.174 34974
 34976 3 -124.14 315.24 19.76 0.182 34975
 34977 3 -124.24 315.14 19.87 0.17 34976
 34978 3 -124.34 315.04 19.96 0.163 34977
 34979 3 -124.44 315.04 20.09 0.165 34978
 34980 3 -124.44 314.94 20.24 0.16 34979
 34981 3 -124.54 314.84 20.33 0.199 34980
 34982 3 -124.63 314.84 20.45 0.224 34981
 34983 3 -124.73 314.63 20.56 0.249 34982
 34984 3 -124.73 314.63 20.61 0.233 34983
 34985 3 -124.93 314.63 20.67 0.301 34984
 34986 3 -124.93 314.63 20.69 0.322 34985
 34987 3 -125.13 314.53 20.81 0.342 34986
 34988 3 -125.23 314.53 20.92 0.398 34987
 34989 3 -125.23 314.62 21.04 0.466 34988
 34990 3 -125.33 314.52 21.13 0.512 34989
 34991 3 -125.53 314.52 21.16 0.574 34990
 34992 3 -125.53 314.52 21.32 0.605 34991
 34993 3 -125.62 314.42 21.36 0.571 34992
 34994 3 -125.62 314.42 21.6 0.607 34993
 34995 3 -125.72 314.32 21.66 0.574 34994
 34996 3 -125.72 314.22 21.79 0.514 34995
 34997 3 -125.72 314.21 21.94 0.431 34996
 34998 3 -125.72 314.11 22.02 0.38 34997
 34999 3 -125.21 313.62 22.34 0.186 34998
 35000 3 -125.11 313.52 22.48 0.18 34999
 35001 3 -125.11 313.52 22.59 0.164 35000
 35002 3 -125.1 313.32 22.69 0.172 35001
 35003 3 -125 313.22 22.83 0.178 35002
 35004 3 -125 313.02 22.93 0.156 35003
 35005 3 -124.99 312.82 23.04 0.159 35004
 35006 3 -124.89 312.72 23.19 0.157 35005
 35007 3 -124.89 312.62 23.36 0.122 35006
 35008 3 -124.99 312.62 23.51 0.164 35007
 35009 3 -124.99 312.52 23.65 0.162 35008
 35010 3 -125.08 312.32 23.77 0.189 35009
 35011 3 -125.08 312.32 23.94 0.207 35010
 35012 3 -125.08 312.22 24 0.214 35011
 35013 3 -125.08 312.11 24.24 0.209 35012
 35014 3 -125.18 312.11 24.45 0.21 35013
 35015 3 -125.18 312.11 24.68 0.177 35014
 35016 3 -125.17 312.01 24.97 0.14 35015
 35017 3 -125.27 312.01 25.15 0.173 35016
 35018 3 -125.27 312.01 25.35 0.169 35017
 35019 3 -125.27 311.81 25.57 0.168 35018
 35020 3 -125.37 311.8 25.78 0.152 35019
 35021 3 -125.37 311.8 25.92 0.123 35020
 35022 3 -125.46 311.8 26.1 0.167 35021
 35023 3 -125.46 311.8 26.27 0.226 35022
 35024 3 -125.56 311.8 26.51 0.204 35023
 35025 3 -125.56 311.8 26.72 0.217 35024
 35026 3 -125.56 311.7 26.85 0.234 35025
 35027 3 -125.66 311.6 27.02 0.218 35026
 35028 3 -125.65 311.5 27.19 0.243 35027
 35029 3 -125.66 311.6 27.34 0.239 35028
 35030 3 -125.65 311.59 27.5 0.267 35029
 35031 3 -125.65 311.59 27.64 0.286 35030
 35032 3 -125.65 311.59 27.8 0.284 35031
 35033 3 -125.75 311.59 27.95 0.26 35032
 35034 3 -125.85 311.69 28.13 0.232 35033
 35035 3 -125.85 311.79 28.27 0.247 35034
 35036 3 -126.05 311.69 28.36 0.232 35035
 35037 3 -126.15 311.68 28.48 0.271 35036
 35038 3 -126.15 311.78 28.58 0.296 35037
 35039 3 -126.25 311.88 28.7 0.298 35038
 35040 3 -126.25 311.88 28.8 0.283 35039
 35041 3 -126.45 311.98 28.88 0.227 35040
 35042 3 -126.55 311.98 28.96 0.285 35041
 35043 3 -126.65 312.08 29.05 0.356 35042
 35044 3 -126.75 312.07 29.13 0.424 35043
 35045 3 -126.85 312.07 29.19 0.519 35044
 35046 3 -126.95 312.17 29.3 0.57 35045
 35047 3 -127.05 312.17 29.44 0.631 35046
 35048 3 -127.15 312.27 29.55 0.653 35047
 35049 3 -127.15 312.07 29.7 0.659 35048
 35050 3 -127.25 311.96 29.85 0.622 35049
 35051 3 -127.35 311.96 30.01 0.583 35050
 35052 3 -127.45 311.96 30.15 0.537 35051
 35053 3 -127.45 311.96 30.34 0.522 35052
 35054 3 -127.55 311.96 30.45 0.531 35053
 35055 3 -127.75 312.05 30.5 0.436 35054
 35056 3 -127.75 312.05 30.68 0.379 35055
 35057 3 -127.95 312.05 30.74 0.366 35056
 35058 3 -128.05 312.15 30.85 0.319 35057
 35059 3 -128.15 312.35 30.9 0.229 35058
 35060 3 -128.25 312.65 30.95 0.157 35059
 35061 3 -128.35 312.74 31.02 0.199 35060
 35062 3 -128.45 312.74 31.11 0.182 35061
 35063 3 -128.55 312.84 31.24 0.152 35062
 35064 3 -128.65 312.94 31.27 0.162 35063
 35065 3 -128.85 312.94 31.28 0.186 35064
 35066 3 -128.95 312.94 31.31 0.155 35065
 35067 3 -129.06 313.13 31.46 0.166 35066
 35068 3 -129.16 313.13 31.55 0.174 35067
 35069 3 -129.26 313.13 31.7 0.171 35068
 35070 3 -129.36 313.23 31.81 0.175 35069
 35071 3 -129.46 313.23 31.96 0.16 35070
 35072 3 -129.55 313.22 32.1 0.185 35071
 35073 3 -129.66 313.32 32.19 0.188 35072
 35074 3 -129.76 313.32 32.24 0.193 35073
 35075 3 -129.96 313.42 32.29 0.144 35074
 35076 3 -130.16 313.51 32.29 0.169 35075
 35077 3 -130.26 313.51 32.35 0.197 35076
 35078 3 -130.36 313.51 32.51 0.238 35077
 35079 3 -130.46 313.51 32.68 0.249 35078
 35080 3 -130.56 313.71 32.73 0.23 35079
 35081 3 -130.66 313.81 32.78 0.213 35080
 35082 3 -130.86 313.8 32.84 0.221 35081
 35083 3 -130.96 313.8 32.86 0.284 35082
 35084 3 -131.06 313.9 32.9 0.333 35083
 35085 3 -131.06 314 33.02 0.32 35084
 35086 3 -131.16 314.2 33.04 0.426 35085
 35087 3 -131.26 314.3 33.14 0.537 35086
 35088 3 -131.47 314.39 33.15 0.674 35087
 35089 3 -131.57 314.49 33.22 0.805 35088
 35090 3 -131.67 314.59 33.25 0.888 35089
 35091 3 -131.67 314.59 33.52 0.911 35090
 35092 3 -131.77 314.69 33.6 0.86 35091
 35093 3 -132.07 314.88 33.66 0.66 35092
 35094 3 -131.77 314.99 34.21 0.259 35093
 35095 3 -131.77 315.09 34.24 0.189 35094
 35096 3 -131.97 315.08 34.22 0.000125 35095
 35097 3 -132.47 314.88 33.4 0.425 35093
 35098 3 -132.57 314.88 33.43 0.335 35097
 35099 3 -132.77 314.97 33.49 0.306 35098
 35100 3 -132.87 315.07 33.48 0.000125 35099
 35101 3 -123.15 315.46 19.01 0.217 34973
 35102 3 -123.05 315.36 19.11 0.19 35101
 35103 3 -122.85 315.26 19.22 0.152 35102
 35104 3 -122.65 315.27 19.33 0.148 35103
 35105 3 -122.55 315.27 19.41 0.15 35104
 35106 3 -122.44 315.17 19.54 0.143 35105
 35107 3 -122.24 315.17 19.66 0.161 35106
 35108 3 -122.14 314.97 19.8 0.152 35107
 35109 3 -122.04 314.87 19.9 0.153 35108
 35110 3 -121.94 314.97 20.06 0.138 35109
 35111 3 -121.84 314.87 20.14 0.155 35110
 35112 3 -121.73 314.78 20.29 0.149 35111
 35113 3 -121.63 314.68 20.38 0.163 35112
 35114 3 -121.53 314.68 20.46 0.166 35113
 35115 3 -121.43 314.48 20.51 0.129 35114
 35116 3 -121.33 314.48 20.53 0.155 35115
 35117 3 -121.23 314.48 20.56 0.171 35116
 35118 3 -121.13 314.48 20.57 0.195 35117
 35119 3 -121.13 314.38 20.68 0.209 35118
 35120 3 -120.93 314.29 20.68 0.186 35119
 35121 3 -120.83 314.29 20.73 0.168 35120
 35122 3 -120.52 314.19 20.75 0.182 35121
 35123 3 -120.42 314.09 20.76 0.205 35122
 35124 3 -120.22 313.99 20.74 0.259 35123
 35125 3 -120.12 313.8 20.83 0.31 35124
 35126 3 -120.12 313.7 20.93 0.364 35125
 35127 3 -120.01 313.6 21 0.404 35126
 35128 3 -119.91 313.5 21.08 0.48 35127
 35129 3 -119.91 313.4 21.15 0.547 35128
 35130 3 -119.81 313.4 21.29 0.656 35129
 35131 3 -119.81 313.2 21.27 0.71 35130
 35132 3 -119.7 313 21.32 0.739 35131
 35133 3 -119.7 312.9 21.41 0.707 35132
 35134 3 -119.7 312.7 21.5 0.637 35133
 35135 3 -119.7 312.6 21.63 0.577 35134
 35136 3 -119.7 312.5 21.79 0.486 35135
 35137 3 -119.79 312.5 21.96 0.345 35136
 35138 3 -119.89 312.39 22.18 0.208 35137
 35139 3 -117.6 322.87 9.28 0.191 34890
 35140 3 -117.7 323.07 9.19 0.167 35139
 35141 3 -117.81 323.17 9.16 0.14 35140
 35142 3 -117.91 323.37 9.04 0.158 35141
 35143 3 -118.01 323.47 8.94 0.187 35142
 35144 3 -118.11 323.57 8.86 0.211 35143
 35145 3 -118.22 323.77 8.8 0.188 35144
 35146 3 -118.42 323.87 8.69 0.197 35145
 35147 3 -118.62 323.96 8.65 0.186 35146
 35148 3 -118.82 324.06 8.61 0.178 35147
 35149 3 -119.02 324.16 8.62 0.172 35148
 35150 3 -119.22 324.25 8.6 0.162 35149
 35151 3 -119.42 324.35 8.62 0.18 35150
 35152 3 -119.52 324.35 8.64 0.156 35151
 35153 3 -119.72 324.35 8.67 0.157 35152
 35154 3 -119.82 324.35 8.78 0.146 35153
 35155 3 -120.03 324.44 8.76 0.166 35154
 35156 3 -120.23 324.44 8.79 0.184 35155
 35157 3 -120.43 324.54 8.81 0.176 35156
 35158 3 -120.53 324.54 8.81 0.181 35157
 35159 3 -120.72 324.43 8.91 0.188 35158
 35160 3 -120.83 324.53 9.01 0.169 35159
 35161 3 -121.03 324.63 9.05 0.141 35160
 35162 3 -121.23 324.63 9.12 0.153 35161
 35163 3 -121.33 324.62 9.18 0.162 35162
 35164 3 -121.53 324.72 9.26 0.121 35163
 35165 3 -121.63 324.82 9.31 0.133 35164
 35166 3 -121.73 324.92 9.36 0.117 35165
 35167 3 -121.93 325.01 9.31 0.131 35166
 35168 3 -122.03 325.01 9.33 0.164 35167
 35169 3 -122.23 325.21 9.41 0.182 35168
 35170 3 -122.43 325.21 9.44 0.172 35169
 35171 3 -122.53 325.31 9.47 0.184 35170
 35172 3 -122.73 325.4 9.57 0.171 35171
 35173 3 -122.84 325.5 9.57 0.204 35172
 35174 3 -122.94 325.7 9.56 0.248 35173
 35175 3 -123.14 325.8 9.54 0.298 35174
 35176 3 -123.24 325.9 9.54 0.335 35175
 35177 3 -123.44 325.99 9.54 0.361 35176
 35178 3 -123.44 326.09 9.55 0.4 35177
 35179 3 -123.94 325.79 9.82 0.135 35178
 35180 3 -124.04 325.78 9.92 0.165 35179
 35181 3 -124.24 325.78 9.99 0.143 35180
 35182 3 -124.34 325.78 10.04 0.181 35181
 35183 3 -124.54 325.78 10.1 0.192 35182
 35184 3 -124.74 325.87 10.14 0.191 35183
 35185 3 -124.94 325.87 10.16 0.154 35184
 35186 3 -125.14 326.07 10.19 0.15 35185
 35187 3 -125.24 326.17 10.26 0.166 35186
 35188 3 -125.34 326.16 10.31 0.149 35187
 35189 3 -125.54 326.26 10.4 0.159 35188
 35190 3 -125.64 326.36 10.48 0.173 35189
 35191 3 -125.74 326.36 10.58 0.161 35190
 35192 3 -125.94 326.45 10.69 0.162 35191
 35193 3 -126.04 326.45 10.76 0.163 35192
 35194 3 -126.14 326.45 10.85 0.178 35193
 35195 3 -126.34 326.55 10.89 0.159 35194
 35196 3 -126.54 326.55 11.01 0.171 35195
 35197 3 -126.75 326.64 11 0.212 35196
 35198 3 -126.85 326.74 11 0.232 35197
 35199 3 -127.05 326.84 10.99 0.297 35198
 35200 3 -127.25 326.84 11.01 0.36 35199
 35201 3 -127.45 326.93 11.01 0.387 35200
 35202 3 -127.55 327.03 11.02 0.414 35201
 35203 3 -127.75 327.03 11.08 0.452 35202
 35204 3 -127.85 327.03 11.21 0.468 35203
 35205 3 -128.05 327.02 11.23 0.481 35204
 35206 3 -128.15 326.92 11.25 0.498 35205
 35207 3 -128.25 326.82 11.25 0.501 35206
 35208 3 -128.45 326.82 11.15 0.515 35207
 35209 3 -128.65 326.72 11.15 0.477 35208
 35210 3 -128.85 326.71 11.16 0.463 35209
 35211 3 -129.05 326.81 11.16 0.434 35210
 35212 3 -129.15 326.71 11.14 0.369 35211
 35213 3 -129.45 326.81 10.61 0.154 35212
 35214 3 -129.55 326.81 10.57 0.145 35213
 35215 3 -129.75 326.9 10.51 0.129 35214
 35216 3 -129.85 326.8 10.47 0.205 35215
 35217 3 -130.05 326.8 10.41 0.201 35216
 35218 3 -130.15 326.8 10.27 0.164 35217
 35219 3 -130.25 326.7 10.24 0.129 35218
 35220 3 -130.35 326.6 10.1 0.103 35219
 35221 3 -130.45 326.5 9.98 0.133 35220
 35222 3 -130.55 326.39 9.86 0.128 35221
 35223 3 -130.65 326.39 9.78 0.137 35222
 35224 3 -130.75 326.29 9.79 0.182 35223
 35225 3 -130.94 326.09 9.77 0.191 35224
 35226 3 -131.14 326.09 9.78 0.178 35225
 35227 3 -131.34 325.98 9.76 0.16 35226
 35228 3 -131.54 325.88 9.72 0.14 35227
 35229 3 -131.64 325.68 9.71 0.129 35228
 35230 3 -131.74 325.58 9.68 0.146 35229
 35231 3 -131.94 325.48 9.6 0.172 35230
 35232 3 -132.04 325.37 9.56 0.15 35231
 35233 3 -132.03 325.28 9.51 0.121 35232
 35234 3 -132.13 325.17 9.47 0.122 35233
 35235 3 -123.25 326.5 9.32 0.221 35178
 35236 3 -123.16 326.8 9.29 0.183 35235
 35237 3 -123.16 327 9.11 0.153 35236
 35238 3 -123.16 327.1 8.94 0.155 35237
 35239 3 -123.26 327.2 8.86 0.195 35238
 35240 3 -123.27 327.3 8.77 0.226 35239
 35241 3 -123.27 327.4 8.65 0.285 35240
 35242 3 -123.27 327.6 8.54 0.332 35241
 35243 3 -123.27 327.6 8.44 0.419 35242
 35244 3 -123.37 327.7 8.41 0.488 35243
 35245 3 -123.47 327.8 8.34 0.558 35244
 35246 3 -123.58 327.9 8.28 0.606 35245
 35247 3 -123.58 328 8.18 0.642 35246
 35248 3 -123.78 328.09 7.99 0.677 35247
 35249 3 -124.08 328.09 8.08 0.641 35248
 35250 3 -124.08 328.19 7.92 0.618 35249
 35251 3 -124.28 328.29 7.93 0.543 35250
 35252 3 -124.39 328.49 7.76 0.457 35251
 35253 3 -124.59 328.58 7.65 0.354 35252
 35254 3 -124.69 328.68 7.55 0.304 35253
 35255 3 -124.79 328.78 7.36 0.253 35254
 35256 3 -124.8 329.08 7.09 0.132 35255
 35257 3 -124.8 329.18 7.06 0.000125 35256
 35258 3 -123.18 328.11 7.42 0.139 35248
 35259 3 -123.08 328.11 7.31 0.142 35258
 35260 3 -123.08 327.91 7.17 0.178 35259
 35261 3 -122.98 327.81 7.01 0.176 35260
 35262 3 -123.08 327.61 6.77 0.169 35261
 35263 3 -122.98 327.61 6.59 0.145 35262
 35264 3 -122.98 327.61 6.42 0.133 35263
 35265 3 -122.98 327.51 6.24 0.139 35264
 35266 3 -122.98 327.41 6.1 0.149 35265
 35267 3 -123.08 327.31 5.92 0.141 35266
 35268 3 -123.08 327.21 5.79 0.138 35267
 35269 3 -123.18 327.21 5.57 0.12 35268
 35270 3 -123.18 327.31 5.4 0.114 35269
 35271 3 -123.28 327.31 5.26 0.111 35270
 35272 3 -123.28 327.41 5.14 0.131 35271
 35273 3 -123.39 327.41 4.99 0.11 35272
 35274 3 -123.39 327.31 4.81 0.177 35273
 35275 3 -123.29 327.21 4.54 0.189 35274
 35276 3 -123.28 327.12 4.29 0.133 35275
 35277 3 -123.28 327.02 4.11 0.142 35276
 35278 3 -123.29 327.02 3.94 0.152 35277
 35279 3 -123.38 326.92 3.81 0.16 35278
 35280 3 -123.38 326.82 3.7 0.188 35279
 35281 3 -123.48 326.72 3.6 0.21 35280
 35282 3 -123.58 326.61 3.55 0.171 35281
 35283 3 -123.58 326.51 3.44 0.154 35282
 35284 3 -123.68 326.41 3.29 0.129 35283
 35285 3 -123.68 326.31 3.2 0.119 35284
 35286 3 -123.58 326.32 3.11 0.12 35285
 35287 3 -123.48 326.22 2.96 0.113 35286
 35288 3 -123.48 326.32 2.82 0.154 35287
 35289 3 -123.38 326.22 2.68 0.118 35288
 35290 3 -123.38 326.12 2.56 0.131 35289
 35291 3 -123.28 326.12 2.41 0.118 35290
 35292 3 -123.38 325.92 2.3 0.074 35291
 35293 3 -123.28 325.72 2.26 0.11 35292
 35294 3 -123.28 325.72 2.17 0.145 35293
 35295 3 -123.17 325.52 2.12 0.086 35294
 35296 3 -123.17 325.43 1.99 0.121 35295
 35297 3 -123.17 325.33 1.91 0.108 35296
 35298 3 -123.17 325.23 1.86 0.118 35297
 35299 3 -123.17 325.03 1.75 0.129 35298
 35300 3 -123.27 324.93 1.65 0.16 35299
 35301 3 -123.47 324.82 1.58 0.171 35300
 35302 3 -123.37 324.72 1.46 0.052 35301
 35303 3 -101.85 318.02 1.66 0.137 26745
 35304 3 -101.93 317.82 1.81 0.074 35303
 35305 3 -93.24 325.94 0.24 0.167 26292
 35306 3 -93.26 326.14 0.17 0.18 35305
 35307 3 -93.32 326.24 0.04 0.135 35306
 35308 3 -93.39 326.34 -0.02 0.084 35307
 35309 3 -93.41 326.44 -0.07 0.102 35308
 35310 3 -93.43 326.54 -0.22 0.155 35309
 35311 3 -93.54 326.64 -0.36 0.148 35310
 35312 3 -93.59 326.74 -0.44 0.136 35311
 35313 3 -93.65 326.84 -0.55 0.137 35312
 35314 3 -93.68 327.04 -0.69 0.151 35313
 35315 3 -93.65 327.14 -0.75 0.159 35314
 35316 3 -93.63 327.34 -0.8 0.144 35315
 35317 3 -93.57 327.44 -0.85 0.172 35316
 35318 3 -93.49 327.64 -0.82 0.172 35317
 35319 3 -93.48 327.84 -0.75 0.139 35318
 35320 3 -93.45 328.04 -0.72 0.108 35319
 35321 3 -93.41 328.25 -0.71 0.155 35320
 35322 3 -93.32 328.35 -0.72 0.163 35321
 35323 3 -93.24 328.55 -0.72 0.152 35322
 35324 3 -93.17 328.75 -0.79 0.182 35323
 35325 3 -93.1 328.85 -0.86 0.185 35324
 35326 3 -93.06 329.05 -0.97 0.168 35325
 35327 3 -93.02 329.25 -1.02 0.141 35326
 35328 3 -92.96 329.35 -1.1 0.137 35327
 35329 3 -92.97 329.65 -1.15 0.148 35328
 35330 3 -93.01 329.75 -1.24 0.123 35329
 35331 3 -93.06 329.85 -1.29 0.131 35330
 35332 3 -93.12 329.95 -1.38 0.15 35331
 35333 3 -93.13 330.05 -1.46 0.119 35332
 35334 3 -93.09 330.05 -1.56 0.144 35333
 35335 3 -93.04 330.15 -1.67 0.124 35334
 35336 3 -93.06 330.25 -1.66 0.147 35335
 35337 3 -93.18 330.45 -1.73 0.15 35336
 35338 3 -93.21 330.55 -1.82 0.141 35337
 35339 3 -93.28 330.65 -1.88 0.138 35338
 35340 3 -93.33 330.85 -1.87 0.153 35339
 35341 3 -93.4 331.05 -1.86 0.232 35340
 35342 3 -93.47 331.15 -1.88 0.269 35341
 35343 3 -93.47 331.25 -1.89 0.367 35342
 35344 3 -93.55 331.35 -1.86 0.43 35343
 35345 3 -93.65 331.35 -1.89 0.531 35344
 35346 3 -93.77 331.44 -1.91 0.614 35345
 35347 3 -93.84 331.64 -1.9 0.699 35346
 35348 3 -93.92 331.74 -1.84 0.765 35347
 35349 3 -94.03 331.84 -1.93 0.815 35348
 35350 3 -94.16 331.94 -1.97 0.861 35349
 35351 3 -94.36 332.04 -1.81 0.868 35350
 35352 3 -94.35 332.24 -1.75 0.89 35351
 35353 3 -94.62 332.23 -1.63 0.855 35352
 35354 3 -94.79 332.23 -1.62 0.789 35353
 35355 3 -94.84 332.33 -1.49 0.756 35354
 35356 3 -95.62 331.42 -2.34 0.157 35355
 35357 3 -95.78 331.32 -2.48 0.168 35356
 35358 3 -95.87 331.22 -2.51 0.189 35357
 35359 3 -95.94 331.12 -2.64 0.162 35358
 35360 3 -96.05 331.12 -2.73 0.174 35359
 35361 3 -96.22 331.01 -2.86 0.135 35360
 35362 3 -96.36 331.01 -3.01 0.161 35361
 35363 3 -96.55 331.01 -3.07 0.189 35362
 35364 3 -96.67 330.91 -3.19 0.292 35363
 35365 3 -96.87 330.81 -3.3 0.239 35364
 35366 3 -97.13 330.6 -3.35 0.216 35365
 35367 3 -97.39 330.4 -3.34 0.226 35366
 35368 3 -97.64 330.2 -3.32 0.17 35367
 35369 3 -97.79 330.09 -3.36 0.217 35368
 35370 3 -97.9 330.09 -3.41 0.23 35369
 35371 3 -98.13 330.09 -3.39 0.228 35370
 35372 3 -98.29 329.89 -3.45 0.253 35371
 35373 3 -98.41 329.79 -3.57 0.276 35372
 35374 3 -98.53 329.69 -3.63 0.333 35373
 35375 3 -98.71 329.78 -3.64 0.407 35374
 35376 3 -98.87 329.88 -3.64 0.414 35375
 35377 3 -99.01 329.88 -3.66 0.407 35376
 35378 3 -99.16 329.88 -3.71 0.37 35377
 35379 3 -99.3 329.78 -3.7 0.249 35378
 35380 3 -94.67 332.63 -1.17 0.559 35355
 35381 3 -94.63 332.83 -0.95 0.378 35380
 35382 3 -94.46 333.03 -1 0.271 35381
 35383 3 -94.43 333.43 -0.83 0.121 35382
 35384 3 -94.49 333.53 -0.69 0.146 35383
 35385 3 -94.53 333.73 -0.62 0.134 35384
 35386 3 -94.55 333.83 -0.51 0.117 35385
 35387 3 -94.55 334.03 -0.4 0.125 35386
 35388 3 -94.49 334.13 -0.26 0.092 35387
 35389 3 -94.37 334.23 -0.17 0.131 35388
 35390 3 -94.3 334.43 -0.09 0.121 35389
 35391 3 -94.31 334.53 -0.05 0.121 35390
 35392 3 -94.35 334.73 0.08 0.122 35391
 35393 3 -94.43 334.83 0.15 0.117 35392
 35394 3 -94.49 334.93 0.21 0.092 35393
 35395 3 -94.54 335.03 0.23 0.136 35394
 35396 3 -94.57 335.13 0.4 0.221 35395
 35397 3 -94.68 335.22 0.57 0.215 35396
 35398 3 -94.8 335.32 0.65 0.206 35397
 35399 3 -94.83 335.42 0.72 0.28 35398
 35400 3 -95.13 335.32 0.92 0.155 35399
 35401 3 -95.34 335.41 0.96 0.114 35400
 35402 3 -95.51 335.41 1.08 0.112 35401
 35403 3 -95.6 335.51 1.19 0.108 35402
 35404 3 -95.73 335.51 1.32 0.111 35403
 35405 3 -95.87 335.6 1.39 0.12 35404
 35406 3 -95.94 335.6 1.52 0.099 35405
 35407 3 -96 335.6 1.68 0.107 35406
 35408 3 -96.05 335.6 1.86 0.14 35407
 35409 3 -96.16 335.6 1.99 0.121 35408
 35410 3 -96.35 335.6 2.02 0.135 35409
 35411 3 -96.42 335.49 2.11 0.097 35410
 35412 3 -93.41 332.85 -2.4 0.125 35352
 35413 3 -93.33 332.95 -2.43 0.095 35412
 35414 3 -93.3 333.05 -2.46 0.115 35413
 35415 3 -93.16 333.26 -2.46 0.17 35414
 35416 3 -93.08 333.36 -2.47 0.178 35415
 35417 3 -92.83 333.46 -2.33 0.099 35416
 35418 3 -92.75 333.56 -2.29 0.083 35417
 35419 3 -92.69 333.76 -2.24 0.114 35418
 35420 3 -92.57 333.96 -2.18 0.137 35419
 35421 3 -92.47 334.06 -2.11 0.138 35420
 35422 3 -92.35 334.27 -2.04 0.115 35421
 35423 3 -92.27 334.47 -1.99 0.128 35422
 35424 3 -92.14 334.67 -1.97 0.127 35423
 35425 3 -92.09 334.87 -1.95 0.133 35424
 35426 3 -91.94 335.07 -1.93 0.131 35425
 35427 3 -91.82 335.17 -1.91 0.126 35426
 35428 3 -91.78 335.27 -1.91 0.154 35427
 35429 3 -91.73 335.37 -1.83 0.131 35428
 35430 3 -91.62 335.47 -1.7 0.096 35429
 35431 3 -91.54 335.58 -1.59 0.099 35430
 35432 3 -91.39 335.58 -1.5 0.101 35431
 35433 3 -91.28 335.58 -1.48 0.108 35432
 35434 3 -91.1 335.68 -1.46 0.119 35433
 35435 3 -91.02 335.88 -1.47 0.111 35434
 35436 3 -91.01 335.88 -1.42 0.089 35435
 35437 3 -90.93 335.98 -1.41 0.098 35436
 35438 3 -90.84 335.98 -1.33 0.126 35437
 35439 3 -90.82 336.18 -1.22 0.091 35438
 35440 3 -90.87 336.28 -1.12 0.109 35439
 35441 3 -90.89 336.38 -1.12 0.069 35440
 35442 3 -90.91 336.48 -1.02 0.091 35441
 35443 3 -90.95 336.68 -0.93 0.104 35442
 35444 3 -91.04 336.78 -0.88 0.105 35443
 35445 3 -91.2 336.78 -0.87 0.077 35444
 35446 3 -84.62 328.46 0.67 0.089 26240
 35447 3 -84.55 328.66 0.6 0.139 35446
 35448 3 -84.47 328.76 0.57 0.132 35447
 35449 3 -84.42 328.86 0.51 0.137 35448
 35450 3 -84.31 328.97 0.42 0.167 35449
 35451 3 -84.27 329.07 0.34 0.177 35450
 35452 3 -84.15 329.17 0.21 0.15 35451
 35453 3 -84.04 329.27 0.05 0.135 35452
 35454 3 -83.95 329.37 -0.12 0.145 35453
 35455 3 -83.94 329.47 -0.26 0.145 35454
 35456 3 -83.92 329.57 -0.35 0.152 35455
 35457 3 -83.83 329.78 -0.46 0.164 35456
 35458 3 -83.73 329.98 -0.62 0.133 35457
 35459 3 -83.78 330.08 -0.77 0.127 35458
 35460 3 -83.75 330.18 -0.9 0.164 35459
 35461 3 -83.81 330.18 -0.98 0.161 35460
 35462 3 -83.9 330.28 -1.11 0.137 35461
 35463 3 -83.97 330.48 -1.16 0.171 35462
 35464 3 -83.92 330.68 -1.16 0.164 35463
 35465 3 -83.94 330.88 -1.22 0.143 35464
 35466 3 -83.97 330.98 -1.31 0.128 35465
 35467 3 -84.04 331.18 -1.37 0.158 35466
 35468 3 -84.03 331.48 -1.41 0.134 35467
 35469 3 -84.06 331.58 -1.45 0.118 35468
 35470 3 -84.1 331.78 -1.5 0.15 35469
 35471 3 -84.13 331.98 -1.55 0.148 35470
 35472 3 -84.23 332.08 -1.6 0.216 35471
 35473 3 -84.35 332.17 -1.68 0.232 35472
 35474 3 -84.47 332.27 -1.71 0.279 35473
 35475 3 -84.67 332.37 -1.78 0.358 35474
 35476 3 -84.85 332.47 -1.83 0.44 35475
 35477 3 -84.93 332.47 -1.94 0.475 35476
 35478 3 -84.96 332.57 -2.02 0.537 35477
 35479 3 -85.01 332.77 -2.03 0.58 35478
 35480 3 -85.03 332.87 -2.13 0.629 35479
 35481 3 -85.08 332.97 -2.23 0.702 35480
 35482 3 -85.05 333.07 -2.35 0.751 35481
 35483 3 -85.24 333.06 -2.35 0.796 35482
 35484 3 -85.41 333.06 -2.44 0.71 35483
 35485 3 -85.39 333.16 -2.49 0.645 35484
 35486 3 -85.75 333.06 -2.49 0.354 35485
 35487 3 -71.16 331.16 -1.79 0.121 26089
 35488 3 -71.32 331.15 -1.73 0.101 35487
 35489 3 -71.46 331.25 -1.67 0.097 35488
 35490 3 -71.61 331.35 -1.67 0.065 35489
 35491 3 -64.54 333.15 -1.56 0.167 26056
 35492 3 -64.66 333.24 -1.44 0.146 35491
 35493 3 -64.78 333.34 -1.25 0.167 35492
 35494 3 -64.87 333.44 -1.17 0.185 35493
 35495 3 -64.97 333.44 -0.96 0.217 35494
 35496 3 -65.01 333.54 -0.76 0.222 35495
 35497 3 -65.05 333.54 -0.55 0.251 35496
 35498 3 -65.1 333.63 -0.36 0.321 35497
 35499 3 -65.19 333.73 -0.27 0.417 35498
 35500 3 -65.32 333.83 -0.22 0.495 35499
 35501 3 -65.36 333.93 -0.19 0.529 35500
 35502 3 -65.51 334.13 -0.18 0.689 35501
 35503 3 -65.54 334.23 -0.12 0.756 35502
 35504 3 -65.65 334.23 -0.07 0.777 35503
 35505 3 -65.7 334.52 -0.01 0.678 35504
 35506 3 -65.63 334.73 0.05 0.557 35505
 35507 3 -65.73 334.92 0.01 0.438 35506
 35508 3 -65.68 335.02 0.1 0.263 35507
 35509 3 -66.34 334.12 -0.35 0.113 35505
 35510 3 -61.95 333.09 -4.11 0.114 26037
 35511 3 -61.88 333.29 -4.14 0.143 35510
 35512 3 -61.79 333.39 -4.19 0.118 35511
 35513 3 -61.76 333.59 -4.24 0.126 35512
 35514 3 -61.75 333.69 -4.34 0.157 35513
 35515 3 -61.71 333.9 -4.42 0.132 35514
 35516 3 -61.74 334 -4.57 0.152 35515
 35517 3 -61.83 334.1 -4.76 0.154 35516
 35518 3 -61.91 334.29 -4.89 0.169 35517
 35519 3 -61.96 334.29 -5.03 0.187 35518
 35520 3 -61.98 334.4 -5.18 0.24 35519
 35521 3 -62.04 334.29 -5.27 0.34 35520
 35522 3 -61.67 334.6 -5.51 0.214 35521
 35523 3 -61.64 334.7 -5.71 0.172 35522
 35524 3 -61.59 334.8 -5.96 0.162 35523
 35525 3 -61.53 334.9 -6.11 0.171 35524
 35526 3 -61.49 334.91 -6.26 0.142 35525
 35527 3 -61.47 334.91 -6.44 0.15 35526
 35528 3 -61.51 335.01 -6.54 0.144 35527
 35529 3 -61.38 335.21 -6.58 0.15 35528
 35530 3 -61.39 335.31 -6.68 0.135 35529
 35531 3 -61.31 335.51 -6.79 0.175 35530
 35532 3 -61.21 335.61 -6.83 0.24 35531
 35533 3 -61.1 335.71 -6.91 0.323 35532
 35534 3 -61.01 335.81 -6.9 0.402 35533
 35535 3 -60.95 336.02 -6.94 0.473 35534
 35536 3 -60.77 336.12 -6.88 0.527 35535
 35537 3 -60.58 336.12 -6.84 0.563 35536
 35538 3 -60.51 336.32 -6.91 0.59 35537
 35539 3 -60.41 336.32 -7.01 0.574 35538
 35540 3 -60.24 336.43 -6.98 0.548 35539
 35541 3 -60.14 336.53 -7.04 0.525 35540
 35542 3 -60.03 336.63 -7.07 0.476 35541
 35543 3 -59.65 336.43 -7.23 0.233 35542
 35544 3 -59.51 336.54 -7.25 0.182 35543
 35545 3 -59.35 336.74 -7.25 0.151 35544
 35546 3 -59.23 336.84 -7.41 0.116 35545
 35547 3 -59.09 336.84 -7.53 0.175 35546
 35548 3 -59.01 336.85 -7.63 0.197 35547
 35549 3 -58.9 336.95 -7.74 0.163 35548
 35550 3 -58.81 336.95 -7.94 0.133 35549
 35551 3 -58.63 337.05 -8 0.127 35550
 35552 3 -58.48 337.15 -8.16 0.119 35551
 35553 3 -58.4 337.16 -8.25 0.148 35552
 35554 3 -58.22 337.26 -8.31 0.133 35553
 35555 3 -60.38 337.22 -6.94 0.169 35542
 35556 3 -60.34 337.32 -6.95 0.144 35555
 35557 3 -60.24 337.53 -6.94 0.137 35556
 35558 3 -60.11 337.63 -6.96 0.128 35557
 35559 3 -60.06 337.73 -7 0.109 35558
 35560 3 -59.96 337.83 -7.04 0.1 35559
 35561 3 -59.83 337.83 -7.07 0.121 35560
 35562 3 -59.65 338.13 -7.04 0.165 35561
 35563 3 -59.51 338.24 -7.08 0.142 35562
 35564 3 -59.41 338.34 -7.15 0.113 35563
 35565 3 -59.29 338.44 -7.2 0.11 35564
 35566 3 -59.12 338.64 -7.24 0.15 35565
 35567 3 -59.02 338.64 -7.33 0.176 35566
 35568 3 -58.9 338.85 -7.4 0.183 35567
 35569 3 -58.75 338.85 -7.44 0.174 35568
 35570 3 -58.54 339.15 -7.41 0.126 35569
 35571 3 -58.4 339.25 -7.44 0.122 35570
 35572 3 -58.27 339.36 -7.46 0.12 35571
 35573 3 -58.14 339.46 -7.45 0.103 35572
 35574 3 -58.03 339.56 -7.53 0.135 35573
 35575 3 -57.91 339.66 -7.56 0.116 35574
 35576 3 -57.84 339.76 -7.48 0.000125 35575
 35577 3 -62.52 334.39 -5.24 0.136 35521
 35578 3 -62.63 334.39 -5.24 0.183 35577
 35579 3 -62.76 334.48 -5.26 0.17 35578
 35580 3 -62.92 334.48 -5.25 0.167 35579
 35581 3 -63.06 334.58 -5.28 0.144 35580
 35582 3 -63.22 334.68 -5.23 0.146 35581
 35583 3 -63.43 334.68 -5.25 0.157 35582
 35584 3 -63.64 334.67 -5.32 0.174 35583
 35585 3 -63.78 334.77 -5.35 0.184 35584
 35586 3 -64 334.77 -5.4 0.13 35585
 35587 3 -64.13 334.77 -5.37 0.122 35586
 35588 3 -64.24 334.76 -5.31 0.149 35587
 35589 3 -64.44 334.76 -5.34 0.169 35588
 35590 3 -64.63 334.76 -5.31 0.159 35589
 35591 3 -64.72 334.56 -5.26 0.174 35590
 35592 3 -64.83 334.56 -5.25 0.178 35591
 35593 3 -64.93 334.45 -5.23 0.197 35592
 35594 3 -65.09 334.45 -5.27 0.278 35593
 35595 3 -65.21 334.45 -5.34 0.345 35594
 35596 3 -65.33 334.45 -5.42 0.458 35595
 35597 3 -65.47 334.35 -5.4 0.524 35596
 35598 3 -65.58 334.35 -5.44 0.63 35597
 35599 3 -65.79 334.34 -5.44 0.803 35598
 35600 3 -65.91 334.34 -5.48 0.88 35599
 35601 3 -65.8 333.45 -5.94 0.187 35600
 35602 3 -65.83 333.45 -6.06 0.000125 35601
 35603 3 -66.2 334.34 -5.34 0.76 35600
 35604 3 -66.34 334.24 -5.4 0.688 35603
 35605 3 -66.49 334.03 -5.43 0.584 35604
 35606 3 -66.62 333.93 -5.48 0.515 35605
 35607 3 -66.77 333.73 -5.49 0.445 35606
 35608 3 -66.88 333.63 -5.51 0.435 35607
 35609 3 -67.03 333.33 -5.71 0.183 35608
 35610 3 -67.16 333.23 -5.72 0.176 35609
 35611 3 -67.35 333.22 -5.64 0.186 35610
 35612 3 -67.52 333.22 -5.72 0.148 35611
 35613 3 -67.65 333.22 -5.74 0.172 35612
 35614 3 -67.8 333.22 -5.78 0.161 35613
 35615 3 -67.96 333.22 -5.86 0.138 35614
 35616 3 -68.15 333.21 -5.87 0.146 35615
 35617 3 -68.31 333.21 -5.87 0.167 35616
 35618 3 -68.48 333.21 -5.98 0.147 35617
 35619 3 -68.67 333.21 -6.1 0.137 35618
 35620 3 -68.8 333.3 -6.17 0.131 35619
 35621 3 -68.93 333.3 -6.24 0.118 35620
 35622 3 -69.04 333.3 -6.32 0.137 35621
 35623 3 -69.17 333.3 -6.39 0.165 35622
 35624 3 -69.41 333.4 -6.42 0.154 35623
 35625 3 -69.61 333.39 -6.44 0.155 35624
 35626 3 -69.84 333.29 -6.46 0.166 35625
 35627 3 -70.09 333.29 -6.49 0.174 35626
 35628 3 -70.35 333.18 -6.5 0.152 35627
 35629 3 -70.5 333.08 -6.47 0.184 35628
 35630 3 -70.65 332.88 -6.43 0.139 35629
 35631 3 -70.76 332.78 -6.33 0.138 35630
 35632 3 -70.92 332.68 -6.31 0.15 35631
 35633 3 -70.99 332.58 -6.31 0.138 35632
 35634 3 -71.31 332.47 -6.3 0.158 35633
 35635 3 -71.45 332.47 -6.2 0.137 35634
 35636 3 -71.57 332.37 -6.18 0.096 35635
 35637 3 -71.74 332.36 -6.22 0.125 35636
 35638 3 -71.9 332.36 -6.21 0.155 35637
 35639 3 -72.16 332.26 -6.16 0.194 35638
 35640 3 -72.31 332.16 -6.15 0.187 35639
 35641 3 -72.54 332.15 -6.13 0.202 35640
 35642 3 -72.74 332.25 -6.13 0.157 35641
 35643 3 -72.9 332.25 -6.08 0.144 35642
 35644 3 -73.07 332.25 -6.14 0.161 35643
 35645 3 -73.32 332.24 -6.18 0.175 35644
 35646 3 -73.6 332.24 -6.24 0.145 35645
 35647 3 -73.78 332.14 -6.28 0.153 35646
 35648 3 -73.93 331.93 -6.33 0.12 35647
 35649 3 -74.11 331.93 -6.34 0.137 35648
 35650 3 -74.28 331.93 -6.38 0.116 35649
 35651 3 -74.47 331.93 -6.41 0.139 35650
 35652 3 -74.62 332.03 -6.37 0.146 35651
 35653 3 -74.76 332.12 -6.35 0.114 35652
 35654 3 -74.92 332.12 -6.35 0.122 35653
 35655 3 -75.09 332.12 -6.34 0.134 35654
 35656 3 -75.27 332.22 -6.31 0.097 35655
 35657 3 -75.42 332.21 -6.28 0.119 35656
 35658 3 -75.58 332.31 -6.26 0.141 35657
 35659 3 -66.41 333.94 -5.98 0.069 35604
 35660 3 -66.41 334.04 -6.09 0.081 35659
 35661 3 -34.82 324.87 -6.73 0.078 25612
 35662 3 -34.89 324.87 -6.79 0.08 35661
 35663 3 -6.33 312.64 -2.43 0.153 23257
 35664 3 -6.28 312.85 -2.41 0.17 35663
 35665 3 -6.22 312.94 -2.34 0.161 35664
 35666 3 -6.22 313.14 -2.24 0.147 35665
 35667 3 -6.18 313.35 -2.21 0.172 35666
 35668 3 -6.1 313.44 -2.18 0.2 35667
 35669 3 -6.02 313.55 -2.14 0.159 35668
 35670 3 -5.99 313.64 -2.09 0.155 35669
 35671 3 -5.96 313.94 -2.03 0.166 35670
 35672 3 -5.85 314.05 -2.08 0.154 35671
 35673 3 -5.8 314.24 -2.14 0.152 35672
 35674 3 -5.67 314.45 -2.11 0.164 35673
 35675 3 -5.56 314.55 -2.03 0.174 35674
 35676 3 -5.55 314.75 -1.98 0.142 35675
 35677 3 -5.55 314.85 -1.9 0.119 35676
 35678 3 -5.55 315.05 -1.81 0.139 35677
 35679 3 -5.59 315.25 -1.73 0.176 35678
 35680 3 -5.57 315.45 -1.62 0.197 35679
 35681 3 -5.54 315.65 -1.61 0.201 35680
 35682 3 -5.56 315.86 -1.56 0.211 35681
 35683 3 -5.53 316.15 -1.55 0.181 35682
 35684 3 -5.44 316.35 -1.46 0.1 35683
 35685 3 -5.31 316.45 -1.42 0.117 35684
 35686 3 -5.29 316.55 -1.43 0.128 35685
 35687 3 -5.17 316.75 -1.4 0.127 35686
 35688 3 -5.11 316.85 -1.41 0.137 35687
 35689 3 -5.04 317.05 -1.38 0.171 35688
 35690 3 -4.94 317.15 -1.34 0.159 35689
 35691 3 -4.86 317.46 -1.3 0.141 35690
 35692 3 -4.78 317.66 -1.29 0.136 35691
 35693 3 -4.76 317.76 -1.34 0.153 35692
 35694 3 -4.65 317.96 -1.36 0.187 35693
 35695 3 -4.54 318.16 -1.33 0.166 35694
 35696 3 -4.52 318.46 -1.29 0.143 35695
 35697 3 -4.54 318.56 -1.22 0.157 35696
 35698 3 -4.53 318.76 -1.09 0.14 35697
 35699 3 -4.61 318.96 -1.01 0.175 35698
 35700 3 -4.57 319.16 -0.91 0.17 35699
 35701 3 -4.48 319.36 -0.83 0.193 35700
 35702 3 -4.45 319.46 -0.73 0.168 35701
 35703 3 -4.36 319.56 -0.58 0.119 35702
 35704 3 -4.24 319.56 -0.48 0.133 35703
 35705 3 -4.08 319.66 -0.36 0.174 35704
 35706 3 -3.93 319.86 -0.25 0.143 35705
 35707 3 -3.85 319.97 -0.19 0.13 35706
 35708 3 -3.67 320.07 -0.05 0.145 35707
 35709 3 -3.6 320.17 0.05 0.135 35708
 35710 3 -3.52 320.17 0.17 0.134 35709
 35711 3 -3.4 320.27 0.25 0.125 35710
 35712 3 -3.35 320.37 0.4 0.143 35711
 35713 3 -3.25 320.47 0.54 0.152 35712
 35714 3 -3.21 320.47 0.69 0.149 35713
 35715 3 -3.13 320.47 0.84 0.131 35714
 35716 3 -3.02 320.47 1.01 0.158 35715
 35717 3 -2.95 320.47 1.14 0.161 35716
 35718 3 -2.86 320.47 1.34 0.15 35717
 35719 3 -2.79 320.57 1.53 0.151 35718
 35720 3 -2.68 320.37 1.7 0.172 35719
 35721 3 -2.55 320.38 1.91 0.155 35720
 35722 3 -2.41 320.38 2.05 0.169 35721
 35723 3 -2.27 320.38 2.18 0.151 35722
 35724 3 -2.13 320.38 2.3 0.161 35723
 35725 3 -2.03 320.38 2.39 0.195 35724
 35726 3 -1.93 320.38 2.48 0.183 35725
 35727 3 -1.79 320.38 2.59 0.162 35726
 35728 3 -1.73 320.38 2.71 0.148 35727
 35729 3 -1.69 320.58 2.83 0.163 35728
 35730 3 -1.67 320.68 2.93 0.169 35729
 35731 3 -1.65 320.68 3.11 0.225 35730
 35732 3 -1.56 320.68 3.28 0.217 35731
 35733 3 -1.43 320.68 3.47 0.223 35732
 35734 3 -1.29 320.69 3.68 0.192 35733
 35735 3 -1.17 320.59 3.85 0.208 35734
 35736 3 -1.11 320.59 4.02 0.217 35735
 35737 3 -1.06 320.49 4.23 0.198 35736
 35738 3 -0.97 320.39 4.39 0.177 35737
 35739 3 -0.86 320.39 4.52 0.209 35738
 35740 3 -0.74 320.29 4.61 0.183 35739
 35741 3 -0.65 320.29 4.7 0.158 35740
 35742 3 -0.57 320.29 4.82 0.161 35741
 35743 3 -0.47 320.39 4.95 0.214 35742
 35744 3 -0.39 320.29 5.02 0.271 35743
 35745 3 -0.26 320.19 5.06 0.344 35744
 35746 3 -0.12 320.4 5.17 0.426 35745
 35747 3 -0.07 320.5 5.19 0.519 35746
 35748 3 -0.05 320.5 5.35 0.514 35747
 35749 3 0.14 320.4 5.3 0.61 35748
 35750 3 0.26 320.4 5.42 0.626 35749
 35751 3 0.31 320.4 5.55 0.625 35750
 35752 3 0.5 320.3 5.66 0.621 35751
 35753 3 0.65 320.11 5.75 0.566 35752
 35754 3 0.82 319.91 5.74 0.437 35753
 35755 3 1.06 319.61 5.82 0.306 35754
 35756 3 1.25 319.61 5.79 0.329 35755
 35757 3 1.36 319.61 5.8 0.356 35756
 35758 3 1.5 319.52 5.78 0.41 35757
 35759 3 1.61 319.52 5.77 0.424 35758
 35760 3 1.72 319.42 5.74 0.468 35759
 35761 3 1.8 319.32 5.78 0.55 35760
 35762 3 1.89 319.12 5.82 0.62 35761
 35763 3 2.06 319.02 5.73 0.664 35762
 35764 3 2.18 318.93 5.8 0.707 35763
 35765 3 2.37 319.03 5.8 0.676 35764
 35766 3 2.53 319.03 5.96 0.656 35765
 35767 3 2.65 319.03 5.97 0.679 35766
 35768 3 2.82 319.13 5.95 0.644 35767
 35769 3 2.91 319.14 5.99 0.679 35768
 35770 3 3.09 319.24 5.98 0.685 35769
 35771 3 3.19 319.54 5.9 0.642 35770
 35772 3 3 320.04 5.26 0.206 35771
 35773 3 3.06 320.14 5.22 0.185 35772
 35774 3 3.04 320.34 5.18 0.166 35773
 35775 3 2.96 320.44 5.05 0.19 35774
 35776 3 2.91 320.54 4.94 0.143 35775
 35777 3 3.41 319.44 6.03 0.506 35771
 35778 3 3.5 319.44 6.08 0.477 35777
 35779 3 3.71 319.65 6.16 0.403 35778
 35780 3 3.86 319.65 6.2 0.343 35779
 35781 3 4.17 319.55 6.37 0.223 35780
 35782 3 4.45 319.45 6.48 0.21 35781
 35783 3 4.57 319.36 6.49 0.23 35782
 35784 3 4.71 319.26 6.45 0.197 35783
 35785 3 4.84 319.16 6.39 0.174 35784
 35786 3 5.02 319.16 6.44 0.178 35785
 35787 3 5.18 319.16 6.54 0.196 35786
 35788 3 5.28 318.97 6.65 0.162 35787
 35789 3 5.42 318.97 6.75 0.195 35788
 35790 3 5.52 318.97 6.88 0.207 35789
 35791 3 5.57 318.97 7.02 0.163 35790
 35792 3 5.7 318.87 7.09 0.196 35791
 35793 3 5.87 318.77 7.18 0.225 35792
 35794 3 6.03 318.67 7.25 0.181 35793
 35795 3 6.16 318.57 7.35 0.21 35794
 35796 3 6.29 318.38 7.51 0.175 35795
 35797 3 6.38 318.28 7.64 0.161 35796
 35798 3 6.45 318.18 7.73 0.166 35797
 35799 3 6.53 318.08 7.82 0.163 35798
 35800 3 6.63 317.98 7.9 0.187 35799
 35801 3 6.79 317.98 7.96 0.201 35800
 35802 3 6.91 317.98 8.08 0.148 35801
 35803 3 7.05 317.88 8.12 0.162 35802
 35804 3 7.19 317.79 8.13 0.143 35803
 35805 3 7.27 317.69 8.18 0.162 35804
 35806 3 7.32 317.49 8.21 0.172 35805
 35807 3 7.41 317.39 8.25 0.204 35806
 35808 3 7.48 317.29 8.3 0.179 35807
 35809 3 7.47 317.09 8.31 0.228 35808
 35810 3 7.56 316.79 8.31 0.171 35809
 35811 3 7.53 316.59 8.26 0.202 35810
 35812 3 7.54 316.39 8.3 0.243 35811
 35813 3 7.57 316.29 8.22 0.287 35812
 35814 3 7.57 316.09 8.27 0.308 35813
 35815 3 7.53 316.09 8.2 0.327 35814
 35816 3 7.7 315.99 8.04 0.325 35815
 35817 3 7.65 315.69 8.08 0.434 35816
 35818 3 7.62 315.49 8.16 0.474 35817
 35819 3 7.64 315.39 8.21 0.525 35818
 35820 3 7.61 315.29 8.28 0.547 35819
 35821 3 7.81 315.19 8.42 0.483 35820
 35822 3 7.93 314.99 8.55 0.53 35821
 35823 3 8.01 314.9 8.61 0.563 35822
 35824 3 8.05 314.4 8.14 0.328 35823
 35825 3 8.08 314.3 8.12 0.294 35824
 35826 3 8.19 315.5 9.28 0.123 35823
 35827 3 8.25 315.4 9.39 0.072 35826
 35828 3 8.25 315.3 9.46 0.081 35827
 35829 3 8.24 315.19 9.58 0.088 35828
 35830 3 8.26 315.19 9.71 0.117 35829
 35831 3 8.32 315.29 9.88 0.102 35830
 35832 3 8.37 315.5 9.96 0.118 35831
 35833 3 8.35 315.59 10.08 0.139 35832
 35834 3 8.38 315.69 10.1 0.128 35833
 35835 3 3.15 319.04 5.85 0.167 35778
 35836 3 3.02 319.14 5.78 0.056 35835
 35837 3 0.11 320.5 5.48 0.319 35751
 35838 3 0.27 320.4 5.52 0.278 35837
 35839 3 -5.1 310.35 -1.01 0.188 23245
 35840 3 -5.06 310.55 -0.9 0.157 35839
 35841 3 -4.91 310.75 -0.78 0.163 35840
 35842 3 -4.85 310.85 -0.71 0.186 35841
 35843 3 -4.8 311.05 -0.63 0.176 35842
 35844 3 -4.78 311.25 -0.65 0.166 35843
 35845 3 -4.73 311.45 -0.59 0.166 35844
 35846 3 -4.68 311.55 -0.57 0.171 35845
 35847 3 -4.61 311.76 -0.55 0.158 35846
 35848 3 -4.55 311.86 -0.61 0.155 35847
 35849 3 -4.46 312.06 -0.7 0.151 35848
 35850 3 -4.34 312.26 -0.72 0.161 35849
 35851 3 -4.26 312.56 -0.67 0.144 35850
 35852 3 -4.16 312.66 -0.63 0.166 35851
 35853 3 -4.13 312.76 -0.62 0.15 35852
 35854 3 -4.05 312.96 -0.66 0.163 35853
 35855 3 -3.93 312.97 -0.71 0.179 35854
 35856 3 -3.77 312.97 -0.73 0.164 35855
 35857 3 -3.62 313.07 -0.72 0.174 35856
 35858 3 -3.47 313.07 -0.64 0.161 35857
 35859 3 -3.37 313.17 -0.55 0.149 35858
 35860 3 -3.26 313.27 -0.51 0.172 35859
 35861 3 -3.15 313.28 -0.47 0.205 35860
 35862 3 -3.03 313.58 -0.38 0.184 35861
 35863 3 -2.9 313.68 -0.28 0.16 35862
 35864 3 -2.84 313.68 -0.15 0.14 35863
 35865 3 -2.72 313.68 -0.06 0.156 35864
 35866 3 -2.63 313.68 0.02 0.159 35865
 35867 3 -2.46 313.68 0.05 0.132 35866
 35868 3 -2.39 313.58 0.13 0.159 35867
 35869 3 -2.25 313.58 0.22 0.174 35868
 35870 3 -2.08 313.39 0.26 0.131 35869
 35871 3 -1.93 313.39 0.37 0.156 35870
 35872 3 -1.84 313.19 0.46 0.162 35871
 35873 3 -1.7 313.09 0.52 0.16 35872
 35874 3 -1.58 313.09 0.61 0.191 35873
 35875 3 -1.45 312.89 0.59 0.173 35874
 35876 3 -1.38 312.8 0.63 0.173 35875
 35877 3 -1.3 312.6 0.7 0.159 35876
 35878 3 -1.17 312.6 0.81 0.177 35877
 35879 3 -1.07 312.5 0.92 0.169 35878
 35880 3 -0.97 312.5 1.06 0.18 35879
 35881 3 -0.78 312.5 1.19 0.197 35880
 35882 3 -0.7 312.4 1.29 0.228 35881
 35883 3 -0.57 312.4 1.31 0.302 35882
 35884 3 -0.51 312.3 1.41 0.342 35883
 35885 3 -0.38 312.41 1.46 0.425 35884
 35886 3 -0.27 312.31 1.55 0.438 35885
 35887 3 -0.18 312.21 1.68 0.49 35886
 35888 3 -0.02 312.21 1.8 0.476 35887
 35889 3 0.04 312.11 1.87 0.464 35888
 35890 3 0.12 312.11 1.94 0.457 35889
 35891 3 0.13 311.91 2.09 0.489 35890
 35892 3 0.14 311.91 2.22 0.499 35891
 35893 3 0.13 311.61 2.33 0.474 35892
 35894 3 0.15 311.51 2.42 0.457 35893
 35895 3 0.21 311.41 2.5 0.499 35894
 35896 3 0.25 311.21 2.6 0.554 35895
 35897 3 0.32 311.11 2.64 0.618 35896
 35898 3 0.4 311.01 2.69 0.654 35897
 35899 3 0.45 311.01 2.9 0.643 35898
 35900 3 0.64 311.01 2.92 0.67 35899
 35901 3 0.77 310.92 3.02 0.618 35900
 35902 3 0.79 310.82 3.12 0.58 35901
 35903 3 0.88 310.72 3.22 0.557 35902
 35904 3 0.98 310.62 3.32 0.531 35903
 35905 3 1.69 311.13 3.34 0.201 35904
 35906 3 1.87 311.23 3.44 0.193 35905
 35907 3 1.98 311.33 3.58 0.202 35906
 35908 3 2.12 311.43 3.69 0.177 35907
 35909 3 2.24 311.63 3.78 0.151 35908
 35910 3 2.37 311.63 3.88 0.17 35909
 35911 3 2.48 311.64 4.04 0.257 35910
 35912 3 2.58 311.64 4.11 0.361 35911
 35913 3 2.69 311.64 4.25 0.455 35912
 35914 3 2.86 311.64 4.37 0.5 35913
 35915 3 2.95 311.84 4.43 0.574 35914
 35916 3 3.05 311.74 4.48 0.639 35915
 35917 3 3.14 311.94 4.61 0.709 35916
 35918 3 3.27 311.94 4.71 0.755 35917
 35919 3 3.45 311.85 4.85 0.756 35918
 35920 3 3.52 311.95 4.88 0.74 35919
 35921 3 3.71 312.05 4.79 0.789 35920
 35922 3 3.77 312.15 4.81 0.837 35921
 35923 3 3.71 312.75 4.79 0.631 35922
 35924 3 3.42 313.45 4.19 0.157 35923
 35925 3 3.45 313.55 4.1 0.095 35924
 35926 3 3.43 313.65 4.03 0.131 35925
 35927 3 3.42 313.85 3.96 0.145 35926
 35928 3 3.46 313.95 3.93 0.159 35927
 35929 3 3.56 314.05 3.89 0.166 35928
 35930 3 3.53 314.15 3.8 0.146 35929
 35931 3 3.56 314.25 3.73 0.146 35930
 35932 3 3.53 314.35 3.64 0.167 35931
 35933 3 3.54 314.55 3.59 0.139 35932
 35934 3 3.57 314.75 3.52 0.172 35933
 35935 3 3.59 314.85 3.41 0.17 35934
 35936 3 3.52 314.75 3.16 0.065 35935
 35937 3 3.53 314.95 3.36 0.124 35935
 35938 3 3.63 315.15 3.29 0.114 35937
 35939 3 3.6 315.25 3.18 0.136 35938
 35940 3 3.58 315.36 3.05 0.126 35939
 35941 3 3.62 315.46 2.99 0.129 35940
 35942 3 3.62 315.56 2.84 0.092 35941
 35943 3 3.59 315.56 2.74 0.123 35942
 35944 3 3.54 315.66 2.63 0.149 35943
 35945 3 3.56 315.86 2.58 0.136 35944
 35946 3 3.55 315.96 2.46 0.128 35945
 35947 3 3.6 316.06 2.36 0.109 35946
 35948 3 3.6 316.16 2.27 0.000125 35947
 35949 3 4.15 310.96 5.02 0.235 35922
 35950 3 4.3 310.86 5.1 0.231 35949
 35951 3 4.5 310.76 5.15 0.209 35950
 35952 3 4.62 310.76 5.25 0.212 35951
 35953 3 4.74 310.66 5.35 0.208 35952
 35954 3 4.84 310.66 5.45 0.201 35953
 35955 3 4.92 310.66 5.57 0.209 35954
 35956 3 5.08 310.77 5.67 0.252 35955
 35957 3 5.22 310.77 5.75 0.285 35956
 35958 3 5.29 310.77 5.86 0.327 35957
 35959 3 5.34 310.77 6.02 0.352 35958
 35960 3 5.53 310.67 6.07 0.35 35959
 35961 3 5.66 310.57 6.13 0.316 35960
 35962 3 5.76 310.57 6.29 0.377 35961
 35963 3 5.84 310.57 6.35 0.415 35962
 35964 3 5.91 310.47 6.44 0.499 35963
 35965 3 6.02 310.58 6.52 0.551 35964
 35966 3 6.12 310.38 6.63 0.538 35965
 35967 3 6.14 310.18 6.75 0.517 35966
 35968 3 6.26 310.08 6.83 0.451 35967
 35969 3 6.48 310.68 6.84 0.128 35968
 35970 3 6.59 310.88 6.86 0.124 35969
 35971 3 6.64 310.98 6.81 0.121 35970
 35972 3 6.82 311.08 6.86 0.115 35971
 35973 3 6.96 311.19 6.94 0.106 35972
 35974 3 7 311.39 6.95 0.137 35973
 35975 3 7.08 311.39 6.95 0.125 35974
 35976 3 7.25 311.49 6.98 0.107 35975
 35977 3 7.39 311.49 7 0.115 35976
 35978 3 7.58 311.59 7.04 0.16 35977
 35979 3 7.72 311.7 7.09 0.134 35978
 35980 3 7.8 311.9 7.03 0.101 35979
 35981 3 7.89 312 7.02 0.124 35980
 35982 3 8.02 312.1 6.99 0.099 35981
 35983 3 8.09 312.2 6.95 0.095 35982
 35984 3 8.08 312.3 6.95 0.106 35983
 35985 3 8.09 312.5 6.97 0.11 35984
 35986 3 8.19 312.6 6.95 0.124 35985
 35987 3 8.23 312.7 6.9 0.172 35986
 35988 3 8.35 312.71 6.9 0.134 35987
 35989 3 6.25 309.68 6.89 0.288 35968
 35990 3 6.43 309.38 6.94 0.172 35989
 35991 3 6.5 309.18 7.04 0.19 35990
 35992 3 6.64 309.08 7.11 0.172 35991
 35993 3 6.79 308.98 7.2 0.179 35992
 35994 3 6.84 308.88 7.27 0.15 35993
 35995 3 6.93 308.68 7.34 0.146 35994
 35996 3 7.05 308.49 7.43 0.136 35995
 35997 3 7.13 308.39 7.44 0.168 35996
 35998 3 7.25 308.29 7.52 0.154 35997
 35999 3 7.36 308.09 7.46 0.148 35998
 36000 3 7.51 307.99 7.44 0.142 35999
 36001 3 7.62 307.89 7.42 0.123 36000
 36002 3 7.78 307.8 7.34 0.16 36001
 36003 3 7.83 307.6 7.29 0.176 36002
 36004 3 7.99 307.5 7.26 0.178 36003
 36005 3 8.25 307.4 7.23 0.13 36004
 36006 3 8.38 307.3 7.19 0.216 36005
 36007 3 8.55 307.11 7.25 0.197 36006
 36008 3 8.68 306.91 7.34 0.186 36007
 36009 3 8.84 306.81 7.41 0.166 36008
 36010 3 9.05 306.71 7.47 0.145 36009
 36011 3 9.15 306.61 7.54 0.163 36010
 36012 3 9.27 306.52 7.62 0.129 36011
 36013 3 9.33 306.32 7.67 0.138 36012
 36014 3 9.43 306.22 7.69 0.146 36013
 36015 3 9.56 306.22 7.77 0.126 36014
 36016 3 9.67 306.02 7.8 0.143 36015
 36017 3 9.71 305.92 7.92 0.14 36016
 36018 3 9.77 305.82 7.99 0.13 36017
 36019 3 9.86 305.72 8.05 0.142 36018
 36020 3 9.99 305.52 8.12 0.157 36019
 36021 3 10.09 305.42 8.2 0.165 36020
 36022 3 10.15 305.23 8.25 0.205 36021
 36023 3 10.19 305.03 8.28 0.14 36022
 36024 3 10.26 304.83 8.33 0.139 36023
 36025 3 10.33 304.63 8.33 0.143 36024
 36026 3 10.41 304.53 8.37 0.152 36025
 36027 3 10.54 304.33 8.4 0.16 36026
 36028 3 10.66 304.23 8.49 0.164 36027
 36029 3 10.73 304.03 8.51 0.139 36028
 36030 3 10.83 303.93 8.59 0.136 36029
 36031 3 10.87 303.73 8.63 0.145 36030
 36032 3 10.93 303.53 8.63 0.153 36031
 36033 3 10.98 303.43 8.73 0.145 36032
 36034 3 11.08 303.34 8.78 0.161 36033
 36035 3 11.17 303.14 8.88 0.154 36034
 36036 3 11.25 303.04 8.95 0.178 36035
 36037 3 11.39 302.84 9.04 0.193 36036
 36038 3 11.5 302.64 9.12 0.131 36037
 36039 3 11.56 302.54 9.19 0.153 36038
 36040 3 11.67 302.44 9.25 0.137 36039
 36041 3 11.74 302.34 9.3 0.149 36040
 36042 3 11.81 302.24 9.4 0.137 36041
 36043 3 11.93 302.14 9.43 0.166 36042
 36044 3 12.01 301.95 9.5 0.179 36043
 36045 3 12.1 301.75 9.58 0.111 36044
 36046 3 12.24 301.65 9.64 0.114 36045
 36047 3 12.34 301.45 9.69 0.157 36046
 36048 3 12.41 301.35 9.79 0.179 36047
 36049 3 12.48 301.25 9.78 0.181 36048
 36050 3 12.55 301.05 9.88 0.164 36049
 36051 3 12.58 300.95 9.94 0.178 36050
 36052 3 12.61 300.75 10.03 0.175 36051
 36053 3 12.63 300.55 10.12 0.138 36052
 36054 3 12.7 300.55 10.19 0.146 36053
 36055 3 12.74 300.35 10.35 0.14 36054
 36056 3 12.74 300.25 10.45 0.154 36055
 36057 3 12.76 300.15 10.52 0.139 36056
 36058 3 12.77 300.05 10.61 0.155 36057
 36059 3 12.83 299.95 10.67 0.135 36058
 36060 3 12.83 299.75 10.75 0.128 36059
 36061 3 12.88 299.55 10.81 0.15 36060
 36062 3 12.89 299.45 10.91 0.145 36061
 36063 3 12.97 299.35 10.95 0.149 36062
 36064 3 12.96 299.25 11.07 0.118 36063
 36065 3 12.97 299.15 11.09 0.146 36064
 36066 3 13.09 299.05 11.15 0.158 36065
 36067 3 13.09 298.95 11.25 0.167 36066
 36068 3 13.01 298.85 11.44 0.167 36067
 36069 3 13.06 298.75 11.51 0.148 36068
 36070 3 13.11 298.55 11.6 0.18 36069
 36071 3 13.15 298.35 11.69 0.149 36070
 36072 3 13.25 298.15 11.78 0.147 36071
 36073 3 13.23 297.95 11.91 0.157 36072
 36074 3 13.27 297.85 12.01 0.164 36073
 36075 3 13.26 297.65 12.13 0.19 36074
 36076 3 13.26 297.45 12.26 0.177 36075
 36077 3 13.28 297.45 12.4 0.169 36076
 36078 3 13.26 297.25 12.55 0.241 36077
 36079 3 13.25 297.15 12.66 0.274 36078
 36080 3 13.35 297.15 12.81 0.259 36079
 36081 3 13.38 297.05 12.87 0.317 36080
 36082 3 13.38 296.95 12.98 0.393 36081
 36083 3 13.39 296.85 13.15 0.451 36082
 36084 3 13.4 296.75 13.22 0.445 36083
 36085 3 13.42 296.65 13.34 0.471 36084
 36086 3 13.44 296.55 13.49 0.489 36085
 36087 3 13.45 296.55 13.64 0.428 36086
 36088 3 13.48 296.35 13.72 0.401 36087
 36089 3 13.72 296.25 13.73 0.444 36088
 36090 3 13.83 296.15 13.84 0.378 36089
 36091 3 13.83 295.95 13.91 0.284 36090
 36092 3 13.82 295.75 13.98 0.207 36091
 36093 3 5.26 272.52 19.12 0.115 22949
 36094 3 5.36 272.53 19.1 0.127 36093
 36095 3 5.49 272.43 19.05 0.111 36094
 36096 3 5.57 272.43 19.04 0.139 36095
 36097 3 5.67 272.23 19.07 0.157 36096
 36098 3 5.75 272.33 19.14 0.203 36097
 36099 3 6.03 272.23 19.01 0.158 36098
 36100 3 6.18 272.14 18.98 0.142 36099
 36101 3 6.35 272.03 18.95 0.145 36100
 36102 3 6.47 272.03 18.93 0.149 36101
 36103 3 6.6 272.03 18.96 0.188 36102
 36104 3 6.78 271.94 19.17 0.185 36103
 36105 3 6.88 271.94 19.26 0.238 36104
 36106 3 7.01 271.85 19.22 0.342 36105
 36107 3 7.12 271.94 19.15 0.439 36106
 36108 3 7.17 271.75 19.19 0.54 36107
 36109 3 7.25 271.64 19.19 0.618 36108
 36110 3 7.42 271.64 19.25 0.781 36109
 36111 3 7.52 271.55 19.21 0.857 36110
 36112 3 7.59 271.55 19.17 0.949 36111
 36113 3 7.68 271.36 19.2 0.977 36112
 36114 3 7.73 271.16 19.51 0.83 36113
 36115 3 7.86 271.75 20.31 0.274 36114
 36116 3 7.98 271.96 20.42 0.186 36115
 36117 3 8.12 271.96 20.49 0.164 36116
 36118 3 8.18 272.05 20.57 0.147 36117
 36119 3 8.27 272.16 20.6 0.185 36118
 36120 3 8.34 272.25 20.72 0.185 36119
 36121 3 8.49 272.36 20.73 0.142 36120
 36122 3 8.61 272.46 20.85 0.1 36121
 36123 3 8.78 272.66 20.88 0.131 36122
 36124 3 8.98 272.66 20.88 0.164 36123
 36125 3 9.06 272.77 20.92 0.182 36124
 36126 3 9.19 272.76 20.95 0.201 36125
 36127 3 9.23 272.76 21.04 0.188 36126
 36128 3 9.35 272.76 21.13 0.177 36127
 36129 3 9.49 272.76 21.2 0.211 36128
 36130 3 9.66 272.77 21.24 0.194 36129
 36131 3 9.73 272.87 21.3 0.204 36130
 36132 3 9.79 273.07 21.35 0.233 36131
 36133 3 9.9 273.07 21.41 0.309 36132
 36134 3 10.02 273.07 21.41 0.384 36133
 36135 3 10.18 273.07 21.36 0.449 36134
 36136 3 10.31 273.08 21.36 0.515 36135
 36137 3 10.49 272.98 21.31 0.561 36136
 36138 3 10.64 272.78 21.21 0.509 36137
 36139 3 10.8 272.98 21.19 0.572 36138
 36140 3 11.01 272.79 21.26 0.528 36139
 36141 3 11.17 272.79 21.24 0.524 36140
 36142 3 11.31 272.89 21.27 0.613 36141
 36143 3 11.51 272.79 21.25 0.608 36142
 36144 3 11.57 272.89 21.36 0.704 36143
 36145 3 11.68 272.69 21.52 0.726 36144
 36146 3 11.88 272.7 21.42 0.77 36145
 36147 3 12.14 272.7 21.3 0.696 36146
 36148 3 12.3 272.7 21.22 0.59 36147
 36149 3 12.4 272.8 21.35 0.57 36148
 36150 3 12.46 272.8 21.42 0.53 36149
 36151 3 12.54 272.91 21.4 0.552 36150
 36152 3 12.65 272.91 21.47 0.568 36151
 36153 3 12.85 272.51 21.63 0.351 36152
 36154 3 12.91 272.31 21.8 0.221 36153
 36155 3 13.06 272.21 21.86 0.23 36154
 36156 3 13.26 272.01 22.02 0.185 36155
 36157 3 13.41 271.91 22.09 0.156 36156
 36158 3 13.47 271.92 22.17 0.187 36157
 36159 3 13.48 271.72 22.3 0.172 36158
 36160 3 13.53 271.62 22.38 0.153 36159
 36161 3 13.55 271.42 22.5 0.132 36160
 36162 3 13.64 271.32 22.6 0.15 36161
 36163 3 13.71 271.22 22.66 0.139 36162
 36164 3 13.81 271.12 22.73 0.164 36163
 36165 3 13.88 271.02 22.84 0.171 36164
 36166 3 13.99 271.02 22.97 0.185 36165
 36167 3 14.13 271.02 23.09 0.195 36166
 36168 3 14.25 271.02 23.24 0.206 36167
 36169 3 14.39 271.02 23.36 0.211 36168
 36170 3 14.49 271.02 23.47 0.224 36169
 36171 3 14.67 271.13 23.59 0.28 36170
 36172 3 14.83 271.03 23.67 0.318 36171
 36173 3 14.94 271.03 23.76 0.307 36172
 36174 3 15.03 270.93 23.87 0.297 36173
 36175 3 15.38 270.84 23.75 0.17 36174
 36176 3 15.49 270.74 23.82 0.171 36175
 36177 3 15.58 270.74 23.9 0.155 36176
 36178 3 7.8 270.75 19.35 0.645 36114
 36179 3 7.99 270.55 19.37 0.447 36178
 36180 3 7.7 270.16 19.54 0.208 36179
 36181 3 7.82 270.05 19.55 0.118 36180
 36182 3 8.22 270.65 19.35 0.259 36179
 36183 3 8.4 270.46 19.43 0.229 36182
 36184 3 8.54 270.46 19.48 0.233 36183
 36185 3 8.71 270.46 19.6 0.214 36184
 36186 3 8.86 270.36 19.73 0.134 36185
 36187 3 8.95 270.26 19.8 0.147 36186
 36188 3 9.09 270.16 19.88 0.137 36187
 36189 3 9.23 270.17 19.9 0.117 36188
 36190 3 9.39 270.07 19.87 0.112 36189
 36191 3 9.53 269.97 19.88 0.192 36190
 36192 3 9.72 269.87 19.97 0.157 36191
 36193 3 9.88 269.87 19.96 0.156 36192
 36194 3 10.09 269.78 19.97 0.099 36193
 36195 3 10.21 269.58 19.95 0.121 36194
 36196 3 10.2 269.48 20.03 0.171 36195
 36197 3 10.28 269.38 20.03 0.16 36196
 36198 3 10.41 269.18 20.08 0.104 36197
 36199 3 10.48 269.18 20.18 0.106 36198
 36200 3 7.97 272.35 18.14 0.293 36113
 36201 3 8.16 272.56 18.13 0.182 36200
 36202 3 8.21 272.66 18.05 0.14 36201
 36203 3 8.21 272.86 18.03 0.18 36202
 36204 3 8.3 273.06 17.99 0.148 36203
 36205 3 8.41 273.16 17.96 0.179 36204
 36206 3 8.47 273.36 17.84 0.16 36205
 36207 3 8.56 273.46 17.73 0.123 36206
 36208 3 8.6 273.57 17.63 0.096 36207
 36209 3 8.63 273.67 17.56 0.122 36208
 36210 3 8.7 273.77 17.43 0.125 36209
 36211 3 8.7 273.87 17.35 0.14 36210
 36212 3 8.78 274.07 17.3 0.145 36211
 36213 3 8.89 274.17 17.22 0.159 36212
 36214 3 8.91 274.37 17.14 0.19 36213
 36215 3 8.91 274.47 17.08 0.225 36214
 36216 3 8.99 274.57 16.97 0.263 36215
 36217 3 9.06 274.67 16.88 0.381 36216
 36218 3 8.97 274.77 16.85 0.43 36217
 36219 3 9.1 274.98 16.74 0.46 36218
 36220 3 9.07 275.08 16.66 0.51 36219
 36221 3 9.06 275.18 16.6 0.521 36220
 36222 3 9.01 275.28 16.52 0.554 36221
 36223 3 9.05 275.38 16.45 0.533 36222
 36224 3 9.03 275.58 16.34 0.543 36223
 36225 3 9 275.68 16.25 0.538 36224
 36226 3 8.87 275.78 16.11 0.537 36225
 36227 3 8.85 275.88 16 0.554 36226
 36228 3 8.75 276.07 16.01 0.551 36227
 36229 3 8.64 276.17 15.98 0.533 36228
 36230 3 8.7 276.27 15.76 0.492 36229
 36231 3 8.67 276.17 15.54 0.364 36230
 36232 3 8.75 276.38 15.5 0.211 36231
 36233 3 8.22 276.47 16.11 0.171 36229
 36234 3 8.45 242.13 29.51 0.179 22783
 36235 3 8.63 242.23 29.56 0.161 36234
 36236 3 8.76 242.43 29.52 0.188 36235
 36237 3 8.82 242.53 29.5 0.185 36236
 36238 3 8.91 242.63 29.44 0.263 36237
 36239 3 8.87 242.93 29.67 0.096 36238
 36240 3 9.11 242.54 29.4 0.317 36238
 36241 3 9.26 242.54 29.42 0.409 36240
 36242 3 9.38 242.54 29.45 0.467 36241
 36243 3 9.48 242.54 29.53 0.517 36242
 36244 3 9.59 242.54 29.61 0.577 36243
 36245 3 9.74 242.44 29.74 0.644 36244
 36246 3 9.76 242.84 29.79 0.675 36245
 36247 3 9.9 242.94 29.82 0.669 36246
 36248 3 9.97 242.94 30.04 0.543 36247
 36249 3 10.11 242.95 30.09 0.532 36248
 36250 3 10.51 242.45 30.49 0.241 36249
 36251 3 10.71 242.45 30.55 0.21 36250
 36252 3 10.86 242.46 30.58 0.24 36251
 36253 3 10.91 242.56 30.63 0.303 36252
 36254 3 10.87 242.85 30.77 0.277 36253
 36255 3 10.93 242.86 30.89 0.303 36254
 36256 3 10.93 243.16 30.83 0.315 36255
 36257 3 10.98 243.16 30.93 0.332 36256
 36258 3 11 243.26 31.1 0.33 36257
 36259 3 11.13 243.16 31.26 0.397 36258
 36260 3 11.18 243.26 31.34 0.517 36259
 36261 3 11.28 243.36 31.43 0.692 36260
 36262 3 11.39 243.46 31.43 0.727 36261
 36263 3 11.46 243.66 31.42 0.793 36262
 36264 3 11.49 243.86 31.39 0.765 36263
 36265 3 11.56 243.76 31.59 0.688 36264
 36266 3 11.73 243.96 31.47 0.769 36265
 36267 3 11.67 244.26 31.5 0.721 36266
 36268 3 11.82 244.16 31.67 0.781 36267
 36269 3 11.88 244.26 31.79 0.746 36268
 36270 3 11.94 244.77 31.78 0.571 36269
 36271 3 12.08 244.87 31.8 0.519 36270
 36272 3 12.14 244.97 31.88 0.504 36271
 36273 3 12.26 245.17 31.82 0.324 36272
 36274 3 12.32 245.27 31.96 0.256 36273
 36275 3 12.4 245.47 32.02 0.186 36274
 36276 3 12.44 245.67 32.12 0.173 36275
 36277 3 12.5 245.67 32.25 0.214 36276
 36278 3 12.62 245.97 32.22 0.171 36277
 36279 3 12.67 246.07 32.32 0.203 36278
 36280 3 12.69 246.27 32.32 0.174 36279
 36281 3 12.74 246.37 32.43 0.187 36280
 36282 3 12.86 246.58 32.47 0.185 36281
 36283 3 12.92 246.78 32.5 0.187 36282
 36284 3 13.01 246.98 32.44 0.152 36283
 36285 3 13.15 247.08 32.45 0.173 36284
 36286 3 13.25 247.28 32.47 0.194 36285
 36287 3 13.33 247.48 32.51 0.188 36286
 36288 3 13.42 247.68 32.55 0.186 36287
 36289 3 13.44 247.88 32.63 0.21 36288
 36290 3 13.49 247.98 32.65 0.215 36289
 36291 3 13.53 248.18 32.71 0.202 36290
 36292 3 13.61 248.29 32.82 0.208 36291
 36293 3 13.69 248.49 32.89 0.2 36292
 36294 3 13.75 248.59 32.97 0.212 36293
 36295 3 13.85 248.79 33.05 0.199 36294
 36296 3 13.91 248.99 33.13 0.177 36295
 36297 3 13.98 249.19 33.14 0.184 36296
 36298 3 14.03 249.49 33.16 0.184 36297
 36299 3 14.09 249.69 33.19 0.2 36298
 36300 3 14.09 249.89 33.22 0.209 36299
 36301 3 14.17 250.09 33.23 0.22 36300
 36302 3 14.26 250.29 33.24 0.197 36301
 36303 3 14.28 250.49 33.27 0.207 36302
 36304 3 14.25 250.79 33.24 0.212 36303
 36305 3 14.28 250.99 33.23 0.243 36304
 36306 3 14.39 251.1 33.06 0.309 36305
 36307 3 14.42 251.2 33.03 0.336 36306
 36308 3 14.53 251.3 32.97 0.388 36307
 36309 3 14.58 251.4 32.85 0.451 36308
 36310 3 14.67 251.5 32.78 0.499 36309
 36311 3 14.62 251.8 32.7 0.422 36310
 36312 3 14.6 252 32.6 0.431 36311
 36313 3 14.65 252.2 32.62 0.438 36312
 36314 3 14.81 252.5 32.68 0.358 36313
 36315 3 14.87 252.6 32.67 0.3 36314
 36316 3 14.94 252.8 32.67 0.266 36315
 36317 3 15.02 253.01 32.65 0.298 36316
 36318 3 15.1 253.21 32.7 0.338 36317
 36319 3 15.36 253.21 33.04 0.216 36318
 36320 3 15.37 253.41 33.17 0.216 36319
 36321 3 15.34 253.51 33.27 0.256 36320
 36322 3 15.37 253.61 33.39 0.313 36321
 36323 3 15.33 253.71 33.55 0.385 36322
 36324 3 15.32 253.91 33.62 0.424 36323
 36325 3 15.24 254 33.75 0.436 36324
 36326 3 15.22 254.2 33.8 0.495 36325
 36327 3 15.23 254.4 33.84 0.487 36326
 36328 3 15.25 254.6 33.92 0.469 36327
 36329 3 15.25 254.8 33.85 0.429 36328
 36330 3 15.29 255.01 33.86 0.412 36329
 36331 3 15.35 255.11 33.94 0.391 36330
 36332 3 15.37 255.31 34.1 0.397 36331
 36333 3 15.4 255.51 34.27 0.401 36332
 36334 3 15.48 255.6 34.66 0.262 36333
 36335 3 15.51 255.8 34.96 0.199 36334
 36336 3 15.55 255.8 35.15 0.191 36335
 36337 3 15.57 256 35.32 0.202 36336
 36338 3 15.65 256 35.48 0.237 36337
 36339 3 15.69 256.1 35.6 0.181 36338
 36340 3 15.74 256.2 35.77 0.201 36339
 36341 3 15.82 256.2 35.91 0.176 36340
 36342 3 15.87 256.41 36.02 0.175 36341
 36343 3 15.98 256.61 36.1 0.203 36342
 36344 3 16.02 256.61 36.26 0.211 36343
 36345 3 16.08 256.71 36.33 0.236 36344
 36346 3 16.11 256.91 36.39 0.267 36345
 36347 3 16.27 256.91 36.53 0.303 36346
 36348 3 16.37 257.01 36.68 0.371 36347
 36349 3 16.38 257.21 36.69 0.355 36348
 36350 3 16.39 257.31 36.68 0.301 36349
 36351 3 16.53 257.31 36.83 0.337 36350
 36352 3 16.53 257.41 36.99 0.315 36351
 36353 3 16.78 257.51 37.01 0.302 36352
 36354 3 16.89 257.52 37.1 0.278 36353
 36355 3 17.12 257.52 37.17 0.25 36354
 36356 3 17.22 257.52 37.35 0.229 36355
 36357 3 17.22 257.72 37.45 0.247 36356
 36358 3 17.35 257.72 37.69 0.225 36357
 36359 3 17.51 257.72 37.89 0.191 36358
 36360 3 17.54 257.92 38.08 0.175 36359
 36361 3 17.56 258.02 38.21 0.184 36360
 36362 3 17.67 258.02 38.35 0.175 36361
 36363 3 17.76 258.22 38.52 0.16 36362
 36364 3 17.83 258.22 38.65 0.198 36363
 36365 3 17.9 258.42 38.72 0.232 36364
 36366 3 17.99 258.52 38.78 0.27 36365
 36367 3 18.11 258.53 38.8 0.339 36366
 36368 3 18.44 258.53 38.5 0.163 36367
 36369 3 18.61 258.53 38.52 0.183 36368
 36370 3 18.75 258.44 38.58 0.176 36369
 36371 3 18.92 258.44 38.57 0.178 36370
 36372 3 19.1 258.33 38.63 0.177 36371
 36373 3 19.24 258.33 38.75 0.198 36372
 36374 3 19.38 258.23 38.85 0.187 36373
 36375 3 19.57 258.15 38.95 0.192 36374
 36376 3 19.72 258.05 39.1 0.159 36375
 36377 3 19.86 258.05 39.18 0.182 36376
 36378 3 19.97 258.05 39.21 0.21 36377
 36379 3 20.17 258.04 39.18 0.166 36378
 36380 3 20.31 258.14 39.16 0.176 36379
 36381 3 20.55 258.15 39.02 0.185 36380
 36382 3 20.68 258.15 38.97 0.182 36381
 36383 3 20.89 258.05 38.99 0.193 36382
 36384 3 21.08 257.96 38.96 0.179 36383
 36385 3 21.2 257.96 39.03 0.158 36384
 36386 3 21.33 257.96 39.1 0.178 36385
 36387 3 21.46 257.96 39.19 0.182 36386
 36388 3 21.6 257.86 39.22 0.205 36387
 36389 3 21.79 257.86 39.28 0.165 36388
 36390 3 21.94 257.87 39.29 0.147 36389
 36391 3 22.09 257.87 39.34 0.153 36390
 36392 3 22.24 257.87 39.38 0.146 36391
 36393 3 22.39 257.97 39.49 0.148 36392
 36394 3 22.5 258.07 39.6 0.134 36393
 36395 3 22.61 258.17 39.73 0.148 36394
 36396 3 22.7 258.28 39.77 0.15 36395
 36397 3 22.75 258.48 39.8 0.119 36396
 36398 3 22.8 258.58 39.84 0.14 36397
 36399 3 22.83 258.78 39.82 0.204 36398
 36400 3 22.84 259.08 39.84 0.233 36399
 36401 3 22.79 259.28 39.85 0.236 36400
 36402 3 22.84 259.48 39.86 0.187 36401
 36403 3 22.85 259.58 39.87 0.185 36402
 36404 3 22.81 259.78 39.89 0.212 36403
 36405 3 22.72 259.98 39.82 0.163 36404
 36406 3 22.78 260.08 39.73 0.198 36405
 36407 3 22.82 260.28 39.71 0.21 36406
 36408 3 22.87 260.38 39.72 0.212 36407
 36409 3 22.93 260.58 39.8 0.234 36408
 36410 3 22.81 260.88 39.63 0.197 36409
 36411 3 22.8 260.98 39.56 0.166 36410
 36412 3 22.78 261.18 39.46 0.165 36411
 36413 3 22.79 261.28 39.42 0.167 36412
 36414 3 22.67 261.58 39.36 0.157 36413
 36415 3 22.6 261.68 39.22 0.197 36414
 36416 3 22.55 261.78 39.08 0.211 36415
 36417 3 22.53 261.98 38.98 0.278 36416
 36418 3 22.57 262.08 38.91 0.289 36417
 36419 3 22.56 262.18 38.91 0.336 36418
 36420 3 22.59 262.38 38.97 0.382 36419
 36421 3 22.7 262.48 38.87 0.425 36420
 36422 3 22.77 262.58 38.79 0.52 36421
 36423 3 22.74 262.68 38.74 0.61 36422
 36424 3 22.74 262.98 38.67 0.709 36423
 36425 3 22.89 263.08 38.72 0.744 36424
 36426 3 22.98 263.08 38.78 0.766 36425
 36427 3 22.71 263.18 37.87 0.518 36426
 36428 3 22.69 263.38 37.84 0.437 36427
 36429 3 22.56 263.38 37.58 0.389 36428
 36430 3 22.5 263.48 37.46 0.355 36429
 36431 3 22.43 263.48 37.24 0.355 36430
 36432 3 22.46 263.48 37.08 0.299 36431
 36433 3 22.52 263.29 36.62 0.151 36432
 36434 3 22.62 263.19 36.46 0.195 36433
 36435 3 22.67 263.09 36.29 0.16 36434
 36436 3 22.63 262.99 36.09 0.166 36435
 36437 3 22.63 262.89 35.95 0.165 36436
 36438 3 22.59 262.99 35.84 0.178 36437
 36439 3 22.67 262.99 35.67 0.178 36438
 36440 3 22.75 262.89 35.51 0.135 36439
 36441 3 22.81 262.79 35.39 0.148 36440
 36442 3 22.83 262.79 35.17 0.173 36441
 36443 3 22.88 262.7 35.01 0.179 36442
 36444 3 22.98 262.6 34.8 0.174 36443
 36445 3 23.02 262.6 34.69 0.188 36444
 36446 3 23.11 262.4 34.54 0.182 36445
 36447 3 23.14 262.3 34.41 0.215 36446
 36448 3 23.11 262.3 34.24 0.249 36447
 36449 3 23.19 262.2 34.15 0.303 36448
 36450 3 23.24 262.1 34.06 0.412 36449
 36451 3 23.26 262.01 33.97 0.485 36450
 36452 3 23.28 261.81 33.93 0.515 36451
 36453 3 23.35 261.71 33.85 0.511 36452
 36454 3 23.46 261.71 33.72 0.507 36453
 36455 3 23.55 261.61 33.64 0.475 36454
 36456 3 23.6 261.31 33.74 0.313 36455
 36457 3 23.74 261.01 33.79 0.202 36456
 36458 3 23.77 260.91 33.7 0.165 36457
 36459 3 23.75 262.31 33.3 0.077 36455
 36460 3 23.38 263.09 39.58 0.617 36426
 36461 3 23.41 263.09 39.73 0.69 36460
 36462 3 23.42 263.09 39.82 0.79 36461
 36463 3 23.52 263.09 39.95 0.826 36462
 36464 3 23.51 263.39 39.96 0.813 36463
 36465 3 23.63 263.29 40.37 0.623 36464
 36466 3 23.65 263.29 40.47 0.614 36465
 36467 3 23.69 262.69 40.55 0.17 36466
 36468 3 23.69 262.89 40.52 0.076 36467
 36469 3 24.24 263.29 40.37 0.297 36466
 36470 3 24.39 263.2 40.44 0.242 36469
 36471 3 24.57 263.1 40.49 0.219 36470
 36472 3 24.7 263 40.52 0.19 36471
 36473 3 24.75 262.9 40.69 0.224 36472
 36474 3 24.93 262.9 40.67 0.289 36473
 36475 3 25.02 262.8 40.67 0.342 36474
 36476 3 24.94 262.7 41.18 0.168 36475
 36477 3 24.94 262.7 41.37 0.175 36476
 36478 3 25.03 262.7 41.57 0.144 36477
 36479 3 25.07 262.8 41.72 0.123 36478
 36480 3 25.13 262.8 41.88 0.173 36479
 36481 3 25.18 262.9 42.03 0.216 36480
 36482 3 25.27 262.9 42.17 0.24 36481
 36483 3 25.36 262.9 42.29 0.246 36482
 36484 3 25.43 263.1 42.39 0.268 36483
 36485 3 25.51 263.2 42.6 0.175 36484
 36486 3 25.56 263.3 42.81 0.161 36485
 36487 3 25.61 263.3 42.91 0.158 36486
 36488 3 25.7 263.41 43.07 0.191 36487
 36489 3 25.78 263.51 43.27 0.167 36488
 36490 3 25.85 263.61 43.43 0.17 36489
 36491 3 25.96 263.71 43.53 0.185 36490
 36492 3 26.07 263.81 43.61 0.164 36491
 36493 3 26.08 263.91 43.74 0.155 36492
 36494 3 26.11 264.01 43.85 0.157 36493
 36495 3 26.12 264.11 43.98 0.16 36494
 36496 3 26.11 264.21 44.13 0.175 36495
 36497 3 26.17 264.41 44.25 0.146 36496
 36498 3 26.2 264.41 44.35 0.167 36497
 36499 3 26.2 264.51 44.5 0.17 36498
 36500 3 26.31 264.61 44.59 0.154 36499
 36501 3 26.46 264.71 44.7 0.134 36500
 36502 3 26.56 264.71 44.8 0.161 36501
 36503 3 26.73 264.81 44.86 0.155 36502
 36504 3 26.87 264.71 44.97 0.135 36503
 36505 3 26.95 264.61 45.11 0.196 36504
 36506 3 27.05 264.62 45.22 0.213 36505
 36507 3 27.17 264.42 45.31 0.23 36506
 36508 3 27.23 264.52 45.52 0.283 36507
 36509 3 27.27 264.52 45.61 0.317 36508
 36510 3 27.35 264.42 45.68 0.332 36509
 36511 3 27.37 264.42 45.82 0.383 36510
 36512 3 27.43 264.32 45.93 0.439 36511
 36513 3 27.47 264.22 46.05 0.503 36512
 36514 3 27.66 263.82 46.08 0.12 36513
 36515 3 27.5 264.22 46.16 0.506 36513
 36516 3 27.46 264.32 46.33 0.583 36515
 36517 3 27.54 264.22 46.47 0.608 36516
 36518 3 27.7 264.12 46.55 0.598 36517
 36519 3 27.68 264.02 46.74 0.617 36518
 36520 3 27.67 264.02 46.89 0.629 36519
 36521 3 27.64 264.02 47.08 0.518 36520
 36522 3 27.62 264.22 47.24 0.492 36521
 36523 3 27.73 264.32 47.32 0.43 36522
 36524 3 27.69 264.32 47.49 0.382 36523
 36525 3 27.59 264.51 47.77 0.305 36524
 36526 3 27.57 264.51 47.95 0.323 36525
 36527 3 27.6 264.51 48.08 0.341 36526
 36528 3 27.46 264.51 48.35 0.319 36527
 36529 3 27.3 264.51 48.53 0.358 36528
 36530 3 27.26 264.51 48.7 0.392 36529
 36531 3 27.22 264.6 48.88 0.425 36530
 36532 3 27.23 264.6 49.04 0.456 36531
 36533 3 27.23 264.5 49.16 0.515 36532
 36534 3 27.27 264.3 49.27 0.546 36533
 36535 3 27.32 264.3 49.43 0.55 36534
 36536 3 27.24 264.1 49.57 0.484 36535
 36537 3 27.04 264 49.66 0.453 36536
 36538 3 26.9 264 49.75 0.5 36537
 36539 3 26.76 263.89 49.8 0.517 36538
 36540 3 26.66 263.89 49.89 0.546 36539
 36541 3 26.63 263.9 50.04 0.577 36540
 36542 3 26.62 263.8 50.18 0.594 36541
 36543 3 26.63 263.69 50.34 0.574 36542
 36544 3 26.61 263.69 50.45 0.552 36543
 36545 3 26.71 263.69 50.68 0.492 36544
 36546 3 26.77 263.59 50.8 0.385 36545
 36547 3 26.52 263.59 50.75 0.133 36546
 36548 3 27.13 263.69 51.17 0.177 36546
 36549 3 27.14 263.59 51.32 0.195 36548
 36550 3 27.19 263.5 51.44 0.177 36549
 36551 3 27.25 263.3 51.59 0.169 36550
 36552 3 27.28 263.3 51.78 0.158 36551
 36553 3 27.32 263.3 51.9 0.171 36552
 36554 3 27.33 263.09 51.97 0.186 36553
 36555 3 27.32 263 52.08 0.195 36554
 36556 3 27.38 263 52.19 0.199 36555
 36557 3 27.39 262.9 52.37 0.195 36556
 36558 3 27.38 262.8 52.56 0.187 36557
 36559 3 27.34 262.7 52.76 0.172 36558
 36560 3 27.37 262.6 52.92 0.163 36559
 36561 3 27.37 262.5 53.04 0.154 36560
 36562 3 27.43 262.4 53.17 0.16 36561
 36563 3 27.42 262.3 53.3 0.153 36562
 36564 3 27.41 262.2 53.47 0.175 36563
 36565 3 27.45 262.1 53.55 0.184 36564
 36566 3 27.49 262 53.65 0.203 36565
 36567 3 27.57 261.9 53.75 0.218 36566
 36568 3 27.61 261.8 53.85 0.254 36567
 36569 3 27.7 261.6 53.96 0.29 36568
 36570 3 27.72 261.5 54.08 0.295 36569
 36571 3 27.68 261.4 54.15 0.308 36570
 36572 3 27.69 261.3 54.19 0.328 36571
 36573 3 27.75 261.1 54.3 0.324 36572
 36574 3 27.82 260.9 54.36 0.339 36573
 36575 3 27.82 260.7 54.42 0.308 36574
 36576 3 27.87 260.6 54.49 0.293 36575
 36577 3 27.9 260.5 54.56 0.229 36576
 36578 3 27.74 263.82 46.34 0.093 36517
 36579 3 25.22 262.91 40.44 0.28 36475
 36580 3 25.37 262.91 40.44 0.294 36579
 36581 3 25.52 263.01 40.5 0.32 36580
 36582 3 25.64 263.01 40.57 0.29 36581
 36583 3 25.82 263.02 40.58 0.197 36582
 36584 3 25.98 263.02 40.55 0.167 36583
 36585 3 26.11 263.12 40.49 0.153 36584
 36586 3 26.22 263.12 40.44 0.122 36585
 36587 3 26.35 263.12 40.37 0.146 36586
 36588 3 26.47 263.23 40.38 0.16 36587
 36589 3 26.57 263.23 40.29 0.156 36588
 36590 3 26.76 263.33 40.3 0.166 36589
 36591 3 26.96 263.33 40.29 0.116 36590
 36592 3 27.04 263.33 40.15 0.137 36591
 36593 3 27.19 263.34 40.21 0.145 36592
 36594 3 27.31 263.24 40.26 0.152 36593
 36595 3 27.48 263.24 40.22 0.16 36594
 36596 3 27.62 263.44 40.18 0.115 36595
 36597 3 27.69 263.54 40.06 0.126 36596
 36598 3 27.83 263.65 40.06 0.154 36597
 36599 3 27.99 263.75 40.06 0.115 36598
 36600 3 28.14 263.65 40.04 0.051 36599
 36601 3 17.95 258.62 39.32 0.151 36367
 36602 3 18 258.72 39.46 0.172 36601
 36603 3 17.99 258.82 39.6 0.132 36602
 36604 3 18 258.92 39.7 0.12 36603
 36605 3 18.03 259.02 39.81 0.167 36604
 36606 3 18.1 259.22 39.93 0.173 36605
 36607 3 18.24 259.32 40.09 0.146 36606
 36608 3 18.24 259.52 40.12 0.167 36607
 36609 3 18.29 259.72 40.24 0.156 36608
 36610 3 18.37 259.82 40.35 0.15 36609
 36611 3 18.41 260.02 40.34 0.174 36610
 36612 3 18.44 260.22 40.38 0.183 36611
 36613 3 18.63 260.43 40.49 0.127 36612
 36614 3 18.71 260.53 40.56 0.147 36613
 36615 3 18.79 260.63 40.61 0.174 36614
 36616 3 18.85 260.83 40.69 0.185 36615
 36617 3 18.86 261.03 40.74 0.178 36616
 36618 3 18.9 261.23 40.86 0.18 36617
 36619 3 18.89 261.43 40.99 0.164 36618
 36620 3 18.92 261.53 41.2 0.168 36619
 36621 3 18.94 261.63 41.33 0.182 36620
 36622 3 18.91 261.73 41.45 0.203 36621
 36623 3 18.83 261.83 41.54 0.165 36622
 36624 3 18.8 261.92 41.73 0.149 36623
 36625 3 18.8 261.92 41.85 0.138 36624
 36626 3 18.86 262.02 42.01 0.166 36625
 36627 3 18.9 262.02 42.19 0.164 36626
 36628 3 18.99 262.03 42.38 0.172 36627
 36629 3 19 262.02 42.55 0.193 36628
 36630 3 19 262.02 42.73 0.205 36629
 36631 3 19.01 262.02 42.87 0.276 36630
 36632 3 19.06 262.12 43 0.359 36631
 36633 3 19.08 262.12 43.21 0.404 36632
 36634 3 19.12 262.22 43.31 0.432 36633
 36635 3 19.2 262.22 43.42 0.462 36634
 36636 3 19.27 262.32 43.56 0.515 36635
 36637 3 19.35 262.23 43.67 0.536 36636
 36638 3 19.33 262.12 43.91 0.541 36637
 36639 3 19.4 262.02 44.07 0.493 36638
 36640 3 19.42 262.22 44.32 0.35 36639
 36641 3 19.5 262.22 44.47 0.292 36640
 36642 3 19.61 262.12 44.85 0.212 36641
 36643 3 19.69 262.23 44.98 0.216 36642
 36644 3 19.77 262.23 45.1 0.226 36643
 36645 3 19.81 262.33 45.31 0.188 36644
 36646 3 19.86 262.43 45.52 0.165 36645
 36647 3 19.89 262.53 45.73 0.154 36646
 36648 3 19.9 262.52 45.89 0.18 36647
 36649 3 19.93 262.62 46.09 0.158 36648
 36650 3 20.04 262.63 46.19 0.148 36649
 36651 3 20.05 262.63 46.3 0.142 36650
 36652 3 20.11 262.73 46.34 0.143 36651
 36653 3 20.16 262.83 46.42 0.166 36652
 36654 3 20.16 262.83 46.57 0.247 36653
 36655 3 20.16 262.92 46.79 0.255 36654
 36656 3 20.16 263.12 46.96 0.294 36655
 36657 3 20.19 263.22 47.15 0.277 36656
 36658 3 20.22 263.32 47.27 0.31 36657
 36659 3 20.25 263.42 47.4 0.324 36658
 36660 3 20.24 263.42 47.6 0.309 36659
 36661 3 20.21 263.42 47.84 0.286 36660
 36662 3 20.27 263.42 48.01 0.319 36661
 36663 3 20.32 263.52 48.2 0.376 36662
 36664 3 20.37 263.52 48.33 0.395 36663
 36665 3 20.38 263.52 48.49 0.4 36664
 36666 3 20.51 263.52 48.57 0.43 36665
 36667 3 20.54 263.62 48.67 0.465 36666
 36668 3 20.61 263.72 48.75 0.526 36667
 36669 3 20.64 263.72 48.93 0.543 36668
 36670 3 20.62 263.72 49.09 0.542 36669
 36671 3 20.67 263.62 49.33 0.43 36670
 36672 3 20.66 263.62 49.5 0.401 36671
 36673 3 20.62 263.42 49.79 0.271 36672
 36674 3 20.68 263.22 50.04 0.147 36673
 36675 3 20.63 263.32 50.19 0.142 36674
 36676 3 20.59 263.52 50.26 0.155 36675
 36677 3 20.46 263.52 50.48 0.165 36676
 36678 3 20.46 263.61 50.6 0.17 36677
 36679 3 20.48 263.71 50.76 0.225 36678
 36680 3 20.44 263.71 50.91 0.237 36679
 36681 3 20.48 263.71 51.16 0.182 36680
 36682 3 20.42 263.71 51.3 0.169 36681
 36683 3 20.3 263.71 51.41 0.166 36682
 36684 3 20.23 263.71 51.55 0.17 36683
 36685 3 20.16 263.61 51.71 0.167 36684
 36686 3 20.18 263.61 51.88 0.166 36685
 36687 3 20.21 263.61 52.1 0.178 36686
 36688 3 20.16 263.5 52.34 0.179 36687
 36689 3 20.21 263.5 52.54 0.172 36688
 36690 3 20.26 263.5 52.74 0.186 36689
 36691 3 20.27 263.4 52.92 0.183 36690
 36692 3 20.35 263.4 53.08 0.188 36691
 36693 3 20.47 263.31 53.23 0.173 36692
 36694 3 20.49 263.3 53.42 0.167 36693
 36695 3 20.57 263.31 53.54 0.169 36694
 36696 3 20.64 263.31 53.7 0.193 36695
 36697 3 20.63 263.2 53.92 0.18 36696
 36698 3 20.61 263.2 54.16 0.174 36697
 36699 3 20.54 263.2 54.35 0.171 36698
 36700 3 20.5 263.2 54.5 0.199 36699
 36701 3 20.41 263.1 54.65 0.219 36700
 36702 3 20.39 263.1 54.86 0.225 36701
 36703 3 20.32 263.1 55.04 0.225 36702
 36704 3 20.16 263.29 55.2 0.202 36703
 36705 3 20.03 263.29 55.29 0.176 36704
 36706 3 19.98 263.29 55.45 0.157 36705
 36707 3 19.95 263.39 55.66 0.208 36706
 36708 3 19.89 263.49 55.78 0.222 36707
 36709 3 19.79 263.59 55.94 0.232 36708
 36710 3 19.74 263.68 56.05 0.298 36709
 36711 3 19.73 263.78 56.08 0.383 36710
 36712 3 19.67 263.88 56.13 0.449 36711
 36713 3 19.63 263.88 56.32 0.521 36712
 36714 3 19.67 264.08 56.4 0.553 36713
 36715 3 19.69 264.18 56.53 0.605 36714
 36716 3 19.71 264.28 56.65 0.626 36715
 36717 3 19.72 264.38 56.78 0.666 36716
 36718 3 19.7 264.48 56.87 0.706 36717
 36719 3 19.74 264.58 56.94 0.74 36718
 36720 3 19.73 264.68 57.05 0.791 36719
 36721 3 19.85 264.78 57.14 0.859 36720
 36722 3 20.44 265.59 56.13 0.231 36721
 36723 3 20.51 265.6 55.97 0.219 36722
 36724 3 20.6 265.6 55.73 0.18 36723
 36725 3 20.67 265.5 55.54 0.142 36724
 36726 3 20.77 265.4 55.38 0.139 36725
 36727 3 20.82 265.4 55.22 0.158 36726
 36728 3 20.85 265.3 55.06 0.21 36727
 36729 3 20.97 265.41 54.99 0.284 36728
 36730 3 21.16 265.41 54.97 0.368 36729
 36731 3 21.26 265.41 54.92 0.457 36730
 36732 3 21.36 265.51 54.86 0.461 36731
 36733 3 21.51 265.51 54.77 0.477 36732
 36734 3 21.62 265.52 54.68 0.441 36733
 36735 3 21.43 266.01 54.57 0.251 36734
 36736 3 21.44 266.11 54.47 0.282 36735
 36737 3 21.51 266.22 54.4 0.242 36736
 36738 3 21.66 266.22 54.36 0.272 36737
 36739 3 21.8 266.42 54.36 0.274 36738
 36740 3 21.87 266.42 54.28 0.33 36739
 36741 3 22 266.42 54.17 0.331 36740
 36742 3 22.09 266.52 54.13 0.295 36741
 36743 3 22.16 266.53 54.01 0.281 36742
 36744 3 22.18 266.63 53.93 0.231 36743
 36745 3 22.25 266.73 53.81 0.242 36744
 36746 3 22.27 266.93 53.7 0.268 36745
 36747 3 22.28 267.03 53.55 0.29 36746
 36748 3 22.34 267.23 53.56 0.383 36747
 36749 3 22.35 267.33 53.5 0.478 36748
 36750 3 22.31 267.53 53.49 0.542 36749
 36751 3 22.33 267.63 53.39 0.648 36750
 36752 3 22.35 267.73 53.41 0.694 36751
 36753 3 22.35 267.83 53.26 0.708 36752
 36754 3 22.43 267.93 53.16 0.705 36753
 36755 3 21.69 267.73 52.3 0.165 36754
 36756 3 21.65 267.73 52.14 0.175 36755
 36757 3 21.59 267.73 51.96 0.225 36756
 36758 3 21.55 267.63 51.82 0.255 36757
 36759 3 21.48 267.63 51.72 0.23 36758
 36760 3 21.48 267.73 51.54 0.205 36759
 36761 3 21.44 267.73 51.32 0.228 36760
 36762 3 21.43 267.53 51.11 0.162 36761
 36763 3 21.34 267.43 50.92 0.134 36762
 36764 3 21.23 267.32 50.81 0.113 36763
 36765 3 21.18 267.22 50.67 0.131 36764
 36766 3 21.15 267.22 50.52 0.102 36765
 36767 3 21.21 267.13 50.3 0.152 36766
 36768 3 21.24 267.13 50.15 0.188 36767
 36769 3 21.28 267.03 50.02 0.21 36768
 36770 3 21.46 266.93 49.77 0.089 36769
 36771 3 21.5 266.93 49.65 0.124 36770
 36772 3 21.59 266.93 49.53 0.126 36771
 36773 3 21.67 266.94 49.42 0.117 36772
 36774 3 21.71 266.94 49.32 0.088 36773
 36775 3 22.58 268.03 53.23 0.657 36754
 36776 3 22.69 268.14 53.15 0.661 36775
 36777 3 22.68 268.34 53.18 0.661 36776
 36778 3 22.44 268.73 53.46 0.468 36777
 36779 3 22.45 268.93 53.55 0.382 36778
 36780 3 22.53 269.13 53.74 0.203 36779
 36781 3 23.29 267.85 52.78 0.123 36777
 36782 3 21.88 264.92 54.59 0.235 36734
 36783 3 21.86 264.82 54.48 0.291 36782
 36784 3 21.8 264.72 54.37 0.349 36783
 36785 3 22.01 264.62 54.18 0.378 36784
 36786 3 22 264.42 54.11 0.352 36785
 36787 3 22.05 264.32 54.09 0.238 36786
 36788 3 19.71 264.68 57.46 0.767 36721
 36789 3 19.68 264.68 57.57 0.72 36788
 36790 3 19.38 264.07 57.55 0.28 36789
 36791 3 19.57 264.08 57.52 0.187 36790
 36792 3 19.66 264.08 57.42 0.000125 36791
 36793 3 19.9 264.98 57.66 0.701 36789
 36794 3 20.06 264.98 57.82 0.365 36793
 36795 3 19.62 264.88 56.73 0.185 36720
 36796 3 19.67 264.88 56.83 0.000125 36795
 36797 3 14.87 253.4 32.41 0.143 36318
 36798 3 14.88 253.61 32.28 0.131 36797
 36799 3 14.85 253.81 32.21 0.141 36798
 36800 3 14.82 254 32.14 0.127 36799
 36801 3 14.79 254.1 32.05 0.131 36800
 36802 3 14.83 254.31 32 0.134 36801
 36803 3 14.83 254.41 31.94 0.139 36802
 36804 3 14.85 254.51 31.81 0.144 36803
 36805 3 14.94 254.61 31.71 0.124 36804
 36806 3 14.93 254.8 31.62 0.113 36805
 36807 3 14.93 254.91 31.64 0.14 36806
 36808 3 14.95 255.01 31.52 0.119 36807
 36809 3 15 255.2 31.46 0.129 36808
 36810 3 14.97 255.51 31.42 0.132 36809
 36811 3 14.98 255.61 31.41 0.152 36810
 36812 3 14.95 255.7 31.29 0.135 36811
 36813 3 14.97 255.91 31.18 0.15 36812
 36814 3 15.02 256.01 31.07 0.147 36813
 36815 3 15.06 256.11 31 0.136 36814
 36816 3 15.02 256.2 30.88 0.199 36815
 36817 3 14.98 256.3 30.69 0.159 36816
 36818 3 14.98 256.4 30.58 0.143 36817
 36819 3 15.02 256.6 30.49 0.163 36818
 36820 3 15.04 256.8 30.38 0.148 36819
 36821 3 15.07 257.01 30.3 0.153 36820
 36822 3 15.1 257.21 30.25 0.166 36821
 36823 3 15.12 257.51 30.2 0.132 36822
 36824 3 15.12 257.71 30.25 0.109 36823
 36825 3 15.29 257.81 30.21 0.129 36824
 36826 3 15.36 257.91 30.16 0.13 36825
 36827 3 15.4 258.01 30.09 0.125 36826
 36828 3 15.49 258.21 30.03 0.114 36827
 36829 3 11.89 244.66 32.39 0.143 36272
 36830 3 11.12 242.06 30.57 0.146 36253
 36831 3 11.19 241.86 30.51 0.18 36830
 36832 3 11.22 241.66 30.54 0.157 36831
 36833 3 11.26 241.46 30.52 0.133 36832
 36834 3 11.38 241.36 30.52 0.117 36833
 36835 3 11.48 241.26 30.52 0.104 36834
 36836 3 11.52 241.16 30.5 0.106 36835
 36837 3 11.68 241.17 30.5 0.149 36836
 36838 3 11.79 240.97 30.51 0.171 36837
 36839 3 11.9 240.77 30.58 0.175 36838
 36840 3 12.03 240.57 30.63 0.197 36839
 36841 3 12.1 240.37 30.71 0.193 36840
 36842 3 12.26 240.27 30.83 0.145 36841
 36843 3 12.41 240.18 30.91 0.206 36842
 36844 3 12.49 240.08 30.94 0.2 36843
 36845 3 12.57 239.88 31.01 0.14 36844
 36846 3 12.67 239.78 31.08 0.156 36845
 36847 3 12.8 239.68 31.12 0.129 36846
 36848 3 12.9 239.48 31.25 0.148 36847
 36849 3 13.07 239.28 31.29 0.17 36848
 36850 3 13.16 239.18 31.37 0.186 36849
 36851 3 13.23 239.08 31.46 0.17 36850
 36852 3 13.29 238.88 31.47 0.139 36851
 36853 3 13.38 238.79 31.48 0.143 36852
 36854 3 13.47 238.59 31.53 0.186 36853
 36855 3 13.55 238.39 31.57 0.21 36854
 36856 3 13.67 238.29 31.64 0.219 36855
 36857 3 13.89 237.99 31.68 0.212 36856
 36858 3 14.12 237.8 31.66 0.158 36857
 36859 3 14.2 237.7 31.69 0.169 36858
 36860 3 14.33 237.7 31.79 0.183 36859
 36861 3 14.42 237.6 31.89 0.174 36860
 36862 3 14.52 237.4 31.92 0.168 36861
 36863 3 14.62 237.3 32 0.163 36862
 36864 3 14.69 237.2 32.13 0.181 36863
 36865 3 14.72 237.1 32.27 0.218 36864
 36866 3 14.8 237 32.39 0.209 36865
 36867 3 14.84 236.9 32.47 0.244 36866
 36868 3 14.88 236.7 32.56 0.162 36867
 36869 3 14.99 236.5 32.56 0.15 36868
 36870 3 15.05 236.3 32.62 0.169 36869
 36871 3 15.17 236.21 32.69 0.174 36870
 36872 3 15.24 236.01 32.73 0.201 36871
 36873 3 15.28 235.81 32.78 0.187 36872
 36874 3 15.36 235.61 32.82 0.175 36873
 36875 3 15.43 235.41 32.9 0.175 36874
 36876 3 15.54 235.21 32.95 0.198 36875
 36877 3 15.61 235.11 33.02 0.184 36876
 36878 3 15.76 235.11 33.16 0.143 36877
 36879 3 15.82 235.01 33.21 0.148 36878
 36880 3 15.94 234.91 33.26 0.148 36879
 36881 3 16.07 234.82 33.29 0.161 36880
 36882 3 16.24 234.72 33.35 0.145 36881
 36883 3 16.34 234.72 33.44 0.156 36882
 36884 3 16.5 234.72 33.52 0.12 36883
 36885 3 16.67 234.62 33.58 0.138 36884
 36886 3 16.78 234.51 33.67 0.149 36885
 36887 3 16.82 234.41 33.71 0.155 36886
 36888 3 16.84 234.22 33.75 0.134 36887
 36889 3 16.91 234.02 33.77 0.15 36888
 36890 3 16.98 233.83 33.79 0.176 36889
 36891 3 17.04 233.73 33.84 0.171 36890
 36892 3 17.07 233.62 33.95 0.153 36891
 36893 3 17.08 233.52 34.04 0.171 36892
 36894 3 17.13 233.33 34.11 0.17 36893
 36895 3 17.23 233.12 34.19 0.191 36894
 36896 3 17.27 233.02 34.24 0.244 36895
 36897 3 17.33 232.83 34.3 0.294 36896
 36898 3 17.4 232.73 34.37 0.342 36897
 36899 3 17.41 232.52 34.43 0.42 36898
 36900 3 17.34 232.33 34.43 0.52 36899
 36901 3 17.33 232.12 34.42 0.581 36900
 36902 3 17.41 232.02 34.45 0.594 36901
 36903 3 17.44 231.83 34.43 0.605 36902
 36904 3 17.47 231.73 34.41 0.593 36903
 36905 3 17.52 231.52 34.35 0.567 36904
 36906 3 17.55 231.33 34.3 0.544 36905
 36907 3 17.61 231.23 34.27 0.513 36906
 36908 3 17.69 231.02 34.19 0.473 36907
 36909 3 17.78 230.93 34.19 0.458 36908
 36910 3 17.85 230.83 34.14 0.433 36909
 36911 3 17.92 230.63 34.11 0.35 36910
 36912 3 17.9 230.43 34.07 0.348 36911
 36913 3 17.93 230.23 34.02 0.32 36912
 36914 3 18.02 230.03 33.98 0.308 36913
 36915 3 18.08 229.83 33.97 0.285 36914
 36916 3 18.1 229.63 33.95 0.305 36915
 36917 3 18.1 229.43 33.96 0.262 36916
 36918 3 18 229.13 33.96 0.193 36917
 36919 3 17.91 228.93 33.87 0.163 36918
 36920 3 17.97 228.73 33.87 0.207 36919
 36921 3 17.87 228.53 33.83 0.2 36920
 36922 3 17.9 228.33 33.8 0.221 36921
 36923 3 17.91 228.23 33.71 0.22 36922
 36924 3 17.89 228.03 33.69 0.219 36923
 36925 3 17.85 227.73 33.71 0.222 36924
 36926 3 17.75 227.53 33.74 0.217 36925
 36927 3 17.78 227.43 33.74 0.214 36926
 36928 3 17.76 227.23 33.75 0.226 36927
 36929 3 17.7 227.03 33.7 0.286 36928
 36930 3 17.65 226.93 33.68 0.34 36929
 36931 3 17.73 226.73 33.61 0.389 36930
 36932 3 17.72 226.53 33.56 0.502 36931
 36933 3 17.73 226.43 33.5 0.562 36932
 36934 3 17.66 226.23 33.5 0.635 36933
 36935 3 17.64 226.03 33.5 0.687 36934
 36936 3 17.64 225.83 33.44 0.677 36935
 36937 3 17.67 225.63 33.51 0.63 36936
 36938 3 17.6 225.43 33.54 0.64 36937
 36939 3 17.97 225.63 33.44 0.172 36938
 36940 3 17.68 225.33 33.57 0.506 36938
 36941 3 17.79 224.93 33.6 0.432 36940
 36942 3 17.69 224.73 33.6 0.284 36941
 36943 3 17.73 224.53 33.64 0.167 36942
 36944 3 16.58 225.31 33.25 0.202 36940
 36945 3 16.38 225.12 33.26 0.192 36944
 36946 3 16.23 224.92 33.26 0.168 36945
 36947 3 16.16 224.62 33.23 0.124 36946
 36948 3 16.1 224.52 33.23 0.133 36947
 36949 3 16.05 224.21 33.21 0.115 36948
 36950 3 15.99 224.11 33.22 0.117 36949
 36951 3 15.92 224.01 33.19 0.134 36950
 36952 3 15.66 223.91 33.21 0.156 36951
 36953 3 15.5 223.91 33.26 0.121 36952
 36954 3 15.42 223.71 33.27 0.14 36953
 36955 3 15.26 223.7 33.25 0.128 36954
 36956 3 15.2 223.6 33.26 0.000125 36955
 36957 3 10.05 243.35 29.11 0.153 36247
 36958 3 9.68 210.22 35.57 0.183 22624
 36959 3 9.72 210.32 35.67 0.000125 36958
 36960 3 8.45 201.19 36.97 0.281 22577
 36961 3 8.17 201.29 36.83 0.195 36960
 36962 3 8.07 201.49 36.75 0.2 36961
 36963 3 8.01 201.59 36.66 0.225 36962
 36964 3 7.96 201.69 36.59 0.251 36963
 36965 3 7.91 201.99 36.6 0.226 36964
 36966 3 7.88 202.19 36.6 0.216 36965
 36967 3 7.89 202.39 36.59 0.21 36966
 36968 3 7.87 202.59 36.6 0.242 36967
 36969 3 7.83 202.89 36.6 0.215 36968
 36970 3 7.74 202.99 36.64 0.187 36969
 36971 3 7.7 203.18 36.78 0.178 36970
 36972 3 7.62 203.28 36.91 0.181 36971
 36973 3 7.53 203.38 37.02 0.215 36972
 36974 3 7.47 203.58 37.13 0.236 36973
 36975 3 7.45 203.78 37.29 0.213 36974
 36976 3 7.45 203.98 37.38 0.212 36975
 36977 3 7.46 204.08 37.4 0.196 36976
 36978 3 7.48 204.28 37.4 0.201 36977
 36979 3 7.48 204.48 37.44 0.186 36978
 36980 3 7.41 204.58 37.51 0.19 36979
 36981 3 7.34 204.68 37.53 0.191 36980
 36982 3 7.34 204.78 37.63 0.191 36981
 36983 3 7.3 204.88 37.74 0.212 36982
 36984 3 7.24 205.07 37.89 0.23 36983
 36985 3 7.23 205.17 37.97 0.255 36984
 36986 3 7.16 205.17 37.97 0.256 36985
 36987 3 7.07 205.37 38.03 0.282 36986
 36988 3 7.05 205.47 38.05 0.306 36987
 36989 3 6.95 205.67 38.01 0.369 36988
 36990 3 7.01 205.77 37.99 0.379 36989
 36991 3 7.06 205.87 38 0.383 36990
 36992 3 7.21 206.27 38.02 0.317 36991
 36993 3 7.29 206.47 38.07 0.246 36992
 36994 3 7.2 206.67 38.15 0.184 36993
 36995 3 7.14 206.87 38.18 0.137 36994
 36996 3 6.98 207.07 38.17 0.151 36995
 36997 3 6.85 207.27 38.23 0.223 36996
 36998 3 6.75 207.37 38.26 0.227 36997
 36999 3 6.66 207.57 38.26 0.297 36998
 37000 3 6.61 207.76 38.28 0.323 36999
 37001 3 6.55 208.06 38.31 0.392 37000
 37002 3 6.53 208.26 38.37 0.412 37001
 37003 3 6.42 208.26 38.48 0.436 37002
 37004 3 6.36 208.36 38.57 0.444 37003
 37005 3 6.35 208.56 38.68 0.438 37004
 37006 3 6.23 208.76 38.68 0.396 37005
 37007 3 6.1 208.96 38.68 0.339 37006
 37008 3 6.05 209.16 38.66 0.314 37007
 37009 3 5.97 209.35 38.65 0.231 37008
 37010 3 5.95 209.55 38.7 0.182 37009
 37011 3 6.01 209.75 38.71 0.157 37010
 37012 3 6.03 209.85 38.74 0.171 37011
 37013 3 6.03 210.05 38.82 0.201 37012
 37014 3 5.99 210.15 38.85 0.189 37013
 37015 3 6.01 210.35 38.95 0.192 37014
 37016 3 5.9 210.55 39.08 0.206 37015
 37017 3 5.79 210.65 39.12 0.229 37016
 37018 3 5.71 210.85 39.2 0.237 37017
 37019 3 5.63 211.15 39.22 0.227 37018
 37020 3 5.61 211.45 39.23 0.196 37019
 37021 3 5.69 211.65 39.29 0.204 37020
 37022 3 5.73 211.85 39.3 0.205 37021
 37023 3 5.88 212.05 39.41 0.172 37022
 37024 3 5.91 212.15 39.46 0.201 37023
 37025 3 5.92 212.25 39.49 0.187 37024
 37026 3 5.93 212.45 39.54 0.191 37025
 37027 3 5.88 212.65 39.63 0.175 37026
 37028 3 5.88 212.85 39.66 0.174 37027
 37029 3 5.84 213.05 39.73 0.202 37028
 37030 3 5.86 213.15 39.62 0.26 37029
 37031 3 5.57 213.45 39.65 0.252 37030
 37032 3 5.52 213.65 39.59 0.198 37031
 37033 3 5.46 213.84 39.53 0.166 37032
 37034 3 5.47 214.04 39.5 0.15 37033
 37035 3 5.45 214.14 39.47 0.135 37034
 37036 3 5.47 214.35 39.43 0.161 37035
 37037 3 5.53 214.45 39.43 0.182 37036
 37038 3 5.52 214.65 39.27 0.167 37037
 37039 3 5.56 214.85 39.19 0.173 37038
 37040 3 5.64 215.05 39.13 0.247 37039
 37041 3 5.74 215.25 39.13 0.263 37040
 37042 3 5.82 215.35 39.16 0.29 37041
 37043 3 5.96 215.55 39.12 0.23 37042
 37044 3 6.1 215.86 39.05 0.251 37043
 37045 3 6.23 216.06 39.06 0.229 37044
 37046 3 6.39 216.16 39.03 0.202 37045
 37047 3 6.54 216.26 38.89 0.151 37046
 37048 3 6.68 216.46 38.86 0.184 37047
 37049 3 6.76 216.57 38.86 0.172 37048
 37050 3 6.89 216.77 38.86 0.152 37049
 37051 3 6.92 216.97 38.91 0.189 37050
 37052 3 7.02 217.17 38.92 0.169 37051
 37053 3 7.07 217.27 38.92 0.171 37052
 37054 3 7.05 217.47 38.92 0.168 37053
 37055 3 7.12 217.67 38.99 0.164 37054
 37056 3 7.15 217.87 38.97 0.141 37055
 37057 3 7.22 217.97 38.96 0.13 37056
 37058 3 7.3 218.17 38.96 0.161 37057
 37059 3 7.4 218.37 38.92 0.145 37058
 37060 3 7.47 218.47 38.93 0.141 37059
 37061 3 7.58 218.58 38.9 0.182 37060
 37062 3 7.74 218.78 38.83 0.22 37061
 37063 3 7.85 218.88 38.75 0.211 37062
 37064 3 8.03 218.98 38.63 0.19 37063
 37065 3 8.07 219.08 38.57 0.198 37064
 37066 3 8.18 219.19 38.4 0.234 37065
 37067 3 8.24 219.29 38.27 0.245 37066
 37068 3 8.3 219.39 38.16 0.251 37067
 37069 3 8.39 219.49 38.02 0.265 37068
 37070 3 8.3 219.79 37.95 0.217 37069
 37071 3 8.3 219.99 37.86 0.217 37070
 37072 3 8.3 220.09 37.77 0.198 37071
 37073 3 8.22 220.39 37.73 0.186 37072
 37074 3 8.17 220.59 37.7 0.211 37073
 37075 3 8.16 220.79 37.73 0.231 37074
 37076 3 8.08 220.89 37.77 0.272 37075
 37077 3 8.13 221.09 37.73 0.322 37076
 37078 3 8.04 221.19 37.76 0.336 37077
 37079 3 8.05 221.39 37.83 0.349 37078
 37080 3 8.06 221.59 37.85 0.314 37079
 37081 3 8.02 221.79 37.88 0.325 37080
 37082 3 8.08 221.99 37.79 0.356 37081
 37083 3 8.06 222.19 37.75 0.328 37082
 37084 3 8.12 222.39 37.75 0.242 37083
 37085 3 8.16 222.59 37.72 0.223 37084
 37086 3 8.21 222.79 37.65 0.225 37085
 37087 3 8.2 223.09 37.6 0.217 37086
 37088 3 8.2 223.29 37.55 0.205 37087
 37089 3 8.21 223.49 37.58 0.196 37088
 37090 3 8.24 223.69 37.58 0.207 37089
 37091 3 8.31 223.89 37.6 0.215 37090
 37092 3 8.44 223.99 37.63 0.207 37091
 37093 3 8.52 224.09 37.71 0.214 37092
 37094 3 8.64 224.2 37.72 0.214 37093
 37095 3 8.67 224.3 37.83 0.219 37094
 37096 3 8.74 224.4 37.9 0.218 37095
 37097 3 8.79 224.6 37.92 0.232 37096
 37098 3 8.87 224.7 37.96 0.242 37097
 37099 3 8.96 224.8 37.93 0.243 37098
 37100 3 9.11 224.9 37.93 0.233 37099
 37101 3 9.31 225.1 37.86 0.228 37100
 37102 3 9.56 225.11 37.85 0.198 37101
 37103 3 9.75 225.21 37.84 0.216 37102
 37104 3 9.92 225.21 37.86 0.254 37103
 37105 3 10.07 225.22 37.86 0.306 37104
 37106 3 10.18 225.32 37.94 0.311 37105
 37107 3 10.32 225.32 37.82 0.307 37106
 37108 3 10.47 225.32 37.78 0.324 37107
 37109 3 10.59 225.32 37.74 0.337 37108
 37110 3 10.65 225.52 37.64 0.311 37109
 37111 3 10.68 225.72 37.58 0.266 37110
 37112 3 10.68 225.83 37.5 0.267 37111
 37113 3 10.7 226.13 37.38 0.272 37112
 37114 3 10.76 226.23 37.28 0.212 37113
 37115 3 10.81 226.33 37.28 0.22 37114
 37116 3 11.05 226.43 37.24 0.262 37115
 37117 3 11.26 226.33 37.16 0.242 37116
 37118 3 11.44 226.34 37.09 0.239 37117
 37119 3 11.56 226.44 36.99 0.247 37118
 37120 3 11.68 226.54 36.89 0.254 37119
 37121 3 11.75 226.64 36.81 0.278 37120
 37122 3 11.86 226.74 36.7 0.311 37121
 37123 3 12 226.75 36.71 0.34 37122
 37124 3 12 226.85 36.55 0.334 37123
 37125 3 12.1 226.95 36.46 0.324 37124
 37126 3 12.17 227.05 36.31 0.284 37125
 37127 3 12.28 227.15 36.15 0.251 37126
 37128 3 12.41 227.15 36.01 0.239 37127
 37129 3 12.51 227.26 35.94 0.263 37128
 37130 3 12.61 227.36 35.91 0.266 37129
 37131 3 12.7 227.46 35.84 0.239 37130
 37132 3 12.83 227.56 35.81 0.257 37131
 37133 3 12.85 227.76 35.66 0.254 37132
 37134 3 12.92 227.86 35.62 0.266 37133
 37135 3 12.96 227.96 35.56 0.28 37134
 37136 3 12.98 228.06 35.41 0.285 37135
 37137 3 13.03 228.17 35.33 0.317 37136
 37138 3 13.1 228.27 35.29 0.363 37137
 37139 3 13.53 227.97 35.48 0.131 37138
 37140 3 13.79 227.98 35.59 0.068 37139
 37141 3 13.91 227.88 35.56 0.111 37140
 37142 3 14.03 227.68 35.56 0.101 37141
 37143 3 12.97 228.57 35.17 0.289 37138
 37144 3 12.85 228.86 35.03 0.228 37143
 37145 3 12.88 229.17 34.92 0.213 37144
 37146 3 12.81 229.36 34.84 0.179 37145
 37147 3 12.76 229.56 34.79 0.207 37146
 37148 3 12.74 229.76 34.79 0.216 37147
 37149 3 12.72 229.86 34.72 0.23 37148
 37150 3 12.66 229.96 34.64 0.209 37149
 37151 3 12.68 230.16 34.63 0.265 37150
 37152 3 12.68 230.46 34.72 0.188 37151
 37153 3 12.72 230.56 34.61 0.206 37152
 37154 3 12.8 230.67 34.43 0.222 37153
 37155 3 12.85 230.77 34.32 0.236 37154
 37156 3 12.88 230.87 34.13 0.248 37155
 37157 3 12.88 230.97 34.01 0.292 37156
 37158 3 12.87 230.97 33.83 0.363 37157
 37159 3 12.85 230.97 33.69 0.418 37158
 37160 3 12.91 231.17 33.51 0.399 37159
 37161 3 12.91 231.27 33.36 0.402 37160
 37162 3 12.94 231.37 33.26 0.414 37161
 37163 3 13.06 231.77 33.3 0.247 37162
 37164 3 13.1 231.97 33.23 0.203 37163
 37165 3 13.03 232.07 33.17 0.206 37164
 37166 3 12.98 232.27 33.11 0.202 37165
 37167 3 12.86 232.37 32.97 0.208 37166
 37168 3 12.76 232.47 32.9 0.23 37167
 37169 3 12.67 232.67 32.81 0.229 37168
 37170 3 12.55 232.77 32.79 0.223 37169
 37171 3 12.48 232.97 32.72 0.233 37170
 37172 3 12.41 233.07 32.7 0.23 37171
 37173 3 12.1 232.96 32.68 0.08 37172
 37174 3 11.95 232.96 32.66 0.154 37173
 37175 3 11.81 232.86 32.64 0.139 37174
 37176 3 11.72 232.76 32.77 0.13 37175
 37177 3 11.69 232.56 32.84 0.129 37176
 37178 3 11.65 232.46 32.93 0.163 37177
 37179 3 11.65 232.36 33 0.112 37178
 37180 3 11.57 232.15 33.08 0.114 37179
 37181 3 11.58 232.05 33.2 0.125 37180
 37182 3 11.59 231.95 33.34 0.111 37181
 37183 3 11.59 231.85 33.47 0.074 37182
 37184 3 12.53 233.27 32.63 0.193 37172
 37185 3 12.52 233.37 32.61 0.194 37184
 37186 3 12.58 233.57 32.57 0.22 37185
 37187 3 12.67 233.77 32.54 0.231 37186
 37188 3 12.77 233.87 32.48 0.218 37187
 37189 3 12.84 234.07 32.44 0.215 37188
 37190 3 12.86 234.18 32.34 0.23 37189
 37191 3 12.88 234.38 32.19 0.229 37190
 37192 3 12.87 234.48 32.1 0.242 37191
 37193 3 12.88 234.68 31.94 0.261 37192
 37194 3 12.89 234.78 31.88 0.297 37193
 37195 3 12.82 234.88 31.78 0.288 37194
 37196 3 12.74 235.08 31.73 0.259 37195
 37197 3 12.65 235.37 31.69 0.238 37196
 37198 3 12.6 235.57 31.62 0.243 37197
 37199 3 12.6 235.77 31.59 0.202 37198
 37200 3 12.69 235.98 31.57 0.177 37199
 37201 3 12.73 236.18 31.52 0.181 37200
 37202 3 12.76 236.28 31.5 0.186 37201
 37203 3 12.85 236.48 31.5 0.17 37202
 37204 3 12.92 236.68 31.46 0.155 37203
 37205 3 12.93 236.78 31.43 0.168 37204
 37206 3 13 236.98 31.34 0.181 37205
 37207 3 13.03 237.18 31.33 0.195 37206
 37208 3 13.05 237.28 31.38 0.205 37207
 37209 3 13.04 237.48 31.36 0.242 37208
 37210 3 13.01 237.68 31.4 0.231 37209
 37211 3 13.01 237.98 31.42 0.2 37210
 37212 3 12.96 238.18 31.37 0.19 37211
 37213 3 13 238.38 31.25 0.171 37212
 37214 3 12.99 238.48 31.18 0.185 37213
 37215 3 12.89 238.68 31.17 0.192 37214
 37216 3 12.87 238.78 31.11 0.177 37215
 37217 3 12.88 238.98 31.01 0.201 37216
 37218 3 12.86 239.18 30.96 0.194 37217
 37219 3 12.71 239.28 30.8 0.18 37218
 37220 3 12.63 239.38 30.71 0.19 37219
 37221 3 12.54 239.48 30.59 0.213 37220
 37222 3 12.42 239.58 30.5 0.337 37221
 37223 3 12.4 239.78 30.45 0.409 37222
 37224 3 12.37 239.98 30.44 0.475 37223
 37225 3 12.32 240.08 30.36 0.499 37224
 37226 3 12.46 240.58 30.48 0.278 37225
 37227 3 12.4 240.78 30.44 0.246 37226
 37228 3 12.35 240.98 30.26 0.239 37227
 37229 3 12.37 241.18 30.13 0.276 37228
 37230 3 12.3 241.28 30.04 0.298 37229
 37231 3 12.27 241.48 30 0.338 37230
 37232 3 12.22 241.58 29.94 0.331 37231
 37233 3 12.19 241.88 29.84 0.329 37232
 37234 3 12.28 242.18 29.83 0.292 37233
 37235 3 12.38 242.48 29.88 0.237 37234
 37236 3 12.44 242.68 29.95 0.242 37235
 37237 3 12.56 242.88 30 0.27 37236
 37238 3 12.67 242.98 30 0.312 37237
 37239 3 13.11 242.49 30.18 0.131 37238
 37240 3 13.34 242.39 30.23 0.154 37239
 37241 3 13.48 242.39 30.24 0.107 37240
 37242 3 13.61 242.29 30.22 0.143 37241
 37243 3 13.68 242.2 30.22 0.187 37242
 37244 3 13.94 242.6 30.3 0.094 37243
 37245 3 14.04 242.6 30.31 0.17 37244
 37246 3 14.08 242.7 30.33 0.261 37245
 37247 3 13.54 241.89 30.11 0.071 37243
 37248 3 13.6 241.79 30.06 0.085 37247
 37249 3 13.51 241.59 29.94 0.124 37248
 37250 3 13.51 241.49 29.89 0.13 37249
 37251 3 13.54 241.39 29.81 0.000125 37250
 37252 3 12.48 243.28 29.96 0.201 37238
 37253 3 12.5 243.48 30.08 0.206 37252
 37254 3 12.6 243.68 30.11 0.226 37253
 37255 3 12.63 243.88 30.12 0.299 37254
 37256 3 12.74 243.88 30.13 0.338 37255
 37257 3 12.65 244.08 30.11 0.353 37256
 37258 3 12.7 244.28 30.13 0.35 37257
 37259 3 12.73 244.48 30.23 0.37 37258
 37260 3 12.75 244.68 30.14 0.346 37259
 37261 3 12.8 244.88 30.21 0.327 37260
 37262 3 12.82 245.08 30.26 0.302 37261
 37263 3 12.84 245.28 30.3 0.32 37262
 37264 3 12.95 245.58 30.56 0.216 37263
 37265 3 13.05 245.69 30.7 0.27 37264
 37266 3 13.16 245.69 30.78 0.321 37265
 37267 3 13.5 245.39 31.16 0.068 37266
 37268 3 13.56 245.29 31.25 0.123 37267
 37269 3 13.6 245.39 31.3 0.144 37268
 37270 3 13.78 245.49 31.25 0.103 37269
 37271 3 13.91 245.59 31.25 0.103 37270
 37272 3 14.03 245.6 31.31 0.094 37271
 37273 3 14.13 245.8 31.28 0.095 37272
 37274 3 14.11 245.8 31.17 0.063 37273
 37275 3 13.13 245.79 30.89 0.168 37266
 37276 3 13.24 245.79 30.38 0.077 37275
 37277 3 13.21 245.99 30.37 0.091 37276
 37278 3 13.14 246.09 30.37 0.125 37277
 37279 3 13.09 246.19 30.31 0.165 37278
 37280 3 13.06 246.39 30.38 0.216 37279
 37281 3 13.03 246.39 30 0.124 37280
 37282 3 13.07 246.59 29.86 0.114 37281
 37283 3 13.12 246.79 29.8 0.1 37282
 37284 3 13.19 246.89 29.75 0.104 37283
 37285 3 13.26 246.99 29.61 0.13 37284
 37286 3 13.18 247.09 29.42 0.05 37285
 37287 3 13.18 247.19 29.36 0.078 37286
 37288 3 13.14 247.29 29.33 0.062 37287
 37289 3 13.45 247.09 29.65 0.116 37285
 37290 3 13.52 247.2 29.61 0.108 37289
 37291 3 13.62 247.3 29.58 0.103 37290
 37292 3 13.58 247.5 29.54 0.096 37291
 37293 3 13.51 247.6 29.49 0.108 37292
 37294 3 13.48 247.59 29.32 0.081 37293
 37295 3 13.44 247.8 29.16 0.058 37294
 37296 3 13.34 247.8 29.09 0.101 37295
 37297 3 13.24 247.89 29.03 0.104 37296
 37298 3 13.11 247.99 28.93 0.119 37297
 37299 3 13.03 248.09 28.73 0.131 37298
 37300 3 13.07 248.29 28.59 0.076 37299
 37301 3 13.06 248.48 28.47 0.122 37300
 37302 3 13.07 248.69 28.36 0.096 37301
 37303 3 13.16 248.8 28.27 0.106 37302
 37304 3 13.26 248.9 28.22 0.088 37303
 37305 3 13.76 247.3 29.65 0.075 37291
 37306 3 13.85 247.19 29.69 0.063 37305
 37307 3 13.13 245.99 31 0.194 37275
 37308 3 13.14 246.09 31.09 0.222 37307
 37309 3 13.14 246.28 31.12 0.277 37308
 37310 3 13.17 246.48 31.21 0.289 37309
 37311 3 13.21 247.09 31.33 0.278 37310
 37312 3 13.34 247.29 31.42 0.292 37311
 37313 3 13.4 247.39 31.53 0.321 37312
 37314 3 13.47 247.49 31.58 0.306 37313
 37315 3 13.56 247.69 31.65 0.257 37314
 37316 3 13.58 247.99 31.57 0.224 37315
 37317 3 13.62 248.19 31.56 0.179 37316
 37318 3 13.74 248.39 31.55 0.202 37317
 37319 3 13.8 248.69 31.52 0.16 37318
 37320 3 13.86 248.79 31.55 0.185 37319
 37321 3 13.88 248.99 31.58 0.189 37320
 37322 3 13.93 249.19 31.62 0.197 37321
 37323 3 13.93 249.39 31.71 0.167 37322
 37324 3 13.99 249.59 31.79 0.19 37323
 37325 3 14 249.79 31.88 0.208 37324
 37326 3 14 249.99 31.94 0.204 37325
 37327 3 13.99 250.29 31.93 0.177 37326
 37328 3 14.02 250.49 31.93 0.173 37327
 37329 3 14 250.79 31.92 0.185 37328
 37330 3 14.03 250.99 31.9 0.215 37329
 37331 3 13.98 251.29 31.81 0.214 37330
 37332 3 13.97 251.59 31.77 0.254 37331
 37333 3 13.97 251.69 31.71 0.271 37332
 37334 3 13.78 251.89 31.46 0.319 37333
 37335 3 13.62 251.79 31.19 0.213 37334
 37336 3 13.59 251.89 31.07 0.255 37335
 37337 3 13.72 252.29 31.25 0.115 37336
 37338 3 13.78 252.99 31.45 0.373 37337
 37339 3 13.74 253.19 31.39 0.41 37338
 37340 3 13.55 252.69 30.98 0.347 37339
 37341 3 13.54 252.79 30.88 0.234 37340
 37342 3 13.53 252.99 30.77 0.213 37341
 37343 3 13.84 253.69 31.47 0.22 37339
 37344 3 13.85 253.89 31.38 0.223 37343
 37345 3 13.93 254.1 31.28 0.234 37344
 37346 3 13.94 254.3 31.25 0.259 37345
 37347 3 13.93 254.6 31.25 0.232 37346
 37348 3 13.99 254.9 31.21 0.211 37347
 37349 3 14.02 255 31.24 0.252 37348
 37350 3 14.1 255.2 31.26 0.282 37349
 37351 3 14.19 255.4 31.27 0.252 37350
 37352 3 14.32 255.7 31.32 0.258 37351
 37353 3 14.54 255.9 31.39 0.228 37352
 37354 3 14.73 256.01 31.52 0.221 37353
 37355 3 14.87 256.11 31.55 0.217 37354
 37356 3 15.02 256.11 31.55 0.184 37355
 37357 3 15.11 256.2 31.58 0.212 37356
 37358 3 15.23 256.41 31.51 0.215 37357
 37359 3 15.41 256.51 31.33 0.158 37358
 37360 3 15.46 256.71 31.32 0.18 37359
 37361 3 15.47 256.91 31.26 0.176 37360
 37362 3 15.48 257.01 31.17 0.182 37361
 37363 3 15.5 257.11 31.08 0.213 37362
 37364 3 15.49 257.21 30.97 0.233 37363
 37365 3 15.51 257.31 30.83 0.231 37364
 37366 3 15.64 257.41 30.74 0.225 37365
 37367 3 15.75 257.51 30.73 0.23 37366
 37368 3 15.76 257.61 30.71 0.166 37367
 37369 3 15.96 257.62 30.67 0.17 37368
 37370 3 16.08 257.72 30.62 0.157 37369
 37371 3 16.13 257.82 30.59 0.139 37370
 37372 3 16.22 258.02 30.5 0.188 37371
 37373 3 16.32 258.12 30.43 0.209 37372
 37374 3 16.44 258.22 30.31 0.195 37373
 37375 3 16.5 258.43 30.2 0.182 37374
 37376 3 16.57 258.53 30.07 0.154 37375
 37377 3 16.72 258.53 29.97 0.165 37376
 37378 3 16.84 258.73 29.92 0.174 37377
 37379 3 16.93 258.83 29.78 0.185 37378
 37380 3 16.98 258.93 29.7 0.211 37379
 37381 3 17.2 258.94 29.54 0.22 37380
 37382 3 17.22 259.14 29.45 0.225 37381
 37383 3 17.24 259.34 29.36 0.228 37382
 37384 3 17.34 259.54 29.26 0.201 37383
 37385 3 17.34 259.74 29.16 0.165 37384
 37386 3 17.36 259.94 29.09 0.174 37385
 37387 3 17.39 260.04 28.98 0.181 37386
 37388 3 17.44 260.24 28.87 0.177 37387
 37389 3 17.4 260.44 28.68 0.194 37388
 37390 3 17.45 260.55 28.54 0.214 37389
 37391 3 17.48 260.75 28.41 0.219 37390
 37392 3 17.47 261.05 28.29 0.315 37391
 37393 3 17.41 261.65 28.32 0.15 37392
 37394 3 17.34 261.75 28.24 0.156 37393
 37395 3 17.22 261.84 28.11 0.145 37394
 37396 3 17.15 261.94 27.95 0.13 37395
 37397 3 17.1 262.04 27.89 0.144 37396
 37398 3 17.03 262.14 27.87 0.131 37397
 37399 3 16.93 262.74 27.38 0.465 37398
 37400 3 16.85 262.64 27.33 0.286 37399
 37401 3 16.79 262.54 27.28 0.193 37400
 37402 3 16.68 262.44 27.32 0.121 37401
 37403 3 16.66 262.24 27.43 0.119 37402
 37404 3 16.59 262.14 27.5 0.152 37403
 37405 3 16.48 261.84 27.67 0.177 37404
 37406 3 16.46 261.73 27.73 0.129 37405
 37407 3 16.43 261.63 27.8 0.114 37406
 37408 3 16.4 261.53 27.83 0.121 37407
 37409 3 16.28 261.33 27.99 0.161 37408
 37410 3 16.17 261.13 28.11 0.138 37409
 37411 3 16.13 261.03 28.16 0.143 37410
 37412 3 16.07 260.83 28.19 0.167 37411
 37413 3 16.15 260.63 28.23 0.154 37412
 37414 3 16.15 260.53 28.33 0.153 37413
 37415 3 16.15 260.33 28.41 0.136 37414
 37416 3 16.15 260.23 28.47 0.121 37415
 37417 3 16.15 260.03 28.54 0.164 37416
 37418 3 16.11 259.83 28.59 0.155 37417
 37419 3 16.02 259.62 28.69 0.138 37418
 37420 3 16.01 259.52 28.81 0.161 37419
 37421 3 16.14 259.13 28.89 0.307 37420
 37422 3 16.11 259.03 28.9 0.251 37421
 37423 3 16.04 258.92 28.96 0.229 37422
 37424 3 15.99 258.82 29.08 0.174 37423
 37425 3 15.93 258.72 29.23 0.196 37424
 37426 3 15.89 258.52 29.41 0.171 37425
 37427 3 15.83 258.42 29.61 0.15 37426
 37428 3 15.76 258.32 29.77 0.152 37427
 37429 3 15.59 258.21 29.94 0.139 37428
 37430 3 16.86 263.14 26.92 0.212 37399
 37431 3 16.81 263.24 26.74 0.185 37430
 37432 3 16.91 263.45 26.55 0.184 37431
 37433 3 16.94 263.55 26.44 0.186 37432
 37434 3 17.03 263.75 26.35 0.192 37433
 37435 3 17.09 263.95 26.27 0.177 37434
 37436 3 17.22 264.15 26.17 0.192 37435
 37437 3 17.31 264.25 26.08 0.172 37436
 37438 3 17.36 264.45 25.91 0.135 37437
 37439 3 17.41 264.46 25.81 0.158 37438
 37440 3 17.4 264.66 25.69 0.181 37439
 37441 3 17.47 264.76 25.62 0.165 37440
 37442 3 17.49 264.86 25.55 0.14 37441
 37443 3 17.54 264.96 25.47 0.22 37442
 37444 3 17.56 265.06 25.43 0.309 37443
 37445 3 17.59 265.16 25.39 0.372 37444
 37446 3 17.63 265.26 25.39 0.466 37445
 37447 3 17.92 265.16 26 0.171 37446
 37448 3 17.95 265.06 26.07 0.119 37447
 37449 3 17.57 265.36 25.27 0.502 37446
 37450 3 17.54 265.36 25.02 0.57 37449
 37451 3 17.6 265.46 24.96 0.632 37450
 37452 3 17.68 265.46 24.8 0.701 37451
 37453 3 17.79 265.66 24.78 0.653 37452
 37454 3 17.7 265.86 24.65 0.605 37453
 37455 3 17.74 265.96 24.51 0.528 37454
 37456 3 17.93 265.67 24.35 0.12 37455
 37457 3 17.88 265.77 24.37 0.089 37456
 37458 3 17.75 265.97 24.39 0.495 37455
 37459 3 17.8 266.07 24.27 0.518 37458
 37460 3 17.78 266.17 24.2 0.533 37459
 37461 3 17.93 266.27 24.1 0.552 37460
 37462 3 18.15 266.37 24.08 0.521 37461
 37463 3 18.21 266.47 24.01 0.494 37462
 37464 3 18.16 266.67 23.97 0.456 37463
 37465 3 18.22 266.77 23.96 0.402 37464
 37466 3 18.35 266.88 23.89 0.408 37465
 37467 3 18.33 266.98 23.78 0.407 37466
 37468 3 17.82 266.97 23.59 0.161 37467
 37469 3 17.82 266.87 23.47 0.195 37468
 37470 3 17.77 266.97 23.33 0.16 37469
 37471 3 17.7 267.07 23.23 0.157 37470
 37472 3 17.68 267.17 23.09 0.151 37471
 37473 3 17.63 267.27 22.97 0.14 37472
 37474 3 17.57 267.27 22.89 0.088 37473
 37475 3 17.64 267.37 22.78 0.091 37474
 37476 3 18.64 267.08 23.76 0.376 37467
 37477 3 18.29 267.08 23.41 0.136 37476
 37478 3 18.35 267.28 23.37 0.155 37477
 37479 3 18.46 267.28 23.28 0.14 37478
 37480 3 18.54 267.48 23.2 0.147 37479
 37481 3 18.58 267.68 23.16 0.141 37480
 37482 3 18.66 267.68 23.09 0.159 37481
 37483 3 18.65 267.78 22.98 0.151 37482
 37484 3 18.62 267.98 22.88 0.135 37483
 37485 3 18.64 268.08 22.81 0.115 37484
 37486 3 18.83 267.28 23.86 0.278 37476
 37487 3 19.11 267.29 23.96 0.265 37486
 37488 3 19.29 267.29 23.92 0.249 37487
 37489 3 19.46 267.39 23.95 0.295 37488
 37490 3 19.57 267.49 24.09 0.331 37489
 37491 3 19.66 267.49 24.16 0.385 37490
 37492 3 19.73 267.59 24.33 0.449 37491
 37493 3 19.83 267.59 24.38 0.477 37492
 37494 3 19.93 267.4 24.49 0.473 37493
 37495 3 20.06 267.1 24.62 0.423 37494
 37496 3 20.21 267.1 24.68 0.436 37495
 37497 3 20.35 267.3 24.67 0.355 37496
 37498 3 19.62 267.69 24.42 0.167 37490
 37499 3 19.63 267.59 24.49 0.052 37498
 37500 3 16.69 263.34 26.72 0.116 37431
 37501 3 16.64 263.54 26.68 0.11 37500
 37502 3 16.65 263.64 26.53 0.104 37501
 37503 3 16.54 263.84 26.39 0.137 37502
 37504 3 16.44 264.04 26.31 0.125 37503
 37505 3 16.43 264.04 26.17 0.12 37504
 37506 3 16.35 264.14 26.08 0.119 37505
 37507 3 16.27 264.24 26 0.12 37506
 37508 3 16.18 264.24 25.94 0.225 37507
 37509 3 16.06 264.44 25.87 0.304 37508
 37510 3 16.05 264.44 25.74 0.312 37509
 37511 3 15.93 264.54 25.58 0.3 37510
 37512 3 15.8 264.34 25.29 0.222 37511
 37513 3 15.66 264.23 25.16 0.201 37512
 37514 3 15.59 264.23 25.04 0.179 37513
 37515 3 15.48 264.13 24.84 0.183 37514
 37516 3 15.41 264.03 24.76 0.255 37515
 37517 3 15.42 263.63 24.91 0.1 37516
 37518 3 15.36 263.53 25 0.097 37517
 37519 3 15.33 263.63 25.12 0.000125 37518
 37520 3 15.35 264.13 24.6 0.176 37516
 37521 3 15.32 264.13 24.51 0.143 37520
 37522 3 15.25 263.93 24.4 0.146 37521
 37523 3 15.17 263.93 24.32 0.156 37522
 37524 3 15.13 263.93 24.18 0.124 37523
 37525 3 15.01 263.83 24.1 0.139 37524
 37526 3 14.92 263.73 24 0.134 37525
 37527 3 14.82 263.73 23.92 0.199 37526
 37528 3 14.76 263.73 23.86 0.158 37527
 37529 3 14.74 263.53 23.7 0.127 37528
 37530 3 14.7 263.43 23.56 0.144 37529
 37531 3 14.65 263.43 23.43 0.16 37530
 37532 3 14.56 263.43 23.27 0.19 37531
 37533 3 14.48 263.42 23.19 0.257 37532
 37534 3 14.62 263.13 22.98 0.162 37533
 37535 3 14.64 263.03 22.78 0.175 37534
 37536 3 14.62 263.13 22.7 0.237 37535
 37537 3 14.59 263.13 22.57 0.318 37536
 37538 3 14.57 263.23 22.41 0.384 37537
 37539 3 14.48 263.23 22.27 0.406 37538
 37540 3 14.37 263.33 22.17 0.378 37539
 37541 3 14.67 263.43 21.93 0.14 37540
 37542 3 14.87 263.53 21.96 0.000125 37541
 37543 3 14.23 263.22 22.18 0.278 37540
 37544 3 14.84 263.93 22.02 0.107 37543
 37545 3 14.9 264.03 22.01 0.148 37544
 37546 3 14.88 264.23 21.99 0.062 37545
 37547 3 14.98 264.24 21.97 0.11 37546
 37548 3 15.1 264.24 21.99 0.153 37547
 37549 3 14.05 263.22 22.19 0.279 37543
 37550 3 13.76 263.52 22.12 0.214 37549
 37551 3 13.69 263.72 22.04 0.228 37550
 37552 3 13.58 263.92 22.02 0.21 37551
 37553 3 13.51 264.12 21.96 0.161 37552
 37554 3 13.46 264.32 21.84 0.153 37553
 37555 3 13.49 264.52 21.75 0.199 37554
 37556 3 13.56 264.62 21.83 0.264 37555
 37557 3 13.47 264.82 21.78 0.256 37556
 37558 3 13.3 264.92 21.44 0.138 37557
 37559 3 13.26 265.11 21.48 0.108 37558
 37560 3 13.22 265.31 21.4 0.097 37559
 37561 3 13.21 265.41 21.32 0.131 37560
 37562 3 13.12 265.61 21.25 0.142 37561
 37563 3 13.11 265.71 21.13 0.164 37562
 37564 3 13.09 265.81 21.02 0.125 37563
 37565 3 13.1 265.91 20.9 0.122 37564
 37566 3 13.13 265.92 20.75 0.126 37565
 37567 3 13.12 266.02 20.7 0.168 37566
 37568 3 13.01 266.21 20.62 0.143 37567
 37569 3 12.92 266.31 20.54 0.201 37568
 37570 3 12.79 266.41 20.49 0.224 37569
 37571 3 12.68 266.51 20.49 0.196 37570
 37572 3 12.65 266.61 20.46 0.177 37571
 37573 3 12.52 266.41 20.34 0.14 37572
 37574 3 12.27 266.51 20.24 0.161 37573
 37575 3 12.06 266.7 20.24 0.12 37574
 37576 3 11.9 266.8 20.24 0.16 37575
 37577 3 11.79 266.9 20.12 0.135 37576
 37578 3 11.78 267 20.01 0.121 37577
 37579 3 11.64 267.1 19.93 0.162 37578
 37580 3 11.49 267.1 19.93 0.162 37579
 37581 3 11.31 267.19 19.9 0.178 37580
 37582 3 11.16 267.19 19.85 0.172 37581
 37583 3 11.06 267.39 19.8 0.195 37582
 37584 3 10.96 267.59 19.69 0.159 37583
 37585 3 10.87 267.79 19.63 0.196 37584
 37586 3 10.8 267.99 19.63 0.255 37585
 37587 3 10.75 268.09 19.63 0.36 37586
 37588 3 10.75 267.99 19.26 0.148 37587
 37589 3 10.6 267.99 19.11 0.116 37588
 37590 3 10.4 267.88 19.11 0.13 37589
 37591 3 10.26 267.88 19.15 0.156 37590
 37592 3 10.14 267.78 19.2 0.174 37591
 37593 3 10 267.88 19.19 0.125 37592
 37594 3 9.84 267.98 19.23 0.163 37593
 37595 3 9.71 267.97 19.29 0.148 37594
 37596 3 9.72 267.97 19.52 0.094 37595
 37597 3 9.66 267.97 19.65 0.149 37596
 37598 3 9.48 267.97 19.73 0.193 37597
 37599 3 9.29 268.07 19.74 0.199 37598
 37600 3 9.17 267.86 19.9 0.119 37599
 37601 3 9.2 267.66 19.97 0.166 37600
 37602 3 9.17 267.56 19.99 0.216 37601
 37603 3 8.84 267.56 19.96 0.071 37602
 37604 3 8.69 267.56 19.98 0.101 37603
 37605 3 8.58 267.46 19.93 0.135 37604
 37606 3 8.5 267.65 20.08 0.086 37605
 37607 3 8.48 267.65 20.2 0.116 37606
 37608 3 8.3 267.76 20.25 0.125 37607
 37609 3 8.59 267.46 19.76 0.147 37605
 37610 3 8.57 267.36 19.65 0.155 37609
 37611 3 8.49 267.26 19.57 0.09 37610
 37612 3 9.67 267.57 20.14 0.103 37602
 37613 3 9.32 268.47 19.61 0.109 37599
 37614 3 9.33 268.57 19.58 0.085 37613
 37615 3 9.33 268.77 19.64 0.085 37614
 37616 3 9.33 268.87 19.58 0.081 37615
 37617 3 9.29 268.97 19.57 0.000125 37616
 37618 3 10.6 268.18 19.87 0.148 37587
 37619 3 10.34 268.28 20.25 0.106 37618
 37620 3 10.2 268.48 20.21 0.124 37619
 37621 3 10.18 268.58 20.14 0.114 37620
 37622 3 10.2 268.78 20.12 0.000125 37621
 37623 3 10.53 268.18 19.98 0.148 37618
 37624 3 10.86 268.39 19.56 0.144 37623
 37625 3 10.95 268.49 19.52 0.149 37624
 37626 3 11.02 268.69 19.46 0.084 37625
 37627 3 11.01 268.79 19.4 0.101 37626
 37628 3 11 268.99 19.25 0.123 37627
 37629 3 11.03 268.99 19.15 0.133 37628
 37630 3 11.06 269.19 19.12 0.12 37629
 37631 3 11.04 269.39 19.15 0.123 37630
 37632 3 11.05 269.49 19.12 0.101 37631
 37633 3 11.06 269.69 19.09 0.084 37632
 37634 3 11.08 269.89 19.05 0.127 37633
 37635 3 11.06 270.09 19.11 0.118 37634
 37636 3 11.08 270.09 19.21 0.205 37635
 37637 3 10.98 270.39 19 0.087 37636
 37638 3 10.97 270.49 18.96 0.152 37637
 37639 3 10.94 270.59 18.87 0.162 37638
 37640 3 10.81 270.69 18.96 0.084 37639
 37641 3 10.72 270.69 18.9 0.13 37640
 37642 3 10.54 270.89 18.84 0.079 37641
 37643 3 10.41 270.89 18.92 0.095 37642
 37644 3 10.28 270.88 19.02 0.085 37643
 37645 3 10.12 270.98 19.08 0.081 37644
 37646 3 10.08 271.08 19.09 0.000125 37645
 37647 3 11.2 269.79 19.41 0.121 37636
 37648 3 11.22 269.69 19.52 0.087 37647
 37649 3 10.45 268.18 20.1 0.148 37623
 37650 3 12.88 266.91 20.45 0.112 37572
 37651 3 12.94 267.01 20.43 0.105 37650
 37652 3 13 267.12 20.37 0.113 37651
 37653 3 13.01 267.32 20.32 0.141 37652
 37654 3 13 267.52 20.33 0.168 37653
 37655 3 12.99 267.62 20.27 0.178 37654
 37656 3 12.99 267.82 20.13 0.139 37655
 37657 3 12.99 268.02 20.04 0.102 37656
 37658 3 12.93 268.32 20.03 0.115 37657
 37659 3 12.91 268.42 19.92 0.145 37658
 37660 3 12.94 268.62 19.84 0.128 37659
 37661 3 13.04 268.72 19.78 0.106 37660
 37662 3 13.08 268.82 19.74 0.114 37661
 37663 3 13.13 269.02 19.74 0.14 37662
 37664 3 13.09 269.22 19.76 0.167 37663
 37665 3 12.98 269.32 19.8 0.216 37664
 37666 3 12.89 269.52 19.79 0.233 37665
 37667 3 12.8 269.51 19.82 0.231 37666
 37668 3 12.84 269.92 19.74 0.106 37667
 37669 3 12.76 270.02 19.6 0.104 37668
 37670 3 12.7 270.11 19.45 0.072 37669
 37671 3 12.58 270.21 19.43 0.148 37670
 37672 3 12.46 270.31 19.43 0.171 37671
 37673 3 12.31 270.41 19.54 0.167 37672
 37674 3 12.26 270.41 19.39 0.094 37673
 37675 3 12.21 270.51 19.4 0.114 37674
 37676 3 12.13 270.61 19.29 0.095 37675
 37677 3 12.03 270.81 19.26 0.139 37676
 37678 3 11.99 270.91 19.18 0.121 37677
 37679 3 11.93 271.01 19.04 0.15 37678
 37680 3 11.82 271.2 19.01 0.159 37679
 37681 3 11.62 271.4 19.04 0.124 37680
 37682 3 11.48 271.5 19.1 0.113 37681
 37683 3 11.37 271.5 19.15 0.091 37682
 37684 3 11.26 271.5 19.29 0.08 37683
 37685 3 11.25 271.49 19.48 0.129 37684
 37686 3 11.29 271.4 19.58 0.209 37685
 37687 3 11.16 271.29 19.81 0.156 37686
 37688 3 13.43 265.01 21.99 0.116 37557
 37689 3 13.36 265.11 21.92 0.111 37688
 37690 3 13.33 265.21 21.85 0.000125 37689
 37691 3 14.25 263.72 23.19 0.119 37533
 37692 3 14.13 263.92 23.11 0.105 37691
 37693 3 14.01 263.82 23.04 0.098 37692
 37694 3 17.55 261.15 28.19 0.256 37392
 37695 3 17.57 261.05 27.99 0.174 37694
 37696 3 17.61 261.05 27.87 0.112 37695
 37697 3 17.75 261.05 27.86 0.141 37696
 37698 3 17.89 260.95 27.92 0.063 37697
 37699 3 17.7 260.95 27.68 0.207 37697
 37700 3 17.66 260.95 27.55 0.3 37699
 37701 3 17.51 261.15 27.3 0.274 37700
 37702 3 17.5 261.15 27.18 0.306 37701
 37703 3 17.35 261.15 27.02 0.312 37702
 37704 3 17.23 261.15 26.92 0.351 37703
 37705 3 17.19 261.35 26.77 0.383 37704
 37706 3 17.22 261.45 26.65 0.441 37705
 37707 3 17.37 261.95 26.51 0.256 37706
 37708 3 17.45 262.15 26.38 0.272 37707
 37709 3 17.64 262.36 26.18 0.15 37708
 37710 3 17.57 262.46 26.05 0.177 37709
 37711 3 17.53 262.56 25.85 0.174 37710
 37712 3 17.58 262.66 25.78 0.174 37711
 37713 3 17.55 262.76 25.64 0.137 37712
 37714 3 17.52 262.96 25.44 0.15 37713
 37715 3 17.54 263.06 25.21 0.154 37714
 37716 3 17.53 263.06 25.1 0.189 37715
 37717 3 17.48 263.16 24.97 0.164 37716
 37718 3 17.46 263.16 24.81 0.148 37717
 37719 3 17.49 263.26 24.64 0.14 37718
 37720 3 17.56 263.26 24.56 0.163 37719
 37721 3 17.55 263.36 24.44 0.156 37720
 37722 3 17.51 263.56 24.35 0.142 37721
 37723 3 17.46 263.66 24.28 0.143 37722
 37724 3 17.41 263.76 24.18 0.128 37723
 37725 3 17.4 263.86 24.1 0.144 37724
 37726 3 17.38 263.96 23.99 0.138 37725
 37727 3 17.34 264.06 23.9 0.112 37726
 37728 3 17.27 264.16 23.82 0.134 37727
 37729 3 17.2 264.26 23.7 0.131 37728
 37730 3 17.19 264.36 23.6 0.133 37729
 37731 3 17.18 264.46 23.52 0.17 37730
 37732 3 17.11 264.56 23.35 0.164 37731
 37733 3 17.08 264.66 23.17 0.203 37732
 37734 3 17.05 264.96 22.98 0.224 37733
 37735 3 17.04 265.06 22.85 0.215 37734
 37736 3 17.01 265.26 22.7 0.218 37735
 37737 3 17.09 265.46 22.54 0.174 37736
 37738 3 17.15 265.76 22.44 0.152 37737
 37739 3 17.16 265.86 22.37 0.126 37738
 37740 3 17.23 266.07 22.23 0.176 37739
 37741 3 17.29 266.07 22.11 0.166 37740
 37742 3 17.29 266.27 22.03 0.17 37741
 37743 3 17.29 266.47 21.97 0.139 37742
 37744 3 17.33 266.57 21.94 0.164 37743
 37745 3 17.29 266.77 21.88 0.189 37744
 37746 3 17.25 266.97 21.84 0.183 37745
 37747 3 17.24 267.07 21.69 0.204 37746
 37748 3 17.52 267.07 21.74 0.136 37747
 37749 3 17.68 266.97 21.81 0.116 37748
 37750 3 17.87 266.88 21.76 0.122 37749
 37751 3 17.99 266.78 21.69 0.109 37750
 37752 3 18.15 266.58 21.68 0.099 37751
 37753 3 18.24 266.48 21.73 0.101 37752
 37754 3 18.41 266.48 21.74 0.089 37753
 37755 3 18.58 266.59 21.73 0.077 37754
 37756 3 18.77 266.69 21.76 0.141 37755
 37757 3 18.82 266.89 21.84 0.13 37756
 37758 3 18.79 266.99 21.97 0.000125 37757
 37759 3 17.16 267.17 21.56 0.146 37747
 37760 3 17.19 267.37 21.45 0.132 37759
 37761 3 17.21 267.37 21.36 0.166 37760
 37762 3 17.21 267.47 21.25 0.18 37761
 37763 3 17.3 267.57 21.11 0.164 37762
 37764 3 17.27 267.67 21 0.183 37763
 37765 3 17.29 267.87 20.88 0.196 37764
 37766 3 17.37 267.97 20.85 0.19 37765
 37767 3 17.29 268.07 20.64 0.235 37766
 37768 3 17.15 268.17 20.56 0.248 37767
 37769 3 17.04 268.27 20.51 0.227 37768
 37770 3 17 268.37 20.44 0.176 37769
 37771 3 16.93 268.47 20.35 0.158 37770
 37772 3 16.8 268.57 20.31 0.139 37771
 37773 3 16.79 268.67 20.16 0.139 37772
 37774 3 16.74 268.77 20.07 0.156 37773
 37775 3 16.68 268.87 19.99 0.157 37774
 37776 3 16.71 269.07 19.83 0.151 37775
 37777 3 16.68 269.17 19.74 0.172 37776
 37778 3 16.7 269.27 19.57 0.174 37777
 37779 3 16.66 269.47 19.56 0.196 37778
 37780 3 16.6 269.67 19.52 0.177 37779
 37781 3 16.55 269.87 19.51 0.178 37780
 37782 3 16.51 270.07 19.41 0.179 37781
 37783 3 16.5 270.07 19.29 0.216 37782
 37784 3 16.38 270.27 19.31 0.274 37783
 37785 3 16.33 270.47 19.25 0.3 37784
 37786 3 16.25 270.56 19.21 0.308 37785
 37787 3 16.15 270.76 19.19 0.266 37786
 37788 3 16.06 270.86 19.17 0.24 37787
 37789 3 16.29 271.17 19.18 0.156 37788
 37790 3 16.26 271.26 19.19 0.236 37789
 37791 3 16.23 271.46 19.15 0.248 37790
 37792 3 16.24 271.87 19.07 0.203 37791
 37793 3 16.2 272.06 19.05 0.24 37792
 37794 3 16.17 272.26 19.03 0.226 37793
 37795 3 16.08 272.56 19.07 0.111 37794
 37796 3 16.14 272.56 18.97 0.135 37795
 37797 3 16.04 272.96 19.03 0.15 37796
 37798 3 15.93 272.96 18.95 0.162 37797
 37799 3 15.8 272.86 18.74 0.102 37798
 37800 3 15.71 272.76 18.54 0.094 37799
 37801 3 15.72 272.76 18.4 0.099 37800
 37802 3 15.75 272.56 18.38 0.025 37801
 37803 3 15.97 273.26 19.11 0.106 37798
 37804 3 15.98 273.46 19.12 0.173 37803
 37805 3 15.91 273.56 19.09 0.147 37804
 37806 3 15.88 273.76 19.05 0.151 37805
 37807 3 15.86 273.96 19.02 0.155 37806
 37808 3 15.84 274.16 18.99 0.179 37807
 37809 3 15.84 274.26 18.9 0.174 37808
 37810 3 15.73 274.36 18.92 0.173 37809
 37811 3 15.66 274.46 18.81 0.145 37810
 37812 3 15.55 274.56 18.72 0.17 37811
 37813 3 15.78 274.66 18.53 0.066 37812
 37814 3 15.86 274.76 18.5 0.043 37813
 37815 3 15.89 274.86 18.48 0.079 37814
 37816 3 15.43 274.66 18.65 0.13 37812
 37817 3 15.36 274.86 18.56 0.135 37816
 37818 3 15.3 274.95 18.42 0.162 37817
 37819 3 15.2 275.05 18.34 0.159 37818
 37820 3 15.17 275.15 18.26 0.194 37819
 37821 3 15.26 275.46 18.25 0.152 37820
 37822 3 15.17 275.65 18.22 0.109 37821
 37823 3 15.16 275.75 18.09 0.11 37822
 37824 3 15.1 275.95 17.98 0.12 37823
 37825 3 15 276.05 17.9 0.141 37824
 37826 3 14.98 276.05 17.75 0.08 37825
 37827 3 14.84 276.35 17.75 0.088 37826
 37828 3 14.94 275.25 18.25 0.147 37820
 37829 3 14.82 275.35 18.17 0.168 37828
 37830 3 14.67 275.55 18.04 0.159 37829
 37831 3 14.56 275.65 17.96 0.148 37830
 37832 3 14.48 275.75 17.88 0.115 37831
 37833 3 14.37 275.84 17.8 0.165 37832
 37834 3 14.26 276.04 17.75 0.162 37833
 37835 3 14.17 276.14 17.66 0.166 37834
 37836 3 14.1 276.34 17.65 0.182 37835
 37837 3 13.97 276.54 17.66 0.147 37836
 37838 3 13.94 276.74 17.6 0.178 37837
 37839 3 13.95 276.94 17.57 0.247 37838
 37840 3 13.59 277.13 17.52 0.177 37839
 37841 3 13.48 277.33 17.53 0.193 37840
 37842 3 13.36 277.53 17.49 0.176 37841
 37843 3 13.26 277.73 17.5 0.172 37842
 37844 3 13.14 277.93 17.5 0.224 37843
 37845 3 13.03 278.03 17.48 0.222 37844
 37846 3 13.03 278.13 17.4 0.264 37845
 37847 3 12.98 278.33 17.34 0.26 37846
 37848 3 12.9 278.43 17.3 0.156 37847
 37849 3 12.63 278.42 17.31 0.167 37848
 37850 3 12.5 278.52 17.25 0.174 37849
 37851 3 12.45 278.72 17.15 0.126 37850
 37852 3 12.39 278.82 17.1 0.121 37851
 37853 3 12.26 279.02 17.02 0.114 37852
 37854 3 12.15 279.12 16.95 0.134 37853
 37855 3 12.04 279.32 16.94 0.126 37854
 37856 3 12.02 279.52 16.86 0.166 37855
 37857 3 11.91 279.61 16.78 0.157 37856
 37858 3 11.77 279.81 16.73 0.149 37857
 37859 3 11.66 280.01 16.68 0.144 37858
 37860 3 11.62 280.31 16.64 0.135 37859
 37861 3 11.53 280.41 16.63 0.112 37860
 37862 3 11.45 280.61 16.59 0.113 37861
 37863 3 11.42 280.81 16.55 0.167 37862
 37864 3 11.36 281.01 16.5 0.158 37863
 37865 3 11.27 281.11 16.44 0.135 37864
 37866 3 11.17 281.31 16.34 0.123 37865
 37867 3 11.15 281.51 16.27 0.132 37866
 37868 3 11.06 281.61 16.23 0.14 37867
 37869 3 11.03 281.71 16.12 0.161 37868
 37870 3 10.96 282 16.06 0.112 37869
 37871 3 10.9 282.1 16 0.114 37870
 37872 3 10.78 282.3 15.92 0.172 37871
 37873 3 10.67 282.5 15.86 0.17 37872
 37874 3 10.62 282.7 15.74 0.131 37873
 37875 3 10.59 282.8 15.63 0.151 37874
 37876 3 10.48 283 15.55 0.135 37875
 37877 3 10.44 283.1 15.44 0.129 37876
 37878 3 10.38 283.2 15.38 0.132 37877
 37879 3 10.33 283.3 15.28 0.131 37878
 37880 3 10.25 283.5 15.2 0.118 37879
 37881 3 10.18 283.6 15.1 0.149 37880
 37882 3 10.1 283.7 14.98 0.164 37881
 37883 3 10.02 283.8 14.93 0.161 37882
 37884 3 9.95 283.9 14.81 0.151 37883
 37885 3 9.9 284 14.7 0.136 37884
 37886 3 9.83 284.19 14.61 0.16 37885
 37887 3 9.84 284.3 14.52 0.137 37886
 37888 3 9.83 284.4 14.43 0.129 37887
 37889 3 9.79 284.5 14.36 0.138 37888
 37890 3 9.74 284.59 14.27 0.139 37889
 37891 3 9.67 284.69 14.18 0.149 37890
 37892 3 9.57 284.89 14.09 0.159 37891
 37893 3 9.52 284.99 13.98 0.17 37892
 37894 3 9.4 285.09 13.86 0.168 37893
 37895 3 9.21 285.29 13.8 0.143 37894
 37896 3 9.01 285.29 13.67 0.128 37895
 37897 3 8.92 285.39 13.63 0.163 37896
 37898 3 8.85 285.59 13.52 0.159 37897
 37899 3 8.77 285.68 13.45 0.103 37898
 37900 3 8.77 285.79 13.28 0.165 37899
 37901 3 8.73 285.98 13.22 0.133 37900
 37902 3 8.73 286.09 13.08 0.14 37901
 37903 3 8.73 286.19 12.92 0.091 37902
 37904 3 8.73 286.29 12.83 0.142 37903
 37905 3 8.75 286.39 12.67 0.176 37904
 37906 3 8.68 286.49 12.57 0.181 37905
 37907 3 8.63 286.59 12.43 0.166 37906
 37908 3 8.55 286.69 12.32 0.176 37907
 37909 3 8.38 286.68 12.2 0.16 37908
 37910 3 8.27 286.68 12.16 0.221 37909
 37911 3 8.22 286.88 12.03 0.204 37910
 37912 3 8.2 286.98 11.9 0.207 37911
 37913 3 8.33 287.19 11.68 0.173 37912
 37914 3 8.35 287.19 11.56 0.166 37913
 37915 3 8.3 287.19 11.45 0.164 37914
 37916 3 8.07 287.08 11.44 0.121 37915
 37917 3 8.05 287.18 11.38 0.107 37916
 37918 3 8.11 287.08 11.15 0.158 37917
 37919 3 7.92 287.18 10.93 0.074 37918
 37920 3 7.91 287.28 10.82 0.082 37919
 37921 3 7.83 287.28 10.7 0.106 37920
 37922 3 7.78 287.38 10.64 0.125 37921
 37923 3 7.63 287.38 10.51 0.095 37922
 37924 3 7.51 287.58 10.43 0.102 37923
 37925 3 7.48 287.58 10.3 0.078 37924
 37926 3 7.41 287.68 10.2 0.083 37925
 37927 3 7.4 287.78 10.02 0.089 37926
 37928 3 7.42 287.88 9.92 0.025 37927
 37929 3 8.28 286.69 11.34 0.104 37918
 37930 3 8.3 286.59 11.45 0.077 37929
 37931 3 8.36 286.49 11.5 0.128 37930
 37932 3 8.33 286.29 11.55 0.11 37931
 37933 3 8.3 286.09 11.62 0.147 37932
 37934 3 8.37 286.09 11.68 0.118 37933
 37935 3 8.32 287.39 11.39 0.164 37915
 37936 3 8.27 287.49 11.2 0.157 37935
 37937 3 8.16 287.69 11.11 0.14 37936
 37938 3 8.02 287.88 11.03 0.168 37937
 37939 3 7.94 287.98 10.94 0.17 37938
 37940 3 7.81 288.18 10.84 0.192 37939
 37941 3 7.43 288.28 10.8 0.13 37940
 37942 3 7.28 288.17 10.71 0.116 37941
 37943 3 7.15 288.17 10.58 0.146 37942
 37944 3 7.08 288.17 10.5 0.188 37943
 37945 3 7.16 288.17 10.24 0.131 37944
 37946 3 7.09 288.27 10.15 0.125 37945
 37947 3 6.91 287.97 10.48 0.106 37944
 37948 3 6.77 287.97 10.49 0.089 37947
 37949 3 6.64 287.97 10.62 0.114 37948
 37950 3 6.52 287.96 10.64 0.219 37949
 37951 3 6.44 288.36 10.5 0.114 37950
 37952 3 6.35 288.46 10.45 0.129 37951
 37953 3 6.32 288.56 10.29 0.083 37952
 37954 3 7.93 288.28 10.69 0.16 37940
 37955 3 7.86 288.48 10.58 0.235 37954
 37956 3 7.7 288.68 10.45 0.258 37955
 37957 3 7.62 288.68 10.33 0.292 37956
 37958 3 7.45 288.88 10.26 0.286 37957
 37959 3 7.4 289.08 10.16 0.295 37958
 37960 3 7.33 289.28 10.06 0.239 37959
 37961 3 7.28 289.18 9.98 0.259 37960
 37962 3 7.06 289.37 9.93 0.234 37961
 37963 3 6.97 289.37 9.87 0.225 37962
 37964 3 6.75 289.47 9.73 0.135 37963
 37965 3 6.7 289.67 9.68 0.165 37964
 37966 3 6.66 289.77 9.64 0.191 37965
 37967 3 6.69 289.97 9.54 0.106 37966
 37968 3 6.46 289.87 9.49 0.099 37966
 37969 3 6.39 289.97 9.41 0.119 37968
 37970 3 6.35 290.17 9.32 0.123 37969
 37971 3 6.43 290.27 9.2 0.114 37970
 37972 3 6.31 290.27 9.08 0.1 37971
 37973 3 6.26 290.37 9.01 0.137 37972
 37974 3 6.19 290.37 8.93 0.2 37973
 37975 3 6.24 290.57 8.88 0.134 37974
 37976 3 6.24 290.67 8.88 0.068 37975
 37977 3 6.23 290.77 8.86 0.141 37976
 37978 3 6.25 290.97 8.84 0.179 37977
 37979 3 6.3 290.97 8.67 0.147 37978
 37980 3 6.15 291.17 8.96 0.121 37978
 37981 3 6.11 291.37 8.94 0.11 37980
 37982 3 6.14 291.47 8.88 0.157 37981
 37983 3 6.07 291.67 8.83 0.192 37982
 37984 3 6.02 291.76 8.81 0.222 37983
 37985 3 6.23 291.77 8.72 0.098 37984
 37986 3 6.28 291.87 8.68 0.077 37985
 37987 3 6.3 292.07 8.57 0.102 37986
 37988 3 6.29 292.17 8.48 0.087 37987
 37989 3 6.23 292.17 8.44 0.072 37988
 37990 3 5.83 291.96 8.95 0.086 37984
 37991 3 5.91 291.86 9.09 0.116 37990
 37992 3 5.97 291.96 9.15 0.114 37991
 37993 3 6.05 291.96 9.21 0.051 37992
 37994 3 14.29 276.94 17.73 0.105 37839
 37995 3 15.79 270.86 19.23 0.074 37788
 37996 3 15.79 271.06 19.09 0.092 37995
 37997 3 15.73 271.16 19.02 0.082 37996
 37998 3 17.48 260.65 27.46 0.075 37702
 37999 3 17.45 260.55 27.5 0.077 37998
 38000 3 17.43 260.45 27.4 0.07 37999
 38001 3 17.4 260.45 27.26 0.103 38000
 38002 3 13.87 252.99 31.54 0.237 37338
 38003 3 13.94 252.79 31.57 0.167 38002
 38004 3 13.48 251.89 30.82 0.153 37336
 38005 3 13.49 252.09 30.7 0.168 38004
 38006 3 13.18 246.58 31.26 0.289 37310
 38007 3 13.15 246.48 31.14 0.277 38006
 38008 3 12.59 243.38 29.67 0.05 37252
 38009 3 12.57 243.48 29.48 0.073 38008
 38010 3 12.54 243.48 29.34 0.072 38009
 38011 3 12.49 243.58 29.25 0.076 38010
 38012 3 12.44 243.68 29.18 0.11 38011
 38013 3 12.45 243.78 29.18 0.067 38012
 38014 3 12.47 243.88 29.09 0.076 38013
 38015 3 12.44 244.08 29.06 0.129 38014
 38016 3 12.42 244.18 28.98 0.148 38015
 38017 3 12.51 244.38 28.96 0.09 38016
 38018 3 12.55 244.49 28.86 0.1 38017
 38019 3 12.59 244.69 28.76 0.077 38018
 38020 3 12.6 244.69 28.6 0.082 38019
 38021 3 12.57 244.69 28.47 0.094 38020
 38022 3 12.58 244.59 28.4 0.138 38021
 38023 3 11.95 241.57 29.57 0.112 37233
 38024 3 11.79 241.57 29.38 0.119 38023
 38025 3 11.71 241.57 29.27 0.112 38024
 38026 3 11.63 241.57 29.19 0.097 38025
 38027 3 11.54 241.57 29.16 0.122 38026
 38028 3 11.45 241.57 29.05 0.086 38027
 38029 3 11.42 241.57 28.91 0.088 38028
 38030 3 11.42 241.67 28.8 0.103 38029
 38031 3 11.35 241.77 28.62 0.109 38030
 38032 3 11.33 241.77 28.49 0.167 38031
 38033 3 11.29 241.67 28.4 0.212 38032
 38034 3 11.21 241.97 28.22 0.181 38033
 38035 3 11.17 241.97 28.05 0.126 38034
 38036 3 10.99 241.97 27.94 0.118 38035
 38037 3 10.84 241.86 27.87 0.134 38036
 38038 3 10.75 241.96 27.83 0.132 38037
 38039 3 10.68 242.06 27.73 0.147 38038
 38040 3 10.72 242.26 27.74 0.213 38039
 38041 3 10.75 242.36 27.71 0.3 38040
 38042 3 10.84 242.77 27.71 0.119 38041
 38043 3 10.77 242.86 27.67 0.112 38042
 38044 3 10.7 242.96 27.64 0.044 38043
 38045 3 10.99 242.47 27.79 0.15 38041
 38046 3 10.32 242.36 27.44 0.111 38045
 38047 3 10.23 242.46 27.42 0.16 38046
 38048 3 10.28 242.66 27.39 0.112 38047
 38049 3 10.23 242.76 27.35 0.000125 38048
 38050 3 9.96 242.35 27.46 0.144 38047
 38051 3 9.85 242.45 27.53 0.128 38050
 38052 3 9.68 242.45 27.51 0.075 38051
 38053 3 9.5 242.45 27.49 0.123 38052
 38054 3 9.39 242.65 27.46 0.174 38053
 38055 3 9.32 242.65 27.4 0.221 38054
 38056 3 9.2 243.04 27.54 0.114 38055
 38057 3 9.03 243.14 27.54 0.105 38056
 38058 3 8.9 243.14 27.6 0.145 38057
 38059 3 8.76 243.14 27.6 0.167 38058
 38060 3 8.62 243.14 27.47 0.203 38059
 38061 3 8.5 243.24 27.23 0.149 38060
 38062 3 8.53 243.44 27.13 0.046 38061
 38063 3 8.55 243.64 27.08 0.1 38062
 38064 3 8.59 243.74 26.98 0.159 38063
 38065 3 8.6 243.84 26.9 0.17 38064
 38066 3 8.69 243.94 26.83 0.181 38065
 38067 3 8.87 244.34 26.92 0.118 38066
 38068 3 8.96 244.44 26.9 0.085 38067
 38069 3 9.07 244.54 26.88 0.102 38068
 38070 3 9.17 244.65 26.82 0.105 38069
 38071 3 9.23 244.75 26.78 0.119 38070
 38072 3 9.38 244.95 26.76 0.11 38071
 38073 3 9.47 244.95 26.83 0.149 38072
 38074 3 9.49 245.05 26.83 0.234 38073
 38075 3 9.41 245.25 26.56 0.211 38074
 38076 3 9.36 245.35 26.49 0.236 38075
 38077 3 9.42 245.55 26.46 0.193 38076
 38078 3 9.45 245.75 26.45 0.09 38077
 38079 3 8.55 243.94 26.7 0.122 38066
 38080 3 8.47 244.04 26.63 0.089 38079
 38081 3 8.36 244.14 26.61 0.102 38080
 38082 3 8.25 244.23 26.55 0.144 38081
 38083 3 8.27 244.44 26.46 0.12 38082
 38084 3 8.29 244.54 26.31 0.083 38083
 38085 3 9.23 242.35 27.27 0.13 38055
 38086 3 9.22 242.04 27.32 0.093 38085
 38087 3 9.23 241.84 27.38 0.087 38086
 38088 3 9.17 241.74 27.44 0.13 38087
 38089 3 9.05 241.54 27.33 0.113 38088
 38090 3 8.97 241.44 27.33 0.125 38089
 38091 3 8.96 241.34 27.41 0.117 38090
 38092 3 8.92 241.24 27.38 0.1 38091
 38093 3 8.91 241.04 27.35 0.092 38092
 38094 3 8.87 240.84 27.3 0.087 38093
 38095 3 8.85 240.74 27.24 0.072 38094
 38096 3 8.84 240.64 27.18 0.000125 38095
 38097 3 11.2 242.47 27.92 0.203 38045
 38098 3 11.39 242.77 28.08 0.132 38097
 38099 3 11.38 242.77 28.21 0.000125 38098
 38100 3 11.25 242.47 27.95 0.203 38097
 38101 3 11.56 242.27 28.13 0.119 38100
 38102 3 11.69 242.28 28.24 0.124 38101
 38103 3 11.76 242.38 28.27 0.054 38102
 38104 3 11.71 242.18 28.29 0.09 38102
 38105 3 11.78 241.98 28.38 0.056 38104
 38106 3 11.76 241.88 28.44 0.061 38105
 38107 3 11.75 241.78 28.48 0.089 38106
 38108 3 11.76 241.68 28.42 0.081 38107
 38109 3 11.98 241.48 28.39 0.083 38108
 38110 3 12.1 241.38 28.45 0.133 38109
 38111 3 12.17 241.38 28.54 0.07 38110
 38112 3 11.7 241.37 28.52 0.103 38108
 38113 3 11.31 242.47 27.97 0.203 38100
 38114 3 11.24 242.47 27.9 0.15 38113
 38115 3 11.27 241.27 28.57 0.09 38033
 38116 3 11.29 241.07 28.59 0.074 38115
 38117 3 12.04 239.67 30.04 0.316 37225
 38118 3 11.96 239.77 29.94 0.224 38117
 38119 3 11.88 239.77 29.9 0.196 38118
 38120 3 11.57 239.87 29.92 0.058 38119
 38121 3 11.4 239.87 29.82 0.076 38120
 38122 3 11.35 239.96 29.75 0.088 38121
 38123 3 11.32 240.06 29.72 0.088 38122
 38124 3 11.28 240.16 29.74 0.078 38123
 38125 3 11.08 240.26 29.73 0.129 38124
 38126 3 11 240.26 29.66 0.151 38125
 38127 3 10.93 240.36 29.54 0.152 38126
 38128 3 10.81 240.26 29.45 0.13 38127
 38129 3 10.69 240.16 29.37 0.121 38128
 38130 3 10.76 239.96 29.3 0.141 38129
 38131 3 10.73 239.86 29.17 0.179 38130
 38132 3 10.66 239.86 29.12 0.249 38131
 38133 3 10.75 239.56 29.35 0.097 38132
 38134 3 10.75 239.36 29.49 0.078 38133
 38135 3 10.72 239.26 29.51 0.121 38134
 38136 3 10.69 239.06 29.47 0.127 38135
 38137 3 10.62 238.96 29.43 0.000125 38136
 38138 3 10.34 239.95 28.92 0.166 38132
 38139 3 10.1 240.05 28.85 0.14 38138
 38140 3 10.02 240.15 28.78 0.144 38139
 38141 3 9.89 240.15 28.94 0.087 38140
 38142 3 9.85 240.25 28.94 0.108 38141
 38143 3 9.86 240.45 28.95 0.000125 38142
 38144 3 12.61 230.27 33.67 0.096 37159
 38145 3 12.61 230.07 33.66 0.066 38144
 38146 3 12.6 229.97 33.57 0.103 38145
 38147 3 12.65 229.87 33.5 0.144 38146
 38148 3 12.79 229.67 33.35 0.084 38147
 38149 3 12.67 229.57 33.2 0.096 38148
 38150 3 12.7 229.47 33.12 0.069 38149
 38151 3 12.73 229.27 33.04 0.092 38150
 38152 3 12.68 229.17 32.98 0.103 38151
 38153 3 12.68 228.97 33 0.047 38152
 38154 3 10.21 225.42 38.25 0.039 37106
 38155 3 10.28 225.22 38.2 0.074 38154
 38156 3 10.35 225.22 38.21 0.055 38155
 38157 3 10.44 225.22 38.26 0.054 38156
 38158 3 10.52 225.22 38.3 0.000125 38157
 38159 3 8.74 219.3 37.9 0.13 37069
 38160 3 8.89 219.3 37.85 0.131 38159
 38161 3 9.04 219.3 37.91 0.138 38160
 38162 3 9.18 219.3 37.88 0.128 38161
 38163 3 9.33 219.4 37.92 0.115 38162
 38164 3 9.53 219.41 37.94 0.131 38163
 38165 3 9.67 219.41 37.83 0.132 38164
 38166 3 9.78 219.41 37.74 0.144 38165
 38167 3 9.91 219.41 37.71 0.109 38166
 38168 3 10.05 219.22 37.74 0.116 38167
 38169 3 10.2 219.22 37.74 0.136 38168
 38170 3 10.34 219.22 37.64 0.104 38169
 38171 3 10.53 219.32 37.64 0.118 38170
 38172 3 10.65 219.32 37.57 0.124 38171
 38173 3 10.98 219.23 37.56 0.138 38172
 38174 3 11.09 219.13 37.51 0.151 38173
 38175 3 11.23 219.23 37.5 0.149 38174
 38176 3 11.36 219.13 37.6 0.152 38175
 38177 3 11.5 219.04 37.68 0.103 38176
 38178 3 11.62 219.04 37.74 0.132 38177
 38179 3 11.73 218.94 37.73 0.155 38178
 38180 3 12.02 218.84 37.65 0.177 38179
 38181 3 12.21 218.85 37.58 0.138 38180
 38182 3 12.38 218.85 37.46 0.105 38181
 38183 3 12.46 218.95 37.41 0.121 38182
 38184 3 12.49 219.05 37.32 0.116 38183
 38185 3 12.5 219.15 37.21 0.133 38184
 38186 3 12.57 219.25 37.1 0.087 38185
 38187 3 12.65 219.25 37.01 0.092 38186
 38188 3 12.76 219.26 36.98 0.125 38187
 38189 3 12.93 219.36 37.01 0.191 38188
 38190 3 13.09 219.46 37.02 0.271 38189
 38191 3 13.23 219.46 37.06 0.353 38190
 38192 3 13.55 219.27 37.12 0.258 38191
 38193 3 13.72 219.27 37.11 0.175 38192
 38194 3 13.83 219.37 37.12 0.148 38193
 38195 3 13.91 219.47 37.08 0.177 38194
 38196 3 14 219.67 37.05 0.254 38195
 38197 3 14.12 219.67 37.01 0.365 38196
 38198 3 13.99 220.47 37.15 0.119 38197
 38199 3 14.02 220.57 37.3 0.09 38198
 38200 3 14.37 219.48 36.88 0.164 38197
 38201 3 14.5 219.38 36.68 0.156 38200
 38202 3 14.57 219.48 36.6 0.153 38201
 38203 3 14.58 219.68 36.54 0.154 38202
 38204 3 14.62 219.88 36.48 0.108 38203
 38205 3 14.65 220.08 36.47 0.102 38204
 38206 3 14.68 220.28 36.4 0.121 38205
 38207 3 14.67 220.38 36.34 0.147 38206
 38208 3 14.7 220.68 36.3 0.153 38207
 38209 3 14.75 220.89 36.3 0.163 38208
 38210 3 14.78 220.99 36.24 0.182 38209
 38211 3 14.82 221.19 36.21 0.204 38210
 38212 3 14.97 221.39 36.09 0.217 38211
 38213 3 15.28 221.29 36.11 0.102 38212
 38214 3 15.43 221.3 36.03 0.088 38213
 38215 3 15.52 221.3 35.91 0.075 38214
 38216 3 15.65 221.2 35.88 0.121 38215
 38217 3 15.77 221.2 35.8 0.124 38216
 38218 3 15.87 221.2 35.74 0.136 38217
 38219 3 14.88 221.79 36.17 0.103 38212
 38220 3 14.95 221.99 36.18 0.116 38219
 38221 3 15.01 222.19 36.23 0.141 38220
 38222 3 15.06 222.39 36.2 0.166 38221
 38223 3 15.04 222.59 36.21 0.14 38222
 38224 3 15.06 222.79 36.22 0.176 38223
 38225 3 15.05 222.89 36.19 0.163 38224
 38226 3 15.06 223.19 36.26 0.103 38225
 38227 3 15 223.39 36.21 0.139 38226
 38228 3 14.98 223.79 36.24 0.147 38227
 38229 3 15.02 223.99 36.27 0.142 38228
 38230 3 14.99 224.19 36.33 0.161 38229
 38231 3 15.04 224.39 36.35 0.181 38230
 38232 3 14.94 224.69 36.24 0.123 38231
 38233 3 14.94 224.79 36.16 0.132 38232
 38234 3 14.98 224.99 36.15 0.133 38233
 38235 3 14.97 225.09 36.08 0.167 38234
 38236 3 15.05 225.19 36.01 0.139 38235
 38237 3 15.12 225.39 35.99 0.086 38236
 38238 3 15.12 225.59 36.02 0.113 38237
 38239 3 15.16 225.69 36.05 0.142 38238
 38240 3 15.21 225.89 35.99 0.144 38239
 38241 3 15.26 225.99 35.94 0.122 38240
 38242 3 15.28 226.19 35.87 0.092 38241
 38243 3 15.31 226.4 35.79 0.059 38242
 38244 3 15.29 226.6 35.8 0.08 38243
 38245 3 15.29 226.8 35.78 0.131 38244
 38246 3 15.36 226.9 35.7 0.102 38245
 38247 3 15.42 227 35.7 0.142 38246
 38248 3 15.4 227.3 35.64 0.098 38247
 38249 3 15.46 227.5 35.73 0.236 38248
 38250 3 15.46 227.8 35.72 0.137 38249
 38251 3 15.49 227.9 35.66 0.092 38250
 38252 3 15.47 228.3 35.71 0.139 38251
 38253 3 15.45 228.4 35.66 0.124 38252
 38254 3 15.43 228.7 35.71 0.085 38253
 38255 3 15.34 229 35.77 0.113 38254
 38256 3 15.32 229.2 35.76 0.071 38255
 38257 3 15.42 229.4 35.78 0.076 38256
 38258 3 14.98 221.29 36.53 0.035 38211
 38259 3 15.1 221.19 36.58 0.076 38258
 38260 3 15.17 221.09 36.6 0.099 38259
 38261 3 15.29 220.99 36.54 0.092 38260
 38262 3 15.43 220.99 36.5 0.000125 38261
 38263 3 10.13 200.02 36.49 0.188 22572
 38264 3 10.16 200.12 36.39 0.184 38263
 38265 3 10.17 200.32 36.42 0.173 38264
 38266 3 10.19 200.52 36.36 0.194 38265
 38267 3 10.2 200.72 36.41 0.215 38266
 38268 3 10.25 200.92 36.41 0.252 38267
 38269 3 10.27 201.12 36.37 0.293 38268
 38270 3 10.32 201.32 36.32 0.295 38269
 38271 3 10.41 201.42 36.29 0.278 38270
 38272 3 10.45 201.52 36.17 0.273 38271
 38273 3 10.47 201.82 36.12 0.317 38272
 38274 3 10.48 202.13 36.13 0.31 38273
 38275 3 10.51 202.33 36.11 0.33 38274
 38276 3 10.51 202.53 36.11 0.337 38275
 38277 3 10.5 202.73 36.05 0.344 38276
 38278 3 10.58 202.93 36.05 0.331 38277
 38279 3 10.64 203.13 36.04 0.298 38278
 38280 3 10.77 203.33 36.14 0.241 38279
 38281 3 10.74 203.43 36.16 0.298 38280
 38282 3 10.79 203.63 36.17 0.34 38281
 38283 3 10.8 203.83 36.09 0.334 38282
 38284 3 10.78 204.03 36.05 0.309 38283
 38285 3 10.74 204.13 36.01 0.332 38284
 38286 3 10.56 204.63 35.95 0.289 38285
 38287 3 10.56 204.83 35.93 0.263 38286
 38288 3 10.59 205.03 35.93 0.266 38287
 38289 3 10.61 205.23 35.95 0.267 38288
 38290 3 10.66 205.43 35.96 0.301 38289
 38291 3 10.76 205.63 35.94 0.316 38290
 38292 3 10.85 205.63 35.95 0.348 38291
 38293 3 10.87 205.83 35.95 0.423 38292
 38294 3 10.91 206.03 35.96 0.443 38293
 38295 3 10.93 206.23 35.9 0.424 38294
 38296 3 10.91 206.33 36.01 0.387 38295
 38297 3 10.93 206.63 36.01 0.361 38296
 38298 3 10.93 206.93 35.86 0.294 38297
 38299 3 10.91 207.13 35.9 0.268 38298
 38300 3 10.94 207.43 35.78 0.234 38299
 38301 3 10.95 207.53 35.86 0.281 38300
 38302 3 10.97 207.73 35.74 0.281 38301
 38303 3 10.98 208.03 35.77 0.246 38302
 38304 3 11 208.03 35.9 0.22 38303
 38305 3 11.09 208.23 35.89 0.238 38304
 38306 3 11.15 208.54 35.94 0.216 38305
 38307 3 11.19 208.74 35.89 0.259 38306
 38308 3 11.27 208.94 35.78 0.269 38307
 38309 3 11.33 209.04 35.61 0.242 38308
 38310 3 11.33 209.24 35.61 0.268 38309
 38311 3 11.34 209.44 35.57 0.304 38310
 38312 3 11.29 209.64 35.56 0.301 38311
 38313 3 11.22 209.74 35.64 0.305 38312
 38314 3 11.03 209.83 35.82 0.266 38313
 38315 3 11 210.03 35.8 0.253 38314
 38316 3 10.94 210.13 35.89 0.303 38315
 38317 3 10.95 210.43 35.75 0.286 38316
 38318 3 10.94 210.53 35.71 0.363 38317
 38319 3 10.89 210.63 35.71 0.436 38318
 38320 3 11.07 211.04 35.53 0.273 38319
 38321 3 11.17 211.34 35.39 0.242 38320
 38322 3 11.11 211.54 35.4 0.225 38321
 38323 3 11.07 211.74 35.39 0.214 38322
 38324 3 11.06 211.94 35.37 0.22 38323
 38325 3 11.05 212.04 35.32 0.221 38324
 38326 3 11.04 212.24 35.33 0.231 38325
 38327 3 11.13 212.44 35.24 0.253 38326
 38328 3 11.14 212.64 35.24 0.248 38327
 38329 3 11.36 212.84 35.14 0.254 38328
 38330 3 11.47 213.04 35.07 0.251 38329
 38331 3 11.54 213.15 35.02 0.247 38330
 38332 3 11.63 213.35 34.98 0.234 38331
 38333 3 11.71 213.55 34.95 0.266 38332
 38334 3 11.76 213.75 34.91 0.235 38333
 38335 3 11.78 213.85 34.86 0.298 38334
 38336 3 11.81 214.15 34.86 0.29 38335
 38337 3 11.83 214.25 34.79 0.264 38336
 38338 3 11.92 214.45 34.8 0.213 38337
 38339 3 11.92 214.55 34.71 0.23 38338
 38340 3 11.97 214.55 34.62 0.27 38339
 38341 3 12.03 214.95 34.66 0.303 38340
 38342 3 12.11 215.25 34.66 0.288 38341
 38343 3 12.16 215.56 34.66 0.286 38342
 38344 3 12.2 215.76 34.63 0.301 38343
 38345 3 12.25 215.86 34.58 0.389 38344
 38346 3 12.32 215.96 34.57 0.434 38345
 38347 3 12.4 216.16 34.55 0.514 38346
 38348 3 12.5 216.36 34.48 0.554 38347
 38349 3 12.55 216.46 34.43 0.564 38348
 38350 3 12.66 216.56 34.29 0.564 38349
 38351 3 12.75 216.67 34.2 0.509 38350
 38352 3 12.82 216.87 34.16 0.442 38351
 38353 3 12.85 217.17 34.15 0.396 38352
 38354 3 13 217.37 34.11 0.356 38353
 38355 3 13.08 217.57 34.08 0.397 38354
 38356 3 13.09 217.87 34.18 0.343 38355
 38357 3 13.2 218.07 34.15 0.353 38356
 38358 3 13.21 218.27 34.13 0.389 38357
 38359 3 13.22 218.47 34.17 0.34 38358
 38360 3 13.22 218.67 34.16 0.343 38359
 38361 3 13.05 218.97 34.12 0.258 38360
 38362 3 13.01 219.27 34.11 0.174 38361
 38363 3 13.03 219.37 34.16 0.186 38362
 38364 3 13.03 219.47 34.1 0.221 38363
 38365 3 13.41 219.38 34.04 0.114 38364
 38366 3 13.52 219.38 34.04 0.113 38365
 38367 3 12.98 219.77 34.08 0.219 38364
 38368 3 12.93 219.87 33.97 0.272 38367
 38369 3 13.08 220.07 34.07 0.265 38368
 38370 3 13.11 220.27 34.1 0.281 38369
 38371 3 13.22 220.47 34 0.215 38370
 38372 3 13.39 220.67 34.1 0.198 38371
 38373 3 13.49 220.78 34.2 0.183 38372
 38374 3 13.58 220.98 34.25 0.185 38373
 38375 3 13.65 221.08 34.33 0.171 38374
 38376 3 13.73 221.18 34.44 0.169 38375
 38377 3 13.83 221.38 34.51 0.161 38376
 38378 3 13.87 221.58 34.63 0.164 38377
 38379 3 13.89 221.78 34.71 0.196 38378
 38380 3 13.9 221.88 34.78 0.196 38379
 38381 3 13.88 222.08 34.79 0.182 38380
 38382 3 13.92 222.28 34.66 0.164 38381
 38383 3 13.93 222.48 34.62 0.175 38382
 38384 3 13.98 222.68 34.54 0.202 38383
 38385 3 14.15 222.78 34.53 0.197 38384
 38386 3 14.22 222.78 34.57 0.232 38385
 38387 3 14.37 222.89 34.73 0.256 38386
 38388 3 14.52 223.09 34.84 0.237 38387
 38389 3 14.65 223.29 34.81 0.205 38388
 38390 3 14.76 223.39 34.89 0.195 38389
 38391 3 14.9 223.49 34.93 0.239 38390
 38392 3 15.03 223.69 34.93 0.258 38391
 38393 3 15.13 223.9 34.94 0.254 38392
 38394 3 15.27 224 34.95 0.271 38393
 38395 3 15.33 224.2 34.92 0.267 38394
 38396 3 15.46 224.4 34.89 0.284 38395
 38397 3 15.51 224.5 34.85 0.336 38396
 38398 3 15.57 224.6 34.91 0.331 38397
 38399 3 15.62 224.8 34.89 0.25 38398
 38400 3 15.73 224.8 34.86 0.187 38399
 38401 3 15.8 225.01 34.82 0.181 38400
 38402 3 15.85 225.11 34.81 0.178 38401
 38403 3 15.87 225.31 34.86 0.189 38402
 38404 3 15.92 225.41 34.92 0.171 38403
 38405 3 15.98 225.61 34.89 0.163 38404
 38406 3 16.1 225.71 34.82 0.167 38405
 38407 3 16.15 225.81 34.78 0.19 38406
 38408 3 16.27 226.01 34.69 0.175 38407
 38409 3 16.37 226.01 34.66 0.219 38408
 38410 3 16.47 226.12 34.53 0.177 38409
 38411 3 16.61 226.22 34.5 0.189 38410
 38412 3 16.7 226.32 34.52 0.211 38411
 38413 3 16.8 226.52 34.54 0.175 38412
 38414 3 16.88 226.62 34.6 0.141 38413
 38415 3 16.95 226.82 34.64 0.152 38414
 38416 3 17 226.92 34.75 0.16 38415
 38417 3 17.11 227.02 34.8 0.188 38416
 38418 3 17.16 227.12 34.9 0.197 38417
 38419 3 17.28 227.33 34.92 0.238 38418
 38420 3 17.48 227.43 34.96 0.226 38419
 38421 3 17.65 227.52 34.94 0.232 38420
 38422 3 17.77 227.52 34.98 0.247 38421
 38423 3 18.08 227.63 34.97 0.204 38422
 38424 3 18.26 227.73 35 0.285 38423
 38425 3 18.42 227.83 35.02 0.266 38424
 38426 3 18.5 228.03 35.07 0.295 38425
 38427 3 18.59 228.23 35.08 0.267 38426
 38428 3 18.68 228.64 34.91 0.144 38427
 38429 3 18.71 228.74 34.93 0.163 38428
 38430 3 18.76 228.84 34.84 0.135 38429
 38431 3 18.89 229.04 34.87 0.147 38430
 38432 3 19.04 229.24 34.85 0.177 38431
 38433 3 19.18 229.34 34.8 0.227 38432
 38434 3 19.42 229.55 34.79 0.19 38433
 38435 3 19.59 229.55 34.81 0.201 38434
 38436 3 19.75 229.55 34.72 0.213 38435
 38437 3 19.95 229.45 34.63 0.186 38436
 38438 3 20.09 229.36 34.51 0.18 38437
 38439 3 20.25 229.36 34.39 0.158 38438
 38440 3 20.38 229.26 34.33 0.154 38439
 38441 3 20.51 229.26 34.3 0.156 38440
 38442 3 20.61 229.16 34.23 0.167 38441
 38443 3 20.73 229.17 34.08 0.182 38442
 38444 3 20.83 229.17 33.98 0.204 38443
 38445 3 20.95 229.17 33.84 0.206 38444
 38446 3 21.13 229.17 33.73 0.221 38445
 38447 3 21.21 229.17 33.63 0.283 38446
 38448 3 21.27 229.08 33.52 0.298 38447
 38449 3 21.4 229.18 33.45 0.397 38448
 38450 3 21.6 229.48 33.45 0.497 38449
 38451 3 21.8 229.78 33.4 0.502 38450
 38452 3 21.98 229.89 33.42 0.467 38451
 38453 3 22.36 230.29 33.75 0.229 38452
 38454 3 22.54 230.59 33.84 0.223 38453
 38455 3 22.71 230.79 33.89 0.2 38454
 38456 3 22.78 231.1 33.85 0.207 38455
 38457 3 22.89 231.3 33.85 0.256 38456
 38458 3 22.95 231.4 33.91 0.301 38457
 38459 3 23.15 231.8 33.93 0.309 38458
 38460 3 23.41 232 33.98 0.242 38459
 38461 3 23.62 232.11 34.02 0.191 38460
 38462 3 23.71 232.31 33.97 0.198 38461
 38463 3 23.8 232.51 33.89 0.188 38462
 38464 3 23.92 232.61 33.81 0.191 38463
 38465 3 23.97 232.81 33.75 0.197 38464
 38466 3 24.1 232.91 33.68 0.231 38465
 38467 3 24.21 233.02 33.68 0.244 38466
 38468 3 24.28 233.12 33.55 0.297 38467
 38469 3 24.38 233.32 33.6 0.306 38468
 38470 3 24.4 233.42 33.56 0.358 38469
 38471 3 24.44 233.72 33.81 0.274 38470
 38472 3 24.51 233.92 34.04 0.194 38471
 38473 3 24.49 234.12 34.1 0.22 38472
 38474 3 24.53 234.32 34.14 0.232 38473
 38475 3 24.65 234.52 34.13 0.185 38474
 38476 3 24.65 234.72 34.1 0.185 38475
 38477 3 24.67 234.92 34.06 0.178 38476
 38478 3 24.71 235.02 34.09 0.18 38477
 38479 3 24.72 235.22 34.11 0.189 38478
 38480 3 24.61 235.42 34.14 0.167 38479
 38481 3 24.59 235.62 34.15 0.167 38480
 38482 3 24.54 235.82 34.17 0.175 38481
 38483 3 24.54 235.92 34.31 0.188 38482
 38484 3 24.56 236.12 34.35 0.172 38483
 38485 3 24.61 236.22 34.43 0.222 38484
 38486 3 24.66 236.42 34.49 0.269 38485
 38487 3 24.73 236.62 34.55 0.268 38486
 38488 3 24.81 236.82 34.46 0.232 38487
 38489 3 24.83 237.02 34.48 0.218 38488
 38490 3 24.87 237.12 34.48 0.206 38489
 38491 3 25.03 237.32 34.55 0.172 38490
 38492 3 25.07 237.53 34.58 0.173 38491
 38493 3 25.16 237.73 34.72 0.158 38492
 38494 3 25.19 237.93 34.78 0.183 38493
 38495 3 25.31 238.13 34.85 0.175 38494
 38496 3 25.36 238.13 34.9 0.161 38495
 38497 3 25.39 238.33 34.92 0.162 38496
 38498 3 25.38 238.53 35.01 0.144 38497
 38499 3 25.38 238.63 35.14 0.138 38498
 38500 3 25.35 238.73 35.28 0.148 38499
 38501 3 25.36 238.83 35.3 0.159 38500
 38502 3 25.34 238.93 35.47 0.155 38501
 38503 3 25.34 239.13 35.62 0.146 38502
 38504 3 25.33 239.22 35.73 0.186 38503
 38505 3 25.32 239.32 35.87 0.189 38504
 38506 3 25.32 239.52 35.93 0.189 38505
 38507 3 25.35 239.62 35.95 0.194 38506
 38508 3 25.52 240.13 36.04 0.117 38507
 38509 3 25.54 240.23 36.1 0.189 38508
 38510 3 25.6 240.43 36.06 0.194 38509
 38511 3 25.65 240.63 36.11 0.187 38510
 38512 3 25.68 240.93 36.13 0.196 38511
 38513 3 25.77 241.13 36.13 0.156 38512
 38514 3 25.83 241.43 36.14 0.172 38513
 38515 3 25.81 241.63 36.17 0.16 38514
 38516 3 25.73 241.73 36.18 0.242 38515
 38517 3 25.46 241.73 36.15 0.126 38516
 38518 3 25.94 242.13 36.16 0.172 38516
 38519 3 25.96 242.33 36.16 0.169 38518
 38520 3 25.92 242.53 36.18 0.159 38519
 38521 3 25.9 242.63 36.23 0.145 38520
 38522 3 25.86 242.93 36.24 0.156 38521
 38523 3 25.85 243.03 36.2 0.178 38522
 38524 3 25.84 243.13 36.18 0.15 38523
 38525 3 25.87 243.43 36.18 0.165 38524
 38526 3 25.87 243.63 36.14 0.199 38525
 38527 3 25.94 243.83 36.13 0.238 38526
 38528 3 26.01 244.13 36.16 0.196 38527
 38529 3 26.05 244.33 36.18 0.202 38528
 38530 3 26.09 244.53 36.11 0.25 38529
 38531 3 26.11 244.93 36.18 0.184 38530
 38532 3 26.1 245.03 36.14 0.185 38531
 38533 3 26.14 245.23 36.16 0.17 38532
 38534 3 26.18 245.44 36.12 0.186 38533
 38535 3 26.15 245.64 36.16 0.2 38534
 38536 3 26.15 245.94 36.18 0.202 38535
 38537 3 26.13 246.13 36.14 0.199 38536
 38538 3 26.07 246.43 36.07 0.201 38537
 38539 3 26.03 246.63 36.05 0.217 38538
 38540 3 25.98 246.93 36.06 0.246 38539
 38541 3 25.9 247.23 36.07 0.222 38540
 38542 3 25.87 247.43 36.15 0.173 38541
 38543 3 25.87 247.63 36.18 0.183 38542
 38544 3 25.83 247.83 36.17 0.167 38543
 38545 3 25.73 248.03 36.11 0.175 38544
 38546 3 25.62 248.23 36.08 0.187 38545
 38547 3 25.49 248.43 36.05 0.174 38546
 38548 3 25.46 248.63 36.01 0.154 38547
 38549 3 25.38 248.83 36.01 0.169 38548
 38550 3 25.3 248.92 35.97 0.156 38549
 38551 3 25.32 249.12 36.05 0.172 38550
 38552 3 25.3 249.42 36.11 0.176 38551
 38553 3 25.32 249.62 36.16 0.201 38552
 38554 3 25.45 249.83 36.28 0.204 38553
 38555 3 25.46 250.23 36.25 0.203 38554
 38556 3 25.43 250.43 36.24 0.214 38555
 38557 3 25.41 250.53 36.08 0.199 38556
 38558 3 25.31 250.62 35.92 0.133 38557
 38559 3 25.27 250.72 35.92 0.143 38558
 38560 3 25.28 250.93 35.8 0.165 38559
 38561 3 25.28 251.03 35.62 0.219 38560
 38562 3 25.29 251.13 35.6 0.281 38561
 38563 3 25.29 251.23 35.55 0.335 38562
 38564 3 25.32 251.43 35.62 0.335 38563
 38565 3 25.34 251.63 35.54 0.359 38564
 38566 3 25.38 251.73 35.61 0.329 38565
 38567 3 25.4 251.93 35.69 0.301 38566
 38568 3 25.43 252.03 35.74 0.226 38567
 38569 3 25.62 252.23 35.76 0.216 38568
 38570 3 25.61 252.43 35.81 0.201 38569
 38571 3 25.58 252.63 35.82 0.213 38570
 38572 3 25.53 252.73 35.82 0.203 38571
 38573 3 25.5 252.93 35.75 0.185 38572
 38574 3 25.37 253.13 35.65 0.142 38573
 38575 3 25.36 253.13 35.62 0.145 38574
 38576 3 25.34 253.33 35.57 0.147 38575
 38577 3 25.34 253.43 35.54 0.176 38576
 38578 3 25.33 253.63 35.5 0.189 38577
 38579 3 25.32 253.83 35.53 0.213 38578
 38580 3 25.31 254.03 35.49 0.187 38579
 38581 3 25.37 254.23 35.46 0.231 38580
 38582 3 25.46 254.43 35.46 0.303 38581
 38583 3 25.43 254.63 35.44 0.361 38582
 38584 3 25.37 254.83 35.43 0.351 38583
 38585 3 25.39 255.13 35.45 0.341 38584
 38586 3 25.36 255.33 35.46 0.277 38585
 38587 3 25.41 255.63 35.47 0.257 38586
 38588 3 25.47 255.83 35.44 0.228 38587
 38589 3 25.39 256.03 35.41 0.191 38588
 38590 3 25.32 256.13 35.41 0.18 38589
 38591 3 25.31 256.33 35.36 0.206 38590
 38592 3 25.29 256.43 35.31 0.231 38591
 38593 3 25.28 256.63 35.32 0.26 38592
 38594 3 25.25 256.83 35.28 0.297 38593
 38595 3 25.25 256.93 35.22 0.322 38594
 38596 3 25.24 257.13 35.24 0.352 38595
 38597 3 25.23 257.43 35.43 0.184 38596
 38598 3 25.14 257.52 35.65 0.183 38597
 38599 3 25.03 257.82 35.77 0.23 38598
 38600 3 25.01 257.92 35.82 0.257 38599
 38601 3 25.06 258.12 35.88 0.332 38600
 38602 3 25.11 258.42 35.93 0.251 38601
 38603 3 25.13 258.62 35.96 0.29 38602
 38604 3 25.15 258.72 35.99 0.267 38603
 38605 3 25.17 258.92 36.04 0.243 38604
 38606 3 25.19 259.12 36.12 0.22 38605
 38607 3 25.21 259.32 36.04 0.235 38606
 38608 3 25.3 259.42 36.23 0.19 38607
 38609 3 25.28 259.62 36.22 0.165 38608
 38610 3 25.24 259.82 36.18 0.139 38609
 38611 3 25.23 259.92 35.86 0.26 38610
 38612 3 25.26 259.83 35.73 0.167 38611
 38613 3 25.24 259.63 35.77 0.163 38612
 38614 3 25.23 260.13 35.79 0.261 38611
 38615 3 25.25 260.23 35.75 0.275 38614
 38616 3 25.28 260.63 35.51 0.128 38615
 38617 3 25.33 260.73 35.44 0.14 38616
 38618 3 25.36 260.83 35.29 0.104 38617
 38619 3 25.5 260.93 35.21 0.137 38618
 38620 3 25.59 260.93 35.09 0.133 38619
 38621 3 25.63 261.13 35.02 0.149 38620
 38622 3 25.7 261.24 34.93 0.139 38621
 38623 3 25.74 261.24 34.82 0.139 38622
 38624 3 25.8 261.34 34.71 0.139 38623
 38625 3 25.87 261.44 34.57 0.17 38624
 38626 3 25.91 261.64 34.45 0.136 38625
 38627 3 25.87 261.64 34.32 0.12 38626
 38628 3 25.82 261.74 34.18 0.16 38627
 38629 3 25.76 261.84 34.05 0.146 38628
 38630 3 25.69 262.04 33.99 0.141 38629
 38631 3 25.62 262.14 33.91 0.143 38630
 38632 3 25.61 262.14 33.74 0.139 38631
 38633 3 25.62 262.14 33.5 0.154 38632
 38634 3 25.61 262.34 33.29 0.164 38633
 38635 3 25.57 262.44 33.16 0.132 38634
 38636 3 25.58 262.54 33.05 0.164 38635
 38637 3 25.58 262.54 32.9 0.129 38636
 38638 3 25.58 262.64 32.77 0.109 38637
 38639 3 25.58 262.64 32.67 0.104 38638
 38640 3 25.46 262.84 32.55 0.164 38639
 38641 3 25.37 262.84 32.43 0.155 38640
 38642 3 25.29 262.94 32.28 0.147 38641
 38643 3 25.2 263.14 32.16 0.138 38642
 38644 3 25.15 263.24 32.06 0.162 38643
 38645 3 25.04 263.14 31.92 0.133 38644
 38646 3 24.92 263.14 31.76 0.129 38645
 38647 3 24.85 263.14 31.6 0.141 38646
 38648 3 24.84 263.14 31.47 0.136 38647
 38649 3 24.85 263.04 31.35 0.138 38648
 38650 3 24.9 262.94 31.22 0.209 38649
 38651 3 24.89 263.04 31.03 0.275 38650
 38652 3 24.9 262.94 30.84 0.288 38651
 38653 3 24.97 262.94 30.63 0.298 38652
 38654 3 25.02 262.94 30.46 0.318 38653
 38655 3 25.13 263.25 30.15 0.152 38654
 38656 3 25.15 263.35 29.96 0.139 38655
 38657 3 25.16 263.35 29.79 0.172 38656
 38658 3 25.04 263.35 29.51 0.188 38657
 38659 3 24.92 263.45 29.31 0.188 38658
 38660 3 24.8 263.34 29.1 0.185 38659
 38661 3 24.67 263.34 28.9 0.123 38660
 38662 3 24.58 263.34 28.82 0.122 38661
 38663 3 24.45 263.34 28.75 0.126 38662
 38664 3 24.54 263.44 28.55 0.205 38663
 38665 3 24.36 263.44 28.41 0.166 38664
 38666 3 24.37 263.54 28.2 0.14 38665
 38667 3 24.36 263.64 28 0.124 38666
 38668 3 24.32 263.74 27.82 0.143 38667
 38669 3 24.25 263.74 27.67 0.173 38668
 38670 3 24.16 263.84 27.48 0.152 38669
 38671 3 24.04 263.84 27.27 0.155 38670
 38672 3 23.92 263.74 27.01 0.187 38671
 38673 3 23.79 263.74 26.76 0.198 38672
 38674 3 23.74 263.64 26.54 0.189 38673
 38675 3 23.62 263.64 26.32 0.187 38674
 38676 3 23.55 263.74 26.12 0.183 38675
 38677 3 23.42 263.84 25.99 0.181 38676
 38678 3 23.33 264.04 25.91 0.174 38677
 38679 3 23.28 264.24 25.86 0.129 38678
 38680 3 23.24 264.44 25.75 0.136 38679
 38681 3 23.23 264.54 25.7 0.139 38680
 38682 3 23.21 264.74 25.65 0.148 38681
 38683 3 23.22 264.84 25.54 0.124 38682
 38684 3 23.22 264.94 25.44 0.112 38683
 38685 3 23.24 265.04 25.35 0.131 38684
 38686 3 23.26 265.14 25.27 0.115 38685
 38687 3 23.26 265.34 25.21 0.123 38686
 38688 3 23.27 265.54 25.18 0.127 38687
 38689 3 23.28 265.74 25.14 0.146 38688
 38690 3 23.29 265.94 25.12 0.096 38689
 38691 3 23.31 266.14 25.09 0.119 38690
 38692 3 23.27 266.34 25.08 0.124 38691
 38693 3 23.26 266.44 25.02 0.119 38692
 38694 3 23.23 266.64 24.94 0.116 38693
 38695 3 23.2 266.84 24.92 0.137 38694
 38696 3 23.22 267.04 24.87 0.159 38695
 38697 3 23.24 267.24 24.78 0.183 38696
 38698 3 23.32 267.44 24.64 0.186 38697
 38699 3 23.35 267.74 24.58 0.168 38698
 38700 3 23.46 267.94 24.53 0.174 38699
 38701 3 23.54 268.15 24.5 0.188 38700
 38702 3 23.58 268.35 24.52 0.14 38701
 38703 3 23.66 268.45 24.51 0.154 38702
 38704 3 23.69 268.65 24.47 0.155 38703
 38705 3 23.69 268.85 24.44 0.149 38704
 38706 3 23.81 269.05 24.41 0.123 38705
 38707 3 23.83 269.15 24.42 0.161 38706
 38708 3 23.86 269.35 24.4 0.181 38707
 38709 3 23.94 269.45 24.41 0.223 38708
 38710 3 24.02 269.65 24.2 0.199 38709
 38711 3 24.05 269.95 24.2 0.104 38710
 38712 3 24.08 270.05 24.2 0.109 38711
 38713 3 24.08 270.25 24.19 0.185 38712
 38714 3 24.11 270.55 24.18 0.171 38713
 38715 3 24.08 270.65 24.12 0.174 38714
 38716 3 24.09 270.95 24.15 0.12 38715
 38717 3 24.04 271.15 24.18 0.128 38716
 38718 3 23.99 271.35 24.18 0.135 38717
 38719 3 24 271.45 24.18 0.13 38718
 38720 3 23.91 271.65 24.08 0.123 38719
 38721 3 23.87 271.75 24.03 0.148 38720
 38722 3 23.85 271.95 23.98 0.151 38721
 38723 3 23.86 272.15 23.91 0.196 38722
 38724 3 23.83 272.35 23.89 0.173 38723
 38725 3 23.94 272.45 23.67 0.179 38724
 38726 3 23.9 272.75 23.65 0.243 38725
 38727 3 23.94 272.85 23.56 0.259 38726
 38728 3 23.79 273.15 23.56 0.149 38727
 38729 3 23.72 273.35 23.59 0.115 38728
 38730 3 23.69 273.55 23.52 0.082 38729
 38731 3 23.65 273.65 23.55 0.111 38730
 38732 3 23.63 273.85 23.53 0.157 38731
 38733 3 23.63 273.95 23.55 0.163 38732
 38734 3 23.64 274.25 23.53 0.096 38733
 38735 3 23.66 274.35 23.5 0.142 38734
 38736 3 23.73 274.45 23.38 0.122 38735
 38737 3 23.77 274.65 23.36 0.149 38736
 38738 3 23.8 274.75 23.34 0.143 38737
 38739 3 23.81 274.95 23.22 0.159 38738
 38740 3 23.83 275.15 23.12 0.156 38739
 38741 3 23.85 275.36 23.09 0.128 38740
 38742 3 23.82 275.55 23.1 0.145 38741
 38743 3 23.83 275.66 23.08 0.19 38742
 38744 3 23.77 275.85 22.96 0.118 38743
 38745 3 23.76 276.05 22.89 0.127 38744
 38746 3 23.8 276.16 22.74 0.127 38745
 38747 3 23.83 276.36 22.69 0.128 38746
 38748 3 23.9 276.56 22.64 0.151 38747
 38749 3 23.94 276.76 22.59 0.159 38748
 38750 3 23.94 276.96 22.48 0.186 38749
 38751 3 24 277.06 22.4 0.194 38750
 38752 3 23.97 277.26 22.34 0.199 38751
 38753 3 24 277.46 22.29 0.213 38752
 38754 3 24.03 277.66 22.26 0.179 38753
 38755 3 24.01 277.96 22.26 0.174 38754
 38756 3 23.96 278.16 22.18 0.163 38755
 38757 3 23.93 278.36 22.18 0.145 38756
 38758 3 23.9 278.66 22.17 0.128 38757
 38759 3 23.84 278.76 22.15 0.13 38758
 38760 3 23.76 278.86 22.19 0.154 38759
 38761 3 23.67 278.96 22.46 0.078 38760
 38762 3 23.55 279.05 22.49 0.11 38761
 38763 3 23.44 279.15 22.67 0.127 38762
 38764 3 23.32 279.35 22.82 0.106 38763
 38765 3 23.28 279.45 22.91 0.106 38764
 38766 3 23.19 279.55 22.96 0.108 38765
 38767 3 23.78 279.06 21.96 0.143 38760
 38768 3 23.8 279.16 21.82 0.131 38767
 38769 3 23.83 279.26 21.73 0.097 38768
 38770 3 23.84 279.46 21.64 0.093 38769
 38771 3 23.81 279.56 21.51 0.099 38770
 38772 3 23.81 279.86 21.39 0.14 38771
 38773 3 23.84 279.96 21.26 0.136 38772
 38774 3 23.88 280.06 20.99 0.096 38773
 38775 3 23.87 280.16 20.86 0.084 38774
 38776 3 23.87 280.26 20.73 0.109 38775
 38777 3 23.89 280.27 20.64 0.129 38776
 38778 3 23.81 280.46 20.65 0.05 38777
 38779 3 24.27 272.56 23.46 0.083 38727
 38780 3 24.43 272.56 23.41 0.109 38779
 38781 3 24.65 272.66 23.35 0.122 38780
 38782 3 24.77 272.57 23.42 0.119 38781
 38783 3 25.16 260.22 35.86 0.188 38615
 38784 3 25.12 260.32 35.79 0.184 38783
 38785 3 25 260.62 35.79 0.126 38784
 38786 3 24.92 260.72 35.75 0.132 38785
 38787 3 24.9 260.92 35.72 0.122 38786
 38788 3 24.9 261.02 35.7 0.14 38787
 38789 3 24.91 261.32 35.7 0.148 38788
 38790 3 24.91 261.42 35.66 0.159 38789
 38791 3 25.02 261.72 35.67 0.152 38790
 38792 3 25.01 261.92 35.68 0.127 38791
 38793 3 24.97 262.12 35.67 0.139 38792
 38794 3 24.99 262.22 35.73 0.146 38793
 38795 3 25.03 262.32 35.79 0.144 38794
 38796 3 25.04 262.52 35.85 0.145 38795
 38797 3 25.07 262.62 35.86 0.202 38796
 38798 3 24.96 262.92 35.91 0.205 38797
 38799 3 24.9 263.12 35.97 0.233 38798
 38800 3 24.93 263.22 35.98 0.277 38799
 38801 3 25.07 263.42 35.62 0.081 38800
 38802 3 25.08 263.62 35.57 0.132 38801
 38803 3 25.05 263.72 35.5 0.135 38802
 38804 3 24.96 263.82 35.45 0.103 38803
 38805 3 24.93 264.02 35.44 0.113 38804
 38806 3 24.94 264.12 35.34 0.112 38805
 38807 3 24.97 264.32 35.19 0.098 38806
 38808 3 25.01 264.53 35.14 0.111 38807
 38809 3 25.06 264.63 35.08 0.11 38808
 38810 3 25.01 264.83 35.01 0.139 38809
 38811 3 24.96 265.13 34.94 0.132 38810
 38812 3 24.89 265.22 34.85 0.162 38811
 38813 3 24.81 265.42 34.78 0.101 38812
 38814 3 24.85 265.52 34.79 0.098 38813
 38815 3 24.88 265.63 34.73 0.105 38814
 38816 3 24.93 265.73 34.66 0.11 38815
 38817 3 24.94 265.93 34.58 0.115 38816
 38818 3 24.97 266.13 34.5 0.125 38817
 38819 3 24.97 266.23 34.43 0.114 38818
 38820 3 24.97 266.33 34.33 0.104 38819
 38821 3 25.05 266.53 34.38 0.05 38820
 38822 3 24.7 263.42 36.14 0.254 38800
 38823 3 24.55 263.62 36.1 0.193 38822
 38824 3 24.46 263.81 36.06 0.177 38823
 38825 3 24.3 264.01 35.99 0.169 38824
 38826 3 24.13 264.11 36.04 0.195 38825
 38827 3 24.01 264.31 36.08 0.186 38826
 38828 3 23.91 264.31 36.23 0.162 38827
 38829 3 23.8 264.5 36.31 0.165 38828
 38830 3 23.67 264.5 36.44 0.171 38829
 38831 3 23.54 264.3 36.45 0.082 38830
 38832 3 23.5 264.1 36.43 0.119 38831
 38833 3 23.41 264.1 36.47 0.151 38832
 38834 3 23.57 264.7 36.61 0.172 38830
 38835 3 23.49 264.9 36.69 0.224 38834
 38836 3 23.39 265.1 36.73 0.279 38835
 38837 3 23.32 265.2 36.74 0.262 38836
 38838 3 23.17 265.39 36.68 0.257 38837
 38839 3 23.11 265.49 36.62 0.278 38838
 38840 3 22.91 265.49 36.22 0.198 38839
 38841 3 22.78 265.59 36.14 0.232 38840
 38842 3 22.72 265.79 36.09 0.18 38841
 38843 3 22.61 265.89 35.94 0.171 38842
 38844 3 22.55 265.99 35.9 0.147 38843
 38845 3 22.49 266.09 35.77 0.111 38844
 38846 3 22.48 266.09 35.64 0.111 38845
 38847 3 22.4 266.19 35.57 0.119 38846
 38848 3 22.35 266.29 35.43 0.151 38847
 38849 3 22.31 266.39 35.33 0.157 38848
 38850 3 22.25 266.59 35.12 0.137 38849
 38851 3 22.28 266.59 35.03 0.144 38850
 38852 3 22.38 266.79 34.88 0.188 38851
 38853 3 22.32 266.89 34.78 0.169 38852
 38854 3 22.22 266.89 34.63 0.146 38853
 38855 3 22.14 266.89 34.54 0.148 38854
 38856 3 22.11 267.09 34.41 0.125 38855
 38857 3 22.03 267.19 34.34 0.133 38856
 38858 3 21.95 267.29 34.23 0.115 38857
 38859 3 21.84 267.29 34.11 0.105 38858
 38860 3 21.72 267.48 33.99 0.139 38859
 38861 3 21.71 267.59 33.79 0.128 38860
 38862 3 21.72 267.69 33.67 0.165 38861
 38863 3 21.69 267.79 33.59 0.163 38862
 38864 3 21.57 267.68 33.39 0.131 38863
 38865 3 21.47 267.78 33.29 0.113 38864
 38866 3 21.4 267.68 33.17 0.152 38865
 38867 3 21.39 267.68 33.02 0.159 38866
 38868 3 21.34 267.78 32.91 0.152 38867
 38869 3 21.29 267.88 32.81 0.137 38868
 38870 3 21.25 267.88 32.71 0.177 38869
 38871 3 21.06 267.88 32.63 0.255 38870
 38872 3 20.95 267.88 32.56 0.318 38871
 38873 3 20.84 267.88 32.44 0.337 38872
 38874 3 20.73 267.88 32.34 0.321 38873
 38875 3 22.58 265.19 36.2 0.078 38841
 38876 3 22.54 265.09 36.34 0.027 38875
 38877 3 25.24 262.63 35.83 0.032 38797
 38878 3 13.04 220.17 34.38 0.139 38370
 38879 3 13.06 220.37 34.45 0.172 38878
 38880 3 13.05 220.57 34.5 0.181 38879
 38881 3 13.05 220.67 34.56 0.189 38880
 38882 3 13.01 221.07 34.57 0.184 38881
 38883 3 13.01 221.27 34.58 0.182 38882
 38884 3 12.96 221.57 34.58 0.197 38883
 38885 3 12.96 221.67 34.62 0.26 38884
 38886 3 12.87 221.97 34.64 0.275 38885
 38887 3 12.8 222.16 34.64 0.328 38886
 38888 3 12.62 222.26 34.68 0.278 38887
 38889 3 12.32 222.46 34.54 0.226 38888
 38890 3 12.27 222.66 34.44 0.171 38889
 38891 3 12.19 222.86 34.47 0.185 38890
 38892 3 12.06 223.06 34.44 0.168 38891
 38893 3 12.01 223.25 34.41 0.161 38892
 38894 3 11.92 223.45 34.36 0.17 38893
 38895 3 11.82 223.75 34.3 0.171 38894
 38896 3 11.74 223.95 34.28 0.171 38895
 38897 3 11.67 224.05 34.26 0.175 38896
 38898 3 11.65 224.35 34.29 0.188 38897
 38899 3 11.63 224.45 34.25 0.179 38898
 38900 3 11.63 224.65 34.17 0.201 38899
 38901 3 11.57 224.95 34.2 0.144 38900
 38902 3 11.59 225.15 34.17 0.149 38901
 38903 3 11.57 225.35 34.15 0.184 38902
 38904 3 11.53 225.45 34.14 0.194 38903
 38905 3 11.49 225.65 34.07 0.209 38904
 38906 3 11.44 225.75 34.05 0.23 38905
 38907 3 11.25 225.95 34.05 0.261 38906
 38908 3 11.18 226.15 33.98 0.369 38907
 38909 3 11.16 226.34 33.99 0.354 38908
 38910 3 11.1 226.64 34.07 0.353 38909
 38911 3 11.07 226.84 34.05 0.286 38910
 38912 3 10.98 227.04 34.1 0.222 38911
 38913 3 10.87 227.24 34.11 0.217 38912
 38914 3 10.8 227.44 34.2 0.186 38913
 38915 3 10.76 227.64 34.22 0.164 38914
 38916 3 10.76 227.74 34.32 0.16 38915
 38917 3 10.71 227.84 34.28 0.179 38916
 38918 3 10.66 228.04 34.35 0.191 38917
 38919 3 10.5 228.23 34.31 0.193 38918
 38920 3 10.41 228.33 34.34 0.231 38919
 38921 3 10.32 228.53 34.31 0.221 38920
 38922 3 10.18 228.73 34.23 0.155 38921
 38923 3 10.18 228.93 34.19 0.21 38922
 38924 3 10.1 229.13 34.22 0.195 38923
 38925 3 10.09 229.23 34.02 0.169 38924
 38926 3 10.02 229.53 33.89 0.204 38925
 38927 3 9.89 229.73 33.87 0.233 38926
 38928 3 9.77 229.83 33.78 0.201 38927
 38929 3 9.71 230.13 33.76 0.165 38928
 38930 3 9.71 230.33 33.72 0.199 38929
 38931 3 9.83 230.63 33.73 0.2 38930
 38932 3 9.84 230.93 33.71 0.232 38931
 38933 3 9.86 231.13 33.7 0.218 38932
 38934 3 9.8 231.33 33.63 0.227 38933
 38935 3 9.68 231.43 33.58 0.267 38934
 38936 3 9.41 231.72 33.65 0.186 38935
 38937 3 9.3 231.92 33.67 0.16 38936
 38938 3 9.28 232.12 33.67 0.156 38937
 38939 3 9.25 232.32 33.61 0.167 38938
 38940 3 9.22 232.42 33.55 0.163 38939
 38941 3 9.16 232.62 33.49 0.156 38940
 38942 3 9.12 232.82 33.4 0.173 38941
 38943 3 9.06 233.02 33.4 0.165 38942
 38944 3 9 233.22 33.41 0.134 38943
 38945 3 8.9 233.42 33.47 0.17 38944
 38946 3 8.82 233.62 33.49 0.162 38945
 38947 3 8.85 233.82 33.55 0.185 38946
 38948 3 8.86 234.02 33.53 0.189 38947
 38949 3 8.92 234.22 33.49 0.21 38948
 38950 3 8.91 234.32 33.37 0.194 38949
 38951 3 8.86 234.52 33.3 0.177 38950
 38952 3 8.79 234.62 33.24 0.195 38951
 38953 3 8.67 234.71 33.14 0.226 38952
 38954 3 8.49 234.91 33.08 0.202 38953
 38955 3 8.33 235.01 33.09 0.177 38954
 38956 3 8.23 235.11 33.14 0.151 38955
 38957 3 8.22 235.31 33.15 0.159 38956
 38958 3 8.15 235.51 33.15 0.176 38957
 38959 3 8.11 235.71 33.17 0.212 38958
 38960 3 8.14 235.91 33.19 0.246 38959
 38961 3 8.15 236.11 33.28 0.292 38960
 38962 3 8.14 236.31 33.29 0.289 38961
 38963 3 8.01 236.6 33.39 0.259 38962
 38964 3 7.93 236.8 33.32 0.215 38963
 38965 3 7.91 236.9 33.33 0.221 38964
 38966 3 7.88 237.1 33.28 0.201 38965
 38967 3 7.88 237.3 33.31 0.221 38966
 38968 3 7.88 237.5 33.3 0.22 38967
 38969 3 7.82 237.7 33.25 0.224 38968
 38970 3 7.71 238 33.19 0.228 38969
 38971 3 7.64 238.1 33.15 0.232 38970
 38972 3 7.51 238.3 33.16 0.246 38971
 38973 3 7.47 238.5 33.18 0.232 38972
 38974 3 7.39 238.6 33.1 0.18 38973
 38975 3 7.39 238.8 33.14 0.162 38974
 38976 3 7.31 239.1 33.16 0.156 38975
 38977 3 7.28 239.4 33.17 0.168 38976
 38978 3 7.31 239.6 33.1 0.132 38977
 38979 3 7.3 239.7 33.05 0.11 38978
 38980 3 7.3 239.9 32.99 0.113 38979
 38981 3 7.28 240 32.93 0.133 38980
 38982 3 7.29 240.1 32.85 0.13 38981
 38983 3 7.29 240.3 32.7 0.128 38982
 38984 3 7.27 240.4 32.66 0.128 38983
 38985 3 7.27 240.5 32.62 0.128 38984
 38986 3 7.21 240.7 32.57 0.129 38985
 38987 3 7.2 240.9 32.46 0.142 38986
 38988 3 7.22 240.9 32.33 0.165 38987
 38989 3 7.2 241.1 32.24 0.206 38988
 38990 3 7.21 241.1 32.17 0.175 38989
 38991 3 7.24 241.3 32.11 0.182 38990
 38992 3 7.31 241.5 32.11 0.146 38991
 38993 3 7.34 241.7 32.14 0.141 38992
 38994 3 7.31 241.9 32.11 0.13 38993
 38995 3 7.35 242 32.1 0.142 38994
 38996 3 7.35 242.2 32.07 0.142 38995
 38997 3 7.37 242.4 32.01 0.153 38996
 38998 3 7.38 242.5 31.87 0.135 38997
 38999 3 7.37 242.6 31.74 0.13 38998
 39000 3 7.4 242.7 31.66 0.153 38999
 39001 3 7.43 242.9 31.57 0.133 39000
 39002 3 7.46 243.11 31.45 0.143 39001
 39003 3 7.48 243.21 31.35 0.111 39002
 39004 3 7.49 243.31 31.2 0.154 39003
 39005 3 7.54 243.41 31.09 0.154 39004
 39006 3 7.56 243.51 30.93 0.133 39005
 39007 3 7.53 243.51 30.77 0.158 39006
 39008 3 7.53 243.71 30.69 0.161 39007
 39009 3 7.5 243.71 30.59 0.158 39008
 39010 3 7.54 243.81 30.43 0.167 39009
 39011 3 7.52 243.91 30.35 0.172 39010
 39012 3 7.49 244.01 30.25 0.128 39011
 39013 3 7.47 244.11 30.2 0.159 39012
 39014 3 7.48 244.31 30.12 0.154 39013
 39015 3 7.46 244.41 30.02 0.142 39014
 39016 3 7.41 244.61 29.92 0.154 39015
 39017 3 7.44 244.71 29.81 0.136 39016
 39018 3 7.46 244.81 29.71 0.154 39017
 39019 3 7.39 244.91 29.63 0.161 39018
 39020 3 7.38 245.11 29.52 0.166 39019
 39021 3 7.35 245.01 29.36 0.175 39020
 39022 3 7.37 245.11 29.27 0.237 39021
 39023 3 7.5 245.41 29.29 0.175 39022
 39024 3 7.62 245.52 29.25 0.177 39023
 39025 3 7.65 245.62 29.16 0.275 39024
 39026 3 7.69 245.82 29.22 0.268 39025
 39027 3 7.52 246.21 29.31 0.135 39026
 39028 3 7.53 246.41 29.18 0.14 39027
 39029 3 7.55 246.62 29.2 0.151 39028
 39030 3 7.55 246.82 29.14 0.169 39029
 39031 3 7.54 246.92 29.1 0.2 39030
 39032 3 7.44 247.11 29.02 0.194 39031
 39033 3 7.42 247.31 28.94 0.172 39032
 39034 3 7.35 247.41 28.89 0.147 39033
 39035 3 7.26 247.61 28.86 0.163 39034
 39036 3 7.18 247.81 28.83 0.226 39035
 39037 3 7.15 248.01 28.79 0.237 39036
 39038 3 7.09 248.11 28.68 0.212 39037
 39039 3 7.05 248.41 28.68 0.178 39038
 39040 3 7.01 248.61 28.65 0.188 39039
 39041 3 6.97 248.81 28.62 0.196 39040
 39042 3 6.89 249.01 28.55 0.203 39041
 39043 3 6.86 249.21 28.53 0.202 39042
 39044 3 6.81 249.31 28.49 0.154 39043
 39045 3 6.76 249.51 28.5 0.176 39044
 39046 3 6.7 249.71 28.49 0.162 39045
 39047 3 6.63 249.91 28.46 0.184 39046
 39048 3 6.61 250.11 28.46 0.159 39047
 39049 3 6.57 250.3 28.41 0.158 39048
 39050 3 6.57 250.6 28.44 0.175 39049
 39051 3 6.52 250.8 28.43 0.156 39050
 39052 3 6.48 251 28.44 0.162 39051
 39053 3 6.46 251.2 28.5 0.18 39052
 39054 3 6.39 251.4 28.51 0.167 39053
 39055 3 6.3 251.6 28.51 0.165 39054
 39056 3 6.24 251.7 28.5 0.203 39055
 39057 3 6.13 251.9 28.47 0.242 39056
 39058 3 6.07 252.1 28.44 0.238 39057
 39059 3 6.05 252.4 28.33 0.214 39058
 39060 3 6.08 252.6 28.23 0.186 39059
 39061 3 6.1 252.7 28.19 0.165 39060
 39062 3 6.2 252.8 28 0.16 39061
 39063 3 6.24 252.9 27.89 0.157 39062
 39064 3 6.3 253.1 27.81 0.173 39063
 39065 3 6.33 253.2 27.72 0.175 39064
 39066 3 6.28 253.4 27.66 0.166 39065
 39067 3 6.28 253.5 27.61 0.177 39066
 39068 3 6.29 253.7 27.57 0.147 39067
 39069 3 6.23 253.9 27.51 0.137 39068
 39070 3 6.19 254 27.42 0.146 39069
 39071 3 6.16 254.2 27.38 0.14 39070
 39072 3 6.16 254.4 27.3 0.157 39071
 39073 3 6.11 254.6 27.25 0.178 39072
 39074 3 6.08 254.8 27.2 0.169 39073
 39075 3 6.05 255 27.18 0.193 39074
 39076 3 6 255.2 27.14 0.195 39075
 39077 3 6.02 255.4 27.02 0.194 39076
 39078 3 5.99 255.7 27 0.173 39077
 39079 3 5.94 255.9 27.04 0.16 39078
 39080 3 5.91 256.1 26.98 0.161 39079
 39081 3 5.87 256.3 26.94 0.167 39080
 39082 3 5.84 256.4 26.93 0.182 39081
 39083 3 5.8 256.6 26.81 0.165 39082
 39084 3 5.74 256.8 26.74 0.135 39083
 39085 3 5.74 256.9 26.72 0.148 39084
 39086 3 5.72 257.1 26.67 0.151 39085
 39087 3 5.7 257.2 26.65 0.177 39086
 39088 3 5.72 257.4 26.62 0.147 39087
 39089 3 5.73 257.6 26.63 0.176 39088
 39090 3 5.72 257.7 26.64 0.182 39089
 39091 3 5.76 257.8 26.55 0.152 39090
 39092 3 5.78 258 26.52 0.234 39091
 39093 3 5.81 258.1 26.48 0.251 39092
 39094 3 5.85 258.3 26.48 0.26 39093
 39095 3 5.84 258.5 26.48 0.295 39094
 39096 3 5.86 258.6 26.39 0.272 39095
 39097 3 5.75 258.8 26.33 0.327 39096
 39098 3 5.8 259 26.33 0.303 39097
 39099 3 5.86 259.3 26.3 0.232 39098
 39100 3 5.95 259.41 26.15 0.262 39099
 39101 3 5.95 259.61 26.11 0.258 39100
 39102 3 5.96 259.81 26.04 0.241 39101
 39103 3 5.92 260.01 25.86 0.237 39102
 39104 3 5.89 260.11 25.84 0.234 39103
 39105 3 5.79 260.31 25.75 0.265 39104
 39106 3 5.66 260.4 25.7 0.264 39105
 39107 3 5.54 260.6 25.58 0.219 39106
 39108 3 5.49 260.7 25.52 0.184 39107
 39109 3 5.52 260.9 25.41 0.181 39108
 39110 3 5.49 261.1 25.38 0.212 39109
 39111 3 5.48 261.4 25.41 0.247 39110
 39112 3 5.42 261.6 25.3 0.196 39111
 39113 3 5.38 261.8 25.23 0.145 39112
 39114 3 5.33 261.9 25.18 0.165 39113
 39115 3 5.28 262.1 25.1 0.183 39114
 39116 3 5.21 262.2 25.04 0.18 39115
 39117 3 5.13 262.3 24.97 0.171 39116
 39118 3 5.02 262.4 24.89 0.173 39117
 39119 3 4.9 262.6 24.84 0.179 39118
 39120 3 4.76 262.59 24.79 0.155 39119
 39121 3 4.6 262.79 24.74 0.155 39120
 39122 3 4.54 262.89 24.65 0.141 39121
 39123 3 4.5 263.09 24.56 0.165 39122
 39124 3 4.42 263.19 24.51 0.21 39123
 39125 3 4.42 263.29 24.42 0.168 39124
 39126 3 4.46 263.49 24.38 0.171 39125
 39127 3 4.43 263.79 24.32 0.154 39126
 39128 3 4.41 263.89 24.26 0.15 39127
 39129 3 4.39 264.09 24.16 0.164 39128
 39130 3 4.41 264.29 24.1 0.188 39129
 39131 3 4.4 264.39 23.98 0.16 39130
 39132 3 4.41 264.59 23.9 0.127 39131
 39133 3 4.4 264.69 23.82 0.131 39132
 39134 3 4.38 264.89 23.8 0.126 39133
 39135 3 4.33 264.99 23.7 0.15 39134
 39136 3 4.32 265.19 23.57 0.146 39135
 39137 3 4.27 265.29 23.46 0.161 39136
 39138 3 4.23 265.49 23.45 0.143 39137
 39139 3 4.21 265.59 23.39 0.15 39138
 39140 3 4.18 265.79 23.32 0.145 39139
 39141 3 4.16 265.99 23.27 0.158 39140
 39142 3 4.18 266.19 23.11 0.194 39141
 39143 3 4.22 266.39 23.01 0.212 39142
 39144 3 4.27 266.5 22.9 0.169 39143
 39145 3 4.28 266.8 22.76 0.142 39144
 39146 3 4.33 266.9 22.69 0.157 39145
 39147 3 4.37 267 22.58 0.176 39146
 39148 3 4.39 267.1 22.5 0.169 39147
 39149 3 4.42 267.3 22.3 0.184 39148
 39150 3 4.4 267.4 22.21 0.212 39149
 39151 3 4.44 267.4 22.04 0.176 39150
 39152 3 4.49 267.6 21.9 0.212 39151
 39153 3 4.54 267.6 21.76 0.208 39152
 39154 3 4.68 267.71 21.68 0.252 39153
 39155 3 4.78 267.71 21.62 0.304 39154
 39156 3 4.9 267.71 21.46 0.363 39155
 39157 3 5.03 267.71 21.36 0.341 39156
 39158 3 5.16 267.81 21.26 0.347 39157
 39159 3 5.29 267.92 21.22 0.357 39158
 39160 3 5.35 268.12 21.14 0.429 39159
 39161 3 5.35 268.22 21.04 0.43 39160
 39162 3 5.35 268.32 20.88 0.425 39161
 39163 3 5.49 267.82 20.61 0.151 39162
 39164 3 5.65 267.82 20.44 0.148 39163
 39165 3 5.82 267.73 20.47 0.094 39164
 39166 3 5.99 267.63 20.44 0.11 39165
 39167 3 6.11 267.63 20.48 0.115 39166
 39168 3 6.28 267.53 20.53 0.097 39167
 39169 3 6.38 267.53 20.56 0.126 39168
 39170 3 5.3 269.02 21.13 0.316 39162
 39171 3 5.37 269.12 21.05 0.297 39170
 39172 3 5.38 269.32 20.99 0.259 39171
 39173 3 5.44 269.42 20.9 0.21 39172
 39174 3 5.55 269.52 20.74 0.206 39173
 39175 3 5.59 269.62 20.67 0.203 39174
 39176 3 5.69 269.72 20.56 0.222 39175
 39177 3 5.79 269.83 20.49 0.251 39176
 39178 3 5.89 269.93 20.37 0.29 39177
 39179 3 5.9 270.23 20.5 0.17 39178
 39180 3 5.93 270.43 20.43 0.182 39179
 39181 3 5.95 270.73 20.37 0.177 39180
 39182 3 6.06 270.83 20.22 0.138 39181
 39183 3 6.13 271.03 20.18 0.152 39182
 39184 3 6.22 271.23 20.06 0.149 39183
 39185 3 6.24 271.33 20.01 0.164 39184
 39186 3 6.23 271.53 20.02 0.142 39185
 39187 3 6.35 271.64 19.96 0.13 39186
 39188 3 6.44 271.84 19.91 0.153 39187
 39189 3 6.51 271.94 19.84 0.142 39188
 39190 3 6.58 272.14 19.81 0.144 39189
 39191 3 6.64 272.24 19.74 0.141 39190
 39192 3 6.7 272.33 19.66 0.135 39191
 39193 3 6.81 272.44 19.59 0.133 39192
 39194 3 6.91 272.53 19.54 0.119 39193
 39195 3 7.03 272.64 19.4 0.099 39194
 39196 3 7.11 272.75 19.33 0.126 39195
 39197 3 7.14 272.85 19.23 0.157 39196
 39198 3 7.22 272.94 19.17 0.147 39197
 39199 3 7.33 273.05 19.07 0.143 39198
 39200 3 7.46 273.14 18.99 0.124 39199
 39201 3 7.51 273.36 18.92 0.131 39200
 39202 3 7.59 273.46 18.9 0.125 39201
 39203 3 7.73 273.55 18.86 0.17 39202
 39204 3 7.8 273.65 18.77 0.189 39203
 39205 3 7.98 273.85 18.7 0.202 39204
 39206 3 8.12 273.96 18.64 0.191 39205
 39207 3 8.3 274.06 18.53 0.175 39206
 39208 3 8.4 274.26 18.36 0.129 39207
 39209 3 8.48 274.36 18.28 0.131 39208
 39210 3 8.52 274.46 18.17 0.125 39209
 39211 3 8.53 274.66 18.11 0.109 39210
 39212 3 8.59 274.76 18.05 0.102 39211
 39213 3 8.65 274.86 18 0.162 39212
 39214 3 8.66 274.97 17.94 0.155 39213
 39215 3 8.85 275.07 17.92 0.121 39214
 39216 3 8.96 275.17 17.88 0.136 39215
 39217 3 9.1 275.17 17.76 0.116 39216
 39218 3 9.18 275.27 17.69 0.098 39217
 39219 3 9.27 275.38 17.58 0.116 39218
 39220 3 9.39 275.48 17.5 0.129 39219
 39221 3 9.49 275.58 17.42 0.101 39220
 39222 3 9.56 275.68 17.31 0.116 39221
 39223 3 9.59 275.88 17.23 0.115 39222
 39224 3 9.63 275.98 17.21 0.108 39223
 39225 3 9.68 276.18 17.17 0.129 39224
 39226 3 9.7 276.48 17.1 0.124 39225
 39227 3 9.74 276.58 17.04 0.119 39226
 39228 3 9.83 276.78 17.05 0.111 39227
 39229 3 9.88 276.99 17.05 0.134 39228
 39230 3 9.9 277.09 17.04 0.121 39229
 39231 3 10.01 277.29 17 0.143 39230
 39232 3 10.04 277.49 16.93 0.179 39231
 39233 3 10.13 277.59 16.89 0.178 39232
 39234 3 10.22 277.79 16.84 0.154 39233
 39235 3 10.27 277.99 16.71 0.106 39234
 39236 3 10.29 278.19 16.64 0.095 39235
 39237 3 10.29 278.29 16.51 0.126 39236
 39238 3 10.33 278.49 16.39 0.108 39237
 39239 3 10.31 278.69 16.28 0.117 39238
 39240 3 10.29 278.79 16.18 0.141 39239
 39241 3 10.3 278.9 16.02 0.166 39240
 39242 3 10.3 279.2 15.98 0.142 39241
 39243 3 10.24 279.39 15.95 0.103 39242
 39244 3 10.29 279.5 15.94 0.099 39243
 39245 3 10.34 279.7 15.86 0.107 39244
 39246 3 10.39 279.8 15.8 0.084 39245
 39247 3 10.47 279.9 15.77 0.089 39246
 39248 3 10.58 280.1 15.73 0.146 39247
 39249 3 10.62 280.2 15.68 0.102 39248
 39250 3 10.64 280.4 15.57 0.101 39249
 39251 3 10.63 280.5 15.49 0.105 39250
 39252 3 10.65 280.7 15.43 0.097 39251
 39253 3 10.72 280.8 15.4 0.133 39252
 39254 3 10.78 280.9 15.36 0.142 39253
 39255 3 10.77 281.1 15.34 0.138 39254
 39256 3 10.81 281.31 15.29 0.104 39255
 39257 3 10.82 281.41 15.22 0.106 39256
 39258 3 10.81 281.51 15.17 0.13 39257
 39259 3 10.79 281.61 15.11 0.131 39258
 39260 3 10.82 281.71 14.99 0.117 39259
 39261 3 10.78 281.91 14.9 0.11 39260
 39262 3 10.71 282.01 14.87 0.127 39261
 39263 3 10.73 282.11 14.81 0.176 39262
 39264 3 10.62 282.3 14.75 0.181 39263
 39265 3 10.59 282.5 14.71 0.204 39264
 39266 3 10.4 282.6 14.7 0.196 39265
 39267 3 10.19 282.7 14.67 0.129 39266
 39268 3 10.12 282.9 14.57 0.108 39267
 39269 3 10.72 279.7 15.75 0.075 39247
 39270 3 10.78 279.5 15.73 0.103 39269
 39271 3 10.84 279.4 15.85 0.08 39270
 39272 3 6.04 269.43 20.03 0.075 39178
 39273 3 6.14 269.33 19.93 0.07 39272
 39274 3 6.25 269.13 19.91 0.081 39273
 39275 3 6.31 269.14 19.84 0.086 39274
 39276 3 6.49 269.04 19.86 0.099 39275
 39277 3 6.64 269.04 19.85 0.124 39276
 39278 3 6.82 268.94 19.84 0.133 39277
 39279 3 6.87 268.74 19.76 0.127 39278
 39280 3 6.97 268.64 19.81 0.13 39279
 39281 3 7.07 268.55 19.87 0.142 39280
 39282 3 7.22 268.45 19.87 0.139 39281
 39283 3 7.6 245.12 28.99 0.136 39025
 39284 3 7.52 245.21 29.12 0.144 39283
 39285 3 7.5 244.82 28.99 0.194 39283
 39286 3 7.27 244.51 28.86 0.08 39285
 39287 3 7.31 244.41 28.72 0.058 39286
 39288 3 7.48 244.42 28.59 0.09 39287
 39289 3 7.56 244.52 28.57 0.083 39288
 39290 3 11.2 225.65 33.51 0.07 38908
 39291 3 11.19 225.55 33.41 0.039 39290
 39292 3 11.09 225.35 33.29 0.091 39291
 39293 3 11.05 225.35 33.19 0.141 39292
 39294 3 11.11 225.25 33.14 0.157 39293
 39295 3 11.22 225.15 33.17 0.068 39294
 39296 3 11.35 225.15 33.17 0.091 39295
 39297 3 11.39 224.95 33.08 0.086 39296
 39298 3 12.55 219.86 33.77 0.114 38368
 39299 3 12.46 219.96 33.76 0.057 39298
 39300 3 13.07 218.87 34.52 0.094 38360
 39301 3 13.14 218.97 34.6 0.101 39300
 39302 3 13.12 219.17 34.6 0.059 39301
 39303 3 9.73 196.91 37.12 0.411 22553
 39304 3 9.64 197.21 36.91 0.273 39303
 39305 3 9.69 197.31 36.84 0.262 39304
 39306 3 9.79 197.51 36.82 0.276 39305
 39307 3 9.45 187.51 36.82 0.406 22507
 39308 3 9.42 187.31 36.78 0.365 39307
 39309 3 9.42 187.01 36.61 0.343 39308
 39310 3 9.46 186.91 36.56 0.362 39309
 39311 3 9.5 186.71 36.51 0.347 39310
 39312 3 9.59 186.41 36.49 0.36 39311
 39313 3 6.52 166.26 37.11 0.27 17517
 39314 3 6.59 166.36 37.22 0.231 39313
 39315 3 6.6 166.36 37.33 0.174 39314
 39316 3 5.88 162.95 36.92 0.092 17503
 39317 3 3.72 151.74 33.47 0.104 17450
 39318 3 -7.88 93.48 22.32 0.238 17053
 39319 3 -7.98 93.56 22.41 0.069 39318
 39320 3 -7.2 91.84 22.78 0.165 17046
 39321 3 -7.31 91.81 22.9 0.000125 39320
 39322 3 -12.81 74.65 6.68 0.407 16889
 39323 3 -12.71 74.8 6.66 0.42 39322
 39324 3 -12.54 74.97 6.73 0.395 39323
 39325 3 -12.44 75.2 6.76 0.377 39324
 39326 3 -12.29 75.43 6.85 0.357 39325
 39327 3 -12.13 75.57 6.91 0.355 39326
 39328 3 -12.16 75.75 6.9 0.366 39327
 39329 3 -12.16 75.9 6.93 0.383 39328
 39330 3 -11.94 76.02 7.02 0.403 39329
 39331 3 -11.83 76.2 6.91 0.448 39330
 39332 3 -11.77 76.3 6.87 0.502 39331
 39333 3 -11.67 76.38 7.03 0.6 39332
 39334 3 -11.77 76 5.81 0.35 39333
 39335 3 -11.4 75.99 5.88 0.128 39334
 39336 3 -11.38 75.84 5.79 0.1 39335
 39337 3 -11.35 75.74 5.64 0.105 39336
 39338 3 -11.33 75.68 5.53 0.133 39337
 39339 3 -11.3 75.56 5.37 0.154 39338
 39340 3 -11.3 75.47 5.26 0.122 39339
 39341 3 -11.3 75.34 5.09 0.152 39340
 39342 3 -11.27 75.18 4.91 0.207 39341
 39343 3 -11.21 75.03 4.96 0.275 39342
 39344 3 -11.09 75.19 4.6 0.17 39343
 39345 3 -11.12 75.26 4.43 0.229 39344
 39346 3 -11.13 75.48 4.31 0.182 39345
 39347 3 -10.97 75.46 4.19 0.109 39346
 39348 3 -10.98 75.61 4.12 0.000125 39347
 39349 3 -11.2 75.6 4.21 0.238 39346
 39350 3 -11.21 75.11 4.01 0.106 39349
 39351 3 -11.14 75.79 4.26 0.124 39349
 39352 3 -11.13 76.01 4.25 0.000125 39351
 39353 3 -11.1 75.9 4.29 0.124 39351
 39354 3 -11.31 75.45 3.95 0.079 39353
 39355 3 -11.35 75.37 3.83 0.082 39354
 39356 3 -11.25 74.77 5.36 0.203 39343
 39357 3 -11.2 74.66 5.51 0.188 39356
 39358 3 -11.11 74.53 5.61 0.146 39357
 39359 3 -11.02 74.42 5.68 0.068 39358
 39360 3 -11.59 76.57 7.31 0.453 39333
 39361 3 -11.54 76.66 7.41 0.501 39360
 39362 3 -11.27 76.74 7.36 0.503 39361
 39363 3 -11.08 76.79 7.38 0.551 39362
 39364 3 -10.77 76.07 6.84 0.159 39363
 39365 3 -10.64 75.99 6.88 0.154 39364
 39366 3 -10.56 75.88 6.78 0.182 39365
 39367 3 -10.41 75.81 6.57 0.145 39366
 39368 3 -10.51 75.6 6.35 0.101 39367
 39369 3 -10.48 75.44 6.25 0.143 39368
 39370 3 -10.41 75.37 6.26 0.229 39369
 39371 3 -10.32 75.24 6.38 0.167 39370
 39372 3 -10.28 75.06 6.4 0.124 39371
 39373 3 -10.2 74.92 6.4 0.068 39372
 39374 3 -10.12 74.82 6.38 0.107 39373
 39375 3 -10.05 74.67 6.36 0.157 39374
 39376 3 -9.93 74.57 6.27 0.161 39375
 39377 3 -9.8 74.73 6.17 0.14 39376
 39378 3 -9.78 74.93 6.13 0.119 39377
 39379 3 -9.84 75.13 6.24 0.129 39378
 39380 3 -9.84 75.25 6.3 0.039 39379
 39381 3 -10.61 75.17 6.02 0.135 39370
 39382 3 -10.68 75.01 5.95 0.158 39381
 39383 3 -10.81 74.79 5.98 0.104 39382
 39384 3 -10.8 74.57 5.93 0.129 39383
 39385 3 -10.83 74.34 5.89 0.09 39384
 39386 3 -10.89 74.17 5.89 0.077 39385
 39387 3 -11.03 74.04 5.9 0.1 39386
 39388 3 -11.09 73.99 5.82 0.097 39387
 39389 3 -10.63 75.59 6.93 0.083 39366
 39390 3 -10.61 75.44 7 0.133 39389
 39391 3 -10.6 75.27 7.03 0.134 39390
 39392 3 -10.56 75.16 7.06 0.199 39391
 39393 3 -10.56 75.03 7.09 0.274 39392
 39394 3 -10.5 75.14 7.43 0.115 39393
 39395 3 -10.52 75.29 7.56 0.153 39394
 39396 3 -10.49 75.5 7.64 0.161 39395
 39397 3 -10.51 75.62 7.78 0.235 39396
 39398 3 -10.48 75.87 7.52 0.102 39397
 39399 3 -10.62 74.78 6.83 0.135 39393
 39400 3 -10.79 74.66 6.75 0.089 39399
 39401 3 -10.93 74.59 6.76 0.1 39400
 39402 3 -10.98 74.48 6.61 0.105 39401
 39403 3 -10.96 74.37 6.53 0.129 39402
 39404 3 -10.94 74.27 6.45 0.165 39403
 39405 3 -10.84 74.09 6.61 0.089 39404
 39406 3 -10.82 73.99 6.61 0.091 39405
 39407 3 -10.8 73.93 6.51 0.086 39406
 39408 3 -10.76 73.87 6.39 0.097 39407
 39409 3 -10.74 73.76 6.27 0.12 39408
 39410 3 -10.75 73.61 6.2 0.123 39409
 39411 3 -11.1 77.1 7.66 0.441 39363
 39412 3 -11.04 77.18 7.74 0.462 39411
 39413 3 -10.92 77.23 7.75 0.552 39412
 39414 3 -10.31 76.72 7.25 0.132 39413
 39415 3 -10.22 76.6 7.18 0.113 39414
 39416 3 -10.21 76.42 7.17 0.119 39415
 39417 3 -10.23 76.27 7.3 0.137 39416
 39418 3 -10.21 76.27 7.49 0.099 39417
 39419 3 -10.95 77.46 7.93 0.453 39413
 39420 3 -10.97 77.62 7.99 0.438 39419
 39421 3 -10.98 77.77 8.01 0.445 39420
 39422 3 -10.82 77.86 8.18 0.447 39421
 39423 3 -10.72 78.02 8.3 0.489 39422
 39424 3 -10.6 78.21 8.35 0.503 39423
 39425 3 -10.51 78.4 8.37 0.508 39424
 39426 3 -10.34 78.53 8.3 0.523 39425
 39427 3 -10.24 78.67 8.44 0.542 39426
 39428 3 -10.11 78.81 8.42 0.597 39427
 39429 3 -10.01 78.97 8.42 0.598 39428
 39430 3 -9.95 79.12 8.34 0.622 39429
 39431 3 -9.86 79.22 8.27 0.675 39430
 39432 3 -9.57 78.97 7.45 0.101 39431
 39433 3 -9.59 78.98 7.26 0.093 39432
 39434 3 -9.87 79.39 8.45 0.482 39431
 39435 3 -9.79 79.7 8.47 0.437 39434
 39436 3 -9.63 79.8 8.4 0.416 39435
 39437 3 -9.6 80.03 8.5 0.375 39436
 39438 3 -9.42 80.15 8.4 0.424 39437
 39439 3 -9.44 80.32 8.35 0.485 39438
 39440 3 -9.84 80.52 7.94 0.17 39439
 39441 3 -9.72 80.61 7.8 0.193 39440
 39442 3 -9.66 80.62 7.62 0.178 39441
 39443 3 -9.7 80.7 7.42 0.164 39442
 39444 3 -9.75 80.81 7.3 0.188 39443
 39445 3 -9.76 80.88 7.15 0.198 39444
 39446 3 -9.81 80.95 7.06 0.273 39445
 39447 3 -9.75 81.02 6.94 0.378 39446
 39448 3 -9.67 81.54 7.18 0.123 39447
 39449 3 -9.71 81.81 7.2 0.128 39448
 39450 3 -9.63 81.9 7.14 0.11 39449
 39451 3 -9.58 81.98 7.09 0.000125 39450
 39452 3 -9.87 80.56 6.71 0.148 39447
 39453 3 -9.91 80.39 6.65 0.134 39452
 39454 3 -9.99 80.24 6.56 0.128 39453
 39455 3 -10.13 80.12 6.57 0.175 39454
 39456 3 -10.44 80.16 6.8 0.085 39455
 39457 3 -10.52 80.17 6.92 0.079 39456
 39458 3 -10.62 80.19 7.08 0.125 39457
 39459 3 -10.64 80.07 7.04 0.143 39458
 39460 3 -10.59 79.93 6.85 0.000125 39459
 39461 3 -9.29 80.37 8.43 0.523 39439
 39462 3 -9.31 80.33 9.1 0.163 39461
 39463 3 -9.16 80.15 9.08 0.106 39462
 39464 3 -9.15 80.03 9.04 0.074 39463
 39465 3 -9.15 79.86 9.01 0.111 39464
 39466 3 -9.12 79.74 8.91 0.122 39465
 39467 3 -9.04 79.63 8.85 0.121 39466
 39468 3 -8.97 79.47 8.8 0.101 39467
 39469 3 -8.9 79.28 8.76 0.117 39468
 39470 3 -8.89 79.12 8.68 0.131 39469
 39471 3 -8.83 78.95 8.62 0.104 39470
 39472 3 -8.8 78.75 8.61 0.13 39471
 39473 3 -8.8 78.6 8.61 0.09 39472
 39474 3 -8.73 78.44 8.59 0.093 39473
 39475 3 -8.67 78.26 8.57 0.000125 39474
 39476 3 -9.14 80.45 8.45 0.577 39461
 39477 3 -9.02 80.5 8.48 0.637 39476
 39478 3 -8.81 80.03 7.62 0.106 39477
 39479 3 -8.79 79.87 7.53 0.114 39478
 39480 3 -8.68 79.79 7.33 0.165 39479
 39481 3 -8.58 79.87 7.22 0.248 39480
 39482 3 -8.52 79.8 7.06 0.252 39481
 39483 3 -8.66 79.47 6.92 0.128 39482
 39484 3 -8.7 79.32 6.89 0.103 39483
 39485 3 -8.62 79.19 6.81 0.114 39484
 39486 3 -8.53 79.05 6.68 0.097 39485
 39487 3 -8.48 78.94 6.55 0.112 39486
 39488 3 -8.43 78.81 6.44 0.11 39487
 39489 3 -8.42 78.66 6.35 0.106 39488
 39490 3 -8.4 78.58 6.11 0.161 39489
 39491 3 -8.39 78.44 6 0.163 39490
 39492 3 -8.45 78.29 5.81 0.131 39491
 39493 3 -8.51 78.19 5.72 0.186 39492
 39494 3 -8.73 78.13 5.69 0.153 39493
 39495 3 -8.83 78.16 5.6 0.2 39494
 39496 3 -8.94 78.36 5.5 0.125 39495
 39497 3 -9.13 78.59 5.54 0.122 39496
 39498 3 -9.25 78.69 5.55 0.115 39497
 39499 3 -9.38 78.63 5.54 0.154 39498
 39500 3 -9.48 78.39 5.48 0.095 39499
 39501 3 -9.46 78.18 5.37 0.119 39500
 39502 3 -9.41 78.1 5.22 0.103 39501
 39503 3 -9.43 77.96 5.11 0.102 39502
 39504 3 -9.47 77.85 5.17 0.127 39503
 39505 3 -9.52 77.7 5.14 0.124 39504
 39506 3 -9.78 80.57 8.34 0.136 39505
 39507 3 -9.76 80.75 8.36 0.169 39506
 39508 3 -9.87 80.91 8.43 0.129 39507
 39509 3 -9.93 81.08 8.56 0.147 39508
 39510 3 -10.05 81.24 8.66 0.198 39509
 39511 3 -10.04 81.37 8.69 0.202 39510
 39512 3 -9.76 81.43 8.88 0.133 39511
 39513 3 -10.27 81.63 8.59 0.177 39511
 39514 3 -10.37 81.76 8.59 0.237 39513
 39515 3 -10.58 81.62 8.42 0.129 39514
 39516 3 -10.62 81.73 8.38 0.125 39515
 39517 3 -10.61 81.85 8.32 0.119 39516
 39518 3 -10.35 82.1 8.71 0.139 39514
 39519 3 -10.28 82.25 8.82 0.122 39518
 39520 3 -10.2 82.36 8.86 0.156 39519
 39521 3 -10.17 82.57 8.89 0.168 39520
 39522 3 -10.24 82.78 8.94 0.151 39521
 39523 3 -10.29 82.98 9 0.129 39522
 39524 3 -10.33 83.07 9.07 0.151 39523
 39525 3 -10.29 83.24 9.11 0.167 39524
 39526 3 -10.27 83.37 9.17 0.165 39525
 39527 3 -10.31 83.44 9.24 0.227 39526
 39528 3 -10.6 83.08 9.21 0.101 39527
 39529 3 -10.66 82.94 9.2 0.09 39528
 39530 3 -10.17 83.69 9.32 0.146 39527
 39531 3 -10.1 83.84 9.38 0.12 39530
 39532 3 -10.04 83.99 9.42 0.093 39531
 39533 3 -10.03 84.17 9.53 0.114 39532
 39534 3 -9.91 84.36 9.54 0.11 39533
 39535 3 -9.82 84.58 9.57 0.096 39534
 39536 3 -9.72 84.71 9.6 0.103 39535
 39537 3 -9.57 84.73 9.63 0.126 39536
 39538 3 -9.51 84.88 9.67 0.121 39537
 39539 3 -9.47 85.05 9.76 0.108 39538
 39540 3 -9.39 85.19 9.82 0.147 39539
 39541 3 -9.38 85.31 9.86 0.118 39540
 39542 3 -9.57 80.71 8.17 0.083 39507
 39543 3 -9.49 80.7 8.01 0.099 39542
 39544 3 -9.44 80.67 7.8 0.095 39543
 39545 3 -9.34 80.77 7.62 0.097 39544
 39546 3 -9.28 80.77 7.53 0.113 39545
 39547 3 -9.2 80.69 7.39 0.124 39546
 39548 3 -9.16 80.62 7.21 0.076 39547
 39549 3 -8.9 77.84 5.81 0.11 39495
 39550 3 -8.93 77.68 5.84 0.166 39549
 39551 3 -8.92 77.58 5.9 0.131 39550
 39552 3 -8.95 80.66 8.65 0.571 39477
 39553 3 -8.51 80.06 8.78 0.12 39552
 39554 3 -8.4 79.87 8.68 0.092 39553
 39555 3 -8.31 79.72 8.57 0.111 39554
 39556 3 -8.21 79.6 8.44 0.137 39555
 39557 3 -8.15 79.51 8.33 0.101 39556
 39558 3 -8.08 79.41 8.2 0.112 39557
 39559 3 -8.02 79.25 8.09 0.13 39558
 39560 3 -8.03 79.12 8.03 0.161 39559
 39561 3 -8.03 78.98 8.02 0.196 39560
 39562 3 -8.14 78.73 7.87 0.164 39561
 39563 3 -8.12 78.63 7.75 0.181 39562
 39564 3 -8.01 78.57 7.47 0.09 39563
 39565 3 -7.9 78.64 7.33 0.137 39564
 39566 3 -7.85 78.62 7.2 0.21 39565
 39567 3 -7.66 79.21 7.35 0.097 39566
 39568 3 -7.61 79.33 7.4 0.134 39567
 39569 3 -7.65 78.71 7.19 0.147 39566
 39570 3 -7.44 78.9 7.26 0.143 39569
 39571 3 -7.6 78.75 7.19 0.147 39569
 39572 3 -8.03 78.16 7.02 0.082 39571
 39573 3 -8.02 78.02 6.86 0.141 39572
 39574 3 -8.04 77.85 6.79 0.117 39573
 39575 3 -8.09 77.72 6.79 0.039 39574
 39576 3 -7.53 78.79 7.19 0.147 39571
 39577 3 -8.29 78.48 7.9 0.079 39563
 39578 3 -8.39 78.46 8.03 0.102 39577
 39579 3 -8.5 78.34 8.14 0.141 39578
 39580 3 -8.47 78.19 8.15 0.162 39579
 39581 3 -8.39 78.17 8.31 0.138 39580
 39582 3 -8.53 78.01 8.36 0.083 39581
 39583 3 -8.88 80.81 8.82 0.571 39552
 39584 3 -8.78 80.98 8.71 0.56 39583
 39585 3 -8.77 81.19 8.79 0.557 39584
 39586 3 -8.85 81.38 8.66 0.569 39585
 39587 3 -9.36 81.58 8.62 0.16 39586
 39588 3 -9.54 81.74 8.63 0.11 39587
 39589 3 -9.58 81.83 8.57 0.149 39588
 39590 3 -9.59 81.99 8.54 0.122 39589
 39591 3 -9.57 82.08 8.47 0.096 39590
 39592 3 -8.72 81.49 8.54 0.611 39586
 39593 3 -8.59 81.54 8.4 0.653 39592
 39594 3 -8.55 81.62 8.34 0.771 39593
 39595 3 -8.5 82.02 8.74 0.513 39594
 39596 3 -8.93 82.56 9.3 0.076 39595
 39597 3 -8.97 82.59 9.38 0.063 39596
 39598 3 -8.4 82.12 8.6 0.455 39595
 39599 3 -8.31 82.27 8.61 0.449 39598
 39600 3 -8.21 82.45 8.63 0.462 39599
 39601 3 -8.1 82.61 8.61 0.446 39600
 39602 3 -8.01 82.82 8.68 0.459 39601
 39603 3 -7.9 82.92 8.66 0.494 39602
 39604 3 -7.79 83.17 8.68 0.508 39603
 39605 3 -7.7 83.32 8.66 0.573 39604
 39606 3 -7.64 83.64 8.83 0.545 39605
 39607 3 -7.62 83.89 8.93 0.543 39606
 39608 3 -7.48 84.05 9.02 0.57 39607
 39609 3 -7.41 84.23 9.27 0.545 39608
 39610 3 -7.38 84.37 9.52 0.533 39609
 39611 3 -7.46 84.58 9.59 0.545 39610
 39612 3 -7.24 84.57 8.79 0.131 39611
 39613 3 -7.16 84.53 8.69 0.175 39612
 39614 3 -7.27 84.29 8.75 0.000125 39613
 39615 3 -7.31 84.69 9.64 0.472 39611
 39616 3 -8.19 84.24 9.97 0.168 39615
 39617 3 -8.21 84.01 10 0.076 39616
 39618 3 -8.14 83.8 9.97 0.099 39617
 39619 3 -8.18 83.77 10.09 0.133 39618
 39620 3 -8.14 83.41 10.15 0.098 39619
 39621 3 -8.15 83.27 10.2 0.127 39620
 39622 3 -8.19 83.11 10.26 0.103 39621
 39623 3 -8.19 82.98 10.31 0.177 39622
 39624 3 -8.2 82.8 10.34 0.202 39623
 39625 3 -8.02 82.88 10.36 0.118 39624
 39626 3 -7.88 82.78 10.3 0.101 39625
 39627 3 -7.81 82.65 10.32 0.055 39626
 39628 3 -8.39 82.52 10.26 0.115 39624
 39629 3 -8.51 82.39 10.22 0.122 39628
 39630 3 -8.69 82.22 10.18 0.135 39629
 39631 3 -8.88 82.09 10.18 0.139 39630
 39632 3 -9.07 82.06 10.26 0.123 39631
 39633 3 -9.2 82.09 10.3 0.06 39632
 39634 3 -8.41 83.95 10.25 0.084 39619
 39635 3 -8.52 83.93 10.27 0.115 39634
 39636 3 -8.6 83.84 10.23 0.000125 39635
 39637 3 -7.23 84.83 9.75 0.49 39615
 39638 3 -7.06 85.13 10.04 0.467 39637
 39639 3 -7.04 85.27 10.19 0.459 39638
 39640 3 -7.35 84.76 10.64 0.106 39639
 39641 3 -7.48 84.47 10.57 0.37 39640
 39642 3 -7.47 84.67 10.61 0.363 39641
 39643 3 -7.51 84.88 10.77 0.304 39642
 39644 3 -7.37 85.33 10.96 0.211 39643
 39645 3 -7.31 85.48 10.97 0.215 39644
 39646 3 -7.24 85.67 11.06 0.208 39645
 39647 3 -7.21 85.88 11.16 0.215 39646
 39648 3 -7.12 86.09 11.2 0.198 39647
 39649 3 -7.1 86.19 11.33 0.148 39648
 39650 3 -7.07 86.44 11.47 0.168 39649
 39651 3 -7.04 86.63 11.56 0.164 39650
 39652 3 -7.04 86.76 11.62 0.157 39651
 39653 3 -7.03 86.91 11.68 0.137 39652
 39654 3 -6.97 87.1 11.78 0.152 39653
 39655 3 -6.95 87.22 11.87 0.155 39654
 39656 3 -6.9 87.39 11.99 0.157 39655
 39657 3 -6.87 87.64 12.04 0.148 39656
 39658 3 -6.83 87.81 12.07 0.155 39657
 39659 3 -6.79 87.98 12.17 0.15 39658
 39660 3 -6.75 88.23 12.24 0.157 39659
 39661 3 -6.73 88.4 12.3 0.146 39660
 39662 3 -6.67 88.57 12.33 0.128 39661
 39663 3 -6.62 88.75 12.37 0.149 39662
 39664 3 -6.53 88.88 12.41 0.144 39663
 39665 3 -6.51 89.04 12.49 0.171 39664
 39666 3 -6.4 89.27 12.53 0.144 39665
 39667 3 -6.35 89.41 12.59 0.16 39666
 39668 3 -6.31 89.63 12.69 0.156 39667
 39669 3 -6.27 89.72 12.78 0.167 39668
 39670 3 -6.18 89.94 12.79 0.157 39669
 39671 3 -6.16 90.07 12.88 0.153 39670
 39672 3 -6.13 90.29 12.92 0.162 39671
 39673 3 -6.1 90.39 13.03 0.159 39672
 39674 3 -5.99 90.56 13.09 0.175 39673
 39675 3 -5.94 90.66 13.16 0.177 39674
 39676 3 -5.92 90.82 13.2 0.169 39675
 39677 3 -5.87 90.96 13.27 0.179 39676
 39678 3 -5.82 91.12 13.37 0.17 39677
 39679 3 -5.75 91.29 13.43 0.151 39678
 39680 3 -5.69 91.48 13.49 0.144 39679
 39681 3 -5.64 91.59 13.53 0.139 39680
 39682 3 -5.56 91.74 13.57 0.154 39681
 39683 3 -5.52 91.81 13.66 0.158 39682
 39684 3 -5.53 91.94 13.72 0.156 39683
 39685 3 -5.48 92.07 13.84 0.162 39684
 39686 3 -5.44 92.2 13.9 0.162 39685
 39687 3 -5.38 92.3 14.01 0.171 39686
 39688 3 -5.34 92.43 14.07 0.151 39687
 39689 3 -5.29 92.54 14.16 0.175 39688
 39690 3 -5.26 92.66 14.25 0.167 39689
 39691 3 -5.22 92.78 14.31 0.153 39690
 39692 3 -5.2 92.91 14.36 0.16 39691
 39693 3 -5.13 93.02 14.51 0.131 39692
 39694 3 -5.13 93.14 14.53 0.174 39693
 39695 3 -5.12 93.3 14.63 0.173 39694
 39696 3 -5.04 93.43 14.74 0.154 39695
 39697 3 -5.01 93.5 14.83 0.166 39696
 39698 3 -4.94 93.67 14.86 0.17 39697
 39699 3 -4.87 93.83 14.98 0.169 39698
 39700 3 -4.79 93.98 15.02 0.158 39699
 39701 3 -4.74 94.12 15.07 0.173 39700
 39702 3 -4.66 94.25 15.15 0.18 39701
 39703 3 -4.57 94.36 15.21 0.188 39702
 39704 3 -4.48 94.51 15.3 0.152 39703
 39705 3 -4.41 94.61 15.39 0.157 39704
 39706 3 -4.31 94.7 15.54 0.142 39705
 39707 3 -4.2 94.86 15.63 0.152 39706
 39708 3 -4.16 94.98 15.72 0.16 39707
 39709 3 -4.08 95.1 15.81 0.17 39708
 39710 3 -3.99 95.2 15.94 0.181 39709
 39711 3 -3.93 95.27 16.01 0.15 39710
 39712 3 -3.86 95.42 16.08 0.165 39711
 39713 3 -3.79 95.54 16.18 0.171 39712
 39714 3 -3.69 95.65 16.25 0.165 39713
 39715 3 -3.62 95.82 16.3 0.168 39714
 39716 3 -3.59 95.91 16.41 0.173 39715
 39717 3 -3.53 96.03 16.55 0.194 39716
 39718 3 -3.43 96.19 16.62 0.185 39717
 39719 3 -3.38 96.34 16.73 0.22 39718
 39720 3 -3.33 96.42 16.83 0.26 39719
 39721 3 -3.3 96.54 16.94 0.262 39720
 39722 3 -3.29 96.68 17.02 0.269 39721
 39723 3 -3.24 96.95 17.09 0.174 39722
 39724 3 -3.14 97.14 17.12 0.162 39723
 39725 3 -3.1 97.29 17.18 0.161 39724
 39726 3 -3.07 97.46 17.27 0.161 39725
 39727 3 -2.96 97.6 17.37 0.145 39726
 39728 3 -2.89 97.72 17.43 0.157 39727
 39729 3 -2.85 97.87 17.52 0.182 39728
 39730 3 -2.8 98.01 17.59 0.189 39729
 39731 3 -2.66 98.21 17.72 0.177 39730
 39732 3 -2.55 98.41 17.75 0.156 39731
 39733 3 -2.53 98.63 17.78 0.154 39732
 39734 3 -2.46 98.74 17.8 0.13 39733
 39735 3 -2.4 98.88 17.82 0.128 39734
 39736 3 -2.32 99.05 17.87 0.124 39735
 39737 3 -2.31 99.17 17.9 0.146 39736
 39738 3 -2.22 99.37 18.01 0.185 39737
 39739 3 -2.12 99.52 18.06 0.166 39738
 39740 3 -2.07 99.71 18.14 0.158 39739
 39741 3 -1.98 99.82 18.22 0.153 39740
 39742 3 -1.93 100.01 18.28 0.15 39741
 39743 3 -1.89 100.11 18.36 0.147 39742
 39744 3 -1.88 100.21 18.4 0.121 39743
 39745 3 -7.5 83.55 10.12 0.412 39641
 39746 3 -7.35 83 9.82 0.148 39745
 39747 3 -7.33 82.75 9.79 0.148 39746
 39748 3 -7.36 82.66 9.85 0.166 39747
 39749 3 -7.36 82.67 10.08 0.322 39748
 39750 3 -7.32 82.4 9.96 0.321 39749
 39751 3 -7.19 82.39 10.13 0.281 39750
 39752 3 -7.17 82.27 10.18 0.331 39751
 39753 3 -7.6 82.14 10.38 0.09 39752
 39754 3 -7.69 82.05 10.4 0.084 39753
 39755 3 -7.77 82.04 10.5 0.116 39754
 39756 3 -7.92 82.1 10.55 0.088 39755
 39757 3 -6.96 82.15 10.18 0.329 39752
 39758 3 -6.98 81.94 10.21 0.321 39757
 39759 3 -7.01 81.71 9.85 0.097 39758
 39760 3 -7.06 81.56 9.87 0.117 39759
 39761 3 -6.98 81.73 10.45 0.164 39758
 39762 3 -7.07 81.62 10.59 0.213 39761
 39763 3 -7.04 81.66 10.71 0.274 39762
 39764 3 -6.99 81.56 10.9 0.125 39763
 39765 3 -6.92 81.53 11.06 0.142 39764
 39766 3 -7.02 81.42 11.3 0.096 39765
 39767 3 -7.05 81.35 11.42 0.077 39766
 39768 3 -7.05 81.15 11.44 0.106 39767
 39769 3 -6.97 80.94 11.32 0.09 39768
 39770 3 -6.88 80.84 11.18 0.135 39769
 39771 3 -6.79 80.82 11.11 0.159 39770
 39772 3 -6.73 80.87 10.99 0.132 39771
 39773 3 -6.62 80.92 10.88 0.188 39772
 39774 3 -6.69 80.76 10.69 0.148 39773
 39775 3 -6.71 80.66 10.69 0.236 39774
 39776 3 -6.86 80.41 10.68 0.136 39775
 39777 3 -7.04 80.38 10.69 0.089 39776
 39778 3 -7.15 81.44 10.66 0.155 39763
 39779 3 -6.9 82.07 10.76 0.087 39778
 39780 3 -6.83 82.21 10.75 0.082 39779
 39781 3 -6.81 82.24 10.89 0.114 39780
 39782 3 -6.77 82.3 11.02 0.144 39781
 39783 3 -6.76 82.38 11.1 0.148 39782
 39784 3 -6.71 82.52 11.06 0.000125 39783
 39785 3 -7.28 81.32 10.64 0.156 39778
 39786 3 -7.47 81.31 10.81 0.134 39785
 39787 3 -7.46 81.75 10.77 0.086 39786
 39788 3 -7.41 81.9 10.75 0.151 39787
 39789 3 -7.49 82.15 10.75 0.105 39788
 39790 3 -7.54 82.31 10.74 0.117 39789
 39791 3 -7.58 82.46 10.72 0.078 39790
 39792 3 -7.63 82.61 10.68 0.093 39791
 39793 3 -7.61 82.85 10.66 0.1 39792
 39794 3 -7.59 80.95 10.98 0.135 39786
 39795 3 -7.41 81.2 10.62 0.156 39785
 39796 3 -6.68 82.47 10.33 0.093 39757
 39797 3 -6.58 82.58 10.41 0.081 39796
 39798 3 -6.49 82.59 10.5 0.13 39797
 39799 3 -6.35 82.61 10.48 0.098 39798
 39800 3 -6.21 82.54 10.56 0.083 39799
 39801 3 -6.19 82.44 10.68 0.069 39800
 39802 3 -6.17 82.34 10.75 0.1 39801
 39803 3 -6.17 82.23 10.84 0.119 39802
 39804 3 -6.26 82.22 10.98 0.119 39803
 39805 3 -6.35 82.27 11.08 0.12 39804
 39806 3 -6.47 82.48 11.18 0.116 39805
 39807 3 -6.42 82.69 11.15 0.11 39806
 39808 3 -6.34 82.82 11.05 0.067 39807
 39809 3 -6.24 83.01 11.14 0.083 39808
 39810 3 -6.19 83.1 11.22 0.083 39809
 39811 3 -6.16 83.24 11.3 0.125 39810
 39812 3 -6.12 83.36 11.43 0.138 39811
 39813 3 -6.11 83.42 11.55 0.12 39812
 39814 3 -6.09 83.47 11.71 0.069 39813
 39815 3 -6.06 83.5 11.85 0.077 39814
 39816 3 -6.03 83.49 11.96 0.103 39815
 39817 3 -5.96 83.48 12.07 0.096 39816
 39818 3 -5.92 83.44 12.24 0.124 39817
 39819 3 -5.86 83.29 12.33 0.142 39818
 39820 3 -5.79 83.14 12.46 0.141 39819
 39821 3 -5.77 83.28 12.56 0.173 39820
 39822 3 -5.74 83.69 12.48 0.08 39821
 39823 3 -5.7 83.89 12.49 0.105 39822
 39824 3 -5.7 84.05 12.53 0.082 39823
 39825 3 -5.69 84.2 12.56 0.099 39824
 39826 3 -5.53 84.3 12.62 0.1 39825
 39827 3 -7.37 81.78 9.57 0.316 39750
 39828 3 -7.28 81.82 9.63 0.252 39827
 39829 3 -7.48 81.27 9.52 0.217 39827
 39830 3 -7.53 81.06 9.48 0.227 39829
 39831 3 -7.58 80.88 9.44 0.211 39830
 39832 3 -7.66 80.69 9.49 0.189 39831
 39833 3 -7.66 80.47 9.4 0.211 39832
 39834 3 -7.69 80.32 9.36 0.179 39833
 39835 3 -7.68 80.12 9.24 0.185 39834
 39836 3 -7.69 79.91 9.08 0.212 39835
 39837 3 -7.57 79.7 8.82 0.242 39836
 39838 3 -7.57 79.47 8.63 0.268 39837
 39839 3 -7.63 79.36 8.6 0.218 39838
 39840 3 -7.4 83 10.26 0.17 39749
 39841 3 -7.37 83.12 10.22 0.09 39840
 39842 3 -7.38 83.31 10.22 0.093 39841
 39843 3 -6.93 85.5 10.13 0.479 39639
 39844 3 -6.89 85.67 10.18 0.476 39843
 39845 3 -6.82 85.86 10.26 0.509 39844
 39846 3 -6.8 86.04 10.35 0.508 39845
 39847 3 -6.69 86.07 10.38 0.57 39846
 39848 3 -6.52 86.19 10.42 0.609 39847
 39849 3 -6.53 86.33 10.63 0.649 39848
 39850 3 -6.3 86.43 10.52 0.671 39849
 39851 3 -6.3 86.49 10.74 0.675 39850
 39852 3 -6.31 86.6 10.85 0.668 39851
 39853 3 -6.33 87.03 10.82 0.715 39852
 39854 3 -6.29 87.28 10.91 0.672 39853
 39855 3 -6.26 87.46 10.98 0.684 39854
 39856 3 -6.2 87.66 11.06 0.652 39855
 39857 3 -6.14 87.71 11.27 0.63 39856
 39858 3 -6.08 87.96 11.46 0.664 39857
 39859 3 -6.02 88 11.61 0.718 39858
 39860 3 -5.92 87.9 11.72 0.786 39859
 39861 3 -5.89 86.69 11.91 0.187 39860
 39862 3 -5.87 86.55 11.87 0.183 39861
 39863 3 -5.88 86.26 11.8 0.129 39862
 39864 3 -5.85 86.17 11.84 0.101 39863
 39865 3 -5.88 86.02 11.96 0.154 39864
 39866 3 -5.81 85.86 11.95 0.162 39865
 39867 3 -6.01 85.8 11.96 0.099 39866
 39868 3 -6.08 85.65 11.94 0.138 39867
 39869 3 -6.16 85.58 12 0.082 39868
 39870 3 -6.18 85.46 12.07 0.064 39869
 39871 3 -6.24 85.14 12.15 0.228 39870
 39872 3 -6.15 85.15 12.26 0.115 39871
 39873 3 -6.38 85.19 12.26 0.136 39872
 39874 3 -6.39 85.35 12.33 0.143 39873
 39875 3 -6.1 85.42 12.47 0.271 39874
 39876 3 -6.03 85.25 12.45 0.159 39875
 39877 3 -6.04 85.13 12.38 0.117 39876
 39878 3 -6.04 85.54 12.49 0.237 39875
 39879 3 -5.62 85.52 12.54 0.063 39878
 39880 3 -6.25 84.95 12.13 0.131 39871
 39881 3 -6.22 84.84 12.04 0.098 39880
 39882 3 -6.26 84.75 11.94 0.1 39881
 39883 3 -6.31 84.67 11.83 0.06 39882
 39884 3 -5.68 85.67 11.94 0.111 39866
 39885 3 -5.66 85.58 12.01 0.165 39884
 39886 3 -5.74 85.49 11.81 0.11 39885
 39887 3 -5.77 85.37 11.75 0.133 39886
 39888 3 -5.81 85.22 11.79 0.145 39887
 39889 3 -5.81 85.06 11.7 0.173 39888
 39890 3 -5.87 84.91 11.76 0.186 39889
 39891 3 -5.91 84.77 11.91 0.101 39890
 39892 3 -6 84.68 12 0.062 39891
 39893 3 -5.52 85.5 12.14 0.093 39885
 39894 3 -5.51 85.34 12.19 0.118 39893
 39895 3 -5.49 85.17 12.19 0.108 39894
 39896 3 -5.47 85.02 12.25 0.103 39895
 39897 3 -5.43 84.84 12.3 0.084 39896
 39898 3 -5.9 88.41 11.75 0.667 39860
 39899 3 -5.82 88.58 11.82 0.657 39898
 39900 3 -5.79 88.72 11.93 0.672 39899
 39901 3 -5.73 88.83 12.01 0.687 39900
 39902 3 -5.67 88.93 12.12 0.734 39901
 39903 3 -5.57 89.01 12.24 0.764 39902
 39904 3 -5.49 89.23 12.34 0.728 39903
 39905 3 -5.43 89.43 12.41 0.669 39904
 39906 3 -5.4 89.62 12.49 0.661 39905
 39907 3 -5.39 89.86 12.57 0.633 39906
 39908 3 -5.36 90.02 12.7 0.607 39907
 39909 3 -5.33 90.2 12.79 0.59 39908
 39910 3 -5.26 90.39 12.87 0.567 39909
 39911 3 -5.22 90.62 12.91 0.546 39910
 39912 3 -5.18 90.77 13.06 0.585 39911
 39913 3 -5.12 90.92 13.15 0.533 39912
 39914 3 -5.06 91.12 13.23 0.524 39913
 39915 3 -5.04 91.3 13.33 0.525 39914
 39916 3 -4.94 91.44 13.41 0.541 39915
 39917 3 -4.9 91.64 13.46 0.555 39916
 39918 3 -4.83 91.74 13.53 0.553 39917
 39919 3 -4.83 92.06 13.53 0.562 39918
 39920 3 -4.73 92.17 13.59 0.548 39919
 39921 3 -4.69 92.41 13.64 0.556 39920
 39922 3 -4.61 92.52 13.73 0.532 39921
 39923 3 -4.55 92.65 13.8 0.531 39922
 39924 3 -4.49 92.79 13.91 0.524 39923
 39925 3 -4.42 92.93 13.96 0.543 39924
 39926 3 -4.39 93.18 14.04 0.558 39925
 39927 3 -4.31 93.13 14.18 0.536 39926
 39928 3 -4.22 93.34 14.28 0.531 39927
 39929 3 -4.15 93.61 14.32 0.537 39928
 39930 3 -4.08 93.77 14.4 0.551 39929
 39931 3 -3.99 93.87 14.52 0.519 39930
 39932 3 -3.92 94.06 14.64 0.542 39931
 39933 3 -3.82 94.2 14.74 0.526 39932
 39934 3 -3.75 94.41 14.86 0.575 39933
 39935 3 -3.69 94.49 15.02 0.575 39934
 39936 3 -3.63 94.62 15.11 0.574 39935
 39937 3 -3.55 94.84 15.2 0.512 39936
 39938 3 -3.5 94.97 15.31 0.53 39937
 39939 3 -3.42 95.16 15.4 0.523 39938
 39940 3 -3.36 95.24 15.55 0.523 39939
 39941 3 -3.24 95.32 15.65 0.503 39940
 39942 3 -3.2 95.41 15.77 0.51 39941
 39943 3 -3.1 95.62 15.81 0.513 39942
 39944 3 -3.05 95.81 15.9 0.483 39943
 39945 3 -3.01 95.97 16.01 0.506 39944
 39946 3 -2.94 96.08 16.11 0.529 39945
 39947 3 -2.86 96.23 16.23 0.541 39946
 39948 3 -2.75 96.39 16.35 0.56 39947
 39949 3 -2.65 96.55 16.43 0.549 39948
 39950 3 -2.55 96.77 16.48 0.559 39949
 39951 3 -2.46 96.94 16.52 0.549 39950
 39952 3 -2.37 97.18 16.59 0.516 39951
 39953 3 -2.35 97.38 16.67 0.523 39952
 39954 3 -2.25 97.54 16.74 0.508 39953
 39955 3 -2.22 97.73 16.85 0.485 39954
 39956 3 -2.07 97.8 16.9 0.531 39955
 39957 3 -1.99 98.05 16.97 0.488 39956
 39958 3 -1.91 98.21 17.03 0.498 39957
 39959 3 -1.86 98.38 17.15 0.491 39958
 39960 3 -1.78 98.53 17.22 0.477 39959
 39961 3 -1.69 98.68 17.3 0.505 39960
 39962 3 -1.6 98.81 17.4 0.523 39961
 39963 3 -1.54 99.03 17.52 0.494 39962
 39964 3 -1.33 99.05 17.54 0.483 39963
 39965 3 -1.26 99.11 17.66 0.443 39964
 39966 3 -1.3 99.25 17.73 0.454 39965
 39967 3 -1.44 99.52 17.83 0.508 39966
 39968 3 -1.32 99.54 17.92 0.501 39967
 39969 3 -1.26 99.8 17.98 0.47 39968
 39970 3 -1.08 99.68 18.08 0.518 39969
 39971 3 -1.08 99.91 18.11 0.53 39970
 39972 3 -1.06 100.12 18.28 0.406 39971
 39973 3 -0.92 100.22 18.35 0.485 39972
 39974 3 -0.94 100.32 18.43 0.475 39973
 39975 3 -0.91 100.42 18.52 0.438 39974
 39976 3 -0.79 100.42 18.64 0.442 39975
 39977 3 -0.86 100.72 18.66 0.493 39976
 39978 3 -0.93 100.92 18.69 0.469 39977
 39979 3 -0.84 101.02 18.83 0.495 39978
 39980 3 -0.84 101.12 18.83 0.51 39979
 39981 3 -0.92 101.32 18.91 0.486 39980
 39982 3 -0.75 101.42 19.01 0.56 39981
 39983 3 -0.71 101.52 19.12 0.575 39982
 39984 3 -0.65 101.52 19.29 0.571 39983
 39985 3 -0.63 101.62 19.38 0.619 39984
 39986 3 -0.4 101.73 19.54 0.625 39985
 39987 3 -0.51 101.82 19.66 0.671 39986
 39988 3 -0.58 102.02 19.69 0.738 39987
 39989 3 -0.5 102.12 19.77 0.768 39988
 39990 3 -0.61 102.22 19.83 0.802 39989
 39991 3 -0.88 102.32 19.76 1.041 39990
 39992 3 -0.6 102.82 20.04 0.823 39991
 39993 3 -0.47 103.02 20.16 0.759 39992
 39994 3 -0.78 103.32 20.41 0.231 39993
 39995 3 -0.6 103.42 20.55 0.204 39994
 39996 3 -0.48 103.52 20.67 0.198 39995
 39997 3 -0.35 103.62 20.8 0.207 39996
 39998 3 -0.32 103.72 20.95 0.225 39997
 39999 3 -0.29 103.82 21.05 0.205 39998
 40000 3 -0.26 103.92 21.22 0.187 39999
 40001 3 -0.29 104.02 21.33 0.173 40000
 40002 3 -0.28 104.02 21.46 0.154 40001
 40003 3 -0.21 104.22 21.57 0.147 40002
 40004 3 -0.14 104.32 21.63 0.163 40003
 40005 3 -0.11 104.42 21.72 0.182 40004
 40006 3 -0.08 104.52 21.8 0.176 40005
 40007 3 0 104.62 21.89 0.16 40006
 40008 3 0.06 104.72 22 0.162 40007
 40009 3 0.15 104.93 22.08 0.135 40008
 40010 3 0.16 105.02 22.25 0.157 40009
 40011 3 0.21 105.23 22.37 0.168 40010
 40012 3 0.25 105.33 22.48 0.157 40011
 40013 3 0.29 105.63 22.51 0.188 40012
 40014 3 0.33 105.73 22.6 0.18 40013
 40015 3 0.41 105.83 22.71 0.171 40014
 40016 3 0.47 105.93 22.82 0.183 40015
 40017 3 0.59 106.03 22.91 0.195 40016
 40018 3 0.71 106.23 22.95 0.198 40017
 40019 3 0.85 106.43 23.04 0.237 40018
 40020 3 0.97 106.43 23.15 0.293 40019
 40021 3 1.1 106.63 23.2 0.335 40020
 40022 3 1.11 106.73 23.21 0.414 40021
 40023 3 1.13 106.93 23.28 0.486 40022
 40024 3 1.2 107.04 23.28 0.553 40023
 40025 3 1.23 107.14 23.34 0.638 40024
 40026 3 1.11 107.23 23.34 0.725 40025
 40027 3 1.11 107.43 23.41 0.79 40026
 40028 3 1.06 107.53 23.41 0.851 40027
 40029 3 1.18 107.63 23.71 0.887 40028
 40030 3 1.25 107.73 23.74 0.934 40029
 40031 3 1.42 107.94 23.83 0.937 40030
 40032 3 1.4 108.14 23.82 0.862 40031
 40033 3 1.16 108.43 23.84 0.658 40032
 40034 3 1.08 108.63 23.84 0.57 40033
 40035 3 1.08 108.83 23.75 0.522 40034
 40036 3 0.51 109.03 23.5 0.18 40035
 40037 3 0.47 109.23 23.47 0.194 40036
 40038 3 0.42 109.22 23.44 0.243 40037
 40039 3 1.25 108.83 23.73 0.467 40035
 40040 3 1.84 108.84 23.94 0.187 40039
 40041 3 1.96 109.04 24.01 0.147 40040
 40042 3 2.06 109.24 24.09 0.12 40041
 40043 3 2.18 109.45 24.16 0.161 40042
 40044 3 2.25 109.55 24.22 0.182 40043
 40045 3 2.22 109.75 24.33 0.178 40044
 40046 3 2.26 109.85 24.39 0.162 40045
 40047 3 2.24 109.95 24.51 0.16 40046
 40048 3 2.21 110.15 24.55 0.167 40047
 40049 3 2.23 110.35 24.63 0.173 40048
 40050 3 2.24 110.44 24.7 0.163 40049
 40051 3 2.28 110.65 24.77 0.161 40050
 40052 3 2.36 110.75 24.82 0.133 40051
 40053 3 2.43 110.95 24.89 0.127 40052
 40054 3 2.5 111.15 24.93 0.143 40053
 40055 3 2.56 111.25 25 0.144 40054
 40056 3 2.63 111.35 25.1 0.128 40055
 40057 3 2.7 111.45 25.2 0.127 40056
 40058 3 2.71 111.65 25.31 0.129 40057
 40059 3 2.81 111.75 25.35 0.142 40058
 40060 3 2.85 111.95 25.39 0.127 40059
 40061 3 2.96 112.05 25.4 0.152 40060
 40062 3 3.1 112.15 25.51 0.175 40061
 40063 3 3.31 112.26 25.54 0.147 40062
 40064 3 3.52 112.36 25.6 0.173 40063
 40065 3 3.7 112.36 25.65 0.151 40064
 40066 3 3.86 112.46 25.7 0.18 40065
 40067 3 3.94 112.56 25.79 0.166 40066
 40068 3 4.01 112.67 25.88 0.174 40067
 40069 3 4.13 112.67 25.95 0.155 40068
 40070 3 4.26 112.67 25.97 0.15 40069
 40071 3 4.44 112.77 25.97 0.177 40070
 40072 3 4.62 112.77 26.05 0.17 40071
 40073 3 4.77 112.67 26.1 0.153 40072
 40074 3 4.99 112.78 26.11 0.142 40073
 40075 3 5.02 112.68 26.2 0.177 40074
 40076 3 5.04 112.68 26.34 0.169 40075
 40077 3 5.13 112.68 26.43 0.166 40076
 40078 3 5.21 112.58 26.46 0.187 40077
 40079 3 5.33 112.58 26.52 0.165 40078
 40080 3 5.45 112.48 26.61 0.154 40079
 40081 3 5.49 112.38 26.72 0.232 40080
 40082 3 5.65 112.28 26.84 0.456 40081
 40083 3 5.68 112.18 26.89 0.572 40082
 40084 3 5.79 112.09 26.93 0.603 40083
 40085 3 5.94 112.09 27.04 0.57 40084
 40086 3 6.11 112.09 27.06 0.542 40085
 40087 3 6.22 111.99 27.13 0.524 40086
 40088 3 6.37 111.99 27.24 0.489 40087
 40089 3 6.43 111.89 27.29 0.47 40088
 40090 3 6.25 111.69 27.65 0.12 40089
 40091 3 0.49 107.63 22.39 0.137 40028
 40092 3 0.42 107.53 22.24 0.152 40091
 40093 3 0.41 107.53 22.07 0.129 40092
 40094 3 0.29 107.53 21.93 0.142 40093
 40095 3 0.22 107.53 21.81 0.15 40094
 40096 3 0.11 107.53 21.68 0.177 40095
 40097 3 0.06 107.63 21.49 0.146 40096
 40098 3 0 107.63 21.37 0.115 40097
 40099 3 -0.06 107.73 21.26 0.104 40098
 40100 3 -0.15 107.72 21.11 0.131 40099
 40101 3 -0.17 107.73 20.94 0.131 40100
 40102 3 -0.26 107.82 20.87 0.081 40101
 40103 3 0.09 103.33 20.16 0.565 39993
 40104 3 0.24 103.53 20.19 0.529 40103
 40105 3 0.27 103.63 20.38 0.523 40104
 40106 3 0.31 103.73 20.45 0.561 40105
 40107 3 0.46 103.94 20.49 0.527 40106
 40108 3 0.52 104.14 20.56 0.548 40107
 40109 3 0.64 104.24 20.69 0.522 40108
 40110 3 0.76 104.24 20.82 0.558 40109
 40111 3 0.96 104.24 20.96 0.603 40110
 40112 3 0.97 104.64 20.93 0.598 40111
 40113 3 1 104.74 20.99 0.571 40112
 40114 3 1.12 104.94 21.02 0.551 40113
 40115 3 1.19 104.94 21.22 0.545 40114
 40116 3 1.29 105.14 21.35 0.504 40115
 40117 3 1.47 105.15 21.51 0.486 40116
 40118 3 1.69 105.15 21.56 0.508 40117
 40119 3 1.91 105.15 21.62 0.531 40118
 40120 3 2.12 105.15 21.67 0.55 40119
 40121 3 2.59 104.56 21.37 0.09 40120
 40122 3 2.58 104.26 21.28 0.136 40121
 40123 3 2.82 104.26 21.46 0.148 40122
 40124 3 2.93 104.27 21.59 0.149 40123
 40125 3 3.12 104.27 21.65 0.09 40124
 40126 3 3.22 104.17 21.72 0.093 40125
 40127 3 3.31 104.17 21.79 0.098 40126
 40128 3 3.4 104.27 21.92 0.105 40127
 40129 3 3.47 104.47 21.99 0.107 40128
 40130 3 3.56 104.57 22.04 0.124 40129
 40131 3 3.66 104.67 22.13 0.124 40130
 40132 3 3.55 104.77 22.27 0.146 40131
 40133 3 3.57 104.77 22.4 0.193 40132
 40134 3 3.65 104.67 22.53 0.148 40133
 40135 3 2.43 104.26 21.04 0.151 40122
 40136 3 2.31 104.26 20.97 0.12 40135
 40137 3 2.23 104.26 20.81 0.1 40136
 40138 3 2.11 104.26 20.79 0.119 40137
 40139 3 2.19 105.25 21.83 0.572 40120
 40140 3 2.33 105.36 21.9 0.582 40139
 40141 3 1.96 105.05 22.54 0.085 40140
 40142 3 1.85 105.05 22.67 0.094 40141
 40143 3 1.76 105.05 22.74 0.13 40142
 40144 3 1.57 104.84 22.7 0.138 40143
 40145 3 1.51 104.74 22.51 0.097 40144
 40146 3 1.5 104.74 22.33 0.13 40145
 40147 3 1.51 104.64 22.23 0.121 40146
 40148 3 1.53 104.54 22.22 0.000125 40147
 40149 3 2.53 105.46 21.88 0.542 40140
 40150 3 2.62 105.66 21.92 0.532 40149
 40151 3 2.74 105.66 22.02 0.532 40150
 40152 3 2.8 105.86 22.08 0.565 40151
 40153 3 2.78 105.86 22.35 0.541 40152
 40154 3 2.86 106.16 22.41 0.535 40153
 40155 3 2.94 106.36 22.48 0.521 40154
 40156 3 2.9 106.46 22.62 0.526 40155
 40157 3 2.93 106.56 22.79 0.511 40156
 40158 3 3.02 106.66 22.87 0.561 40157
 40159 3 3.08 106.86 22.95 0.514 40158
 40160 3 3.07 106.96 23.2 0.504 40159
 40161 3 3.22 107.16 23.19 0.525 40160
 40162 3 3.27 107.26 23.25 0.497 40161
 40163 3 3.32 107.46 23.37 0.507 40162
 40164 3 3.38 107.57 23.45 0.538 40163
 40165 3 3.66 107.07 23.38 0.103 40164
 40166 3 3.73 106.97 23.48 0.075 40165
 40167 3 3.85 106.87 23.55 0.072 40166
 40168 3 3.86 106.77 23.68 0.099 40167
 40169 3 3.86 106.77 23.82 0.143 40168
 40170 3 3.58 106.87 23.95 0.138 40169
 40171 3 3.44 107.87 23.51 0.55 40164
 40172 3 3.5 107.97 23.57 0.571 40171
 40173 3 3.58 108.17 23.7 0.611 40172
 40174 3 3.57 108.17 23.89 0.696 40173
 40175 3 3.07 107.56 24.37 0.114 40174
 40176 3 3.03 107.66 24.54 0.105 40175
 40177 3 2.97 107.76 24.64 0.098 40176
 40178 3 2.9 107.85 24.78 0.088 40177
 40179 3 2.86 107.85 24.86 0.11 40178
 40180 3 3.04 108.16 24.87 0.082 40179
 40181 3 3.1 108.26 24.81 0.095 40180
 40182 3 3.17 108.36 24.86 0.111 40181
 40183 3 3.23 108.46 24.99 0.097 40182
 40184 3 3.27 108.56 25.06 0.095 40183
 40185 3 3.33 108.76 25.17 0.139 40184
 40186 3 3.46 108.96 25.26 0.123 40185
 40187 3 3.49 109.06 25.35 0.146 40186
 40188 3 3.54 109.26 25.39 0.134 40187
 40189 3 3.66 109.46 25.38 0.09 40188
 40190 3 3.75 109.56 25.4 0.108 40189
 40191 3 3.84 109.66 25.52 0.095 40190
 40192 3 3.91 109.76 25.64 0.084 40191
 40193 3 3.66 108.27 23.97 0.72 40174
 40194 3 3.6 109.27 23.88 0.079 40193
 40195 3 3.63 109.27 23.8 0.097 40194
 40196 3 3.57 109.47 23.79 0.127 40195
 40197 3 3.58 109.57 23.8 0.000125 40196
 40198 3 3.8 108.27 24.04 0.736 40193
 40199 3 3.95 108.37 24.09 0.761 40198
 40200 3 4.07 108.47 24.17 0.8 40199
 40201 3 4.52 109.28 23.64 0.094 40200
 40202 3 4.46 109.38 23.55 0.112 40201
 40203 3 4.34 109.38 23.43 0.169 40202
 40204 3 4.17 109.28 23.31 0.115 40203
 40205 3 4.49 109.68 23.39 0.145 40203
 40206 3 4.59 109.88 23.39 0.135 40205
 40207 3 4.64 109.98 23.26 0.107 40206
 40208 3 4.77 110.09 23.26 0.091 40207
 40209 3 4.89 110.19 23.32 0.09 40208
 40210 3 4.95 110.29 23.4 0.093 40209
 40211 3 5.03 110.39 23.4 0.1 40210
 40212 3 5.19 110.49 23.44 0.111 40211
 40213 3 5.35 110.59 23.41 0.141 40212
 40214 3 5.46 110.59 23.38 0.166 40213
 40215 3 5.57 110.3 23.28 0.13 40214
 40216 3 5.72 110.2 23.24 0.13 40215
 40217 3 5.83 110.1 23.17 0.116 40216
 40218 3 6.01 110 23.14 0.146 40217
 40219 3 6.19 110 23.19 0.19 40218
 40220 3 6.35 110.11 23.18 0.155 40219
 40221 3 6.49 110.11 23.19 0.259 40220
 40222 3 6.71 109.61 23.29 0.107 40221
 40223 3 6.73 109.41 23.27 0.062 40222
 40224 3 6.79 109.31 23.23 0.092 40223
 40225 3 6.8 109.11 23.12 0.108 40224
 40226 3 6.68 108.91 23.01 0.109 40225
 40227 3 6.58 108.81 22.91 0.114 40226
 40228 3 6.48 108.71 22.83 0.119 40227
 40229 3 6.44 108.51 22.79 0.108 40228
 40230 3 6.41 108.31 22.73 0.093 40229
 40231 3 6.31 108.11 22.68 0.119 40230
 40232 3 6.27 107.91 22.63 0.084 40231
 40233 3 6.24 107.81 22.61 0.072 40232
 40234 3 6.11 107.71 22.53 0.121 40233
 40235 3 6.03 107.51 22.48 0.122 40234
 40236 3 5.99 107.3 22.5 0.101 40235
 40237 3 6.03 107.11 22.45 0.102 40236
 40238 3 6.08 107.01 22.39 0.123 40237
 40239 3 6.1 106.71 22.38 0.124 40238
 40240 3 6.11 106.61 22.32 0.083 40239
 40241 3 6.09 106.51 22.24 0.067 40240
 40242 3 6.07 106.31 22.2 0.112 40241
 40243 3 5.48 110.79 23.59 0.113 40214
 40244 3 5.6 110.9 23.64 0.081 40243
 40245 3 5.71 111 23.73 0.086 40244
 40246 3 5.87 110.9 23.77 0.089 40245
 40247 3 6 110.9 23.84 0.08 40246
 40248 3 6.09 110.9 23.94 0.123 40247
 40249 3 6.15 110.8 24.03 0.136 40248
 40250 3 6.23 110.8 24.12 0.097 40249
 40251 3 4.27 108.67 24.24 0.694 40200
 40252 3 4.34 108.88 24.34 0.668 40251
 40253 3 4.51 108.88 24.39 0.675 40252
 40254 3 4.7 108.98 24.43 0.708 40253
 40255 3 4.85 109.18 24.46 0.714 40254
 40256 3 5.02 109.28 24.51 0.708 40255
 40257 3 5.17 109.59 24.6 0.686 40256
 40258 3 5.28 109.79 24.66 0.664 40257
 40259 3 5.38 109.89 24.69 0.665 40258
 40260 3 5.5 110.19 24.73 0.634 40259
 40261 3 5.66 110.69 24.59 0.473 40260
 40262 3 5.7 110.89 24.66 0.509 40261
 40263 3 5.72 110.99 24.75 0.504 40262
 40264 3 5.73 111.19 24.86 0.525 40263
 40265 3 5.81 111.29 24.88 0.544 40264
 40266 3 5.81 111.39 25.07 0.523 40265
 40267 3 5.95 110.69 25.52 0.139 40266
 40268 3 5.86 110.59 25.61 0.176 40267
 40269 3 5.89 110.49 25.66 0.258 40268
 40270 3 5.95 110.49 25.79 0.282 40269
 40271 3 6.15 110.59 26.15 0.155 40270
 40272 3 6.24 110.49 26.34 0.109 40271
 40273 3 6.37 110.5 26.52 0.103 40272
 40274 3 6.42 110.4 26.63 0.121 40273
 40275 3 6.4 110.39 26.77 0.093 40274
 40276 3 6.34 110.39 26.96 0.115 40275
 40277 3 6.2 110.39 27.11 0.125 40276
 40278 3 6.1 110.29 27.13 0.139 40277
 40279 3 5.92 110.39 27.2 0.097 40278
 40280 3 5.8 110.48 27.43 0.128 40279
 40281 3 5.75 110.38 27.49 0.086 40280
 40282 3 6.08 110.79 26.1 0.055 40270
 40283 3 6.14 110.79 26.23 0.061 40282
 40284 3 6.17 110.89 26.29 0.08 40283
 40285 3 6.13 110.99 26.35 0.112 40284
 40286 3 5.81 111.59 25.12 0.465 40266
 40287 3 5.79 111.79 25.3 0.434 40286
 40288 3 5.85 111.89 25.35 0.461 40287
 40289 3 5.97 112.1 24.71 0.076 40288
 40290 3 6.08 112.1 24.68 0.089 40289
 40291 3 6.18 112.1 24.61 0.135 40290
 40292 3 6.29 112.1 24.58 0.087 40291
 40293 3 6.43 112.1 24.63 0.101 40292
 40294 3 6.56 112.11 24.6 0.069 40293
 40295 3 5.89 111.99 25.51 0.455 40288
 40296 3 6.04 112.09 25.47 0.433 40295
 40297 3 6.15 112.2 25.53 0.475 40296
 40298 3 6.14 112.4 25.72 0.471 40297
 40299 3 6.19 112.6 25.76 0.431 40298
 40300 3 6.27 112.7 25.81 0.441 40299
 40301 3 6.35 112.8 25.89 0.469 40300
 40302 3 6.43 112.9 25.94 0.532 40301
 40303 3 6.51 113.1 26.08 0.53 40302
 40304 3 6.62 113.3 26.12 0.576 40303
 40305 3 6.71 113.4 26.18 0.617 40304
 40306 3 6.42 112.99 27.04 0.094 40305
 40307 3 6.33 112.99 27.19 0.133 40306
 40308 3 6.25 112.99 27.31 0.086 40307
 40309 3 6.82 113.6 26.09 0.662 40305
 40310 3 6.23 114.1 25.6 0.183 40309
 40311 3 6.07 114.09 25.54 0.185 40310
 40312 3 5.9 113.89 25.39 0.102 40311
 40313 3 5.79 113.99 25.29 0.154 40312
 40314 3 5.66 113.99 25.2 0.169 40313
 40315 3 5.57 114.09 25.18 0.146 40314
 40316 3 5.53 114.29 25.31 0.053 40315
 40317 3 5.49 114.29 25.43 0.069 40316
 40318 3 5.4 114.39 25.56 0.078 40317
 40319 3 5.48 114.39 25.69 0.141 40318
 40320 3 5.53 114.49 26.05 0.064 40319
 40321 3 5.66 114.49 26.13 0.083 40320
 40322 3 5.8 114.39 26.15 0.144 40321
 40323 3 5.78 114.29 26.07 0.01 40322
 40324 3 5.5 114.09 25.02 0.15 40315
 40325 3 5.47 114.09 24.92 0.225 40324
 40326 3 5.42 114.19 24.87 0.255 40325
 40327 3 5.61 114.69 25.1 0.107 40326
 40328 3 5.66 114.79 25.15 0.138 40327
 40329 3 5.66 114.89 25.21 0.159 40328
 40330 3 5.74 115.09 25.06 0.152 40329
 40331 3 5.67 115.19 25.21 0.083 40330
 40332 3 5.77 115.29 25.27 0.101 40331
 40333 3 5.88 115.29 25.36 0.093 40332
 40334 3 5.94 115.49 25.41 0.107 40333
 40335 3 5.82 114.99 24.77 0.118 40330
 40336 3 5.88 115 24.57 0.103 40335
 40337 3 5.58 114.99 25.51 0.097 40329
 40338 3 5.6 115.09 25.59 0.000125 40337
 40339 3 4.99 113.78 24.77 0.146 40326
 40340 3 4.94 113.78 24.85 0.000125 40339
 40341 3 6.94 113.8 26.05 0.685 40309
 40342 3 6.92 114 25.99 0.671 40341
 40343 3 6.97 114.11 26.08 0.718 40342
 40344 3 7.07 114.21 26.05 0.707 40343
 40345 3 7.75 113.72 25.01 0.107 40344
 40346 3 7.83 113.62 24.89 0.06 40345
 40347 3 7.9 113.72 24.76 0.168 40346
 40348 3 7.83 113.72 24.68 0.222 40347
 40349 3 7.71 113.72 24.66 0.231 40348
 40350 3 7.84 113.42 24.49 0.102 40349
 40351 3 7.99 113.43 24.3 0.088 40350
 40352 3 8.07 113.53 24.21 0.096 40351
 40353 3 8.05 113.63 24.09 0.105 40352
 40354 3 8.05 113.63 23.95 0.128 40353
 40355 3 8.05 113.73 23.76 0.106 40354
 40356 3 7.98 113.83 23.6 0.068 40355
 40357 3 7.44 113.92 24.94 0.08 40349
 40358 3 7.34 114.01 25.04 0.107 40357
 40359 3 7.09 114.31 26.4 0.607 40344
 40360 3 7.84 114.12 25.64 0.106 40359
 40361 3 7.94 114.12 25.57 0.081 40360
 40362 3 8.01 114.22 25.57 0.122 40361
 40363 3 7.98 114.32 25.57 0.083 40362
 40364 3 7.91 114.52 25.6 0.035 40363
 40365 3 8.17 114.02 25.75 0.129 40362
 40366 3 8.25 114.02 25.79 0.176 40365
 40367 3 8.27 113.83 25.49 0.087 40366
 40368 3 7.11 114.41 26.53 0.538 40359
 40369 3 6.36 114.8 26.32 0.087 40368
 40370 3 6.39 114.9 26.17 0.091 40369
 40371 3 6.43 115 26.06 0.252 40370
 40372 3 6.73 115 25.88 0.162 40371
 40373 3 6.78 114.8 25.74 0.101 40372
 40374 3 6.75 114.8 25.64 0.11 40373
 40375 3 7.3 114.51 26.41 0.531 40368
 40376 3 7.2 114.71 26.61 0.54 40375
 40377 3 7.29 114.81 26.66 0.542 40376
 40378 3 7.26 115.01 26.77 0.593 40377
 40379 3 6.72 114.8 27.39 0.186 40378
 40380 3 6.74 114.8 27.61 0.197 40379
 40381 3 6.76 114.9 27.77 0.215 40380
 40382 3 6.54 114.59 27.86 0.096 40381
 40383 3 6.47 114.49 27.89 0.083 40382
 40384 3 6.43 114.39 27.92 0.082 40383
 40385 3 6.35 114.29 27.89 0.135 40384
 40386 3 6.28 114.19 28.13 0.127 40385
 40387 3 6.13 114.19 28.34 0.087 40386
 40388 3 6.15 114.09 28.38 0.105 40387
 40389 3 6.05 113.98 28.43 0.13 40388
 40390 3 6.18 114.19 27.72 0.119 40385
 40391 3 6.06 113.99 27.58 0.202 40390
 40392 3 5.93 113.79 27.51 0.193 40391
 40393 3 5.84 113.58 27.35 0.162 40392
 40394 3 5.8 113.48 27.27 0.191 40393
 40395 3 5.71 113.28 27.24 0.096 40394
 40396 3 6.9 115.1 27.93 0.118 40381
 40397 3 6.91 115.2 28.03 0.148 40396
 40398 3 6.94 115.2 28.17 0.151 40397
 40399 3 6.95 115.3 28.3 0.141 40398
 40400 3 6.96 115.3 28.47 0.208 40399
 40401 3 7.12 115.4 28.58 0.195 40400
 40402 3 7.09 115.4 28.8 0.189 40401
 40403 3 7.12 115.3 29 0.184 40402
 40404 3 7.1 115.3 29.25 0.198 40403
 40405 3 7.09 115.29 29.43 0.22 40404
 40406 3 7.13 115.29 29.62 0.22 40405
 40407 3 7.09 115.29 29.72 0.23 40406
 40408 3 7.24 115.7 29.8 0.08 40407
 40409 3 7.19 115.79 29.94 0.091 40408
 40410 3 7.08 115.89 30.02 0.079 40409
 40411 3 6.91 115.89 29.87 0.122 40410
 40412 3 6.78 115.89 29.8 0.113 40411
 40413 3 6.71 115.89 29.63 0.089 40412
 40414 3 6.63 115.89 29.45 0.093 40413
 40415 3 6.6 115.79 29.31 0.135 40414
 40416 3 6.65 115.89 29.23 0.061 40415
 40417 3 6.97 114.99 29.78 0.175 40407
 40418 3 6.87 114.89 29.82 0.218 40417
 40419 3 6.81 114.69 29.61 0.127 40418
 40420 3 6.91 114.59 29.55 0.082 40419
 40421 3 6.99 114.49 29.52 0.1 40420
 40422 3 6.86 114.29 29.42 0.122 40421
 40423 3 6.85 114.19 29.33 0.102 40422
 40424 3 6.88 113.99 29.31 0.214 40423
 40425 3 6.94 113.79 29.55 0.096 40424
 40426 3 7.07 113.69 29.58 0.089 40425
 40427 3 7.18 113.8 29.55 0.116 40426
 40428 3 7.25 113.9 29.47 0.000125 40427
 40429 3 6.98 114.79 30.05 0.168 40418
 40430 3 6.97 114.79 30.17 0.178 40429
 40431 3 6.97 114.79 30.41 0.178 40430
 40432 3 7.06 114.79 30.56 0.226 40431
 40433 3 7.15 114.79 30.65 0.307 40432
 40434 3 7.36 114.89 30.93 0.246 40433
 40435 3 7.54 115.09 31.05 0.213 40434
 40436 3 7.64 115.2 31.19 0.253 40435
 40437 3 7.75 115.2 31.42 0.238 40436
 40438 3 7.86 115.4 31.5 0.212 40437
 40439 3 7.91 115.5 31.62 0.164 40438
 40440 3 8.01 115.5 31.71 0.196 40439
 40441 3 8.11 115.5 31.84 0.236 40440
 40442 3 8.15 115.6 31.98 0.237 40441
 40443 3 8.2 115.6 32.14 0.254 40442
 40444 3 8.24 115.6 32.35 0.246 40443
 40445 3 8.28 115.5 32.52 0.228 40444
 40446 3 8.32 115.4 32.7 0.236 40445
 40447 3 8.33 115.3 32.75 0.289 40446
 40448 3 8.39 115 32.56 0.158 40447
 40449 3 8.46 114.9 32.45 0.151 40448
 40450 3 8.44 114.6 32.35 0.171 40449
 40451 3 8.52 114.5 32.29 0.159 40450
 40452 3 8.56 114.4 32.21 0.16 40451
 40453 3 8.59 114.31 31.99 0.144 40452
 40454 3 8.61 114.21 31.89 0.132 40453
 40455 3 8.52 114.11 31.82 0.107 40454
 40456 3 8.55 114.01 31.73 0.12 40455
 40457 3 8.55 114.01 31.61 0.116 40456
 40458 3 8.49 113.91 31.49 0.151 40457
 40459 3 8.47 113.81 31.35 0.167 40458
 40460 3 8.46 113.71 31.2 0.15 40459
 40461 3 8.5 113.61 31.05 0.176 40460
 40462 3 8.49 113.51 30.95 0.156 40461
 40463 3 8.49 113.41 30.8 0.152 40462
 40464 3 8.53 113.31 30.7 0.177 40463
 40465 3 8.82 113.61 30.69 0.077 40464
 40466 3 9.05 113.82 30.7 0.154 40465
 40467 3 9.13 114.02 30.72 0.135 40466
 40468 3 9.22 114.12 30.78 0.041 40467
 40469 3 8.48 113.21 30.58 0.116 40464
 40470 3 8.41 113.11 30.45 0.171 40469
 40471 3 8.36 113.01 30.33 0.199 40470
 40472 3 8.33 112.81 30.23 0.193 40471
 40473 3 8.29 112.71 30.12 0.183 40472
 40474 3 8.28 112.51 30.02 0.218 40473
 40475 3 8.14 112.41 29.98 0.268 40474
 40476 3 8.07 112.31 29.94 0.338 40475
 40477 3 8.02 112.21 29.91 0.422 40476
 40478 3 8.56 112.41 29.65 0.142 40477
 40479 3 8.7 112.42 29.66 0.000125 40478
 40480 3 7.63 111.9 30.04 0.282 40477
 40481 3 7.64 111.9 29.78 0.245 40480
 40482 3 7.58 111.7 29.67 0.276 40481
 40483 3 7.52 111.6 29.6 0.264 40482
 40484 3 7.49 111.5 29.46 0.283 40483
 40485 3 7.08 111.59 29.37 0.102 40484
 40486 3 6.95 111.59 29.36 0.147 40485
 40487 3 6.89 111.49 29.21 0.163 40486
 40488 3 6.87 111.49 28.92 0.087 40487
 40489 3 6.83 111.39 28.84 0.08 40488
 40490 3 6.73 111.29 28.77 0.088 40489
 40491 3 6.58 111.09 28.62 0.117 40490
 40492 3 6.49 110.99 28.54 0.092 40491
 40493 3 6.38 110.89 28.4 0.093 40492
 40494 3 6.29 110.79 28.3 0.102 40493
 40495 3 6.2 110.79 28.22 0.131 40494
 40496 3 6.11 110.69 28.13 0.123 40495
 40497 3 6.01 110.58 28.08 0.119 40496
 40498 3 5.94 110.48 28 0.127 40497
 40499 3 5.96 110.38 27.93 0.103 40498
 40500 3 5.96 110.18 27.82 0.101 40499
 40501 3 5.87 110.08 27.85 0.083 40500
 40502 3 5.77 109.98 27.79 0.116 40501
 40503 3 5.73 109.88 27.82 0.169 40502
 40504 3 5.56 109.78 27.84 0.105 40503
 40505 3 5.4 109.78 27.97 0.069 40504
 40506 3 5.29 109.77 28.03 0.111 40505
 40507 3 5.19 109.77 28.08 0.089 40506
 40508 3 7.61 111.3 29.37 0.282 40484
 40509 3 7.6 111.2 29.28 0.316 40508
 40510 3 7.65 111 29.23 0.285 40509
 40511 3 7.9 111 29.55 0.115 40510
 40512 3 8.05 110.91 29.61 0.073 40511
 40513 3 7.7 110.8 29.17 0.238 40510
 40514 3 7.79 110.7 29.16 0.228 40513
 40515 3 7.87 110.51 29.22 0.179 40514
 40516 3 8.02 110.31 29.18 0.127 40515
 40517 3 8.11 110.21 29.12 0.125 40516
 40518 3 8.23 110.11 29.05 0.116 40517
 40519 3 8.31 110.01 28.98 0.103 40518
 40520 3 8.33 109.91 28.88 0.137 40519
 40521 3 8.35 109.71 28.74 0.135 40520
 40522 3 8.36 109.61 28.69 0.163 40521
 40523 3 8.33 109.51 28.67 0.209 40522
 40524 3 8.31 109.31 28.64 0.16 40523
 40525 3 8.23 109.21 28.53 0.166 40524
 40526 3 8.25 109.01 28.48 0.16 40525
 40527 3 8.22 108.91 28.45 0.135 40526
 40528 3 8.21 108.81 28.34 0.146 40527
 40529 3 8.18 108.71 28.25 0.16 40528
 40530 3 8.16 108.41 28.17 0.179 40529
 40531 3 8.17 108.31 28.15 0.161 40530
 40532 3 8.19 108.11 28.19 0.172 40531
 40533 3 8.14 107.91 28.16 0.189 40532
 40534 3 8.26 107.81 28.17 0.144 40533
 40535 3 8.24 107.71 28.07 0.115 40534
 40536 3 8.18 107.61 27.9 0.174 40535
 40537 3 8.14 107.51 27.78 0.194 40536
 40538 3 8.18 107.42 27.67 0.178 40537
 40539 3 8.24 107.22 27.61 0.209 40538
 40540 3 8.29 107.02 27.6 0.194 40539
 40541 3 8.3 106.82 27.62 0.225 40540
 40542 3 8.29 106.72 27.52 0.207 40541
 40543 3 8.31 106.52 27.35 0.123 40542
 40544 3 8.33 106.32 27.28 0.132 40543
 40545 3 8.3 106.12 27.23 0.178 40544
 40546 3 8.27 105.82 27.17 0.152 40545
 40547 3 8.25 105.72 27.07 0.145 40546
 40548 3 8.23 105.52 27.04 0.121 40547
 40549 3 8.12 105.32 27.01 0.122 40548
 40550 3 8.07 105.22 26.9 0.138 40549
 40551 3 8 105.22 26.81 0.128 40550
 40552 3 7.95 105.02 26.72 0.144 40551
 40553 3 7.85 104.91 26.63 0.141 40552
 40554 3 7.81 104.71 26.56 0.149 40553
 40555 3 7.72 104.61 26.44 0.176 40554
 40556 3 7.64 104.51 26.38 0.17 40555
 40557 3 7.58 104.41 26.27 0.217 40556
 40558 3 7.53 104.31 26.19 0.283 40557
 40559 3 7.4 104.21 26.12 0.309 40558
 40560 3 7.27 104.11 26.01 0.319 40559
 40561 3 7.16 104.01 25.9 0.321 40560
 40562 3 7.08 104.01 25.78 0.337 40561
 40563 3 7.05 103.91 25.79 0.375 40562
 40564 3 7.06 103.51 25.77 0.183 40563
 40565 3 6.99 103.41 25.57 0.198 40564
 40566 3 6.98 103.31 25.45 0.204 40565
 40567 3 6.88 103.11 25.37 0.14 40566
 40568 3 6.84 103.01 25.26 0.168 40567
 40569 3 6.77 102.9 25.18 0.188 40568
 40570 3 6.86 102.61 25.18 0.179 40569
 40571 3 6.85 102.41 25.19 0.187 40570
 40572 3 6.79 102.31 25.12 0.2 40571
 40573 3 6.73 102.21 24.86 0.165 40572
 40574 3 6.7 102.11 24.7 0.174 40573
 40575 3 6.67 102.01 24.55 0.153 40574
 40576 3 6.53 101.9 24.47 0.148 40575
 40577 3 6.54 101.81 24.19 0.211 40576
 40578 3 6.32 102.2 24.22 0.094 40577
 40579 3 6.36 102.3 24.2 0.086 40578
 40580 3 6.38 102.4 24.12 0.105 40579
 40581 3 6.34 102.5 24.1 0.111 40580
 40582 3 6.38 102.6 24.1 0.08 40581
 40583 3 6.71 101.61 24.06 0.16 40577
 40584 3 6.64 101.41 23.92 0.131 40583
 40585 3 6.62 101.21 23.91 0.133 40584
 40586 3 6.57 101.01 23.87 0.173 40585
 40587 3 6.54 100.91 23.79 0.164 40586
 40588 3 6.53 100.81 23.78 0.166 40587
 40589 3 6.44 100.61 23.62 0.158 40588
 40590 3 6.4 100.51 23.57 0.157 40589
 40591 3 6.41 100.31 23.56 0.139 40590
 40592 3 6.44 100.11 23.58 0.143 40591
 40593 3 6.36 100 23.57 0.151 40592
 40594 3 6.4 99.82 23.64 0.204 40593
 40595 3 6.69 99.69 23.68 0.131 40594
 40596 3 6.81 99.63 23.64 0.133 40595
 40597 3 6.81 99.38 23.69 0.165 40596
 40598 3 6.72 99.22 23.71 0.164 40597
 40599 3 6.68 99.09 23.78 0.156 40598
 40600 3 6.62 99.01 23.9 0.099 40599
 40601 3 6.65 98.93 24.02 0.164 40600
 40602 3 6.68 98.86 24.13 0.185 40601
 40603 3 6.72 98.75 24.17 0.226 40602
 40604 3 6.62 98.46 24.06 0.169 40603
 40605 3 6.6 98.23 24.11 0.15 40604
 40606 3 6.55 98.08 24.14 0.147 40605
 40607 3 6.51 97.9 24.15 0.119 40606
 40608 3 6.48 97.76 24.08 0.000125 40607
 40609 3 6.27 99.61 23.6 0.133 40594
 40610 3 6.15 99.42 23.49 0.122 40609
 40611 3 6.06 99.31 23.39 0.124 40610
 40612 3 6.85 101.81 24.25 0.082 40583
 40613 3 6.87 101.81 24.42 0.111 40612
 40614 3 6.85 101.91 24.58 0.000125 40613
 40615 3 6.87 102.11 25.33 0.109 40572
 40616 3 6.83 101.91 25.29 0.174 40615
 40617 3 6.78 101.7 25.35 0.14 40616
 40618 3 6.82 101.5 25.42 0.101 40617
 40619 3 6.8 101.3 25.38 0.086 40618
 40620 3 6.85 101.21 25.32 0.064 40619
 40621 3 6.83 101.01 25.25 0.078 40620
 40622 3 6.81 100.91 25.15 0.069 40621
 40623 3 6.77 100.81 25.04 0.09 40622
 40624 3 6.69 100.8 24.97 0.113 40623
 40625 3 6.65 100.7 24.89 0.101 40624
 40626 3 6.55 100.7 24.77 0.096 40625
 40627 3 6.5 100.6 24.69 0.129 40626
 40628 3 7.93 108.01 27.9 0.118 40533
 40629 3 7.94 107.91 27.73 0.059 40628
 40630 3 7.86 107.91 27.6 0.083 40629
 40631 3 7.77 107.81 27.51 0.099 40630
 40632 3 7.67 107.81 27.53 0.108 40631
 40633 3 7.58 107.81 27.44 0.102 40632
 40634 3 7.47 107.71 27.37 0.121 40633
 40635 3 8.45 115.8 32.97 0.177 40447
 40636 3 8.49 115.9 32.76 0.152 40635
 40637 3 8.55 116.2 32.82 0.135 40636
 40638 3 8.6 116.3 32.78 0.136 40637
 40639 3 8.77 116.41 32.8 0.086 40638
 40640 3 8.81 116.51 32.85 0.047 40639
 40641 3 6.78 114.29 30.43 0.131 40433
 40642 3 6.75 114.09 30.39 0.123 40641
 40643 3 6.74 113.99 30.39 0.133 40642
 40644 3 6.79 113.89 30.26 0.079 40643
 40645 3 6.76 113.79 30.15 0.112 40644
 40646 3 6.72 113.69 30.01 0.099 40645
 40647 3 6.67 113.59 29.87 0.081 40646
 40648 3 6.45 113.48 29.82 0.124 40647
 40649 3 6.34 113.38 29.71 0.117 40648
 40650 3 6.25 113.28 29.57 0.107 40649
 40651 3 6.28 113.18 29.47 0.103 40650
 40652 3 6.2 113.08 29.38 0.104 40651
 40653 3 6.12 112.98 29.36 0.098 40652
 40654 3 6.09 112.78 29.39 0.000125 40653
 40655 3 6.82 114.99 28.46 0.126 40400
 40656 3 6.72 114.99 28.45 0.091 40655
 40657 3 6.71 114.99 28.56 0.000125 40656
 40658 3 7.69 115.11 26.57 0.493 40378
 40659 3 7.72 115.31 26.6 0.54 40658
 40660 3 7.76 115.41 26.69 0.581 40659
 40661 3 7.83 115.51 26.79 0.582 40660
 40662 3 7.96 115.72 26.73 0.603 40661
 40663 3 8.06 115.82 26.84 0.616 40662
 40664 3 8.07 116.02 26.89 0.636 40663
 40665 3 8.1 116.12 26.92 0.617 40664
 40666 3 8.09 116.22 27.01 0.663 40665
 40667 3 7.98 116.52 26.95 0.73 40666
 40668 3 7.93 116.62 26.93 0.722 40667
 40669 3 7.43 117.11 26.42 0.304 40668
 40670 3 7.51 117.31 26.32 0.286 40669
 40671 3 7.5 117.51 26.23 0.288 40670
 40672 3 7.56 117.61 26.17 0.281 40671
 40673 3 7.5 117.81 26.1 0.28 40672
 40674 3 7.55 117.91 26.07 0.249 40673
 40675 3 7.56 118.01 26.01 0.237 40674
 40676 3 7.57 118.21 25.96 0.231 40675
 40677 3 7.57 118.41 25.97 0.26 40676
 40678 3 7.62 118.62 25.96 0.268 40677
 40679 3 7.61 118.82 25.94 0.239 40678
 40680 3 7.56 119.01 25.98 0.283 40679
 40681 3 7.56 119.21 25.98 0.317 40680
 40682 3 7.56 119.31 26.04 0.338 40681
 40683 3 7.58 119.51 26.06 0.343 40682
 40684 3 7.5 119.71 26.11 0.363 40683
 40685 3 7.41 119.81 26.1 0.39 40684
 40686 3 7.32 120.01 26.07 0.415 40685
 40687 3 7.25 120.21 26.03 0.422 40686
 40688 3 7.37 120.51 25.75 0.326 40687
 40689 3 7.44 120.71 25.73 0.327 40688
 40690 3 7.42 120.91 25.7 0.352 40689
 40691 3 7.4 121.11 25.71 0.319 40690
 40692 3 7.35 121.31 25.67 0.34 40691
 40693 3 7.29 121.51 25.67 0.375 40692
 40694 3 7.1 121.51 25.63 0.49 40693
 40695 3 7.05 121.61 25.71 0.557 40694
 40696 3 6.87 121.21 25.87 0.138 40695
 40697 3 7.02 121.11 26.06 0.059 40696
 40698 3 7.09 121.21 26.13 0.101 40697
 40699 3 7.1 121.31 26.26 0.062 40698
 40700 3 6.61 121.3 25.96 0.085 40696
 40701 3 6.5 121.4 25.86 0.074 40700
 40702 3 7.21 121.91 25.89 0.233 40695
 40703 3 6.48 121 25.19 0.107 40702
 40704 3 6.37 120.9 25.15 0.11 40703
 40705 3 6.23 121 25.17 0.19 40704
 40706 3 6.19 121.3 25.17 0.118 40705
 40707 3 6.11 121.4 25.22 0.164 40706
 40708 3 5.76 121.09 25.04 0.081 40707
 40709 3 5.56 120.99 25 0.08 40708
 40710 3 5.42 120.99 24.98 0.13 40709
 40711 3 5.25 120.99 24.97 0.092 40710
 40712 3 5.12 120.88 24.93 0.111 40711
 40713 3 5.05 120.78 24.89 0.107 40712
 40714 3 4.99 120.68 24.94 0.157 40713
 40715 3 4.89 120.68 24.82 0.000125 40714
 40716 3 7.31 122.11 26.05 0.269 40702
 40717 3 7.32 122.31 26.17 0.337 40716
 40718 3 7.31 122.51 26.27 0.382 40717
 40719 3 7.28 122.61 26.39 0.456 40718
 40720 3 7.3 122.81 26.5 0.507 40719
 40721 3 7.36 123.11 26.66 0.475 40720
 40722 3 7.33 123.31 26.73 0.486 40721
 40723 3 7.35 123.41 26.81 0.478 40722
 40724 3 6.89 123.4 26.89 0.272 40723
 40725 3 6.63 123.3 27.05 0.2 40724
 40726 3 6.39 123.19 27.19 0.133 40725
 40727 3 6.22 123.19 27.23 0.149 40726
 40728 3 6.13 122.99 27.29 0.161 40727
 40729 3 6.12 122.89 27.34 0.177 40728
 40730 3 6.1 122.69 27.33 0.186 40729
 40731 3 5.83 122.69 27.34 0.136 40730
 40732 3 5.69 122.48 27.31 0.111 40731
 40733 3 5.56 122.48 27.36 0.119 40732
 40734 3 5.46 122.38 27.3 0.153 40733
 40735 3 5.31 122.38 27.07 0.129 40734
 40736 3 5.3 122.48 26.9 0.173 40735
 40737 3 5.18 122.48 26.8 0.164 40736
 40738 3 5.18 122.48 26.59 0.177 40737
 40739 3 5.08 122.48 26.41 0.136 40738
 40740 3 4.97 122.48 26.28 0.14 40739
 40741 3 4.91 122.48 26.09 0.143 40740
 40742 3 4.77 122.38 25.94 0.141 40741
 40743 3 4.61 122.37 25.85 0.119 40742
 40744 3 4.45 122.27 25.81 0.116 40743
 40745 3 4.33 122.17 25.67 0.119 40744
 40746 3 4.23 122.07 25.59 0.144 40745
 40747 3 4.19 121.97 25.5 0.161 40746
 40748 3 4.29 121.77 25.37 0.108 40747
 40749 3 4.18 121.67 25.31 0.131 40748
 40750 3 4.07 121.57 25.28 0.204 40749
 40751 3 3.95 121.47 25.31 0.245 40750
 40752 3 3.94 121.27 25.73 0.103 40751
 40753 3 3.95 121.17 25.91 0.105 40752
 40754 3 3.88 121.16 26 0.132 40753
 40755 3 3.86 121.16 26.14 0.115 40754
 40756 3 3.84 121.06 26.26 0.096 40755
 40757 3 3.85 121.06 26.36 0.000125 40756
 40758 3 3.83 121.57 25.09 0.127 40751
 40759 3 3.59 121.56 25.5 0.106 40758
 40760 3 3.45 121.66 25.53 0.101 40759
 40761 3 3.34 121.56 25.5 0.057 40760
 40762 3 3.75 121.57 24.91 0.167 40758
 40763 3 3.64 121.57 24.8 0.18 40762
 40764 3 3.54 121.46 24.5 0.11 40763
 40765 3 3.45 121.46 24.4 0.121 40764
 40766 3 3.35 121.46 24.33 0.111 40765
 40767 3 3.24 121.56 24.26 0.138 40766
 40768 3 3.16 121.66 24.19 0.179 40767
 40769 3 3.11 121.46 23.98 0.134 40768
 40770 3 3.02 121.46 23.86 0.159 40769
 40771 3 2.94 121.36 23.74 0.159 40770
 40772 3 2.86 121.26 23.61 0.123 40771
 40773 3 2.79 121.26 23.53 0.126 40772
 40774 3 2.66 121.06 23.42 0.104 40773
 40775 3 2.56 120.96 23.34 0.121 40774
 40776 3 2.44 120.85 23.3 0.138 40775
 40777 3 2.36 120.75 23.08 0.152 40776
 40778 3 2.28 120.65 23 0.126 40777
 40779 3 2.16 120.75 22.84 0.161 40778
 40780 3 2.05 120.65 22.72 0.14 40779
 40781 3 1.95 120.55 22.58 0.143 40780
 40782 3 1.79 120.45 22.54 0.209 40781
 40783 3 1.59 120.15 22.51 0.197 40782
 40784 3 1.4 120.04 22.52 0.216 40783
 40785 3 1.18 119.74 22.54 0.205 40784
 40786 3 1.04 119.64 22.5 0.199 40785
 40787 3 0.9 119.54 22.5 0.16 40786
 40788 3 0.78 119.53 22.51 0.234 40787
 40789 3 0.71 119.33 22.19 0.116 40788
 40790 3 0.63 119.23 22.1 0.084 40789
 40791 3 0.55 119.13 22 0.109 40790
 40792 3 0.48 119.13 21.88 0.152 40791
 40793 3 0.37 119.03 21.85 0.133 40792
 40794 3 0.25 118.93 21.81 0.129 40793
 40795 3 0.11 118.73 21.79 0.116 40794
 40796 3 0 118.73 21.75 0.099 40795
 40797 3 -0.07 118.62 21.69 0.125 40796
 40798 3 -0.15 118.52 21.62 0.19 40797
 40799 3 -0.32 118.52 21.48 0.238 40798
 40800 3 -0.51 118.42 21.37 0.268 40799
 40801 3 -0.63 118.42 21.29 0.243 40800
 40802 3 -0.77 118.32 21.18 0.219 40801
 40803 3 -0.87 118.42 21.1 0.184 40802
 40804 3 -0.98 118.42 20.98 0.089 40803
 40805 3 -1.06 118.21 20.93 0.073 40804
 40806 3 -1.15 118.21 20.85 0.113 40805
 40807 3 -1.25 118.01 20.85 0.176 40806
 40808 3 -1.36 118.01 20.82 0.19 40807
 40809 3 -1.45 118.01 20.73 0.184 40808
 40810 3 -1.29 117.61 21.04 0.07 40809
 40811 3 -1.19 117.51 21.08 0.117 40810
 40812 3 -1.12 117.41 21.13 0.138 40811
 40813 3 -1.05 117.21 21.23 0.092 40812
 40814 3 -1.12 117.11 21.3 0.073 40813
 40815 3 -1.24 116.91 21.39 0.142 40814
 40816 3 -1.25 117.01 21.78 0.118 40815
 40817 3 -1.23 117.01 21.95 0.143 40816
 40818 3 -1.4 116.91 22.01 0.084 40817
 40819 3 -1.48 116.7 22.07 0.075 40818
 40820 3 -1.55 116.6 22.12 0.092 40819
 40821 3 -1.27 116.61 21.43 0.169 40815
 40822 3 -1.29 116.51 21.53 0.11 40821
 40823 3 -1.34 116.41 21.7 0.137 40822
 40824 3 -1.42 116.21 21.66 0.123 40823
 40825 3 -1.4 116.01 21.63 0.141 40824
 40826 3 -1.41 115.81 21.7 0.134 40825
 40827 3 -1.38 115.51 21.68 0.162 40826
 40828 3 -1.31 115.21 21.72 0.067 40827
 40829 3 -1.48 118.01 20.6 0.132 40809
 40830 3 -1.57 118.01 20.54 0.137 40829
 40831 3 -1.66 118.01 20.37 0.12 40830
 40832 3 -1.69 118.01 20.2 0.126 40831
 40833 3 -1.77 118.01 20.1 0.138 40832
 40834 3 -1.83 118.01 19.92 0.202 40833
 40835 3 -1.93 118.01 19.82 0.261 40834
 40836 3 -2.05 118.1 19.8 0.319 40835
 40837 3 -2.33 118.2 20.03 0.162 40836
 40838 3 -2.62 118.2 20.11 0.107 40837
 40839 3 -2.7 118.09 20.04 0.127 40838
 40840 3 -2.87 118.09 19.86 0.106 40839
 40841 3 -3 118.09 19.69 0.09 40840
 40842 3 -3.13 118.09 19.68 0.095 40841
 40843 3 -3.24 117.99 19.67 0.148 40842
 40844 3 -3.31 117.79 19.68 0.157 40843
 40845 3 -3.44 117.69 19.79 0.11 40844
 40846 3 -3.56 117.58 19.82 0.118 40845
 40847 3 -3.81 117.58 19.82 0.13 40846
 40848 3 -3.98 117.38 19.73 0.086 40847
 40849 3 -4.01 117.38 19.62 0.102 40848
 40850 3 -4.09 117.28 19.49 0.093 40849
 40851 3 -4.14 117.18 19.4 0.128 40850
 40852 3 -4.31 117.18 19.23 0.107 40851
 40853 3 -4.39 117.17 19.14 0.129 40852
 40854 3 -4.51 117.07 19.01 0.089 40853
 40855 3 -4.5 116.97 18.82 0.095 40854
 40856 3 -4.51 116.98 18.64 0.105 40855
 40857 3 -4.49 116.98 18.49 0.099 40856
 40858 3 -4.51 116.98 18.35 0.098 40857
 40859 3 -4.63 116.87 18.22 0.103 40858
 40860 3 -4.67 116.97 18.13 0.066 40859
 40861 3 -2.07 118.01 19.51 0.251 40836
 40862 3 -2.19 118 19.38 0.206 40861
 40863 3 -2.32 118.1 19.3 0.234 40862
 40864 3 -2.48 118.1 19.2 0.282 40863
 40865 3 -2.63 118.3 19.16 0.275 40864
 40866 3 -2.71 118.6 19.1 0.28 40865
 40867 3 -2.8 118.5 18.79 0.242 40866
 40868 3 -3.02 118.5 18.63 0.259 40867
 40869 3 -3.16 118.59 18.59 0.204 40868
 40870 3 -3.28 118.49 18.38 0.229 40869
 40871 3 -3.4 118.49 18.26 0.157 40870
 40872 3 -3.57 118.49 18.16 0.158 40871
 40873 3 -3.79 118.49 18.16 0.163 40872
 40874 3 -3.95 118.29 18.03 0.149 40873
 40875 3 -4.08 118.18 18.02 0.17 40874
 40876 3 -4.24 118.08 17.9 0.153 40875
 40877 3 -4.36 118.08 17.83 0.146 40876
 40878 3 -4.51 117.98 17.75 0.164 40877
 40879 3 -4.63 117.88 17.72 0.183 40878
 40880 3 -4.71 118.08 17.49 0.135 40879
 40881 3 -4.84 118.08 17.32 0.121 40880
 40882 3 -4.91 118.08 17.21 0.151 40881
 40883 3 -5.06 118.07 17.05 0.13 40882
 40884 3 -5.16 118.07 16.98 0.089 40883
 40885 3 -5.25 118.17 16.89 0.128 40884
 40886 3 -5.44 118.17 16.84 0.123 40885
 40887 3 -5.66 118.27 16.77 0.122 40886
 40888 3 -5.77 118.17 16.69 0.12 40887
 40889 3 -5.87 118.26 16.59 0.139 40888
 40890 3 -5.98 118.36 16.44 0.125 40889
 40891 3 -6.12 118.36 16.39 0.136 40890
 40892 3 -6.25 118.46 16.33 0.146 40891
 40893 3 -6.34 118.56 16.32 0.16 40892
 40894 3 -6.46 118.56 16.31 0.221 40893
 40895 3 -6.6 118.66 16.32 0.251 40894
 40896 3 -6.72 118.75 16.23 0.265 40895
 40897 3 -6.87 118.85 16.27 0.237 40896
 40898 3 -7.01 118.95 16.3 0.249 40897
 40899 3 -7.16 119.05 16.28 0.279 40898
 40900 3 -7.38 119.05 16.14 0.246 40899
 40901 3 -7.55 119.14 15.96 0.189 40900
 40902 3 -7.66 119.14 15.77 0.178 40901
 40903 3 -7.76 119.24 15.63 0.142 40902
 40904 3 -7.89 119.24 15.51 0.13 40903
 40905 3 -7.96 119.44 15.39 0.101 40904
 40906 3 -7.94 119.54 15.29 0.123 40905
 40907 3 -7.94 119.64 15.16 0.122 40906
 40908 3 -8.03 119.74 15.11 0.139 40907
 40909 3 -8.15 119.84 14.97 0.128 40908
 40910 3 -8.19 119.94 14.85 0.157 40909
 40911 3 -8.21 120.14 14.71 0.141 40910
 40912 3 -8.21 120.24 14.63 0.11 40911
 40913 3 -8.22 120.44 14.59 0.146 40912
 40914 3 -8.25 120.54 14.58 0.173 40913
 40915 3 -8.35 120.64 14.46 0.096 40914
 40916 3 -8.4 120.74 14.34 0.099 40915
 40917 3 -8.56 120.94 14.23 0.084 40916
 40918 3 -8.67 121.04 14.12 0.118 40917
 40919 3 -8.77 121.03 14.09 0.101 40918
 40920 3 -8.87 121.03 14.01 0.102 40919
 40921 3 -8.95 121.03 13.92 0.14 40920
 40922 3 -9.08 121.13 13.79 0.139 40921
 40923 3 -9.12 121.03 13.65 0.138 40922
 40924 3 -9.19 120.93 13.57 0.138 40923
 40925 3 -9.22 120.93 13.43 0.096 40924
 40926 3 -9.3 120.83 13.36 0.113 40925
 40927 3 -9.36 120.83 13.25 0.109 40926
 40928 3 -9.48 120.63 13.21 0.105 40927
 40929 3 -9.6 120.63 13.15 0.074 40928
 40930 3 -9.69 120.72 13.12 0.102 40929
 40931 3 -9.82 120.72 13.11 0.07 40930
 40932 3 -9.91 120.82 13 0.105 40931
 40933 3 -10.04 120.82 12.92 0.102 40932
 40934 3 -10.17 120.72 12.85 0.148 40933
 40935 3 -10.39 120.82 12.84 0.14 40934
 40936 3 -10.44 120.82 12.67 0.124 40935
 40937 3 -10.37 120.82 12.55 0.117 40936
 40938 3 -10.41 120.72 12.43 0.108 40937
 40939 3 -10.61 120.61 12.38 0.118 40938
 40940 3 -4.7 117.67 18 0.068 40879
 40941 3 -4.77 117.57 18.02 0.092 40940
 40942 3 -4.88 117.37 18.07 0.086 40941
 40943 3 -4.94 117.27 18.09 0.111 40942
 40944 3 -5.03 117.07 18.06 0.126 40943
 40945 3 -5.13 116.97 18.03 0.049 40944
 40946 3 -2.58 118.8 19.44 0.089 40866
 40947 3 -2.58 118.9 19.53 0.092 40946
 40948 3 -2.5 119 19.73 0.115 40947
 40949 3 -2.42 119.1 19.84 0.077 40948
 40950 3 -2.24 119.2 19.86 0.055 40949
 40951 3 -2.12 119.2 19.9 0.078 40950
 40952 3 -2.01 119.3 19.99 0.107 40951
 40953 3 -1.96 119.31 20.07 0.078 40952
 40954 3 0.86 119.83 22.84 0.103 40788
 40955 3 0.82 120.03 22.87 0.125 40954
 40956 3 0.82 120.23 22.94 0.165 40955
 40957 3 0.74 120.33 22.97 0.161 40956
 40958 3 0.49 120.33 22.8 0.086 40957
 40959 3 0.42 120.33 22.67 0.108 40958
 40960 3 0.34 120.33 22.53 0.117 40959
 40961 3 2.97 121.76 24.27 0.08 40768
 40962 3 2.85 121.76 24.26 0.09 40961
 40963 3 2.61 121.75 24.25 0.095 40962
 40964 3 2.47 121.85 24.23 0.109 40963
 40965 3 3.51 121.86 24.81 0.13 40763
 40966 3 3.58 121.96 24.91 0.139 40965
 40967 3 3.52 122.06 24.9 0.157 40966
 40968 3 3.49 122.36 24.9 0.076 40967
 40969 3 3.56 122.46 24.91 0.107 40968
 40970 3 3.59 122.56 24.96 0.047 40969
 40971 3 3.58 122.76 24.89 0.108 40970
 40972 3 3.67 122.87 24.88 0.142 40971
 40973 3 3.64 122.96 25.08 0.107 40972
 40974 3 3.73 123.07 25.12 0.09 40973
 40975 3 3.83 123.17 25.17 0.086 40974
 40976 3 6.25 122.49 27.34 0.155 40730
 40977 3 6.28 122.39 27.41 0.104 40976
 40978 3 6.25 122.29 27.59 0.142 40977
 40979 3 6.26 122.29 27.73 0.118 40978
 40980 3 6.29 122.19 28 0.085 40979
 40981 3 7.92 123.72 26.95 0.34 40723
 40982 3 7.98 123.92 27.07 0.336 40981
 40983 3 8.03 124.02 27.24 0.306 40982
 40984 3 8.28 124.12 27.29 0.254 40983
 40985 3 8.41 124.22 27.37 0.24 40984
 40986 3 8.59 124.22 27.46 0.241 40985
 40987 3 8.75 124.33 27.55 0.248 40986
 40988 3 8.9 124.33 27.54 0.253 40987
 40989 3 8.93 124.03 27.67 0.099 40988
 40990 3 8.95 123.93 27.62 0.104 40989
 40991 3 9.02 123.83 27.51 0.094 40990
 40992 3 9.09 123.73 27.45 0.129 40991
 40993 3 9.12 123.63 27.48 0.032 40992
 40994 3 9.08 124.63 27.46 0.273 40988
 40995 3 9.18 124.83 27.45 0.332 40994
 40996 3 9.33 124.83 27.41 0.421 40995
 40997 3 9.44 125.04 27.44 0.482 40996
 40998 3 8.97 125.33 27.73 0.122 40997
 40999 3 8.99 125.43 27.83 0.121 40998
 41000 3 9.04 125.53 27.92 0.11 40999
 41001 3 9.04 125.73 28.06 0.111 41000
 41002 3 9.05 125.73 28.15 0.139 41001
 41003 3 9.02 125.93 28.16 0.155 41002
 41004 3 8.97 126.03 28.18 0.124 41003
 41005 3 8.92 126.23 28.13 0.172 41004
 41006 3 9 126.33 28.17 0.183 41005
 41007 3 9.15 126.33 28.08 0.088 41006
 41008 3 9.21 126.33 28.01 0.000125 41007
 41009 3 9.06 126.53 28.12 0.203 41006
 41010 3 9.11 126.63 28.09 0.256 41009
 41011 3 9.33 126.73 28.33 0.141 41010
 41012 3 9.43 126.83 28.45 0.15 41011
 41013 3 9.47 126.93 28.65 0.125 41012
 41014 3 9.56 126.93 28.78 0.135 41013
 41015 3 9.68 126.93 28.86 0.169 41014
 41016 3 9.75 126.93 28.94 0.237 41015
 41017 3 9.6 126.73 29.18 0.079 41016
 41018 3 9.62 126.53 29.32 0.126 41017
 41019 3 9.55 126.43 29.45 0.158 41018
 41020 3 9.51 126.13 29.65 0.068 41019
 41021 3 9.47 126.13 29.73 0.068 41020
 41022 3 9.42 126.03 29.81 0.046 41021
 41023 3 9.85 127.04 28.95 0.131 41016
 41024 3 10.1 127.24 29.01 0.128 41023
 41025 3 10.18 127.34 29.11 0.168 41024
 41026 3 10.26 127.34 29.22 0.192 41025
 41027 3 10.53 127.24 28.98 0.066 41026
 41028 3 10.66 127.25 28.95 0.089 41027
 41029 3 10.76 127.25 28.9 0.082 41028
 41030 3 10.94 127.25 28.88 0.103 41029
 41031 3 11.02 127.15 28.84 0.084 41030
 41032 3 11.11 127.05 28.79 0.05 41031
 41033 3 10.29 127.44 29.42 0.121 41026
 41034 3 10.43 127.54 29.48 0.121 41033
 41035 3 10.51 127.64 29.55 0.14 41034
 41036 3 10.68 127.74 29.57 0.137 41035
 41037 3 10.86 127.75 29.56 0.147 41036
 41038 3 10.95 127.75 29.52 0.094 41037
 41039 3 10.98 127.75 29.34 0.086 41038
 41040 3 11 127.65 29.24 0.121 41039
 41041 3 9.9 127.04 28.95 0.131 41023
 41042 3 9.7 126.53 29.01 0.061 41041
 41043 3 9.8 126.43 29.06 0.094 41042
 41044 3 9.92 126.44 29.12 0.112 41043
 41045 3 9.99 126.34 29.19 0.098 41044
 41046 3 9.96 127.14 28.96 0.131 41041
 41047 3 8.96 126.83 27.83 0.248 41010
 41048 3 8.93 126.93 27.79 0.289 41047
 41049 3 9.04 127.03 27.77 0.292 41048
 41050 3 9.14 126.83 27.44 0.199 41049
 41051 3 8.94 126.83 27.3 0.133 41050
 41052 3 8.93 126.73 27.14 0.073 41051
 41053 3 8.93 126.73 27 0.076 41052
 41054 3 8.88 126.93 26.96 0.08 41053
 41055 3 8.84 127.03 27.23 0.076 41051
 41056 3 8.73 127.13 27.18 0.13 41055
 41057 3 8.64 127.23 27.1 0.096 41056
 41058 3 8.62 127.13 26.92 0.045 41057
 41059 3 8.94 127.23 28.02 0.193 41049
 41060 3 8.72 127.22 28.08 0.122 41059
 41061 3 8.63 127.22 28.15 0.16 41060
 41062 3 8.75 127.22 28.54 0.146 41061
 41063 3 8.71 127.62 28.7 0.137 41062
 41064 3 8.59 127.82 28.7 0.134 41063
 41065 3 8.47 127.72 28.75 0.077 41064
 41066 3 8.35 127.22 27.96 0.165 41061
 41067 3 8.16 127.02 28 0.117 41066
 41068 3 8.49 126.72 27.79 0.107 41048
 41069 3 8.38 126.72 27.83 0.000125 41068
 41070 3 8.71 126.22 27.92 0.107 41005
 41071 3 8.66 126.12 27.79 0.115 41070
 41072 3 8.32 126.12 27.71 0.102 41071
 41073 3 8.25 126.32 27.64 0.082 41072
 41074 3 8.17 126.32 27.59 0.000125 41073
 41075 3 9.56 124.94 27.46 0.453 40997
 41076 3 9.61 124.04 27.52 0.141 41075
 41077 3 9.65 123.84 27.43 0.144 41076
 41078 3 9.69 123.74 27.34 0.15 41077
 41079 3 9.72 124.94 27.49 0.353 41075
 41080 3 9.72 124.84 26.91 0.095 41079
 41081 3 9.78 124.84 26.84 0.109 41080
 41082 3 9.83 124.74 26.76 0.11 41081
 41083 3 9.87 124.54 26.72 0.102 41082
 41084 3 9.97 124.35 26.68 0.1 41083
 41085 3 10.06 124.35 26.61 0.124 41084
 41086 3 10.14 124.25 26.53 0.146 41085
 41087 3 10.22 124.15 26.53 0.163 41086
 41088 3 10.41 124.15 26.47 0.134 41087
 41089 3 10.5 124.05 26.47 0.138 41088
 41090 3 10.54 123.85 26.27 0.142 41089
 41091 3 10.59 123.76 26.17 0.159 41090
 41092 3 10.66 123.66 26.03 0.109 41091
 41093 3 10.67 123.56 25.9 0.092 41092
 41094 3 10.67 123.36 25.8 0.123 41093
 41095 3 10.71 123.26 25.72 0.16 41094
 41096 3 10.8 123.06 25.62 0.13 41095
 41097 3 10.91 123.06 25.49 0.103 41096
 41098 3 9.89 124.94 27.51 0.353 41079
 41099 3 10.08 124.84 27.52 0.251 41098
 41100 3 10.22 124.75 27.59 0.233 41099
 41101 3 10.31 124.65 27.69 0.264 41100
 41102 3 10.38 124.55 27.86 0.291 41101
 41103 3 10.48 124.45 27.95 0.334 41102
 41104 3 10.53 124.35 28.05 0.345 41103
 41105 3 10.47 124.25 28.29 0.303 41104
 41106 3 10.58 124.15 28.42 0.287 41105
 41107 3 10.64 123.85 28.5 0.265 41106
 41108 3 10.71 123.65 28.53 0.249 41107
 41109 3 10.81 123.45 28.49 0.266 41108
 41110 3 10.92 123.35 28.5 0.284 41109
 41111 3 10.97 123.15 28.5 0.324 41110
 41112 3 11.14 122.95 28.62 0.33 41111
 41113 3 11.35 123.06 29.07 0.08 41112
 41114 3 11.44 123.06 29.13 0.000125 41113
 41115 3 11.25 122.86 28.56 0.312 41112
 41116 3 11.51 123.16 28.99 0.119 41115
 41117 3 11.62 123.16 29.14 0.097 41116
 41118 3 11.74 123.06 29.31 0.119 41117
 41119 3 11.86 122.96 29.48 0.097 41118
 41120 3 11.91 123.06 29.57 0.081 41119
 41121 3 11.95 123.26 29.52 0.188 41120
 41122 3 11.85 123.26 29.36 0.11 41121
 41123 3 11.79 123.36 29.28 0.000125 41122
 41124 3 12.18 123.26 29.91 0.138 41121
 41125 3 12.17 123.16 30.06 0.093 41124
 41126 3 12.25 123.26 30.19 0.117 41125
 41127 3 12.38 123.27 30.2 0.159 41126
 41128 3 12.55 123.27 30.26 0.098 41127
 41129 3 12.67 123.17 30.4 0.133 41128
 41130 3 12.64 123.17 30.53 0.118 41129
 41131 3 12.59 123.37 30.57 0.131 41130
 41132 3 12.58 123.37 30.66 0.139 41131
 41133 3 12.6 123.57 30.75 0.195 41132
 41134 3 12.56 123.67 30.79 0.238 41133
 41135 3 12.54 123.76 31.1 0.134 41134
 41136 3 12.41 123.86 31.1 0.148 41135
 41137 3 12.5 123.86 31.27 0.096 41136
 41138 3 12.56 123.86 31.34 0.098 41137
 41139 3 12.65 123.96 31.56 0.107 41138
 41140 3 12.68 124.06 31.72 0.108 41139
 41141 3 12.68 123.96 31.84 0.081 41140
 41142 3 11.27 122.66 28.45 0.278 41115
 41143 3 11.33 122.36 28.43 0.283 41142
 41144 3 11.31 122.16 28.48 0.242 41143
 41145 3 11.41 121.96 28.41 0.189 41144
 41146 3 11.46 121.76 28.4 0.193 41145
 41147 3 11.54 121.56 28.42 0.213 41146
 41148 3 11.6 121.46 28.61 0.202 41147
 41149 3 11.57 121.36 28.69 0.189 41148
 41150 3 11.53 121.16 28.78 0.212 41149
 41151 3 11.55 121.06 28.8 0.17 41150
 41152 3 11.6 120.86 28.76 0.195 41151
 41153 3 11.61 120.66 28.7 0.216 41152
 41154 3 11.64 120.46 28.78 0.197 41153
 41155 3 11.64 120.16 28.83 0.198 41154
 41156 3 11.61 120.06 28.81 0.255 41155
 41157 3 11.53 119.86 28.76 0.309 41156
 41158 3 11.59 119.66 28.86 0.264 41157
 41159 3 11.63 119.46 28.82 0.263 41158
 41160 3 11.72 119.36 28.87 0.324 41159
 41161 3 11.81 119.26 28.73 0.321 41160
 41162 3 11.53 119.26 28.26 0.135 41161
 41163 3 11.54 119.36 28.07 0.062 41162
 41164 3 11.54 119.46 28 0.09 41163
 41165 3 11.49 119.56 27.97 0.037 41164
 41166 3 11.48 119.66 27.9 0.075 41165
 41167 3 11.49 119.86 27.88 0.091 41166
 41168 3 11.37 119.86 27.89 0.097 41167
 41169 3 11.28 119.86 27.79 0.147 41168
 41170 3 11.18 120.06 27.69 0.138 41169
 41171 3 10.99 120.26 27.67 0.081 41170
 41172 3 11.01 120.46 27.64 0.091 41171
 41173 3 11.1 120.46 27.55 0.101 41172
 41174 3 11.13 120.56 27.5 0.096 41173
 41175 3 11.92 119.06 28.77 0.223 41161
 41176 3 11.97 118.96 28.81 0.275 41175
 41177 3 12 118.77 28.75 0.254 41176
 41178 3 12.06 118.67 28.7 0.264 41177
 41179 3 12.02 118.37 28.63 0.263 41178
 41180 3 12.04 118.17 28.6 0.227 41179
 41181 3 12.13 118.07 28.57 0.274 41180
 41182 3 12.19 117.87 28.48 0.25 41181
 41183 3 12.25 117.77 28.36 0.253 41182
 41184 3 12.37 117.57 28.34 0.273 41183
 41185 3 12.3 117.47 28.29 0.282 41184
 41186 3 12.44 117.27 28.23 0.221 41185
 41187 3 12.53 117.07 28.24 0.187 41186
 41188 3 12.59 116.97 28.21 0.158 41187
 41189 3 12.61 116.78 28.14 0.178 41188
 41190 3 12.66 116.68 28.09 0.19 41189
 41191 3 12.71 116.48 28.06 0.217 41190
 41192 3 12.59 116.38 27.96 0.189 41191
 41193 3 12.57 116.18 27.87 0.21 41192
 41194 3 12.52 115.98 27.81 0.261 41193
 41195 3 12.46 115.77 27.72 0.24 41194
 41196 3 12.44 115.58 27.63 0.207 41195
 41197 3 12.44 115.38 27.57 0.221 41196
 41198 3 12.51 115.28 27.5 0.218 41197
 41199 3 12.61 114.98 27.52 0.212 41198
 41200 3 12.66 114.78 27.5 0.248 41199
 41201 3 12.78 114.68 27.47 0.238 41200
 41202 3 12.8 114.48 27.49 0.255 41201
 41203 3 12.79 114.28 27.55 0.231 41202
 41204 3 12.84 114.28 27.45 0.239 41203
 41205 3 12.86 114.08 27.45 0.218 41204
 41206 3 12.88 113.98 27.31 0.259 41205
 41207 3 12.96 113.78 27.39 0.214 41206
 41208 3 13 113.58 27.41 0.21 41207
 41209 3 13.03 113.38 27.34 0.166 41208
 41210 3 13.09 113.18 27.36 0.175 41209
 41211 3 13.14 112.99 27.4 0.213 41210
 41212 3 13.19 112.79 27.44 0.27 41211
 41213 3 13.16 112.68 27.55 0.262 41212
 41214 3 13.14 112.48 27.68 0.246 41213
 41215 3 13.12 112.38 27.83 0.227 41214
 41216 3 13.35 112.19 27.8 0.164 41215
 41217 3 13.4 111.99 27.84 0.153 41216
 41218 3 13.49 111.89 27.92 0.174 41217
 41219 3 13.57 111.79 28.04 0.161 41218
 41220 3 13.62 111.69 28.1 0.196 41219
 41221 3 13.76 111.49 28.15 0.238 41220
 41222 3 13.83 111.39 28.16 0.242 41221
 41223 3 13.95 111.29 28.24 0.24 41222
 41224 3 14.25 111.4 28.56 0.17 41223
 41225 3 14.34 111.3 28.7 0.142 41224
 41226 3 14.39 111.3 28.92 0.17 41225
 41227 3 14.44 111.4 29.12 0.095 41226
 41228 3 14.48 111.5 29.3 0.111 41227
 41229 3 14.53 111.6 29.39 0.107 41228
 41230 3 14.6 111.6 29.47 0.096 41229
 41231 3 14.68 111.7 29.56 0.129 41230
 41232 3 14.75 111.8 29.64 0.153 41231
 41233 3 14.84 111.9 29.79 0.135 41232
 41234 3 14.89 111.9 29.88 0.112 41233
 41235 3 15 112 29.99 0.14 41234
 41236 3 15.16 112.1 30.08 0.128 41235
 41237 3 15.24 112 30.19 0.123 41236
 41238 3 15.4 111.91 30.21 0.133 41237
 41239 3 15.53 111.91 30.23 0.105 41238
 41240 3 15.63 111.91 30.25 0.117 41239
 41241 3 15.71 111.81 30.32 0.11 41240
 41242 3 15.82 111.81 30.37 0.207 41241
 41243 3 16.06 111.51 30.31 0.148 41242
 41244 3 16.17 111.42 30.41 0.183 41243
 41245 3 16.22 111.42 30.56 0.215 41244
 41246 3 16.24 111.32 30.7 0.194 41245
 41247 3 16.28 111.22 30.82 0.188 41246
 41248 3 16.36 111.12 30.9 0.192 41247
 41249 3 16.46 111.12 31.01 0.253 41248
 41250 3 16.66 110.92 31.05 0.186 41249
 41251 3 16.78 110.92 31.12 0.119 41250
 41252 3 16.85 111.02 31.25 0.15 41251
 41253 3 16.96 110.92 31.38 0.11 41252
 41254 3 17.02 110.92 31.5 0.128 41253
 41255 3 17.17 110.92 31.64 0.165 41254
 41256 3 17.28 110.83 31.74 0.181 41255
 41257 3 17.4 110.73 31.84 0.145 41256
 41258 3 17.49 110.83 31.95 0.17 41257
 41259 3 17.57 110.73 32 0.16 41258
 41260 3 17.62 110.73 32.09 0.148 41259
 41261 3 17.68 110.73 32.17 0.129 41260
 41262 3 17.77 110.73 32.27 0.158 41261
 41263 3 17.87 110.83 32.37 0.158 41262
 41264 3 17.96 110.83 32.52 0.166 41263
 41265 3 18.05 110.93 32.76 0.134 41264
 41266 3 18.12 111.13 32.98 0.155 41265
 41267 3 18.1 111.13 33.14 0.137 41266
 41268 3 18.13 111.23 33.31 0.092 41267
 41269 3 18.18 111.23 33.47 0.166 41268
 41270 3 18.23 111.43 33.65 0.12 41269
 41271 3 18.23 111.53 33.74 0.098 41270
 41272 3 18.25 111.73 33.78 0.121 41271
 41273 3 18.22 111.83 33.77 0.145 41272
 41274 3 18.21 111.93 33.81 0.166 41273
 41275 3 18.22 112.03 33.88 0.093 41274
 41276 3 18.26 112.23 33.86 0.104 41275
 41277 3 18.37 112.33 33.87 0.102 41276
 41278 3 18.41 112.53 33.9 0.152 41277
 41279 3 18.53 112.63 33.96 0.146 41278
 41280 3 18.62 112.84 34.04 0.132 41279
 41281 3 18.64 113.04 34.08 0.143 41280
 41282 3 18.67 113.14 34.2 0.129 41281
 41283 3 18.68 113.34 34.35 0.135 41282
 41284 3 18.74 113.44 34.45 0.133 41283
 41285 3 18.76 113.54 34.52 0.142 41284
 41286 3 18.78 113.64 34.54 0.147 41285
 41287 3 18.67 113.73 34.74 0.12 41286
 41288 3 18.65 113.83 34.75 0.061 41287
 41289 3 18.63 113.93 34.78 0.07 41288
 41290 3 18.67 114.03 34.79 0.11 41289
 41291 3 18.73 114.13 34.76 0.137 41290
 41292 3 18.95 114.24 34.69 0.091 41291
 41293 3 19.09 114.34 34.71 0.045 41292
 41294 3 19.15 114.34 34.81 0.061 41293
 41295 3 19.24 114.44 34.9 0.09 41294
 41296 3 19.35 114.44 35.02 0.04 41295
 41297 3 18.38 110.93 33.63 0.189 41269
 41298 3 18.44 110.83 33.68 0.22 41297
 41299 3 18.58 110.74 33.74 0.257 41298
 41300 3 18.75 110.94 34.14 0.187 41299
 41301 3 18.83 110.84 34.32 0.231 41300
 41302 3 19 110.84 34.32 0.25 41301
 41303 3 19.15 110.84 34.32 0.289 41302
 41304 3 19.26 110.94 34.32 0.35 41303
 41305 3 19.42 110.95 34.3 0.35 41304
 41306 3 19.55 111.04 34.28 0.395 41305
 41307 3 19.7 111.14 34.16 0.364 41306
 41308 3 19.83 111.34 34.14 0.273 41307
 41309 3 19.91 111.44 34.06 0.248 41308
 41310 3 20.02 111.55 34.04 0.214 41309
 41311 3 20.08 111.75 34.05 0.225 41310
 41312 3 20.06 111.54 34.36 0.084 41311
 41313 3 20.07 111.44 34.54 0.112 41312
 41314 3 20.13 111.44 34.63 0.123 41313
 41315 3 20.3 111.35 34.6 0.088 41314
 41316 3 20.42 111.35 34.55 0.107 41315
 41317 3 20.55 111.25 34.48 0.237 41316
 41318 3 20.38 110.85 34.32 0.117 41317
 41319 3 20.33 110.65 34.34 0.18 41318
 41320 3 20.21 110.35 34.32 0.152 41319
 41321 3 20.11 110.35 34.34 0.17 41320
 41322 3 20.13 110.04 34.48 0.151 41321
 41323 3 20.05 109.84 34.53 0.144 41322
 41324 3 20.01 109.75 34.6 0.142 41323
 41325 3 20.02 109.65 34.65 0.175 41324
 41326 3 19.93 109.54 34.5 0.072 41325
 41327 3 20.16 109.54 34.79 0.119 41325
 41328 3 20.18 109.45 35.01 0.071 41327
 41329 3 19.96 110.54 34.19 0.109 41321
 41330 3 19.87 110.44 34.08 0.087 41329
 41331 3 19.82 110.34 34.04 0.097 41330
 41332 3 19.77 110.14 33.99 0.077 41331
 41333 3 19.74 109.94 34 0.093 41332
 41334 3 19.68 109.74 34 0.13 41333
 41335 3 19.64 109.44 33.94 0.202 41334
 41336 3 19.61 109.24 33.88 0.183 41335
 41337 3 19.61 108.95 33.92 0.127 41336
 41338 3 19.55 108.75 33.85 0.125 41337
 41339 3 19.59 108.64 33.74 0.098 41338
 41340 3 19.73 108.54 33.71 0.087 41339
 41341 3 19.81 108.54 33.64 0.062 41340
 41342 3 19.91 108.45 33.55 0.081 41341
 41343 3 19.97 108.35 33.55 0.066 41342
 41344 3 20.07 108.35 33.63 0.069 41343
 41345 3 20.21 108.15 33.7 0.117 41344
 41346 3 20.26 108.05 33.75 0.113 41345
 41347 3 20.65 111.65 34.68 0.138 41317
 41348 3 20.45 111.75 34.85 0.092 41347
 41349 3 20.78 111.75 34.79 0.095 41347
 41350 3 20.8 111.75 34.88 0.106 41349
 41351 3 20.85 111.95 34.92 0.115 41350
 41352 3 20.88 111.95 35 0.183 41351
 41353 3 20.86 112.15 35.07 0.211 41352
 41354 3 20.88 112.35 34.88 0.132 41353
 41355 3 20.94 112.56 34.7 0.139 41354
 41356 3 20.9 112.76 34.57 0.174 41355
 41357 3 20.82 112.85 34.52 0.223 41356
 41358 3 20.79 113.05 34.51 0.264 41357
 41359 3 20.87 113.25 34.58 0.265 41358
 41360 3 20.83 113.45 34.61 0.248 41359
 41361 3 20.85 113.55 34.49 0.231 41360
 41362 3 20.84 113.76 34.41 0.238 41361
 41363 3 20.88 113.96 34.35 0.204 41362
 41364 3 20.93 113.96 34.22 0.212 41363
 41365 3 20.83 113.96 34.13 0.245 41364
 41366 3 20.97 114.06 34.01 0.3 41365
 41367 3 21.06 114.06 33.89 0.299 41366
 41368 3 21.09 114.16 33.8 0.33 41367
 41369 3 21.19 113.66 33.37 0.116 41368
 41370 3 21.29 113.57 33.21 0.099 41369
 41371 3 21.35 113.47 33.1 0.109 41370
 41372 3 21.44 113.37 32.98 0.14 41371
 41373 3 21.37 113.47 32.84 0.111 41372
 41374 3 21.28 113.67 32.71 0.074 41373
 41375 3 21.2 113.67 32.61 0.094 41374
 41376 3 21.25 114.56 34.28 0.121 41368
 41377 3 21.41 114.66 34.43 0.078 41376
 41378 3 21.43 114.76 34.51 0.095 41377
 41379 3 21.41 114.96 34.54 0.125 41378
 41380 3 21.3 115.06 34.61 0.134 41379
 41381 3 21.23 115.26 34.64 0.116 41380
 41382 3 21.12 115.36 34.63 0.099 41381
 41383 3 20.99 115.46 34.73 0.1 41382
 41384 3 20.9 115.65 34.86 0.109 41383
 41385 3 20.86 115.75 34.95 0.088 41384
 41386 3 20.86 115.85 35.03 0.126 41385
 41387 3 20.87 116.15 34.95 0.184 41386
 41388 3 20.87 116.25 34.89 0.263 41387
 41389 3 20.82 116.45 34.86 0.268 41388
 41390 3 20.83 116.55 34.82 0.275 41389
 41391 3 20.69 116.65 35 0.172 41390
 41392 3 20.43 116.75 35.01 0.071 41391
 41393 3 20.3 116.85 34.94 0.091 41392
 41394 3 20.26 116.85 34.84 0.085 41393
 41395 3 20.17 117.04 34.8 0.084 41394
 41396 3 20.18 117.15 34.76 0.000125 41395
 41397 3 20.1 111.75 33.81 0.187 41311
 41398 3 20.03 111.85 33.65 0.176 41397
 41399 3 19.86 112.05 33.45 0.121 41398
 41400 3 19.78 112.24 33.32 0.061 41399
 41401 3 19.83 112.35 33.23 0.089 41400
 41402 3 19.78 112.45 33.19 0.094 41401
 41403 3 19.73 112.54 33.23 0.089 41402
 41404 3 19.79 112.65 33.19 0.146 41403
 41405 3 18.51 110.54 33.62 0.196 41299
 41406 3 18.42 110.23 33.53 0.1 41405
 41407 3 18.41 110.03 33.42 0.115 41406
 41408 3 18.35 109.93 33.47 0.118 41407
 41409 3 18.31 109.73 33.49 0.07 41408
 41410 3 18.32 109.63 33.45 0.064 41409
 41411 3 18.39 109.64 33.3 0.181 41410
 41412 3 18.36 109.94 33.21 0.191 41411
 41413 3 18.32 110.23 33.18 0.056 41412
 41414 3 18.38 110.34 33.12 0.091 41413
 41415 3 18.44 109.34 33.3 0.112 41411
 41416 3 13.93 111.09 28.15 0.162 41223
 41417 3 14.01 110.89 28.17 0.171 41416
 41418 3 14.05 110.79 28.2 0.206 41417
 41419 3 14.16 110.7 28.16 0.256 41418
 41420 3 14.22 110.5 28.2 0.282 41419
 41421 3 14.27 110.3 28.13 0.275 41420
 41422 3 14.31 110.2 28.09 0.264 41421
 41423 3 14.33 110 28.01 0.245 41422
 41424 3 14.35 109.8 27.96 0.218 41423
 41425 3 14.38 109.7 27.89 0.211 41424
 41426 3 14.45 109.5 27.77 0.209 41425
 41427 3 14.53 109.3 27.71 0.173 41426
 41428 3 14.53 109.1 27.6 0.146 41427
 41429 3 14.52 108.9 27.54 0.163 41428
 41430 3 14.46 108.7 27.52 0.182 41429
 41431 3 14.41 108.6 27.54 0.193 41430
 41432 3 14.38 108.5 27.47 0.189 41431
 41433 3 14.41 108.3 27.42 0.154 41432
 41434 3 14.43 108.1 27.36 0.174 41433
 41435 3 14.43 107.9 27.35 0.198 41434
 41436 3 14.39 107.7 27.29 0.218 41435
 41437 3 14.42 107.5 27.25 0.189 41436
 41438 3 14.51 107.3 27.18 0.155 41437
 41439 3 14.53 107.1 27.11 0.138 41438
 41440 3 14.61 107.01 27.05 0.148 41439
 41441 3 14.63 106.81 26.98 0.166 41440
 41442 3 14.64 106.61 26.85 0.198 41441
 41443 3 14.64 106.41 26.8 0.22 41442
 41444 3 14.7 106.31 26.71 0.222 41443
 41445 3 14.77 106.11 26.68 0.24 41444
 41446 3 14.79 105.91 26.63 0.263 41445
 41447 3 14.81 105.7 26.53 0.274 41446
 41448 3 14.87 105.61 26.5 0.291 41447
 41449 3 14.9 105.5 26.44 0.33 41448
 41450 3 15.03 105.4 26.33 0.322 41449
 41451 3 15.07 105.31 26.17 0.332 41450
 41452 3 15.08 105.21 26.09 0.289 41451
 41453 3 15.13 104.91 26.06 0.236 41452
 41454 3 15.08 104.71 26.18 0.227 41453
 41455 3 15.12 104.51 26.3 0.277 41454
 41456 3 15.13 104.41 26.27 0.366 41455
 41457 3 15.17 104.31 26.81 0.137 41456
 41458 3 15.16 104.2 26.91 0.152 41457
 41459 3 15.15 104.11 27.02 0.139 41458
 41460 3 15.09 103.91 27.16 0.152 41459
 41461 3 15.08 103.71 27.26 0.195 41460
 41462 3 15.11 103.61 27.4 0.223 41461
 41463 3 15.13 103.51 27.5 0.243 41462
 41464 3 15.12 103.31 27.59 0.254 41463
 41465 3 15.14 103.01 27.61 0.275 41464
 41466 3 15.15 102.81 27.61 0.275 41465
 41467 3 15.11 102.61 27.72 0.288 41466
 41468 3 15.08 102.41 27.79 0.258 41467
 41469 3 15.07 102.41 27.92 0.206 41468
 41470 3 15.02 102.31 28.09 0.123 41469
 41471 3 14.97 102.11 28.24 0.167 41470
 41472 3 15 101.91 28.27 0.119 41471
 41473 3 15.03 101.71 28.28 0.117 41472
 41474 3 15.09 101.61 28.37 0.125 41473
 41475 3 15.16 101.41 28.43 0.135 41474
 41476 3 15.15 101.31 28.5 0.132 41475
 41477 3 15.13 101.31 28.69 0.165 41476
 41478 3 15.13 101.11 28.69 0.233 41477
 41479 3 15.11 101.11 28.76 0.332 41478
 41480 3 14.92 101.5 29.28 0.098 41479
 41481 3 14.81 101.6 29.21 0.123 41480
 41482 3 14.76 101.7 29.14 0.091 41481
 41483 3 15.13 101.11 29.1 0.198 41479
 41484 3 15.11 101.3 29.6 0.174 41483
 41485 3 15.03 101.3 29.84 0.136 41484
 41486 3 14.99 101.4 30.04 0.133 41485
 41487 3 14.95 101.4 30.19 0.142 41486
 41488 3 14.85 101.3 30.32 0.166 41487
 41489 3 14.98 101.4 30.53 0.161 41488
 41490 3 15.09 101.4 30.69 0.144 41489
 41491 3 15.15 101.4 30.9 0.113 41490
 41492 3 15.19 101.5 31 0.12 41491
 41493 3 15.24 101.5 31.18 0.118 41492
 41494 3 15.36 101.6 31.28 0.145 41493
 41495 3 15.47 101.5 31.41 0.173 41494
 41496 3 15.48 101.3 31.45 0.057 41495
 41497 3 15.49 101.2 31.47 0.063 41496
 41498 3 15.47 101.1 31.45 0.098 41497
 41499 3 15.4 100.9 31.4 0.101 41498
 41500 3 15.31 100.9 31.36 0.128 41499
 41501 3 15.22 100.7 31.37 0.083 41500
 41502 3 15.55 101.6 31.58 0.132 41495
 41503 3 15.56 101.6 31.75 0.1 41502
 41504 3 15.58 101.8 31.82 0.131 41503
 41505 3 15.61 101.9 31.9 0.181 41504
 41506 3 15.71 102 32.01 0.167 41505
 41507 3 15.79 102.3 32.02 0.112 41506
 41508 3 15.88 102.5 32.08 0.134 41507
 41509 3 15.94 102.61 32.11 0.094 41508
 41510 3 16.07 102.71 32.12 0.139 41509
 41511 3 16.2 102.81 32.19 0.188 41510
 41512 3 16.34 102.81 32.23 0.226 41511
 41513 3 16.48 102.91 32.26 0.242 41512
 41514 3 16.7 102.92 32.21 0.254 41513
 41515 3 16.78 102.42 32.22 0.149 41514
 41516 3 16.75 102.32 32.27 0.000125 41515
 41517 3 16.75 103.12 32.25 0.175 41514
 41518 3 16.78 103.42 32.36 0.118 41517
 41519 3 16.82 103.62 32.35 0.148 41518
 41520 3 16.99 103.82 32.36 0.132 41519
 41521 3 17.13 103.92 32.27 0.129 41520
 41522 3 17.25 103.92 32.22 0.127 41521
 41523 3 17.39 103.92 32.17 0.133 41522
 41524 3 17.65 104.03 32.08 0.155 41523
 41525 3 17.8 104.13 32.08 0.166 41524
 41526 3 17.91 104.13 32.05 0.129 41525
 41527 3 18.03 104.13 31.95 0.11 41526
 41528 3 18.17 104.13 31.85 0.103 41527
 41529 3 18.28 104.24 31.83 0.103 41528
 41530 3 18.42 104.23 31.7 0.111 41529
 41531 3 18.53 104.23 31.56 0.127 41530
 41532 3 18.57 104.23 31.44 0.143 41531
 41533 3 18.58 104.33 31.22 0.168 41532
 41534 3 18.63 104.34 31.07 0.205 41533
 41535 3 18.79 104.24 30.9 0.109 41534
 41536 3 18.85 104.14 30.81 0.133 41535
 41537 3 18.96 104.14 30.73 0.152 41536
 41538 3 19.08 104.04 30.61 0.121 41537
 41539 3 19.23 104.15 30.45 0.093 41538
 41540 3 19.38 104.25 30.34 0.148 41539
 41541 3 19.46 104.35 30.27 0.105 41540
 41542 3 19.44 104.55 30.2 0.086 41541
 41543 3 15.13 101.1 29.24 0.198 41483
 41544 3 15.05 100.71 28.63 0.143 41543
 41545 3 14.98 100.5 28.62 0.145 41544
 41546 3 14.75 100.4 28.62 0.12 41545
 41547 3 14.69 100.3 28.73 0.164 41546
 41548 3 14.63 100.2 28.85 0.163 41547
 41549 3 14.45 100.2 28.98 0.18 41548
 41550 3 14.29 100.05 29.03 0.198 41549
 41551 3 14.3 99.92 29.04 0.185 41550
 41552 3 14.57 99.85 29.02 0.079 41551
 41553 3 14.68 99.81 29.14 0.114 41552
 41554 3 14.74 99.86 29.28 0.118 41553
 41555 3 14.9 99.87 29.29 0.07 41554
 41556 3 15 99.89 29.31 0.074 41555
 41557 3 15.11 99.92 29.29 0.088 41556
 41558 3 15.3 100.11 29.38 0.137 41557
 41559 3 15.39 100.11 29.46 0.088 41558
 41560 3 15.5 100.11 29.58 0.000125 41559
 41561 3 14.55 100.03 29.24 0.123 41554
 41562 3 14.06 99.98 29 0.156 41551
 41563 3 13.71 99.93 28.92 0.093 41562
 41564 3 13.51 99.85 28.87 0.162 41563
 41565 3 13.53 99.77 28.76 0.212 41564
 41566 3 13.48 99.5 28.7 0.175 41565
 41567 3 13.37 99.21 28.79 0.095 41566
 41568 3 13.36 99.08 28.72 0.101 41567
 41569 3 13.29 98.84 28.64 0.14 41568
 41570 3 13.4 98.74 28.51 0.228 41569
 41571 3 13.25 98.46 28.58 0.095 41570
 41572 3 13.21 98.2 28.49 0.124 41571
 41573 3 13.15 98.03 28.5 0.139 41572
 41574 3 13.08 97.91 28.56 0.116 41573
 41575 3 13.03 97.8 28.69 0.098 41574
 41576 3 13.01 97.7 28.74 0.165 41575
 41577 3 12.97 97.6 28.78 0.183 41576
 41578 3 12.74 97.43 28.64 0.121 41577
 41579 3 12.68 97.3 28.59 0.136 41578
 41580 3 13.32 97.62 28.85 0.086 41577
 41581 3 13.34 97.5 28.74 0.102 41580
 41582 3 13.38 97.44 28.63 0.089 41581
 41583 3 13.41 97.51 28.56 0.000125 41582
 41584 3 13.51 98.76 28.5 0.162 41570
 41585 3 13.77 98.74 28.45 0.118 41584
 41586 3 13.58 98.85 28.2 0.114 41584
 41587 3 13.45 98.84 28.04 0.156 41586
 41588 3 13.34 98.8 27.83 0.143 41587
 41589 3 13.27 98.76 27.71 0.165 41588
 41590 3 13.25 98.73 27.58 0.203 41589
 41591 3 13.2 98.65 27.48 0.212 41590
 41592 3 12.96 98.55 27.53 0.143 41591
 41593 3 12.85 98.52 27.47 0.065 41592
 41594 3 13.28 98.69 27.19 0.076 41591
 41595 3 13.28 98.69 27.01 0.103 41594
 41596 3 13.31 98.67 26.87 0.092 41595
 41597 3 13.31 98.7 26.76 0.12 41596
 41598 3 13.28 98.76 26.65 0.096 41597
 41599 3 13.31 98.86 26.55 0.044 41598
 41600 3 13.31 98.88 26.44 0.099 41599
 41601 3 13.23 98.97 26.25 0.185 41600
 41602 3 13.34 99.22 26.11 0.115 41601
 41603 3 13.38 99.32 26.04 0.162 41602
 41604 3 13.51 99.41 26.01 0.16 41603
 41605 3 13.64 99.56 26.14 0.129 41604
 41606 3 13.75 99.65 26.17 0.155 41605
 41607 3 13.75 99.35 26.1 0.074 41606
 41608 3 13.78 99.29 25.97 0.073 41607
 41609 3 13.02 98.67 26.29 0.077 41601
 41610 3 12.96 98.51 26.32 0.000125 41609
 41611 3 13.95 100.01 28.98 0.156 41562
 41612 3 14.25 99.76 29.06 0.126 41611
 41613 3 14.13 99.6 29.04 0.137 41612
 41614 3 14.03 99.44 28.96 0.119 41613
 41615 3 13.95 99.3 28.88 0.129 41614
 41616 3 13.9 99.14 28.78 0.148 41615
 41617 3 13.91 99.08 28.59 0.164 41616
 41618 3 13.89 98.83 28.52 0.093 41617
 41619 3 14.86 102.3 28.37 0.116 41471
 41620 3 14.83 102.4 28.49 0.057 41619
 41621 3 15.09 104.21 25.67 0.169 41456
 41622 3 15 103.91 25.49 0.125 41621
 41623 3 15 103.81 25.34 0.151 41622
 41624 3 15.01 103.71 25.21 0.169 41623
 41625 3 14.95 103.61 25.05 0.161 41624
 41626 3 14.95 103.51 24.94 0.157 41625
 41627 3 15.02 103.31 24.8 0.129 41626
 41628 3 15.07 103.21 24.65 0.138 41627
 41629 3 15.18 103.11 24.55 0.122 41628
 41630 3 15.24 103.01 24.46 0.125 41629
 41631 3 15.24 102.91 24.27 0.142 41630
 41632 3 15.24 102.82 24.14 0.162 41631
 41633 3 15.25 102.62 24.01 0.183 41632
 41634 3 15.25 102.52 23.88 0.189 41633
 41635 3 15.29 102.32 23.84 0.143 41634
 41636 3 15.28 102.12 23.77 0.161 41635
 41637 3 15.45 101.92 23.81 0.191 41636
 41638 3 15.38 101.92 23.58 0.14 41637
 41639 3 15.44 101.82 23.5 0.165 41638
 41640 3 15.49 101.62 23.44 0.161 41639
 41641 3 15.56 101.52 23.39 0.142 41640
 41642 3 15.6 101.42 23.31 0.138 41641
 41643 3 15.66 101.32 23.22 0.142 41642
 41644 3 15.68 101.12 23.13 0.156 41643
 41645 3 15.7 101.03 23.05 0.192 41644
 41646 3 15.71 100.93 23 0.224 41645
 41647 3 15.82 100.83 22.73 0.17 41646
 41648 3 15.83 100.73 22.56 0.168 41647
 41649 3 15.88 100.63 22.36 0.126 41648
 41650 3 15.88 100.53 22.24 0.15 41649
 41651 3 15.88 100.33 22.08 0.169 41650
 41652 3 15.96 100.23 21.98 0.108 41651
 41653 3 15.94 100.23 21.86 0.104 41652
 41654 3 16.05 100.13 21.78 0.122 41653
 41655 3 16.07 100.03 21.7 0.123 41654
 41656 3 16.03 99.87 21.61 0.128 41655
 41657 3 16.03 99.79 21.54 0.13 41656
 41658 3 16.08 99.68 21.48 0.133 41657
 41659 3 16.14 99.54 21.45 0.137 41658
 41660 3 16.13 99.42 21.43 0.158 41659
 41661 3 16.13 99.27 21.37 0.131 41660
 41662 3 16.11 99.12 21.33 0.121 41661
 41663 3 16.14 98.94 21.23 0.145 41662
 41664 3 16.14 98.8 21.17 0.152 41663
 41665 3 16.28 98.73 21.12 0.211 41664
 41666 3 16.34 98.67 21.02 0.269 41665
 41667 3 16.28 98.63 20.73 0.216 41666
 41668 3 16.22 98.55 20.47 0.245 41667
 41669 3 16.28 98.45 20.33 0.283 41668
 41670 3 16.38 98.16 20.27 0.261 41669
 41671 3 16.48 98.04 20.24 0.313 41670
 41672 3 16.55 97.92 20.1 0.284 41671
 41673 3 16.73 97.93 20.02 0.38 41672
 41674 3 16.66 97.58 19.97 0.313 41673
 41675 3 16.41 97.16 19.96 0.156 41674
 41676 3 16.31 97.06 19.91 0.179 41675
 41677 3 16.29 96.91 19.86 0.19 41676
 41678 3 16.33 96.77 19.81 0.236 41677
 41679 3 16.32 96.61 19.77 0.296 41678
 41680 3 16.34 97.06 19.22 0.094 41679
 41681 3 16.34 97.09 19.02 0.121 41680
 41682 3 16.35 97.05 18.87 0.149 41681
 41683 3 16.44 97.21 18.75 0.087 41682
 41684 3 16.55 97.28 18.64 0.084 41683
 41685 3 16.62 97.35 18.64 0.099 41684
 41686 3 16.67 97.5 18.61 0.059 41685
 41687 3 16.82 97.54 18.55 0.106 41686
 41688 3 16.89 97.63 18.41 0.129 41687
 41689 3 16.95 97.74 18.25 0.07 41688
 41690 3 17.09 97.77 18.24 0.000125 41689
 41691 3 16.35 96.35 19.82 0.143 41679
 41692 3 16.45 96.19 19.83 0.121 41691
 41693 3 16.54 96.01 19.68 0.177 41692
 41694 3 16.6 95.86 19.6 0.159 41693
 41695 3 16.67 95.73 19.51 0.173 41694
 41696 3 16.79 95.58 19.47 0.181 41695
 41697 3 16.85 95.41 19.46 0.183 41696
 41698 3 16.91 95.13 19.38 0.151 41697
 41699 3 16.99 94.99 19.39 0.184 41698
 41700 3 17.06 94.86 19.44 0.262 41699
 41701 3 16.95 94.6 19.2 0.161 41700
 41702 3 16.98 94.37 19.2 0.209 41701
 41703 3 17.02 94.18 19.23 0.23 41702
 41704 3 17.01 93.98 19.25 0.265 41703
 41705 3 16.97 93.87 19.31 0.322 41704
 41706 3 16.97 93.72 19.35 0.359 41705
 41707 3 16.96 93.58 19.35 0.357 41706
 41708 3 17 93.44 19.37 0.371 41707
 41709 3 17.02 93.27 19.42 0.379 41708
 41710 3 16.93 93.22 19.73 0.187 41709
 41711 3 16.94 93.23 19.88 0.121 41710
 41712 3 16.96 93.22 20.14 0.102 41711
 41713 3 17 93.26 20.27 0.125 41712
 41714 3 17 93.46 20.33 0.093 41713
 41715 3 16.97 93.65 20.4 0.073 41714
 41716 3 17 93.81 20.42 0.034 41715
 41717 3 16.93 92.99 19.72 0.129 41710
 41718 3 16.84 92.61 19.63 0.091 41717
 41719 3 16.73 92.47 19.62 0.085 41718
 41720 3 16.72 92.35 19.66 0.102 41719
 41721 3 16.63 92.19 19.7 0.082 41720
 41722 3 16.52 92.07 19.69 0.102 41721
 41723 3 16.45 91.92 19.66 0.092 41722
 41724 3 16.45 91.77 19.67 0.083 41723
 41725 3 16.45 91.63 19.66 0.071 41724
 41726 3 16.49 91.51 19.66 0.071 41725
 41727 3 16.5 91.34 19.66 0.073 41726
 41728 3 16.48 91.18 19.67 0.09 41727
 41729 3 16.51 90.97 19.72 0.065 41728
 41730 3 16.46 90.84 19.78 0.072 41729
 41731 3 16.55 90.64 19.79 0.125 41730
 41732 3 16.59 90.54 19.77 0.097 41731
 41733 3 16.54 90.39 19.79 0.053 41732
 41734 3 17.13 93.06 18.94 0.268 41709
 41735 3 17.08 92.9 18.81 0.274 41734
 41736 3 17.11 92.72 18.77 0.256 41735
 41737 3 17.1 92.55 18.75 0.235 41736
 41738 3 17.03 92.38 18.68 0.217 41737
 41739 3 17 92.23 18.62 0.26 41738
 41740 3 17.03 92.01 18.58 0.286 41739
 41741 3 17.23 91.7 18.67 0.222 41740
 41742 3 17.36 91.52 18.67 0.198 41741
 41743 3 17.52 91.56 18.93 0.101 41742
 41744 3 17.57 91.58 19.05 0.164 41743
 41745 3 17.7 91.86 19.06 0.096 41744
 41746 3 17.73 91.98 19.04 0.083 41745
 41747 3 17.41 91.28 19.07 0.124 41744
 41748 3 17.42 91.07 19.03 0.083 41747
 41749 3 17.45 90.82 19.02 0.097 41748
 41750 3 17.51 90.73 19.04 0.109 41749
 41751 3 17.45 91.37 18.45 0.161 41742
 41752 3 17.54 91.29 18.34 0.168 41751
 41753 3 17.67 91.22 18.24 0.194 41752
 41754 3 17.76 91.2 18.21 0.233 41753
 41755 3 17.75 90.98 17.97 0.168 41754
 41756 3 17.77 90.83 17.89 0.175 41755
 41757 3 17.86 90.63 17.75 0.17 41756
 41758 3 17.89 90.44 17.7 0.153 41757
 41759 3 17.95 90.26 17.64 0.165 41758
 41760 3 17.98 90.05 17.61 0.163 41759
 41761 3 18.09 89.85 17.59 0.175 41760
 41762 3 18 89.73 17.48 0.163 41761
 41763 3 18 89.58 17.48 0.167 41762
 41764 3 17.97 89.41 17.48 0.168 41763
 41765 3 18.01 89.21 17.58 0.153 41764
 41766 3 17.99 89.06 17.7 0.188 41765
 41767 3 17.98 88.89 17.78 0.212 41766
 41768 3 18.02 88.84 17.94 0.235 41767
 41769 3 18.12 88.6 17.86 0.18 41768
 41770 3 18.15 88.44 17.86 0.178 41769
 41771 3 18.25 88.29 17.91 0.148 41770
 41772 3 18.39 88.17 17.94 0.164 41771
 41773 3 18.47 87.99 17.95 0.146 41772
 41774 3 18.54 87.84 17.91 0.135 41773
 41775 3 18.6 87.74 17.86 0.141 41774
 41776 3 18.68 87.65 17.69 0.167 41775
 41777 3 18.72 87.54 17.49 0.144 41776
 41778 3 18.72 87.45 17.31 0.129 41777
 41779 3 18.73 87.28 17.21 0.166 41778
 41780 3 18.7 87.08 17.17 0.201 41779
 41781 3 18.68 86.9 17.17 0.232 41780
 41782 3 18.63 86.79 17.07 0.319 41781
 41783 3 18.37 87.1 16.85 0.097 41782
 41784 3 18.29 87.03 16.78 0.132 41783
 41785 3 18.14 87 16.7 0.102 41784
 41786 3 17.96 87.08 16.73 0.086 41785
 41787 3 17.76 87.16 16.8 0.129 41786
 41788 3 17.67 87.09 16.8 0.126 41787
 41789 3 18.61 86.55 17.06 0.263 41782
 41790 3 18.65 86.23 17.07 0.227 41789
 41791 3 18.72 86.11 17.14 0.149 41790
 41792 3 18.78 85.84 17.07 0.201 41791
 41793 3 18.72 85.6 17.03 0.222 41792
 41794 3 18.73 85.4 16.98 0.191 41793
 41795 3 18.68 85.18 17.01 0.197 41794
 41796 3 18.7 85.05 17.08 0.235 41795
 41797 3 18.67 84.81 17.16 0.183 41796
 41798 3 18.74 84.7 17.19 0.183 41797
 41799 3 18.84 84.58 17.2 0.221 41798
 41800 3 18.93 84.47 17.18 0.262 41799
 41801 3 18.99 84.28 17.07 0.216 41800
 41802 3 19.08 84.12 16.9 0.149 41801
 41803 3 19.09 83.99 16.8 0.146 41802
 41804 3 19.08 83.83 16.65 0.194 41803
 41805 3 19.08 83.7 16.55 0.147 41804
 41806 3 19.09 83.55 16.39 0.163 41805
 41807 3 19.09 83.43 16.22 0.174 41806
 41808 3 19.12 83.29 16.11 0.166 41807
 41809 3 19.15 83.09 16.03 0.189 41808
 41810 3 19.17 82.91 16.06 0.185 41809
 41811 3 19.14 82.73 16.15 0.162 41810
 41812 3 19.07 82.51 16.24 0.134 41811
 41813 3 18.97 82.34 16.29 0.164 41812
 41814 3 18.87 82.17 16.3 0.15 41813
 41815 3 18.76 81.99 16.3 0.163 41814
 41816 3 18.66 81.82 16.32 0.196 41815
 41817 3 18.54 81.66 16.36 0.2 41816
 41818 3 18.37 81.52 16.42 0.158 41817
 41819 3 18.14 81.48 16.38 0.15 41818
 41820 3 17.99 81.37 16.28 0.199 41819
 41821 3 17.89 81.33 16.32 0.241 41820
 41822 3 17.71 81.34 16.36 0.29 41821
 41823 3 17.5 81.71 16.6 0.089 41822
 41824 3 17.47 81.87 16.58 0.038 41823
 41825 3 17.67 81.03 16.21 0.29 41822
 41826 3 17.61 80.88 16.17 0.304 41825
 41827 3 17.47 80.76 16.1 0.289 41826
 41828 3 17.36 80.58 16.09 0.307 41827
 41829 3 17.27 80.39 15.94 0.241 41828
 41830 3 17.11 80.38 15.84 0.218 41829
 41831 3 17.1 80.44 15.61 0.194 41830
 41832 3 17 80.77 15.48 0.087 41831
 41833 3 16.93 80.78 15.33 0.106 41832
 41834 3 16.89 80.86 15.28 0.087 41833
 41835 3 17.1 80.23 15.48 0.151 41831
 41836 3 16.98 80.05 15.42 0.108 41835
 41837 3 16.92 79.97 15.39 0.133 41836
 41838 3 16.88 79.82 15.32 0.153 41837
 41839 3 16.82 79.83 15.18 0.151 41838
 41840 3 16.83 79.64 15.14 0.14 41839
 41841 3 16.78 79.49 15.06 0.144 41840
 41842 3 16.76 79.35 14.99 0.104 41841
 41843 3 16.71 79.24 14.94 0.132 41842
 41844 3 16.65 79.05 14.83 0.15 41843
 41845 3 16.56 78.9 14.83 0.203 41844
 41846 3 16.5 78.78 14.8 0.205 41845
 41847 3 16.62 78.51 14.59 0.135 41846
 41848 3 16.61 78.4 14.48 0.126 41847
 41849 3 16.57 78.18 14.42 0.115 41848
 41850 3 16.51 78.05 14.33 0.107 41849
 41851 3 16.54 77.88 14.29 0.113 41850
 41852 3 16.51 77.73 14.21 0.13 41851
 41853 3 16.5 77.6 14.08 0.144 41852
 41854 3 16.54 77.41 13.95 0.175 41853
 41855 3 16.55 77.26 13.86 0.184 41854
 41856 3 16.62 77.14 13.73 0.14 41855
 41857 3 16.66 77.07 13.57 0.103 41856
 41858 3 16.71 76.94 13.45 0.132 41857
 41859 3 16.65 76.83 13.3 0.136 41858
 41860 3 16.69 76.74 13.17 0.13 41859
 41861 3 16.77 76.6 13.05 0.124 41860
 41862 3 16.76 76.46 12.98 0.145 41861
 41863 3 16.78 76.33 12.84 0.134 41862
 41864 3 16.74 76.25 12.76 0.142 41863
 41865 3 16.66 76.05 12.74 0.138 41864
 41866 3 16.52 75.9 12.65 0.112 41865
 41867 3 16.41 75.73 12.62 0.119 41866
 41868 3 16.44 75.62 12.51 0.108 41867
 41869 3 16.43 75.49 12.4 0.144 41868
 41870 3 16.41 75.38 12.3 0.114 41869
 41871 3 16.39 75.29 12.2 0.127 41870
 41872 3 16.35 75.16 12.19 0.131 41871
 41873 3 16.27 75.03 12.11 0.134 41872
 41874 3 16.21 74.87 12.03 0.124 41873
 41875 3 16.11 74.78 11.97 0.158 41874
 41876 3 16.17 74.54 11.96 0.143 41875
 41877 3 16.14 74.38 11.87 0.091 41876
 41878 3 16.19 74.24 11.79 0.137 41877
 41879 3 16.14 74.09 11.66 0.119 41878
 41880 3 16.13 74.01 11.61 0.134 41879
 41881 3 16.07 73.88 11.51 0.113 41880
 41882 3 15.99 73.8 11.43 0.133 41881
 41883 3 15.81 73.68 11.34 0.132 41882
 41884 3 15.81 73.55 11.28 0.141 41883
 41885 3 15.76 73.36 11.23 0.115 41884
 41886 3 15.67 73.23 11.15 0.113 41885
 41887 3 15.64 73.14 11.09 0.119 41886
 41888 3 15.64 73.04 11.01 0.126 41887
 41889 3 15.67 72.92 10.88 0.149 41888
 41890 3 15.7 72.79 10.71 0.13 41889
 41891 3 15.73 72.63 10.59 0.12 41890
 41892 3 15.75 72.47 10.5 0.1 41891
 41893 3 15.74 72.27 10.34 0.105 41892
 41894 3 15.79 72.14 10.24 0.103 41893
 41895 3 15.76 71.97 10.16 0.105 41894
 41896 3 15.71 71.8 10.09 0.117 41895
 41897 3 15.66 71.63 9.98 0.102 41896
 41898 3 15.63 71.49 9.93 0.136 41897
 41899 3 15.56 71.28 9.89 0.126 41898
 41900 3 15.62 71.1 9.86 0.167 41899
 41901 3 15.52 70.86 9.88 0.216 41900
 41902 3 15.32 70.69 10.02 0.176 41901
 41903 3 15.2 70.54 10.09 0.164 41902
 41904 3 15.11 70.37 10.19 0.143 41903
 41905 3 15.05 70.3 10.39 0.147 41904
 41906 3 14.91 70.29 10.59 0.155 41905
 41907 3 14.8 70.33 10.78 0.136 41906
 41908 3 14.78 70.32 10.95 0.135 41907
 41909 3 14.82 70.39 11.02 0.104 41908
 41910 3 16.18 78.89 14.84 0.14 41846
 41911 3 16.02 78.91 14.82 0.137 41910
 41912 3 15.88 78.95 14.83 0.111 41911
 41913 3 15.73 79 14.83 0.109 41912
 41914 3 15.6 79.05 14.79 0.114 41913
 41915 3 15.48 79.07 14.69 0.147 41914
 41916 3 15.42 79.14 14.53 0.18 41915
 41917 3 15.38 79.21 14.37 0.156 41916
 41918 3 15.16 78.99 14.25 0.104 41917
 41919 3 15.09 79 14.11 0.116 41918
 41920 3 15 79.08 14.01 0.119 41919
 41921 3 14.88 79.11 13.9 0.153 41920
 41922 3 14.71 78.86 13.97 0.084 41921
 41923 3 14.63 78.75 14.02 0.093 41922
 41924 3 14.53 78.64 14.11 0.097 41923
 41925 3 14.42 78.56 14.17 0.083 41924
 41926 3 14.95 79.47 13.86 0.139 41921
 41927 3 14.96 79.59 13.85 0.158 41926
 41928 3 14.76 79.7 13.96 0.09 41927
 41929 3 14.61 79.78 13.91 0.112 41928
 41930 3 14.39 79.66 13.73 0.095 41929
 41931 3 14.28 79.5 13.64 0.035 41930
 41932 3 15.06 79.72 13.78 0.127 41927
 41933 3 14.97 79.88 13.73 0.138 41932
 41934 3 15.03 80.08 13.68 0.172 41933
 41935 3 14.97 80.2 13.64 0.206 41934
 41936 3 15.05 80.3 13.51 0.225 41935
 41937 3 15.06 80.39 13.47 0.233 41936
 41938 3 14.94 80.53 13.42 0.21 41937
 41939 3 14.84 80.51 13.25 0.144 41938
 41940 3 14.79 80.36 13.11 0.141 41939
 41941 3 14.87 80.22 12.98 0.14 41940
 41942 3 14.97 80.14 12.82 0.093 41941
 41943 3 14.67 80.03 12.88 0.125 41942
 41944 3 14.56 80.05 12.95 0.107 41943
 41945 3 17.42 80.42 15.43 0.1 41835
 41946 3 17.57 80.5 15.46 0.075 41945
 41947 3 17.71 80.52 15.43 0.084 41946
 41948 3 17.89 80.44 15.41 0.143 41947
 41949 3 17.93 80.25 15.47 0.107 41948
 41950 3 17.9 80.15 15.59 0.068 41949
 41951 3 17.96 80.05 15.67 0.076 41950
 41952 3 17.98 79.84 15.68 0.157 41951
 41953 3 17.95 79.63 15.71 0.142 41952
 41954 3 17.93 79.4 15.72 0.108 41953
 41955 3 17.78 79.23 15.68 0.109 41954
 41956 3 17.67 79.06 15.65 0.102 41955
 41957 3 17.61 78.95 15.61 0.117 41956
 41958 3 17.51 78.82 15.64 0.114 41957
 41959 3 17.45 78.68 15.56 0.085 41958
 41960 3 17.28 78.58 15.54 0.08 41959
 41961 3 17.14 78.51 15.54 0.122 41960
 41962 3 18.59 86.62 16.83 0.106 41789
 41963 3 18.59 86.5 16.68 0.09 41962
 41964 3 18.62 86.4 16.56 0.078 41963
 41965 3 18.58 86.28 16.47 0.069 41964
 41966 3 18.59 86.15 16.46 0.027 41965
 41967 3 18.3 90.02 17.69 0.065 41761
 41968 3 18.29 90.18 17.8 0.113 41967
 41969 3 18.31 90.22 17.93 0.087 41968
 41970 3 17.88 91.48 18.36 0.065 41754
 41971 3 16.73 92.02 18.26 0.124 41740
 41972 3 16.57 92.02 18.22 0.134 41971
 41973 3 16.45 92.02 18.16 0.000125 41972
 41974 3 17.3 94.76 19.53 0.12 41700
 41975 3 17.48 94.82 19.49 0.103 41974
 41976 3 17.59 94.84 19.41 0.133 41975
 41977 3 17.69 94.94 19.33 0.163 41976
 41978 3 17.79 94.97 19.2 0.184 41977
 41979 3 17.86 94.9 19.06 0.156 41978
 41980 3 17.84 94.81 18.91 0.155 41979
 41981 3 17.86 94.82 18.71 0.11 41980
 41982 3 17.82 94.73 18.56 0.107 41981
 41983 3 17.86 94.59 18.46 0.095 41982
 41984 3 17.92 94.58 18.38 0.097 41983
 41985 3 16.98 97.89 19.97 0.133 41674
 41986 3 17.04 98.06 19.75 0.126 41985
 41987 3 17.17 98.18 19.66 0.064 41986
 41988 3 17.24 98.3 19.56 0.113 41987
 41989 3 17.27 98.38 19.43 0.075 41988
 41990 3 16.56 98.54 21.34 0.185 41666
 41991 3 16.58 98.48 21.64 0.131 41990
 41992 3 16.54 98.52 21.79 0.115 41991
 41993 3 16.51 98.42 21.97 0.109 41992
 41994 3 16.5 98.3 22.11 0.086 41993
 41995 3 16.46 98.17 22.16 0.125 41994
 41996 3 16.5 98.11 22.25 0.149 41995
 41997 3 16.52 97.92 22.27 0.09 41996
 41998 3 16.53 97.82 22.41 0.111 41997
 41999 3 16.52 97.74 22.52 0.118 41998
 42000 3 15.52 100.82 23.32 0.124 41646
 42001 3 15.43 100.72 23.39 0.101 42000
 42002 3 15.28 100.62 23.51 0.096 42001
 42003 3 15.22 100.52 23.59 0.048 42002
 42004 3 15.22 100.42 23.7 0.119 42003
 42005 3 15.16 100.32 23.73 0.128 42004
 42006 3 15.1 100.21 23.68 0.068 42005
 42007 3 15.35 104.91 25.95 0.102 41453
 42008 3 15.47 104.81 25.91 0.125 42007
 42009 3 15.56 104.71 25.82 0.117 42008
 42010 3 15.61 104.51 25.74 0.104 42009
 42011 3 15.6 104.31 25.69 0.128 42010
 42012 3 15.61 104.22 25.53 0.181 42011
 42013 3 15.64 104.02 25.3 0.095 42012
 42014 3 15.69 103.92 25.23 0.101 42013
 42015 3 15.72 103.82 25.15 0.119 42014
 42016 3 15.76 103.62 25.03 0.16 42015
 42017 3 15.88 103.32 24.91 0.18 42016
 42018 3 16.08 103.22 24.82 0.186 42017
 42019 3 16.29 103.13 24.77 0.151 42018
 42020 3 16.38 102.93 24.79 0.18 42019
 42021 3 16.33 102.93 24.6 0.22 42020
 42022 3 16.28 102.83 24.54 0.217 42021
 42023 3 16.44 102.63 24.58 0.115 42022
 42024 3 16.43 102.43 24.52 0.108 42023
 42025 3 16.48 102.23 24.44 0.121 42024
 42026 3 16.59 102.13 24.36 0.127 42025
 42027 3 16.68 102.03 24.25 0.154 42026
 42028 3 16.76 101.94 24.21 0.164 42027
 42029 3 16.77 101.74 24.38 0.072 42028
 42030 3 16.67 101.63 24.36 0.103 42029
 42031 3 16.59 101.53 24.34 0.11 42030
 42032 3 16.84 101.84 24.01 0.139 42028
 42033 3 16.93 101.74 23.88 0.12 42032
 42034 3 17.08 101.64 23.77 0.106 42033
 42035 3 17.13 101.54 23.68 0.096 42034
 42036 3 17.2 101.44 23.53 0.123 42035
 42037 3 17.21 101.45 23.36 0.109 42036
 42038 3 17.25 101.35 23.22 0.122 42037
 42039 3 17.31 101.25 23.09 0.141 42038
 42040 3 17.35 101.05 23.02 0.157 42039
 42041 3 17.41 100.95 23.07 0.209 42040
 42042 3 17.44 100.75 23 0.16 42041
 42043 3 17.41 100.55 22.82 0.156 42042
 42044 3 17.48 100.35 22.75 0.159 42043
 42045 3 17.59 100.25 22.75 0.155 42044
 42046 3 17.68 100.15 22.67 0.147 42045
 42047 3 17.8 100.12 22.66 0.166 42046
 42048 3 17.68 99.79 22.55 0.184 42047
 42049 3 17.79 99.58 22.47 0.164 42048
 42050 3 17.88 99.46 22.35 0.167 42049
 42051 3 17.89 99.33 22.22 0.131 42050
 42052 3 17.86 99.26 22.04 0.111 42051
 42053 3 17.91 99.19 21.96 0.236 42052
 42054 3 17.54 99.85 22.02 0.129 42053
 42055 3 18.29 98.84 21.88 0.28 42053
 42056 3 18.38 98.78 21.79 0.272 42055
 42057 3 18.44 98.71 21.66 0.303 42056
 42058 3 18.48 98.63 21.54 0.34 42057
 42059 3 18.47 98.63 21.43 0.407 42058
 42060 3 18.7 98.01 21.68 0.121 42059
 42061 3 18.78 97.96 21.77 0.183 42060
 42062 3 18.84 97.83 21.75 0.208 42061
 42063 3 18.89 97.63 21.7 0.177 42062
 42064 3 18.91 97.35 21.68 0.16 42063
 42065 3 18.95 97.21 21.51 0.176 42064
 42066 3 18.87 96.99 21.37 0.133 42065
 42067 3 18.9 96.94 21.22 0.163 42066
 42068 3 18.93 97.21 21.18 0.101 42067
 42069 3 18.9 97.4 21.15 0.083 42068
 42070 3 18.83 97.63 21.1 0.105 42069
 42071 3 18.92 96.75 21.28 0.199 42067
 42072 3 19.02 96.51 21.29 0.16 42071
 42073 3 19.2 96.29 21.29 0.169 42072
 42074 3 19.31 96.05 21.25 0.218 42073
 42075 3 19 95.8 21.07 0.135 42074
 42076 3 18.86 95.67 21.06 0.123 42075
 42077 3 18.81 95.5 21.11 0.137 42076
 42078 3 19.52 95.95 21.36 0.125 42074
 42079 3 19.63 95.93 21.5 0.135 42078
 42080 3 19.83 95.89 21.56 0.092 42079
 42081 3 19.88 95.67 21.55 0.103 42080
 42082 3 19.89 95.55 21.62 0.073 42081
 42083 3 18.33 98.81 21.32 0.192 42059
 42084 3 18.02 99.07 21.18 0.000125 42083
 42085 3 18.27 98.9 21.27 0.192 42083
 42086 3 18.48 98.28 21.27 0.122 42085
 42087 3 18.54 98.13 21.15 0.156 42086
 42088 3 18.56 98.05 21.09 0.2 42087
 42089 3 18.21 98.16 21.04 0.109 42088
 42090 3 18.17 98.25 21.01 0.066 42089
 42091 3 16.12 102.83 24.3 0.097 42022
 42092 3 16.31 102.73 24.3 0.11 42091
 42093 3 16.39 102.63 24.21 0.058 42092
 42094 3 16.42 102.93 24.97 0.19 42020
 42095 3 16.13 102.82 25.11 0.087 42094
 42096 3 16.03 102.92 25.23 0.041 42095
 42097 3 15.94 103.02 25.25 0.071 42096
 42098 3 15.88 103.12 25.26 0.117 42097
 42099 3 15.79 103.22 25.27 0.101 42098
 42100 3 15.69 103.32 25.35 0.026 42099
 42101 3 15.62 103.42 25.4 0.06 42100
 42102 3 15.56 103.51 25.51 0.058 42101
 42103 3 15.62 103.51 25.68 0.086 42102
 42104 3 12.73 112.58 27.89 0.106 41215
 42105 3 12.62 112.68 27.86 0.105 42104
 42106 3 12.54 112.78 27.77 0.117 42105
 42107 3 12.4 112.97 27.75 0.118 42106
 42108 3 12.3 112.97 27.75 0.027 42107
 42109 3 12.71 114.18 27.03 0.114 41206
 42110 3 12.74 114.28 26.97 0.089 42109
 42111 3 12.75 114.58 26.98 0.000125 42110
 42112 3 12.15 115.37 27.62 0.047 41197
 42113 3 12.11 115.17 27.53 0.068 42112
 42114 3 12.13 114.97 27.47 0.131 42113
 42115 3 12.12 114.87 27.48 0.134 42114
 42116 3 12.03 114.57 27.53 0.086 42115
 42117 3 12.04 114.47 27.52 0.108 42116
 42118 3 12.11 114.37 27.48 0.1 42117
 42119 3 12.97 116.68 28.05 0.09 41191
 42120 3 13.11 116.88 28.05 0.104 42119
 42121 3 13.1 117.08 28.16 0.066 42120
 42122 3 13.09 117.28 28.2 0.096 42121
 42123 3 13.09 117.38 28.05 0.145 42122
 42124 3 13.08 117.48 27.92 0.148 42123
 42125 3 13.12 117.68 27.78 0.069 42124
 42126 3 13.15 117.78 27.79 0.078 42125
 42127 3 13.22 117.89 27.86 0.082 42126
 42128 3 12.92 117.48 28.05 0.066 42124
 42129 3 12.84 117.58 27.98 0.076 42128
 42130 3 12.35 119.07 28.63 0.081 41178
 42131 3 12.38 119.17 28.69 0.082 42130
 42132 3 12.42 119.37 28.67 0.072 42131
 42133 3 12.49 119.37 28.6 0.093 42132
 42134 3 12.59 119.47 28.7 0.1 42133
 42135 3 12.55 119.57 28.84 0.077 42134
 42136 3 12.55 119.67 28.98 0.146 42135
 42137 3 12.55 119.67 29.13 0.18 42136
 42138 3 12.72 119.47 29.32 0.163 42137
 42139 3 12.76 119.47 29.44 0.188 42138
 42140 3 12.96 119.38 29.54 0.103 42139
 42141 3 13.14 119.38 29.55 0.106 42140
 42142 3 13.22 119.38 29.66 0.083 42141
 42143 3 13.29 119.38 29.84 0.071 42142
 42144 3 13.48 119.28 29.97 0.094 42143
 42145 3 13.6 119.18 30.1 0.122 42144
 42146 3 13.68 119.08 30.3 0.097 42145
 42147 3 13.73 118.98 30.41 0.081 42146
 42148 3 13.76 118.88 30.56 0.107 42147
 42149 3 13.74 118.78 30.68 0.102 42148
 42150 3 13.6 118.78 30.81 0.121 42149
 42151 3 13.46 118.78 30.87 0.156 42150
 42152 3 13.61 118.68 30.95 0.107 42151
 42153 3 13.6 118.58 31.07 0.116 42152
 42154 3 13.55 118.38 31.19 0.086 42153
 42155 3 13.57 118.28 31.35 0.097 42154
 42156 3 13.62 118.18 31.47 0.118 42155
 42157 3 13.64 118.18 31.56 0.099 42156
 42158 3 13.65 117.98 31.65 0.054 42157
 42159 3 13.74 117.98 31.76 0.088 42158
 42160 3 13.82 117.98 31.86 0.156 42159
 42161 3 13.68 117.98 32.15 0.138 42160
 42162 3 13.52 117.87 32.17 0.161 42161
 42163 3 14.09 117.88 31.67 0.09 42160
 42164 3 14.18 117.78 31.64 0.116 42163
 42165 3 14.22 117.79 31.5 0.113 42164
 42166 3 14.28 117.69 31.32 0.111 42165
 42167 3 14.33 117.69 31.23 0.122 42166
 42168 3 14.36 117.59 31.22 0.069 42167
 42169 3 13.26 118.87 30.8 0.092 42151
 42170 3 13.2 118.97 30.75 0.083 42169
 42171 3 13.13 119.07 30.72 0.091 42170
 42172 3 12.74 119.07 29.45 0.083 42139
 42173 3 12.79 118.97 29.48 0.104 42172
 42174 3 12.85 118.87 29.58 0.108 42173
 42175 3 12.86 118.77 29.75 0.102 42174
 42176 3 12.9 118.77 29.89 0.086 42175
 42177 3 12.92 118.67 30.06 0.092 42176
 42178 3 12.94 118.77 30.26 0.133 42177
 42179 3 12.95 118.77 30.45 0.114 42178
 42180 3 11.93 119.56 29.23 0.071 41160
 42181 3 12.02 119.66 29.49 0.082 42180
 42182 3 12.05 119.76 29.55 0.051 42181
 42183 3 11.53 120.66 28.51 0.091 41153
 42184 3 11.53 120.56 28.51 0.073 42183
 42185 3 11.54 121.56 28.02 0.085 41147
 42186 3 11.51 121.56 27.93 0.09 42185
 42187 3 11.41 121.46 27.82 0.126 42186
 42188 3 11.31 121.36 27.76 0.159 42187
 42189 3 11.33 121.16 27.72 0.193 42188
 42190 3 11.42 121.06 27.67 0.108 42189
 42191 3 11.32 120.96 27.55 0.000125 42190
 42192 3 11.16 121.16 27.63 0.089 42189
 42193 3 11.13 122.25 28.87 0.125 41144
 42194 3 11.05 122.15 28.91 0.124 42193
 42195 3 7.69 124.01 27.45 0.168 40983
 42196 3 7.61 124.01 27.55 0.144 42195
 42197 3 7.41 123.91 27.65 0.126 42196
 42198 3 7.3 124 27.76 0.128 42197
 42199 3 7.23 124.1 27.87 0.138 42198
 42200 3 7.17 124.1 28 0.174 42199
 42201 3 7.18 124.3 28.17 0.177 42200
 42202 3 7.25 124.4 28.33 0.162 42201
 42203 3 7.34 124.7 28.4 0.137 42202
 42204 3 7.27 124.9 28.46 0.094 42203
 42205 3 7.23 125 28.53 0.152 42204
 42206 3 7.2 125.1 28.64 0.235 42205
 42207 3 7.24 125.4 28.61 0.13 42206
 42208 3 7.3 125.5 28.7 0.193 42207
 42209 3 7.32 125.2 28.87 0.143 42208
 42210 3 7.38 125.2 29.09 0.133 42209
 42211 3 7.42 125.3 29.17 0.000125 42210
 42212 3 7.36 125.9 28.64 0.227 42208
 42213 3 7.38 126 28.63 0.26 42212
 42214 3 7.59 125.9 28.83 0.129 42213
 42215 3 7.29 126.3 28.44 0.138 42213
 42216 3 7.32 126.5 28.48 0.123 42215
 42217 3 7.36 126.7 28.57 0.165 42216
 42218 3 7.35 126.8 28.65 0.179 42217
 42219 3 7.28 127 28.62 0.197 42218
 42220 3 7.22 127.2 28.52 0.176 42219
 42221 3 7.15 127.4 28.44 0.216 42220
 42222 3 6.88 127.5 28.43 0.148 42221
 42223 3 6.7 127.59 28.35 0.113 42222
 42224 3 6.68 127.79 28.37 0.165 42223
 42225 3 6.61 127.89 28.38 0.232 42224
 42226 3 6.62 128.09 28.43 0.265 42225
 42227 3 6.71 128.19 28.47 0.283 42226
 42228 3 7.05 128.3 28.37 0.101 42227
 42229 3 7.15 128.4 28.38 0.103 42228
 42230 3 7.25 128.4 28.26 0.127 42229
 42231 3 7.39 128.6 28.24 0.056 42230
 42232 3 7.5 128.61 28.37 0.071 42231
 42233 3 7.58 128.61 28.56 0.107 42232
 42234 3 7.74 128.81 28.61 0.000125 42233
 42235 3 6.65 128.39 28.62 0.289 42227
 42236 3 6.63 128.59 28.59 0.214 42235
 42237 3 6.56 128.59 28.7 0.21 42236
 42238 3 6.57 128.69 28.78 0.197 42237
 42239 3 6.9 128.9 28.87 0.101 42238
 42240 3 6.99 129.1 28.85 0.098 42239
 42241 3 7.08 129.2 28.76 0.1 42240
 42242 3 7.14 129.3 28.79 0.113 42241
 42243 3 7.17 129.5 28.78 0.122 42242
 42244 3 7.21 129.7 28.87 0.18 42243
 42245 3 7.31 129.9 28.97 0.17 42244
 42246 3 7.38 129.9 29.16 0.137 42245
 42247 3 7.43 129.8 29.22 0.125 42246
 42248 3 7.5 129.7 29.28 0.039 42247
 42249 3 6.96 128.3 28.93 0.158 42235
 42250 3 7.02 128.5 28.9 0.158 42249
 42251 3 7.09 128.4 29.17 0.099 42250
 42252 3 7.14 128.5 29.23 0.069 42251
 42253 3 7.06 128.5 28.8 0.058 42250
 42254 3 7.48 127.41 28.29 0.132 42221
 42255 3 7.64 127.41 28.29 0.134 42254
 42256 3 7.78 127.51 28.29 0.155 42255
 42257 3 7.96 127.51 28.43 0.099 42256
 42258 3 8.08 127.51 28.47 0.095 42257
 42259 3 8.15 127.61 28.53 0.083 42258
 42260 3 7.11 124.8 28.79 0.118 42206
 42261 3 6.98 124.6 28.76 0.109 42260
 42262 3 6.92 124.4 28.75 0.093 42261
 42263 3 6.83 124.29 28.72 0.125 42262
 42264 3 6.69 124.09 28.79 0.101 42263
 42265 3 6.55 123.99 28.84 0.09 42264
 42266 3 6.42 123.99 28.81 0.123 42265
 42267 3 6.31 124.09 28.79 0.093 42266
 42268 3 6.22 124.19 28.68 0.091 42267
 42269 3 6.15 124.19 28.52 0.093 42268
 42270 3 6.07 124.29 28.44 0.084 42269
 42271 3 6.05 124.49 28.4 0.072 42270
 42272 3 6.03 124.58 28.41 0.105 42271
 42273 3 5.98 124.78 28.41 0.051 42272
 42274 3 5.98 124.88 28.39 0.105 42273
 42275 3 6.07 124.99 28.41 0.079 42274
 42276 3 6.16 125.19 28.35 0.096 42275
 42277 3 6.2 125.29 28.4 0.101 42276
 42278 3 7.93 122.72 27.2 0.134 40720
 42279 3 7.99 122.72 27.32 0.156 42278
 42280 3 8.11 122.62 27.48 0.106 42279
 42281 3 8.19 122.52 27.56 0.096 42280
 42282 3 8.19 122.52 27.71 0.095 42281
 42283 3 8.3 122.42 27.75 0.102 42282
 42284 3 8.4 122.22 27.79 0.102 42283
 42285 3 8.49 122.12 27.77 0.194 42284
 42286 3 8.53 122.02 27.63 0.215 42285
 42287 3 8.47 122.02 27.37 0.074 42286
 42288 3 8.41 121.92 27.3 0.1 42287
 42289 3 8.33 121.82 27.28 0.037 42288
 42290 3 8.58 121.82 27.71 0.178 42286
 42291 3 8.64 121.62 27.68 0.11 42290
 42292 3 8.7 121.52 27.63 0.103 42291
 42293 3 8.75 121.33 27.52 0.083 42292
 42294 3 8.95 121.33 27.45 0.111 42293
 42295 3 9.1 121.23 27.48 0.107 42294
 42296 3 9.24 121.23 27.56 0.15 42295
 42297 3 9.31 121.13 27.67 0.162 42296
 42298 3 9.41 121.13 27.89 0.087 42297
 42299 3 9.41 121.13 28.06 0.094 42298
 42300 3 9.41 120.83 28.18 0.137 42299
 42301 3 9.42 120.83 27.46 0.101 42297
 42302 3 9.55 120.74 27.48 0.121 42301
 42303 3 9.58 120.54 27.54 0.108 42302
 42304 3 8.47 122.32 28 0.11 42285
 42305 3 8.41 122.42 28.07 0.112 42304
 42306 3 8.39 122.62 28.16 0.094 42305
 42307 3 8.23 122.72 27.51 0.134 42280
 42308 3 8.04 122.42 27.3 0.139 42279
 42309 3 8.1 122.42 27.17 0.11 42308
 42310 3 8.14 122.32 27.03 0.086 42309
 42311 3 6.87 120 26.54 0.193 40687
 42312 3 6.73 120 26.64 0.204 42311
 42313 3 6.64 120 26.82 0.255 42312
 42314 3 6.52 120 26.9 0.272 42313
 42315 3 6.32 119.99 26.99 0.322 42314
 42316 3 6.18 119.89 27.09 0.346 42315
 42317 3 6 119.89 27.1 0.345 42316
 42318 3 5.83 119.79 27.01 0.329 42317
 42319 3 5.74 119.59 27.01 0.289 42318
 42320 3 5.48 119.58 27.08 0.219 42319
 42321 3 5.31 119.58 27.08 0.253 42320
 42322 3 5.22 119.58 27.19 0.263 42321
 42323 3 5.01 119.67 27.28 0.281 42322
 42324 3 4.81 119.57 27.31 0.27 42323
 42325 3 4.67 119.57 27.31 0.289 42324
 42326 3 4.43 119.57 27.36 0.231 42325
 42327 3 4.27 119.56 27.41 0.23 42326
 42328 3 4.08 119.66 27.44 0.242 42327
 42329 3 3.87 119.66 27.46 0.233 42328
 42330 3 3.73 119.66 27.38 0.236 42329
 42331 3 3.85 119.96 27.25 0.152 42330
 42332 3 3.86 120.16 27.15 0.148 42331
 42333 3 3.57 120.06 27.03 0.000125 42332
 42334 3 3.51 119.55 27.32 0.236 42330
 42335 3 3.34 119.45 27.28 0.23 42334
 42336 3 3.19 119.35 27.26 0.219 42335
 42337 3 3.08 119.35 27.21 0.219 42336
 42338 3 2.9 119.25 27.14 0.263 42337
 42339 3 2.75 119.34 27.17 0.257 42338
 42340 3 2.55 119.34 27.2 0.309 42339
 42341 3 2.33 119.24 27.17 0.26 42340
 42342 3 2.15 119.14 27.21 0.316 42341
 42343 3 2.01 119.23 27.18 0.301 42342
 42344 3 1.86 119.23 27.16 0.256 42343
 42345 3 1.68 119.13 27.11 0.231 42344
 42346 3 1.52 119.13 27.11 0.205 42345
 42347 3 1.35 119.02 27.1 0.221 42346
 42348 3 1.19 119.02 27.08 0.24 42347
 42349 3 1.05 119.02 27.05 0.285 42348
 42350 3 1.13 119.52 26.91 0.109 42349
 42351 3 1.18 119.62 26.9 0.113 42350
 42352 3 1.26 119.82 26.98 0.099 42351
 42353 3 1.25 120.02 27.09 0.076 42352
 42354 3 1.2 120.12 27.13 0.132 42353
 42355 3 1.17 120.22 27.22 0.065 42354
 42356 3 0.88 118.92 27.11 0.241 42349
 42357 3 0.7 118.82 27.07 0.227 42356
 42358 3 0.51 118.71 27.04 0.197 42357
 42359 3 0.37 118.71 27.02 0.239 42358
 42360 3 0.25 118.61 27.1 0.233 42359
 42361 3 0.1 118.71 27.12 0.315 42360
 42362 3 0.06 119.01 27.35 0.105 42361
 42363 3 0 118.9 27.39 0.14 42362
 42364 3 0 118.7 27.35 0.101 42363
 42365 3 0.02 118.51 27.03 0.19 42361
 42366 3 0.21 119.31 27.24 0.11 42365
 42367 3 0.2 119.51 27.27 0.093 42366
 42368 3 0.2 119.61 27.37 0.096 42367
 42369 3 0.21 119.81 27.38 0.107 42368
 42370 3 0.23 120.01 27.31 0.13 42369
 42371 3 0.24 120.11 27.25 0.151 42370
 42372 3 0.27 120.31 27.18 0.15 42371
 42373 3 0.34 120.41 27.09 0.173 42372
 42374 3 0.23 120.61 27.03 0.181 42373
 42375 3 0.19 120.71 26.7 0.251 42374
 42376 3 -0.16 120.61 26.66 0.196 42375
 42377 3 -0.28 120.6 26.55 0.211 42376
 42378 3 -0.4 120.7 26.32 0.146 42377
 42379 3 -0.61 120.7 26.26 0.147 42378
 42380 3 -0.62 120.5 26.09 0.09 42379
 42381 3 -0.68 120.5 25.97 0.14 42380
 42382 3 -0.76 120.4 25.94 0.214 42381
 42383 3 -0.82 120.1 25.88 0.201 42382
 42384 3 -0.89 120 25.82 0.269 42383
 42385 3 -0.91 119.9 25.67 0.19 42384
 42386 3 -0.89 119.6 25.66 0.195 42385
 42387 3 -0.89 119.2 25.65 0.137 42386
 42388 3 -0.93 119 25.64 0.124 42387
 42389 3 -1 118.8 25.59 0.147 42388
 42390 3 -1.04 118.6 25.52 0.122 42389
 42391 3 -0.99 118.5 25.48 0.129 42390
 42392 3 -1.03 118.3 25.4 0.119 42391
 42393 3 -1.12 118.2 25.33 0.14 42392
 42394 3 -1.19 118 25.32 0.163 42393
 42395 3 -1.02 117.7 25.28 0.127 42394
 42396 3 -1.01 117.7 25.37 0.115 42395
 42397 3 -0.87 117.5 25.39 0.125 42396
 42398 3 -0.75 117.4 25.38 0.12 42397
 42399 3 -0.65 117.4 25.32 0.13 42398
 42400 3 -0.58 117.3 25.29 0.132 42399
 42401 3 -0.56 117.1 25.31 0.086 42400
 42402 3 -0.5 117.01 25.31 0.097 42401
 42403 3 -0.49 116.91 25.25 0.137 42402
 42404 3 -0.46 116.71 25.28 0.132 42403
 42405 3 -0.5 116.51 25.26 0.101 42404
 42406 3 -0.55 116.41 25.15 0.084 42405
 42407 3 -0.57 116.21 25.09 0.109 42406
 42408 3 -0.62 116.1 25.07 0.095 42407
 42409 3 -0.44 117.41 25.19 0.106 42400
 42410 3 -0.44 117.41 25 0.137 42409
 42411 3 -0.43 117.41 24.9 0.000125 42410
 42412 3 -1.33 117.89 25.38 0.081 42394
 42413 3 -1.42 117.79 25.37 0.116 42412
 42414 3 -1.55 117.79 25.39 0.098 42413
 42415 3 -1.63 117.79 25.46 0.105 42414
 42416 3 -1.61 117.79 25.6 0.119 42415
 42417 3 -1.7 117.89 25.72 0.133 42416
 42418 3 -1.74 117.99 25.91 0.111 42417
 42419 3 -1.73 117.99 26.03 0.096 42418
 42420 3 -1.1 120.39 25.98 0.143 42384
 42421 3 -1.26 120.49 25.97 0.066 42420
 42422 3 -1.25 120.59 25.85 0.08 42421
 42423 3 -1.2 120.49 25.7 0.123 42422
 42424 3 -1.14 120.5 25.57 0.082 42423
 42425 3 -0.41 120.4 26.69 0.163 42377
 42426 3 -0.6 120.4 26.74 0.107 42425
 42427 3 -0.8 120.3 26.73 0.082 42426
 42428 3 -0.87 120.4 26.77 0.114 42427
 42429 3 -0.93 120.49 26.73 0.179 42428
 42430 3 -1.08 120.29 26.66 0.07 42429
 42431 3 -1.21 120.29 26.66 0.087 42430
 42432 3 -1.32 120.29 26.68 0.104 42431
 42433 3 -1.46 120.19 26.67 0.124 42432
 42434 3 -1.61 120.09 26.67 0.097 42433
 42435 3 -1.72 120.08 26.69 0.145 42434
 42436 3 -1.85 120.08 26.71 0.159 42435
 42437 3 -1.93 119.88 26.73 0.117 42436
 42438 3 -0.84 120.7 26.78 0.162 42429
 42439 3 -0.73 121 26.89 0.113 42438
 42440 3 -0.7 121.1 27.03 0.096 42439
 42441 3 -0.62 121.3 27.14 0.098 42440
 42442 3 -0.64 121.3 27.24 0.163 42441
 42443 3 -0.55 121.5 27.26 0.137 42442
 42444 3 -0.58 121.4 27.37 0.000125 42443
 42445 3 -0.03 118.41 26.94 0.195 42365
 42446 3 -0.22 118.1 26.89 0.163 42445
 42447 3 -0.36 118.1 26.88 0.148 42446
 42448 3 -0.48 118.1 26.8 0.18 42447
 42449 3 -0.64 118 26.71 0.239 42448
 42450 3 -0.76 118 26.63 0.291 42449
 42451 3 -0.85 118 26.56 0.341 42450
 42452 3 -0.88 117.7 26.53 0.357 42451
 42453 3 -1.02 117.49 26.76 0.334 42452
 42454 3 -1.04 117.39 26.55 0.326 42453
 42455 3 -1.14 117.19 26.56 0.348 42454
 42456 3 -1.17 117.09 26.59 0.354 42455
 42457 3 -1.24 116.89 26.64 0.401 42456
 42458 3 -1.42 116.89 26.78 0.421 42457
 42459 3 -1.57 116.78 26.86 0.446 42458
 42460 3 -1.97 116.88 26.58 0.32 42459
 42461 3 -2.13 116.88 26.62 0.293 42460
 42462 3 -2.14 116.98 26.53 0.315 42461
 42463 3 -2.16 117.48 26.72 0.068 42462
 42464 3 -2.14 117.68 26.72 0.097 42463
 42465 3 -2.16 117.78 26.74 0.128 42464
 42466 3 -2.19 117.88 26.81 0.086 42465
 42467 3 -2.28 117.98 26.81 0.076 42466
 42468 3 -2.35 118.07 26.85 0.098 42467
 42469 3 -2.44 118.17 26.89 0.069 42468
 42470 3 -2.51 118.27 26.96 0.093 42469
 42471 3 -2.5 118.37 27.06 0.12 42470
 42472 3 -2.5 118.47 27.16 0.139 42471
 42473 3 -2.52 118.67 27.14 0.132 42472
 42474 3 -2.54 118.97 27.08 0.056 42473
 42475 3 -2.56 119.07 27.06 0.085 42474
 42476 3 -2.48 119.17 27.05 0.081 42475
 42477 3 -2.47 119.37 27.04 0.063 42476
 42478 3 -2.19 116.78 26.46 0.213 42462
 42479 3 -2.33 116.68 26.45 0.145 42478
 42480 3 -2.46 116.37 26.45 0.131 42479
 42481 3 -2.59 116.17 26.46 0.161 42480
 42482 3 -2.64 115.97 26.44 0.162 42481
 42483 3 -2.71 115.77 26.37 0.135 42482
 42484 3 -2.74 115.57 26.28 0.158 42483
 42485 3 -2.79 115.37 26.29 0.145 42484
 42486 3 -2.8 115.17 26.21 0.127 42485
 42487 3 -2.83 114.97 26.13 0.132 42486
 42488 3 -2.87 114.87 26.12 0.142 42487
 42489 3 -2.94 114.67 26.1 0.173 42488
 42490 3 -2.98 114.57 26.08 0.201 42489
 42491 3 -3.09 114.67 25.83 0.157 42490
 42492 3 -3.14 114.47 25.83 0.119 42491
 42493 3 -3.2 114.27 25.76 0.069 42492
 42494 3 -2.95 114.27 26.25 0.059 42490
 42495 3 -3.02 113.97 26.28 0.147 42494
 42496 3 -3.09 113.77 26.26 0.174 42495
 42497 3 -3.18 113.57 26.16 0.127 42496
 42498 3 -3.27 113.46 26.12 0.119 42497
 42499 3 -3.34 113.26 26.03 0.113 42498
 42500 3 -3.46 113.16 26.02 0.166 42499
 42501 3 -3.59 113.06 26.01 0.214 42500
 42502 3 -3.65 112.96 25.91 0.236 42501
 42503 3 -3.86 113.36 25.88 0.146 42502
 42504 3 -3.95 113.26 25.77 0.063 42503
 42505 3 -3.59 112.76 25.65 0.191 42502
 42506 3 -3.68 112.46 25.54 0.174 42505
 42507 3 -3.74 112.16 25.49 0.143 42506
 42508 3 -3.79 112.06 25.43 0.143 42507
 42509 3 -3.78 111.86 25.42 0.135 42508
 42510 3 -3.75 111.66 25.45 0.132 42509
 42511 3 -3.72 111.56 25.41 0.139 42510
 42512 3 -3.7 111.36 25.33 0.141 42511
 42513 3 -3.71 111.26 25.22 0.179 42512
 42514 3 -3.7 111.16 25.09 0.201 42513
 42515 3 -3.75 111.06 24.94 0.208 42514
 42516 3 -3.7 110.86 24.8 0.193 42515
 42517 3 -3.73 110.76 24.69 0.213 42516
 42518 3 -3.72 110.66 24.55 0.226 42517
 42519 3 -3.72 110.56 24.41 0.231 42518
 42520 3 -3.75 110.36 24.31 0.251 42519
 42521 3 -3.72 110.16 24.21 0.259 42520
 42522 3 -3.78 110.06 24.17 0.269 42521
 42523 3 -3.77 109.86 24.04 0.277 42522
 42524 3 -4.09 110.06 23.92 0.134 42523
 42525 3 -4.22 109.96 23.93 0.096 42524
 42526 3 -4.38 109.96 24.04 0.085 42525
 42527 3 -3.62 109.57 23.88 0.374 42523
 42528 3 -3.61 109.47 23.82 0.438 42527
 42529 3 -3.74 109.37 23.83 0.372 42528
 42530 3 -3.49 109.17 23.71 0.229 42529
 42531 3 -3.26 108.97 23.63 0.139 42530
 42532 3 -3.17 108.87 23.62 0.17 42531
 42533 3 -3.02 108.78 23.71 0.153 42532
 42534 3 -3.02 108.87 24.16 0.149 42533
 42535 3 -2.94 108.98 24.24 0.117 42534
 42536 3 -2.85 109.08 24.35 0.097 42535
 42537 3 -2.72 109.18 24.47 0.123 42536
 42538 3 -2.69 109.18 24.62 0.104 42537
 42539 3 -2.6 109.28 24.72 0.094 42538
 42540 3 -2.77 108.68 23.5 0.111 42533
 42541 3 -2.66 108.88 23.37 0.099 42540
 42542 3 -2.83 109.68 23.66 0.135 42528
 42543 3 -2.66 109.88 23.67 0.151 42542
 42544 3 -2.56 110.08 23.54 0.101 42543
 42545 3 -2.49 110.18 23.47 0.121 42544
 42546 3 -2.4 110.39 23.42 0.089 42545
 42547 3 -2.29 110.49 23.31 0.092 42546
 42548 3 -2.26 110.59 23.27 0.106 42547
 42549 3 -2.23 110.69 23.15 0.094 42548
 42550 3 -2.21 110.79 23.11 0.122 42549
 42551 3 -2.19 110.99 23.04 0.152 42550
 42552 3 -2.16 111.09 23.06 0.145 42551
 42553 3 -2.11 111.29 23.18 0.135 42552
 42554 3 -2.12 111.29 23.26 0.119 42553
 42555 3 -2.05 111.39 23.33 0.122 42554
 42556 3 -1.98 111.49 23.39 0.177 42555
 42557 3 -2.01 111.69 23.44 0.166 42556
 42558 3 -2.12 111.89 23.58 0.095 42557
 42559 3 -2.16 111.99 23.67 0.087 42558
 42560 3 -2.17 112.09 23.74 0.063 42559
 42561 3 -2.12 112.19 23.81 0.094 42560
 42562 3 -2.09 112.29 23.89 0.103 42561
 42563 3 -2.01 112.49 23.96 0.111 42562
 42564 3 -1.92 112.59 24.02 0.125 42563
 42565 3 -1.71 112.69 24.02 0.1 42564
 42566 3 -1.6 112.79 24.04 0.1 42565
 42567 3 -2.53 109.78 23.84 0.108 42543
 42568 3 -2.37 109.68 23.94 0.114 42567
 42569 3 -2.22 109.69 23.95 0.166 42568
 42570 3 -2.1 109.69 23.99 0.221 42569
 42571 3 -1.97 109.79 23.95 0.283 42570
 42572 3 -1.87 109.89 24.31 0.102 42571
 42573 3 -1.86 109.99 24.39 0.086 42572
 42574 3 -1.81 109.99 24.5 0.082 42573
 42575 3 -1.74 109.89 24.55 0.086 42574
 42576 3 -1.62 109.69 24.57 0.114 42575
 42577 3 -1.62 109.59 24.64 0.102 42576
 42578 3 -1.66 109.49 24.68 0.136 42577
 42579 3 -1.69 109.39 24.69 0.182 42578
 42580 3 -1.8 109.09 24.66 0.118 42579
 42581 3 -1.32 109.49 24.9 0.108 42579
 42582 3 -1.2 109.5 24.94 0.094 42581
 42583 3 -1.09 109.5 25.04 0.094 42582
 42584 3 -0.98 109.5 25.14 0.073 42583
 42585 3 -1.95 109.69 23.67 0.198 42571
 42586 3 -2.27 109.59 23.43 0.11 42585
 42587 3 -2.27 109.49 23.29 0.09 42586
 42588 3 -2.38 109.39 23.24 0.097 42587
 42589 3 -2.4 109.29 23.21 0.159 42588
 42590 3 -2.45 109.19 23.07 0.198 42589
 42591 3 -2.4 108.89 23.26 0.098 42590
 42592 3 -2.44 108.79 23.36 0.085 42591
 42593 3 -2.42 108.79 23.44 0.077 42592
 42594 3 -2.42 108.69 23.49 0.073 42593
 42595 3 -2.35 108.49 23.49 0.09 42594
 42596 3 -2.42 108.39 23.44 0.062 42595
 42597 3 -1.79 109.69 23.71 0.075 42585
 42598 3 -1.75 109.59 23.66 0.088 42597
 42599 3 -1.6 109.5 23.58 0.126 42598
 42600 3 -2.05 109.49 24.12 0.168 42570
 42601 3 -1.97 109.39 24.24 0.062 42600
 42602 3 -1.39 116.69 27.5 0.293 42459
 42603 3 -1.35 116.68 27.68 0.279 42602
 42604 3 -1.26 116.69 27.87 0.292 42603
 42605 3 -1.2 116.59 27.99 0.3 42604
 42606 3 -1.03 116.49 28.08 0.246 42605
 42607 3 -1.01 116.49 28.18 0.178 42606
 42608 3 -0.96 116.39 28.28 0.18 42607
 42609 3 -0.87 116.39 28.4 0.197 42608
 42610 3 -0.79 116.29 28.55 0.232 42609
 42611 3 -0.72 116.29 28.66 0.232 42610
 42612 3 -0.63 116.39 28.78 0.211 42611
 42613 3 -0.57 116.39 28.92 0.214 42612
 42614 3 -0.55 116.39 29.06 0.189 42613
 42615 3 -0.48 116.29 29.25 0.172 42614
 42616 3 -0.44 116.29 29.37 0.188 42615
 42617 3 -0.4 116.09 29.57 0.16 42616
 42618 3 -0.31 116.09 29.7 0.134 42617
 42619 3 -0.23 115.99 29.83 0.135 42618
 42620 3 -0.07 115.99 29.94 0.23 42619
 42621 3 0.05 115.9 30 0.275 42620
 42622 3 0.17 115.8 30.05 0.287 42621
 42623 3 0.23 116.2 30.21 0.097 42622
 42624 3 0.24 116.3 30.3 0.093 42623
 42625 3 0.31 115.4 30.03 0.197 42622
 42626 3 0.42 115.2 30.03 0.167 42625
 42627 3 0.48 115.1 30.12 0.179 42626
 42628 3 0.65 115.1 30.29 0.177 42627
 42629 3 0.67 114.9 30.4 0.225 42628
 42630 3 0.96 115.11 30.37 0.163 42629
 42631 3 1.03 115.11 30.45 0.22 42630
 42632 3 0.98 115.31 30.61 0.129 42631
 42633 3 1.09 115.41 30.65 0.1 42632
 42634 3 1.09 115.51 30.72 0.124 42633
 42635 3 1.16 115.61 30.82 0.112 42634
 42636 3 1.3 114.91 30.45 0.147 42631
 42637 3 1.46 114.91 30.54 0.141 42636
 42638 3 1.61 114.81 30.63 0.144 42637
 42639 3 1.68 114.72 30.69 0.157 42638
 42640 3 1.75 114.62 30.83 0.139 42639
 42641 3 1.89 114.52 30.92 0.174 42640
 42642 3 1.99 114.52 30.95 0.182 42641
 42643 3 2.12 114.42 30.84 0.189 42642
 42644 3 2.35 114.42 30.84 0.223 42643
 42645 3 2.5 114.43 30.77 0.254 42644
 42646 3 2.62 114.43 30.78 0.274 42645
 42647 3 2.88 114.33 31.1 0.195 42646
 42648 3 3 114.13 31.28 0.157 42647
 42649 3 3.14 114.03 31.37 0.121 42648
 42650 3 3.23 114.03 31.44 0.102 42649
 42651 3 3.27 113.93 31.53 0.088 42650
 42652 3 3.41 113.84 31.57 0.125 42651
 42653 3 3.49 113.94 31.6 0.173 42652
 42654 3 3.61 113.84 31.6 0.234 42653
 42655 3 3.8 113.44 31.38 0.099 42654
 42656 3 3.86 113.24 31.44 0.104 42655
 42657 3 3.88 113.14 31.45 0.128 42656
 42658 3 3.98 112.94 31.43 0.111 42657
 42659 3 4.01 112.84 31.41 0.114 42658
 42660 3 4.09 112.75 31.36 0.145 42659
 42661 3 4.12 112.55 31.3 0.164 42660
 42662 3 4.18 112.35 31.22 0.195 42661
 42663 3 4.21 112.25 31.16 0.201 42662
 42664 3 4.31 112.15 31.1 0.214 42663
 42665 3 4.25 111.95 31.07 0.208 42664
 42666 3 4.21 111.75 31.02 0.209 42665
 42667 3 4.24 111.55 31 0.218 42666
 42668 3 4.32 111.45 30.94 0.172 42667
 42669 3 4.37 111.25 30.93 0.124 42668
 42670 3 4.32 111.05 30.91 0.152 42669
 42671 3 4.34 110.85 30.89 0.121 42670
 42672 3 4.39 110.65 30.91 0.119 42671
 42673 3 4.48 110.65 30.99 0.118 42672
 42674 3 4.59 110.55 31.09 0.102 42673
 42675 3 4.69 110.45 31.08 0.194 42674
 42676 3 4.77 110.36 31.17 0.176 42675
 42677 3 4.87 110.16 31.32 0.172 42676
 42678 3 4.96 110.16 31.36 0.197 42677
 42679 3 5.12 110.06 31.39 0.179 42678
 42680 3 5.31 109.96 31.41 0.18 42679
 42681 3 5.45 109.86 31.43 0.206 42680
 42682 3 5.56 109.77 31.58 0.154 42681
 42683 3 5.63 109.77 31.78 0.164 42682
 42684 3 5.67 109.77 31.9 0.187 42683
 42685 3 5.81 109.57 32.05 0.159 42684
 42686 3 5.94 109.57 32.1 0.175 42685
 42687 3 6.08 109.57 32.17 0.211 42686
 42688 3 6.21 109.67 32.2 0.244 42687
 42689 3 6.41 109.47 32.28 0.228 42688
 42690 3 6.46 109.57 32.32 0.297 42689
 42691 3 6.73 109.18 32.41 0.144 42690
 42692 3 6.87 109.18 32.44 0.207 42691
 42693 3 6.91 109.48 32.62 0.116 42692
 42694 3 7.04 109.58 32.68 0.082 42693
 42695 3 7.2 109.58 32.75 0.118 42694
 42696 3 7.26 109.78 32.82 0.091 42695
 42697 3 6.96 108.88 32.42 0.218 42692
 42698 3 6.98 108.68 32.49 0.313 42697
 42699 3 7.01 108.58 32.47 0.368 42698
 42700 3 7.04 108.38 32.49 0.424 42699
 42701 3 6.39 108.07 32.28 0.102 42700
 42702 3 6.26 107.97 32.29 0.112 42701
 42703 3 6.15 107.77 32.24 0.094 42702
 42704 3 6.07 107.67 32.2 0.155 42703
 42705 3 5.99 107.47 32.23 0.131 42704
 42706 3 7.17 108.28 32.49 0.383 42700
 42707 3 7.7 108.29 32.37 0.132 42706
 42708 3 7.82 108.19 32.32 0.129 42707
 42709 3 7.96 108.1 32.32 0.134 42708
 42710 3 8.08 108 32.4 0.191 42709
 42711 3 8.18 107.9 32.51 0.206 42710
 42712 3 8.3 107.8 32.56 0.206 42711
 42713 3 8.46 107.7 32.59 0.136 42712
 42714 3 8.51 107.6 32.61 0.153 42713
 42715 3 8.58 107.5 32.68 0.219 42714
 42716 3 8.62 107.3 32.56 0.158 42715
 42717 3 8.58 107.1 32.55 0.145 42716
 42718 3 8.54 106.9 32.52 0.169 42717
 42719 3 8.48 106.8 32.5 0.181 42718
 42720 3 8.45 106.7 32.45 0.143 42719
 42721 3 8.45 106.4 32.32 0.093 42720
 42722 3 8.38 106.3 32.28 0.098 42721
 42723 3 8.4 106.1 32.23 0.127 42722
 42724 3 8.42 105.9 32.21 0.154 42723
 42725 3 8.42 105.7 32.21 0.165 42724
 42726 3 8.46 105.6 32.26 0.216 42725
 42727 3 8.5 105.4 32.23 0.243 42726
 42728 3 8.38 105.5 32.68 0.151 42727
 42729 3 8.67 105.01 31.95 0.117 42727
 42730 3 8.7 104.91 31.85 0.119 42729
 42731 3 8.76 104.71 31.75 0.102 42730
 42732 3 8.75 104.61 31.71 0.152 42731
 42733 3 8.84 104.41 31.63 0.166 42732
 42734 3 8.84 104.21 31.52 0.15 42733
 42735 3 8.79 104.01 31.54 0.129 42734
 42736 3 8.81 103.81 31.55 0.115 42735
 42737 3 8.89 103.71 31.51 0.16 42736
 42738 3 9.05 103.61 31.52 0.207 42737
 42739 3 9.2 103.71 31.76 0.145 42738
 42740 3 9.28 103.81 31.86 0.124 42739
 42741 3 9.31 103.91 32 0.108 42740
 42742 3 9.38 103.91 32.12 0.114 42741
 42743 3 8.97 103.31 31.38 0.167 42738
 42744 3 8.98 103.11 31.41 0.142 42743
 42745 3 9.05 102.91 31.41 0.179 42744
 42746 3 9.06 102.71 31.44 0.19 42745
 42747 3 9.04 102.61 31.52 0.187 42746
 42748 3 9.15 102.41 31.58 0.18 42747
 42749 3 9.27 102.32 31.62 0.22 42748
 42750 3 9.39 102.32 31.71 0.257 42749
 42751 3 9.46 102.12 31.68 0.315 42750
 42752 3 9.53 102.02 31.74 0.302 42751
 42753 3 9.27 101.51 31.74 0.171 42752
 42754 3 9.09 101.31 31.79 0.063 42753
 42755 3 9.06 101.21 31.87 0.094 42754
 42756 3 9.04 101.21 31.97 0.098 42755
 42757 3 9.65 102.02 31.45 0.106 42752
 42758 3 9.72 101.92 31.34 0.127 42757
 42759 3 9.74 101.92 31.19 0.134 42758
 42760 3 9.76 101.72 31.06 0.083 42759
 42761 3 9.79 101.62 31.01 0.061 42760
 42762 3 9.81 101.43 30.92 0.089 42761
 42763 3 9.81 101.33 30.86 0.077 42762
 42764 3 9.81 101.13 30.83 0.074 42763
 42765 3 8.63 107.9 32.93 0.138 42715
 42766 3 8.87 108.21 32.96 0.088 42765
 42767 3 8.93 108.31 32.9 0.068 42766
 42768 3 8.96 108.41 32.88 0.076 42767
 42769 3 6.23 109.97 32.32 0.13 42690
 42770 3 6.13 110.17 32.44 0.153 42769
 42771 3 0.42 114.8 30.62 0.107 42629
 42772 3 0.4 114.7 30.66 0.079 42771
 42773 3 0.33 114.6 30.6 0.102 42772
 42774 3 0.25 114.5 30.44 0.066 42773
 42775 3 0.1 114.59 30.4 0.098 42774
 42776 3 -0.01 114.69 30.41 0.063 42775
 42777 3 -0.19 114.49 30.36 0.089 42776
 42778 3 -0.23 114.39 30.25 0.098 42777
 42779 3 -0.27 114.49 30.09 0.116 42778
 42780 3 -0.34 114.49 29.97 0.000125 42779
 42781 3 -1.37 117.08 28.15 0.117 42605
 42782 3 -1.46 117.18 28.24 0.145 42781
 42783 3 -1.49 117.28 28.32 0.131 42782
 42784 3 -1.58 117.48 28.26 0.096 42783
 42785 3 -1.57 117.58 28.3 0.095 42784
 42786 3 -1.6 117.78 28.38 0.111 42785
 42787 3 -0.9 116.7 26.2 0.088 42457
 42788 3 -0.83 116.6 26.12 0.07 42787
 42789 3 -0.78 116.5 26.02 0.099 42788
 42790 3 -0.72 116.4 25.94 0.088 42789
 42791 3 -0.77 116.2 25.84 0.111 42790
 42792 3 -0.82 116.1 25.74 0.104 42791
 42793 3 -0.84 115.9 25.59 0.092 42792
 42794 3 -0.92 115.8 25.52 0.091 42793
 42795 3 -1.03 115.7 25.48 0.078 42794
 42796 3 -1.1 115.6 25.44 0.086 42795
 42797 3 -1.17 115.5 25.37 0.12 42796
 42798 3 -1.31 115.39 25.32 0.091 42797
 42799 3 -1.48 115.39 25.31 0.065 42798
 42800 3 -1.57 115.19 25.29 0.078 42799
 42801 3 -1.62 115.09 25.28 0.108 42800
 42802 3 -1.8 114.99 25.29 0.093 42801
 42803 3 -1.96 114.99 25.28 0.06 42802
 42804 3 -1.99 114.78 25.26 0.029 42803
 42805 3 -1.06 117.59 27.33 0.089 42453
 42806 3 -1.03 117.59 27.53 0.088 42805
 42807 3 -1 117.59 27.68 0.087 42806
 42808 3 -0.95 117.39 27.8 0.11 42807
 42809 3 -0.87 118.4 26.34 0.115 42451
 42810 3 -0.89 118.5 26.27 0.119 42809
 42811 3 2.66 119.74 27.51 0.085 42340
 42812 3 2.66 119.94 27.59 0.101 42811
 42813 3 2.8 120.04 27.52 0.065 42812
 42814 3 2.82 120.24 27.51 0.074 42813
 42815 3 2.8 120.34 27.59 0.118 42814
 42816 3 2.75 120.44 27.78 0.093 42815
 42817 3 2.74 120.44 27.89 0.129 42816
 42818 3 2.66 120.54 27.97 0.164 42817
 42819 3 2.72 120.74 28.04 0.09 42818
 42820 3 2.74 120.94 28.11 0.079 42819
 42821 3 2.72 121.04 28.26 0.111 42820
 42822 3 2.77 121.24 28.32 0.148 42821
 42823 3 2.87 121.44 28.24 0.115 42822
 42824 3 2.88 121.54 28.13 0.074 42823
 42825 3 2.9 121.74 28.06 0.092 42824
 42826 3 2.99 121.94 28.09 0.122 42825
 42827 3 3.15 122.05 28.12 0.119 42826
 42828 3 3.33 122.05 28.16 0.115 42827
 42829 3 3.38 122.15 28.06 0.132 42828
 42830 3 3.4 122.25 28.03 0.179 42829
 42831 3 3.55 122.35 28.25 0.116 42830
 42832 3 3.65 122.45 28.29 0.095 42831
 42833 3 3.79 122.45 28.28 0.133 42832
 42834 3 3.93 122.46 28.37 0.128 42833
 42835 3 4.01 122.26 28.49 0.114 42834
 42836 3 4.06 122.16 28.49 0.052 42835
 42837 3 4.2 122.06 28.51 0.087 42836
 42838 3 4.31 122.06 28.53 0.124 42837
 42839 3 4.46 122.26 28.51 0.086 42838
 42840 3 2.53 120.34 28.03 0.064 42818
 42841 3 2.35 120.24 28.01 0.081 42840
 42842 3 2.22 120.23 28.04 0.07 42841
 42843 3 2.16 120.13 28 0.11 42842
 42844 3 2.16 119.93 27.88 0.075 42843
 42845 3 2.2 119.83 27.88 0.055 42844
 42846 3 2.24 119.63 27.85 0.104 42845
 42847 3 2.34 119.64 27.74 0.048 42846
 42848 3 2.15 120.03 28.18 0.122 42843
 42849 3 2.15 120.03 28.3 0.112 42848
 42850 3 2.06 119.93 28.36 0.037 42849
 42851 3 2.96 118.95 26.91 0.087 42338
 42852 3 3.04 118.75 26.83 0.093 42851
 42853 3 3.09 118.75 26.77 0.112 42852
 42854 3 2.99 118.55 26.73 0.106 42853
 42855 3 2.91 118.45 26.65 0.11 42854
 42856 3 2.88 118.35 26.56 0.124 42855
 42857 3 2.85 118.15 26.52 0.128 42856
 42858 3 2.91 117.95 26.54 0.095 42857
 42859 3 2.94 117.85 26.56 0.118 42858
 42860 3 3.08 117.85 26.58 0.147 42859
 42861 3 3.24 117.95 26.68 0.08 42860
 42862 3 3.38 117.75 26.67 0.111 42861
 42863 3 3.43 117.65 26.66 0.123 42862
 42864 3 4.7 119.17 27.05 0.101 42325
 42865 3 4.69 119.17 26.85 0.097 42864
 42866 3 4.69 119.07 26.73 0.085 42865
 42867 3 4.6 119.07 26.58 0.108 42866
 42868 3 4.49 119.07 26.45 0.128 42867
 42869 3 4.46 118.97 26.4 0.11 42868
 42870 3 4.35 118.87 26.37 0.132 42869
 42871 3 4.38 118.77 26.14 0.07 42870
 42872 3 4.37 118.67 26.1 0.07 42871
 42873 3 4.5 118.47 26.03 0.118 42872
 42874 3 4.55 118.37 25.97 0.12 42873
 42875 3 4.59 118.27 25.9 0.054 42874
 42876 3 5.93 119.19 27.06 0.128 42319
 42877 3 6.04 119.09 27.18 0.081 42876
 42878 3 6.75 120.2 26.61 0.096 42312
 42879 3 6.7 120.3 26.69 0.000125 42878
 42880 3 8.45 116.52 27.35 0.488 40668
 42881 3 8.5 116.72 27.56 0.482 42880
 42882 3 8.53 116.82 27.66 0.473 42881
 42883 3 8.58 117.02 27.82 0.473 42882
 42884 3 8.64 117.22 27.97 0.473 42883
 42885 3 8.7 117.32 28.04 0.46 42884
 42886 3 8.75 117.52 28.21 0.435 42885
 42887 3 8.8 117.72 28.38 0.415 42886
 42888 3 8.82 117.82 28.46 0.432 42887
 42889 3 8.83 117.92 28.6 0.444 42888
 42890 3 8.87 118.02 28.68 0.416 42889
 42891 3 8.89 118.12 28.83 0.415 42890
 42892 3 8.87 118.22 29.04 0.435 42891
 42893 3 8.89 118.32 29.14 0.436 42892
 42894 3 8.94 118.42 29.21 0.51 42893
 42895 3 8.96 118.42 29.56 0.404 42894
 42896 3 9.05 118.52 29.71 0.414 42895
 42897 3 9.05 118.62 29.91 0.395 42896
 42898 3 9.13 118.62 30.1 0.375 42897
 42899 3 9.21 118.72 30.28 0.407 42898
 42900 3 9.23 118.72 30.52 0.4 42899
 42901 3 9.3 118.72 30.63 0.439 42900
 42902 3 9.15 118.12 30.97 0.081 42901
 42903 3 9.07 118.12 31.05 0.094 42902
 42904 3 8.98 118.21 31.14 0.132 42903
 42905 3 8.67 118.31 30.86 0.12 42904
 42906 3 9.38 119.02 30.71 0.412 42901
 42907 3 9.42 119.12 30.81 0.421 42906
 42908 3 9.48 119.22 30.92 0.433 42907
 42909 3 9.49 119.32 31.04 0.433 42908
 42910 3 9.53 119.42 31.2 0.5 42909
 42911 3 9.52 119.72 31.3 0.444 42910
 42912 3 9.55 119.72 31.37 0.459 42911
 42913 3 9.51 120.02 31.44 0.495 42912
 42914 3 9.51 120.12 31.52 0.547 42913
 42915 3 9.8 120.32 31.56 0.523 42914
 42916 3 9.95 120.43 31.61 0.517 42915
 42917 3 9.95 120.53 31.74 0.539 42916
 42918 3 10.01 120.63 31.82 0.541 42917
 42919 3 10.14 120.83 31.88 0.586 42918
 42920 3 10.11 120.93 32.04 0.646 42919
 42921 3 8.9 120.11 31.57 0.209 42914
 42922 3 8.87 120.21 31.78 0.172 42921
 42923 3 8.8 120.31 31.87 0.115 42922
 42924 3 8.73 120.41 32.05 0.105 42923
 42925 3 8.65 120.61 32.13 0.141 42924
 42926 3 8.52 120.7 32.09 0.147 42925
 42927 3 8.5 120.9 32.09 0.105 42926
 42928 3 8.44 121 32.01 0.000125 42927
 42929 3 9.7 118.62 31.52 0.146 42910
 42930 3 9.7 118.62 31.67 0.111 42929
 42931 3 9.77 118.62 31.84 0.105 42930
 42932 3 9.93 118.72 32.07 0.079 42931
 42933 3 10.04 118.63 32.17 0.082 42932
 42934 3 10.15 118.73 32.25 0.109 42933
 42935 3 10.24 118.73 32.38 0.094 42934
 42936 3 10.3 118.83 32.46 0.082 42935
 42937 3 10.37 118.83 32.54 0.085 42936
 42938 3 10.47 118.83 32.65 0.101 42937
 42939 3 10.51 118.93 32.64 0.128 42938
 42940 3 10.58 119.03 32.76 0.123 42939
 42941 3 10.69 118.93 32.93 0.103 42940
 42942 3 10.72 119.03 33.01 0.123 42941
 42943 3 10.85 119.13 33.04 0.11 42942
 42944 3 10.95 119.23 32.99 0.000125 42943
 42945 3 10.75 118.93 33.35 0.145 42942
 42946 3 10.81 118.93 33.54 0.107 42945
 42947 3 10.85 119.03 33.63 0.155 42946
 42948 3 10.9 118.83 33.67 0.131 42947
 42949 3 10.89 118.73 33.69 0.101 42948
 42950 3 10.94 118.53 33.7 0.114 42949
 42951 3 10.96 118.43 33.8 0.079 42950
 42952 3 11.09 118.33 33.93 0.072 42951
 42953 3 11.18 118.33 33.99 0.078 42952
 42954 3 11.23 118.33 34.11 0.08 42953
 42955 3 11.25 118.33 34.27 0.099 42954
 42956 3 11.32 118.33 34.39 0.082 42955
 42957 3 11.36 118.33 34.55 0.104 42956
 42958 3 11.49 118.44 34.68 0.136 42957
 42959 3 11.58 118.34 34.76 0.122 42958
 42960 3 11.78 118.24 34.92 0.129 42959
 42961 3 11.86 118.34 35.06 0.107 42960
 42962 3 11.9 118.34 35.23 0.044 42961
 42963 3 9 118.92 28.49 0.103 42894
 42964 3 9.11 119.03 28.47 0.138 42963
 42965 3 9.19 119.23 28.56 0.164 42964
 42966 3 9.2 119.33 28.6 0.271 42965
 42967 3 9.39 119.13 28.87 0.049 42966
 42968 3 9.34 119.23 28.88 0.077 42967
 42969 3 9.33 119.43 28.91 0.103 42968
 42970 3 9.27 119.53 28.92 0.072 42969
 42971 3 9.04 119.73 28.5 0.132 42966
 42972 3 9.02 119.93 28.46 0.135 42971
 42973 3 8.99 120.02 28.54 0.192 42972
 42974 3 9.01 120.23 28.34 0.111 42973
 42975 3 8.92 120.32 28.37 0.065 42974
 42976 3 9.05 119.92 28.91 0.083 42973
 42977 3 8.97 119.92 29.01 0.08 42976
 42978 3 8.98 119.92 29.13 0.085 42977
 42979 3 9.08 119.92 29.28 0.089 42978
 42980 3 9.08 120.02 29.39 0.143 42979
 42981 3 9.36 120.03 29.55 0.128 42980
 42982 3 9.44 119.93 29.56 0.186 42981
 42983 3 9.47 119.73 29.42 0.091 42982
 42984 3 9.38 119.63 29.32 0.102 42983
 42985 3 9.3 119.53 29.23 0.000125 42984
 42986 3 8.86 120.22 29.53 0.127 42980
 42987 3 8.94 120.32 29.73 0.092 42986
 42988 3 9.01 120.32 29.83 0.121 42987
 42989 3 9.03 120.32 29.96 0.036 42988
 42990 3 9.13 119.03 28.22 0.091 42964
 42991 3 9.16 118.93 28.12 0.092 42990
 42992 3 9.24 118.93 28 0.146 42991
 42993 3 9.3 118.83 27.82 0.172 42992
 42994 3 9.31 118.83 27.71 0.225 42993
 42995 3 9.17 118.93 27.56 0.117 42994
 42996 3 9.18 119.03 27.42 0.143 42995
 42997 3 9.18 119.03 27.3 0.176 42996
 42998 3 9.3 118.83 27.21 0.113 42997
 42999 3 9.29 118.83 27.08 0.112 42998
 43000 3 9.26 118.63 27.06 0.109 42999
 43001 3 9.02 119.03 27.2 0.138 42997
 43002 3 8.97 119.23 27.2 0.183 43001
 43003 3 9.05 119.33 27.27 0.175 43002
 43004 3 9.15 119.43 27.51 0.105 43003
 43005 3 9.22 119.53 27.57 0.123 43004
 43006 3 9.27 119.73 27.62 0.107 43005
 43007 3 9.51 118.43 27.73 0.107 42994
 43008 3 9.6 118.34 27.75 0.117 43007
 43009 3 9.75 118.14 27.76 0.108 43008
 43010 3 9.77 118.04 27.74 0.086 43009
 43011 3 9.8 117.84 27.83 0.088 43010
 43012 3 9.77 117.74 27.89 0.135 43011
 43013 3 9.73 117.54 27.81 0.127 43012
 43014 3 9.74 117.34 27.81 0.091 43013
 43015 3 7.3 116.71 27.12 0.072 40666
 43016 3 7.21 116.7 27.15 0.114 43015
 43017 3 7.15 116.7 27.29 0.103 43016
 43018 3 7.03 116.7 27.38 0.102 43017
 43019 3 6.93 116.6 27.39 0.077 43018
 43020 3 6.81 116.7 27.32 0.056 43019
 43021 3 6.52 114.9 26.72 0.06 40376
 43022 3 6.52 115.1 26.74 0.051 43021
 43023 3 6.48 115.3 26.72 0.061 43022
 43024 3 6.41 115.5 26.66 0.073 43023
 43025 3 6.27 115.49 26.49 0.112 43024
 43026 3 6.1 115.49 26.41 0.117 43025
 43027 3 6.07 115.59 26.29 0.056 43026
 43028 3 5.94 115.69 26.27 0.147 43027
 43029 3 6.05 112.99 26.56 0.129 40303
 43030 3 6.13 112.99 26.72 0.125 43029
 43031 3 6.18 112.99 26.85 0.098 43030
 43032 3 5.28 111.78 25.86 0.088 40295
 43033 3 5.19 111.68 25.86 0.116 43032
 43034 3 5.09 111.68 25.84 0.053 43033
 43035 3 2.6 106.05 23.5 0.111 40158
 43036 3 2.61 106.05 23.64 0.107 43035
 43037 3 2.58 105.85 23.66 0.155 43036
 43038 3 2.49 105.85 23.73 0.095 43037
 43039 3 2.52 105.75 23.83 0.11 43038
 43040 3 2.53 105.75 23.95 0.033 43039
 43041 3 2.2 105.55 22.66 0.103 40153
 43042 3 2.05 105.65 22.72 0.077 43041
 43043 3 2.01 105.75 22.82 0.144 43042
 43044 3 1.88 105.85 22.78 0.12 43043
 43045 3 1.72 105.94 22.71 0.132 43044
 43046 3 1.57 106.04 22.73 0.000125 43045
 43047 3 2.04 105.55 22.92 0.058 43043
 43048 3 2.03 105.45 22.97 0.104 43047
 43049 3 2.17 105.45 22.99 0.051 43048
 43050 3 2.94 106.27 21.33 0.133 40152
 43051 3 2.93 106.37 21.28 0.146 43050
 43052 3 2.92 106.57 21.13 0.176 43051
 43053 3 2.93 106.57 20.98 0.184 43052
 43054 3 3 106.67 20.9 0.141 43053
 43055 3 3.06 106.77 20.8 0.18 43054
 43056 3 3.14 106.77 20.72 0.225 43055
 43057 3 3.27 106.87 20.71 0.201 43056
 43058 3 3.5 106.98 20.78 0.225 43057
 43059 3 3.68 107.08 20.85 0.205 43058
 43060 3 3.82 107.08 20.89 0.163 43059
 43061 3 4.04 106.98 20.82 0.154 43060
 43062 3 4.06 106.98 20.66 0.16 43061
 43063 3 4.12 107.09 20.6 0.21 43062
 43064 3 4.35 107.29 20.63 0.3 43063
 43065 3 4.47 107.39 20.64 0.318 43064
 43066 3 4.59 107.49 20.62 0.326 43065
 43067 3 4.74 107.59 20.67 0.319 43066
 43068 3 4.91 107.7 20.74 0.305 43067
 43069 3 5.15 107.3 20.94 0.079 43068
 43070 3 5.22 107.3 21.04 0.081 43069
 43071 3 5.17 107.2 21.13 0.083 43070
 43072 3 5.06 107 21.12 0.061 43071
 43073 3 5.04 106.9 21.07 0.077 43072
 43074 3 5.09 106.7 21.06 0.116 43073
 43075 3 5.01 106.5 21 0.093 43074
 43076 3 4.95 106.4 20.93 0.089 43075
 43077 3 4.81 106.29 20.76 0.092 43076
 43078 3 4.75 106.29 20.66 0.115 43077
 43079 3 4.74 106.29 20.57 0.181 43078
 43080 3 4.62 106.29 20.42 0.219 43079
 43081 3 4.35 106.39 20.15 0.134 43080
 43082 3 4.27 106.39 20.04 0.08 43081
 43083 3 4.27 106.29 19.93 0.000125 43082
 43084 3 4.99 107.9 20.84 0.288 43068
 43085 3 5.07 108.1 20.87 0.304 43084
 43086 3 5.23 108.1 20.9 0.291 43085
 43087 3 5.44 108.3 20.99 0.234 43086
 43088 3 5.58 108.4 21.2 0.208 43087
 43089 3 5.5 108.7 21.27 0.161 43088
 43090 3 5.59 108.9 21.33 0.182 43089
 43091 3 5.68 109.2 21.48 0.239 43090
 43092 3 5.69 109.3 21.52 0.258 43091
 43093 3 5.73 109.4 21.58 0.304 43092
 43094 3 5.75 109.71 21.5 0.101 43093
 43095 3 5.76 109.81 21.58 0.096 43094
 43096 3 5.77 110.11 21.59 0.076 43095
 43097 3 5.72 110.2 21.57 0.09 43096
 43098 3 5.53 109.5 21.51 0.195 43093
 43099 3 5.08 109.8 21.34 0.11 43098
 43100 3 4.95 109.89 21.36 0.057 43099
 43101 3 4.88 109.79 21.28 0.109 43100
 43102 3 4.92 109.69 21.17 0.12 43101
 43103 3 4.76 109.69 21.06 0.107 43102
 43104 3 4.66 109.69 21.03 0.138 43103
 43105 3 4.67 109.79 21.02 0.179 43104
 43106 3 4.73 109.99 20.94 0.119 43105
 43107 3 4.74 110.09 21 0.105 43106
 43108 3 4.85 110.19 20.94 0.1 43107
 43109 3 4.96 110.3 20.87 0.099 43108
 43110 3 4.98 110.3 20.78 0.137 43109
 43111 3 4.87 110.5 20.94 0.123 43110
 43112 3 4.63 110.49 20.91 0.148 43111
 43113 3 4.4 110.49 20.91 0.161 43112
 43114 3 4.26 110.49 20.83 0.119 43113
 43115 3 4.25 110.69 20.79 0.08 43114
 43116 3 4.31 110.89 20.75 0.102 43115
 43117 3 4.41 110.99 20.7 0.108 43116
 43118 3 4.45 111.19 20.58 0.085 43117
 43119 3 4.59 111.29 20.58 0.09 43118
 43120 3 4.69 111.29 20.51 0.139 43119
 43121 3 4.74 111.4 20.39 0.109 43120
 43122 3 4.8 111.4 20.31 0.032 43121
 43123 3 4.98 110.3 20.53 0.074 43110
 43124 3 5 110.4 20.43 0.112 43123
 43125 3 5.02 110.4 20.28 0.089 43124
 43126 3 5 110.4 20.17 0.062 43125
 43127 3 5.06 110.5 20.1 0.119 43126
 43128 3 5.05 110.4 19.93 0.087 43127
 43129 3 5.03 110.3 19.82 0.071 43128
 43130 3 5.12 110.2 19.78 0.088 43129
 43131 3 5.16 110 19.65 0.198 43130
 43132 3 5.16 109.8 19.61 0.197 43131
 43133 3 4.97 109.8 19.46 0.136 43132
 43134 3 5.01 109.5 19.39 0.057 43133
 43135 3 4.92 109.5 19.3 0.085 43134
 43136 3 4.75 109.4 19.22 0.098 43135
 43137 3 4.91 110 19.29 0.085 43133
 43138 3 4.86 110 19.17 0.081 43137
 43139 3 4.79 109.8 19.14 0.05 43138
 43140 3 4.78 109.8 18.93 0.09 43139
 43141 3 4.65 109.8 18.76 0.058 43140
 43142 3 4.71 109.8 18.67 0.084 43141
 43143 3 4.81 109.7 18.66 0.104 43142
 43144 3 4.88 109.6 18.59 0.086 43143
 43145 3 5.19 109.5 19.71 0.138 43132
 43146 3 5.32 109.31 19.62 0.092 43145
 43147 3 5.39 109.21 19.61 0.059 43146
 43148 3 5.46 109.11 19.53 0.128 43147
 43149 3 5.36 108.91 19.48 0.066 43148
 43150 3 5.45 109.6 21.47 0.195 43098
 43151 3 5.97 109.41 21.83 0.18 43150
 43152 3 6.03 109.51 21.9 0.149 43151
 43153 3 6.13 109.61 21.96 0.191 43152
 43154 3 6.21 109.71 22.03 0.207 43153
 43155 3 6.37 109.71 22.11 0.195 43154
 43156 3 6.53 109.81 22.19 0.206 43155
 43157 3 6.78 109.82 22.36 0.152 43156
 43158 3 6.85 109.82 22.45 0.161 43157
 43159 3 6.99 109.72 22.64 0.122 43158
 43160 3 7.14 109.72 22.71 0.143 43159
 43161 3 7.25 109.72 22.8 0.131 43160
 43162 3 7.38 109.72 22.93 0.142 43161
 43163 3 7.47 109.82 23.05 0.127 43162
 43164 3 7.55 109.82 23.15 0.149 43163
 43165 3 7.65 109.92 23.26 0.18 43164
 43166 3 7.75 109.93 23.35 0.192 43165
 43167 3 7.81 109.83 23.51 0.079 43166
 43168 3 7.92 109.83 23.61 0.172 43167
 43169 3 8.09 109.83 23.66 0.169 43168
 43170 3 8.31 109.83 23.7 0.139 43169
 43171 3 8.5 109.73 23.73 0.159 43170
 43172 3 8.65 109.54 23.73 0.135 43171
 43173 3 8.76 109.54 23.67 0.122 43172
 43174 3 8.86 109.54 23.6 0.12 43173
 43175 3 8.91 109.34 23.59 0.13 43174
 43176 3 9.02 109.24 23.62 0.209 43175
 43177 3 9.05 109.14 23.69 0.33 43176
 43178 3 9.06 109.04 23.74 0.391 43177
 43179 3 9.17 108.84 23.79 0.432 43178
 43180 3 8.66 108.54 23.78 0.111 43179
 43181 3 8.57 108.34 23.75 0.081 43180
 43182 3 8.49 108.23 23.73 0.07 43181
 43183 3 8.35 108.23 23.68 0.094 43182
 43184 3 8.25 108.03 23.61 0.113 43183
 43185 3 8.2 107.93 23.69 0.107 43184
 43186 3 9.32 108.85 23.72 0.42 43179
 43187 3 8.88 108.24 23.33 0.152 43186
 43188 3 8.76 108.04 23.24 0.128 43187
 43189 3 8.65 107.94 23.21 0.126 43188
 43190 3 8.55 107.74 23.09 0.095 43189
 43191 3 8.49 107.64 23.05 0.094 43190
 43192 3 8.42 107.54 22.99 0.098 43191
 43193 3 8.32 107.34 22.88 0.133 43192
 43194 3 8.21 107.23 22.84 0.144 43193
 43195 3 8.13 107.03 22.84 0.175 43194
 43196 3 8.1 106.83 22.89 0.1 43195
 43197 3 7.99 106.73 22.88 0.111 43196
 43198 3 7.98 106.63 22.89 0.115 43197
 43199 3 7.98 107.13 22.67 0.105 43195
 43200 3 7.7 107.13 22.59 0.227 43199
 43201 3 7.32 106.92 22.5 0.12 43200
 43202 3 7.2 106.82 22.44 0.114 43201
 43203 3 7.08 106.72 22.4 0.08 43202
 43204 3 6.97 106.72 22.41 0.065 43203
 43205 3 6.82 106.52 22.39 0.111 43204
 43206 3 6.73 106.32 22.33 0.092 43205
 43207 3 6.61 106.31 22.25 0.091 43206
 43208 3 6.37 106.11 22.09 0.17 43207
 43209 3 6.28 106.11 22.17 0.125 43208
 43210 3 6.12 106.11 22.2 0.096 43209
 43211 3 9.71 109.35 23.97 0.335 43186
 43212 3 9.96 109.75 23.96 0.142 43211
 43213 3 10.11 109.86 24.05 0.156 43212
 43214 3 10.21 109.96 24.14 0.112 43213
 43215 3 10.3 110.06 24.23 0.103 43214
 43216 3 10.34 110.16 24.33 0.119 43215
 43217 3 10.4 110.26 24.44 0.114 43216
 43218 3 10.46 110.36 24.55 0.16 43217
 43219 3 10.61 110.46 24.7 0.107 43218
 43220 3 10.71 110.56 24.78 0.095 43219
 43221 3 10.87 110.66 24.91 0.113 43220
 43222 3 10.99 110.76 25 0.087 43221
 43223 3 11.1 110.87 25.07 0.075 43222
 43224 3 11.22 111.07 25.07 0.14 43223
 43225 3 11.31 111.17 25.11 0.18 43224
 43226 3 11.51 111.17 25.24 0.096 43225
 43227 3 11.63 111.27 25.3 0.111 43226
 43228 3 11.71 111.37 25.32 0.101 43227
 43229 3 11.73 111.47 25.42 0.076 43228
 43230 3 11.78 111.37 25.57 0.127 43229
 43231 3 11.85 111.47 25.74 0.141 43230
 43232 3 11.85 111.47 25.86 0.000125 43231
 43233 3 7.85 110.03 23.42 0.169 43166
 43234 3 8.13 110.13 23.48 0.145 43233
 43235 3 8.26 110.23 23.64 0.15 43234
 43236 3 8.37 110.33 23.71 0.136 43235
 43237 3 5.8 108.41 21.18 0.126 43088
 43238 3 5.74 108.61 21.25 0.000125 43237
 43239 3 3.93 106.88 20.23 0.176 43063
 43240 3 3.79 106.88 20.07 0.161 43239
 43241 3 3.62 106.88 19.98 0.179 43240
 43242 3 3.43 106.98 19.88 0.183 43241
 43243 3 3.21 106.88 19.85 0.188 43242
 43244 3 3.14 106.98 19.79 0.206 43243
 43245 3 3.24 106.68 19.62 0.137 43244
 43246 3 3.22 106.68 19.53 0.178 43245
 43247 3 3.27 106.58 19.38 0.186 43246
 43248 3 3.61 106.48 19.38 0.074 43247
 43249 3 3.27 106.38 19.18 0.165 43247
 43250 3 3.26 106.28 19.08 0.143 43249
 43251 3 3.23 106.08 18.95 0.111 43250
 43252 3 3.16 105.98 18.89 0.118 43251
 43253 3 3.11 105.98 18.8 0.109 43252
 43254 3 2.98 105.88 18.77 0.119 43253
 43255 3 2.87 105.88 18.74 0.11 43254
 43256 3 2.85 105.78 18.61 0.125 43255
 43257 3 2.75 105.67 18.56 0.09 43256
 43258 3 2.7 105.47 18.48 0.133 43257
 43259 3 2.66 105.37 18.46 0.156 43258
 43260 3 2.57 105.17 18.43 0.187 43259
 43261 3 2.55 104.87 18.46 0.152 43260
 43262 3 2.5 104.67 18.41 0.137 43261
 43263 3 2.53 104.47 18.39 0.125 43262
 43264 3 2.53 104.27 18.36 0.15 43263
 43265 3 2.57 104.17 18.32 0.146 43264
 43266 3 2.6 103.97 18.25 0.083 43265
 43267 3 2.65 103.87 18.13 0.104 43266
 43268 3 2.71 103.78 18.06 0.111 43267
 43269 3 2.73 103.58 18.1 0.13 43268
 43270 3 2.76 103.48 18.06 0.148 43269
 43271 3 2.82 103.38 17.95 0.155 43270
 43272 3 2.92 103.28 17.93 0.194 43271
 43273 3 3.07 103.28 18.17 0.119 43272
 43274 3 3.17 103.28 18.29 0.062 43273
 43275 3 3.29 103.18 18.37 0.065 43274
 43276 3 3.39 103.18 18.48 0.097 43275
 43277 3 3.48 103.28 18.61 0.084 43276
 43278 3 3.46 103.28 18.71 0.055 43277
 43279 3 3.4 103.28 18.85 0.083 43278
 43280 3 3.39 103.18 18.96 0.067 43279
 43281 3 3.22 103.08 19.02 0.14 43280
 43282 3 2.98 103.18 19.07 0.1 43281
 43283 3 2.87 103.27 19.06 0.082 43282
 43284 3 2.88 103.08 17.73 0.148 43272
 43285 3 2.84 102.88 17.69 0.142 43284
 43286 3 2.76 102.68 17.6 0.145 43285
 43287 3 2.67 102.48 17.45 0.128 43286
 43288 3 2.62 102.38 17.36 0.145 43287
 43289 3 2.57 102.18 17.29 0.127 43288
 43290 3 2.51 102.08 17.23 0.138 43289
 43291 3 2.48 101.98 17.17 0.13 43290
 43292 3 2.31 101.87 17.07 0.141 43291
 43293 3 2.19 101.87 16.99 0.113 43292
 43294 3 2.08 101.77 16.92 0.123 43293
 43295 3 1.99 101.77 16.81 0.148 43294
 43296 3 1.81 101.67 16.76 0.102 43295
 43297 3 1.63 101.67 16.75 0.097 43296
 43298 3 1.52 101.66 16.73 0.000125 43297
 43299 3 2.93 107.27 19.87 0.107 43244
 43300 3 2.93 107.37 19.93 0.000125 43299
 43301 3 1.17 105.05 20.44 0.185 40114
 43302 3 1.19 105.05 20.23 0.106 43301
 43303 3 1.29 105.05 20.04 0.074 43302
 43304 3 1.17 104.95 19.89 0.129 43303
 43305 3 1.14 104.95 19.74 0.145 43304
 43306 3 1.23 104.95 19.52 0.083 43305
 43307 3 1.44 104.95 20.48 0.094 43301
 43308 3 1.59 104.85 20.44 0.118 43307
 43309 3 1.65 104.75 20.35 0.138 43308
 43310 3 1.85 104.85 20.57 0.07 43309
 43311 3 1.97 104.76 20.66 0.125 43310
 43312 3 2.05 104.66 20.74 0.094 43311
 43313 3 -0.48 104.02 20.57 0.117 40106
 43314 3 -0.5 104.02 20.7 0.137 43313
 43315 3 -6.48 85.14 10.1 0.118 39843
 43316 3 -6.33 85.07 9.98 0.099 43315
 43317 3 -6.26 84.91 9.93 0.175 43316
 43318 3 -6.2 84.82 9.91 0.271 43317
 43319 3 -6.12 84.86 10.12 0.251 43318
 43320 3 -6.09 84.81 10.27 0.179 43319
 43321 3 -6.01 84.71 10.41 0.136 43320
 43322 3 -5.96 84.62 10.55 0.142 43321
 43323 3 -6.05 84.63 10.72 0.15 43322
 43324 3 -6.15 84.67 10.84 0.221 43323
 43325 3 -6.07 84.82 10.93 0.149 43324
 43326 3 -5.96 84.95 11.06 0.128 43325
 43327 3 -5.9 85.02 11.2 0.144 43326
 43328 3 -5.82 85.22 11.19 0.1 43327
 43329 3 -5.8 85.33 11.27 0.121 43328
 43330 3 -5.79 85.46 11.33 0.137 43329
 43331 3 -5.79 85.56 11.47 0.112 43330
 43332 3 -5.82 85.62 11.54 0.068 43331
 43333 3 -5.87 84.88 11.38 0.122 43327
 43334 3 -5.92 84.75 11.54 0.127 43333
 43335 3 -5.92 84.58 11.66 0.117 43334
 43336 3 -5.94 84.43 11.7 0.141 43335
 43337 3 -6.03 84.28 11.7 0.145 43336
 43338 3 -6.17 84.21 11.68 0.173 43337
 43339 3 -6.39 84.28 11.5 0.138 43338
 43340 3 -6.4 84.5 11.65 0.102 43339
 43341 3 -6.34 84.58 11.75 0.065 43340
 43342 3 -6.3 84.52 9.68 0.201 43318
 43343 3 -6.41 84.39 9.41 0.124 43342
 43344 3 -6.53 84.25 9.27 0.137 43343
 43345 3 -6.63 84.21 9.21 0.109 43344
 43346 3 -6.3 84.39 9.9 0.112 43342
 43347 3 -6.42 84.21 9.95 0.09 43346
 43348 3 -6.46 83.98 9.98 0.157 43347
 43349 3 -6.46 83.82 10.03 0.144 43348
 43350 3 -6.49 83.74 10.13 0.124 43349
 43351 3 -6.54 83.69 10.25 0.088 43350
 43352 3 -6.58 83.72 10.34 0.134 43351
 43353 3 -6.54 83.64 10.42 0.126 43352
 43354 3 -6.5 83.53 10.49 0.132 43353
 43355 3 -6.41 83.35 10.53 0.136 43354
 43356 3 -6.35 83.16 10.58 0.146 43355
 43357 3 -6.27 83.01 10.6 0.158 43356
 43358 3 -6.12 82.9 10.61 0.179 43357
 43359 3 -6.32 82.73 10.7 0.086 43358
 43360 3 -6.39 82.58 10.75 0.000125 43359
 43361 3 -6.02 82.75 10.54 0.144 43358
 43362 3 -6.03 82.56 10.56 0.000125 43361
 43363 3 -6.95 84.05 8.92 0.123 39610
 43364 3 -6.89 83.9 8.82 0.093 43363
 43365 3 -6.98 83.72 8.74 0.146 43364
 43366 3 -6.98 83.58 8.67 0.148 43365
 43367 3 -6.98 83.5 8.61 0.121 43366
 43368 3 -8.39 80.8 7.24 0.202 39594
 43369 3 -8.37 80.66 7.12 0.188 43368
 43370 3 -8.36 80.41 6.97 0.184 43369
 43371 3 -8.31 80.31 6.94 0.184 43370
 43372 3 -8.2 80.17 7.1 0.125 43371
 43373 3 -8.2 79.99 7.13 0.154 43372
 43374 3 -8.2 79.81 7.22 0.195 43373
 43375 3 -8.16 79.75 7.32 0.262 43374
 43376 3 -8.04 79.9 7.67 0.124 43375
 43377 3 -7.93 80.01 7.8 0.181 43376
 43378 3 -7.88 80.39 7.73 0.243 43377
 43379 3 -7.93 80.58 7.69 0.21 43378
 43380 3 -7.99 80.91 7.6 0.137 43379
 43381 3 -7.91 81.11 7.66 0.124 43380
 43382 3 -7.76 81.3 7.68 0.114 43381
 43383 3 -7.6 81.45 7.67 0.133 43382
 43384 3 -7.55 81.59 7.74 0.1 43383
 43385 3 -8.36 79.44 7.24 0.128 43375
 43386 3 -8.45 79.34 7.39 0.053 43385
 43387 3 -8.39 80.16 6.7 0.128 43371
 43388 3 -8.44 80.04 6.6 0.121 43387
 43389 3 -8.46 79.96 6.52 0.157 43388
 43390 3 -8.47 79.86 6.41 0.15 43389
 43391 3 -8.48 79.76 6.23 0.154 43390
 43392 3 -8.44 79.62 6.16 0.157 43391
 43393 3 -8.42 79.55 6.06 0.151 43392
 43394 3 -8.42 79.62 5.77 0.114 43393
 43395 3 -8.49 79.63 5.68 0.119 43394
 43396 3 -8.61 79.65 5.63 0.113 43395
 43397 3 -8.7 79.57 5.52 0.141 43396
 43398 3 -8.74 79.44 5.43 0.123 43397
 43399 3 -8.73 79.32 5.34 0.094 43398
 43400 3 -8.88 79.18 5.33 0.084 43399
 43401 3 -8.92 79.09 5.35 0.075 43400
 43402 3 -8.94 78.95 5.37 0.098 43401
 43403 3 -8.92 78.84 5.37 0.069 43402
 43404 3 -9.08 81.49 7.94 0.131 39592
 43405 3 -9.12 81.68 8 0.181 43404
 43406 3 -9.13 81.8 7.98 0.249 43405
 43407 3 -9.34 81.75 7.7 0.171 43406
 43408 3 -9.31 81.83 7.54 0.098 43407
 43409 3 -8.99 82.13 8.18 0.153 43406
 43410 3 -8.97 82.28 8.25 0.157 43409
 43411 3 -8.95 82.52 8.24 0.133 43410
 43412 3 -8.95 82.64 8.23 0.169 43411
 43413 3 -8.8 82.66 8.1 0.116 43412
 43414 3 -8.71 82.79 8.12 0.102 43413
 43415 3 -8.73 82.93 8.11 0.072 43414
 43416 3 -8.78 83.05 8.15 0.12 43415
 43417 3 -8.81 83.16 8.28 0.136 43416
 43418 3 -8.78 83.29 8.41 0.157 43417
 43419 3 -8.69 83.44 8.52 0.124 43418
 43420 3 -9.05 82.79 8.35 0.135 43412
 43421 3 -9.1 82.88 8.46 0.146 43420
 43422 3 -9.1 82.95 8.53 0.15 43421
 43423 3 -9.04 83.07 8.61 0.17 43422
 43424 3 -9.05 83.19 8.72 0.179 43423
 43425 3 -9.22 83.18 8.92 0.118 43424
 43426 3 -9.25 83.24 9.08 0.134 43425
 43427 3 -9.33 83.34 9.24 0.114 43426
 43428 3 -9.33 83.46 9.36 0.12 43427
 43429 3 -9.38 83.67 9.43 0.134 43428
 43430 3 -9.37 83.7 9.53 0.142 43429
 43431 3 -9.28 83.79 9.66 0.092 43430
 43432 3 -9.26 83.91 9.74 0.109 43431
 43433 3 -9.39 84 9.86 0.111 43432
 43434 3 -9.45 84.04 9.93 0.113 43433
 43435 3 -9.36 84.08 9.99 0.000125 43434
 43436 3 -9.1 80.6 9.37 0.19 39583
 43437 3 -8.79 80.4 9.36 0.178 43436
 43438 3 -8.67 80.18 9.47 0.141 43437
 43439 3 -8.59 80.09 9.61 0.141 43438
 43440 3 -8.58 80.11 9.75 0.124 43439
 43441 3 -8.45 80.11 9.82 0.128 43440
 43442 3 -8.34 80.02 9.87 0.127 43441
 43443 3 -8.32 80.22 10.01 0.073 43442
 43444 3 -8.3 80.33 10.07 0.05 43443
 43445 3 -8.24 80.48 10.16 0.108 43444
 43446 3 -8.07 80.55 10.17 0.109 43445
 43447 3 -8 80.66 10.28 0.133 43446
 43448 3 -8.02 80.66 10.5 0.128 43447
 43449 3 -8.03 80.8 10.62 0.127 43448
 43450 3 -8 80.97 10.68 0.166 43449
 43451 3 -7.93 81.1 10.78 0.133 43450
 43452 3 -7.88 81.16 10.85 0.000125 43451
 43453 3 -8.36 79.78 9.84 0.139 43442
 43454 3 -8.27 79.7 9.77 0.133 43453
 43455 3 -8.16 79.58 9.7 0.124 43454
 43456 3 -8.18 79.42 9.65 0.105 43455
 43457 3 -8.15 79.31 9.6 0.091 43456
 43458 3 -8.1 79.19 9.54 0.121 43457
 43459 3 -8.02 79.15 9.41 0.132 43458
 43460 3 -7.98 79.08 9.2 0.168 43459
 43461 3 -7.89 79.01 8.88 0.101 43460
 43462 3 -7.8 78.89 8.81 0.094 43461
 43463 3 -7.72 78.75 8.71 0.084 43462
 43464 3 -7.66 78.62 8.68 0.092 43463
 43465 3 -7.61 78.43 8.68 0.084 43464
 43466 3 -7.62 78.27 8.63 0.133 43465
 43467 3 -7.63 78.09 8.55 0.088 43466
 43468 3 -9.51 79.44 7.76 0.137 39436
 43469 3 -9.51 79.4 7.56 0.114 43468
 43470 3 -9.5 79.29 7.4 0.104 43469
 43471 3 -9.51 79.2 7.21 0.128 43470
 43472 3 -9.51 79.16 7.05 0.119 43471
 43473 3 -9.6 79.23 6.92 0.085 43472
 43474 3 -9.59 79.3 6.75 0.112 43473
 43475 3 -9.6 79.38 6.64 0.122 43474
 43476 3 -9.62 79.46 6.55 0.123 43475
 43477 3 -9.71 79.68 6.81 0.154 43476
 43478 3 -9.67 79.85 6.85 0.142 43477
 43479 3 -9.63 79.98 7.05 0.1 43478
 43480 3 -9.6 80.15 7.15 0.111 43479
 43481 3 -9.51 80.25 7.13 0.128 43480
 43482 3 -9.42 80.33 6.96 0.151 43481
 43483 3 -9.39 79.15 6.92 0.09 43472
 43484 3 -9.33 79.19 6.77 0.099 43483
 43485 3 -9.88 79.48 8.53 0.482 39434
 43486 3 -9.3 78.56 7.49 0.116 43485
 43487 3 -9.18 78.38 7.46 0.157 43486
 43488 3 -9.08 78.38 7.41 0.242 43487
 43489 3 -9.05 78.26 7.43 0.304 43488
 43490 3 -8.98 77.97 7.29 0.12 43489
 43491 3 -8.94 77.83 7 0.199 43490
 43492 3 -8.95 77.7 6.99 0.228 43491
 43493 3 -8.93 77.5 6.62 0.14 43492
 43494 3 -8.86 77.43 6.51 0.182 43493
 43495 3 -8.81 77.47 6.25 0.138 43494
 43496 3 -8.72 77.46 6.16 0.105 43495
 43497 3 -8.71 77.35 6.01 0.108 43496
 43498 3 -8.72 77.29 5.82 0.129 43497
 43499 3 -8.68 77.19 5.74 0.087 43498
 43500 3 -8.94 78.74 7.27 0.097 43489
 43501 3 -11.16 78.04 7.61 0.188 39421
 43502 3 -11.18 78.16 7.58 0.206 43501
 43503 3 -11.17 78.28 7.5 0.158 43502
 43504 3 -11.2 78.41 7.29 0.214 43503
 43505 3 -11.13 78.47 7.2 0.278 43504
 43506 3 -11.19 78.27 6.95 0.254 43505
 43507 3 -11.24 78.09 6.81 0.239 43506
 43508 3 -11.07 78.21 6.6 0.076 43507
 43509 3 -10.94 78.31 6.47 0.112 43508
 43510 3 -10.86 78.4 6.36 0.174 43509
 43511 3 -10.79 78.47 6.28 0.157 43510
 43512 3 -11.53 77.9 6.92 0.104 43507
 43513 3 -11.55 77.8 6.82 0.087 43512
 43514 3 -11.54 77.72 6.76 0.131 43513
 43515 3 -11.51 77.61 6.66 0.168 43514
 43516 3 -11.49 77.6 6.56 0.219 43515
 43517 3 -11.66 77.32 6.52 0.123 43516
 43518 3 -11.68 77.22 6.39 0.14 43517
 43519 3 -11.75 77.02 6.36 0.047 43518
 43520 3 -11.42 77.87 6.39 0.091 43516
 43521 3 -11.47 77.92 6.28 0.086 43520
 43522 3 -11.52 77.9 6.14 0.152 43521
 43523 3 -11.63 77.8 6.09 0.158 43522
 43524 3 -11.69 77.62 5.96 0.143 43523
 43525 3 -10.99 78.82 7.4 0.131 43505
 43526 3 -10.9 78.99 7.37 0.127 43525
 43527 3 -10.85 79.17 7.3 0.16 43526
 43528 3 -10.95 79.05 6.93 0.091 43527
 43529 3 -10.9 78.89 6.79 0.125 43528
 43530 3 -10.86 78.76 6.65 0.052 43529
 43531 3 -10.74 79.47 7.25 0.24 43527
 43532 3 -10.77 79.76 7.51 0.221 43531
 43533 3 -10.76 79.95 7.57 0.269 43532
 43534 3 -10.72 80.09 7.65 0.299 43533
 43535 3 -10.64 80.24 7.75 0.328 43534
 43536 3 -10.96 80.32 7.96 0.197 43535
 43537 3 -11.09 80.54 8.12 0.077 43536
 43538 3 -11.09 80.68 8.16 0.097 43537
 43539 3 -11.08 80.81 8.2 0.085 43538
 43540 3 -11.1 80.92 8.18 0.073 43539
 43541 3 -12.23 76.46 7.45 0.16 39361
 43542 3 -12.25 76.33 7.38 0.103 43541
 43543 3 -12.42 76.08 6.94 0.213 39329
 43544 3 -12.5 76.18 6.93 0.227 43543
 43545 3 -12.75 76.14 6.83 0.145 43544
 43546 3 -12.82 76.12 6.69 0.162 43545
 43547 3 -12.79 76.19 6.56 0.185 43546
 43548 3 -12.92 76.39 6.5 0.161 43547
 43549 3 -13.12 76.43 6.5 0.183 43548
 43550 3 -13.23 76.48 6.43 0.17 43549
 43551 3 -13.35 76.58 6.34 0.157 43550
 43552 3 -13.42 76.58 6.22 0.151 43551
 43553 3 -13.48 76.64 6.1 0.17 43552
 43554 3 -13.64 76.63 5.98 0.186 43553
 43555 3 -13.65 76.66 5.85 0.185 43554
 43556 3 -13.73 76.65 5.69 0.189 43555
 43557 3 -13.76 76.65 5.58 0.208 43556
 43558 3 -13.79 76.65 5.4 0.204 43557
 43559 3 -13.85 76.58 5.2 0.195 43558
 43560 3 -13.95 76.53 5.12 0.144 43559
 43561 3 -13.95 76.52 4.99 0.176 43560
 43562 3 -13.99 76.49 4.87 0.145 43561
 43563 3 -14.14 76.35 4.86 0.195 43562
 43564 3 -14.19 76.26 4.68 0.136 43563
 43565 3 -14.26 76.23 4.56 0.126 43564
 43566 3 -14.44 76.15 4.51 0.166 43565
 43567 3 -14.5 76.02 4.47 0.167 43566
 43568 3 -14.63 75.96 4.37 0.143 43567
 43569 3 -14.79 75.93 4.32 0.144 43568
 43570 3 -14.95 75.94 4.26 0.182 43569
 43571 3 -15.07 75.91 4.22 0.232 43570
 43572 3 -15.21 75.86 4.16 0.242 43571
 43573 3 -15.43 75.82 4.08 0.205 43572
 43574 3 -15.57 75.73 4.01 0.198 43573
 43575 3 -15.59 75.49 3.85 0.111 43574
 43576 3 -15.68 75.37 3.77 0.105 43575
 43577 3 -15.82 75.29 3.77 0.103 43576
 43578 3 -15.92 75.27 3.82 0.094 43577
 43579 3 -16.05 75.19 3.84 0.106 43578
 43580 3 -15.87 75.71 4.03 0.158 43574
 43581 3 -15.99 75.59 3.99 0.154 43580
 43582 3 -16.07 75.43 4.02 0.139 43581
 43583 3 -16.14 75.29 4.06 0.142 43582
 43584 3 -16.16 75.11 4.07 0.152 43583
 43585 3 -16.28 74.93 4.07 0.103 43584
 43586 3 -16.4 74.86 4.02 0.089 43585
 43587 3 -16.55 74.77 3.97 0.097 43586
 43588 3 -16.57 74.62 3.89 0.067 43587
 43589 3 -16.54 74.52 3.87 0.104 43588
 43590 3 -12.57 76.06 6.22 0.082 43547
 43591 3 -12.61 76.01 6.12 0.000125 43590
 43592 3 -10.17 73.08 4.96 0.377 16359
 43593 3 -10.6 72.94 5.46 0.104 43592
 43594 3 -10.65 72.93 5.62 0.118 43593
 43595 3 -10.61 72.91 5.77 0.152 43594
 43596 3 -10.57 72.89 5.92 0.177 43595
 43597 3 -10.51 72.9 6.08 0.213 43596
 43598 3 -10.52 72.96 6.2 0.248 43597
 43599 3 -10.35 73 6.35 0.166 43598
 43600 3 -10.24 73.02 6.56 0.088 43599
 43601 3 -10.13 72.98 6.66 0.144 43600
 43602 3 -9.99 72.98 6.74 0.159 43601
 43603 3 -9.86 73.05 6.77 0.16 43602
 43604 3 -9.75 73.09 6.82 0.137 43603
 43605 3 -9.57 73.14 6.89 0.194 43604
 43606 3 -9.44 73.2 6.99 0.179 43605
 43607 3 -9.21 73.31 7.2 0.139 43606
 43608 3 -9.09 73.35 7.26 0.147 43607
 43609 3 -8.92 73.39 7.27 0.171 43608
 43610 3 -8.81 73.46 7.26 0.156 43609
 43611 3 -8.65 73.5 7.3 0.000125 43610
 43612 3 -10.81 73.2 6.1 0.06 43598
 43613 3 -10.89 73.3 6.06 0.079 43612
 43614 3 -10.93 73.36 5.96 0.085 43613
 43615 3 -10.97 73.4 5.78 0.091 43614
 43616 3 -10.21 73.05 4.96 0.377 43592
 43617 3 -9.2 73.44 5.02 0.162 16328
 43618 3 -9.11 73.58 5.01 0.206 43617
 43619 3 -9.06 73.65 4.96 0.27 43618
 43620 3 -9.2 73.41 4.55 0.149 43619
 43621 3 -9.24 73.21 4.47 0.148 43620
 43622 3 -9.32 73.08 4.39 0.107 43621
 43623 3 -9.43 72.99 4.3 0.098 43622
 43624 3 -9.57 72.94 4.2 0.111 43623
 43625 3 -9.62 72.88 4.06 0.105 43624
 43626 3 -9.67 72.93 3.95 0.13 43625
 43627 3 -9.7 73.16 3.79 0.099 43626
 43628 3 -8.84 73.8 5.17 0.133 43619
 43629 3 -8.81 73.91 5.3 0.132 43628
 43630 3 -8.87 74.14 5.43 0.104 43629
 43631 3 -8.91 74.33 5.44 0.13 43630
 43632 3 -8.92 74.47 5.35 0.132 43631
 43633 3 -9.04 74.53 5.32 0.14 43632
 43634 3 -9.14 74.45 5.39 0.000125 43633
 43635 3 -8.67 73.96 5.21 0.051 43629
 43636 3 -8.66 74.07 5.26 0.123 43635
 43637 3 -8.63 74.16 5.36 0.14 43636
 43638 3 -8.61 74.12 5.51 0.063 43637
 43639 3 -8.53 74.25 5.53 0.12 43638
 43640 3 -8.46 74.37 5.52 0.137 43639
 43641 3 -8.39 74.55 5.57 0.1 43640
 43642 3 -8.59 72.39 4.76 0.165 16322
 43643 3 -8.52 72.26 4.75 0.154 43642
 43644 3 -8.56 72.17 4.62 0.083 43643
 43645 3 -8.54 72.13 4.52 0.074 43644
 43646 3 -8.54 72.01 4.49 0.085 43645
 43647 3 -8.5 71.95 4.38 0.089 43646
 43648 3 -8.55 71.88 4.21 0.11 43647
 43649 3 -8.49 71.81 4.01 0.083 43648
 43650 3 -8.46 71.75 3.9 0.083 43649
 43651 3 -8.38 71.63 3.96 0.151 43650
 43652 3 -8.29 71.5 3.96 0.127 43651
 43653 3 -9.62 68.96 6.07 0.139 16046
 43654 3 -9.64 68.89 6.17 0.176 43653
 43655 3 -9.7 68.79 5.84 0.207 16045
 43656 3 -9.77 68.75 5.72 0.167 43655
 43657 3 -9.86 68.77 5.56 0.18 43656
 43658 3 -9.85 68.75 5.27 0.202 43657
 43659 3 -9.76 68.75 5.12 0.148 43658
 43660 3 -10.62 66.98 9.41 0.258 16022
 43661 3 -10.73 67.08 9.66 0.195 43660
 43662 3 -10.85 67.21 9.8 0.149 43661
 43663 3 -10.92 67.31 9.87 0.167 43662
 43664 3 -10.99 67.44 9.96 0.157 43663
 43665 3 -11.04 67.64 10.02 0.176 43664
 43666 3 -11.04 67.75 10 0.188 43665
 43667 3 -11.11 67.92 9.94 0.217 43666
 43668 3 -11.3 68.11 9.88 0.205 43667
 43669 3 -11.28 68.33 9.86 0.186 43668
 43670 3 -11.32 68.48 9.9 0.183 43669
 43671 3 -11.38 68.66 9.94 0.155 43670
 43672 3 -11.45 68.79 9.96 0.149 43671
 43673 3 -11.54 68.91 10.08 0.143 43672
 43674 3 -11.58 68.99 10.23 0.172 43673
 43675 3 -11.67 69.1 10.32 0.18 43674
 43676 3 -11.71 69.21 10.43 0.185 43675
 43677 3 -11.76 69.31 10.53 0.178 43676
 43678 3 -11.74 69.45 10.64 0.163 43677
 43679 3 -11.82 69.56 10.77 0.141 43678
 43680 3 -11.86 69.63 10.92 0.165 43679
 43681 3 -11.88 69.76 11.07 0.175 43680
 43682 3 -11.91 69.92 11.13 0.166 43681
 43683 3 -11.93 70.04 11.27 0.186 43682
 43684 3 -12 70.14 11.37 0.199 43683
 43685 3 -12.07 70.25 11.43 0.206 43684
 43686 3 -12.19 70.29 11.51 0.197 43685
 43687 3 -12.22 70.4 11.65 0.206 43686
 43688 3 -12.25 70.48 11.83 0.234 43687
 43689 3 -12.17 70.66 11.96 0.237 43688
 43690 3 -12.16 70.81 12.03 0.26 43689
 43691 3 -12.13 70.92 12.17 0.287 43690
 43692 3 -12 71.02 12.35 0.279 43691
 43693 3 -11.84 71.15 12.41 0.334 43692
 43694 3 -11.69 71.28 12.42 0.347 43693
 43695 3 -11.26 71.25 12.37 0.241 43694
 43696 3 -11.08 71.28 12.4 0.194 43695
 43697 3 -10.9 71.32 12.45 0.173 43696
 43698 3 -10.76 71.33 12.5 0.159 43697
 43699 3 -10.57 71.4 12.52 0.163 43698
 43700 3 -10.42 71.47 12.53 0.21 43699
 43701 3 -10.25 71.57 12.58 0.23 43700
 43702 3 -10.12 71.66 12.65 0.156 43701
 43703 3 -9.99 71.7 12.67 0.164 43702
 43704 3 -9.86 71.7 12.66 0.193 43703
 43705 3 -9.72 71.71 12.66 0.179 43704
 43706 3 -9.55 71.7 12.7 0.18 43705
 43707 3 -9.28 71.56 12.86 0.164 43706
 43708 3 -9.13 71.56 12.95 0.17 43707
 43709 3 -8.95 71.6 13.04 0.183 43708
 43710 3 -8.87 71.65 13.1 0.167 43709
 43711 3 -8.76 71.69 13.17 0.171 43710
 43712 3 -8.6 71.66 13.32 0.174 43711
 43713 3 -8.53 71.69 13.41 0.18 43712
 43714 3 -8.38 71.75 13.48 0.221 43713
 43715 3 -8.24 71.77 13.45 0.177 43714
 43716 3 -8.13 71.81 13.52 0.238 43715
 43717 3 -8.02 71.85 13.5 0.268 43716
 43718 3 -7.9 71.85 13.5 0.344 43717
 43719 3 -7.84 71.94 13.43 0.397 43718
 43720 3 -7.8 72.14 13.56 0.512 43719
 43721 3 -7.72 72.3 13.57 0.556 43720
 43722 3 -7.58 72.38 13.66 0.572 43721
 43723 3 -7.5 72.44 13.75 0.609 43722
 43724 3 -7.39 72.54 13.71 0.598 43723
 43725 3 -7.21 72.51 13.83 0.584 43724
 43726 3 -7.03 72.51 13.92 0.529 43725
 43727 3 -6.79 72.42 14.09 0.401 43726
 43728 3 -6.67 72.49 14.26 0.32 43727
 43729 3 -6.53 72.5 14.47 0.272 43728
 43730 3 -6.42 72.55 14.64 0.235 43729
 43731 3 -6.27 72.59 14.83 0.194 43730
 43732 3 -6.14 72.63 14.93 0.199 43731
 43733 3 -6.06 72.7 15.01 0.216 43732
 43734 3 -5.95 72.64 15.17 0.25 43733
 43735 3 -5.81 72.69 15.22 0.318 43734
 43736 3 -5.68 72.67 15.29 0.402 43735
 43737 3 -5.56 72.78 15.33 0.474 43736
 43738 3 -5.44 72.85 15.38 0.477 43737
 43739 3 -5.32 72.87 15.39 0.51 43738
 43740 3 -5.23 72.93 15.37 0.588 43739
 43741 3 -5.13 73.02 15.48 0.594 43740
 43742 3 -5.15 72.91 15.83 0.606 43741
 43743 3 -5.04 73.07 15.85 0.62 43742
 43744 3 -4.97 73.13 15.97 0.637 43743
 43745 3 -4.8 73.4 15.9 0.616 43744
 43746 3 -4.7 73.52 15.9 0.653 43745
 43747 3 -4.62 73.72 15.85 0.708 43746
 43748 3 -4.48 73.8 15.91 0.704 43747
 43749 3 -4.37 74 15.8 0.712 43748
 43750 3 -4.11 73.89 15.87 0.482 43749
 43751 3 -4.9 73.56 15.44 0.231 43743
 43752 3 -4.82 73.69 15.48 0.203 43751
 43753 3 -12.04 71.56 12.46 0.183 43694
 43754 3 -11.98 71.72 12.44 0.137 43753
 43755 3 -11.92 71.9 12.34 0.136 43754
 43756 3 -11.93 72.04 12.31 0.152 43755
 43757 3 -11.94 72.16 12.25 0.173 43756
 43758 3 -11.85 72.34 12.18 0.191 43757
 43759 3 -11.79 72.47 12.17 0.207 43758
 43760 3 -11.71 72.64 12.2 0.231 43759
 43761 3 -11.57 72.83 12.19 0.181 43760
 43762 3 -11.46 72.92 12.15 0.187 43761
 43763 3 -11.31 73.03 12.13 0.182 43762
 43764 3 -11.2 73.16 12.1 0.165 43763
 43765 3 -11.08 73.35 11.99 0.161 43764
 43766 3 -10.99 73.5 11.95 0.168 43765
 43767 3 -10.93 73.64 11.92 0.178 43766
 43768 3 -10.88 73.79 11.9 0.145 43767
 43769 3 -10.87 73.95 11.8 0.133 43768
 43770 3 -10.85 74.1 11.78 0.11 43769
 43771 3 -10.81 74.25 11.68 0.142 43770
 43772 3 -10.79 74.43 11.62 0.153 43771
 43773 3 -10.75 74.57 11.55 0.184 43772
 43774 3 -10.71 74.72 11.53 0.2 43773
 43775 3 -10.69 74.97 11.56 0.191 43774
 43776 3 -10.68 75.24 11.56 0.213 43775
 43777 3 -10.63 75.57 11.56 0.221 43776
 43778 3 -10.55 75.84 11.56 0.213 43777
 43779 3 -10.53 76.09 11.52 0.151 43778
 43780 3 -10.49 76.3 11.49 0.129 43779
 43781 3 -10.41 76.42 11.44 0.164 43780
 43782 3 -10.38 76.6 11.37 0.185 43781
 43783 3 -10.41 76.88 11.4 0.152 43782
 43784 3 -10.39 77.02 11.38 0.191 43783
 43785 3 -10.3 77.21 11.42 0.209 43784
 43786 3 -10.23 77.41 11.43 0.22 43785
 43787 3 -10.14 77.59 11.54 0.214 43786
 43788 3 -9.94 77.71 11.64 0.185 43787
 43789 3 -9.84 77.86 11.68 0.214 43788
 43790 3 -9.79 78 11.74 0.288 43789
 43791 3 -9.67 78.09 11.77 0.323 43790
 43792 3 -9.61 78.33 11.88 0.489 43791
 43793 3 -9.55 78.43 11.86 0.532 43792
 43794 3 -9.5 78.61 11.84 0.568 43793
 43795 3 -9.42 78.76 11.85 0.531 43794
 43796 3 -9.31 78.78 12.1 0.422 43795
 43797 3 -9.16 78.79 12.08 0.421 43796
 43798 3 -8.91 78.6 12.23 0.388 43797
 43799 3 -8.75 78.48 12.23 0.392 43798
 43800 3 -8.6 78.43 12.19 0.429 43799
 43801 3 -8.45 78.61 12.2 0.502 43800
 43802 3 -8.31 78.68 12.2 0.553 43801
 43803 3 -8.17 78.74 12.17 0.596 43802
 43804 3 -8.03 78.79 12.24 0.634 43803
 43805 3 -7.9 78.86 12.31 0.66 43804
 43806 3 -7.79 79.06 12.35 0.661 43805
 43807 3 -7.61 79.03 12.42 0.562 43806
 43808 3 -7.52 79.17 12.45 0.515 43807
 43809 3 -7.35 79.11 12.46 0.492 43808
 43810 3 -9.55 79.19 11.3 0.183 43795
 43811 3 -9.52 79.4 11.19 0.175 43810
 43812 3 -9.49 79.52 11.12 0.166 43811
 43813 3 -9.54 79.73 11.08 0.156 43812
 43814 3 -9.61 79.89 11.04 0.165 43813
 43815 3 -9.63 80.04 10.97 0.182 43814
 43816 3 -9.63 80.24 10.93 0.21 43815
 43817 3 -9.65 80.45 10.94 0.185 43816
 43818 3 -9.69 80.62 10.93 0.169 43817
 43819 3 -9.71 80.72 10.98 0.162 43818
 43820 3 -9.81 80.92 11.02 0.176 43819
 43821 3 -9.84 81.08 11.08 0.153 43820
 43822 3 -9.88 81.18 11.15 0.153 43821
 43823 3 -10.04 81.27 11.18 0.154 43822
 43824 3 -10.05 81.43 11.24 0.174 43823
 43825 3 -10.02 81.63 11.27 0.179 43824
 43826 3 -10.08 81.82 11.26 0.24 43825
 43827 3 -10.16 82.01 11.26 0.272 43826
 43828 3 -10.16 82.13 11.31 0.338 43827
 43829 3 -10.17 82.32 11.32 0.426 43828
 43830 3 -10.24 82.43 11.39 0.437 43829
 43831 3 -10.26 82.62 11.45 0.47 43830
 43832 3 -10.19 82.8 11.45 0.485 43831
 43833 3 -10.14 82.92 11.5 0.54 43832
 43834 3 -10.02 83.09 11.56 0.585 43833
 43835 3 -10.11 83.31 11.62 0.623 43834
 43836 3 -10 83.46 11.67 0.652 43835
 43837 3 -9.85 83.57 11.75 0.705 43836
 43838 3 -9.81 83.61 11.88 0.762 43837
 43839 3 -9.71 83.72 11.91 0.822 43838
 43840 3 -9.69 83.91 11.96 0.849 43839
 43841 3 -9.71 84.12 11.99 0.814 43840
 43842 3 -9.74 83.73 12.42 0.159 43841
 43843 3 -9.64 83.85 12.47 0.000125 43842
 43844 3 -9.67 84.23 12.25 0.737 43841
 43845 3 -9.6 84.24 12.44 0.6 43844
 43846 3 -9.6 84.18 12.63 0.445 43845
 43847 3 -9.57 84.13 12.71 0.287 43846
 43848 3 -9.9 83.68 12.8 0.175 43844
 43849 3 -9.77 83.64 12.73 0.18 43848
 43850 3 -9.7 83.71 12.65 0.096 43849
 43851 3 -13.4 56.76 8.01 0.652 15859
 43852 3 -13.29 56.73 7.94 0.566 43851
 43853 3 -13.15 56.69 7.88 0.485 43852
 43854 3 -13.42 54.23 7.36 0.374 15851
 43855 3 -13.32 54.17 7.34 0.441 43854
 43856 3 -13.21 54.14 7.07 0.433 43855
 43857 3 -13.18 54.02 6.98 0.482 43856
 43858 3 -13.11 53.92 6.9 0.56 43857
 43859 3 -13.15 53.83 6.76 0.609 43858
 43860 3 -13.1 53.76 6.64 0.599 43859
 43861 3 -13.01 53.65 6.52 0.565 43860
 43862 3 -13.15 53.43 6.42 0.545 43861
 43863 3 -13.22 53.21 6.36 0.514 43862
 43864 3 -13.2 53.06 6.32 0.521 43863
 43865 3 -13.21 52.94 6.2 0.518 43864
 43866 3 -13.26 52.78 6.2 0.511 43865
 43867 3 -13.36 52.73 6.01 0.463 43866
 43868 3 -13.37 52.66 5.79 0.447 43867
 43869 3 -13.55 52.55 5.69 0.433 43868
 43870 3 -13.52 52.44 5.61 0.467 43869
 43871 3 -13.49 52.39 5.47 0.468 43870
 43872 3 -13.58 52.67 5.08 0.315 43871
 43873 3 -13.64 52.63 4.97 0.368 43872
 43874 3 -13.83 52.39 5 0.247 43873
 43875 3 -13.87 52.34 4.91 0.242 43874
 43876 3 -13.9 52.21 4.77 0.228 43875
 43877 3 -14.07 52.14 4.76 0.249 43876
 43878 3 -14.24 51.97 4.84 0.215 43877
 43879 3 -14.37 51.8 4.84 0.202 43878
 43880 3 -14.46 51.61 4.78 0.15 43879
 43881 3 -14.57 51.37 4.74 0.1 43880
 43882 3 -14.62 51.23 4.66 0.115 43881
 43883 3 -14.79 51.18 4.59 0.12 43882
 43884 3 -14.93 51.16 4.52 0.123 43883
 43885 3 -15.05 51.1 4.39 0.152 43884
 43886 3 -15.16 51.13 4.32 0.183 43885
 43887 3 -15.24 51.37 4.29 0.068 43886
 43888 3 -15.29 51.36 4.2 0.059 43887
 43889 3 -15.38 51.41 4.13 0.094 43888
 43890 3 -15.46 51.48 4.03 0.077 43889
 43891 3 -15.55 51.55 4.05 0.106 43890
 43892 3 -15.64 51.62 4.05 0.19 43891
 43893 3 -15.84 51.6 4.23 0.096 43892
 43894 3 -15.91 51.63 4.3 0.09 43893
 43895 3 -15.37 51.01 4.31 0.18 43886
 43896 3 -15.54 50.92 4.37 0.132 43895
 43897 3 -15.68 50.83 4.45 0.121 43896
 43898 3 -15.86 50.66 4.41 0.179 43897
 43899 3 -15.92 50.49 4.43 0.172 43898
 43900 3 -16.04 50.33 4.4 0.176 43899
 43901 3 -16.23 50.27 4.47 0.15 43900
 43902 3 -16.35 50.21 4.62 0.196 43901
 43903 3 -16.68 49.8 4.48 0.126 43902
 43904 3 -16.78 49.77 4.49 0.12 43903
 43905 3 -16.99 49.8 4.49 0.138 43904
 43906 3 -17.08 49.96 4.48 0.209 43905
 43907 3 -17.22 49.96 4.55 0.222 43906
 43908 3 -17.26 50.18 4.66 0.163 43907
 43909 3 -17.28 50.39 4.72 0.145 43908
 43910 3 -17.24 50.55 4.61 0.064 43909
 43911 3 -17.19 50.67 4.56 0.094 43910
 43912 3 -17.14 50.74 4.44 0.093 43911
 43913 3 -17.05 50.83 4.36 0.108 43912
 43914 3 -17.04 50.92 4.31 0.119 43913
 43915 3 -17.02 51 4.22 0.182 43914
 43916 3 -17.12 50.98 4.1 0.169 43915
 43917 3 -17.49 49.72 4.4 0.172 43907
 43918 3 -17.61 49.65 4.35 0.221 43917
 43919 3 -17.72 49.57 4.28 0.201 43918
 43920 3 -17.93 49.53 4.27 0.151 43919
 43921 3 -18.1 49.46 4.28 0.134 43920
 43922 3 -18.12 49.33 4.24 0.144 43921
 43923 3 -18.15 49.22 4.14 0.184 43922
 43924 3 -18.23 49.19 4.26 0.065 43923
 43925 3 -16.28 50.47 4.95 0.134 43902
 43926 3 -16.3 50.62 5.05 0.103 43925
 43927 3 -16.37 50.68 5.2 0.082 43926
 43928 3 -16.48 50.68 5.37 0.084 43927
 43929 3 -16.48 50.57 5.43 0.111 43928
 43930 3 -16.48 50.5 5.54 0.128 43929
 43931 3 -16.59 50.55 5.69 0.113 43930
 43932 3 -16.66 50.53 5.78 0.134 43931
 43933 3 -16.67 50.71 5.99 0.055 43932
 43934 3 -16.74 50.82 6.09 0.092 43933
 43935 3 -16.77 50.95 6.23 0.098 43934
 43936 3 -16.81 51.1 6.36 0.174 43935
 43937 3 -16.86 51.14 6.51 0.196 43936
 43938 3 -16.86 51.3 6.68 0.139 43937
 43939 3 -16.81 51.46 6.81 0.102 43938
 43940 3 -16.74 51.56 6.88 0.068 43939
 43941 3 -16.65 51.64 6.87 0.13 43940
 43942 3 -16.58 51.79 6.91 0.163 43941
 43943 3 -16.53 51.93 6.93 0.199 43942
 43944 3 -16.37 51.99 6.74 0.101 43943
 43945 3 -16.23 52.04 6.69 0.141 43944
 43946 3 -16.11 52.16 6.65 0.156 43945
 43947 3 -15.97 52.27 6.69 0.163 43946
 43948 3 -15.89 52.34 6.74 0.179 43947
 43949 3 -15.76 52.46 6.48 0.066 43948
 43950 3 -15.66 52.48 6.4 0.11 43949
 43951 3 -15.59 52.6 6.33 0.093 43950
 43952 3 -15.58 52.71 6.27 0.089 43951
 43953 3 -15.58 52.8 6.13 0.119 43952
 43954 3 -15.63 52.93 6.06 0.1 43953
 43955 3 -15.73 52.36 6.93 0.106 43948
 43956 3 -15.59 52.42 6.99 0.135 43955
 43957 3 -15.52 52.4 7.06 0.203 43956
 43958 3 -15.56 52.35 7.32 0.089 43957
 43959 3 -15.66 52.35 7.51 0.085 43958
 43960 3 -15.69 52.28 7.59 0.127 43959
 43961 3 -15.55 52.19 7.67 0.107 43960
 43962 3 -15.69 52.66 7.27 0.093 43957
 43963 3 -15.82 52.71 7.33 0.14 43962
 43964 3 -15.93 52.78 7.34 0.108 43963
 43965 3 -16.72 52.08 7.21 0.093 43943
 43966 3 -16.68 52.15 7.32 0.000125 43965
 43967 3 -15.92 50.09 4.43 0.124 43900
 43968 3 -15.85 50 4.43 0.084 43967
 43969 3 -13.23 52.96 4.81 0.221 43873
 43970 3 -13.08 53.08 4.83 0.239 43969
 43971 3 -12.86 53.17 4.83 0.144 43970
 43972 3 -12.7 53.21 4.89 0.141 43971
 43973 3 -12.6 53.26 4.88 0.152 43972
 43974 3 -12.46 53.35 4.88 0.164 43973
 43975 3 -12.34 53.45 4.88 0.197 43974
 43976 3 -12.28 53.59 5.04 0.152 43975
 43977 3 -12.13 53.66 5.08 0.136 43976
 43978 3 -11.97 53.7 5.04 0.136 43977
 43979 3 -11.84 53.77 4.93 0.099 43978
 43980 3 -11.69 53.8 4.91 0.14 43979
 43981 3 -11.51 53.91 4.96 0.151 43980
 43982 3 -11.41 54.01 5.04 0.172 43981
 43983 3 -11.29 54.16 5.13 0.146 43982
 43984 3 -11.1 54.19 5.18 0.155 43983
 43985 3 -10.94 54.16 5.21 0.193 43984
 43986 3 -10.75 54.09 5.22 0.169 43985
 43987 3 -10.63 54.08 5.3 0.13 43986
 43988 3 -10.58 54.13 5.48 0.11 43987
 43989 3 -10.56 54.13 5.6 0.137 43988
 43990 3 -10.46 54.14 5.72 0.167 43989
 43991 3 -10.38 54.21 5.78 0.223 43990
 43992 3 -10.54 54.25 6 0.144 43991
 43993 3 -10.59 54.35 6.08 0.183 43992
 43994 3 -10.65 54.31 6.2 0.133 43993
 43995 3 -10.11 54.03 5.55 0.166 43991
 43996 3 -10.04 53.87 5.45 0.112 43995
 43997 3 -13.48 52.13 5.52 0.371 43871
 43998 3 -13.58 51.96 5.53 0.295 43997
 43999 3 -13.64 51.75 5.56 0.282 43998
 44000 3 -13.68 51.61 5.57 0.251 43999
 44001 3 -13.94 51.66 5.46 0.028 44000
 44002 3 -13.7 51.46 5.54 0.184 44000
 44003 3 -13.75 51.3 5.45 0.154 44002
 44004 3 -13.8 51.17 5.31 0.161 44003
 44005 3 -13.78 51.07 5.17 0.167 44004
 44006 3 -13.84 50.89 5.1 0.163 44005
 44007 3 -13.93 50.77 4.96 0.145 44006
 44008 3 -14.06 50.63 4.94 0.164 44007
 44009 3 -14.13 50.49 4.85 0.169 44008
 44010 3 -14.23 50.35 4.83 0.149 44009
 44011 3 -14.32 50.22 4.85 0.16 44010
 44012 3 -14.46 50.17 4.86 0.161 44011
 44013 3 -14.54 49.99 4.85 0.156 44012
 44014 3 -14.61 49.86 4.83 0.159 44013
 44015 3 -14.72 49.72 4.73 0.219 44014
 44016 3 -14.88 49.52 4.76 0.175 44015
 44017 3 -14.94 49.38 4.71 0.194 44016
 44018 3 -15.05 49.26 4.71 0.218 44017
 44019 3 -15.12 49.1 4.76 0.217 44018
 44020 3 -15.19 49 4.83 0.216 44019
 44021 3 -15.21 48.83 4.88 0.262 44020
 44022 3 -15.33 48.65 4.88 0.357 44021
 44023 3 -15.4 48.49 4.89 0.393 44022
 44024 3 -15.57 48.37 4.87 0.419 44023
 44025 3 -15.65 48.21 4.81 0.399 44024
 44026 3 -15.77 48.06 4.79 0.34 44025
 44027 3 -15.91 47.94 4.74 0.361 44026
 44028 3 -15.99 47.78 4.71 0.355 44027
 44029 3 -16.06 47.68 4.6 0.362 44028
 44030 3 -16.19 47.57 4.61 0.376 44029
 44031 3 -16.4 47.53 4.59 0.399 44030
 44032 3 -16.51 47.45 4.6 0.416 44031
 44033 3 -16.62 47.37 4.55 0.48 44032
 44034 3 -16.62 47.13 4.31 0.431 44033
 44035 3 -16.71 47.06 4.23 0.445 44034
 44036 3 -16.71 46.92 4.06 0.385 44035
 44037 3 -16.97 47.16 3.79 0.13 44036
 44038 3 -17.05 47.1 3.71 0.142 44037
 44039 3 -17.15 47.1 3.63 0.077 44038
 44040 3 -64.25 55.73 12.13 0.092 14190
 44041 3 -64.2 55.65 12.15 0.000125 44040
 44042 3 -73.16 60.98 8.68 0.152 14128
 44043 3 -73.2 61.06 8.77 0.125 44042
 44044 3 -73.33 61.06 8.87 0.155 44043
 44045 3 -73.4 61.04 8.98 0.174 44044
 44046 3 -73.48 60.98 9.13 0.231 44045
 44047 3 -73.63 60.89 9.18 0.319 44046
 44048 3 -73.65 60.88 9.34 0.367 44047
 44049 3 -73.73 60.9 9.45 0.415 44048
 44050 3 -73.83 60.88 9.54 0.485 44049
 44051 3 -74.02 60.97 9.62 0.493 44050
 44052 3 -74.07 60.9 9.73 0.495 44051
 44053 3 -74.14 60.84 9.83 0.47 44052
 44054 3 -74.27 60.8 9.94 0.416 44053
 44055 3 -74.43 60.74 10.01 0.352 44054
 44056 3 -74.49 60.67 10.2 0.283 44055
 44057 3 -72.97 60.62 6.53 0.219 14122
 44058 3 -72.95 60.59 6.41 0.089 44057
 44059 3 -75.49 64.92 4.89 0.451 14102
 44060 3 -75.49 65.12 4.76 0.408 44059
 44061 3 -75.43 65.28 4.58 0.384 44060
 44062 3 -75.46 65.38 4.35 0.345 44061
 44063 3 -75.43 65.85 4.06 0.413 44062
 44064 3 -75.44 66.33 3.83 0.253 44063
 44065 3 -75.42 66.49 3.72 0.237 44064
 44066 3 -75.4 66.61 3.67 0.246 44065
 44067 3 -75.37 66.81 3.59 0.237 44066
 44068 3 -75.19 67.65 3.32 0.709 44067
 44069 3 -75.87 67.45 3.36 0.32 44068
 44070 3 -76.06 67.48 3.32 0.297 44069
 44071 3 -76.23 67.58 3.14 0.232 44070
 44072 3 -76.46 67.45 3.01 0.186 44071
 44073 3 -76.61 67.43 3.11 0.28 44072
 44074 3 -76.81 67.43 2.99 0.263 44073
 44075 3 -76.89 67.55 2.63 0.125 44074
 44076 3 -77.06 67.59 2.54 0.123 44075
 44077 3 -77.18 67.61 2.43 0.139 44076
 44078 3 -77.29 67.55 2.32 0.143 44077
 44079 3 -77.46 67.48 2.28 0.138 44078
 44080 3 -77.61 67.38 2.31 0.158 44079
 44081 3 -77.77 67.29 2.32 0.14 44080
 44082 3 -77.99 67.18 2.21 0.143 44081
 44083 3 -78.12 67.06 2.15 0.144 44082
 44084 3 -78.21 66.98 2.17 0.176 44083
 44085 3 -78.38 66.96 2.13 0.196 44084
 44086 3 -78.52 66.96 2.1 0.202 44085
 44087 3 -78.65 66.97 2.19 0.222 44086
 44088 3 -78.8 67.02 2.34 0.224 44087
 44089 3 -79.07 67.01 2.17 0.158 44088
 44090 3 -79.21 66.94 2.04 0.176 44089
 44091 3 -79.38 66.9 1.96 0.184 44090
 44092 3 -79.48 66.94 1.92 0.232 44091
 44093 3 -79.6 67.09 1.74 0.122 44092
 44094 3 -79.74 67.2 1.76 0.172 44093
 44095 3 -79.91 67.31 1.67 0.209 44094
 44096 3 -80.04 67.35 1.55 0.189 44095
 44097 3 -80.22 67.45 1.44 0.183 44096
 44098 3 -80.32 67.61 1.48 0.151 44097
 44099 3 -80.45 67.73 1.43 0.112 44098
 44100 3 -79.64 66.86 2.19 0.098 44092
 44101 3 -79.75 66.97 2.26 0.073 44100
 44102 3 -79.98 67.09 2.35 0.097 44101
 44103 3 -80.06 67.24 2.34 0.000125 44102
 44104 3 -78.7 67.21 2.69 0.108 44088
 44105 3 -78.71 67.28 2.87 0.074 44104
 44106 3 -78.71 67.34 3.04 0.126 44105
 44107 3 -78.76 67.39 3.12 0.178 44106
 44108 3 -79.01 67.32 3.03 0.112 44107
 44109 3 -79.13 67.38 3.13 0.087 44108
 44110 3 -79.26 67.32 3.11 0.086 44109
 44111 3 -79.36 67.26 3.07 0.123 44110
 44112 3 -79.51 67.25 3.06 0.183 44111
 44113 3 -79.69 67.29 3.1 0.156 44112
 44114 3 -79.62 67.2 3.34 0.057 44113
 44115 3 -79.54 67.13 3.45 0.053 44114
 44116 3 -77.05 67.3 3.32 0.116 44074
 44117 3 -77.23 67.31 3.31 0.074 44116
 44118 3 -77.34 67.28 3.32 0.094 44117
 44119 3 -77.52 67.32 3.3 0.138 44118
 44120 3 -77.69 67.44 3.29 0.164 44119
 44121 3 -77.77 67.46 3.35 0.188 44120
 44122 3 -77.82 67.5 3.49 0.117 44121
 44123 3 -77.94 67.53 3.52 0.000125 44122
 44124 3 -75.01 67.89 3.28 0.667 44068
 44125 3 -75.16 67.56 3.32 0.569 44124
 44126 3 -75.06 67.51 3.33 0.461 44125
 44127 3 -74.92 67.31 3.59 0.116 44126
 44128 3 -74.74 67.37 3.62 0.113 44127
 44129 3 -74.91 67.53 3.08 0.157 44126
 44130 3 -74.8 67.53 3.06 0.158 44129
 44131 3 -74.94 68.08 3.24 0.706 44124
 44132 3 -74.89 68.25 3.24 0.778 44131
 44133 3 -74.84 68.41 3.27 0.835 44132
 44134 3 -74.77 68.57 3.24 0.887 44133
 44135 3 -74.68 68.71 3.22 0.97 44134
 44136 3 -74.6 68.85 3.17 1.073 44135
 44137 3 -74.48 68.96 3.15 1.193 44136
 44138 3 -74.5 69.13 3.15 1.357 44137
 44139 3 -72.88 69.35 3.07 0.669 44138
 44140 3 -72.2 69.21 3.25 0.464 44139
 44141 3 -71.93 69.22 3.25 0.459 44140
 44142 3 -71.64 69.13 3.36 0.411 44141
 44143 3 -71.56 69.19 3.27 0.431 44142
 44144 3 -71.47 69.22 3.14 0.486 44143
 44145 3 -71.37 69.37 2.98 0.5 44144
 44146 3 -71.3 69.3 2.91 0.555 44145
 44147 3 -71.16 69.26 2.93 0.611 44146
 44148 3 -70.98 69.19 2.92 0.641 44147
 44149 3 -70.85 69.18 2.82 0.626 44148
 44150 3 -70.69 69.16 2.72 0.663 44149
 44151 3 -70.52 69.21 2.6 0.669 44150
 44152 3 -70.35 69.24 2.52 0.644 44151
 44153 3 -70.16 69.23 2.55 0.575 44152
 44154 3 -69.99 69.28 2.45 0.537 44153
 44155 3 -69.81 69.13 2.54 0.499 44154
 44156 3 -69.6 69.06 2.66 0.483 44155
 44157 3 -69.37 68.98 2.73 0.454 44156
 44158 3 -69.16 68.9 2.72 0.41 44157
 44159 3 -68.95 68.84 2.73 0.393 44158
 44160 3 -68.8 68.88 2.63 0.388 44159
 44161 3 -68.7 68.87 2.43 0.46 44160
 44162 3 -68.59 68.85 2.3 0.516 44161
 44163 3 -68.49 68.85 2.2 0.56 44162
 44164 3 -68.32 68.8 2.08 0.615 44163
 44165 3 -68.19 68.71 1.98 0.668 44164
 44166 3 -68 68.6 1.95 0.664 44165
 44167 3 -67.87 68.46 1.86 0.619 44166
 44168 3 -67.66 68.36 1.91 0.574 44167
 44169 3 -67.48 68.36 1.94 0.52 44168
 44170 3 -67.23 68.27 1.98 0.522 44169
 44171 3 -67.05 68.29 1.94 0.48 44170
 44172 3 -66.8 68.22 1.94 0.462 44171
 44173 3 -66.61 68.21 1.92 0.452 44172
 44174 3 -66.39 68.16 1.91 0.414 44173
 44175 3 -66.23 68.14 1.86 0.43 44174
 44176 3 -66.07 68.15 1.8 0.451 44175
 44177 3 -65.87 68.17 1.75 0.459 44176
 44178 3 -65.6 68.19 1.77 0.447 44177
 44179 3 -65.43 68.14 1.77 0.451 44178
 44180 3 -65.24 68.24 1.79 0.457 44179
 44181 3 -65.04 68.28 1.75 0.46 44180
 44182 3 -64.79 68.4 1.82 0.433 44181
 44183 3 -64.64 68.47 1.69 0.409 44182
 44184 3 -64.44 68.48 1.63 0.438 44183
 44185 3 -64.27 68.52 1.53 0.477 44184
 44186 3 -64.12 68.48 1.44 0.538 44185
 44187 3 -63.96 68.42 1.37 0.623 44186
 44188 3 -63.78 68.35 1.37 0.702 44187
 44189 3 -63.63 68.33 1.3 0.752 44188
 44190 3 -63.45 68.19 1.32 0.832 44189
 44191 3 -63.26 68.14 1.25 0.849 44190
 44192 3 -63.13 68.11 1.17 0.822 44191
 44193 3 -62.98 68.04 1.07 0.828 44192
 44194 3 -62.88 67.96 1 0.754 44193
 44195 3 -62.39 67.99 0.9 0.721 44194
 44196 3 -62.39 67.88 0.67 0.272 44195
 44197 3 -61.67 67.98 0.76 0.478 44195
 44198 3 -61.55 67.89 0.62 0.464 44197
 44199 3 -61.35 67.86 0.55 0.501 44198
 44200 3 -61.12 67.84 0.53 0.514 44199
 44201 3 -60.91 67.79 0.58 0.517 44200
 44202 3 -60.6 67.78 0.64 0.549 44201
 44203 3 -60.44 67.69 0.6 0.551 44202
 44204 3 -60.2 67.68 0.61 0.525 44203
 44205 3 -60 67.68 0.58 0.521 44204
 44206 3 -59.76 67.68 0.64 0.521 44205
 44207 3 -59.53 67.66 0.63 0.56 44206
 44208 3 -59.32 67.73 0.61 0.55 44207
 44209 3 -59.08 67.79 0.64 0.548 44208
 44210 3 -58.75 67.85 0.74 0.601 44209
 44211 3 -58.6 67.96 0.73 0.608 44210
 44212 3 -58.38 68.09 0.72 0.631 44211
 44213 3 -58.19 68.11 0.67 0.638 44212
 44214 3 -57.98 68.24 0.68 0.612 44213
 44215 3 -57.79 68.36 0.65 0.605 44214
 44216 3 -57.64 68.46 0.62 0.586 44215
 44217 3 -57.38 68.5 0.59 0.588 44216
 44218 3 -57.16 68.45 0.53 0.547 44217
 44219 3 -56.9 68.39 0.45 0.462 44218
 44220 3 -56.83 68.45 0.3 0.443 44219
 44221 3 -56.73 68.46 0.21 0.455 44220
 44222 3 -56.62 68.55 0.21 0.487 44221
 44223 3 -56.5 68.56 0.13 0.455 44222
 44224 3 -56.39 68.63 0.16 0.468 44223
 44225 3 -56.13 68.61 0.17 0.467 44224
 44226 3 -55.97 68.74 0.22 0.48 44225
 44227 3 -55.72 68.89 0.4 0.505 44226
 44228 3 -55.51 69.07 0.47 0.561 44227
 44229 3 -55.35 69.21 0.52 0.59 44228
 44230 3 -55.15 69.42 0.61 0.619 44229
 44231 3 -54.99 69.42 0.51 0.624 44230
 44232 3 -54.81 69.51 0.47 0.623 44231
 44233 3 -54.65 69.62 0.42 0.663 44232
 44234 3 -54.5 69.56 0.24 0.662 44233
 44235 3 -54.38 69.67 0.07 0.669 44234
 44236 3 -54.24 69.75 -0.06 0.655 44235
 44237 3 -54.06 69.81 -0.14 0.637 44236
 44238 3 -53.91 69.86 -0.27 0.589 44237
 44239 3 -53.73 69.94 -0.27 0.565 44238
 44240 3 -53.56 70.04 -0.25 0.531 44239
 44241 3 -53.39 70.08 -0.23 0.52 44240
 44242 3 -53.2 70.24 -0.14 0.493 44241
 44243 3 -53.05 70.35 -0.03 0.489 44242
 44244 3 -52.9 70.37 -0.01 0.484 44243
 44245 3 -52.74 70.44 0.06 0.482 44244
 44246 3 -52.58 70.5 0.13 0.467 44245
 44247 3 -52.34 70.55 0.21 0.495 44246
 44248 3 -52.1 70.58 0.22 0.474 44247
 44249 3 -51.91 70.63 0.3 0.505 44248
 44250 3 -51.7 70.73 0.33 0.549 44249
 44251 3 -51.5 70.74 0.35 0.546 44250
 44252 3 -51.31 70.83 0.32 0.595 44251
 44253 3 -51.14 70.89 0.26 0.623 44252
 44254 3 -50.98 70.93 0.22 0.668 44253
 44255 3 -50.84 70.99 0.14 0.689 44254
 44256 3 -50.74 71.1 0 0.655 44255
 44257 3 -50.59 71.13 -0.12 0.622 44256
 44258 3 -50.46 71.18 -0.2 0.56 44257
 44259 3 -50.33 71.25 -0.31 0.535 44258
 44260 3 -50.14 71.26 -0.34 0.521 44259
 44261 3 -49.95 71.28 -0.38 0.535 44260
 44262 3 -49.81 71.34 -0.47 0.562 44261
 44263 3 -49.55 71.33 -0.45 0.607 44262
 44264 3 -49.35 71.3 -0.43 0.545 44263
 44265 3 -49.15 71.31 -0.48 0.553 44264
 44266 3 -48.88 71.27 -0.43 0.588 44265
 44267 3 -48.64 71.29 -0.38 0.596 44266
 44268 3 -48.41 71.31 -0.32 0.569 44267
 44269 3 -48.23 71.34 -0.33 0.555 44268
 44270 3 -48.03 71.41 -0.33 0.519 44269
 44271 3 -47.8 71.45 -0.32 0.492 44270
 44272 3 -47.52 71.5 -0.27 0.451 44271
 44273 3 -47.38 71.67 -0.33 0.472 44272
 44274 3 -47.25 71.79 -0.41 0.463 44273
 44275 3 -47.08 71.86 -0.44 0.455 44274
 44276 3 -46.96 71.92 -0.37 0.444 44275
 44277 3 -46.69 71.92 -0.44 0.451 44276
 44278 3 -46.51 71.97 -0.37 0.505 44277
 44279 3 -46.29 71.95 -0.3 0.564 44278
 44280 3 -46.06 72.01 -0.25 0.524 44279
 44281 3 -45.85 71.97 -0.3 0.634 44280
 44282 3 -45.63 72 -0.22 0.705 44281
 44283 3 -45.23 71.95 -0.33 0.66 44282
 44284 3 -45.05 71.97 -0.2 0.691 44283
 44285 3 -44.9 72.05 -0.04 0.644 44284
 44286 3 -44.69 72.03 -0.13 0.66 44285
 44287 3 -44.56 72.13 -0.12 0.566 44286
 44288 3 -44.38 72.13 -0.17 0.433 44287
 44289 3 -44.25 72.27 -0.13 0.487 44288
 44290 3 -44.11 72.37 -0.2 0.503 44289
 44291 3 -43.92 72.39 -0.22 0.47 44290
 44292 3 -43.74 72.43 -0.23 0.472 44291
 44293 3 -43.57 72.6 -0.43 0.513 44292
 44294 3 -43.41 72.6 -0.41 0.477 44293
 44295 3 -43.23 72.63 -0.35 0.482 44294
 44296 3 -42.85 72.44 -0.31 0.523 44295
 44297 3 -42.66 72.49 -0.28 0.516 44296
 44298 3 -42.42 72.45 -0.26 0.464 44297
 44299 3 -42.26 72.48 -0.16 0.428 44298
 44300 3 -42.18 72.55 -0.25 0.416 44299
 44301 3 -42.06 72.61 -0.3 0.397 44300
 44302 3 -41.86 72.5 -0.39 0.436 44301
 44303 3 -41.64 72.51 -0.33 0.426 44302
 44304 3 -41.29 72.36 -0.48 0.446 44303
 44305 3 -41.06 72.3 -0.51 0.392 44304
 44306 3 -40.99 72.39 -0.51 0.433 44305
 44307 3 -40.8 72.35 -0.56 0.436 44306
 44308 3 -40.46 72.24 -0.48 0.437 44307
 44309 3 -40.32 72.27 -0.52 0.498 44308
 44310 3 -40.12 72.23 -0.44 0.546 44309
 44311 3 -40 72.25 -0.41 0.604 44310
 44312 3 -39.72 72.22 -0.36 0.632 44311
 44313 3 -39.66 72.31 -0.29 0.605 44312
 44314 3 -39.53 72.38 -0.12 0.643 44313
 44315 3 -39.41 72.49 0.02 0.643 44314
 44316 3 -39.29 72.59 -0.02 0.657 44315
 44317 3 -39.12 72.77 -0.08 0.672 44316
 44318 3 -38.91 72.81 -0.1 0.631 44317
 44319 3 -38.71 72.74 -0.16 0.584 44318
 44320 3 -38.49 72.73 -0.2 0.529 44319
 44321 3 -38.28 72.67 -0.15 0.564 44320
 44322 3 -37.92 72.4 -0.29 0.52 44321
 44323 3 -37.91 72.44 -0.18 0.513 44322
 44324 3 -37.75 72.42 -0.17 0.55 44323
 44325 3 -37.51 72.25 -0.18 0.516 44324
 44326 3 -37.38 72.24 -0.12 0.511 44325
 44327 3 -37.2 72.15 0 0.466 44326
 44328 3 -36.83 72.15 -0.07 0.496 44327
 44329 3 -36.77 72.19 0.07 0.445 44328
 44330 3 -36.53 72.19 0.08 0.445 44329
 44331 3 -36.31 72.21 0.08 0.438 44330
 44332 3 -36.19 72.27 0.24 0.403 44331
 44333 3 -36.04 72.31 0.33 0.373 44332
 44334 3 -35.85 72.38 0.35 0.407 44333
 44335 3 -35.71 72.44 0.44 0.435 44334
 44336 3 -35.52 72.64 0.55 0.486 44335
 44337 3 -35.32 72.69 0.63 0.491 44336
 44338 3 -35.15 72.73 0.62 0.476 44337
 44339 3 -34.87 72.75 0.55 0.479 44338
 44340 3 -34.09 72.43 0.3 0.693 44339
 44341 3 -33.74 72.16 0 0.154 44340
 44342 3 -34 72.52 0.38 0.714 44340
 44343 3 -33.78 72.47 0.4 0.697 44342
 44344 3 -33.6 72.43 0.47 0.687 44343
 44345 3 -33.4 72.31 0.58 0.665 44344
 44346 3 -33.37 72.3 0.71 0.607 44345
 44347 3 -33.21 72.35 0.81 0.637 44346
 44348 3 -33.02 72.35 0.89 0.605 44347
 44349 3 -32.86 72.4 0.93 0.531 44348
 44350 3 -32.69 72.36 0.97 0.437 44349
 44351 3 -32.62 72.61 1.07 0.472 44350
 44352 3 -32.51 72.64 1.13 0.5 44351
 44353 3 -32.31 72.83 1.23 0.493 44352
 44354 3 -32.14 72.93 1.33 0.526 44353
 44355 3 -31.9 72.91 1.35 0.501 44354
 44356 3 -31.6 72.83 1.34 0.458 44355
 44357 3 -31.33 72.7 1.35 0.435 44356
 44358 3 -31.01 72.51 1.4 0.481 44357
 44359 3 -30.77 72.35 1.46 0.449 44358
 44360 3 -30.61 72.36 1.53 0.485 44359
 44361 3 -30.44 72.36 1.56 0.462 44360
 44362 3 -30.23 72.35 1.61 0.449 44361
 44363 3 -29.92 72.28 1.68 0.392 44362
 44364 3 -29.75 72.38 1.69 0.413 44363
 44365 3 -29.53 72.32 1.72 0.348 44364
 44366 3 -29.43 72.43 1.78 0.406 44365
 44367 3 -29.24 72.56 1.86 0.391 44366
 44368 3 -29.04 72.58 1.95 0.406 44367
 44369 3 -28.87 72.61 2.05 0.425 44368
 44370 3 -28.65 72.68 2.16 0.492 44369
 44371 3 -28.44 72.57 2.21 0.503 44370
 44372 3 -28.27 72.55 2.22 0.531 44371
 44373 3 -28.09 72.62 2.3 0.603 44372
 44374 3 -27.99 72.54 2.19 0.576 44373
 44375 3 -27.9 72.56 2.29 0.629 44374
 44376 3 -27.77 72.46 2.32 0.628 44375
 44377 3 -27.53 72.42 2.13 0.692 44376
 44378 3 -27.28 72.32 2.12 0.645 44377
 44379 3 -27.15 72.38 2.17 0.66 44378
 44380 3 -26.94 72.4 2.09 0.636 44379
 44381 3 -26.8 72.43 2.13 0.576 44380
 44382 3 -26.66 72.43 2.18 0.521 44381
 44383 3 -26.52 72.5 2.22 0.491 44382
 44384 3 -26.43 72.59 2.39 0.451 44383
 44385 3 -26.29 72.64 2.5 0.378 44384
 44386 3 -26.12 72.75 2.62 0.352 44385
 44387 3 -25.91 72.8 2.7 0.359 44386
 44388 3 -25.72 72.89 2.74 0.357 44387
 44389 3 -25.53 72.99 2.82 0.358 44388
 44390 3 -25.38 73.02 2.9 0.395 44389
 44391 3 -25.19 73.13 2.92 0.392 44390
 44392 3 -24.92 73.16 2.93 0.385 44391
 44393 3 -24.74 73.15 3.01 0.385 44392
 44394 3 -24.46 73.13 2.93 0.411 44393
 44395 3 -24.26 73.22 2.92 0.442 44394
 44396 3 -24.04 73.26 2.91 0.429 44395
 44397 3 -23.83 73.33 2.83 0.417 44396
 44398 3 -23.69 73.46 2.87 0.401 44397
 44399 3 -23.5 73.58 2.87 0.404 44398
 44400 3 -23.32 73.69 2.91 0.378 44399
 44401 3 -23.09 73.8 2.96 0.367 44400
 44402 3 -22.86 73.89 2.99 0.36 44401
 44403 3 -22.65 73.99 3.04 0.372 44402
 44404 3 -22.43 74.1 3.12 0.374 44403
 44405 3 -22.21 74.06 3.18 0.358 44404
 44406 3 -22.04 74.08 3.23 0.386 44405
 44407 3 -21.75 74.07 3.19 0.376 44406
 44408 3 -21.57 74.11 3.21 0.382 44407
 44409 3 -21.29 74.12 3.16 0.392 44408
 44410 3 -21.06 74.13 3.21 0.407 44409
 44411 3 -20.82 74.16 3.28 0.425 44410
 44412 3 -20.6 74.22 3.33 0.405 44411
 44413 3 -20.36 74.2 3.45 0.402 44412
 44414 3 -20.18 74.22 3.54 0.459 44413
 44415 3 -19.99 74.26 3.64 0.464 44414
 44416 3 -19.84 74.36 3.76 0.47 44415
 44417 3 -19.71 74.44 3.89 0.528 44416
 44418 3 -19.55 74.57 3.86 0.542 44417
 44419 3 -19.39 74.64 4 0.566 44418
 44420 3 -19.2 74.76 4 0.57 44419
 44421 3 -18.93 74.83 3.94 0.611 44420
 44422 3 -18.74 74.9 4.01 0.586 44421
 44423 3 -18.64 74.99 4.15 0.547 44422
 44424 3 -18.47 75 4.18 0.521 44423
 44425 3 -18.28 75.05 4.18 0.517 44424
 44426 3 -17.98 75.05 4.1 0.536 44425
 44427 3 -17.75 75.12 3.57 0.149 44426
 44428 3 -17.83 75.06 3.49 0.09 44427
 44429 3 -17.79 75.06 4.16 0.517 44426
 44430 3 -17.65 75.08 4.22 0.515 44429
 44431 3 -17.48 75.45 4.68 0.699 44430
 44432 3 -17.43 75.8 5.45 0.207 44431
 44433 3 -17.34 75.85 5.5 0.197 44432
 44434 3 -17.21 75.85 5.56 0.181 44433
 44435 3 -17.06 75.82 5.67 0.152 44434
 44436 3 -16.91 75.84 5.77 0.173 44435
 44437 3 -16.8 75.91 5.88 0.205 44436
 44438 3 -16.71 76.06 5.96 0.19 44437
 44439 3 -16.6 76.09 6.02 0.165 44438
 44440 3 -16.45 76.1 6.1 0.19 44439
 44441 3 -16.34 76.18 6.17 0.186 44440
 44442 3 -16.16 76.2 6.21 0.181 44441
 44443 3 -16.02 76.21 6.27 0.139 44442
 44444 3 -15.85 76.23 6.32 0.187 44443
 44445 3 -15.71 76.33 6.34 0.201 44444
 44446 3 -15.48 76.42 6.38 0.175 44445
 44447 3 -15.3 76.44 6.4 0.198 44446
 44448 3 -15.19 76.52 6.39 0.195 44447
 44449 3 -15.05 76.64 6.4 0.205 44448
 44450 3 -14.9 76.77 6.31 0.178 44449
 44451 3 -14.75 76.87 6.2 0.143 44450
 44452 3 -14.68 77.05 6.21 0.162 44451
 44453 3 -14.53 77.13 6.15 0.157 44452
 44454 3 -14.33 77.17 6.07 0.138 44453
 44455 3 -14.18 77.28 6.04 0.142 44454
 44456 3 -17.43 75.37 4.55 0.525 44431
 44457 3 -17.12 75.28 4.42 0.481 44456
 44458 3 -16.94 75.31 4.48 0.435 44457
 44459 3 -16.78 75.42 4.53 0.435 44458
 44460 3 -16.61 75.54 4.59 0.468 44459
 44461 3 -16.45 75.7 4.63 0.454 44460
 44462 3 -16.33 75.85 4.74 0.476 44461
 44463 3 -16.06 76.16 4.78 0.529 44462
 44464 3 -15.91 76.32 4.84 0.563 44463
 44465 3 -15.69 76.48 4.85 0.604 44464
 44466 3 -15.45 76.66 4.81 0.584 44465
 44467 3 -15.25 76.83 4.84 0.612 44466
 44468 3 -15.02 76.93 4.78 0.637 44467
 44469 3 -14.85 77.12 4.78 0.628 44468
 44470 3 -14.66 77.29 4.79 0.605 44469
 44471 3 -14.33 77.33 4.77 0.555 44470
 44472 3 -14.24 77.45 4.83 0.577 44471
 44473 3 -14.14 77.44 4.96 0.564 44472
 44474 3 -14.01 77.69 4.94 0.52 44473
 44475 3 -13.97 77.71 5.07 0.502 44474
 44476 3 -13.87 77.66 5.21 0.471 44475
 44477 3 -13.34 78.36 5.39 0.953 44476
 44478 3 -13.08 78.5 5.45 0.706 44477
 44479 3 -12.72 78.67 5.68 0.165 44478
 44480 3 -12.62 78.67 5.61 0.12 44479
 44481 3 -12.48 78.65 5.5 0.107 44480
 44482 3 -13.16 78.36 5.52 0.501 44478
 44483 3 -13.23 78.17 5.7 0.416 44482
 44484 3 -13.21 78.05 5.76 0.323 44483
 44485 3 -13.2 78.09 5.86 0.211 44484
 44486 3 -13.56 77.81 6.07 0.346 44485
 44487 3 -13.47 77.94 6.26 0.303 44486
 44488 3 -13.41 77.9 6.39 0.256 44487
 44489 3 -13.26 77.79 6.5 0.242 44488
 44490 3 -13.1 77.62 6.66 0.262 44489
 44491 3 -12.95 77.48 6.85 0.268 44490
 44492 3 -12.94 77.47 7.05 0.273 44491
 44493 3 -12.94 77.42 7.23 0.253 44492
 44494 3 -12.99 77.35 7.5 0.181 44493
 44495 3 -13.89 77.58 6.06 0.189 44486
 44496 3 -14.05 77.4 6.05 0.141 44495
 44497 3 -12.66 79.07 5.46 0.262 44482
 44498 3 -12.6 79 5.35 0.099 44497
 44499 3 -12.61 78.89 5.3 0.085 44498
 44500 3 -12.74 78.74 5.08 0.152 44499
 44501 3 -12.92 78.81 4.96 0.132 44500
 44502 3 -12.9 79.06 4.99 0.13 44501
 44503 3 -12.85 79.11 4.91 0.000125 44502
 44504 3 -12.67 78.59 5.06 0.137 44500
 44505 3 -12.67 78.42 5.13 0.122 44504
 44506 3 -12.46 78.26 5.26 0.179 44505
 44507 3 -12.42 78.05 5.2 0.171 44506
 44508 3 -12.41 77.85 5.2 0.175 44507
 44509 3 -12.35 77.71 5.07 0.163 44508
 44510 3 -12.33 77.61 4.95 0.141 44509
 44511 3 -12.33 77.54 4.78 0.146 44510
 44512 3 -12.35 77.43 4.61 0.118 44511
 44513 3 -12.26 77.28 4.36 0.252 44512
 44514 3 -11.99 77.12 4.01 0.071 44513
 44515 3 -11.88 77.11 4.04 0.132 44514
 44516 3 -11.77 77.08 4.08 0.108 44515
 44517 3 -12.32 77.18 4.3 0.203 44513
 44518 3 -12.41 77.04 4.24 0.15 44517
 44519 3 -12.53 76.84 4.08 0.137 44518
 44520 3 -12.65 76.71 4 0.168 44519
 44521 3 -12.78 76.58 3.94 0.172 44520
 44522 3 -12.9 76.45 3.93 0.16 44521
 44523 3 -13.09 76.32 3.96 0.163 44522
 44524 3 -13.16 76.17 4.02 0.16 44523
 44525 3 -13.22 76.08 4.06 0.155 44524
 44526 3 -13.27 75.94 4.08 0.145 44525
 44527 3 -13.44 75.79 4 0.224 44526
 44528 3 -13.35 75.6 4 0.151 44527
 44529 3 -13.28 75.45 4.05 0.135 44528
 44530 3 -13.27 75.28 3.88 0.156 44529
 44531 3 -13.66 75.5 3.92 0.15 44527
 44532 3 -13.68 75.33 3.99 0.000125 44531
 44533 3 -12.29 78.13 5.46 0.104 44506
 44534 3 -12.21 78.03 5.54 0.12 44533
 44535 3 -12.05 77.97 5.58 0.126 44534
 44536 3 -11.92 77.95 5.59 0.139 44535
 44537 3 -11.77 77.93 5.73 0.102 44536
 44538 3 -11.67 77.86 5.72 0.097 44537
 44539 3 -11.66 77.73 5.64 0.139 44538
 44540 3 -12.81 79.34 5.62 0.506 44477
 44541 3 -12.75 79.53 5.79 0.447 44540
 44542 3 -12.73 79.74 5.88 0.423 44541
 44543 3 -12.63 79.95 6.05 0.412 44542
 44544 3 -12.47 80.18 6.11 0.402 44543
 44545 3 -12.06 80.05 5.97 0.097 44544
 44546 3 -12.08 80.03 5.86 0.101 44545
 44547 3 -12.05 79.92 5.57 0.214 44546
 44548 3 -11.93 79.97 5.35 0.101 44547
 44549 3 -12.4 80.35 6.15 0.385 44544
 44550 3 -12.3 80.51 6.21 0.383 44549
 44551 3 -12.2 80.67 6.27 0.396 44550
 44552 3 -12.23 80.79 6.43 0.437 44551
 44553 3 -12.18 80.9 6.57 0.426 44552
 44554 3 -12.09 81.09 6.47 0.428 44553
 44555 3 -11.97 81.27 6.51 0.409 44554
 44556 3 -11.94 81.46 6.46 0.377 44555
 44557 3 -11.91 81.66 6.47 0.402 44556
 44558 3 -11.84 81.88 6.5 0.384 44557
 44559 3 -11.81 82 6.57 0.372 44558
 44560 3 -11.65 82.26 6.57 0.4 44559
 44561 3 -11.62 82.48 6.63 0.404 44560
 44562 3 -11.56 82.66 6.67 0.412 44561
 44563 3 -11.51 82.83 6.75 0.443 44562
 44564 3 -11.52 83 6.76 0.487 44563
 44565 3 -11.43 83.19 6.8 0.519 44564
 44566 3 -11.36 83.35 6.92 0.551 44565
 44567 3 -11.26 83.55 7.03 0.567 44566
 44568 3 -11.16 83.75 7.16 0.575 44567
 44569 3 -11.13 83.95 7.23 0.576 44568
 44570 3 -10.97 84.06 7.33 0.563 44569
 44571 3 -10.91 84.15 7.52 0.565 44570
 44572 3 -10.87 84.32 7.66 0.541 44571
 44573 3 -10.75 84.47 7.78 0.528 44572
 44574 3 -10.64 84.56 7.85 0.5 44573
 44575 3 -10.59 84.7 8 0.502 44574
 44576 3 -10.37 84.43 8.01 0.589 44575
 44577 3 -10.4 83.69 7.93 0.317 44576
 44578 3 -10.46 83.6 8.03 0.307 44577
 44579 3 -10.6 83.94 8.22 0.185 44578
 44580 3 -10.61 84.01 8.38 0.181 44579
 44581 3 -10.6 84.25 8.54 0.129 44580
 44582 3 -10.62 84.37 8.67 0.14 44581
 44583 3 -10.65 84.48 8.81 0.133 44582
 44584 3 -10.66 84.61 8.88 0.135 44583
 44585 3 -10.64 84.73 8.97 0.089 44584
 44586 3 -10.34 83.29 8.11 0.125 44578
 44587 3 -10.35 83.11 8.15 0.159 44586
 44588 3 -10.6 82.75 7.92 0.123 44587
 44589 3 -10.74 82.63 7.89 0.12 44588
 44590 3 -10.8 82.55 7.81 0.058 44589
 44591 3 -10.77 82.42 7.68 0.084 44590
 44592 3 -10.73 82.35 7.6 0.098 44591
 44593 3 -10.74 82.19 7.57 0.082 44592
 44594 3 -10.77 82.01 7.5 0.108 44593
 44595 3 -10.88 81.83 7.47 0.137 44594
 44596 3 -11.01 81.69 7.39 0.114 44595
 44597 3 -11.04 81.52 7.34 0.148 44596
 44598 3 -11.08 81.3 7.27 0.116 44597
 44599 3 -11.12 81.2 7.28 0.097 44598
 44600 3 -11.21 81.12 7.32 0.117 44599
 44601 3 -11.35 80.97 7.21 0.1 44600
 44602 3 -11.37 80.87 7.15 0.102 44601
 44603 3 -11.38 80.7 7.13 0.085 44602
 44604 3 -11.4 80.53 7.15 0.089 44603
 44605 3 -11.49 80.42 7.13 0.119 44604
 44606 3 -11.61 80.3 7.13 0.135 44605
 44607 3 -11.82 80.28 7.22 0.122 44606
 44608 3 -11.96 80.23 7.22 0.112 44607
 44609 3 -12.05 80.15 7.08 0.075 44608
 44610 3 -12.14 80.09 7.07 0.17 44609
 44611 3 -12.29 80.21 7.42 0.169 44610
 44612 3 -12.16 80.22 7.52 0.172 44611
 44613 3 -11.94 80.17 7.51 0.000125 44612
 44614 3 -12.21 79.8 6.69 0.176 44610
 44615 3 -12.24 79.71 6.51 0.118 44614
 44616 3 -10.35 83.03 8.26 0.173 44587
 44617 3 -10.45 82.78 8.31 0.146 44616
 44618 3 -10.39 82.76 8.15 0.078 44617
 44619 3 -10.03 83.13 8.22 0.145 44616
 44620 3 -9.85 83.02 8.13 0.12 44619
 44621 3 -9.81 82.88 8.07 0.132 44620
 44622 3 -9.81 82.72 8.03 0.157 44621
 44623 3 -9.77 82.55 7.89 0.094 44622
 44624 3 -9.75 82.46 7.83 0.035 44623
 44625 3 -10.35 84.64 8.14 0.458 44576
 44626 3 -10.2 84.02 7.72 0.325 44625
 44627 3 -10.14 84.01 7.59 0.204 44626
 44628 3 -10.09 83.95 7.45 0.168 44627
 44629 3 -10.01 83.85 7.41 0.14 44628
 44630 3 -9.95 83.66 7.32 0.132 44629
 44631 3 -9.91 83.55 7.27 0.095 44630
 44632 3 -9.83 83.46 7.18 0.119 44631
 44633 3 -9.78 83.26 7 0.163 44632
 44634 3 -9.7 82.84 6.6 0.362 44633
 44635 3 -9.81 82.78 6.67 0.311 44634
 44636 3 -9.9 82.74 6.71 0.242 44635
 44637 3 -9.96 82.6 6.74 0.109 44636
 44638 3 -9.99 82.42 6.82 0.116 44637
 44639 3 -10.04 82.05 6.95 0.244 44638
 44640 3 -9.84 81.64 6.44 0.391 44639
 44641 3 -9.73 81.42 5.97 0.218 44640
 44642 3 -9.67 81.12 5.83 0.129 44641
 44643 3 -9.69 80.98 5.74 0.153 44642
 44644 3 -9.73 80.82 5.58 0.151 44643
 44645 3 -9.8 80.65 5.51 0.16 44644
 44646 3 -9.85 80.65 5.4 0.182 44645
 44647 3 -9.94 80.64 5.37 0.262 44646
 44648 3 -9.78 80.44 5.1 0.189 44647
 44649 3 -9.86 80.41 4.97 0.234 44648
 44650 3 -9.91 80.34 4.79 0.305 44649
 44651 3 -9.94 80.29 4.64 0.363 44650
 44652 3 -10.38 80.16 4.96 0.17 44651
 44653 3 -10.53 80.23 4.84 0.161 44652
 44654 3 -10.64 80.03 4.81 0.171 44653
 44655 3 -10.52 79.67 4.93 0.117 44654
 44656 3 -10.43 79.48 4.94 0.105 44655
 44657 3 -10.34 79.4 4.9 0.086 44656
 44658 3 -10.24 79.29 4.97 0.118 44657
 44659 3 -10.15 79.14 5.02 0.119 44658
 44660 3 -10.08 78.96 5.12 0.104 44659
 44661 3 -10 79.03 5.12 0.000125 44660
 44662 3 -10.76 79.83 4.83 0.061 44654
 44663 3 -10.89 79.72 4.86 0.098 44662
 44664 3 -11.04 79.65 4.88 0.135 44663
 44665 3 -11.18 79.69 4.92 0.141 44664
 44666 3 -11.34 79.69 4.96 0.115 44665
 44667 3 -11.43 79.65 4.99 0.049 44666
 44668 3 -9.73 80.44 4.3 0.305 44651
 44669 3 -9.68 80.32 4.22 0.356 44668
 44670 3 -10.06 80.1 4.12 0.236 44669
 44671 3 -10.25 79.99 4.02 0.276 44670
 44672 3 -10.33 79.88 3.97 0.351 44671
 44673 3 -10.3 79.82 3.75 0.428 44672
 44674 3 -10.38 79.67 3.63 0.463 44673
 44675 3 -10.35 79.51 3.52 0.497 44674
 44676 3 -10.63 78.82 3.71 0.092 44675
 44677 3 -10.78 78.69 3.68 0.112 44676
 44678 3 -10.88 78.55 3.62 0.16 44677
 44679 3 -11.04 78.37 3.55 0.149 44678
 44680 3 -11.19 78.31 3.48 0.144 44679
 44681 3 -11.34 78.19 3.48 0.000125 44680
 44682 3 -10.38 79.53 3.43 0.427 44675
 44683 3 -10.49 79.54 3.13 0.391 44682
 44684 3 -10.62 79.51 2.97 0.325 44683
 44685 3 -10.78 79.29 2.9 0.305 44684
 44686 3 -10.89 79.11 2.82 0.293 44685
 44687 3 -10.99 79.04 2.71 0.293 44686
 44688 3 -11.06 78.97 2.59 0.28 44687
 44689 3 -11.16 78.84 2.44 0.224 44688
 44690 3 -11.27 78.65 2.28 0.157 44689
 44691 3 -11.33 78.54 2.16 0.159 44690
 44692 3 -11.41 78.52 2.06 0.153 44691
 44693 3 -11.51 78.38 1.99 0.151 44692
 44694 3 -11.58 78.36 1.83 0.191 44693
 44695 3 -11.7 78.31 1.67 0.166 44694
 44696 3 -11.79 78.29 1.5 0.184 44695
 44697 3 -11.81 78.34 1.36 0.181 44696
 44698 3 -11.83 78.41 1.22 0.203 44697
 44699 3 -11.98 78.33 1.13 0.195 44698
 44700 3 -11.85 78.4 0.91 0.174 44699
 44701 3 -11.89 78.31 0.79 0.182 44700
 44702 3 -11.98 78.22 0.71 0.196 44701
 44703 3 -12.05 78.17 0.61 0.279 44702
 44704 3 -12.02 78.19 0.3 0.209 44703
 44705 3 -11.99 78.13 0.07 0.177 44704
 44706 3 -12 78.08 -0.11 0.2 44705
 44707 3 -11.98 78 -0.21 0.225 44706
 44708 3 -11.67 77.94 -0.05 0.143 44707
 44709 3 -11.55 77.87 -0.07 0.07 44708
 44710 3 -12.12 77.97 -0.45 0.193 44707
 44711 3 -12.15 77.9 -0.67 0.191 44710
 44712 3 -12.18 77.82 -0.84 0.164 44711
 44713 3 -12.25 77.72 -0.98 0.171 44712
 44714 3 -12.31 77.65 -1.15 0.16 44713
 44715 3 -12.35 77.58 -1.37 0.17 44714
 44716 3 -12.34 77.5 -1.57 0.212 44715
 44717 3 -12.34 77.31 -1.77 0.226 44716
 44718 3 -12.27 77.28 -1.9 0.237 44717
 44719 3 -12.24 77.17 -2.13 0.22 44718
 44720 3 -12.28 77 -2.34 0.215 44719
 44721 3 -12.3 76.87 -2.39 0.263 44720
 44722 3 -12.33 76.72 -2.44 0.341 44721
 44723 3 -12.31 76.52 -2.45 0.351 44722
 44724 3 -12.39 76.39 -2.56 0.371 44723
 44725 3 -12.43 76.29 -2.64 0.418 44724
 44726 3 -11.77 76.68 -2.58 0.254 44725
 44727 3 -11.81 76.94 -2.37 0.079 44726
 44728 3 -11.89 77.02 -2.27 0.087 44727
 44729 3 -11.58 76.44 -2.76 0.165 44726
 44730 3 -11.5 76.32 -2.68 0.107 44729
 44731 3 -11.55 76.27 -2.57 0.143 44730
 44732 3 -11.55 76.27 -2.41 0.099 44731
 44733 3 -11.47 76.2 -2.23 0.127 44732
 44734 3 -11.41 76.18 -2.07 0.171 44733
 44735 3 -11.32 76.14 -1.98 0.199 44734
 44736 3 -11.21 76.15 -1.93 0.307 44735
 44737 3 -10.85 76.23 -1.86 0.109 44736
 44738 3 -10.77 76.3 -1.76 0.124 44737
 44739 3 -10.67 76.41 -1.67 0.093 44738
 44740 3 -10.59 76.53 -1.59 0.074 44739
 44741 3 -10.49 76.51 -1.55 0.114 44740
 44742 3 -10.36 76.58 -1.49 0.122 44741
 44743 3 -10.23 76.57 -1.45 0.181 44742
 44744 3 -10.06 76.69 -1.3 0.124 44743
 44745 3 -10.07 76.71 -1.17 0.144 44744
 44746 3 -10.1 76.66 -1.04 0.158 44745
 44747 3 -10.13 76.78 -0.9 0.133 44746
 44748 3 -10.16 76.89 -0.78 0.129 44747
 44749 3 -10.19 76.95 -0.65 0.093 44748
 44750 3 -10.2 77 -0.54 0.116 44749
 44751 3 -10.14 77.06 -0.38 0.108 44750
 44752 3 -10.2 77.23 -0.19 0.138 44751
 44753 3 -10.26 77.29 -0.12 0.000125 44752
 44754 3 -11.13 75.92 -2.07 0.12 44736
 44755 3 -11.22 76.55 -1.35 0.114 44754
 44756 3 -11.23 76.61 -1.19 0.119 44755
 44757 3 -11.15 76.68 -1.07 0.096 44756
 44758 3 -11.18 76.76 -0.91 0.09 44757
 44759 3 -11.25 76.77 -0.77 0.132 44758
 44760 3 -11.25 76.82 -0.58 0.146 44759
 44761 3 -11.27 76.99 -0.46 0.144 44760
 44762 3 -11.24 77.14 -0.4 0.173 44761
 44763 3 -11.21 77.27 -0.34 0.143 44762
 44764 3 -11.04 77.55 -0.32 0.06 44763
 44765 3 -11.02 77.67 -0.22 0.094 44764
 44766 3 -10.94 77.76 -0.2 0.106 44765
 44767 3 -10.88 77.91 -0.18 0.08 44766
 44768 3 -11.13 75.76 -2.19 0.17 44754
 44769 3 -11.16 75.5 -2.37 0.158 44768
 44770 3 -11.18 75.33 -2.39 0.126 44769
 44771 3 -11.21 75.11 -2.39 0.163 44770
 44772 3 -11.28 74.98 -2.42 0.144 44771
 44773 3 -11.21 74.77 -2.43 0.123 44772
 44774 3 -11.22 74.55 -2.55 0.163 44773
 44775 3 -11.15 74.4 -2.65 0.201 44774
 44776 3 -11.12 74.16 -2.7 0.164 44775
 44777 3 -11.11 73.93 -2.75 0.156 44776
 44778 3 -11.07 73.73 -2.82 0.138 44777
 44779 3 -11.05 73.57 -2.88 0.143 44778
 44780 3 -10.98 73.41 -2.9 0.187 44779
 44781 3 -11 73.24 -2.98 0.199 44780
 44782 3 -10.99 73.09 -3.06 0.15 44781
 44783 3 -10.99 72.86 -3.1 0.122 44782
 44784 3 -11 72.66 -3.05 0.11 44783
 44785 3 -11.03 72.5 -3.08 0.107 44784
 44786 3 -11.09 72.27 -2.99 0.144 44785
 44787 3 -11.16 72.07 -3.04 0.147 44786
 44788 3 -11.2 71.87 -2.99 0.148 44787
 44789 3 -11.26 71.7 -3.05 0.15 44788
 44790 3 -11.31 71.49 -3.12 0.181 44789
 44791 3 -11.4 71.23 -3.17 0.219 44790
 44792 3 -11.45 71.02 -3.22 0.21 44791
 44793 3 -11.46 70.87 -3.44 0.196 44792
 44794 3 -11.47 70.79 -3.63 0.174 44793
 44795 3 -11.55 70.64 -3.72 0.2 44794
 44796 3 -11.6 70.25 -3.7 0.181 44795
 44797 3 -11.71 70.1 -3.73 0.217 44796
 44798 3 -11.81 69.93 -3.75 0.246 44797
 44799 3 -11.93 69.83 -3.8 0.229 44798
 44800 3 -12.04 69.68 -3.82 0.276 44799
 44801 3 -12.14 69.56 -3.89 0.311 44800
 44802 3 -12.23 69.47 -3.93 0.32 44801
 44803 3 -12.09 69.13 -3.61 0.123 44802
 44804 3 -12.05 69.02 -3.63 0.125 44803
 44805 3 -11.87 68.99 -3.73 0.127 44804
 44806 3 -11.72 68.91 -3.75 0.131 44805
 44807 3 -11.6 68.88 -3.8 0.162 44806
 44808 3 -11.48 68.89 -3.86 0.177 44807
 44809 3 -11.31 68.69 -3.9 0.199 44808
 44810 3 -11.07 68.54 -3.93 0.151 44809
 44811 3 -10.96 68.41 -4.05 0.164 44810
 44812 3 -10.85 68.29 -4.05 0.167 44811
 44813 3 -10.8 68.15 -3.86 0.153 44812
 44814 3 -10.69 67.98 -3.82 0.142 44813
 44815 3 -10.59 67.94 -3.77 0.168 44814
 44816 3 -10.41 67.97 -3.68 0.183 44815
 44817 3 -10.32 67.93 -3.66 0.227 44816
 44818 3 -10.24 67.9 -3.59 0.279 44817
 44819 3 -10.15 67.96 -3.22 0.165 44818
 44820 3 -10.06 68.02 -3.1 0.173 44819
 44821 3 -9.91 68.01 -2.99 0.238 44820
 44822 3 -9.86 67.88 -2.94 0.344 44821
 44823 3 -10.21 67.57 -2.67 0.091 44822
 44824 3 -10.23 67.45 -2.67 0.113 44823
 44825 3 -10.31 67.39 -2.66 0.106 44824
 44826 3 -10.35 67.17 -2.59 0.095 44825
 44827 3 -10.42 67.03 -2.56 0.086 44826
 44828 3 -9.53 68.1 -3.11 0.194 44822
 44829 3 -9.41 68.14 -3.11 0.262 44828
 44830 3 -9.25 68.18 -3.12 0.319 44829
 44831 3 -9.16 68.62 -3.21 0.186 44830
 44832 3 -9.12 68.57 -3.07 0.162 44831
 44833 3 -8.98 68.53 -2.91 0.125 44832
 44834 3 -8.87 68.56 -2.85 0.082 44833
 44835 3 -9.16 67.77 -2.97 0.208 44830
 44836 3 -9.34 67.88 -2.6 0.119 44835
 44837 3 -9.4 67.9 -2.38 0.118 44836
 44838 3 -9.34 67.98 -2.2 0.097 44837
 44839 3 -9.34 67.96 -2.1 0.113 44838
 44840 3 -8.88 67.6 -3.17 0.118 44835
 44841 3 -8.77 67.56 -3.2 0.133 44840
 44842 3 -8.6 67.54 -3.2 0.132 44841
 44843 3 -10.22 67.66 -3.97 0.074 44818
 44844 3 -10.28 67.44 -4.05 0.071 44843
 44845 3 -10.3 67.29 -4.14 0.078 44844
 44846 3 -10.34 67.15 -4.19 0.12 44845
 44847 3 -12.32 69.66 -4.15 0.261 44802
 44848 3 -12.54 69.68 -4.22 0.171 44847
 44849 3 -12.76 69.66 -4.16 0.056 44848
 44850 3 -11.63 70.86 -3.86 0.111 44795
 44851 3 -11.73 70.8 -3.95 0.103 44850
 44852 3 -11.83 70.71 -4.09 0.082 44851
 44853 3 -11.8 70.66 -4.21 0.075 44852
 44854 3 -11.78 70.64 -4.33 0.067 44853
 44855 3 -11.12 75.62 -2.31 0.17 44768
 44856 3 -12.6 76.1 -2.74 0.32 44725
 44857 3 -12.63 75.99 -2.79 0.329 44856
 44858 3 -12.66 75.88 -3.02 0.352 44857
 44859 3 -12.73 75.74 -3.14 0.363 44858
 44860 3 -12.82 75.7 -3.25 0.346 44859
 44861 3 -12.54 75.24 -2.87 0.108 44860
 44862 3 -12.43 75.22 -2.84 0.000125 44861
 44863 3 -12.89 75.74 -3.47 0.259 44860
 44864 3 -12.91 75.59 -3.58 0.255 44863
 44865 3 -12.92 75.5 -3.7 0.174 44864
 44866 3 -12.88 75.35 -3.94 0.138 44865
 44867 3 -12.88 75.24 -4.03 0.165 44866
 44868 3 -12.87 75.07 -4.02 0.171 44867
 44869 3 -12.89 75.01 -4.19 0.146 44868
 44870 3 -12.91 74.88 -4.35 0.152 44869
 44871 3 -12.91 74.75 -4.45 0.164 44870
 44872 3 -12.97 74.62 -4.44 0.224 44871
 44873 3 -13.21 74.33 -4.64 0.149 44872
 44874 3 -13.33 74.2 -4.71 0.128 44873
 44875 3 -13.39 74.12 -4.82 0.114 44874
 44876 3 -13.46 74.02 -4.9 0.159 44875
 44877 3 -13.56 73.85 -4.94 0.171 44876
 44878 3 -13.63 73.77 -5.07 0.183 44877
 44879 3 -13.73 73.75 -5.24 0.185 44878
 44880 3 -13.82 73.7 -5.28 0.247 44879
 44881 3 -13.79 73.41 -5.27 0.193 44880
 44882 3 -13.84 73.24 -5.25 0.182 44881
 44883 3 -13.88 73.07 -5.31 0.204 44882
 44884 3 -13.75 72.78 -5.32 0.136 44883
 44885 3 -13.76 72.6 -5.28 0.105 44884
 44886 3 -13.79 72.5 -5.37 0.129 44885
 44887 3 -13.78 72.3 -5.42 0.113 44886
 44888 3 -13.8 72.13 -5.49 0.112 44887
 44889 3 -13.77 71.96 -5.5 0.103 44888
 44890 3 -13.78 71.85 -5.58 0.173 44889
 44891 3 -13.79 71.68 -5.69 0.225 44890
 44892 3 -13.78 71.8 -5.94 0.131 44891
 44893 3 -13.77 71.75 -6.14 0.106 44892
 44894 3 -13.77 71.69 -6.27 0.132 44893
 44895 3 -13.88 71.62 -6.4 0.148 44894
 44896 3 -14.14 71.5 -6.43 0.093 44895
 44897 3 -14.28 71.66 -6.42 0.083 44896
 44898 3 -14.39 71.63 -6.44 0.128 44897
 44899 3 -14.55 71.72 -6.43 0.12 44898
 44900 3 -14.71 71.67 -6.5 0.109 44899
 44901 3 -14.76 71.52 -6.54 0.09 44900
 44902 3 -14.83 71.36 -6.5 0.107 44901
 44903 3 -14.92 71.18 -6.55 0.106 44902
 44904 3 -15.03 71.08 -6.59 0.109 44903
 44905 3 -15.08 70.92 -6.67 0.123 44904
 44906 3 -15.12 70.86 -6.73 0.107 44905
 44907 3 -15.23 70.69 -6.83 0.1 44906
 44908 3 -15.26 70.55 -6.85 0.074 44907
 44909 3 -13.88 71.41 -5.6 0.171 44891
 44910 3 -13.9 71.23 -5.64 0.151 44909
 44911 3 -13.78 71.04 -5.61 0.171 44910
 44912 3 -13.7 70.87 -5.62 0.118 44911
 44913 3 -13.62 70.76 -5.67 0.111 44912
 44914 3 -13.61 70.64 -5.71 0.112 44913
 44915 3 -13.58 70.39 -5.64 0.112 44914
 44916 3 -13.64 70.22 -5.62 0.139 44915
 44917 3 -13.68 69.9 -5.66 0.151 44916
 44918 3 -13.61 69.65 -5.73 0.17 44917
 44919 3 -13.6 69.43 -5.78 0.212 44918
 44920 3 -13.58 69.25 -5.83 0.249 44919
 44921 3 -13.35 69.09 -6 0.148 44920
 44922 3 -13.34 68.91 -6.07 0.166 44921
 44923 3 -13.33 68.71 -6.12 0.195 44922
 44924 3 -13.2 68.62 -6.21 0.164 44923
 44925 3 -13.04 68.51 -6.25 0.138 44924
 44926 3 -12.9 68.35 -6.24 0.133 44925
 44927 3 -12.84 68.4 -6.06 0.138 44926
 44928 3 -12.8 68.56 -5.98 0.154 44927
 44929 3 -12.66 68.75 -6.04 0.099 44928
 44930 3 -12.61 68.85 -5.95 0.1 44929
 44931 3 -12.45 69.01 -5.87 0.073 44930
 44932 3 -12.44 69.08 -5.8 0.031 44931
 44933 3 -12.93 68.13 -6.33 0.153 44926
 44934 3 -12.91 68 -6.3 0.158 44933
 44935 3 -12.82 67.88 -6.35 0.142 44934
 44936 3 -12.78 67.79 -6.42 0.138 44935
 44937 3 -12.74 67.58 -6.46 0.198 44936
 44938 3 -12.78 67.33 -6.43 0.148 44937
 44939 3 -12.85 67.06 -6.44 0.152 44938
 44940 3 -13 66.87 -6.4 0.149 44939
 44941 3 -13.04 66.64 -6.39 0.15 44940
 44942 3 -13.09 66.51 -6.4 0.193 44941
 44943 3 -13.09 66.33 -6.39 0.23 44942
 44944 3 -13.06 66.17 -6.42 0.224 44943
 44945 3 -13.07 65.99 -6.46 0.233 44944
 44946 3 -12.95 65.82 -6.45 0.23 44945
 44947 3 -12.95 65.68 -6.49 0.247 44946
 44948 3 -12.92 65.5 -6.47 0.288 44947
 44949 3 -12.91 65.36 -6.48 0.328 44948
 44950 3 -12.94 65.08 -6.56 0.288 44949
 44951 3 -13 64.84 -6.59 0.283 44950
 44952 3 -13.04 64.58 -6.53 0.273 44951
 44953 3 -12.77 64.43 -6.53 0.22 44952
 44954 3 -12.62 64.37 -6.5 0.151 44953
 44955 3 -12.54 64.32 -6.59 0.125 44954
 44956 3 -12.31 64.15 -6.66 0.138 44955
 44957 3 -12.21 64.07 -6.64 0.179 44956
 44958 3 -12.12 63.97 -6.59 0.158 44957
 44959 3 -12.06 63.86 -6.54 0.2 44958
 44960 3 -12 63.78 -6.5 0.268 44959
 44961 3 -11.66 63.89 -6.66 0.152 44960
 44962 3 -11.42 63.96 -6.69 0.12 44961
 44963 3 -11.24 63.91 -6.67 0.16 44962
 44964 3 -11.1 63.93 -6.6 0.244 44963
 44965 3 -11 64.33 -6.47 0.084 44964
 44966 3 -10.9 64.47 -6.43 0.106 44965
 44967 3 -10.8 64.6 -6.39 0.121 44966
 44968 3 -10.7 64.73 -6.33 0.134 44967
 44969 3 -10.61 64.83 -6.27 0.174 44968
 44970 3 -10.46 64.97 -6.2 0.155 44969
 44971 3 -10.53 65.12 -6.24 0.272 44970
 44972 3 -10.67 65.33 -6.44 0.15 44971
 44973 3 -10.68 65.43 -6.6 0.000125 44972
 44974 3 -10.22 65.16 -6.07 0.182 44971
 44975 3 -10.01 65.2 -6.02 0.13 44974
 44976 3 -9.86 65.25 -5.96 0.153 44975
 44977 3 -9.66 65.27 -5.86 0.083 44976
 44978 3 -9.56 65.38 -5.74 0.081 44977
 44979 3 -9.5 65.46 -5.61 0.111 44978
 44980 3 -9.75 65.47 -6.02 0.124 44976
 44981 3 -9.58 65.44 -5.98 0.034 44980
 44982 3 -11.12 63.57 -6.71 0.146 44964
 44983 3 -11.08 63.4 -6.72 0.133 44982
 44984 3 -11.14 63.19 -6.72 0.16 44983
 44985 3 -11.22 63.09 -6.66 0.161 44984
 44986 3 -11.21 62.96 -6.53 0.111 44985
 44987 3 -11.23 62.8 -6.46 0.099 44986
 44988 3 -11.25 62.57 -6.46 0.084 44987
 44989 3 -11.34 62.43 -6.5 0.089 44988
 44990 3 -11.39 62.31 -6.51 0.141 44989
 44991 3 -11.45 62.2 -6.59 0.153 44990
 44992 3 -12.21 63.62 -6.37 0.162 44960
 44993 3 -12.36 63.45 -6.24 0.108 44992
 44994 3 -12.32 63.37 -6.12 0.061 44993
 44995 3 -12.35 63.31 -5.97 0.114 44994
 44996 3 -12.38 63.21 -5.84 0.097 44995
 44997 3 -12.5 63.14 -5.69 0.071 44996
 44998 3 -12.57 63.12 -5.52 0.092 44997
 44999 3 -12.64 63.08 -5.31 0.11 44998
 45000 3 -12.71 63.08 -5.19 0.08 44999
 45001 3 -12.86 63.19 -5.08 0.078 45000
 45002 3 -12.85 63.32 -5.07 0.042 45001
 45003 3 -12.66 65.74 -6.12 0.059 44949
 45004 3 -12.58 65.85 -6.05 0.091 45003
 45005 3 -12.45 65.88 -5.89 0.13 45004
 45006 3 -12.35 65.94 -5.81 0.118 45005
 45007 3 -12.3 65.97 -5.72 0.101 45006
 45008 3 -12.25 65.84 -5.61 0.08 45007
 45009 3 -13.36 65.9 -6.68 0.063 44945
 45010 3 -13.4 65.81 -6.73 0.069 45009
 45011 3 -13.38 65.73 -6.9 0.094 45010
 45012 3 -13.38 65.67 -7 0.099 45011
 45013 3 -13.41 65.72 -7.15 0.151 45012
 45014 3 -13.47 65.93 -7.23 0.092 45013
 45015 3 -14.16 73 -5.39 0.104 44883
 45016 3 -14.26 72.93 -5.41 0.152 45015
 45017 3 -14.21 72.7 -5.51 0.15 45016
 45018 3 -14.17 72.58 -5.6 0.119 45017
 45019 3 -14.18 72.48 -5.74 0.079 45018
 45020 3 -14.06 73.95 -5.24 0.129 44880
 45021 3 -14.2 73.88 -5.17 0.158 45020
 45022 3 -14.33 73.78 -5.2 0.118 45021
 45023 3 -14.48 73.84 -5.2 0.117 45022
 45024 3 -14.56 73.87 -5.27 0.153 45023
 45025 3 -14.67 73.88 -5.35 0.16 45024
 45026 3 -14.8 73.97 -5.36 0.171 45025
 45027 3 -14.92 74.1 -5.42 0.15 45026
 45028 3 -14.99 74.3 -5.4 0.146 45027
 45029 3 -15.09 74.55 -5.3 0.072 45028
 45030 3 -15.17 74.66 -5.29 0.134 45029
 45031 3 -15.21 74.77 -5.3 0.137 45030
 45032 3 -15.39 74.85 -5.31 0.157 45031
 45033 3 -15.55 74.95 -5.36 0.156 45032
 45034 3 -15.73 75.01 -5.41 0.124 45033
 45035 3 -15.88 75.08 -5.44 0.12 45034
 45036 3 -16.02 75.14 -5.43 0.116 45035
 45037 3 -16.14 75.23 -5.43 0.091 45036
 45038 3 -16.24 75.28 -5.5 0.118 45037
 45039 3 -16.29 75.34 -5.58 0.095 45038
 45040 3 -16.43 75.39 -5.64 0.097 45039
 45041 3 -16.55 75.52 -5.61 0.083 45040
 45042 3 -16.65 75.64 -5.55 0.16 45041
 45043 3 -16.9 75.98 -5.67 0.085 45042
 45044 3 -17 76.04 -5.75 0.099 45043
 45045 3 -17.1 76.12 -5.78 0.051 45044
 45046 3 -17.2 76.13 -5.81 0.082 45045
 45047 3 -17.3 76.09 -5.74 0.076 45046
 45048 3 -17.37 75.95 -5.74 0.117 45047
 45049 3 -17.5 75.93 -5.61 0.082 45048
 45050 3 -17.54 75.84 -5.47 0.049 45049
 45051 3 -17.48 75.81 -5.34 0.067 45050
 45052 3 -17.45 75.79 -5.23 0.03 45051
 45053 3 -16.78 75.31 -5.5 0.142 45042
 45054 3 -16.74 75.31 -5.36 0.169 45053
 45055 3 -16.68 75.35 -5.19 0.105 45054
 45056 3 -12.81 76.55 -2.05 0.14 44723
 45057 3 -12.86 76.54 -1.88 0.146 45056
 45058 3 -12.85 76.54 -1.73 0.173 45057
 45059 3 -12.88 76.46 -1.57 0.149 45058
 45060 3 -12.77 76.37 -1.43 0.072 45059
 45061 3 -12.64 76.29 -1.36 0.076 45060
 45062 3 -12.64 76.2 -1.31 0.102 45061
 45063 3 -12.75 76.2 -1.14 0.062 45062
 45064 3 -12.86 76.1 -1.09 0.132 45063
 45065 3 -12.95 76.01 -1.05 0.17 45064
 45066 3 -12.94 75.95 -0.8 0.156 45065
 45067 3 -12.92 75.96 -0.63 0.115 45066
 45068 3 -12.88 76.15 -0.53 0.131 45067
 45069 3 -12.87 76.39 -0.48 0.113 45068
 45070 3 -12.86 76.52 -0.34 0.156 45069
 45071 3 -12.82 76.68 -0.25 0.124 45070
 45072 3 -12.79 76.88 -0.29 0.136 45071
 45073 3 -12.75 77 -0.28 0.099 45072
 45074 3 -12.28 78.06 0.98 0.071 44703
 45075 3 -12.4 78.03 0.92 0.088 45074
 45076 3 -12.5 77.83 0.74 0.054 45075
 45077 3 -12.57 77.65 0.73 0.112 45076
 45078 3 -12.66 77.55 0.84 0.105 45077
 45079 3 -12.62 77.42 0.95 0.000125 45078
 45080 3 -12.49 77.87 1.07 0.103 45075
 45081 3 -12.57 77.8 1.12 0.096 45080
 45082 3 -12.69 77.75 1.14 0.083 45081
 45083 3 -10.09 79.04 3.81 0.075 44682
 45084 3 -9.99 78.97 3.94 0.103 45083
 45085 3 -10.01 78.77 3.99 0.092 45084
 45086 3 -10 78.66 3.99 0.087 45085
 45087 3 -9.97 78.47 4.02 0.085 45086
 45088 3 -9.92 78.34 4.13 0.085 45087
 45089 3 -9.94 78.22 4.09 0.084 45088
 45090 3 -9.96 78.05 4.17 0.122 45089
 45091 3 -10 77.93 4.16 0.000125 45090
 45092 3 -9.15 80.48 4.38 0.172 44669
 45093 3 -8.97 80.44 4.49 0.141 45092
 45094 3 -8.84 80.24 4.61 0.055 45093
 45095 3 -8.79 80.11 4.68 0.128 45094
 45096 3 -8.82 79.93 4.72 0.085 45095
 45097 3 -8.9 79.8 4.77 0.083 45096
 45098 3 -8.93 79.71 4.82 0.073 45097
 45099 3 -8.98 79.57 4.9 0.078 45098
 45100 3 -9.04 79.45 4.94 0.097 45099
 45101 3 -9.11 79.24 4.97 0.086 45100
 45102 3 -9.21 79.08 4.98 0.102 45101
 45103 3 -9.2 78.92 4.99 0.111 45102
 45104 3 -9.24 78.75 4.99 0.133 45103
 45105 3 -9.13 78.61 5.08 0.127 45104
 45106 3 -9.01 78.48 5.18 0.098 45105
 45107 3 -9 78.51 5.34 0.091 45106
 45108 3 -9.85 81.59 6.55 0.277 44640
 45109 3 -9.81 81.47 6.58 0.238 45108
 45110 3 -9.75 81.34 6.66 0.169 45109
 45111 3 -10.25 81.77 7.18 0.129 44639
 45112 3 -10.39 81.62 7.25 0.09 45111
 45113 3 -10.42 81.65 7.36 0.113 45112
 45114 3 -10.53 81.6 7.42 0.16 45113
 45115 3 -10.68 81.66 7.54 0.146 45114
 45116 3 -10.7 81.91 7.64 0.129 45115
 45117 3 -10.76 82.02 7.72 0.091 45116
 45118 3 -10.83 82.12 7.79 0.096 45117
 45119 3 -10.88 82.23 7.93 0.102 45118
 45120 3 -10.86 82.31 8.05 0.085 45119
 45121 3 -10.94 82.46 8.15 0.117 45120
 45122 3 -10.99 82.51 8.3 0.095 45121
 45123 3 -10.98 82.64 8.34 0.099 45122
 45124 3 -11.02 82.78 8.35 0.105 45123
 45125 3 -11.03 82.9 8.47 0.115 45124
 45126 3 -11.02 82.93 8.6 0.121 45125
 45127 3 -10.98 83.04 8.74 0.125 45126
 45128 3 -10.89 83.16 8.83 0.12 45127
 45129 3 -10.83 83.38 8.91 0.073 45128
 45130 3 -9.58 82.65 6.23 0.178 44634
 45131 3 -9.37 82.84 6.24 0.158 45130
 45132 3 -9.27 82.94 6.18 0.151 45131
 45133 3 -9.18 82.98 6.05 0.204 45132
 45134 3 -9.07 83.18 6.05 0.221 45133
 45135 3 -8.96 83.35 6.11 0.197 45134
 45136 3 -8.86 83.55 6.25 0.133 45135
 45137 3 -8.81 83.75 6.37 0.123 45136
 45138 3 -8.92 83.94 6.39 0.134 45137
 45139 3 -8.99 84.13 6.36 0.137 45138
 45140 3 -9.07 84.18 6.51 0.106 45139
 45141 3 -9.04 84.27 6.59 0.07 45140
 45142 3 -8.73 83.66 6.58 0.137 45137
 45143 3 -8.61 83.63 6.62 0.129 45142
 45144 3 -8.51 83.77 6.72 0.129 45143
 45145 3 -8.51 83.88 6.77 0.135 45144
 45146 3 -8.49 84.09 6.84 0.142 45145
 45147 3 -8.47 84.21 6.86 0.114 45146
 45148 3 -8.45 84.3 6.93 0.031 45147
 45149 3 -10.31 84.84 8.24 0.467 44625
 45150 3 -10.22 85.22 8.46 0.464 45149
 45151 3 -10.13 85.3 8.58 0.48 45150
 45152 3 -9.82 84.82 8.83 0.165 45151
 45153 3 -9.58 84.85 8.65 0.165 45152
 45154 3 -9.52 85 8.64 0.17 45153
 45155 3 -9.42 85.12 8.56 0.184 45154
 45156 3 -9.31 85.24 8.55 0.212 45155
 45157 3 -9.32 85.7 8.76 0.114 45156
 45158 3 -9.28 85.83 8.8 0.11 45157
 45159 3 -9.28 85.98 8.87 0.112 45158
 45160 3 -9.25 86.07 8.97 0.166 45159
 45161 3 -9.18 86.24 8.92 0.177 45160
 45162 3 -9.2 86.27 9.08 0.169 45161
 45163 3 -9.19 86.32 9.21 0.19 45162
 45164 3 -9.14 86.51 9.17 0.229 45163
 45165 3 -9.1 86.67 9.32 0.201 45164
 45166 3 -9.07 86.83 9.4 0.204 45165
 45167 3 -9.03 86.87 9.72 0.153 45166
 45168 3 -8.95 87 9.87 0.15 45167
 45169 3 -8.93 87.14 9.99 0.187 45168
 45170 3 -8.89 87.27 10.12 0.175 45169
 45171 3 -8.88 87.35 10.23 0.157 45170
 45172 3 -8.79 87.45 10.36 0.154 45171
 45173 3 -8.76 87.5 10.46 0.161 45172
 45174 3 -8.68 87.58 10.65 0.141 45173
 45175 3 -8.7 87.68 10.84 0.137 45174
 45176 3 -8.68 87.8 11.01 0.161 45175
 45177 3 -8.69 87.8 11.18 0.181 45176
 45178 3 -8.76 87.78 11.39 0.153 45177
 45179 3 -8.74 87.89 11.62 0.179 45178
 45180 3 -8.72 87.9 11.77 0.148 45179
 45181 3 -8.64 88.11 11.92 0.134 45180
 45182 3 -8.63 88.2 12.09 0.162 45181
 45183 3 -8.56 88.28 12.23 0.187 45182
 45184 3 -8.45 88.4 12.38 0.141 45183
 45185 3 -8.35 88.56 12.53 0.142 45184
 45186 3 -8.26 88.62 12.66 0.149 45185
 45187 3 -8.23 88.73 12.87 0.146 45186
 45188 3 -8.19 88.85 13.05 0.15 45187
 45189 3 -8.23 88.98 13.21 0.182 45188
 45190 3 -8.28 89.16 13.29 0.134 45189
 45191 3 -8.29 89.15 13.55 0.134 45190
 45192 3 -8.29 89.22 13.74 0.158 45191
 45193 3 -8.21 89.21 13.89 0.214 45192
 45194 3 -8.21 89.29 13.97 0.287 45193
 45195 3 -8.03 88.78 14.02 0.085 45194
 45196 3 -8.11 88.66 14.05 0.087 45195
 45197 3 -8.11 88.51 14.08 0.111 45196
 45198 3 -8.11 88.41 14.18 0.144 45197
 45199 3 -8.17 88.22 14.07 0.093 45198
 45200 3 -7.98 88.55 14.42 0.105 45198
 45201 3 -7.97 88.65 14.48 0.114 45200
 45202 3 -8.44 89.58 13.96 0.095 45194
 45203 3 -8.38 89.64 14.09 0.142 45202
 45204 3 -8.33 89.63 14.2 0.15 45203
 45205 3 -8.27 89.73 14.37 0.15 45204
 45206 3 -8.13 89.83 14.5 0.114 45205
 45207 3 -8.05 89.93 14.64 0.111 45206
 45208 3 -8.02 90.07 14.71 0.088 45207
 45209 3 -7.97 90.16 14.79 0.085 45208
 45210 3 -7.87 90.11 14.95 0.089 45209
 45211 3 -7.86 90.01 15.04 0.099 45210
 45212 3 -7.84 89.89 15.08 0.053 45211
 45213 3 -9.23 84.64 8.38 0.123 45156
 45214 3 -9.28 84.51 8.34 0.134 45213
 45215 3 -9.33 84.31 8.26 0.13 45214
 45216 3 -9.37 84.16 8.2 0.049 45215
 45217 3 -9.85 84.94 9.03 0.126 45152
 45218 3 -10.16 85.68 8.61 0.431 45151
 45219 3 -10.14 85.89 8.78 0.407 45218
 45220 3 -10.16 86.08 8.92 0.373 45219
 45221 3 -10.08 86.16 9.01 0.364 45220
 45222 3 -10.02 86.28 8.98 0.342 45221
 45223 3 -9.99 86.36 9.17 0.355 45222
 45224 3 -10.28 84.93 8.3 0.467 45149
 45225 3 -10.33 84.85 8.25 0.458 45224
 45226 3 -11.68 81.2 7 0.092 44555
 45227 3 -11.59 81.35 7.02 0.073 45226
 45228 3 -12.61 80.67 6.98 0.121 44553
 45229 3 -12.75 80.58 7.02 0.129 45228
 45230 3 -12.83 80.58 7.14 0.204 45229
 45231 3 -12.98 80.32 7.17 0.135 45230
 45232 3 -13.03 80.21 7.23 0.16 45231
 45233 3 -13.08 80.19 7.35 0.203 45232
 45234 3 -13.05 80.24 7.59 0.183 45233
 45235 3 -13.1 80.51 7.93 0.115 45234
 45236 3 -13.09 80.67 8.02 0.127 45235
 45237 3 -13.06 80.81 8.1 0.104 45236
 45238 3 -13.01 80.95 8.18 0.151 45237
 45239 3 -12.97 81.05 8.22 0.103 45238
 45240 3 -17.77 75.8 5.3 0.262 44456
 45241 3 -17.94 75.72 5.32 0.269 45240
 45242 3 -18.15 75.58 5.35 0.194 45241
 45243 3 -18.31 75.44 5.28 0.18 45242
 45244 3 -18.45 75.35 5.22 0.147 45243
 45245 3 -18.61 75.3 5.16 0.152 45244
 45246 3 -18.85 75.26 5.15 0.181 45245
 45247 3 -19.02 75.21 5.11 0.161 45246
 45248 3 -19.25 75.13 5.07 0.164 45247
 45249 3 -19.45 75.09 5.07 0.179 45248
 45250 3 -19.64 75.11 5.02 0.188 45249
 45251 3 -19.86 75.02 4.91 0.177 45250
 45252 3 -20.05 74.95 4.89 0.16 45251
 45253 3 -20.3 74.89 4.9 0.221 45252
 45254 3 -20.48 74.9 4.91 0.214 45253
 45255 3 -20.68 75.05 4.91 0.153 45254
 45256 3 -20.89 75.15 4.87 0.161 45255
 45257 3 -21.05 75.14 4.88 0.147 45256
 45258 3 -21.25 75.1 4.84 0.152 45257
 45259 3 -21.43 75.12 4.89 0.242 45258
 45260 3 -21.55 75.15 4.85 0.273 45259
 45261 3 -21.64 75.17 4.9 0.271 45260
 45262 3 -21.73 75.2 4.93 0.271 45261
 45263 3 -22.08 75.36 4.78 0.247 45262
 45264 3 -22.26 75.44 4.78 0.266 45263
 45265 3 -22.43 75.48 4.79 0.214 45264
 45266 3 -22.7 75.62 4.86 0.219 45265
 45267 3 -22.89 75.7 4.81 0.25 45266
 45268 3 -23.08 75.64 4.81 0.305 45267
 45269 3 -23.26 75.5 4.86 0.182 45268
 45270 3 -23.36 75.49 4.95 0.188 45269
 45271 3 -23.5 75.44 5 0.167 45270
 45272 3 -23.65 75.45 5.04 0.176 45271
 45273 3 -23.78 75.5 5.1 0.165 45272
 45274 3 -23.92 75.48 5.06 0.189 45273
 45275 3 -24.06 75.41 4.93 0.169 45274
 45276 3 -24.28 75.32 4.84 0.171 45275
 45277 3 -24.47 75.3 4.84 0.166 45276
 45278 3 -24.61 75.33 4.92 0.108 45277
 45279 3 -39.44 72.17 -0.92 0.141 44312
 45280 3 -76.74 68.88 3.19 0.422 44138
 45281 3 -76.91 68.83 3.09 0.469 45280
 45282 3 -77.05 68.77 3.09 0.546 45281
 45283 3 -77.19 68.69 3.02 0.595 45282
 45284 3 -77.35 68.73 3.04 0.658 45283
 45285 3 -77.51 68.83 3 0.636 45284
 45286 3 -77.61 69.03 3.11 0.548 45285
 45287 3 -77.73 69.17 3.08 0.486 45286
 45288 3 -77.91 69.34 3.13 0.424 45287
 45289 3 -78.13 69.49 3.15 0.392 45288
 45290 3 -78.37 69.63 3.16 0.393 45289
 45291 3 -78.54 69.74 3.23 0.42 45290
 45292 3 -78.71 69.79 3.25 0.413 45291
 45293 3 -78.84 69.96 3.31 0.418 45292
 45294 3 -78.92 70.15 3.32 0.467 45293
 45295 3 -79.08 70.23 3.32 0.539 45294
 45296 3 -79.14 70.38 3.42 0.594 45295
 45297 3 -79.22 70.47 3.48 0.642 45296
 45298 3 -79.33 70.58 3.53 0.643 45297
 45299 3 -79.42 70.71 3.54 0.665 45298
 45300 3 -78.95 71.34 3.3 0.302 45299
 45301 3 -79.14 71.41 3.35 0.194 45300
 45302 3 -79.84 70.48 3.75 0.436 45299
 45303 3 -80.11 70.46 3.83 0.39 45302
 45304 3 -80.24 70.65 3.88 0.394 45303
 45305 3 -80.36 70.86 3.84 0.376 45304
 45306 3 -80.58 70.98 3.89 0.383 45305
 45307 3 -80.78 71.06 3.87 0.407 45306
 45308 3 -80.98 71.02 4 0.424 45307
 45309 3 -81.16 71.05 3.99 0.441 45308
 45310 3 -81.34 71.02 4.07 0.471 45309
 45311 3 -81.53 71.04 4.27 0.457 45310
 45312 3 -81.7 71 4.42 0.464 45311
 45313 3 -81.88 71 4.57 0.455 45312
 45314 3 -82.09 71 4.63 0.415 45313
 45315 3 -82.31 71.03 4.66 0.397 45314
 45316 3 -82.51 71.03 4.67 0.421 45315
 45317 3 -82.65 71.19 4.68 0.49 45316
 45318 3 -82.74 71.25 4.71 0.533 45317
 45319 3 -82.83 71.26 4.85 0.611 45318
 45320 3 -82.96 71.26 4.64 0.726 45319
 45321 3 -83.12 71.32 4.7 0.801 45320
 45322 3 -83.31 71.26 4.83 0.846 45321
 45323 3 -83.44 71.26 4.91 0.822 45322
 45324 3 -83.59 71.18 4.91 0.764 45323
 45325 3 -83.74 71.19 4.86 0.721 45324
 45326 3 -83.82 71.19 4.92 0.654 45325
 45327 3 -83.98 71.15 4.84 0.576 45326
 45328 3 -84.13 71.18 4.88 0.525 45327
 45329 3 -84.23 71.36 4.95 0.457 45328
 45330 3 -84.37 71.44 5.01 0.426 45329
 45331 3 -84.57 71.5 5 0.44 45330
 45332 3 -84.74 71.58 5 0.444 45331
 45333 3 -84.91 71.67 5.02 0.471 45332
 45334 3 -85.06 71.65 5.05 0.424 45333
 45335 3 -85.25 71.66 5.08 0.403 45334
 45336 3 -85.43 71.68 5.06 0.423 45335
 45337 3 -85.59 71.68 5.1 0.44 45336
 45338 3 -85.74 71.65 5.18 0.442 45337
 45339 3 -85.88 71.61 5.2 0.472 45338
 45340 3 -86.01 71.5 5.2 0.467 45339
 45341 3 -86.1 71.65 5.35 0.471 45340
 45342 3 -86.17 71.69 5.47 0.539 45341
 45343 3 -86.28 71.81 5.69 0.597 45342
 45344 3 -86.33 71.72 5.83 0.638 45343
 45345 3 -86.45 71.75 5.87 0.749 45344
 45346 3 -86.53 71.72 6.03 0.748 45345
 45347 3 -86.69 71.71 6.03 0.774 45346
 45348 3 -86.76 71.8 6.05 0.801 45347
 45349 3 -86.96 71.86 6.09 0.756 45348
 45350 3 -87.13 71.82 6.16 0.613 45349
 45351 3 -87.24 72.01 6.26 0.57 45350
 45352 3 -87.34 72.2 6.31 0.525 45351
 45353 3 -87.53 72.3 6.3 0.492 45352
 45354 3 -87.71 72.46 6.35 0.472 45353
 45355 3 -87.78 72.48 6.46 0.384 45354
 45356 3 -87.95 72.57 6.48 0.503 45355
 45357 3 -88.07 72.45 6.53 0.482 45356
 45358 3 -88.24 72.59 6.57 0.506 45357
 45359 3 -88.37 72.45 6.55 0.484 45358
 45360 3 -88.49 72.44 6.63 0.43 45359
 45361 3 -88.6 72.44 6.67 0.441 45360
 45362 3 -88.71 72.49 6.73 0.441 45361
 45363 3 -88.85 72.46 6.7 0.454 45362
 45364 3 -88.94 72.73 7.13 0.503 45363
 45365 3 -89.05 72.81 7.27 0.468 45364
 45366 3 -89.14 72.9 7.43 0.453 45365
 45367 3 -89.3 73.01 7.48 0.448 45366
 45368 3 -89.48 73.1 7.46 0.457 45367
 45369 3 -89.64 73.16 7.42 0.478 45368
 45370 3 -89.8 73.14 7.38 0.476 45369
 45371 3 -90.02 73.27 7.26 0.488 45370
 45372 3 -90.15 73.31 7.28 0.467 45371
 45373 3 -90.33 73.35 7.22 0.433 45372
 45374 3 -90.51 73.41 7.2 0.441 45373
 45375 3 -90.65 73.48 7.26 0.488 45374
 45376 3 -90.83 73.5 7.15 0.542 45375
 45377 3 -90.96 73.51 7.18 0.619 45376
 45378 3 -91.14 73.55 7.18 0.687 45377
 45379 3 -91.29 73.7 7.2 0.722 45378
 45380 3 -91.43 73.73 7.29 0.773 45379
 45381 3 -91.59 73.68 7.3 0.807 45380
 45382 3 -91.74 73.79 7.44 0.735 45381
 45383 3 -91.94 74.04 7.43 0.641 45382
 45384 3 -92.15 74.01 7.47 0.616 45383
 45385 3 -92.36 74.11 7.47 0.614 45384
 45386 3 -92.56 74.36 7.42 0.544 45385
 45387 3 -92.73 74.39 7.47 0.564 45386
 45388 3 -92.92 74.5 7.47 0.52 45387
 45389 3 -93.18 74.75 7.38 0.51 45388
 45390 3 -93.4 74.83 7.42 0.505 45389
 45391 3 -93.6 75.01 7.41 0.497 45390
 45392 3 -93.83 75.06 7.46 0.499 45391
 45393 3 -94.01 75 7.47 0.479 45392
 45394 3 -94.22 75.06 7.49 0.457 45393
 45395 3 -94.43 75.05 7.61 0.436 45394
 45396 3 -94.52 75.02 7.8 0.434 45395
 45397 3 -94.73 75.11 7.86 0.448 45396
 45398 3 -94.89 75.08 7.94 0.515 45397
 45399 3 -95.07 75.09 7.93 0.584 45398
 45400 3 -95.24 75.12 7.87 0.65 45399
 45401 3 -95.4 75.07 7.83 0.722 45400
 45402 3 -95.56 75.14 7.75 0.767 45401
 45403 3 -95.69 75.11 7.79 0.78 45402
 45404 3 -95.83 75.24 7.89 0.744 45403
 45405 3 -95.97 75.28 7.97 0.678 45404
 45406 3 -96.09 75.29 7.98 0.636 45405
 45407 3 -96.25 75.35 8.1 0.593 45406
 45408 3 -96.43 75.36 8.27 0.514 45407
 45409 3 -96.58 75.35 8.4 0.467 45408
 45410 3 -96.8 75.33 8.46 0.459 45409
 45411 3 -96.93 75.28 8.52 0.471 45410
 45412 3 -97.15 75.28 8.62 0.472 45411
 45413 3 -97.37 75.24 8.53 0.477 45412
 45414 3 -97.57 75.13 8.41 0.485 45413
 45415 3 -97.82 75.14 8.43 0.476 45414
 45416 3 -97.97 75.11 8.51 0.499 45415
 45417 3 -98.12 75.08 8.62 0.512 45416
 45418 3 -98.25 75.03 8.7 0.568 45417
 45419 3 -98.39 75.02 8.89 0.587 45418
 45420 3 -98.55 75.01 8.93 0.607 45419
 45421 3 -98.74 75.11 9.1 0.62 45420
 45422 3 -98.88 75.14 9.06 0.66 45421
 45423 3 -99.06 75.23 9.11 0.72 45422
 45424 3 -99.19 75.22 9.25 0.775 45423
 45425 3 -99.37 75.16 9.1 0.794 45424
 45426 3 -99.57 75.09 8.98 0.758 45425
 45427 3 -99.69 75.04 8.99 0.746 45426
 45428 3 -99.87 75.02 8.84 0.683 45427
 45429 3 -100.04 75.05 8.9 0.624 45428
 45430 3 -100.22 75.03 9.03 0.582 45429
 45431 3 -100.37 74.97 9.02 0.584 45430
 45432 3 -100.57 74.95 9.02 0.55 45431
 45433 3 -100.78 74.91 9.21 0.492 45432
 45434 3 -100.97 74.93 9.25 0.406 45433
 45435 3 -101.18 75.05 9.38 0.442 45434
 45436 3 -101.38 75.04 9.33 0.447 45435
 45437 3 -101.58 74.99 9.39 0.435 45436
 45438 3 -101.78 74.89 9.39 0.429 45437
 45439 3 -101.98 74.8 9.43 0.426 45438
 45440 3 -102.08 74.77 9.53 0.445 45439
 45441 3 -102.18 74.72 9.61 0.45 45440
 45442 3 -102.28 74.7 9.71 0.461 45441
 45443 3 -102.48 74.73 9.68 0.473 45442
 45444 3 -102.68 74.7 9.66 0.521 45443
 45445 3 -102.78 74.71 9.67 0.574 45444
 45446 3 -102.98 74.75 9.57 0.593 45445
 45447 3 -103.18 74.77 9.52 0.565 45446
 45448 3 -103.38 74.85 9.55 0.56 45447
 45449 3 -103.58 74.93 9.55 0.555 45448
 45450 3 -103.68 74.9 9.63 0.519 45449
 45451 3 -103.78 74.92 9.76 0.518 45450
 45452 3 -104.08 74.87 9.87 0.511 45451
 45453 3 -104.18 74.88 9.92 0.545 45452
 45454 3 -104.38 74.84 9.92 0.579 45453
 45455 3 -104.58 74.77 9.94 0.617 45454
 45456 3 -104.68 74.69 9.93 0.701 45455
 45457 3 -104.16 73.67 9.97 0.176 45456
 45458 3 -104.16 73.52 9.92 0.132 45457
 45459 3 -104.16 73.3 9.97 0.144 45458
 45460 3 -104.15 73.06 9.93 0.138 45459
 45461 3 -104.15 72.82 9.92 0.139 45460
 45462 3 -104.15 72.67 9.89 0.138 45461
 45463 3 -104.25 72.46 9.79 0.162 45462
 45464 3 -104.24 72.23 9.81 0.177 45463
 45465 3 -104.24 72.02 9.84 0.134 45464
 45466 3 -104.34 71.86 9.88 0.112 45465
 45467 3 -104.33 71.69 9.94 0.127 45466
 45468 3 -104.43 71.49 10.04 0.168 45467
 45469 3 -104.43 71.29 10.04 0.133 45468
 45470 3 -104.53 71.14 10.05 0.113 45469
 45471 3 -104.52 70.9 10.11 0.13 45470
 45472 3 -104.52 70.76 10.16 0.1 45471
 45473 3 -104.52 70.64 10.21 0.119 45472
 45474 3 -104.52 70.53 10.31 0.097 45473
 45475 3 -104.51 70.37 10.43 0.162 45474
 45476 3 -104.41 70.21 10.57 0.145 45475
 45477 3 -104.31 70.09 10.73 0.153 45476
 45478 3 -104.31 69.96 10.87 0.158 45477
 45479 3 -104.1 69.86 10.94 0.218 45478
 45480 3 -104 69.76 10.9 0.335 45479
 45481 3 -104 69.58 10.88 0.387 45480
 45482 3 -104 69.44 10.86 0.437 45481
 45483 3 -104 69.31 10.83 0.514 45482
 45484 3 -103.9 69.2 10.81 0.582 45483
 45485 3 -103.89 69.04 10.81 0.656 45484
 45486 3 -103.79 68.92 10.9 0.753 45485
 45487 3 -103.69 68.82 10.96 0.799 45486
 45488 3 -103.49 68.83 10.95 0.819 45487
 45489 3 -103.39 68.89 11.02 0.839 45488
 45490 3 -103.09 68.96 11 0.813 45489
 45491 3 -102.89 68.85 11.06 0.755 45490
 45492 3 -102.79 68.88 11.03 0.778 45491
 45493 3 -102.39 69.22 11.04 0.713 45492
 45494 3 -102.3 69.3 11.05 0.729 45493
 45495 3 -102.1 69.32 10.98 0.748 45494
 45496 3 -102 69.26 11.02 0.767 45495
 45497 3 -101.79 69.25 11.11 0.784 45496
 45498 3 -101.7 69.3 11.05 0.747 45497
 45499 3 -101.59 69.19 11.07 0.715 45498
 45500 3 -101.49 69.1 11.13 0.717 45499
 45501 3 -101.58 68.45 12.26 0.16 45500
 45502 3 -101.57 68.29 12.36 0.158 45501
 45503 3 -101.47 68.16 12.43 0.126 45502
 45504 3 -101.27 68.02 12.39 0.133 45503
 45505 3 -101.17 68 12.4 0.157 45504
 45506 3 -100.97 68.01 12.45 0.177 45505
 45507 3 -100.79 67.98 12.43 0.199 45506
 45508 3 -100.59 68 12.46 0.168 45507
 45509 3 -100.47 67.95 12.54 0.195 45508
 45510 3 -100.31 67.92 12.59 0.162 45509
 45511 3 -100.18 67.88 12.59 0.132 45510
 45512 3 -100 67.87 12.64 0.16 45511
 45513 3 -99.86 67.85 12.72 0.158 45512
 45514 3 -99.62 67.67 12.67 0.152 45513
 45515 3 -99.47 67.6 12.63 0.189 45514
 45516 3 -99.28 67.49 12.6 0.191 45515
 45517 3 -99.03 67.31 12.62 0.158 45516
 45518 3 -98.84 67.24 12.59 0.145 45517
 45519 3 -98.71 67.15 12.57 0.183 45518
 45520 3 -98.55 66.95 12.58 0.225 45519
 45521 3 -98.4 66.77 12.51 0.208 45520
 45522 3 -98.35 66.63 12.38 0.193 45521
 45523 3 -98.28 66.45 12.3 0.145 45522
 45524 3 -98.16 66.27 12.28 0.109 45523
 45525 3 -98.06 66.18 12.16 0.154 45524
 45526 3 -97.91 66.2 12.08 0.185 45525
 45527 3 -97.74 66.21 12.02 0.211 45526
 45528 3 -97.61 66.23 11.94 0.239 45527
 45529 3 -97.45 66.25 11.91 0.264 45528
 45530 3 -97.28 66.37 11.81 0.303 45529
 45531 3 -97.16 66.52 11.74 0.344 45530
 45532 3 -97.03 66.6 11.67 0.345 45531
 45533 3 -96.88 66.61 11.65 0.365 45532
 45534 3 -96.79 66.66 11.61 0.406 45533
 45535 3 -96.65 66.62 11.62 0.408 45534
 45536 3 -96.54 66.65 11.51 0.429 45535
 45537 3 -96.41 66.67 11.44 0.426 45536
 45538 3 -96.26 66.62 11.36 0.422 45537
 45539 3 -96.18 66.63 11.21 0.38 45538
 45540 3 -96.13 66.62 11.03 0.32 45539
 45541 3 -96.11 66.74 10.83 0.219 45540
 45542 3 -96.02 66.95 10.65 0.181 45541
 45543 3 -95.93 67.12 10.5 0.142 45542
 45544 3 -95.84 67.15 10.43 0.153 45543
 45545 3 -95.72 67.23 10.34 0.178 45544
 45546 3 -95.62 67.35 10.2 0.129 45545
 45547 3 -95.51 67.43 10.12 0.136 45546
 45548 3 -95.38 67.52 10.05 0.146 45547
 45549 3 -95.27 67.66 10.04 0.137 45548
 45550 3 -95.16 67.74 9.92 0.144 45549
 45551 3 -95.03 67.79 9.83 0.157 45550
 45552 3 -94.87 67.86 9.75 0.154 45551
 45553 3 -94.74 67.92 9.62 0.153 45552
 45554 3 -94.65 68 9.51 0.169 45553
 45555 3 -94.59 68.13 9.48 0.162 45554
 45556 3 -94.42 68.28 9.37 0.138 45555
 45557 3 -94.3 68.3 9.27 0.176 45556
 45558 3 -94.12 68.4 9.18 0.163 45557
 45559 3 -93.97 68.48 9.15 0.154 45558
 45560 3 -93.79 68.58 9.13 0.128 45559
 45561 3 -93.64 68.65 9.12 0.143 45560
 45562 3 -93.49 68.69 9.08 0.134 45561
 45563 3 -93.34 68.75 9.11 0.165 45562
 45564 3 -93.17 68.86 9.1 0.189 45563
 45565 3 -93.03 68.9 9.06 0.172 45564
 45566 3 -92.81 68.96 9.1 0.153 45565
 45567 3 -92.66 68.99 9.17 0.159 45566
 45568 3 -92.54 69.02 9.24 0.129 45567
 45569 3 -92.37 69.07 9.3 0.115 45568
 45570 3 -92.26 69.13 9.39 0.133 45569
 45571 3 -92.15 69.24 9.45 0.174 45570
 45572 3 -92.06 69.34 9.52 0.166 45571
 45573 3 -91.95 69.45 9.57 0.131 45572
 45574 3 -91.82 69.6 9.6 0.159 45573
 45575 3 -91.7 69.71 9.61 0.151 45574
 45576 3 -91.56 69.87 9.57 0.148 45575
 45577 3 -91.51 70.05 9.52 0.126 45576
 45578 3 -91.32 70.21 9.52 0.145 45577
 45579 3 -91.13 70.29 9.53 0.162 45578
 45580 3 -91.06 70.4 9.64 0.097 45579
 45581 3 -90.96 70.42 9.65 0.136 45580
 45582 3 -90.9 70.54 9.68 0.164 45581
 45583 3 -90.81 70.66 9.7 0.199 45582
 45584 3 -90.69 70.72 9.76 0.305 45583
 45585 3 -90.64 70.82 9.84 0.384 45584
 45586 3 -90.52 70.98 9.83 0.434 45585
 45587 3 -90.43 71.02 9.87 0.498 45586
 45588 3 -90.22 71.05 9.9 0.57 45587
 45589 3 -90.12 71.1 9.97 0.638 45588
 45590 3 -90.1 71.18 10.13 0.613 45589
 45591 3 -89.91 71.19 10.15 0.597 45590
 45592 3 -89.83 71.21 10.26 0.547 45591
 45593 3 -89.92 71.25 10.49 0.343 45592
 45594 3 -101.39 69.26 11.07 0.329 45500
 45595 3 -101.2 69.5 10.92 0.159 45594
 45596 3 -101.1 69.57 10.88 0.065 45595
 45597 3 -101.4 69.36 11.04 0.329 45594
 45598 3 -101.49 68.61 10.08 0.119 45597
 45599 3 -101.49 68.51 10.08 0.153 45598
 45600 3 -101.39 68.33 10.08 0.128 45599
 45601 3 -101.39 68.19 9.98 0.132 45600
 45602 3 -101.38 68.05 9.9 0.104 45601
 45603 3 -101.38 67.87 9.83 0.084 45602
 45604 3 -101.38 67.79 9.73 0.083 45603
 45605 3 -101.38 67.67 9.65 0.077 45604
 45606 3 -101.38 67.48 9.59 0.143 45605
 45607 3 -101.28 67.37 9.53 0.16 45606
 45608 3 -101.37 67.13 9.46 0.142 45607
 45609 3 -101.37 66.94 9.4 0.106 45608
 45610 3 -101.47 66.75 9.31 0.087 45609
 45611 3 -101.47 66.58 9.29 0.07 45610
 45612 3 -101.47 66.44 9.25 0.095 45611
 45613 3 -101.36 66.33 9.24 0.000125 45612
 45614 3 -105.08 75.02 9.94 0.627 45456
 45615 3 -105.18 75.02 9.99 0.658 45614
 45616 3 -105.28 75.25 10.04 0.722 45615
 45617 3 -105.38 75.26 10.18 0.739 45616
 45618 3 -105.58 75.29 10.24 0.78 45617
 45619 3 -105.68 75.37 10.28 0.808 45618
 45620 3 -105.68 75.42 10.37 0.803 45619
 45621 3 -105.79 75.78 10.44 0.685 45620
 45622 3 -105.89 75.95 10.39 0.621 45621
 45623 3 -106.09 76.23 10.37 0.549 45622
 45624 3 -106.1 76.5 10.45 0.446 45623
 45625 3 -106.2 76.53 10.53 0.452 45624
 45626 3 -106.3 76.81 10.58 0.424 45625
 45627 3 -106.4 76.94 10.64 0.466 45626
 45628 3 -106.51 77.11 10.66 0.472 45627
 45629 3 -106.51 77.28 10.75 0.491 45628
 45630 3 -106.61 77.41 10.8 0.507 45629
 45631 3 -106.81 77.52 10.83 0.556 45630
 45632 3 -106.91 77.61 10.92 0.651 45631
 45633 3 -107.01 77.67 10.99 0.694 45632
 45634 3 -107.11 77.84 11.03 0.737 45633
 45635 3 -107.31 77.79 11.13 0.792 45634
 45636 3 -107.41 77.93 11.16 0.85 45635
 45637 3 -107.52 78.18 11.26 0.69 45636
 45638 3 -107.52 78.44 11.39 0.57 45637
 45639 3 -107.62 78.64 11.42 0.486 45638
 45640 3 -107.63 78.9 11.48 0.428 45639
 45641 3 -107.63 79.12 11.54 0.424 45640
 45642 3 -107.53 79.31 11.65 0.413 45641
 45643 3 -107.53 79.44 11.79 0.395 45642
 45644 3 -107.63 79.59 11.91 0.449 45643
 45645 3 -107.73 79.71 11.99 0.455 45644
 45646 3 -107.84 79.77 12.11 0.501 45645
 45647 3 -107.94 79.83 12.24 0.492 45646
 45648 3 -108.14 79.88 12.33 0.489 45647
 45649 3 -108.24 79.92 12.49 0.484 45648
 45650 3 -108.44 79.98 12.61 0.441 45649
 45651 3 -108.64 80.04 12.75 0.425 45650
 45652 3 -108.74 80.21 12.81 0.432 45651
 45653 3 -108.84 80.36 12.83 0.436 45652
 45654 3 -108.94 80.53 12.86 0.455 45653
 45655 3 -109.14 80.67 12.86 0.482 45654
 45656 3 -109.35 80.73 12.81 0.479 45655
 45657 3 -109.55 80.72 12.68 0.508 45656
 45658 3 -109.75 80.74 12.62 0.497 45657
 45659 3 -109.95 80.8 12.57 0.524 45658
 45660 3 -110.05 80.99 12.54 0.542 45659
 45661 3 -110.15 80.99 12.47 0.584 45660
 45662 3 -110.25 81.2 12.45 0.613 45661
 45663 3 -110.36 81.36 12.44 0.621 45662
 45664 3 -110.46 81.57 12.44 0.618 45663
 45665 3 -110.56 81.88 12.43 0.601 45664
 45666 3 -110.57 82.33 12.31 0.463 45665
 45667 3 -110.67 82.44 12.31 0.478 45666
 45668 3 -110.87 82.57 12.37 0.459 45667
 45669 3 -110.97 82.65 12.36 0.495 45668
 45670 3 -111.08 82.82 12.31 0.505 45669
 45671 3 -111.28 82.94 12.34 0.54 45670
 45672 3 -111.28 83.06 12.38 0.584 45671
 45673 3 -111.48 83.19 12.31 0.657 45672
 45674 3 -111.58 83.27 12.26 0.716 45673
 45675 3 -111.68 83.39 12.28 0.749 45674
 45676 3 -111.79 83.42 12.18 0.789 45675
 45677 3 -111.89 83.58 12.19 0.793 45676
 45678 3 -111.89 83.82 12.2 0.791 45677
 45679 3 -111.99 83.85 12.21 0.783 45678
 45680 3 -111.8 84.24 12.14 0.595 45679
 45681 3 -111.8 84.62 12.32 0.507 45680
 45682 3 -111.9 84.82 12.38 0.479 45681
 45683 3 -111.91 85.11 12.55 0.454 45682
 45684 3 -111.91 85.24 12.44 0.398 45683
 45685 3 -112.01 85.39 12.53 0.404 45684
 45686 3 -112.11 85.51 12.58 0.43 45685
 45687 3 -112.11 85.72 12.68 0.438 45686
 45688 3 -112.12 85.95 12.79 0.436 45687
 45689 3 -112.12 86.13 12.9 0.437 45688
 45690 3 -112.12 86.3 13.03 0.438 45689
 45691 3 -112.02 86.52 13.17 0.433 45690
 45692 3 -111.92 86.69 13.33 0.428 45691
 45693 3 -111.93 86.84 13.47 0.403 45692
 45694 3 -111.93 87.03 13.56 0.411 45693
 45695 3 -111.93 87.25 13.57 0.421 45694
 45696 3 -111.93 87.46 13.56 0.431 45695
 45697 3 -112.04 87.67 13.56 0.476 45696
 45698 3 -112.04 87.89 13.61 0.485 45697
 45699 3 -112.14 88.09 13.73 0.503 45698
 45700 3 -112.14 88.26 13.8 0.506 45699
 45701 3 -112.15 88.46 13.9 0.487 45700
 45702 3 -112.25 88.69 14 0.459 45701
 45703 3 -112.35 88.8 14.12 0.488 45702
 45704 3 -112.25 88.96 14.26 0.509 45703
 45705 3 -112.35 89.09 14.34 0.497 45704
 45706 3 -112.45 89.23 14.46 0.457 45705
 45707 3 -112.46 89.35 14.55 0.474 45706
 45708 3 -112.55 89.37 14.78 0.534 45707
 45709 3 -112.76 89.49 14.91 0.575 45708
 45710 3 -112.86 89.56 15.06 0.569 45709
 45711 3 -112.96 89.66 15.14 0.611 45710
 45712 3 -113.65 89.3 15.08 0.352 45711
 45713 3 -113.75 89.23 15.16 0.303 45712
 45714 3 -113.95 89.2 15.17 0.293 45713
 45715 3 -114.15 89.17 15.24 0.307 45714
 45716 3 -114.35 89.12 15.29 0.31 45715
 45717 3 -114.45 89.13 15.36 0.344 45716
 45718 3 -114.55 89.12 15.43 0.39 45717
 45719 3 -114.84 88.81 15.33 0.317 45718
 45720 3 -114.94 88.73 15.33 0.375 45719
 45721 3 -115.04 88.45 15.27 0.338 45720
 45722 3 -115.14 88.24 15.29 0.307 45721
 45723 3 -115.23 88.04 15.26 0.32 45722
 45724 3 -115.33 87.87 15.25 0.311 45723
 45725 3 -115.53 87.74 15.27 0.323 45724
 45726 3 -115.63 87.67 15.27 0.374 45725
 45727 3 -115.83 87.6 15.22 0.423 45726
 45728 3 -116.03 87.63 15.11 0.421 45727
 45729 3 -116.03 87.52 15.15 0.438 45728
 45730 3 -115.82 87.04 15.58 0.206 45729
 45731 3 -115.92 86.88 15.68 0.179 45730
 45732 3 -116.01 86.73 15.76 0.176 45731
 45733 3 -116.11 86.63 15.84 0.16 45732
 45734 3 -116.21 86.56 15.9 0.158 45733
 45735 3 -116.31 86.47 15.93 0.152 45734
 45736 3 -116.31 86.38 16.01 0.175 45735
 45737 3 -116.3 86.2 16.06 0.135 45736
 45738 3 -116.3 86.13 16.19 0.14 45737
 45739 3 -116.4 85.98 16.26 0.162 45738
 45740 3 -116.4 85.83 16.31 0.164 45739
 45741 3 -116.4 85.7 16.38 0.148 45740
 45742 3 -116.49 85.5 16.55 0.171 45741
 45743 3 -116.49 85.34 16.66 0.206 45742
 45744 3 -116.59 85.12 16.74 0.159 45743
 45745 3 -116.59 85.05 16.83 0.192 45744
 45746 3 -116.58 85.02 16.97 0.209 45745
 45747 3 -116.58 84.93 17.08 0.224 45746
 45748 3 -116.68 84.76 17.16 0.227 45747
 45749 3 -116.78 84.64 17.19 0.228 45748
 45750 3 -116.98 84.49 17.32 0.21 45749
 45751 3 -116.97 84.37 17.41 0.216 45750
 45752 3 -117.07 84.26 17.5 0.216 45751
 45753 3 -117.17 84.18 17.61 0.22 45752
 45754 3 -117.27 84.07 17.69 0.267 45753
 45755 3 -117.37 84 17.85 0.304 45754
 45756 3 -117.36 83.96 17.95 0.394 45755
 45757 3 -117.46 84 18.06 0.5 45756
 45758 3 -117.66 83.98 18.17 0.579 45757
 45759 3 -117.66 84.02 18.36 0.62 45758
 45760 3 -117.66 84.05 18.47 0.682 45759
 45761 3 -117.76 84.08 18.58 0.737 45760
 45762 3 -117.76 84.15 18.7 0.813 45761
 45763 3 -117.77 84.39 18.76 0.79 45762
 45764 3 -117.86 84.05 18.82 0.925 45763
 45765 3 -117.96 83.91 18.87 0.961 45764
 45766 3 -118.34 82.31 18.07 0.176 45765
 45767 3 -118.34 82.13 18.03 0.164 45766
 45768 3 -118.44 81.96 18.02 0.164 45767
 45769 3 -118.43 81.82 18.03 0.19 45768
 45770 3 -118.53 81.65 17.97 0.172 45769
 45771 3 -118.53 81.52 18 0.182 45770
 45772 3 -118.63 81.36 18.1 0.207 45771
 45773 3 -118.62 81.15 18.18 0.221 45772
 45774 3 -118.62 81.02 18.21 0.288 45773
 45775 3 -118.72 80.95 18.29 0.342 45774
 45776 3 -118.82 80.89 18.39 0.404 45775
 45777 3 -118.92 80.78 18.39 0.434 45776
 45778 3 -119.02 80.67 18.5 0.479 45777
 45779 3 -119.11 80.57 18.61 0.505 45778
 45780 3 -119.21 80.5 18.69 0.498 45779
 45781 3 -119.31 80.47 18.87 0.514 45780
 45782 3 -119.51 80.39 18.97 0.54 45781
 45783 3 -119.51 80.3 19.01 0.603 45782
 45784 3 -119.61 80.31 19.12 0.677 45783
 45785 3 -119.81 80.24 19.16 0.734 45784
 45786 3 -119.81 80.2 19.24 0.793 45785
 45787 3 -119.9 80.1 19.29 0.835 45786
 45788 3 -120.12 81.22 19.77 0.306 45787
 45789 3 -120.12 81.34 19.89 0.326 45788
 45790 3 -120.22 81.4 19.91 0.312 45789
 45791 3 -120.32 81.53 19.88 0.311 45790
 45792 3 -120.53 81.9 19.76 0.157 45791
 45793 3 -120.63 82.11 19.79 0.162 45792
 45794 3 -120.73 82.3 19.9 0.151 45793
 45795 3 -120.73 82.46 20.03 0.122 45794
 45796 3 -120.83 82.55 20.11 0.117 45795
 45797 3 -120.94 82.65 20.16 0.116 45796
 45798 3 -121.04 82.74 20.2 0.125 45797
 45799 3 -121.14 82.87 20.24 0.17 45798
 45800 3 -121.24 83.05 20.28 0.168 45799
 45801 3 -121.24 83.18 20.36 0.174 45800
 45802 3 -121.34 83.31 20.5 0.22 45801
 45803 3 -121.44 83.38 20.63 0.275 45802
 45804 3 -121.44 83.47 20.66 0.357 45803
 45805 3 -121.35 83.57 20.76 0.458 45804
 45806 3 -121.45 83.57 20.83 0.518 45805
 45807 3 -121.44 83.59 21 0.527 45806
 45808 3 -121.45 83.73 21.05 0.521 45807
 45809 3 -121.55 83.81 21.13 0.529 45808
 45810 3 -121.65 83.99 21.17 0.484 45809
 45811 3 -121.75 84.19 21.25 0.499 45810
 45812 3 -121.76 84.47 21.22 0.414 45811
 45813 3 -121.86 84.57 21.26 0.375 45812
 45814 3 -121.86 84.8 21.2 0.119 45813
 45815 3 -119.9 79.68 19.25 0.726 45787
 45816 3 -120 79.54 19.28 0.696 45815
 45817 3 -120.1 79.44 19.36 0.596 45816
 45818 3 -120.19 79.33 19.38 0.573 45817
 45819 3 -120.19 79.09 19.39 0.524 45818
 45820 3 -120.19 78.91 19.46 0.521 45819
 45821 3 -120.29 78.72 19.4 0.496 45820
 45822 3 -120.38 78.54 19.53 0.38 45821
 45823 3 -120.48 78.42 19.51 0.292 45822
 45824 3 -120.68 78.25 19.51 0.218 45823
 45825 3 -120.78 78.13 19.55 0.216 45824
 45826 3 -120.87 78.02 19.56 0.203 45825
 45827 3 -121.07 77.96 19.67 0.189 45826
 45828 3 -121.27 77.89 19.84 0.208 45827
 45829 3 -121.37 77.83 19.93 0.182 45828
 45830 3 -121.57 77.78 20 0.163 45829
 45831 3 -121.67 77.71 20.06 0.159 45830
 45832 3 -121.77 77.64 20.08 0.189 45831
 45833 3 -121.97 77.6 20.06 0.221 45832
 45834 3 -122.17 77.55 20 0.229 45833
 45835 3 -122.37 77.45 20.03 0.248 45834
 45836 3 -122.56 77.38 20.02 0.219 45835
 45837 3 -122.76 77.31 20 0.185 45836
 45838 3 -123.06 77.29 20.02 0.2 45837
 45839 3 -123.26 77.27 19.98 0.179 45838
 45840 3 -123.46 77.26 19.98 0.161 45839
 45841 3 -123.76 77.27 20.01 0.18 45840
 45842 3 -123.86 77.25 20.01 0.148 45841
 45843 3 -124.06 77.21 20.09 0.162 45842
 45844 3 -124.16 77.18 20.1 0.171 45843
 45845 3 -124.36 77.17 20.16 0.167 45844
 45846 3 -124.46 77.04 20.18 0.152 45845
 45847 3 -124.66 76.98 20.23 0.174 45846
 45848 3 -124.76 76.85 20.21 0.196 45847
 45849 3 -124.95 76.73 20.21 0.226 45848
 45850 3 -125.05 76.68 20.23 0.265 45849
 45851 3 -125.15 76.65 20.35 0.177 45850
 45852 3 -125.35 76.62 20.36 0.184 45851
 45853 3 -125.45 76.55 20.38 0.178 45852
 45854 3 -125.55 76.62 20.42 0.209 45853
 45855 3 -125.55 76.56 20.47 0.245 45854
 45856 3 -125.55 76.49 20.68 0.322 45855
 45857 3 -125.65 76.33 20.76 0.378 45856
 45858 3 -125.84 76.19 20.82 0.358 45857
 45859 3 -125.94 76.04 20.82 0.328 45858
 45860 3 -126.24 75.85 20.64 0.299 45859
 45861 3 -126.44 75.69 20.56 0.218 45860
 45862 3 -126.54 75.57 20.6 0.235 45861
 45863 3 -126.63 75.38 20.62 0.201 45862
 45864 3 -126.73 75.25 20.65 0.176 45863
 45865 3 -126.83 75.13 20.73 0.183 45864
 45866 3 -126.93 75.05 20.77 0.17 45865
 45867 3 -127.03 74.93 20.85 0.147 45866
 45868 3 -127.12 74.72 20.88 0.162 45867
 45869 3 -127.12 74.57 20.94 0.193 45868
 45870 3 -127.22 74.38 20.99 0.163 45869
 45871 3 -127.32 74.23 20.98 0.171 45870
 45872 3 -127.41 74.11 21.01 0.189 45871
 45873 3 -127.61 73.98 21.01 0.196 45872
 45874 3 -127.71 73.82 21.05 0.17 45873
 45875 3 -127.81 73.7 21.14 0.177 45874
 45876 3 -127.91 73.54 21.15 0.196 45875
 45877 3 -127.9 73.38 21.18 0.175 45876
 45878 3 -128 73.28 21.3 0.188 45877
 45879 3 -128 73.09 21.31 0.21 45878
 45880 3 -128 72.89 21.31 0.244 45879
 45881 3 -128.09 72.64 21.33 0.298 45880
 45882 3 -128.19 72.4 21.4 0.338 45881
 45883 3 -128.19 72.27 21.46 0.337 45882
 45884 3 -128.39 72.36 21.72 0.266 45883
 45885 3 -128.69 72.36 21.93 0.214 45884
 45886 3 -128.79 72.45 22.1 0.201 45885
 45887 3 -128.89 72.46 22.21 0.188 45886
 45888 3 -129.08 72.35 22.25 0.191 45887
 45889 3 -129.28 72.27 22.29 0.194 45888
 45890 3 -129.48 72.19 22.34 0.237 45889
 45891 3 -129.68 72.12 22.4 0.251 45890
 45892 3 -129.88 72.11 22.41 0.291 45891
 45893 3 -129.98 72.04 22.42 0.299 45892
 45894 3 -130.08 72.13 22.58 0.308 45893
 45895 3 -130.28 72.1 22.57 0.323 45894
 45896 3 -130.38 72.07 22.62 0.324 45895
 45897 3 -130.48 72.07 22.72 0.279 45896
 45898 3 -130.68 72.03 22.8 0.26 45897
 45899 3 -130.78 72.04 22.87 0.231 45898
 45900 3 -131.08 71.94 22.92 0.209 45899
 45901 3 -131.18 72.01 22.92 0.22 45900
 45902 3 -131.38 72.04 22.92 0.227 45901
 45903 3 -131.48 71.93 22.93 0.173 45902
 45904 3 -131.67 71.78 22.99 0.165 45903
 45905 3 -131.87 71.73 23.07 0.167 45904
 45906 3 -132.07 71.77 23.11 0.215 45905
 45907 3 -132.27 71.74 23.23 0.202 45906
 45908 3 -132.37 71.72 23.31 0.193 45907
 45909 3 -132.57 71.66 23.28 0.205 45908
 45910 3 -132.67 71.64 23.26 0.22 45909
 45911 3 -132.77 71.56 23.25 0.291 45910
 45912 3 -132.87 71.53 23.28 0.378 45911
 45913 3 -132.97 71.44 23.32 0.449 45912
 45914 3 -133.17 71.45 23.42 0.554 45913
 45915 3 -133.27 71.4 23.4 0.662 45914
 45916 3 -133.47 71.41 23.47 0.761 45915
 45917 3 -133.56 71.32 23.45 0.834 45916
 45918 3 -133.66 71.23 23.52 0.879 45917
 45919 3 -133.86 71.25 23.63 0.88 45918
 45920 3 -133.96 71.22 23.76 0.84 45919
 45921 3 -134.16 71.29 23.78 0.825 45920
 45922 3 -134.26 71.12 23.94 0.788 45921
 45923 3 -134.36 71.01 23.99 0.778 45922
 45924 3 -134.56 71.25 24.14 0.665 45923
 45925 3 -134.66 71.26 24.24 0.575 45924
 45926 3 -134.57 71.83 24.64 0.31 45925
 45927 3 -134.77 71.88 24.68 0.238 45926
 45928 3 -135.07 71.88 24.75 0.17 45927
 45929 3 -135.17 71.87 24.79 0.178 45928
 45930 3 -135.37 71.85 24.8 0.183 45929
 45931 3 -135.47 71.85 24.78 0.173 45930
 45932 3 -135.67 71.83 24.78 0.171 45931
 45933 3 -135.86 71.81 24.75 0.179 45932
 45934 3 -136.06 71.8 24.78 0.158 45933
 45935 3 -136.26 71.73 24.77 0.167 45934
 45936 3 -136.36 71.67 24.84 0.18 45935
 45937 3 -136.56 71.59 24.85 0.178 45936
 45938 3 -136.76 71.57 24.87 0.206 45937
 45939 3 -136.86 71.56 24.99 0.21 45938
 45940 3 -136.96 71.56 25.03 0.186 45939
 45941 3 -137.16 71.6 25.11 0.194 45940
 45942 3 -137.26 71.66 25.16 0.231 45941
 45943 3 -137.26 71.8 25.25 0.29 45942
 45944 3 -137.36 71.88 25.37 0.271 45943
 45945 3 -137.46 71.84 25.46 0.26 45944
 45946 3 -137.76 71.84 25.44 0.24 45945
 45947 3 -137.96 71.86 25.52 0.208 45946
 45948 3 -138.06 71.85 25.58 0.177 45947
 45949 3 -138.26 71.74 25.63 0.168 45948
 45950 3 -138.36 71.67 25.66 0.143 45949
 45951 3 -138.46 71.65 25.78 0.138 45950
 45952 3 -138.56 71.6 25.85 0.183 45951
 45953 3 -138.66 71.53 25.91 0.22 45952
 45954 3 -138.75 71.47 25.94 0.307 45953
 45955 3 -138.85 71.39 26.02 0.361 45954
 45956 3 -138.95 71.33 26.08 0.42 45955
 45957 3 -139.05 71.35 26.12 0.522 45956
 45958 3 -139.15 71.26 26.07 0.613 45957
 45959 3 -139.25 71.26 26.14 0.719 45958
 45960 3 -139.35 71.17 26.14 0.79 45959
 45961 3 -139.55 71.11 26.13 0.802 45960
 45962 3 -139.65 71.03 26.22 0.788 45961
 45963 3 -139.75 71.01 26.37 0.69 45962
 45964 3 -139.85 71.23 26.63 0.502 45963
 45965 3 -139.95 71.18 26.76 0.376 45964
 45966 3 -140.04 71.02 26.86 0.301 45965
 45967 3 -140.14 71.04 26.91 0.254 45966
 45968 3 -140.44 71.1 26.9 0.218 45967
 45969 3 -140.65 71.15 26.89 0.174 45968
 45970 3 -140.85 71.26 26.99 0.221 45969
 45971 3 -141.05 71.31 27.06 0.203 45970
 45972 3 -141.15 71.31 27.15 0.196 45971
 45973 3 -141.35 71.29 27.24 0.181 45972
 45974 3 -141.45 71.26 27.33 0.175 45973
 45975 3 -141.64 71.23 27.44 0.169 45974
 45976 3 -141.84 71.24 27.63 0.191 45975
 45977 3 -141.94 71.17 27.79 0.179 45976
 45978 3 -142.04 71.11 27.91 0.175 45977
 45979 3 -142.24 71.01 28.03 0.189 45978
 45980 3 -142.34 71.02 28.21 0.188 45979
 45981 3 -142.43 70.83 28.28 0.176 45980
 45982 3 -142.43 70.7 28.36 0.176 45981
 45983 3 -142.53 70.6 28.51 0.201 45982
 45984 3 -142.63 70.52 28.59 0.195 45983
 45985 3 -142.73 70.47 28.69 0.212 45984
 45986 3 -142.93 70.34 28.8 0.196 45985
 45987 3 -143.02 70.24 28.87 0.198 45986
 45988 3 -143.12 70.2 28.98 0.154 45987
 45989 3 -143.22 70.13 29.06 0.144 45988
 45990 3 -143.22 70.12 29.22 0.15 45989
 45991 3 -143.32 70.02 29.32 0.154 45990
 45992 3 -143.42 69.92 29.38 0.179 45991
 45993 3 -143.52 69.91 29.42 0.205 45992
 45994 3 -143.62 69.89 29.61 0.145 45993
 45995 3 -143.71 69.9 29.76 0.127 45994
 45996 3 -143.81 69.85 29.83 0.152 45995
 45997 3 -144.01 69.84 29.88 0.172 45996
 45998 3 -144.11 69.82 30.03 0.168 45997
 45999 3 -144.11 69.81 30.18 0.152 45998
 46000 3 -144.21 69.73 30.32 0.178 45999
 46001 3 -144.21 69.66 30.41 0.225 46000
 46002 3 -144.31 69.62 30.54 0.235 46001
 46003 3 -144.4 69.44 30.81 0.186 46002
 46004 3 -144.4 69.26 30.95 0.186 46003
 46005 3 -144.4 69.14 31.06 0.179 46004
 46006 3 -144.5 69.07 31.19 0.185 46005
 46007 3 -144.59 68.92 31.33 0.183 46006
 46008 3 -144.59 68.83 31.5 0.16 46007
 46009 3 -144.69 68.73 31.59 0.159 46008
 46010 3 -144.79 68.7 31.77 0.183 46009
 46011 3 -144.89 68.64 31.92 0.173 46010
 46012 3 -144.99 68.62 32.09 0.178 46011
 46013 3 -144.98 68.55 32.21 0.229 46012
 46014 3 -145.08 68.51 32.33 0.255 46013
 46015 3 -145.18 68.43 32.49 0.254 46014
 46016 3 -145.38 68.51 32.63 0.277 46015
 46017 3 -145.38 68.5 32.78 0.291 46016
 46018 3 -145.38 68.51 32.92 0.357 46017
 46019 3 -145.48 68.46 32.99 0.481 46018
 46020 3 -145.48 68.42 33.11 0.542 46019
 46021 3 -145.48 68.41 33.22 0.617 46020
 46022 3 -145.48 68.41 33.34 0.678 46021
 46023 3 -145.57 68.33 33.45 0.748 46022
 46024 3 -145.57 68.25 33.55 0.794 46023
 46025 3 -145.57 68.12 33.68 0.795 46024
 46026 3 -145.57 68.13 33.83 0.812 46025
 46027 3 -145.57 68.04 33.97 0.802 46026
 46028 3 -145.67 67.96 34.08 0.75 46027
 46029 3 -145.77 67.98 34.23 0.651 46028
 46030 3 -145.86 67.95 34.34 0.561 46029
 46031 3 -145.96 67.97 34.43 0.436 46030
 46032 3 -146.06 67.94 34.58 0.328 46031
 46033 3 -146.16 67.89 34.72 0.29 46032
 46034 3 -146.36 67.84 34.84 0.276 46033
 46035 3 -146.46 67.76 34.99 0.25 46034
 46036 3 -146.56 67.54 35.09 0.179 46035
 46037 3 -146.55 67.41 35.2 0.177 46036
 46038 3 -146.55 67.28 35.29 0.171 46037
 46039 3 -146.55 67.16 35.37 0.188 46038
 46040 3 -146.55 67.08 35.45 0.196 46039
 46041 3 -146.55 66.98 35.5 0.203 46040
 46042 3 -146.44 66.85 35.55 0.177 46041
 46043 3 -146.34 66.85 35.76 0.204 46042
 46044 3 -146.34 66.81 35.95 0.224 46043
 46045 3 -146.34 66.78 36.15 0.204 46044
 46046 3 -146.34 66.81 36.39 0.262 46045
 46047 3 -146.24 66.81 36.54 0.262 46046
 46048 3 -146.24 66.82 36.7 0.366 46047
 46049 3 -146.24 66.86 36.81 0.429 46048
 46050 3 -146.14 66.94 36.95 0.479 46049
 46051 3 -146.04 66.95 37.03 0.529 46050
 46052 3 -146.04 67.06 37.17 0.539 46051
 46053 3 -146.04 67.03 37.33 0.6 46052
 46054 3 -145.94 67.08 37.41 0.618 46053
 46055 3 -145.94 67.15 37.51 0.663 46054
 46056 3 -146.04 67.63 37.71 0.556 46055
 46057 3 -146.05 67.87 37.8 0.503 46056
 46058 3 -146.65 68.3 37.62 0.115 46057
 46059 3 -146.85 68.41 37.59 0.17 46058
 46060 3 -147.06 68.57 37.58 0.152 46059
 46061 3 -147.16 68.76 37.57 0.167 46060
 46062 3 -147.36 68.94 37.56 0.236 46061
 46063 3 -147.56 69.08 37.53 0.202 46062
 46064 3 -147.67 69.24 37.52 0.151 46063
 46065 3 -147.67 69.38 37.54 0.126 46064
 46066 3 -147.67 69.49 37.54 0.101 46065
 46067 3 -147.67 69.71 37.57 0.119 46066
 46068 3 -147.88 69.89 37.61 0.155 46067
 46069 3 -147.98 70.08 37.66 0.164 46068
 46070 3 -148.08 70.22 37.7 0.177 46069
 46071 3 -148.18 70.4 37.72 0.142 46070
 46072 3 -148.19 70.65 37.72 0.139 46071
 46073 3 -148.29 70.91 37.77 0.172 46072
 46074 3 -148.29 71.13 37.8 0.148 46073
 46075 3 -148.29 71.28 37.8 0.155 46074
 46076 3 -148.5 71.47 37.85 0.156 46075
 46077 3 -148.6 71.7 37.9 0.17 46076
 46078 3 -148.6 71.84 37.91 0.17 46077
 46079 3 -148.8 72 37.95 0.165 46078
 46080 3 -148.9 72.16 37.97 0.183 46079
 46081 3 -148.91 72.33 37.98 0.173 46080
 46082 3 -148.91 72.7 38.04 0.188 46081
 46083 3 -149.01 72.87 38.11 0.175 46082
 46084 3 -149.02 73.18 38.2 0.187 46083
 46085 3 -148.91 72.97 38.39 0.055 46084
 46086 3 -149.01 72.94 38.54 0.026 46085
 46087 3 -149.02 73.32 38.29 0.207 46084
 46088 3 -149.12 73.55 38.32 0.106 46087
 46089 3 -149.22 73.66 38.4 0.098 46088
 46090 3 -149.32 73.78 38.49 0.112 46089
 46091 3 -149.43 73.91 38.58 0.108 46090
 46092 3 -149.53 73.99 38.66 0.122 46091
 46093 3 -149.63 74.11 38.74 0.112 46092
 46094 3 -149.73 74.15 38.81 0.124 46093
 46095 3 -149.83 74.32 38.85 0.123 46094
 46096 3 -149.93 74.43 38.89 0.156 46095
 46097 3 -149.93 74.58 38.89 0.182 46096
 46098 3 -150.03 74.7 38.97 0.207 46097
 46099 3 -150.14 74.9 39.03 0.213 46098
 46100 3 -150.24 75.05 39.08 0.251 46099
 46101 3 -150.24 75.22 39.1 0.321 46100
 46102 3 -150.34 75.33 39.2 0.397 46101
 46103 3 -150.44 75.39 39.2 0.442 46102
 46104 3 -150.54 75.52 39.32 0.433 46103
 46105 3 -150.55 75.71 39.44 0.433 46104
 46106 3 -150.55 75.83 39.5 0.443 46105
 46107 3 -150.65 75.97 39.62 0.452 46106
 46108 3 -150.65 76.12 39.76 0.454 46107
 46109 3 -150.75 76.21 39.9 0.46 46108
 46110 3 -150.85 76.25 40.07 0.406 46109
 46111 3 -151.05 76.25 40.12 0.335 46110
 46112 3 -151.15 76.27 40.13 0.257 46111
 46113 3 -151.25 76.24 40.19 0.119 46112
 46114 3 -148.91 73.09 38.6 0.091 46087
 46115 3 -149.02 73.17 38.69 0.1 46114
 46116 3 -145.75 67.87 37.88 0.372 46057
 46117 3 -145.55 67.94 37.97 0.329 46116
 46118 3 -145.35 68.06 38.04 0.211 46117
 46119 3 -145.25 68.13 38.19 0.16 46118
 46120 3 -145.25 68.23 38.25 0.172 46119
 46121 3 -145.15 68.35 38.32 0.174 46120
 46122 3 -145.05 68.46 38.41 0.137 46121
 46123 3 -145.05 68.55 38.48 0.14 46122
 46124 3 -144.95 68.67 38.6 0.133 46123
 46125 3 -144.85 68.75 38.71 0.155 46124
 46126 3 -144.65 68.85 38.79 0.14 46125
 46127 3 -144.56 68.95 38.83 0.156 46126
 46128 3 -144.46 69.01 38.88 0.155 46127
 46129 3 -144.36 69.09 38.98 0.158 46128
 46130 3 -144.26 69.19 39.09 0.143 46129
 46131 3 -144.16 69.27 39.28 0.153 46130
 46132 3 -144.06 69.35 39.45 0.133 46131
 46133 3 -143.96 69.36 39.54 0.134 46132
 46134 3 -143.96 69.42 39.59 0.128 46133
 46135 3 -143.96 69.46 39.74 0.138 46134
 46136 3 -143.86 69.67 39.89 0.161 46135
 46137 3 -143.86 69.81 39.98 0.151 46136
 46138 3 -143.76 69.87 40.11 0.155 46137
 46139 3 -143.66 69.94 40.27 0.183 46138
 46140 3 -143.56 70.02 40.36 0.207 46139
 46141 3 -143.46 70.07 40.49 0.221 46140
 46142 3 -143.26 70.19 40.54 0.236 46141
 46143 3 -143.17 70.35 40.67 0.308 46142
 46144 3 -143.07 70.47 40.72 0.403 46143
 46145 3 -142.97 70.5 40.79 0.471 46144
 46146 3 -142.87 70.55 40.8 0.516 46145
 46147 3 -142.67 70.62 40.86 0.519 46146
 46148 3 -142.57 70.63 40.97 0.477 46147
 46149 3 -142.47 70.67 41.07 0.43 46148
 46150 3 -134.86 70.9 23.98 0.286 45925
 46151 3 -134.76 70.98 24.05 0.05 46150
 46152 3 -134.15 70.18 23.95 0.122 45923
 46153 3 -134.04 70.07 24.05 0.153 46152
 46154 3 -133.94 69.96 24.04 0.135 46153
 46155 3 -133.84 69.83 24.05 0.127 46154
 46156 3 -133.74 69.84 24.16 0.139 46155
 46157 3 -133.54 69.76 24.15 0.145 46156
 46158 3 -133.44 69.68 24.15 0.123 46157
 46159 3 -133.24 69.59 24.11 0.146 46158
 46160 3 -133.04 69.48 24.04 0.135 46159
 46161 3 -132.94 69.41 24 0.121 46160
 46162 3 -132.83 69.34 23.94 0.077 46161
 46163 3 -132.73 69.26 23.88 0.124 46162
 46164 3 -132.63 69.11 23.87 0.116 46163
 46165 3 -132.43 68.98 23.87 0.127 46164
 46166 3 -127.98 71.83 21.08 0.122 45883
 46167 3 -127.88 71.71 21.03 0.15 46166
 46168 3 -127.68 71.53 21.02 0.165 46167
 46169 3 -127.68 71.37 20.99 0.16 46168
 46170 3 -127.47 71.21 20.93 0.144 46169
 46171 3 -127.37 71.1 20.87 0.162 46170
 46172 3 -127.27 71.06 20.74 0.176 46171
 46173 3 -127.17 70.81 20.68 0.119 46172
 46174 3 -127.17 70.74 20.6 0.117 46173
 46175 3 -127.07 70.64 20.58 0.113 46174
 46176 3 -127.07 70.51 20.53 0.121 46175
 46177 3 -126.97 70.39 20.45 0.136 46176
 46178 3 -126.96 70.23 20.37 0.148 46177
 46179 3 -126.86 70.11 20.32 0.17 46178
 46180 3 -126.66 69.99 20.28 0.201 46179
 46181 3 -126.56 69.9 20.24 0.174 46180
 46182 3 -126.56 69.79 20.19 0.156 46181
 46183 3 -126.46 69.72 20.14 0.159 46182
 46184 3 -126.36 69.62 20.11 0.237 46183
 46185 3 -126.26 69.57 20.13 0.335 46184
 46186 3 -126.26 69.53 20.01 0.313 46185
 46187 3 -126.16 69.49 20.03 0.444 46186
 46188 3 -126.15 69.32 20.02 0.564 46187
 46189 3 -126.05 69.16 19.98 0.672 46188
 46190 3 -125.85 69.08 19.99 0.692 46189
 46191 3 -125.75 69.04 19.93 0.701 46190
 46192 3 -125.55 68.9 19.96 0.696 46191
 46193 3 -125.45 68.81 19.95 0.636 46192
 46194 3 -125.83 67.97 20.24 0.034 46193
 46195 3 -125.83 67.91 20.35 0.082 46194
 46196 3 -125.73 67.87 20.45 0.058 46195
 46197 3 -125.63 67.83 20.58 0.078 46196
 46198 3 -125.63 67.8 20.67 0.076 46197
 46199 3 -125.43 67.62 20.72 0.138 46198
 46200 3 -125.32 67.51 20.78 0.111 46199
 46201 3 -125.12 67.38 20.81 0.092 46200
 46202 3 -125.12 67.25 20.86 0.065 46201
 46203 3 -125.12 67.14 20.9 0.078 46202
 46204 3 -125.12 66.99 20.88 0.103 46203
 46205 3 -125.02 66.87 20.91 0.114 46204
 46206 3 -125.01 66.74 21.02 0.129 46205
 46207 3 -125.01 66.61 21.11 0.101 46206
 46208 3 -125.11 66.48 21.05 0.155 46207
 46209 3 -125.01 66.27 20.82 0.203 46208
 46210 3 -125.01 66.18 20.89 0.276 46209
 46211 3 -124.9 66.06 21.34 0.117 46210
 46212 3 -124.9 65.95 21.56 0.101 46211
 46213 3 -124.9 65.91 21.67 0.119 46212
 46214 3 -125 65.92 21.85 0.163 46213
 46215 3 -125.2 65.87 22.03 0.11 46214
 46216 3 -125.29 65.78 22.15 0.074 46215
 46217 3 -125.39 65.74 22.31 0.121 46216
 46218 3 -125.39 65.69 22.4 0.165 46217
 46219 3 -125.29 65.68 22.58 0.144 46218
 46220 3 -125.39 65.79 22.84 0.119 46219
 46221 3 -125.29 65.89 22.96 0.091 46220
 46222 3 -125.39 66.01 23.02 0.08 46221
 46223 3 -125.49 66.03 23.1 0.000125 46222
 46224 3 -125.44 68.56 19.89 0.66 46193
 46225 3 -125.44 68.34 19.8 0.627 46224
 46226 3 -125.34 68.27 19.68 0.582 46225
 46227 3 -125.24 68.23 19.65 0.508 46226
 46228 3 -125.34 68.23 19.44 0.47 46227
 46229 3 -125.24 68.28 19.32 0.376 46228
 46230 3 -124.95 68.53 19.08 0.136 46229
 46231 3 -124.85 68.48 18.94 0.128 46230
 46232 3 -124.75 68.39 18.86 0.161 46231
 46233 3 -124.65 68.34 18.77 0.183 46232
 46234 3 -124.55 68.3 18.68 0.153 46233
 46235 3 -124.45 68.28 18.58 0.153 46234
 46236 3 -124.25 68.26 18.44 0.155 46235
 46237 3 -124.15 68.11 18.31 0.146 46236
 46238 3 -124.04 68.01 18.2 0.149 46237
 46239 3 -123.94 67.88 18.14 0.17 46238
 46240 3 -123.94 67.75 18.05 0.156 46239
 46241 3 -123.84 67.65 17.9 0.154 46240
 46242 3 -123.74 67.52 17.8 0.185 46241
 46243 3 -123.74 67.49 17.71 0.207 46242
 46244 3 -123.64 67.39 17.6 0.143 46243
 46245 3 -123.54 67.33 17.51 0.15 46244
 46246 3 -123.44 67.21 17.41 0.135 46245
 46247 3 -123.24 67.07 17.31 0.128 46246
 46248 3 -123.13 66.91 17.31 0.115 46247
 46249 3 -123.03 66.8 17.23 0.114 46248
 46250 3 -122.93 66.65 17.19 0.139 46249
 46251 3 -122.73 66.52 17.14 0.121 46250
 46252 3 -122.53 66.45 17.08 0.14 46251
 46253 3 -122.33 66.28 17.12 0.142 46252
 46254 3 -122.22 66.19 17.18 0.185 46253
 46255 3 -122.12 66.2 17.3 0.155 46254
 46256 3 -125.64 75.89 20.33 0.048 45857
 46257 3 -117.86 84.32 19.35 0.485 45765
 46258 3 -117.86 84.36 19.54 0.423 46257
 46259 3 -117.86 84.35 19.59 0.29 46258
 46260 3 -117.96 84.26 19.61 0.103 46259
 46261 3 -116.23 87.74 15.09 0.258 45729
 46262 3 -116.33 87.79 15.04 0.282 46261
 46263 3 -116.63 87.92 14.93 0.279 46262
 46264 3 -116.84 87.99 14.83 0.272 46263
 46265 3 -116.94 88.24 14.76 0.247 46264
 46266 3 -117.14 88.36 14.75 0.255 46265
 46267 3 -117.24 88.48 14.78 0.288 46266
 46268 3 -117.45 88.71 14.77 0.298 46267
 46269 3 -117.55 88.76 14.67 0.34 46268
 46270 3 -117.75 89 14.59 0.296 46269
 46271 3 -117.85 89.14 14.51 0.276 46270
 46272 3 -117.96 89.3 14.43 0.261 46271
 46273 3 -118.16 89.39 14.32 0.25 46272
 46274 3 -118.16 89.5 14.1 0.236 46273
 46275 3 -118.36 89.56 13.98 0.266 46274
 46276 3 -118.36 89.68 13.91 0.279 46275
 46277 3 -118.47 89.86 13.86 0.287 46276
 46278 3 -118.57 89.97 13.75 0.272 46277
 46279 3 -118.57 90.11 13.64 0.26 46278
 46280 3 -118.67 90.26 13.53 0.263 46279
 46281 3 -118.68 90.35 13.43 0.255 46280
 46282 3 -118.68 90.5 13.42 0.254 46281
 46283 3 -118.58 90.63 13.35 0.334 46282
 46284 3 -118.48 90.72 13.27 0.413 46283
 46285 3 -118.48 90.82 13.2 0.484 46284
 46286 3 -118.49 90.94 13.12 0.532 46285
 46287 3 -118.49 91.06 13.04 0.556 46286
 46288 3 -118.49 91.12 12.9 0.566 46287
 46289 3 -118.59 91.25 12.79 0.591 46288
 46290 3 -118.49 91.38 12.76 0.622 46289
 46291 3 -118.39 91.48 12.69 0.635 46290
 46292 3 -118.4 91.58 12.58 0.636 46291
 46293 3 -118.4 91.68 12.47 0.606 46292
 46294 3 -118.3 91.78 12.38 0.597 46293
 46295 3 -118.4 91.92 12.31 0.554 46294
 46296 3 -118.4 92 12.17 0.464 46295
 46297 3 -118.61 92.1 12.02 0.405 46296
 46298 3 -118.81 92.35 11.85 0.335 46297
 46299 3 -118.81 92.54 11.78 0.337 46298
 46300 3 -118.82 92.75 11.68 0.336 46299
 46301 3 -118.82 92.95 11.67 0.39 46300
 46302 3 -118.82 93.13 11.69 0.457 46301
 46303 3 -118.82 93.26 11.63 0.483 46302
 46304 3 -118.83 93.37 11.58 0.528 46303
 46305 3 -118.83 93.48 11.57 0.586 46304
 46306 3 -118.93 93.62 11.6 0.656 46305
 46307 3 -118.93 93.74 11.57 0.735 46306
 46308 3 -118.93 93.84 11.55 0.817 46307
 46309 3 -118.93 93.98 11.61 0.859 46308
 46310 3 -119.04 94.14 11.76 0.851 46309
 46311 3 -119.14 94.26 11.85 0.833 46310
 46312 3 -119.14 94.45 11.96 0.808 46311
 46313 3 -118.75 94.61 11.26 0.518 46312
 46314 3 -118.65 94.69 11.13 0.499 46313
 46315 3 -118.45 94.79 10.91 0.404 46314
 46316 3 -118.45 94.87 10.72 0.404 46315
 46317 3 -118.45 94.96 10.46 0.454 46316
 46318 3 -118.56 95.06 10.36 0.486 46317
 46319 3 -118.46 95.18 10.24 0.539 46318
 46320 3 -118.46 95.28 10.18 0.574 46319
 46321 3 -118.56 95.41 10.05 0.6 46320
 46322 3 -118.46 95.49 9.92 0.617 46321
 46323 3 -118.47 95.58 9.84 0.599 46322
 46324 3 -118.57 95.76 9.88 0.567 46323
 46325 3 -118.57 95.87 9.81 0.564 46324
 46326 3 -118.57 96.03 9.79 0.535 46325
 46327 3 -118.67 96.22 9.82 0.516 46326
 46328 3 -118.78 96.4 9.81 0.442 46327
 46329 3 -118.78 96.53 9.71 0.406 46328
 46330 3 -118.88 96.68 9.61 0.349 46329
 46331 3 -118.98 96.81 9.6 0.285 46330
 46332 3 -119.19 96.93 9.53 0.24 46331
 46333 3 -119.29 97.01 9.39 0.231 46332
 46334 3 -119.49 97.18 9.35 0.243 46333
 46335 3 -119.59 97.25 9.27 0.23 46334
 46336 3 -119.59 97.31 9.14 0.238 46335
 46337 3 -119.8 97.52 9.14 0.251 46336
 46338 3 -119.9 97.7 9.08 0.238 46337
 46339 3 -120 97.88 9.07 0.262 46338
 46340 3 -120 98.09 9.01 0.296 46339
 46341 3 -120.11 98.27 8.95 0.291 46340
 46342 3 -120.31 98.42 8.92 0.233 46341
 46343 3 -120.31 98.52 8.94 0.205 46342
 46344 3 -120.41 98.71 8.9 0.199 46343
 46345 3 -120.52 98.81 8.89 0.214 46344
 46346 3 -120.62 98.91 8.86 0.258 46345
 46347 3 -120.82 99.11 8.86 0.286 46346
 46348 3 -120.92 99.21 8.81 0.361 46347
 46349 3 -121.02 99.31 8.73 0.412 46348
 46350 3 -121.03 99.51 8.73 0.463 46349
 46351 3 -121.23 99.6 8.68 0.572 46350
 46352 3 -121.33 99.6 8.5 0.681 46351
 46353 3 -121.23 99.7 8.43 0.757 46352
 46354 3 -121.03 100.4 9.33 0.222 46353
 46355 3 -120.84 100.61 9.48 0.213 46354
 46356 3 -120.64 100.81 9.53 0.191 46355
 46357 3 -120.44 100.81 9.56 0.157 46356
 46358 3 -120.34 101.01 9.58 0.115 46357
 46359 3 -120.34 101.21 9.67 0.108 46358
 46360 3 -120.25 101.31 9.67 0.12 46359
 46361 3 -120.15 101.42 9.75 0.117 46360
 46362 3 -120.15 101.51 9.83 0.121 46361
 46363 3 -120.15 101.71 9.89 0.128 46362
 46364 3 -120.15 101.81 9.99 0.148 46363
 46365 3 -120.15 102.01 10.01 0.122 46364
 46366 3 -120.05 102.12 10.11 0.142 46365
 46367 3 -120.06 102.21 10.14 0.154 46366
 46368 3 -119.96 102.32 10.28 0.153 46367
 46369 3 -119.86 102.42 10.4 0.149 46368
 46370 3 -119.76 102.52 10.58 0.163 46369
 46371 3 -119.76 102.62 10.72 0.162 46370
 46372 3 -119.76 102.62 10.87 0.183 46371
 46373 3 -119.76 102.62 11.07 0.187 46372
 46374 3 -119.76 102.72 11.21 0.173 46373
 46375 3 -119.66 102.72 11.28 0.156 46374
 46376 3 -119.66 102.72 11.42 0.146 46375
 46377 3 -119.56 102.72 11.53 0.135 46376
 46378 3 -119.46 102.82 11.69 0.152 46377
 46379 3 -119.46 102.82 11.81 0.156 46378
 46380 3 -119.36 102.92 11.96 0.139 46379
 46381 3 -119.26 103.02 12.06 0.194 46380
 46382 3 -119.16 103.12 12.18 0.161 46381
 46383 3 -119.06 103.22 12.27 0.198 46382
 46384 3 -118.96 103.52 12.34 0.133 46383
 46385 3 -119.06 103.62 12.38 0.157 46384
 46386 3 -119.07 103.92 12.39 0.143 46385
 46387 3 -118.97 103.92 12.47 0.164 46386
 46388 3 -118.97 103.82 12.59 0.175 46387
 46389 3 -118.87 103.92 12.74 0.129 46388
 46390 3 -118.87 104.02 12.85 0.151 46389
 46391 3 -118.77 104.12 12.95 0.152 46390
 46392 3 -118.67 104.02 13.07 0.164 46391
 46393 3 -118.57 104.12 13.27 0.22 46392
 46394 3 -118.47 104.12 13.43 0.216 46393
 46395 3 -118.36 104.13 13.57 0.24 46394
 46396 3 -118.27 104.23 13.74 0.27 46395
 46397 3 -118.16 104.23 13.89 0.342 46396
 46398 3 -118.17 104.33 14 0.396 46397
 46399 3 -118.17 104.43 14.16 0.435 46398
 46400 3 -118.17 104.53 14.28 0.461 46399
 46401 3 -118.17 104.63 14.36 0.45 46400
 46402 3 -118.17 104.62 14.52 0.441 46401
 46403 3 -118.17 104.72 14.69 0.457 46402
 46404 3 -118.17 104.82 14.84 0.45 46403
 46405 3 -118.17 104.92 14.95 0.4 46404
 46406 3 -118.17 105.02 15.06 0.355 46405
 46407 3 -118.37 105.12 15.06 0.172 46406
 46408 3 -118.47 105.22 15.22 0.117 46407
 46409 3 -118.47 105.22 15.48 0.072 46408
 46410 3 -121.53 99.7 8.08 0.808 46353
 46411 3 -121.43 99.8 7.97 0.828 46410
 46412 3 -121.64 99.9 7.93 0.786 46411
 46413 3 -121.64 99.9 7.86 0.858 46412
 46414 3 -121.74 99.9 7.72 0.843 46413
 46415 3 -122.74 100.48 8.79 0.267 46414
 46416 3 -122.84 100.68 8.81 0.237 46415
 46417 3 -122.94 100.78 8.8 0.251 46416
 46418 3 -123.05 100.98 8.88 0.264 46417
 46419 3 -123.15 101.08 8.93 0.259 46418
 46420 3 -123.15 101.18 8.95 0.231 46419
 46421 3 -123.15 101.38 9.01 0.24 46420
 46422 3 -123.15 101.58 9.07 0.217 46421
 46423 3 -123.25 101.67 9.14 0.226 46422
 46424 3 -123.26 101.87 9.23 0.207 46423
 46425 3 -123.36 102.07 9.22 0.255 46424
 46426 3 -123.36 102.27 9.24 0.255 46425
 46427 3 -123.36 102.47 9.37 0.282 46426
 46428 3 -123.47 102.67 9.37 0.339 46427
 46429 3 -123.47 102.87 9.39 0.35 46428
 46430 3 -123.57 103.17 9.39 0.355 46429
 46431 3 -123.47 103.27 9.47 0.37 46430
 46432 3 -123.48 103.47 9.5 0.365 46431
 46433 3 -123.48 103.67 9.61 0.325 46432
 46434 3 -123.58 103.87 9.65 0.272 46433
 46435 3 -123.58 104.07 9.76 0.261 46434
 46436 3 -123.59 104.27 9.81 0.236 46435
 46437 3 -123.49 104.37 9.87 0.228 46436
 46438 3 -123.49 104.57 9.99 0.212 46437
 46439 3 -123.49 104.67 10.17 0.207 46438
 46440 3 -123.49 104.77 10.24 0.235 46439
 46441 3 -123.49 104.87 10.39 0.221 46440
 46442 3 -123.49 105.07 10.48 0.186 46441
 46443 3 -123.49 105.17 10.57 0.193 46442
 46444 3 -123.6 105.26 10.69 0.189 46443
 46445 3 -123.6 105.36 10.82 0.214 46444
 46446 3 -123.6 105.46 11.01 0.266 46445
 46447 3 -123.6 105.66 11.15 0.28 46446
 46448 3 -123.6 105.86 11.32 0.311 46447
 46449 3 -123.6 105.96 11.46 0.298 46448
 46450 3 -123.6 106.16 11.59 0.247 46449
 46451 3 -123.61 106.46 11.68 0.207 46450
 46452 3 -123.61 106.66 11.72 0.2 46451
 46453 3 -123.71 106.86 11.75 0.225 46452
 46454 3 -123.71 107.06 11.84 0.211 46453
 46455 3 -123.82 107.26 11.92 0.292 46454
 46456 3 -123.82 107.36 11.88 0.335 46455
 46457 3 -123.92 107.46 11.89 0.42 46456
 46458 3 -124.12 107.55 11.92 0.491 46457
 46459 3 -124.22 107.65 11.95 0.548 46458
 46460 3 -124.32 107.75 12.02 0.601 46459
 46461 3 -124.42 107.85 12.06 0.667 46460
 46462 3 -124.52 107.85 11.99 0.759 46461
 46463 3 -124.63 107.95 12.06 0.876 46462
 46464 3 -124.73 108.04 12.11 0.916 46463
 46465 3 -124.83 108.14 12.16 0.928 46464
 46466 3 -124.93 108.14 12.2 0.967 46465
 46467 3 -125.13 108.24 12.08 0.962 46466
 46468 3 -125.03 108.54 12.55 0.784 46467
 46469 3 -125.44 108.73 12.05 0.198 46468
 46470 3 -125.44 108.83 12.15 0.000125 46469
 46471 3 -124.83 108.74 13.11 0.507 46468
 46472 3 -124.83 108.74 13.29 0.474 46471
 46473 3 -124.93 108.64 13.56 0.389 46472
 46474 3 -124.93 108.63 13.99 0.262 46473
 46475 3 -125.03 108.73 14.2 0.276 46474
 46476 3 -125.13 108.83 14.36 0.248 46475
 46477 3 -125.13 109.03 14.55 0.198 46476
 46478 3 -125.23 109.03 14.68 0.2 46477
 46479 3 -125.23 109.03 14.83 0.249 46478
 46480 3 -125.23 109.03 14.97 0.291 46479
 46481 3 -125.12 109.03 15.15 0.325 46480
 46482 3 -125.12 109.03 15.33 0.38 46481
 46483 3 -125.12 109.03 15.46 0.425 46482
 46484 3 -125.12 109.13 15.66 0.473 46483
 46485 3 -125.12 109.12 15.82 0.488 46484
 46486 3 -125.12 109.22 15.96 0.476 46485
 46487 3 -125.22 109.32 16.06 0.486 46486
 46488 3 -125.32 109.32 16.12 0.544 46487
 46489 3 -124.82 108.83 16.48 0.202 46488
 46490 3 -124.81 108.83 16.66 0.232 46489
 46491 3 -124.81 108.83 16.82 0.214 46490
 46492 3 -124.91 108.82 17.05 0.24 46491
 46493 3 -124.91 108.82 17.33 0.231 46492
 46494 3 -125.01 108.82 17.49 0.271 46493
 46495 3 -125.01 108.82 17.62 0.269 46494
 46496 3 -125.11 108.82 17.77 0.263 46495
 46497 3 -125.11 108.82 17.91 0.273 46496
 46498 3 -125.21 108.82 18.07 0.25 46497
 46499 3 -125.21 108.81 18.24 0.227 46498
 46500 3 -125.21 108.81 18.4 0.234 46499
 46501 3 -125.2 108.71 18.53 0.238 46500
 46502 3 -125.2 108.71 18.66 0.24 46501
 46503 3 -125.1 108.51 18.76 0.236 46502
 46504 3 -125.2 108.61 18.89 0.259 46503
 46505 3 -125.3 108.61 19.02 0.303 46504
 46506 3 -125.4 108.61 19.11 0.372 46505
 46507 3 -125.4 108.71 19.21 0.473 46506
 46508 3 -125.5 108.71 19.29 0.562 46507
 46509 3 -125.7 108.7 19.32 0.66 46508
 46510 3 -125.9 108.7 19.38 0.721 46509
 46511 3 -125.9 108.6 19.48 0.752 46510
 46512 3 -126.1 108.5 19.55 0.739 46511
 46513 3 -126.2 108.5 19.63 0.764 46512
 46514 3 -126.29 108.49 19.75 0.758 46513
 46515 3 -126.29 108.49 19.87 0.746 46514
 46516 3 -126.49 108.49 19.96 0.759 46515
 46517 3 -125.9 108.9 20.37 0.446 46516
 46518 3 -125.9 109 20.48 0.371 46517
 46519 3 -125.9 109.2 20.56 0.317 46518
 46520 3 -125.8 109.5 20.73 0.257 46519
 46521 3 -125.9 109.6 20.86 0.232 46520
 46522 3 -125.9 109.69 21.03 0.219 46521
 46523 3 -126.01 109.89 21.17 0.215 46522
 46524 3 -126.01 109.99 21.29 0.209 46523
 46525 3 -126.01 109.99 21.47 0.211 46524
 46526 3 -126.01 110.09 21.65 0.175 46525
 46527 3 -126.11 110.19 21.82 0.163 46526
 46528 3 -126.11 110.29 21.9 0.147 46527
 46529 3 -126.11 110.39 21.93 0.132 46528
 46530 3 -126.21 110.39 22.07 0.165 46529
 46531 3 -126.31 110.49 22.11 0.178 46530
 46532 3 -126.41 110.68 22.23 0.17 46531
 46533 3 -126.41 110.78 22.35 0.17 46532
 46534 3 -126.41 110.88 22.51 0.181 46533
 46535 3 -126.61 110.98 22.59 0.205 46534
 46536 3 -126.61 110.98 22.72 0.19 46535
 46537 3 -126.71 110.98 22.92 0.208 46536
 46538 3 -126.71 111.08 23.07 0.215 46537
 46539 3 -126.71 111.08 23.26 0.191 46538
 46540 3 -126.71 111.07 23.51 0.191 46539
 46541 3 -126.81 110.97 23.7 0.198 46540
 46542 3 -126.81 110.97 23.89 0.195 46541
 46543 3 -126.91 110.97 24.04 0.231 46542
 46544 3 -126.91 110.87 24.17 0.253 46543
 46545 3 -126.8 110.87 24.3 0.278 46544
 46546 3 -126.7 110.87 24.38 0.329 46545
 46547 3 -126.7 110.87 24.56 0.599 46546
 46548 3 -126.6 110.87 24.69 0.675 46547
 46549 3 -126.6 110.87 24.8 0.709 46548
 46550 3 -126.7 110.97 24.95 0.727 46549
 46551 3 -126.7 111.07 25.13 0.727 46550
 46552 3 -126.6 111.17 25.26 0.753 46551
 46553 3 -126.5 111.27 25.4 0.737 46552
 46554 3 -126.51 111.37 25.53 0.703 46553
 46555 3 -126.6 111.37 25.73 0.703 46554
 46556 3 -126.6 111.37 25.9 0.698 46555
 46557 3 -126.5 111.27 25.98 0.744 46556
 46558 3 -126.5 111.17 26.13 0.763 46557
 46559 3 -126.5 111.17 26.24 0.812 46558
 46560 3 -127.5 111.15 26.58 0.284 46559
 46561 3 -127.6 111.05 26.72 0.254 46560
 46562 3 -127.59 111.05 26.86 0.24 46561
 46563 3 -127.89 110.95 26.97 0.181 46562
 46564 3 -127.99 110.94 27.07 0.18 46563
 46565 3 -128.09 111.04 27.16 0.148 46564
 46566 3 -128.29 111.04 27.22 0.16 46565
 46567 3 -128.39 110.94 27.31 0.187 46566
 46568 3 -128.49 110.94 27.39 0.208 46567
 46569 3 -128.69 111.03 27.44 0.214 46568
 46570 3 -128.89 111.03 27.51 0.194 46569
 46571 3 -128.99 111.03 27.57 0.209 46570
 46572 3 -129.19 111.02 27.63 0.17 46571
 46573 3 -129.39 111.02 27.72 0.133 46572
 46574 3 -129.49 110.92 27.83 0.156 46573
 46575 3 -129.59 110.92 27.9 0.178 46574
 46576 3 -129.69 110.92 28.07 0.174 46575
 46577 3 -129.78 110.81 28.26 0.155 46576
 46578 3 -129.88 110.81 28.37 0.192 46577
 46579 3 -129.98 110.71 28.46 0.178 46578
 46580 3 -129.98 110.51 28.59 0.211 46579
 46581 3 -130.08 110.41 28.8 0.185 46580
 46582 3 -130.17 110.31 28.89 0.19 46581
 46583 3 -130.17 110.21 28.96 0.207 46582
 46584 3 -130.37 110.2 29.09 0.185 46583
 46585 3 -130.57 110.2 29.17 0.188 46584
 46586 3 -130.67 110.2 29.3 0.204 46585
 46587 3 -130.77 110.2 29.48 0.202 46586
 46588 3 -130.97 110.19 29.53 0.276 46587
 46589 3 -130.97 110.19 29.61 0.356 46588
 46590 3 -131.07 110.19 29.75 0.446 46589
 46591 3 -131.17 110.09 29.76 0.529 46590
 46592 3 -131.27 110.09 29.79 0.579 46591
 46593 3 -131.47 110.09 29.88 0.61 46592
 46594 3 -131.47 110.08 29.99 0.645 46593
 46595 3 -131.67 110.28 30.14 0.601 46594
 46596 3 -131.77 110.38 30.23 0.579 46595
 46597 3 -131.77 110.58 30.39 0.571 46596
 46598 3 -131.87 110.78 30.48 0.575 46597
 46599 3 -131.97 110.88 30.58 0.599 46598
 46600 3 -132.17 110.87 30.52 0.595 46599
 46601 3 -132.37 110.87 30.51 0.597 46600
 46602 3 -132.48 111.07 30.61 0.582 46601
 46603 3 -132.48 111.17 30.79 0.585 46602
 46604 3 -132.58 111.27 30.92 0.484 46603
 46605 3 -132.68 111.36 30.94 0.503 46604
 46606 3 -132.68 111.56 31 0.468 46605
 46607 3 -132.68 111.76 31.06 0.414 46606
 46608 3 -132.69 112.06 31.23 0.195 46607
 46609 3 -132.59 112.26 31.29 0.164 46608
 46610 3 -132.69 112.36 31.33 0.157 46609
 46611 3 -132.69 112.46 31.42 0.136 46610
 46612 3 -132.69 112.66 31.52 0.128 46611
 46613 3 -132.79 112.66 31.56 0.161 46612
 46614 3 -132.89 112.76 31.67 0.117 46613
 46615 3 -132.9 112.86 31.79 0.126 46614
 46616 3 -132.99 112.86 31.86 0.155 46615
 46617 3 -133.1 112.96 32 0.161 46616
 46618 3 -133.09 112.95 32.09 0.141 46617
 46619 3 -133.19 112.95 32.2 0.133 46618
 46620 3 -133.29 112.95 32.38 0.118 46619
 46621 3 -133.3 113.15 32.57 0.144 46620
 46622 3 -133.4 113.25 32.7 0.107 46621
 46623 3 -133.4 113.25 32.85 0.122 46622
 46624 3 -133.4 113.35 32.98 0.149 46623
 46625 3 -133.5 113.35 33.09 0.15 46624
 46626 3 -133.5 113.45 33.25 0.137 46625
 46627 3 -133.5 113.54 33.41 0.163 46626
 46628 3 -133.4 113.65 33.61 0.166 46627
 46629 3 -133.5 113.74 33.79 0.162 46628
 46630 3 -133.5 113.84 33.96 0.147 46629
 46631 3 -133.5 113.94 34.14 0.121 46630
 46632 3 -133.5 114.04 34.23 0.141 46631
 46633 3 -133.5 114.14 34.39 0.139 46632
 46634 3 -133.5 114.24 34.54 0.159 46633
 46635 3 -133.5 114.34 34.66 0.193 46634
 46636 3 -133.4 114.34 34.82 0.218 46635
 46637 3 -133.4 114.34 34.97 0.207 46636
 46638 3 -133.3 114.34 35.15 0.187 46637
 46639 3 -133.3 114.34 35.29 0.154 46638
 46640 3 -133.3 114.24 35.43 0.138 46639
 46641 3 -133.39 114.24 35.6 0.155 46640
 46642 3 -133.49 114.24 35.75 0.216 46641
 46643 3 -133.59 114.13 35.88 0.274 46642
 46644 3 -133.59 114.13 36.07 0.296 46643
 46645 3 -133.59 114.23 36.21 0.309 46644
 46646 3 -133.59 114.23 36.37 0.349 46645
 46647 3 -133.59 114.33 36.57 0.35 46646
 46648 3 -133.49 114.33 36.65 0.336 46647
 46649 3 -133.49 114.33 36.78 0.362 46648
 46650 3 -133.49 114.33 36.92 0.342 46649
 46651 3 -133.39 114.43 37.04 0.273 46650
 46652 3 -133.39 114.53 37.16 0.208 46651
 46653 3 -133.39 114.63 37.3 0.132 46652
 46654 3 -133.59 114.53 37.33 0.000125 46653
 46655 3 -126.1 111.17 26.32 0.622 46559
 46656 3 -126.1 111.17 26.47 0.549 46655
 46657 3 -126.1 111.17 26.65 0.426 46656
 46658 3 -126.2 111.27 26.8 0.351 46657
 46659 3 -126.99 107.98 19.81 0.343 46516
 46660 3 -127.28 107.58 19.61 0.192 46659
 46661 3 -127.28 107.38 19.5 0.17 46660
 46662 3 -127.38 107.28 19.47 0.166 46661
 46663 3 -127.48 106.98 19.49 0.16 46662
 46664 3 -127.47 106.78 19.45 0.19 46663
 46665 3 -127.57 106.58 19.45 0.19 46664
 46666 3 -127.57 106.48 19.36 0.183 46665
 46667 3 -127.67 106.28 19.28 0.193 46666
 46668 3 -127.87 106.17 19.22 0.193 46667
 46669 3 -127.96 106.07 19.16 0.158 46668
 46670 3 -128.06 105.97 19.08 0.209 46669
 46671 3 -128.16 105.87 19.02 0.161 46670
 46672 3 -128.16 105.77 19.01 0.203 46671
 46673 3 -128.26 105.57 19.02 0.296 46672
 46674 3 -128.36 105.47 19.02 0.393 46673
 46675 3 -128.36 105.37 18.99 0.444 46674
 46676 3 -128.46 105.27 18.81 0.622 46675
 46677 3 -128.55 105.17 18.8 0.682 46676
 46678 3 -128.55 105.07 18.71 0.647 46677
 46679 3 -128.75 105.06 18.7 0.611 46678
 46680 3 -128.95 105.16 18.58 0.562 46679
 46681 3 -129.16 105.16 18.54 0.55 46680
 46682 3 -129.25 104.96 18.59 0.369 46681
 46683 3 -129.35 104.96 18.47 0.079 46682
 46684 3 -129.37 105.96 18.21 0.302 46681
 46685 3 -129.47 105.96 18.09 0.322 46684
 46686 3 -129.28 106.66 18.21 0.148 46685
 46687 3 -129.18 106.76 18.11 0.147 46686
 46688 3 -129.08 106.96 17.97 0.141 46687
 46689 3 -128.98 107.06 17.94 0.127 46688
 46690 3 -128.79 107.27 17.96 0.071 46689
 46691 3 -128.69 107.47 17.93 0.108 46690
 46692 3 -128.59 107.57 17.96 0.103 46691
 46693 3 -128.49 107.77 18.01 0.085 46692
 46694 3 -128.4 107.87 18.01 0.11 46693
 46695 3 -128.29 107.87 18.02 0.124 46694
 46696 3 -127.99 107.88 18.08 0.065 46695
 46697 3 -127.89 107.88 18.14 0.083 46696
 46698 3 -127.69 107.88 18.2 0.101 46697
 46699 3 -127.59 107.78 18.27 0.097 46698
 46700 3 -129.76 105.65 17.94 0.194 46685
 46701 3 -129.86 105.45 17.9 0.162 46700
 46702 3 -130.06 105.35 17.88 0.091 46701
 46703 3 -130.06 105.25 17.78 0.069 46702
 46704 3 -130.06 105.15 17.72 0.089 46703
 46705 3 -130.06 105.05 17.71 0.173 46704
 46706 3 -130.26 105.05 17.61 0.084 46705
 46707 3 -130.46 105.04 17.58 0.09 46706
 46708 3 -130.46 104.84 17.63 0.044 46707
 46709 3 -129.95 104.75 17.7 0.11 46705
 46710 3 -129.75 104.65 17.81 0.048 46709
 46711 3 -125.73 109.82 16.06 0.233 46488
 46712 3 -125.93 110.01 16.15 0.165 46711
 46713 3 -125.93 110.11 16.3 0.163 46712
 46714 3 -125.93 110.11 16.39 0.177 46713
 46715 3 -126.03 110.21 16.49 0.138 46714
 46716 3 -126.14 110.31 16.5 0.159 46715
 46717 3 -126.24 110.41 16.68 0.167 46716
 46718 3 -126.34 110.4 16.79 0.163 46717
 46719 3 -126.44 110.5 16.97 0.204 46718
 46720 3 -126.44 110.7 17.1 0.204 46719
 46721 3 -126.44 110.8 17.26 0.21 46720
 46722 3 -126.54 111 17.35 0.189 46721
 46723 3 -126.54 111.1 17.45 0.209 46722
 46724 3 -126.54 111.3 17.56 0.175 46723
 46725 3 -126.55 111.4 17.59 0.176 46724
 46726 3 -126.65 111.7 17.72 0.188 46725
 46727 3 -126.65 111.8 17.74 0.256 46726
 46728 3 -127.06 112.19 17.61 0.204 46727
 46729 3 -127.16 112.19 17.48 0.211 46728
 46730 3 -127.16 112.29 17.37 0.203 46729
 46731 3 -127.36 112.29 17.27 0.198 46730
 46732 3 -127.46 112.29 17.17 0.241 46731
 46733 3 -127.56 112.39 17.02 0.219 46732
 46734 3 -127.56 112.39 16.83 0.223 46733
 46735 3 -127.67 112.49 16.66 0.196 46734
 46736 3 -127.77 112.59 16.55 0.212 46735
 46737 3 -127.77 112.59 16.38 0.227 46736
 46738 3 -127.87 112.69 16.25 0.23 46737
 46739 3 -127.97 112.78 16.13 0.217 46738
 46740 3 -128.07 112.88 16.07 0.268 46739
 46741 3 -128.18 113.08 16 0.248 46740
 46742 3 -128.18 113.18 15.91 0.287 46741
 46743 3 -128.28 113.28 15.89 0.311 46742
 46744 3 -128.38 113.38 15.85 0.361 46743
 46745 3 -128.48 113.28 15.77 0.452 46744
 46746 3 -128.48 113.48 15.8 0.463 46745
 46747 3 -128.58 113.48 15.68 0.619 46746
 46748 3 -128.58 113.48 15.6 0.713 46747
 46749 3 -128.69 113.58 15.45 0.751 46748
 46750 3 -128.69 113.68 15.32 0.768 46749
 46751 3 -128.69 113.78 15.27 0.761 46750
 46752 3 -128.69 113.88 15.11 0.749 46751
 46753 3 -128.7 114.08 15.02 0.722 46752
 46754 3 -128.7 114.08 14.84 0.701 46753
 46755 3 -128.8 114.18 14.85 0.681 46754
 46756 3 -128.9 114.28 14.78 0.665 46755
 46757 3 -128.9 114.48 14.77 0.621 46756
 46758 3 -129.2 114.57 14.72 0.519 46757
 46759 3 -129.3 114.57 14.62 0.415 46758
 46760 3 -129.81 114.87 14.63 0.176 46759
 46761 3 -130.01 114.96 14.58 0.161 46760
 46762 3 -130.11 115.16 14.56 0.19 46761
 46763 3 -130.21 115.26 14.57 0.167 46762
 46764 3 -130.32 115.46 14.58 0.184 46763
 46765 3 -130.32 115.56 14.59 0.195 46764
 46766 3 -130.42 115.66 14.57 0.206 46765
 46767 3 -130.52 115.86 14.37 0.174 46766
 46768 3 -130.63 115.96 14.33 0.169 46767
 46769 3 -130.63 116.06 14.26 0.17 46768
 46770 3 -130.73 116.15 14.22 0.169 46769
 46771 3 -130.83 116.25 14.15 0.156 46770
 46772 3 -131.03 116.45 14.08 0.177 46771
 46773 3 -131.24 116.55 13.99 0.172 46772
 46774 3 -131.34 116.65 13.89 0.167 46773
 46775 3 -131.34 116.65 13.76 0.156 46774
 46776 3 -131.44 116.75 13.68 0.138 46775
 46777 3 -131.54 116.85 13.61 0.148 46776
 46778 3 -131.74 116.94 13.55 0.155 46777
 46779 3 -131.74 116.94 13.45 0.146 46778
 46780 3 -131.85 117.04 13.33 0.126 46779
 46781 3 -131.95 117.14 13.24 0.173 46780
 46782 3 -132.05 117.24 13.16 0.176 46781
 46783 3 -132.15 117.44 13.19 0.176 46782
 46784 3 -132.15 117.64 13.16 0.183 46783
 46785 3 -132.26 117.74 13.18 0.216 46784
 46786 3 -132.26 117.94 13.16 0.273 46785
 46787 3 -132.36 118.04 13.16 0.361 46786
 46788 3 -132.36 118.24 13.16 0.424 46787
 46789 3 -132.37 118.44 13.23 0.461 46788
 46790 3 -132.47 118.53 13.23 0.48 46789
 46791 3 -132.67 118.73 13.17 0.472 46790
 46792 3 -132.77 118.83 13.17 0.471 46791
 46793 3 -132.77 119.03 13.14 0.498 46792
 46794 3 -132.98 119.13 13.11 0.498 46793
 46795 3 -133.08 119.33 13.14 0.44 46794
 46796 3 -133.18 119.43 13.12 0.431 46795
 46797 3 -133.38 119.52 13.15 0.384 46796
 46798 3 -133.48 119.62 13.18 0.308 46797
 46799 3 -133.58 119.62 13.22 0.228 46798
 46800 3 -133.88 119.72 13.21 0.152 46799
 46801 3 -133.98 119.81 13.17 0.162 46800
 46802 3 -134.09 119.91 13.22 0.142 46801
 46803 3 -134.09 120.11 13.22 0.165 46802
 46804 3 -134.19 120.21 13.26 0.163 46803
 46805 3 -134.39 120.41 13.26 0.17 46804
 46806 3 -134.49 120.51 13.25 0.171 46805
 46807 3 -134.7 120.6 13.22 0.179 46806
 46808 3 -134.8 120.8 13.22 0.163 46807
 46809 3 -134.9 121 13.25 0.12 46808
 46810 3 -135 121.1 13.26 0.165 46809
 46811 3 -135.1 121.3 13.23 0.173 46810
 46812 3 -135.21 121.5 13.16 0.148 46811
 46813 3 -135.31 121.7 13.08 0.179 46812
 46814 3 -135.31 121.7 13.01 0.213 46813
 46815 3 -135.41 121.8 12.97 0.254 46814
 46816 3 -135.42 122 12.89 0.293 46815
 46817 3 -135.42 122.1 12.82 0.333 46816
 46818 3 -135.52 122.19 12.71 0.395 46817
 46819 3 -135.52 122.39 12.7 0.415 46818
 46820 3 -135.52 122.5 12.56 0.428 46819
 46821 3 -135.53 122.7 12.4 0.424 46820
 46822 3 -135.53 122.8 12.37 0.429 46821
 46823 3 -135.53 122.9 12.28 0.427 46822
 46824 3 -135.53 123.1 12.21 0.376 46823
 46825 3 -135.54 123.2 12.16 0.331 46824
 46826 3 -135.54 123.3 11.98 0.276 46825
 46827 3 -135.44 123.4 11.88 0.238 46826
 46828 3 -135.34 123.6 11.71 0.185 46827
 46829 3 -135.25 123.7 11.62 0.141 46828
 46830 3 -135.15 123.8 11.5 0.172 46829
 46831 3 -134.95 123.81 11.37 0.122 46830
 46832 3 -134.95 123.91 11.25 0.139 46831
 46833 3 -134.85 124.01 11.14 0.155 46832
 46834 3 -134.85 124.11 11.01 0.186 46833
 46835 3 -134.86 124.31 10.91 0.185 46834
 46836 3 -134.76 124.41 10.84 0.171 46835
 46837 3 -134.66 124.61 10.8 0.151 46836
 46838 3 -134.56 124.72 10.75 0.161 46837
 46839 3 -134.47 124.92 10.74 0.15 46838
 46840 3 -134.37 125.02 10.64 0.174 46839
 46841 3 -134.27 125.22 10.55 0.157 46840
 46842 3 -134.27 125.32 10.41 0.122 46841
 46843 3 -134.18 125.42 10.41 0.122 46842
 46844 3 -134.28 125.52 10.33 0.105 46843
 46845 3 -134.18 125.62 10.23 0.118 46844
 46846 3 -134.18 125.82 10.12 0.136 46845
 46847 3 -134.18 125.92 10.01 0.154 46846
 46848 3 -134.29 126.12 9.95 0.134 46847
 46849 3 -134.19 126.12 9.84 0.174 46848
 46850 3 -134.19 126.32 9.74 0.137 46849
 46851 3 -134.19 126.42 9.6 0.149 46850
 46852 3 -134.1 126.53 9.48 0.156 46851
 46853 3 -134.1 126.63 9.37 0.18 46852
 46854 3 -134.1 126.73 9.29 0.154 46853
 46855 3 -134.1 126.83 9.25 0.149 46854
 46856 3 -134.1 127.03 9.19 0.11 46855
 46857 3 -134.01 127.13 9.11 0.048 46856
 46858 3 -133.91 127.13 9 0.000125 46857
 46859 3 -126.24 111.4 17.83 0.053 46727
 46860 3 -126.14 111.3 17.85 0.07 46859
 46861 3 -126.04 111.2 17.85 0.000125 46860
 46862 3 -125.32 107.34 10.62 0.155 46467
 46863 3 -125.32 107.24 10.52 0.138 46862
 46864 3 -125.22 107.04 10.44 0.154 46863
 46865 3 -125.22 107.04 10.29 0.142 46864
 46866 3 -125.22 106.84 10.19 0.161 46865
 46867 3 -125.22 106.74 10.06 0.161 46866
 46868 3 -125.32 106.54 9.9 0.176 46867
 46869 3 -125.32 106.44 9.8 0.168 46868
 46870 3 -125.32 106.34 9.66 0.16 46869
 46871 3 -125.31 106.25 9.55 0.16 46870
 46872 3 -125.31 106.15 9.37 0.152 46871
 46873 3 -125.31 106.05 9.19 0.192 46872
 46874 3 -125.31 105.85 9 0.199 46873
 46875 3 -125.41 105.75 8.89 0.192 46874
 46876 3 -125.41 105.55 8.71 0.203 46875
 46877 3 -125.41 105.55 8.57 0.187 46876
 46878 3 -125.51 105.45 8.5 0.203 46877
 46879 3 -125.51 105.35 8.33 0.191 46878
 46880 3 -125.51 105.15 8.19 0.247 46879
 46881 3 -125.51 105.05 8.09 0.256 46880
 46882 3 -125.4 104.85 7.86 0.229 46881
 46883 3 -125.4 104.85 7.68 0.232 46882
 46884 3 -125.41 104.95 7.44 0.291 46883
 46885 3 -125.41 104.95 7.29 0.36 46884
 46886 3 -125.51 104.95 7.14 0.418 46885
 46887 3 -125.51 104.85 7.02 0.49 46886
 46888 3 -125.51 104.75 6.91 0.53 46887
 46889 3 -125.51 104.75 6.77 0.557 46888
 46890 3 -125.41 104.55 6.62 0.57 46889
 46891 3 -125.31 104.56 6.51 0.536 46890
 46892 3 -125.21 104.56 6.41 0.475 46891
 46893 3 -125.01 104.56 6.26 0.41 46892
 46894 3 -124.91 104.56 6.13 0.285 46893
 46895 3 -124.81 104.46 6.12 0.17 46894
 46896 3 -121.54 99.8 7.3 0.636 46414
 46897 3 -121.34 99.71 6.92 0.407 46896
 46898 3 -121.34 99.81 6.82 0.297 46897
 46899 3 -121.24 99.81 6.7 0.079 46898
 46900 3 -119.73 94.38 12.78 0.392 46312
 46901 3 -119.93 94.38 12.93 0.322 46900
 46902 3 -120.13 94.32 12.99 0.314 46901
 46903 3 -120.23 94.24 13.11 0.244 46902
 46904 3 -120.23 94.39 13.22 0.243 46903
 46905 3 -120.33 94.43 13.34 0.207 46904
 46906 3 -120.43 94.53 13.46 0.189 46905
 46907 3 -120.53 94.52 13.54 0.153 46906
 46908 3 -120.63 94.52 13.64 0.157 46907
 46909 3 -120.73 94.5 13.71 0.144 46908
 46910 3 -120.83 94.48 13.82 0.162 46909
 46911 3 -120.93 94.46 13.91 0.159 46910
 46912 3 -121.03 94.41 14.07 0.157 46911
 46913 3 -121.03 94.37 14.25 0.152 46912
 46914 3 -121.13 94.26 14.36 0.193 46913
 46915 3 -121.12 94.21 14.5 0.192 46914
 46916 3 -121.22 94.04 14.52 0.192 46915
 46917 3 -121.32 94.01 14.59 0.201 46916
 46918 3 -121.42 94.04 14.76 0.181 46917
 46919 3 -121.52 93.95 14.86 0.194 46918
 46920 3 -121.52 93.91 15 0.202 46919
 46921 3 -121.51 93.72 15.18 0.18 46920
 46922 3 -121.61 93.57 15.31 0.175 46921
 46923 3 -121.61 93.43 15.41 0.176 46922
 46924 3 -121.81 93.29 15.48 0.165 46923
 46925 3 -121.8 93.16 15.55 0.179 46924
 46926 3 -121.9 93.06 15.62 0.172 46925
 46927 3 -122 92.99 15.7 0.189 46926
 46928 3 -122.2 92.91 15.8 0.146 46927
 46929 3 -122.2 92.83 15.91 0.145 46928
 46930 3 -122.3 92.71 15.94 0.151 46929
 46931 3 -122.39 92.6 16.09 0.171 46930
 46932 3 -122.39 92.54 16.22 0.193 46931
 46933 3 -122.49 92.52 16.36 0.223 46932
 46934 3 -122.49 92.45 16.46 0.234 46933
 46935 3 -122.49 92.44 16.73 0.224 46934
 46936 3 -122.59 92.41 16.87 0.275 46935
 46937 3 -122.69 92.32 16.94 0.295 46936
 46938 3 -122.78 92.22 16.99 0.313 46937
 46939 3 -122.78 92.14 17.17 0.368 46938
 46940 3 -122.78 92.12 17.36 0.468 46939
 46941 3 -122.78 92.08 17.46 0.502 46940
 46942 3 -122.78 92.03 17.6 0.525 46941
 46943 3 -122.78 91.98 17.72 0.526 46942
 46944 3 -122.78 91.93 17.86 0.508 46943
 46945 3 -122.67 91.94 18.12 0.408 46944
 46946 3 -122.57 91.96 18.39 0.312 46945
 46947 3 -122.67 92.08 18.69 0.231 46946
 46948 3 -122.67 92.08 18.87 0.214 46947
 46949 3 -122.77 92.15 19.16 0.162 46948
 46950 3 -122.67 92.22 19.33 0.13 46949
 46951 3 -122.67 92.23 19.54 0.142 46950
 46952 3 -122.57 92.29 19.69 0.178 46951
 46953 3 -122.47 92.32 19.82 0.156 46952
 46954 3 -122.47 92.33 19.97 0.137 46953
 46955 3 -122.37 92.45 20.06 0.136 46954
 46956 3 -122.37 92.53 20.21 0.154 46955
 46957 3 -122.27 92.57 20.35 0.151 46956
 46958 3 -122.17 92.63 20.5 0.162 46957
 46959 3 -122.17 92.69 20.67 0.179 46958
 46960 3 -121.97 92.67 20.81 0.21 46959
 46961 3 -121.87 92.76 20.95 0.198 46960
 46962 3 -121.77 92.81 21.12 0.192 46961
 46963 3 -121.67 92.83 21.37 0.178 46962
 46964 3 -121.57 92.82 21.55 0.123 46963
 46965 3 -121.47 92.85 21.62 0.122 46964
 46966 3 -121.37 92.9 21.65 0.12 46965
 46967 3 -121.37 92.91 21.82 0.163 46966
 46968 3 -121.37 92.97 22.04 0.198 46967
 46969 3 -121.37 92.98 22.16 0.178 46968
 46970 3 -121.27 93.01 22.29 0.185 46969
 46971 3 -121.27 93.12 22.48 0.226 46970
 46972 3 -121.17 93.18 22.65 0.246 46971
 46973 3 -121.17 93.25 22.86 0.226 46972
 46974 3 -121.17 93.37 23.18 0.139 46973
 46975 3 -121.17 93.39 23.37 0.159 46974
 46976 3 -121.17 93.47 23.56 0.159 46975
 46977 3 -121.07 93.49 23.66 0.149 46976
 46978 3 -121.07 93.56 23.81 0.132 46977
 46979 3 -121.07 93.59 23.93 0.164 46978
 46980 3 -121.07 93.58 24.07 0.185 46979
 46981 3 -121.07 93.58 24.26 0.161 46980
 46982 3 -121.07 93.58 24.42 0.171 46981
 46983 3 -121.07 93.67 24.59 0.214 46982
 46984 3 -120.97 93.73 24.76 0.234 46983
 46985 3 -120.96 93.71 24.95 0.256 46984
 46986 3 -120.86 93.7 25.06 0.376 46985
 46987 3 -120.86 93.68 25.23 0.485 46986
 46988 3 -120.96 93.68 25.39 0.527 46987
 46989 3 -120.96 93.7 25.54 0.566 46988
 46990 3 -120.96 93.69 25.65 0.607 46989
 46991 3 -121.06 93.74 25.88 0.621 46990
 46992 3 -121.06 93.57 25.98 0.647 46991
 46993 3 -121.15 93.47 26.14 0.664 46992
 46994 3 -121.25 93.35 26.27 0.679 46993
 46995 3 -121.35 93.2 26.43 0.634 46994
 46996 3 -121.85 93.29 26.59 0.139 46995
 46997 3 -114.45 89.62 15.77 0.17 45718
 46998 3 -114.45 89.78 16.02 0.175 46997
 46999 3 -114.55 89.85 16.2 0.164 46998
 47000 3 -114.55 89.89 16.36 0.169 46999
 47001 3 -114.55 89.9 16.58 0.176 47000
 47002 3 -114.55 89.79 16.81 0.159 47001
 47003 3 -114.65 89.81 16.97 0.147 47002
 47004 3 -114.65 89.74 17.11 0.128 47003
 47005 3 -114.55 89.71 17.21 0.197 47004
 47006 3 -114.55 89.62 17.31 0.256 47005
 47007 3 -114.54 89.54 17.42 0.287 47006
 47008 3 -114.64 89.48 17.54 0.339 47007
 47009 3 -114.64 89.46 17.72 0.413 47008
 47010 3 -114.64 89.42 17.92 0.436 47009
 47011 3 -114.64 89.36 18.04 0.453 47010
 47012 3 -114.64 89.26 18.15 0.494 47011
 47013 3 -114.53 89.16 18.28 0.49 47012
 47014 3 -114.63 89.02 18.37 0.501 47013
 47015 3 -114.63 88.98 18.53 0.47 47014
 47016 3 -114.63 88.89 18.61 0.415 47015
 47017 3 -114.43 89.08 19 0.268 47016
 47018 3 -114.23 89.18 19.36 0.159 47017
 47019 3 -114.13 89.05 19.49 0.129 47018
 47020 3 -114.22 88.84 19.59 0.162 47019
 47021 3 -114.12 88.79 19.76 0.145 47020
 47022 3 -114.22 88.74 19.91 0.158 47021
 47023 3 -114.32 88.64 20.06 0.174 47022
 47024 3 -114.32 88.5 20.25 0.17 47023
 47025 3 -114.41 88.43 20.37 0.157 47024
 47026 3 -114.41 88.31 20.53 0.159 47025
 47027 3 -114.41 88.08 20.59 0.142 47026
 47028 3 -114.41 87.95 20.69 0.17 47027
 47029 3 -114.2 87.58 20.78 0.176 47028
 47030 3 -114.1 87.55 20.89 0.192 47029
 47031 3 -113.9 87.54 21 0.202 47030
 47032 3 -113.8 87.5 21.15 0.16 47031
 47033 3 -113.7 87.45 21.32 0.165 47032
 47034 3 -113.59 87.3 21.44 0.167 47033
 47035 3 -113.39 87.16 21.51 0.182 47034
 47036 3 -113.29 87.06 21.61 0.133 47035
 47037 3 -113.09 86.92 21.64 0.135 47036
 47038 3 -112.98 86.7 21.61 0.161 47037
 47039 3 -112.88 86.52 21.65 0.15 47038
 47040 3 -112.88 86.31 21.7 0.161 47039
 47041 3 -112.78 86.15 21.74 0.183 47040
 47042 3 -112.77 86.01 21.89 0.174 47041
 47043 3 -112.77 85.79 21.92 0.193 47042
 47044 3 -112.67 85.66 22.03 0.176 47043
 47045 3 -112.56 85.5 22.06 0.156 47044
 47046 3 -112.36 85.36 22.06 0.166 47045
 47047 3 -112.36 85.27 22.12 0.173 47046
 47048 3 -112.16 85.23 22.3 0.11 47047
 47049 3 -112.06 85.14 22.31 0.15 47048
 47050 3 -111.96 85.07 22.35 0.169 47049
 47051 3 -111.86 84.95 22.37 0.18 47050
 47052 3 -111.66 84.94 22.42 0.137 47051
 47053 3 -111.55 84.83 22.49 0.059 47052
 47054 3 -111.56 85.35 22.75 0.134 47052
 47055 3 -111.46 85.46 22.81 0.101 47054
 47056 3 -111.36 85.58 22.97 0.092 47055
 47057 3 -111.36 85.54 23.04 0.113 47056
 47058 3 -111.36 85.7 23.2 0.084 47057
 47059 3 -114.21 88.13 20.69 0.317 47028
 47060 3 -114.7 87.6 20.89 0.254 47059
 47061 3 -114.8 87.49 20.97 0.253 47060
 47062 3 -114.89 87.24 20.97 0.307 47061
 47063 3 -114.99 87.07 21.01 0.259 47062
 47064 3 -115.09 86.86 20.98 0.243 47063
 47065 3 -115.19 86.69 20.97 0.209 47064
 47066 3 -115.18 86.43 20.87 0.223 47065
 47067 3 -115.28 86.23 20.79 0.24 47066
 47068 3 -115.38 86.08 20.7 0.267 47067
 47069 3 -115.48 85.87 20.65 0.287 47068
 47070 3 -115.67 85.68 20.7 0.243 47069
 47071 3 -115.77 85.55 20.76 0.243 47070
 47072 3 -116.07 85.35 20.81 0.188 47071
 47073 3 -116.17 85.2 20.75 0.16 47072
 47074 3 -116.17 85.05 20.69 0.161 47073
 47075 3 -116.16 84.95 20.61 0.145 47074
 47076 3 -116.26 84.88 20.64 0.159 47075
 47077 3 -116.36 84.62 20.54 0.235 47076
 47078 3 -116.56 84.58 20.54 0.143 47077
 47079 3 -116.66 84.52 20.5 0.176 47078
 47080 3 -116.76 84.46 20.44 0.173 47079
 47081 3 -116.86 84.35 20.39 0.139 47080
 47082 3 -116.86 84.25 20.35 0.112 47081
 47083 3 -116.86 84.13 20.3 0.127 47082
 47084 3 -117.05 83.99 20.2 0.151 47083
 47085 3 -117.05 83.85 20.14 0.131 47084
 47086 3 -117.15 83.75 20.06 0.135 47085
 47087 3 -117.25 83.59 19.97 0.18 47086
 47088 3 -117.35 83.37 20.05 0.203 47087
 47089 3 -117.34 83.06 19.97 0.198 47088
 47090 3 -117.44 82.78 19.9 0.153 47089
 47091 3 -117.54 82.62 19.88 0.155 47090
 47092 3 -117.53 82.48 19.96 0.148 47091
 47093 3 -117.53 82.38 20.1 0.192 47092
 47094 3 -117.63 82.11 19.92 0.11 47093
 47095 3 -117.83 81.98 19.89 0.071 47094
 47096 3 -117.33 82.31 20.4 0.165 47093
 47097 3 -117.33 82.3 20.56 0.209 47096
 47098 3 -117.33 82.67 20.57 0.088 47097
 47099 3 -117.24 82.87 20.55 0.126 47098
 47100 3 -117.24 83.02 20.57 0.146 47099
 47101 3 -117.34 83.21 20.58 0.153 47100
 47102 3 -117.34 83.42 20.59 0.166 47101
 47103 3 -117.43 82.09 20.65 0.223 47097
 47104 3 -117.52 82.02 20.78 0.194 47103
 47105 3 -117.62 81.81 20.79 0.188 47104
 47106 3 -117.52 81.5 20.7 0.148 47105
 47107 3 -117.42 81.39 20.73 0.166 47106
 47108 3 -117.31 81.26 20.79 0.162 47107
 47109 3 -117.41 81.04 20.85 0.101 47108
 47110 3 -117.31 80.94 20.92 0.072 47109
 47111 3 -117.5 80.7 20.95 0.114 47110
 47112 3 -117.6 80.58 20.86 0.083 47111
 47113 3 -117.8 80.5 20.88 0.081 47112
 47114 3 -117.9 80.42 20.84 0.079 47113
 47115 3 -117.8 80.27 20.78 0.09 47114
 47116 3 -117.8 80.17 20.66 0.146 47115
 47117 3 -117.8 80.04 20.52 0.084 47116
 47118 3 -117.9 79.89 20.42 0.098 47117
 47119 3 -117.89 79.76 20.38 0.058 47118
 47120 3 -114.21 88.31 20.66 0.447 47059
 47121 3 -114.11 88.39 20.59 0.579 47120
 47122 3 -114.01 87.93 20 0.342 47121
 47123 3 -114.11 87.69 19.73 0.281 47122
 47124 3 -114.1 87.49 19.57 0.274 47123
 47125 3 -114.1 87.28 19.43 0.243 47124
 47126 3 -114.2 87.08 19.35 0.241 47125
 47127 3 -114.3 86.93 19.2 0.23 47126
 47128 3 -114.3 86.84 19.08 0.239 47127
 47129 3 -114.4 86.7 18.99 0.256 47128
 47130 3 -114.5 86.69 18.87 0.334 47129
 47131 3 -114.7 87.15 18.84 0.157 47130
 47132 3 -114.91 87.3 18.89 0.069 47131
 47133 3 -115.01 87.4 18.96 0.102 47132
 47134 3 -115.11 87.56 19.04 0.109 47133
 47135 3 -115.11 87.74 19.07 0.089 47134
 47136 3 -115.11 87.91 19.05 0.08 47135
 47137 3 -115.12 88.04 18.87 0.083 47136
 47138 3 -115.02 88.17 18.86 0.068 47137
 47139 3 -114.7 87.06 18.97 0.159 47131
 47140 3 -114.5 87.3 19.12 0.126 47139
 47141 3 -114.5 87.22 19.27 0.126 47140
 47142 3 -114.49 86.42 18.79 0.28 47130
 47143 3 -114.49 86.27 18.72 0.23 47142
 47144 3 -114.69 86.12 18.54 0.224 47143
 47145 3 -114.79 86.11 18.41 0.267 47144
 47146 3 -114.79 85.99 18.31 0.251 47145
 47147 3 -114.89 85.87 18.21 0.255 47146
 47148 3 -114.89 85.74 18.09 0.252 47147
 47149 3 -114.99 85.71 17.95 0.294 47148
 47150 3 -115.09 85.57 17.94 0.276 47149
 47151 3 -115.28 85.33 17.86 0.274 47150
 47152 3 -115.28 85.16 17.76 0.248 47151
 47153 3 -115.38 85.02 17.77 0.219 47152
 47154 3 -115.48 84.99 17.66 0.181 47153
 47155 3 -115.58 84.82 17.63 0.248 47154
 47156 3 -115.58 84.64 17.55 0.281 47155
 47157 3 -115.67 84.54 17.44 0.29 47156
 47158 3 -115.77 84.37 17.33 0.333 47157
 47159 3 -115.87 84.25 17.25 0.364 47158
 47160 3 -115.87 84.08 17.23 0.376 47159
 47161 3 -115.87 83.92 17.25 0.367 47160
 47162 3 -115.97 83.77 17.22 0.376 47161
 47163 3 -116.06 83.5 16.87 0.486 47162
 47164 3 -116.06 83.53 17.75 0.08 47163
 47165 3 -116.16 83.52 17.9 0.104 47164
 47166 3 -116.26 83.53 17.97 0.134 47165
 47167 3 -116.26 83.56 18.08 0.14 47166
 47168 3 -116.26 83.67 18.34 0.119 47167
 47169 3 -116.26 83.76 18.56 0.104 47168
 47170 3 -116.26 83.82 18.65 0.107 47169
 47171 3 -116.26 83.88 18.85 0.083 47170
 47172 3 -116.36 83.88 18.98 0.078 47171
 47173 3 -116.36 83.92 19.13 0.069 47172
 47174 3 -116.26 83.34 16.41 0.31 47163
 47175 3 -116.36 83.21 16.5 0.328 47174
 47176 3 -116.36 83.07 16.48 0.279 47175
 47177 3 -116.56 83.07 16.4 0.309 47176
 47178 3 -116.66 82.89 16.31 0.303 47177
 47179 3 -116.66 82.71 16.36 0.322 47178
 47180 3 -116.65 82.46 16.41 0.359 47179
 47181 3 -116.75 82.27 16.45 0.373 47180
 47182 3 -116.75 82.07 16.44 0.403 47181
 47183 3 -116.84 81.88 16.47 0.457 47182
 47184 3 -116.34 81.51 16.44 0.068 47183
 47185 3 -116.24 81.59 16.54 0.000125 47184
 47186 3 -116.84 81.74 16.48 0.443 47183
 47187 3 -117.04 81.52 16.54 0.458 47186
 47188 3 -117.24 81.47 16.54 0.428 47187
 47189 3 -117.24 81.39 16.46 0.362 47188
 47190 3 -117.34 81.27 16.44 0.316 47189
 47191 3 -117.43 81.15 16.36 0.275 47190
 47192 3 -117.53 80.99 16.28 0.283 47191
 47193 3 -117.53 80.83 16.21 0.271 47192
 47194 3 -117.63 80.6 16.2 0.275 47193
 47195 3 -117.52 80.28 16.07 0.365 47194
 47196 3 -117.62 80.2 15.95 0.363 47195
 47197 3 -117.62 80.02 15.92 0.318 47196
 47198 3 -117.72 79.85 15.87 0.288 47197
 47199 3 -117.72 79.7 15.81 0.315 47198
 47200 3 -117.92 79.64 15.73 0.278 47199
 47201 3 -117.91 79.42 15.62 0.281 47200
 47202 3 -118.01 79.36 15.58 0.301 47201
 47203 3 -118.11 79.22 15.58 0.276 47202
 47204 3 -118.31 79.04 15.44 0.321 47203
 47205 3 -118.41 78.92 15.39 0.299 47204
 47206 3 -118.61 78.77 15.39 0.283 47205
 47207 3 -118.7 78.7 15.53 0.311 47206
 47208 3 -118.8 78.54 15.51 0.286 47207
 47209 3 -119 78.34 15.67 0.301 47208
 47210 3 -119.1 78.24 15.64 0.348 47209
 47211 3 -119.2 78.07 15.69 0.353 47210
 47212 3 -119.29 77.95 15.72 0.337 47211
 47213 3 -119.49 77.73 15.78 0.362 47212
 47214 3 -119.59 77.48 15.83 0.341 47213
 47215 3 -119.58 77.32 15.79 0.346 47214
 47216 3 -119.58 77.09 15.69 0.325 47215
 47217 3 -119.28 76.79 15.82 0.104 47216
 47218 3 -119.18 76.75 15.79 0.129 47217
 47219 3 -118.98 76.81 15.72 0.118 47218
 47220 3 -118.88 76.84 15.73 0.000125 47219
 47221 3 -119.68 76.99 15.65 0.306 47216
 47222 3 -119.88 76.89 15.45 0.358 47221
 47223 3 -119.88 76.73 15.41 0.347 47222
 47224 3 -119.88 76.6 15.41 0.322 47223
 47225 3 -119.87 76.38 15.39 0.321 47224
 47226 3 -119.47 76.26 15.46 0.107 47225
 47227 3 -119.27 76.31 15.49 0.107 47226
 47228 3 -119.17 76.35 15.45 0.057 47227
 47229 3 -119.07 76.29 15.5 0.119 47228
 47230 3 -118.97 76.18 15.55 0.098 47229
 47231 3 -118.97 76.09 15.58 0.125 47230
 47232 3 -118.77 75.98 15.57 0.129 47231
 47233 3 -118.67 75.94 15.55 0.044 47232
 47234 3 -119.97 76.23 15.33 0.351 47225
 47235 3 -119.97 76.08 15.31 0.341 47234
 47236 3 -119.97 75.93 15.26 0.318 47235
 47237 3 -120.07 75.75 15.24 0.299 47236
 47238 3 -120.06 75.58 15.22 0.294 47237
 47239 3 -120.16 75.42 15.24 0.262 47238
 47240 3 -120.46 75.15 15.2 0.326 47239
 47241 3 -120.46 75.12 15.08 0.343 47240
 47242 3 -120.56 75.45 14.73 0.083 47241
 47243 3 -120.57 75.59 14.79 0.109 47242
 47244 3 -120.57 75.73 14.73 0.077 47243
 47245 3 -120.57 75.84 14.74 0.049 47244
 47246 3 -120.57 75.97 14.73 0.098 47245
 47247 3 -120.57 76.1 14.68 0.113 47246
 47248 3 -120.57 76.19 14.63 0.149 47247
 47249 3 -120.78 76.34 14.61 0.104 47248
 47250 3 -120.78 76.49 14.59 0.094 47249
 47251 3 -120.38 76.33 14.69 0.118 47248
 47252 3 -120.28 76.47 14.64 0.16 47251
 47253 3 -120.08 76.64 14.57 0.141 47252
 47254 3 -119.98 76.78 14.49 0.104 47253
 47255 3 -119.99 76.97 14.49 0.101 47254
 47256 3 -120.09 77.05 14.52 0.000125 47255
 47257 3 -120.46 75.06 15.06 0.318 47241
 47258 3 -120.45 74.81 14.95 0.307 47257
 47259 3 -120.45 74.64 14.89 0.282 47258
 47260 3 -120.76 74.74 14.36 0.52 47259
 47261 3 -120.75 74.6 14.34 0.415 47260
 47262 3 -120.75 74.32 14.22 0.385 47261
 47263 3 -120.75 74.07 14.14 0.39 47262
 47264 3 -120.85 73.9 14.12 0.407 47263
 47265 3 -121.04 73.51 13.93 0.526 47264
 47266 3 -121.43 72.84 14.11 0.881 47265
 47267 3 -122.22 72.17 14.32 0.433 47266
 47268 3 -122.42 72.05 14.38 0.371 47267
 47269 3 -122.62 71.99 14.39 0.368 47268
 47270 3 -122.82 71.89 14.49 0.348 47269
 47271 3 -122.92 71.85 14.49 0.434 47270
 47272 3 -123.11 71.96 15.14 0.098 47271
 47273 3 -123.02 71.87 14.25 0.391 47271
 47274 3 -123.22 71.76 14.22 0.323 47273
 47275 3 -123.32 71.77 14.16 0.326 47274
 47276 3 -123.42 71.74 14.1 0.382 47275
 47277 3 -123.61 71.51 14.13 0.327 47276
 47278 3 -123.71 71.55 14.01 0.304 47277
 47279 3 -123.91 71.55 13.9 0.315 47278
 47280 3 -124.01 71.54 13.81 0.358 47279
 47281 3 -124.21 71.56 13.87 0.4 47280
 47282 3 -124.31 71.54 13.9 0.427 47281
 47283 3 -124.51 71.42 13.87 0.49 47282
 47284 3 -124.61 71.43 13.86 0.559 47283
 47285 3 -124.81 71.53 13.9 0.59 47284
 47286 3 -124.91 71.47 14.01 0.68 47285
 47287 3 -125.01 71.42 14.02 0.725 47286
 47288 3 -125.11 71.49 14 0.808 47287
 47289 3 -125.21 71.44 13.82 0.711 47288
 47290 3 -125.42 71.95 13.46 0.69 47289
 47291 3 -125.31 71.02 13.38 0.101 47290
 47292 3 -125.43 72.49 13.25 0.528 47290
 47293 3 -125.63 72.62 13.21 0.478 47292
 47294 3 -125.34 72.67 12.51 0.126 47293
 47295 3 -125.44 72.6 12.31 0.113 47294
 47296 3 -125.44 72.68 12.17 0.113 47295
 47297 3 -125.54 72.78 12.03 0.132 47296
 47298 3 -125.54 72.83 11.9 0.133 47297
 47299 3 -125.54 72.98 11.82 0.203 47298
 47300 3 -125.75 73.15 11.79 0.161 47299
 47301 3 -125.85 73.23 11.71 0.123 47300
 47302 3 -126.05 73.26 11.73 0.095 47301
 47303 3 -126.15 73.28 11.87 0.117 47302
 47304 3 -126.25 73.43 11.91 0.142 47303
 47305 3 -126.35 73.46 11.96 0.142 47304
 47306 3 -126.45 73.5 12.03 0.152 47305
 47307 3 -126.55 73.49 12.11 0.141 47306
 47308 3 -125.73 72.59 13.4 0.337 47293
 47309 3 -126.13 72.63 13.52 0.291 47308
 47310 3 -126.33 72.66 13.39 0.307 47309
 47311 3 -126.43 72.69 13.2 0.318 47310
 47312 3 -126.63 72.66 13.16 0.384 47311
 47313 3 -126.83 72.61 13.04 0.354 47312
 47314 3 -126.93 72.63 13.03 0.315 47313
 47315 3 -127.14 72.7 13.06 0.322 47314
 47316 3 -127.33 72.71 13.14 0.334 47315
 47317 3 -127.44 72.72 13.1 0.39 47316
 47318 3 -127.63 72.68 13.09 0.405 47317
 47319 3 -127.93 72.45 13.47 0.467 47318
 47320 3 -128.03 72.4 13.46 0.527 47319
 47321 3 -128.23 72.36 13.56 0.608 47320
 47322 3 -128.23 72.28 13.65 0.693 47321
 47323 3 -128.43 72.32 13.73 0.739 47322
 47324 3 -128.63 72.3 13.75 0.725 47323
 47325 3 -128.83 72.39 13.84 0.679 47324
 47326 3 -129.03 72.55 13.95 0.63 47325
 47327 3 -129.23 72.82 14.09 0.534 47326
 47328 3 -129.23 72.48 14.4 0.204 47327
 47329 3 -129.22 72.36 14.68 0.13 47328
 47330 3 -129.22 72.29 14.84 0.116 47329
 47331 3 -129.22 72.22 14.97 0.12 47330
 47332 3 -129.22 72.05 15.08 0.148 47331
 47333 3 -129.31 71.94 15.18 0.125 47332
 47334 3 -129.51 72.05 15.39 0.18 47333
 47335 3 -129.61 72.07 15.48 0.168 47334
 47336 3 -129.71 72.06 15.58 0.149 47335
 47337 3 -129.91 72.08 15.71 0.118 47336
 47338 3 -130.01 72.08 15.78 0.167 47337
 47339 3 -130.11 72.1 15.81 0.154 47338
 47340 3 -130.21 72.14 15.9 0.107 47339
 47341 3 -129.43 72.53 14.45 0.124 47328
 47342 3 -129.63 72.62 14.44 0.096 47341
 47343 3 -129.83 72.66 14.44 0.103 47342
 47344 3 -130.03 72.63 14.42 0.144 47343
 47345 3 -130.12 72.38 14.49 0.068 47344
 47346 3 -130.22 72.26 14.49 0.102 47345
 47347 3 -130.22 72.24 14.54 0.057 47346
 47348 3 -129.33 72.95 14.1 0.455 47327
 47349 3 -129.54 73.19 14.12 0.418 47348
 47350 3 -129.64 73.36 14.16 0.439 47349
 47351 3 -129.84 73.5 14.28 0.421 47350
 47352 3 -130.03 72.98 14 0.11 47351
 47353 3 -130.14 72.95 13.8 0.108 47352
 47354 3 -129.84 73.91 14.5 0.365 47351
 47355 3 -129.94 73.9 14.55 0.481 47354
 47356 3 -129.94 73.86 14.67 0.565 47355
 47357 3 -130.14 73.88 14.73 0.616 47356
 47358 3 -129.74 73.88 15.2 0.465 47357
 47359 3 -129.35 74.28 15.38 0.211 47358
 47360 3 -129.25 74.62 15.45 0.133 47359
 47361 3 -129.25 74.7 15.54 0.113 47360
 47362 3 -129.54 73.87 15.91 0.089 47358
 47363 3 -129.64 73.89 16.08 0.111 47362
 47364 3 -129.63 73.82 16.21 0.164 47363
 47365 3 -129.83 73.76 16.3 0.19 47364
 47366 3 -129.93 73.67 16.35 0.219 47365
 47367 3 -130.03 73.69 16.47 0.27 47366
 47368 3 -129.94 74.17 16.64 0.111 47367
 47369 3 -130.14 74.31 16.72 0.157 47368
 47370 3 -130.14 74.42 16.66 0.149 47369
 47371 3 -130.24 74.54 16.76 0.157 47370
 47372 3 -130.24 74.72 16.89 0.162 47371
 47373 3 -130.25 74.85 16.97 0.186 47372
 47374 3 -130.03 73.34 16.55 0.109 47367
 47375 3 -130.02 73.24 16.68 0.108 47374
 47376 3 -130.23 73.33 16.75 0.1 47375
 47377 3 -130.23 73.38 16.88 0.168 47376
 47378 3 -130.33 73.55 16.61 0.123 47377
 47379 3 -130.43 73.68 16.54 0.159 47378
 47380 3 -130.53 73.84 16.51 0.133 47379
 47381 3 -130.44 74.03 16.44 0.117 47380
 47382 3 -130.54 74.11 16.34 0.105 47381
 47383 3 -130.54 74.21 16.2 0.082 47382
 47384 3 -130.54 74.34 16.15 0.113 47383
 47385 3 -130.54 74.48 16.15 0.116 47384
 47386 3 -130.44 74.57 16.28 0.085 47385
 47387 3 -130.45 74.69 16.35 0.055 47386
 47388 3 -130.45 74.78 16.44 0.076 47387
 47389 3 -130.45 74.91 16.49 0.062 47388
 47390 3 -130.45 75.08 16.48 0.107 47389
 47391 3 -130.35 75.24 16.37 0.167 47390
 47392 3 -130.36 75.4 16.3 0.136 47391
 47393 3 -130.36 75.47 16.14 0.098 47392
 47394 3 -130.16 75.51 16.05 0.123 47393
 47395 3 -130.06 75.66 16.05 0.125 47394
 47396 3 -129.96 75.78 16.08 0.174 47395
 47397 3 -129.76 75.75 16.27 0.126 47396
 47398 3 -129.66 75.77 16.33 0.119 47397
 47399 3 -129.46 75.78 16.33 0.14 47398
 47400 3 -129.26 75.63 16.36 0.095 47399
 47401 3 -130.23 73.41 17.03 0.181 47377
 47402 3 -130.13 73.6 17.09 0.119 47401
 47403 3 -130.03 73.68 17.06 0.098 47402
 47404 3 -130.55 74.25 14.47 0.327 47357
 47405 3 -130.55 74.41 14.44 0.387 47404
 47406 3 -130.56 74.68 14.26 0.163 47405
 47407 3 -130.66 74.75 14.1 0.175 47406
 47408 3 -130.56 74.9 14.06 0.19 47407
 47409 3 -130.66 75.02 14.08 0.195 47408
 47410 3 -130.86 75.08 13.88 0.181 47409
 47411 3 -130.97 75.17 13.82 0.235 47410
 47412 3 -130.97 75.27 13.78 0.308 47411
 47413 3 -130.57 75.48 13.69 0.106 47412
 47414 3 -130.47 75.52 13.6 0.104 47413
 47415 3 -130.47 75.64 13.56 0.118 47414
 47416 3 -130.47 75.73 13.48 0.141 47415
 47417 3 -130.38 75.84 13.43 0.181 47416
 47418 3 -130.07 75.68 13.48 0.178 47417
 47419 3 -129.98 75.85 13.26 0.1 47418
 47420 3 -129.98 75.72 13.14 0.068 47419
 47421 3 -129.88 75.74 12.98 0.122 47420
 47422 3 -129.88 75.69 12.89 0.186 47421
 47423 3 -129.78 75.56 12.75 0.205 47422
 47424 3 -129.48 75.89 12.67 0.145 47423
 47425 3 -129.38 76 12.53 0.109 47424
 47426 3 -129.29 76.12 12.42 0.151 47425
 47427 3 -129.19 76.21 12.31 0.203 47426
 47428 3 -129.09 76.28 12.23 0.207 47427
 47429 3 -128.99 76.15 12.03 0.147 47428
 47430 3 -128.79 76.01 11.96 0.168 47429
 47431 3 -128.78 75.76 11.95 0.064 47430
 47432 3 -128.68 75.72 11.87 0.074 47431
 47433 3 -128.68 75.51 11.8 0.129 47432
 47434 3 -128.58 75.37 11.7 0.121 47433
 47435 3 -128.48 75.26 11.64 0.121 47434
 47436 3 -128.28 75.24 11.58 0.144 47435
 47437 3 -128.18 75.22 11.51 0.157 47436
 47438 3 -128.18 75.11 11.37 0.153 47437
 47439 3 -128.18 74.96 11.16 0.12 47438
 47440 3 -127.98 74.93 11.14 0.107 47439
 47441 3 -130.48 75.92 13.37 0.12 47417
 47442 3 -130.68 76 13.22 0.141 47441
 47443 3 -131.27 75.18 13.76 0.256 47412
 47444 3 -131.56 75.09 14.06 0.092 47443
 47445 3 -131.76 75.03 14.25 0.101 47444
 47446 3 -131.96 74.93 14.42 0.102 47445
 47447 3 -131.96 74.8 14.37 0.076 47446
 47448 3 -132.06 74.69 14.32 0.089 47447
 47449 3 -132.15 74.54 14.27 0.127 47448
 47450 3 -132.25 74.23 14.28 0.149 47449
 47451 3 -132.25 74.11 14.08 0.116 47450
 47452 3 -132.35 74.07 13.95 0.112 47451
 47453 3 -132.55 73.99 13.9 0.137 47452
 47454 3 -132.65 73.89 13.82 0.147 47453
 47455 3 -132.65 73.78 13.7 0.084 47454
 47456 3 -132.74 73.58 13.69 0.087 47455
 47457 3 -132.84 73.4 13.7 0.068 47456
 47458 3 -132.84 73.21 13.7 0.087 47457
 47459 3 -132.84 73.07 13.62 0.108 47458
 47460 3 -132.84 72.92 13.52 0.174 47459
 47461 3 -131.37 75.25 13.56 0.198 47443
 47462 3 -131.57 75.2 13.42 0.209 47461
 47463 3 -131.67 75.29 13.38 0.205 47462
 47464 3 -131.77 75.34 13.26 0.213 47463
 47465 3 -131.87 75.3 13.13 0.168 47464
 47466 3 -131.97 75.3 13.11 0.216 47465
 47467 3 -132.17 75.33 13.05 0.263 47466
 47468 3 -132.27 75.34 12.86 0.211 47467
 47469 3 -132.37 75.42 12.75 0.216 47468
 47470 3 -132.48 75.51 12.65 0.265 47469
 47471 3 -132.58 75.57 12.54 0.312 47470
 47472 3 -132.78 75.57 12.44 0.304 47471
 47473 3 -132.88 75.67 12.31 0.35 47472
 47474 3 -132.98 75.69 12.23 0.445 47473
 47475 3 -132.98 75.74 12.1 0.541 47474
 47476 3 -133.28 75.73 12.9 0.172 47475
 47477 3 -133.28 75.82 13.09 0.146 47476
 47478 3 -133.28 75.95 13.3 0.125 47477
 47479 3 -133.38 76 13.4 0.179 47478
 47480 3 -133.38 75.76 13.6 0.104 47479
 47481 3 -133.38 76.17 13.32 0.143 47479
 47482 3 -133.48 76.28 13.33 0.13 47481
 47483 3 -133.29 76.45 13.33 0.184 47482
 47484 3 -133.19 76.59 13.32 0.116 47483
 47485 3 -132.99 75.83 11.79 0.516 47475
 47486 3 -132.99 76 11.72 0.517 47485
 47487 3 -133.09 76.34 12.06 0.065 47486
 47488 3 -132.99 76.37 12.12 0.096 47487
 47489 3 -133.09 76.07 11.61 0.505 47486
 47490 3 -133.19 76.18 11.56 0.447 47489
 47491 3 -133.59 76.14 11.71 0.319 47490
 47492 3 -133.89 76.15 11.69 0.251 47491
 47493 3 -134.09 76.19 11.65 0.27 47492
 47494 3 -133.89 76.12 11.18 0.1 47493
 47495 3 -133.89 76.16 11 0.112 47494
 47496 3 -133.8 76.26 10.9 0.132 47495
 47497 3 -133.8 76.34 10.79 0.172 47496
 47498 3 -134.29 76.4 11.68 0.172 47493
 47499 3 -134.5 76.55 11.68 0.176 47498
 47500 3 -134.6 76.61 11.61 0.169 47499
 47501 3 -134.69 76.5 11.79 0.118 47500
 47502 3 -134.7 76.59 11.84 0.073 47501
 47503 3 -132.7 76.43 11.27 0.203 47490
 47504 3 -132.7 76.56 11.19 0.213 47503
 47505 3 -132.6 76.7 11.13 0.2 47504
 47506 3 -132.4 76.87 11.07 0.177 47505
 47507 3 -132.4 76.97 11.08 0.23 47506
 47508 3 -132.21 77.06 11.01 0.226 47507
 47509 3 -132.21 77.14 10.87 0.222 47508
 47510 3 -132.11 77.21 10.78 0.273 47509
 47511 3 -132.01 77.16 10.59 0.264 47510
 47512 3 -131.91 77.18 10.49 0.317 47511
 47513 3 -131.81 77.08 10.37 0.3 47512
 47514 3 -131.31 77.06 10.29 0.211 47513
 47515 3 -131.21 77.14 10.21 0.21 47514
 47516 3 -131.01 77.21 10.13 0.208 47515
 47517 3 -130.82 77.42 10.09 0.183 47516
 47518 3 -130.82 77.5 9.94 0.169 47517
 47519 3 -130.72 77.57 9.87 0.211 47518
 47520 3 -130.72 77.76 9.77 0.211 47519
 47521 3 -130.72 77.89 9.6 0.153 47520
 47522 3 -130.73 77.97 9.48 0.171 47521
 47523 3 -130.63 78.18 9.39 0.179 47522
 47524 3 -130.53 78.21 9.22 0.189 47523
 47525 3 -130.53 78.28 9.07 0.215 47524
 47526 3 -130.43 78.32 8.83 0.171 47525
 47527 3 -130.44 78.36 8.68 0.206 47526
 47528 3 -130.54 78.29 8.56 0.29 47527
 47529 3 -130.54 78.32 8.43 0.37 47528
 47530 3 -130.64 78.29 8.45 0.56 47529
 47531 3 -130.75 79.04 8.37 0.28 47530
 47532 3 -130.85 79.3 8.37 0.303 47531
 47533 3 -130.95 79.49 8.35 0.284 47532
 47534 3 -131.16 79.7 8.38 0.267 47533
 47535 3 -131.16 79.83 8.39 0.262 47534
 47536 3 -131.36 80.05 8.39 0.29 47535
 47537 3 -131.66 80.25 8.41 0.268 47536
 47538 3 -131.76 80.36 8.33 0.276 47537
 47539 3 -132.07 80.43 8.31 0.269 47538
 47540 3 -132.37 80.46 8.37 0.256 47539
 47541 3 -132.47 80.51 8.43 0.248 47540
 47542 3 -132.67 80.51 8.44 0.243 47541
 47543 3 -132.77 80.51 8.45 0.223 47542
 47544 3 -132.97 80.52 8.5 0.184 47543
 47545 3 -133.17 80.53 8.47 0.212 47544
 47546 3 -133.37 80.55 8.53 0.22 47545
 47547 3 -133.57 80.59 8.56 0.237 47546
 47548 3 -133.77 80.58 8.58 0.245 47547
 47549 3 -133.87 80.57 8.62 0.249 47548
 47550 3 -134.07 80.64 8.66 0.244 47549
 47551 3 -134.17 80.69 8.72 0.218 47550
 47552 3 -134.37 80.64 8.8 0.241 47551
 47553 3 -134.47 80.64 8.9 0.275 47552
 47554 3 -134.67 80.57 8.9 0.259 47553
 47555 3 -134.86 80.5 8.88 0.286 47554
 47556 3 -135.16 80.42 8.87 0.277 47555
 47557 3 -135.36 80.34 8.77 0.268 47556
 47558 3 -135.46 80.33 8.78 0.247 47557
 47559 3 -135.76 80.23 8.66 0.243 47558
 47560 3 -135.86 80.18 8.69 0.231 47559
 47561 3 -136.06 80.16 8.68 0.247 47560
 47562 3 -136.16 80.16 8.69 0.27 47561
 47563 3 -136.36 80.3 8.65 0.289 47562
 47564 3 -136.46 80.43 8.64 0.345 47563
 47565 3 -136.57 80.52 8.7 0.431 47564
 47566 3 -136.67 80.6 8.64 0.541 47565
 47567 3 -136.77 80.61 8.57 0.628 47566
 47568 3 -136.87 80.67 8.53 0.718 47567
 47569 3 -136.97 80.76 8.5 0.8 47568
 47570 3 -137.07 80.82 8.44 0.868 47569
 47571 3 -137.17 80.93 8.51 0.988 47570
 47572 3 -137.27 81.08 8.59 0.994 47571
 47573 3 -137.38 81.21 8.47 0.992 47572
 47574 3 -137.48 81.34 8.37 1.016 47573
 47575 3 -137.58 81.4 8.31 1.025 47574
 47576 3 -137.78 81.47 8.21 1.006 47575
 47577 3 -137.78 81.59 8.23 1.065 47576
 47578 3 -137.88 81.75 8.47 1.03 47577
 47579 3 -137.3 82.01 6.81 0.221 47578
 47580 3 -137.4 82.14 6.69 0.247 47579
 47581 3 -137.3 82.28 6.59 0.232 47580
 47582 3 -137.4 82.48 6.63 0.216 47581
 47583 3 -137.41 82.61 6.6 0.19 47582
 47584 3 -137.41 82.73 6.52 0.225 47583
 47585 3 -137.51 82.89 6.51 0.292 47584
 47586 3 -137.11 83.1 6.42 0.195 47585
 47587 3 -136.91 83.23 6.36 0.199 47586
 47588 3 -136.92 83.39 6.32 0.207 47587
 47589 3 -136.82 83.48 6.23 0.204 47588
 47590 3 -136.72 83.53 6.11 0.201 47589
 47591 3 -136.72 83.63 6.02 0.181 47590
 47592 3 -136.62 83.69 5.9 0.198 47591
 47593 3 -136.42 83.76 5.82 0.215 47592
 47594 3 -136.33 83.87 5.72 0.208 47593
 47595 3 -136.13 83.87 5.61 0.199 47594
 47596 3 -136.03 83.88 5.49 0.174 47595
 47597 3 -136.03 83.94 5.34 0.212 47596
 47598 3 -135.93 83.99 5.22 0.205 47597
 47599 3 -135.83 84.07 5.14 0.184 47598
 47600 3 -135.64 84.24 5.02 0.16 47599
 47601 3 -135.54 84.29 4.9 0.163 47600
 47602 3 -135.44 84.35 4.75 0.191 47601
 47603 3 -135.34 84.45 4.66 0.201 47602
 47604 3 -135.34 84.56 4.53 0.197 47603
 47605 3 -135.24 84.68 4.41 0.227 47604
 47606 3 -135.15 84.72 4.26 0.204 47605
 47607 3 -135.15 84.79 4.14 0.196 47606
 47608 3 -135.05 84.85 4.03 0.204 47607
 47609 3 -134.95 84.89 3.91 0.189 47608
 47610 3 -134.85 85.01 3.83 0.225 47609
 47611 3 -134.75 85 3.63 0.216 47610
 47612 3 -134.66 85.18 3.55 0.211 47611
 47613 3 -134.56 85.21 3.4 0.224 47612
 47614 3 -134.36 85.29 3.29 0.226 47613
 47615 3 -134.26 85.37 3.2 0.211 47614
 47616 3 -134.26 85.46 3.13 0.212 47615
 47617 3 -134.16 85.5 2.98 0.224 47616
 47618 3 -133.96 85.51 2.82 0.221 47617
 47619 3 -133.86 85.53 2.71 0.198 47618
 47620 3 -133.87 85.52 2.48 0.229 47619
 47621 3 -133.77 85.55 2.31 0.212 47620
 47622 3 -133.67 85.58 2.15 0.229 47621
 47623 3 -133.57 85.57 1.92 0.197 47622
 47624 3 -133.67 85.6 1.76 0.161 47623
 47625 3 -133.57 85.67 1.53 0.17 47624
 47626 3 -133.57 85.73 1.37 0.18 47625
 47627 3 -133.68 85.74 1.19 0.209 47626
 47628 3 -133.78 85.76 1.04 0.203 47627
 47629 3 -133.78 85.96 1 0.228 47628
 47630 3 -133.88 86.09 0.89 0.241 47629
 47631 3 -133.88 86.14 0.8 0.208 47630
 47632 3 -133.89 86.33 0.66 0.2 47631
 47633 3 -133.89 86.46 0.52 0.207 47632
 47634 3 -133.89 86.54 0.36 0.249 47633
 47635 3 -133.79 86.73 0.29 0.211 47634
 47636 3 -133.7 86.86 0.19 0.198 47635
 47637 3 -133.7 87 0.13 0.177 47636
 47638 3 -133.6 87.15 0.07 0.191 47637
 47639 3 -133.6 87.32 -0.03 0.198 47638
 47640 3 -133.61 87.48 -0.06 0.178 47639
 47641 3 -133.51 87.7 -0.12 0.205 47640
 47642 3 -133.61 87.85 -0.29 0.203 47641
 47643 3 -133.51 88.02 -0.39 0.175 47642
 47644 3 -133.52 88.23 -0.43 0.196 47643
 47645 3 -133.52 88.37 -0.5 0.209 47644
 47646 3 -133.52 88.53 -0.58 0.202 47645
 47647 3 -133.43 88.69 -0.77 0.169 47646
 47648 3 -133.53 88.82 -0.89 0.185 47647
 47649 3 -133.43 88.93 -1.03 0.227 47648
 47650 3 -133.43 89.07 -1.21 0.196 47649
 47651 3 -133.33 89.13 -1.38 0.173 47650
 47652 3 -133.34 89.21 -1.51 0.207 47651
 47653 3 -133.24 89.27 -1.68 0.23 47652
 47654 3 -133.14 89.3 -1.85 0.219 47653
 47655 3 -133.14 89.39 -1.97 0.205 47654
 47656 3 -133.04 89.46 -2.1 0.218 47655
 47657 3 -133.04 89.47 -2.25 0.231 47656
 47658 3 -132.95 89.67 -2.35 0.225 47657
 47659 3 -132.85 89.77 -2.45 0.245 47658
 47660 3 -132.85 89.89 -2.52 0.3 47659
 47661 3 -132.75 90.02 -2.57 0.339 47660
 47662 3 -132.85 90.13 -2.61 0.328 47661
 47663 3 -132.86 90.19 -2.75 0.35 47662
 47664 3 -132.86 90.37 -2.82 0.364 47663
 47665 3 -132.86 90.48 -2.94 0.386 47664
 47666 3 -132.76 90.52 -3.07 0.44 47665
 47667 3 -132.86 90.58 -3.17 0.514 47666
 47668 3 -132.87 90.7 -3.28 0.56 47667
 47669 3 -132.97 90.79 -3.39 0.636 47668
 47670 3 -132.97 90.96 -3.5 0.667 47669
 47671 3 -132.97 90.97 -3.69 0.692 47670
 47672 3 -132.97 91.07 -3.84 0.666 47671
 47673 3 -133.08 91.17 -3.98 0.674 47672
 47674 3 -132.98 91.3 -4.06 0.731 47673
 47675 3 -132.88 91.38 -4.18 0.804 47674
 47676 3 -132.88 91.48 -4.27 0.85 47675
 47677 3 -132.68 91.57 -4.34 0.859 47676
 47678 3 -132.88 91.62 -4.53 0.852 47677
 47679 3 -132.79 91.72 -4.6 0.869 47678
 47680 3 -132.69 91.77 -4.77 0.788 47679
 47681 3 -132.69 91.89 -4.82 0.718 47680
 47682 3 -132.59 91.96 -4.93 0.62 47681
 47683 3 -132.4 92.44 -4.79 0.389 47682
 47684 3 -132.4 92.64 -4.79 0.272 47683
 47685 3 -132.3 92.76 -4.91 0.173 47684
 47686 3 -132.2 92.78 -5.07 0.191 47685
 47687 3 -132.2 92.84 -5.19 0.179 47686
 47688 3 -132.11 92.92 -5.31 0.219 47687
 47689 3 -132.01 92.96 -5.37 0.331 47688
 47690 3 -131.91 92.93 -5.45 0.38 47689
 47691 3 -131.81 92.91 -5.63 0.561 47690
 47692 3 -131.81 92.96 -5.84 0.718 47691
 47693 3 -131.71 93.15 -5.91 0.773 47692
 47694 3 -131.62 93.29 -6.04 0.797 47693
 47695 3 -131.52 93.4 -6.07 0.857 47694
 47696 3 -131.52 93.49 -6.16 0.865 47695
 47697 3 -131.42 93.63 -6.18 0.901 47696
 47698 3 -131.32 93.75 -6.26 0.9 47697
 47699 3 -131.22 93.72 -6.46 0.886 47698
 47700 3 -131.22 93.76 -6.65 0.885 47699
 47701 3 -131.23 93.85 -6.78 0.886 47700
 47702 3 -132.03 93.47 -7.84 0.274 47701
 47703 3 -132.13 93.49 -7.96 0.236 47702
 47704 3 -132.23 93.49 -8.11 0.224 47703
 47705 3 -132.23 93.49 -8.38 0.167 47704
 47706 3 -132.33 93.61 -8.53 0.15 47705
 47707 3 -132.43 93.68 -8.71 0.174 47706
 47708 3 -132.54 93.84 -8.8 0.21 47707
 47709 3 -132.64 93.83 -8.9 0.204 47708
 47710 3 -132.74 93.91 -9.03 0.14 47709
 47711 3 -132.74 93.99 -9.13 0.125 47710
 47712 3 -132.74 94.14 -9.18 0.162 47711
 47713 3 -132.94 94.23 -9.2 0.181 47712
 47714 3 -132.95 94.32 -9.24 0.201 47713
 47715 3 -133.15 94.42 -9.36 0.186 47714
 47716 3 -133.15 94.49 -9.49 0.191 47715
 47717 3 -133.35 94.5 -9.69 0.167 47716
 47718 3 -133.45 94.54 -9.86 0.14 47717
 47719 3 -133.65 94.5 -9.94 0.162 47718
 47720 3 -133.75 94.41 -10.05 0.141 47719
 47721 3 -133.85 94.46 -10.12 0.175 47720
 47722 3 -133.95 94.63 -10.17 0.2 47721
 47723 3 -134.06 94.74 -10.24 0.153 47722
 47724 3 -134.16 94.78 -10.39 0.171 47723
 47725 3 -134.36 94.92 -10.5 0.212 47724
 47726 3 -134.46 95.06 -10.58 0.212 47725
 47727 3 -134.57 95.19 -10.68 0.21 47726
 47728 3 -134.77 95.39 -10.74 0.19 47727
 47729 3 -134.97 95.49 -10.85 0.192 47728
 47730 3 -135.17 95.66 -10.89 0.248 47729
 47731 3 -135.37 95.81 -10.91 0.236 47730
 47732 3 -135.58 95.95 -10.93 0.24 47731
 47733 3 -135.88 96.03 -10.92 0.244 47732
 47734 3 -136.18 96.03 -10.95 0.206 47733
 47735 3 -136.38 96.08 -11.03 0.186 47734
 47736 3 -136.58 96.18 -11.12 0.186 47735
 47737 3 -136.78 96.29 -11.23 0.184 47736
 47738 3 -136.89 96.37 -11.35 0.187 47737
 47739 3 -136.99 96.49 -11.4 0.155 47738
 47740 3 -137.19 96.5 -11.47 0.104 47739
 47741 3 -137.19 96.51 -11.56 0.091 47740
 47742 3 -137.39 96.52 -11.61 0.134 47741
 47743 3 -137.49 96.59 -11.62 0.138 47742
 47744 3 -137.59 96.62 -11.7 0.168 47743
 47745 3 -137.79 96.66 -11.75 0.203 47744
 47746 3 -137.89 96.62 -11.75 0.209 47745
 47747 3 -138.09 96.57 -11.75 0.213 47746
 47748 3 -138.29 96.62 -11.78 0.23 47747
 47749 3 -138.39 96.6 -11.82 0.285 47748
 47750 3 -138.59 96.63 -11.81 0.34 47749
 47751 3 -138.69 96.8 -11.83 0.408 47750
 47752 3 -138.89 96.78 -11.85 0.493 47751
 47753 3 -139.09 96.71 -11.84 0.543 47752
 47754 3 -139.19 96.84 -11.76 0.592 47753
 47755 3 -139.29 96.87 -11.77 0.589 47754
 47756 3 -139.59 96.83 -11.8 0.554 47755
 47757 3 -139.7 97.01 -11.71 0.551 47756
 47758 3 -139.8 97.16 -11.86 0.568 47757
 47759 3 -140 97.18 -11.84 0.598 47758
 47760 3 -140.1 97.31 -11.82 0.539 47759
 47761 3 -140.1 97.37 -11.75 0.404 47760
 47762 3 -137.91 82.71 6.46 0.21 47585
 47763 3 -138.11 82.65 6.45 0.177 47762
 47764 3 -138.31 82.63 6.35 0.167 47763
 47765 3 -138.51 82.57 6.34 0.209 47764
 47766 3 -138.51 82.5 6.3 0.266 47765
 47767 3 -138.71 82.53 6.2 0.35 47766
 47768 3 -139.01 82.65 5.02 1.138 47767
 47769 3 -139.12 83.02 3.99 0.784 47768
 47770 3 -139.13 83.21 3.94 0.753 47769
 47771 3 -138.72 82.99 4.14 0.45 47770
 47772 3 -138.63 83.14 4.09 0.356 47771
 47773 3 -138.53 83.26 4.04 0.285 47772
 47774 3 -138.43 83.35 4.02 0.178 47773
 47775 3 -140.14 83.82 3.38 0.182 47770
 47776 3 -140.24 84 3.3 0.173 47775
 47777 3 -140.34 84.14 3.23 0.158 47776
 47778 3 -140.45 84.27 3.19 0.166 47777
 47779 3 -140.55 84.39 3.09 0.144 47778
 47780 3 -140.65 84.52 3.02 0.152 47779
 47781 3 -140.75 84.7 2.92 0.176 47780
 47782 3 -140.76 84.84 2.8 0.139 47781
 47783 3 -140.76 84.85 2.63 0.149 47782
 47784 3 -140.76 84.96 2.52 0.17 47783
 47785 3 -140.86 85.01 2.41 0.151 47784
 47786 3 -140.96 85.12 2.3 0.142 47785
 47787 3 -141.16 85.16 2.2 0.146 47786
 47788 3 -141.16 85.23 2.08 0.117 47787
 47789 3 -141.27 85.35 2 0.079 47788
 47790 3 -141.27 85.45 1.87 0.102 47789
 47791 3 -141.27 85.53 1.79 0.112 47790
 47792 3 -141.27 85.57 1.66 0.121 47791
 47793 3 -141.27 85.78 1.6 0.117 47792
 47794 3 -141.18 85.9 1.58 0.125 47793
 47795 3 -141.18 86.12 1.46 0.188 47794
 47796 3 -141.18 86.28 1.33 0.211 47795
 47797 3 -141.28 86.36 1.16 0.23 47796
 47798 3 -141.39 86.46 1.01 0.166 47797
 47799 3 -141.49 86.51 0.94 0.133 47798
 47800 3 -141.49 86.67 0.86 0.133 47799
 47801 3 -141.59 86.74 0.6 0.193 47800
 47802 3 -141.6 86.86 0.39 0.171 47801
 47803 3 -141.6 86.91 0.17 0.172 47802
 47804 3 -141.6 86.95 0.01 0.152 47803
 47805 3 -141.6 87.07 -0.21 0.142 47804
 47806 3 -141.5 87.15 -0.35 0.157 47805
 47807 3 -141.61 87.29 -0.5 0.153 47806
 47808 3 -141.51 87.4 -0.65 0.137 47807
 47809 3 -141.51 87.52 -0.78 0.114 47808
 47810 3 -141.51 87.59 -0.91 0.144 47809
 47811 3 -141.51 87.66 -1.02 0.13 47810
 47812 3 -141.42 87.74 -1.18 0.169 47811
 47813 3 -141.42 87.85 -1.37 0.175 47812
 47814 3 -141.32 87.9 -1.47 0.161 47813
 47815 3 -141.22 87.91 -1.61 0.135 47814
 47816 3 -141.12 87.93 -1.71 0.149 47815
 47817 3 -141.02 87.95 -1.87 0.135 47816
 47818 3 -141.02 88.07 -1.98 0.145 47817
 47819 3 -141.03 88.14 -2.11 0.175 47818
 47820 3 -141.03 88.28 -2.26 0.205 47819
 47821 3 -141.03 88.32 -2.42 0.255 47820
 47822 3 -141.03 88.45 -2.58 0.29 47821
 47823 3 -141.03 88.48 -2.76 0.332 47822
 47824 3 -141.04 88.57 -2.88 0.325 47823
 47825 3 -141.04 88.69 -3.01 0.297 47824
 47826 3 -141.04 88.75 -3.16 0.232 47825
 47827 3 -141.14 88.91 -3.25 0.216 47826
 47828 3 -141.15 89.15 -3.32 0.132 47827
 47829 3 -141.15 89.28 -3.39 0.143 47828
 47830 3 -141.15 89.38 -3.52 0.172 47829
 47831 3 -141.15 89.5 -3.66 0.178 47830
 47832 3 -141.15 89.66 -3.7 0.16 47831
 47833 3 -141.16 89.8 -3.82 0.157 47832
 47834 3 -141.16 89.92 -3.97 0.164 47833
 47835 3 -141.16 90.03 -4.1 0.171 47834
 47836 3 -141.16 90.15 -4.21 0.195 47835
 47837 3 -141.17 90.25 -4.34 0.214 47836
 47838 3 -141.07 90.33 -4.45 0.223 47837
 47839 3 -140.97 90.43 -4.57 0.198 47838
 47840 3 -140.87 90.5 -4.66 0.173 47839
 47841 3 -140.67 90.62 -4.77 0.175 47840
 47842 3 -140.48 90.76 -4.79 0.199 47841
 47843 3 -140.38 90.86 -4.85 0.264 47842
 47844 3 -140.28 90.88 -4.93 0.309 47843
 47845 3 -140.28 90.94 -5 0.397 47844
 47846 3 -140.18 90.97 -5.15 0.495 47845
 47847 3 -140.08 90.96 -5.24 0.578 47846
 47848 3 -139.98 91.02 -5.33 0.617 47847
 47849 3 -139.98 91.05 -5.47 0.638 47848
 47850 3 -139.88 91.06 -5.63 0.592 47849
 47851 3 -139.89 91.14 -5.76 0.552 47850
 47852 3 -139.79 91.21 -5.9 0.517 47851
 47853 3 -139.89 91.18 -6.07 0.441 47852
 47854 3 -139.89 91.11 -6.21 0.397 47853
 47855 3 -140.09 91.01 -6.39 0.299 47854
 47856 3 -140.09 90.97 -6.52 0.244 47855
 47857 3 -140.09 91.05 -6.6 0.000125 47856
 47858 3 -139.21 82.61 4.74 1.069 47768
 47859 3 -139.21 82.48 4.7 1.031 47858
 47860 3 -139.31 82.34 4.57 0.95 47859
 47861 3 -139.31 82.19 4.52 0.873 47860
 47862 3 -139.41 82.18 4.61 0.749 47861
 47863 3 -139.61 82.22 4.7 0.635 47862
 47864 3 -140.32 82.6 4.49 0.195 47863
 47865 3 -140.32 82.62 4.31 0.215 47864
 47866 3 -140.42 82.76 4.24 0.214 47865
 47867 3 -140.52 82.96 4.18 0.192 47866
 47868 3 -140.63 83.16 4.22 0.196 47867
 47869 3 -140.73 83.29 4.09 0.168 47868
 47870 3 -140.83 83.38 4.1 0.163 47869
 47871 3 -140.93 83.49 3.98 0.153 47870
 47872 3 -141.03 83.65 3.85 0.113 47871
 47873 3 -141.04 83.7 3.71 0.127 47872
 47874 3 -141.24 83.82 3.62 0.137 47873
 47875 3 -141.24 83.89 3.49 0.164 47874
 47876 3 -141.24 84.02 3.37 0.135 47875
 47877 3 -141.44 84.19 3.31 0.114 47876
 47878 3 -141.45 84.34 3.25 0.094 47877
 47879 3 -141.55 84.47 3.24 0.11 47878
 47880 3 -141.55 84.6 3.24 0.137 47879
 47881 3 -141.75 84.73 3.21 0.141 47880
 47882 3 -141.85 84.88 3.16 0.169 47881
 47883 3 -141.96 84.96 3.09 0.19 47882
 47884 3 -141.96 85.06 3.03 0.21 47883
 47885 3 -141.96 85.17 2.93 0.229 47884
 47886 3 -142.06 85.28 2.81 0.25 47885
 47887 3 -142.06 85.35 2.69 0.259 47886
 47888 3 -142.17 85.45 2.52 0.191 47887
 47889 3 -142.37 85.51 2.49 0.166 47888
 47890 3 -142.37 85.57 2.34 0.149 47889
 47891 3 -142.47 85.67 2.31 0.189 47890
 47892 3 -142.57 85.8 2.23 0.196 47891
 47893 3 -142.67 85.97 2.19 0.184 47892
 47894 3 -142.78 86.12 2.16 0.203 47893
 47895 3 -143.08 86.3 2.1 0.147 47894
 47896 3 -143.18 86.44 1.98 0.142 47895
 47897 3 -143.28 86.54 1.99 0.185 47896
 47898 3 -143.49 86.68 1.77 0.097 47897
 47899 3 -143.49 86.81 1.69 0.087 47898
 47900 3 -143.59 86.94 1.66 0.149 47899
 47901 3 -143.59 87.03 1.65 0.226 47900
 47902 3 -143.79 87.11 1.8 0.264 47901
 47903 3 -143.99 87.27 1.78 0.215 47902
 47904 3 -144.29 87.28 1.81 0.000125 47903
 47905 3 -143.59 86.89 2.02 0.071 47902
 47906 3 -139.71 82.19 4.82 0.412 47863
 47907 3 -139.71 82.13 4.98 0.24 47906
 47908 3 -139.61 82.07 5.08 0.242 47907
 47909 3 -139.5 81.89 5.17 0.273 47908
 47910 3 -139.4 81.73 5.23 0.288 47909
 47911 3 -139.3 81.68 5.33 0.266 47910
 47912 3 -139.2 81.54 5.44 0.261 47911
 47913 3 -139.09 81.4 5.58 0.211 47912
 47914 3 -138.99 81.35 5.69 0.151 47913
 47915 3 -138.89 81.28 5.79 0.124 47914
 47916 3 -138.89 81.13 5.87 0.131 47915
 47917 3 -138.79 81.03 6 0.12 47916
 47918 3 -138.69 80.95 5.99 0.09 47917
 47919 3 -138.48 80.77 5.98 0.099 47918
 47920 3 -138.38 80.42 6.12 0.253 47919
 47921 3 -138.27 80.28 6.29 0.136 47920
 47922 3 -138.28 80.56 6.08 0.172 47920
 47923 3 -138.08 80.57 6.16 0.206 47922
 47924 3 -137.98 80.54 6.08 0.23 47923
 47925 3 -137.68 80.57 5.9 0.253 47924
 47926 3 -137.58 80.52 5.96 0.216 47925
 47927 3 -137.58 80.45 6.04 0.167 47926
 47928 3 -137.38 80.34 6.01 0.142 47927
 47929 3 -137.18 80.3 5.94 0.155 47928
 47930 3 -137.08 80.25 5.99 0.165 47929
 47931 3 -136.87 80.22 6.04 0.137 47930
 47932 3 -136.77 80.18 6.04 0.127 47931
 47933 3 -136.47 80.19 6.02 0.182 47932
 47934 3 -136.37 80.13 6.05 0.172 47933
 47935 3 -136.17 80.17 6.13 0.144 47934
 47936 3 -135.98 80.28 6.1 0.167 47935
 47937 3 -135.78 80.36 6.16 0.17 47936
 47938 3 -135.67 80.29 6.22 0.144 47937
 47939 3 -135.47 80.19 6.28 0.252 47938
 47940 3 -135.07 80.05 6.16 0.144 47939
 47941 3 -134.97 80.12 5.99 0.093 47940
 47942 3 -134.87 80.14 5.9 0.099 47941
 47943 3 -134.67 80.08 5.92 0.115 47942
 47944 3 -134.57 80.11 5.98 0.073 47943
 47945 3 -135.37 80.09 6.55 0.21 47939
 47946 3 -135.47 79.77 6.49 0.295 47945
 47947 3 -135.56 79.68 6.62 0.258 47946
 47948 3 -135.56 79.63 6.76 0.195 47947
 47949 3 -135.66 79.58 6.87 0.173 47948
 47950 3 -135.66 79.56 7.03 0.149 47949
 47951 3 -135.76 79.59 7.26 0.163 47950
 47952 3 -135.76 79.6 7.37 0.161 47951
 47953 3 -135.76 79.57 7.53 0.146 47952
 47954 3 -135.86 79.56 7.67 0.14 47953
 47955 3 -135.96 79.56 7.76 0.186 47954
 47956 3 -136.26 79.58 7.59 0.099 47955
 47957 3 -136.36 79.65 7.55 0.089 47956
 47958 3 -136.56 79.67 7.49 0.178 47957
 47959 3 -136.66 79.66 7.44 0.167 47958
 47960 3 -136.86 79.59 7.39 0.116 47959
 47961 3 -137.06 79.51 7.31 0.052 47960
 47962 3 -135.96 79.47 7.83 0.171 47955
 47963 3 -135.95 79.35 7.9 0.153 47962
 47964 3 -136.05 79.19 7.95 0.199 47963
 47965 3 -136.05 79.08 7.99 0.2 47964
 47966 3 -136.25 78.92 8.13 0.24 47965
 47967 3 -136.25 78.88 8.27 0.255 47966
 47968 3 -136.24 78.86 8.48 0.238 47967
 47969 3 -136.24 78.78 8.62 0.229 47968
 47970 3 -136.14 78.7 8.71 0.195 47969
 47971 3 -136.14 78.62 8.86 0.191 47970
 47972 3 -136.03 77.99 8.86 0.449 47971
 47973 3 -136.03 77.93 8.95 0.402 47972
 47974 3 -136.03 77.8 9.07 0.384 47973
 47975 3 -136.02 77.75 9.23 0.378 47974
 47976 3 -136.12 77.7 9.34 0.351 47975
 47977 3 -136.22 77.67 9.54 0.319 47976
 47978 3 -136.22 77.58 9.7 0.259 47977
 47979 3 -136.22 77.46 9.79 0.261 47978
 47980 3 -136.22 77.36 9.91 0.222 47979
 47981 3 -136.21 77.32 10.09 0.203 47980
 47982 3 -136.11 77.28 10.27 0.224 47981
 47983 3 -135.91 77.29 10.59 0.262 47982
 47984 3 -135.71 77.29 10.78 0.321 47983
 47985 3 -135.61 77.23 10.92 0.338 47984
 47986 3 -135.41 77.09 11.08 0.395 47985
 47987 3 -135.5 76.47 11.13 0.063 47986
 47988 3 -135.4 76.37 11.08 0.103 47987
 47989 3 -135.39 76.23 11.1 0.09 47988
 47990 3 -135.39 76.09 11.21 0.101 47989
 47991 3 -135.19 76.01 11.31 0.141 47990
 47992 3 -135.19 76.01 11.42 0.184 47991
 47993 3 -135.39 75.89 11.54 0.087 47992
 47994 3 -135.39 75.79 11.62 0.106 47993
 47995 3 -135.38 75.7 11.7 0.107 47994
 47996 3 -135.48 75.64 11.79 0.096 47995
 47997 3 -135.31 77.12 11.2 0.342 47986
 47998 3 -134.91 77.19 11.25 0.417 47997
 47999 3 -134.51 77.21 10.96 0.245 47998
 48000 3 -134.31 77.03 10.67 0.104 47999
 48001 3 -134.41 77.05 10.48 0.105 48000
 48002 3 -134.31 77.04 10.29 0.103 48001
 48003 3 -134.31 76.93 10.11 0.088 48002
 48004 3 -134.31 76.82 9.99 0.227 48003
 48005 3 -134.31 76.88 9.78 0.25 48004
 48006 3 -134.11 77 9.67 0.2 48005
 48007 3 -134.02 77.19 9.55 0.14 48006
 48008 3 -134.02 77.38 9.55 0.157 48007
 48009 3 -134.22 77.61 9.61 0.13 48008
 48010 3 -134.32 77.75 9.66 0.113 48009
 48011 3 -134.32 77.9 9.74 0.059 48010
 48012 3 -134.2 76.62 10.23 0.093 48004
 48013 3 -134.3 76.39 10.19 0.075 48012
 48014 3 -134.4 76.29 10.23 0.056 48013
 48015 3 -134.4 76.15 10.26 0.082 48014
 48016 3 -134.39 75.93 10.26 0.084 48015
 48017 3 -134.49 75.74 10.3 0.098 48016
 48018 3 -134.49 75.71 10.49 0.101 48017
 48019 3 -134.49 75.64 10.56 0.101 48018
 48020 3 -134.59 75.59 10.7 0.11 48019
 48021 3 -134.69 75.57 10.76 0.000125 48020
 48022 3 -134.81 77.1 11.34 0.334 47998
 48023 3 -134.8 76.91 11.49 0.29 48022
 48024 3 -134.8 76.74 11.56 0.264 48023
 48025 3 -134.89 76.32 11.66 0.06 48024
 48026 3 -134.99 76.22 11.69 0.085 48025
 48027 3 -134.99 76.1 11.62 0.049 48026
 48028 3 -135.32 77.73 10.75 0.078 47984
 48029 3 -135.32 77.92 10.69 0.096 48028
 48030 3 -135.22 78.02 10.55 0.103 48029
 48031 3 -135.22 78.07 10.37 0.104 48030
 48032 3 -135.32 78.12 10.24 0.071 48031
 48033 3 -135.16 79.49 6.29 0.103 47946
 48034 3 -134.96 79.43 6.23 0.128 48033
 48035 3 -134.86 79.45 6.13 0.077 48034
 48036 3 -134.77 79.53 6.06 0.096 48035
 48037 3 -134.67 79.57 6.02 0.095 48036
 48038 3 -134.57 79.5 5.93 0.098 48037
 48039 3 -134.47 79.56 5.9 0.153 48038
 48040 3 -134.27 79.61 5.96 0.123 48039
 48041 3 -133.87 79.63 6.02 0.141 48040
 48042 3 -133.77 79.63 6.09 0.159 48041
 48043 3 -133.56 79.52 6.09 0.125 48042
 48044 3 -133.46 79.41 6.03 0.1 48043
 48045 3 -137.99 81.85 8.5 0.23 47578
 48046 3 -137.99 81.88 8.37 0.084 48045
 48047 3 -130.42 77.56 8.58 0.245 47530
 48048 3 -130.42 77.4 8.61 0.263 48047
 48049 3 -130.42 77.4 8.21 0.192 48048
 48050 3 -130.43 77.6 8.07 0.126 48049
 48051 3 -130.43 77.66 8 0.000125 48050
 48052 3 -130.22 77.18 8.88 0.206 48048
 48053 3 -130.12 77.06 8.91 0.197 48052
 48054 3 -129.91 76.95 8.98 0.155 48053
 48055 3 -129.91 76.79 9 0.17 48054
 48056 3 -129.91 76.61 9.1 0.185 48055
 48057 3 -129.91 76.47 9.08 0.211 48056
 48058 3 -129.81 76.4 9.17 0.264 48057
 48059 3 -129.81 76.6 9.74 0.635 48058
 48060 3 -129.61 76.68 10.01 0.706 48059
 48061 3 -129.5 76.6 10.13 0.847 48060
 48062 3 -130.09 75.84 10.62 0.098 48061
 48063 3 -130.19 75.8 10.6 0.126 48062
 48064 3 -130.39 75.77 10.56 0.13 48063
 48065 3 -130.49 75.77 10.58 0.173 48064
 48066 3 -130.59 75.81 10.65 0.18 48065
 48067 3 -130.79 75.98 10.61 0.105 48066
 48068 3 -130.8 76.15 10.66 0.123 48067
 48069 3 -130.9 76.33 10.66 0.139 48068
 48070 3 -131 76.38 10.61 0.19 48069
 48071 3 -131 76.57 10.47 0.125 48070
 48072 3 -131.11 76.79 10.4 0.131 48071
 48073 3 -130.69 75.53 10.68 0.127 48066
 48074 3 -130.78 75.4 10.71 0.109 48073
 48075 3 -130.88 75.37 10.78 0.119 48074
 48076 3 -130.98 75.32 10.84 0.126 48075
 48077 3 -129.4 76.65 10.1 0.882 48061
 48078 3 -130.1 76.48 10.43 0.029 48077
 48079 3 -129.3 76.66 10.09 0.92 48077
 48080 3 -129 76.6 10.16 0.909 48079
 48081 3 -129 76.56 10.24 0.839 48080
 48082 3 -128.8 76.71 10.35 0.782 48081
 48083 3 -128.6 76.65 10.3 0.731 48082
 48084 3 -128.3 76.76 10.35 0.689 48083
 48085 3 -128.3 76.67 10.39 0.619 48084
 48086 3 -128.2 76.67 10.49 0.613 48085
 48087 3 -128.1 76.72 10.61 0.636 48086
 48088 3 -128 76.7 10.73 0.638 48087
 48089 3 -127.9 76.6 10.81 0.578 48088
 48090 3 -127.8 76.57 10.93 0.516 48089
 48091 3 -127.8 76.61 11.11 0.448 48090
 48092 3 -127.7 76.54 11.2 0.392 48091
 48093 3 -127.59 76.4 11.32 0.377 48092
 48094 3 -127.49 76.31 11.43 0.304 48093
 48095 3 -127.59 76.25 11.56 0.274 48094
 48096 3 -127.49 76.26 11.75 0.256 48095
 48097 3 -127.39 76.25 11.94 0.234 48096
 48098 3 -127.49 76.26 12.08 0.235 48097
 48099 3 -127.49 76.19 12.29 0.229 48098
 48100 3 -127.59 76.15 12.42 0.251 48099
 48101 3 -127.58 76.05 12.57 0.265 48100
 48102 3 -127.58 75.96 12.7 0.302 48101
 48103 3 -127.98 76.24 13.43 0.729 48102
 48104 3 -128.08 75.95 13.59 0.717 48103
 48105 3 -127.98 75.84 13.72 0.732 48104
 48106 3 -127.97 75.67 13.86 0.794 48105
 48107 3 -127.87 75.58 13.93 0.762 48106
 48108 3 -127.87 75.53 14.01 0.741 48107
 48109 3 -127.87 75.4 14.44 0.86 48108
 48110 3 -128.15 74.93 15.37 0.288 48109
 48111 3 -128.35 74.68 15.62 0.169 48110
 48112 3 -128.45 74.63 15.76 0.139 48111
 48113 3 -128.55 74.56 15.85 0.172 48112
 48114 3 -128.75 74.46 15.92 0.173 48113
 48115 3 -128.84 74.4 16.01 0.161 48114
 48116 3 -128.94 74.3 16.13 0.209 48115
 48117 3 -128.94 74.21 16.26 0.234 48116
 48118 3 -129.04 74.17 16.38 0.274 48117
 48119 3 -129.14 74.11 16.52 0.266 48118
 48120 3 -129.34 74.14 16.66 0.248 48119
 48121 3 -129.54 74.22 16.83 0.212 48120
 48122 3 -129.64 74.28 16.98 0.189 48121
 48123 3 -129.84 74.28 17.13 0.174 48122
 48124 3 -129.83 74.21 17.28 0.182 48123
 48125 3 -130.03 74.15 17.38 0.174 48124
 48126 3 -130.13 74.04 17.5 0.242 48125
 48127 3 -130.13 73.93 17.75 0.253 48126
 48128 3 -130.23 73.92 17.98 0.235 48127
 48129 3 -130.33 73.86 18.1 0.245 48128
 48130 3 -130.63 73.92 18.29 0.216 48129
 48131 3 -131.02 73.8 18.48 0.267 48130
 48132 3 -131.02 73.82 18.38 0.095 48131
 48133 3 -131.32 73.76 18.7 0.246 48131
 48134 3 -131.62 73.8 18.82 0.346 48133
 48135 3 -132.03 74.2 18.9 0.173 48134
 48136 3 -132.03 74.36 18.9 0.174 48135
 48137 3 -132.23 74.55 18.88 0.155 48136
 48138 3 -132.13 74.64 18.98 0.151 48137
 48139 3 -132.24 74.84 19 0.141 48138
 48140 3 -132.24 74.93 19.07 0.163 48139
 48141 3 -132.34 75.03 19.14 0.155 48140
 48142 3 -132.54 75.11 19.16 0.17 48141
 48143 3 -132.64 75.2 19.23 0.166 48142
 48144 3 -132.74 75.29 19.31 0.17 48143
 48145 3 -132.84 75.34 19.39 0.137 48144
 48146 3 -133.04 75.57 19.44 0.154 48145
 48147 3 -133.14 75.63 19.46 0.127 48146
 48148 3 -133.14 75.69 19.49 0.157 48147
 48149 3 -133.25 75.82 19.55 0.179 48148
 48150 3 -133.35 75.86 19.63 0.164 48149
 48151 3 -133.45 75.97 19.69 0.198 48150
 48152 3 -133.55 76.06 19.81 0.228 48151
 48153 3 -133.65 76.19 19.91 0.281 48152
 48154 3 -133.65 76.28 20.11 0.37 48153
 48155 3 -133.75 76.32 20.23 0.411 48154
 48156 3 -133.85 76.37 20.33 0.496 48155
 48157 3 -133.95 76.49 20.43 0.55 48156
 48158 3 -133.95 76.52 20.57 0.578 48157
 48159 3 -134.25 76.5 20.64 0.529 48158
 48160 3 -134.35 76.56 20.73 0.515 48159
 48161 3 -134.45 76.67 20.76 0.497 48160
 48162 3 -134.65 76.59 20.8 0.517 48161
 48163 3 -134.75 76.66 20.86 0.545 48162
 48164 3 -134.95 76.59 20.92 0.522 48163
 48165 3 -135.14 76.26 21.1 0.419 48164
 48166 3 -135.34 76.2 21.08 0.371 48165
 48167 3 -135.54 76.24 21.1 0.424 48166
 48168 3 -135.74 76.17 21.06 0.469 48167
 48169 3 -135.84 76.17 21.1 0.538 48168
 48170 3 -135.94 76.18 21.12 0.608 48169
 48171 3 -136.14 76.18 21.11 0.628 48170
 48172 3 -136.34 76.16 21.17 0.63 48171
 48173 3 -136.44 76.3 21.22 0.66 48172
 48174 3 -136.64 76.3 21.28 0.662 48173
 48175 3 -136.85 76.39 21.28 0.713 48174
 48176 3 -136.94 76.38 21.39 0.736 48175
 48177 3 -137.05 76.41 21.4 0.733 48176
 48178 3 -137.25 76.39 21.4 0.654 48177
 48179 3 -137.35 76.43 21.36 0.561 48178
 48180 3 -137.54 76.32 21.34 0.462 48179
 48181 3 -137.45 76.63 21.49 0.229 48180
 48182 3 -137.45 76.68 21.56 0.073 48181
 48183 3 -137.94 75.79 21 0.179 48180
 48184 3 -138.24 75.63 20.95 0.153 48183
 48185 3 -138.44 75.52 20.92 0.148 48184
 48186 3 -138.54 75.54 20.87 0.123 48185
 48187 3 -138.74 75.56 20.82 0.124 48186
 48188 3 -138.94 75.56 20.73 0.138 48187
 48189 3 -139.04 75.56 20.66 0.138 48188
 48190 3 -139.14 75.62 20.64 0.188 48189
 48191 3 -139.34 75.6 20.63 0.164 48190
 48192 3 -139.44 75.59 20.65 0.168 48191
 48193 3 -139.64 75.57 20.6 0.13 48192
 48194 3 -139.84 75.53 20.61 0.13 48193
 48195 3 -140.04 75.59 20.64 0.069 48194
 48196 3 -140.34 75.65 20.6 0.136 48195
 48197 3 -140.44 75.69 20.54 0.136 48196
 48198 3 -140.64 75.75 20.47 0.167 48197
 48199 3 -140.74 75.68 20.39 0.146 48198
 48200 3 -140.84 75.72 20.3 0.14 48199
 48201 3 -141.04 75.76 20.27 0.136 48200
 48202 3 -141.14 75.87 20.28 0.131 48201
 48203 3 -141.25 75.97 20.3 0.128 48202
 48204 3 -141.35 76.1 20.33 0.135 48203
 48205 3 -141.45 76.26 20.38 0.111 48204
 48206 3 -131.72 73.72 18.87 0.31 48134
 48207 3 -131.82 73.59 18.86 0.217 48206
 48208 3 -131.82 73.49 18.92 0.223 48207
 48209 3 -131.81 73.29 18.93 0.217 48208
 48210 3 -131.91 73.1 18.96 0.178 48209
 48211 3 -132.01 72.76 19 0.23 48210
 48212 3 -132.2 72.33 19.07 0.394 48211
 48213 3 -132.49 71.97 19.21 0.218 48212
 48214 3 -132.59 71.94 19.22 0.232 48213
 48215 3 -132.79 71.93 19.21 0.295 48214
 48216 3 -132.99 71.92 19.19 0.366 48215
 48217 3 -133.19 71.92 19.16 0.469 48216
 48218 3 -133.5 72.05 19.25 0.609 48217
 48219 3 -133.5 72.06 19.3 0.62 48218
 48220 3 -133.69 71.94 19.35 0.63 48219
 48221 3 -133.59 71.92 19.57 0.746 48220
 48222 3 -133.59 71.93 19.72 0.8 48221
 48223 3 -133.69 71.88 19.77 0.831 48222
 48224 3 -133.89 72.12 19.9 0.726 48223
 48225 3 -133.99 72.1 19.98 0.75 48224
 48226 3 -133.99 72.04 20.24 0.615 48225
 48227 3 -134.09 72 20.33 0.537 48226
 48228 3 -134.19 71.95 20.37 0.426 48227
 48229 3 -134.29 72.07 20.53 0.193 48228
 48230 3 -134.39 72.15 20.56 0.148 48229
 48231 3 -133.38 70.77 19.73 0.118 48223
 48232 3 -133.37 70.59 19.73 0.116 48231
 48233 3 -133.37 70.44 19.77 0.07 48232
 48234 3 -133.37 70.28 19.8 0.099 48233
 48235 3 -133.17 70.18 19.79 0.129 48234
 48236 3 -133.07 70.14 19.88 0.116 48235
 48237 3 -132.96 69.95 19.95 0.119 48236
 48238 3 -132.86 69.86 19.98 0.154 48237
 48239 3 -132.76 69.7 19.97 0.209 48238
 48240 3 -132.66 69.53 19.84 0.158 48239
 48241 3 -132.56 69.41 19.8 0.181 48240
 48242 3 -132.65 69.21 19.96 0.092 48241
 48243 3 -132.55 69.11 20.01 0.152 48242
 48244 3 -132.45 68.97 20.08 0.178 48243
 48245 3 -132.45 68.87 20.19 0.156 48244
 48246 3 -132.34 68.75 20.37 0.175 48245
 48247 3 -132.24 68.77 20.49 0.166 48246
 48248 3 -132.24 68.7 20.65 0.129 48247
 48249 3 -132.14 68.67 20.73 0.12 48248
 48250 3 -132.04 68.58 20.74 0.142 48249
 48251 3 -131.94 68.33 20.74 0.092 48250
 48252 3 -131.84 68.27 20.88 0.129 48251
 48253 3 -131.73 68.16 21.02 0.162 48252
 48254 3 -131.53 68.05 21.16 0.168 48253
 48255 3 -131.53 67.97 21.29 0.13 48254
 48256 3 -131.43 67.85 21.38 0.061 48255
 48257 3 -132.2 72.26 19.1 0.327 48212
 48258 3 -132 72.19 19.13 0.237 48257
 48259 3 -131.8 72.18 19.16 0.186 48258
 48260 3 -131.7 72.06 19.21 0.159 48259
 48261 3 -131.39 71.84 19.38 0.201 48260
 48262 3 -131.19 71.91 19.27 0.136 48261
 48263 3 -131.09 71.87 19.27 0.102 48262
 48264 3 -131.09 71.79 19.19 0.093 48263
 48265 3 -130.99 71.69 19.2 0.146 48264
 48266 3 -130.89 71.51 19.19 0.118 48265
 48267 3 -130.79 71.45 19.2 0.134 48266
 48268 3 -130.59 71.35 19.23 0.17 48267
 48269 3 -130.48 71.17 19.19 0.159 48268
 48270 3 -130.38 71.03 19.12 0.168 48269
 48271 3 -130.38 70.89 19.13 0.175 48270
 48272 3 -130.28 70.7 19.08 0.137 48271
 48273 3 -130.17 70.51 19.07 0.115 48272
 48274 3 -130.17 70.38 19.12 0.126 48273
 48275 3 -129.76 69.75 19.46 0.291 48274
 48276 3 -129.86 69.72 19.27 0.22 48275
 48277 3 -129.86 69.74 19.11 0.138 48276
 48278 3 -129.76 69.66 19.06 0.088 48277
 48279 3 -129.96 69.56 18.92 0.21 48278
 48280 3 -129.96 69.42 18.91 0.194 48279
 48281 3 -129.96 69.25 19.02 0.203 48280
 48282 3 -130.06 69.29 19.38 0.111 48281
 48283 3 -130.16 69.34 19.48 0.077 48282
 48284 3 -129.96 69.08 18.97 0.124 48281
 48285 3 -129.85 69.01 18.96 0.107 48284
 48286 3 -129.55 68.8 18.51 0.473 48285
 48287 3 -129.15 68.66 18.68 0.302 48286
 48288 3 -129.05 68.55 18.88 0.222 48287
 48289 3 -129.05 68.43 18.96 0.237 48288
 48290 3 -128.94 68.33 19.08 0.238 48289
 48291 3 -128.74 68.29 19.22 0.2 48290
 48292 3 -128.54 68.22 19.36 0.191 48291
 48293 3 -128.54 68.23 19.5 0.218 48292
 48294 3 -128.34 68.17 19.6 0.316 48293
 48295 3 -128.24 68.23 19.66 0.377 48294
 48296 3 -128.14 68.17 19.68 0.353 48295
 48297 3 -128.14 68.1 19.83 0.355 48296
 48298 3 -128.23 67.88 20.08 0.347 48297
 48299 3 -128.13 67.72 20.22 0.33 48298
 48300 3 -128.13 67.64 20.32 0.337 48299
 48301 3 -128.03 67.56 20.44 0.353 48300
 48302 3 -128.22 67.39 20.7 0.268 48301
 48303 3 -128.42 67.2 20.89 0.156 48302
 48304 3 -128.52 67.03 20.88 0.176 48303
 48305 3 -128.62 66.9 20.95 0.129 48304
 48306 3 -128.61 66.82 21.05 0.18 48305
 48307 3 -128.71 66.82 21.22 0.18 48306
 48308 3 -128.81 66.77 21.32 0.208 48307
 48309 3 -128.91 66.68 21.43 0.231 48308
 48310 3 -128.71 66.54 21.75 0.132 48309
 48311 3 -128.8 66.41 21.86 0.163 48310
 48312 3 -128.9 66.34 21.94 0.143 48311
 48313 3 -129 66.23 22.06 0.115 48312
 48314 3 -129 66.08 22.17 0.148 48313
 48315 3 -129.1 66.04 22.27 0.148 48314
 48316 3 -129.2 66.02 22.38 0.17 48315
 48317 3 -129.19 65.94 22.52 0.159 48316
 48318 3 -129.39 65.91 22.64 0.128 48317
 48319 3 -129.39 65.88 22.78 0.136 48318
 48320 3 -129.49 65.77 22.84 0.133 48319
 48321 3 -129.69 65.72 22.89 0.119 48320
 48322 3 -129.79 65.67 22.89 0.115 48321
 48323 3 -129.89 65.61 23 0.151 48322
 48324 3 -129.89 65.6 23.13 0.161 48323
 48325 3 -129.99 65.62 23.34 0.139 48324
 48326 3 -130.08 65.56 23.44 0.126 48325
 48327 3 -130.08 65.45 23.47 0.121 48326
 48328 3 -130.28 65.39 23.56 0.128 48327
 48329 3 -130.28 65.45 23.71 0.078 48328
 48330 3 -130.38 65.45 23.85 0.129 48329
 48331 3 -130.58 65.49 23.98 0.137 48330
 48332 3 -130.68 65.59 24.09 0.141 48331
 48333 3 -130.88 65.64 24.23 0.088 48332
 48334 3 -130.88 65.69 24.38 0.057 48333
 48335 3 -130.88 65.64 24.56 0.081 48334
 48336 3 -130.98 65.63 24.73 0.118 48335
 48337 3 -130.98 65.59 24.84 0.117 48336
 48338 3 -131.08 65.41 24.91 0.084 48337
 48339 3 -131.17 65.4 25.12 0.164 48338
 48340 3 -131.27 65.34 25.28 0.21 48339
 48341 3 -131.37 65.43 25.42 0.266 48340
 48342 3 -131.27 65.6 25.55 0.131 48341
 48343 3 -129.21 66.7 21.46 0.158 48309
 48344 3 -129.31 66.57 21.49 0.146 48343
 48345 3 -129.51 66.5 21.54 0.156 48344
 48346 3 -129.61 66.48 21.52 0.146 48345
 48347 3 -129.81 66.48 21.51 0.134 48346
 48348 3 -130.01 66.5 21.48 0.16 48347
 48349 3 -130.21 66.45 21.55 0.113 48348
 48350 3 -130.41 66.43 21.56 0.09 48349
 48351 3 -130.61 66.41 21.61 0.126 48350
 48352 3 -130.7 66.35 21.7 0.156 48351
 48353 3 -130.9 66.31 21.79 0.149 48352
 48354 3 -131 66.39 21.98 0.134 48353
 48355 3 -131.1 66.39 22.12 0.126 48354
 48356 3 -131.2 66.35 22.23 0.128 48355
 48357 3 -131.4 66.32 22.37 0.167 48356
 48358 3 -131.5 66.23 22.48 0.104 48357
 48359 3 -131.6 66.25 22.64 0.175 48358
 48360 3 -131.7 66.24 22.77 0.198 48359
 48361 3 -131.9 66.23 22.83 0.224 48360
 48362 3 -132 66.25 22.82 0.284 48361
 48363 3 -132.1 66.18 22.9 0.363 48362
 48364 3 -132.4 66.52 22.69 0.202 48363
 48365 3 -132.41 66.71 22.53 0.147 48364
 48366 3 -132.41 66.8 22.38 0.158 48365
 48367 3 -132.51 66.89 22.31 0.131 48366
 48368 3 -132.61 67.09 22.36 0.135 48367
 48369 3 -132.61 67.3 22.28 0.148 48368
 48370 3 -132.52 67.45 22.2 0.139 48369
 48371 3 -132.52 67.67 22.23 0.164 48370
 48372 3 -132.52 67.89 22.23 0.173 48371
 48373 3 -132.53 68.07 22.29 0.207 48372
 48374 3 -132.53 68.26 22.31 0.223 48373
 48375 3 -132.53 68.43 22.69 0.119 48374
 48376 3 -132.63 68.55 22.83 0.118 48375
 48377 3 -132.63 68.61 22.98 0.094 48376
 48378 3 -132.63 68.67 23.06 0.093 48377
 48379 3 -132.73 68.72 23.25 0.102 48378
 48380 3 -132.73 68.76 23.39 0.128 48379
 48381 3 -132.93 68.75 23.48 0.106 48380
 48382 3 -133.03 68.76 23.64 0.128 48381
 48383 3 -133.03 68.74 23.85 0.089 48382
 48384 3 -132.93 68.75 23.97 0.059 48383
 48385 3 -132.43 68.29 22.03 0.209 48374
 48386 3 -132.33 68.19 21.74 0.123 48385
 48387 3 -132.13 68.16 21.62 0.172 48386
 48388 3 -132.03 68.22 21.49 0.211 48387
 48389 3 -131.83 68.24 21.43 0.217 48388
 48390 3 -131.54 68.48 21.4 0.096 48389
 48391 3 -131.34 68.47 21.37 0.082 48390
 48392 3 -131.34 68.63 21.43 0.146 48391
 48393 3 -131.13 68.29 21.27 0.102 48392
 48394 3 -131.13 68.17 21.2 0.13 48393
 48395 3 -131.13 68.11 21.04 0.157 48394
 48396 3 -130.93 68.11 21.24 0.083 48395
 48397 3 -130.83 68.01 21.27 0.088 48396
 48398 3 -130.73 67.97 21.33 0.093 48397
 48399 3 -130.63 67.92 21.38 0.072 48398
 48400 3 -130.43 67.88 21.41 0.069 48399
 48401 3 -130.33 67.85 21.37 0.104 48400
 48402 3 -130.23 67.83 21.44 0.151 48401
 48403 3 -131.23 68.09 20.88 0.072 48395
 48404 3 -131.33 68.12 20.79 0.1 48403
 48405 3 -131.33 68.04 20.6 0.112 48404
 48406 3 -131.33 68.01 20.43 0.075 48405
 48407 3 -131.99 65.84 23.14 0.255 48363
 48408 3 -132.09 65.74 23.18 0.209 48407
 48409 3 -132.19 65.65 23.21 0.162 48408
 48410 3 -132.28 65.5 23.32 0.088 48409
 48411 3 -132.38 65.45 23.43 0.11 48410
 48412 3 -132.38 65.42 23.58 0.13 48411
 48413 3 -132.28 65.41 23.66 0.213 48412
 48414 3 -132.18 65.42 23.77 0.253 48413
 48415 3 -132.18 65.41 24.02 0.16 48414
 48416 3 -132.18 65.46 24.16 0.199 48415
 48417 3 -132.18 65.5 24.28 0.196 48416
 48418 3 -132.18 65.8 24.37 0.149 48417
 48419 3 -132.08 65.94 24.53 0.088 48418
 48420 3 -131.98 65.98 24.62 0.092 48419
 48421 3 -132.18 65.16 24.32 0.076 48417
 48422 3 -132.17 65.03 24.33 0.052 48421
 48423 3 -132.17 64.88 24.35 0.07 48422
 48424 3 -132.07 64.76 24.39 0.097 48423
 48425 3 -132.07 64.55 24.54 0.11 48424
 48426 3 -132.26 64.46 24.63 0.084 48425
 48427 3 -132.36 64.35 24.59 0.172 48426
 48428 3 -132.56 64.35 24.44 0.164 48427
 48429 3 -132.66 64.28 24.26 0.146 48428
 48430 3 -132.56 64.33 24.13 0.162 48429
 48431 3 -132.47 64.49 23.93 0.159 48430
 48432 3 -132.47 64.58 23.82 0.204 48431
 48433 3 -132.37 64.59 23.63 0.17 48432
 48434 3 -132.27 64.58 23.5 0.166 48433
 48435 3 -132.17 64.56 23.27 0.053 48434
 48436 3 -132.07 64.58 23.19 0.036 48435
 48437 3 -127.53 67.64 20.28 0.142 48301
 48438 3 -127.43 67.6 20.37 0.159 48437
 48439 3 -127.33 67.5 20.45 0.073 48438
 48440 3 -127.22 67.35 20.48 0.081 48439
 48441 3 -127.12 67.3 20.47 0.118 48440
 48442 3 -127.02 67.24 20.53 0.202 48441
 48443 3 -126.92 67.2 20.56 0.241 48442
 48444 3 -126.72 67.27 20.63 0.159 48443
 48445 3 -126.52 67.33 20.6 0.12 48444
 48446 3 -126.52 67.32 20.7 0.091 48445
 48447 3 -126.42 67.26 20.76 0.1 48446
 48448 3 -126.32 67.16 20.84 0.134 48447
 48449 3 -126.22 67.14 20.97 0.112 48448
 48450 3 -126.12 67.04 21.11 0.092 48449
 48451 3 -126.11 66.92 21.17 0.081 48450
 48452 3 -126.11 66.87 21.27 0.091 48451
 48453 3 -126.11 66.83 21.39 0.09 48452
 48454 3 -126.31 66.7 21.44 0.072 48453
 48455 3 -126.21 66.53 21.43 0.108 48454
 48456 3 -126.11 66.46 21.36 0.11 48455
 48457 3 -126.11 66.36 21.29 0.069 48456
 48458 3 -126.92 66.9 20.38 0.129 48443
 48459 3 -126.72 66.83 20.31 0.153 48458
 48460 3 -126.62 66.82 20.32 0.116 48459
 48461 3 -127.85 68.48 19.14 0.12 48296
 48462 3 -127.85 68.62 19.1 0.135 48461
 48463 3 -127.95 68.79 19.14 0.189 48462
 48464 3 -127.95 68.95 19.14 0.167 48463
 48465 3 -128.16 69.13 19.07 0.117 48464
 48466 3 -128.06 69.26 19.04 0.118 48465
 48467 3 -128.06 69.41 18.89 0.097 48466
 48468 3 -128.06 69.59 18.82 0.12 48467
 48469 3 -128.07 69.7 18.74 0.167 48468
 48470 3 -128.17 69.86 18.7 0.19 48469
 48471 3 -128.27 70.04 18.7 0.182 48470
 48472 3 -128.47 70.19 18.62 0.139 48471
 48473 3 -128.27 70.1 18.58 0.000125 48472
 48474 3 -129.46 68.87 18.44 0.353 48286
 48475 3 -129.96 68.78 18.08 0.115 48474
 48476 3 -130.16 68.87 18.03 0.145 48475
 48477 3 -130.36 68.97 18.03 0.094 48476
 48478 3 -130.56 69.01 17.94 0.084 48477
 48479 3 -130.56 69.07 17.88 0.124 48478
 48480 3 -130.66 69.21 17.82 0.136 48479
 48481 3 -129.46 68.94 18.37 0.353 48474
 48482 3 -129.36 69.02 18.26 0.296 48481
 48483 3 -129.36 69.13 18.15 0.215 48482
 48484 3 -129.36 69.2 18.02 0.201 48483
 48485 3 -129.36 69.33 17.97 0.175 48484
 48486 3 -129.27 69.48 17.93 0.14 48485
 48487 3 -129.17 69.69 17.86 0.163 48486
 48488 3 -129.07 69.91 17.78 0.21 48487
 48489 3 -128.98 70.17 17.64 0.241 48488
 48490 3 -128.78 70.02 17.43 0.3 48489
 48491 3 -128.47 69.79 17.34 0.125 48490
 48492 3 -128.68 70.06 17.32 0.228 48490
 48493 3 -128.78 70.1 17 0.244 48492
 48494 3 -128.88 69.89 16.68 0.108 48493
 48495 3 -128.88 70.31 16.78 0.297 48493
 48496 3 -128.88 70.43 16.89 0.236 48495
 48497 3 -128.89 70.52 16.99 0.152 48496
 48498 3 -128.79 70.6 17.03 0.101 48497
 48499 3 -128.69 70.65 16.92 0.16 48498
 48500 3 -128.59 70.73 16.95 0.217 48499
 48501 3 -128.49 71.16 17.15 0.163 48500
 48502 3 -129 71.44 17.11 0.162 48501
 48503 3 -129 71.61 17.05 0.121 48502
 48504 3 -129.1 71.73 17.08 0.135 48503
 48505 3 -129.2 71.97 17.17 0.134 48504
 48506 3 -129.21 72.13 17.14 0.14 48505
 48507 3 -129.31 72.27 17.2 0.166 48506
 48508 3 -129.51 72.37 17.2 0.228 48507
 48509 3 -129.41 72.78 17.31 0.08 48508
 48510 3 -129.42 72.89 17.29 0.077 48509
 48511 3 -129.32 72.99 17.21 0.09 48510
 48512 3 -129.32 73.02 17.12 0.099 48511
 48513 3 -129.22 72.91 16.96 0.088 48512
 48514 3 -129.12 72.89 16.88 0.118 48513
 48515 3 -129.12 72.83 16.71 0.108 48514
 48516 3 -129.12 72.73 16.59 0.129 48515
 48517 3 -129.12 72.68 16.45 0.093 48516
 48518 3 -129.12 72.62 16.37 0.201 48517
 48519 3 -128.92 72.48 16.3 0.133 48518
 48520 3 -128.82 72.42 16.23 0.067 48519
 48521 3 -128.61 72.36 16.18 0.074 48520
 48522 3 -128.61 72.28 16.11 0.068 48521
 48523 3 -128.61 72.12 15.99 0.108 48522
 48524 3 -128.51 71.98 15.93 0.052 48523
 48525 3 -128.29 71.3 17.34 0.106 48501
 48526 3 -128.2 71.44 17.35 0.147 48525
 48527 3 -128.2 71.64 17.51 0.089 48526
 48528 3 -128.49 70.69 16.88 0.209 48500
 48529 3 -128.39 70.8 16.75 0.287 48528
 48530 3 -128.19 70.87 16.61 0.384 48529
 48531 3 -128.2 71.57 16.15 0.201 48530
 48532 3 -128.21 71.68 16.06 0.197 48531
 48533 3 -128.09 70.8 16.52 0.337 48530
 48534 3 -127.99 70.73 16.41 0.295 48533
 48535 3 -127.79 70.71 16.21 0.317 48534
 48536 3 -127.59 70.68 16.05 0.284 48535
 48537 3 -127.49 70.69 15.94 0.293 48536
 48538 3 -127.29 70.71 15.95 0.333 48537
 48539 3 -127.09 70.72 15.97 0.334 48538
 48540 3 -126.89 70.72 16.04 0.28 48539
 48541 3 -126.69 70.74 16.05 0.284 48540
 48542 3 -126.29 70.43 16.18 0.089 48541
 48543 3 -126.29 70.34 16.25 0.135 48542
 48544 3 -126.39 70.43 16.39 0.121 48543
 48545 3 -126.59 70.53 16.33 0.125 48544
 48546 3 -126.18 70.08 16.23 0.095 48543
 48547 3 -126.08 69.86 16.15 0.095 48546
 48548 3 -125.98 69.7 16.2 0.109 48547
 48549 3 -125.78 69.83 16.42 0.122 48548
 48550 3 -125.78 69.94 16.56 0.08 48549
 48551 3 -126.59 70.74 16.09 0.21 48541
 48552 3 -126.59 70.89 16.08 0.13 48551
 48553 3 -126.4 71.01 16.17 0.146 48552
 48554 3 -126.5 71.22 16.26 0.126 48553
 48555 3 -126.4 71.41 16.07 0.129 48554
 48556 3 -126.5 71.5 15.92 0.1 48555
 48557 3 -126.5 71.49 15.78 0.126 48556
 48558 3 -126.5 71.45 15.68 0.07 48557
 48559 3 -129.19 70.39 16.4 0.166 48495
 48560 3 -129.19 70.33 16.3 0.171 48559
 48561 3 -129.19 70.32 16.15 0.227 48560
 48562 3 -129.39 70.6 16.1 0.105 48561
 48563 3 -129.59 70.65 16.13 0.111 48562
 48564 3 -129.69 70.7 16.13 0.164 48563
 48565 3 -129.79 70.78 16.11 0.278 48564
 48566 3 -129.89 70.84 16.03 0.342 48565
 48567 3 -130.19 70.68 16.19 0.094 48566
 48568 3 -130.29 70.79 16.28 0.135 48567
 48569 3 -130.39 70.85 16.42 0.1 48568
 48570 3 -130.39 70.98 16.49 0.107 48569
 48571 3 -130.5 71.08 16.53 0.107 48570
 48572 3 -130.6 71.12 16.52 0.113 48571
 48573 3 -130.69 71.01 16.61 0.08 48572
 48574 3 -130.89 71.03 16.69 0.129 48573
 48575 3 -131.1 71.15 16.65 0.12 48574
 48576 3 -131.1 71.24 16.72 0.112 48575
 48577 3 -131.2 71.26 16.81 0.088 48576
 48578 3 -129.7 71.11 15.79 0.205 48566
 48579 3 -129.7 71.18 15.55 0.067 48578
 48580 3 -129.8 71.17 15.58 0.13 48579
 48581 3 -129.49 70.36 16.3 0.112 48560
 48582 3 -128.98 70.34 17.8 0.067 48489
 48583 3 -128.88 70.48 17.84 0.074 48582
 48584 3 -128.88 70.63 17.87 0.085 48583
 48585 3 -128.88 70.8 17.86 0.113 48584
 48586 3 -128.99 70.93 17.89 0.139 48585
 48587 3 -128.99 71.09 17.89 0.184 48586
 48588 3 -128.79 71.25 18 0.184 48587
 48589 3 -128.59 71.34 17.92 0.16 48588
 48590 3 -128.39 71.37 17.86 0.161 48589
 48591 3 -128.19 71.21 17.76 0.069 48590
 48592 3 -128.09 71.14 17.66 0.13 48591
 48593 3 -127.99 71.11 17.59 0.076 48592
 48594 3 -127.89 71.12 17.48 0.073 48593
 48595 3 -127.69 71.12 17.38 0.124 48594
 48596 3 -127.59 71.12 17.4 0.119 48595
 48597 3 -127.49 71.14 17.46 0.158 48596
 48598 3 -127.29 71.05 17.52 0.148 48597
 48599 3 -127.09 70.9 17.51 0.15 48598
 48600 3 -126.99 70.76 17.49 0.173 48599
 48601 3 -126.98 70.6 17.44 0.11 48600
 48602 3 -129.09 71.14 17.63 0.093 48587
 48603 3 -129.19 71.22 17.58 0.031 48602
 48604 3 -129.56 69.37 19.54 0.134 48275
 48605 3 -129.55 69.21 19.57 0.119 48604
 48606 3 -129.45 69.07 19.56 0.108 48605
 48607 3 -129.45 68.86 19.72 0.161 48606
 48608 3 -129.45 68.73 19.84 0.134 48607
 48609 3 -129.34 68.6 19.95 0.172 48608
 48610 3 -129.34 68.49 20.07 0.147 48609
 48611 3 -129.34 68.43 20.16 0.148 48610
 48612 3 -129.34 68.39 20.3 0.123 48611
 48613 3 -127.76 75.3 14.52 0.892 48109
 48614 3 -127.66 75.29 14.6 0.886 48613
 48615 3 -127.46 75.29 14.67 0.871 48614
 48616 3 -127.36 75.31 14.8 0.794 48615
 48617 3 -127.26 75.39 14.81 0.729 48616
 48618 3 -127.16 75.36 14.98 0.699 48617
 48619 3 -127.06 75.46 15.1 0.64 48618
 48620 3 -126.96 75.48 15.15 0.588 48619
 48621 3 -126.76 75.44 15.26 0.473 48620
 48622 3 -126.66 75.46 15.24 0.407 48621
 48623 3 -126.56 75.41 15.32 0.374 48622
 48624 3 -126.36 75.53 15.58 0.419 48623
 48625 3 -126.26 75.66 15.83 0.439 48624
 48626 3 -125.96 75.78 16.2 0.564 48625
 48627 3 -125.56 75.6 16.74 0.788 48626
 48628 3 -125.15 75.59 17.49 0.386 48627
 48629 3 -125.35 75.45 17.56 0.187 48628
 48630 3 -125.45 75.42 17.57 0.000125 48629
 48631 3 -124.86 75.95 17.61 0.212 48628
 48632 3 -124.66 76.09 17.72 0.159 48631
 48633 3 -124.66 76.25 17.85 0.141 48632
 48634 3 -124.56 76.42 17.94 0.158 48633
 48635 3 -124.46 76.64 18.02 0.109 48634
 48636 3 -124.37 76.74 18.11 0.121 48635
 48637 3 -124.27 76.88 18.19 0.145 48636
 48638 3 -124.17 77.05 18.29 0.132 48637
 48639 3 -124.07 77.24 18.39 0.115 48638
 48640 3 -124.07 77.42 18.44 0.109 48639
 48641 3 -124.07 77.55 18.53 0.139 48640
 48642 3 -124.08 77.69 18.65 0.137 48641
 48643 3 -124.08 77.77 18.8 0.129 48642
 48644 3 -123.98 77.85 18.98 0.121 48643
 48645 3 -123.98 77.87 19.13 0.115 48644
 48646 3 -123.98 77.93 19.25 0.119 48645
 48647 3 -123.98 78.03 19.34 0.145 48646
 48648 3 -123.88 78.12 19.5 0.15 48647
 48649 3 -123.78 78.13 19.66 0.215 48648
 48650 3 -123.68 78.1 19.82 0.315 48649
 48651 3 -123.57 78.05 19.89 0.373 48650
 48652 3 -123.47 78.14 19.97 0.398 48651
 48653 3 -123.38 78.2 20.08 0.424 48652
 48654 3 -123.28 78.28 20.17 0.435 48653
 48655 3 -123.18 78.33 20.24 0.397 48654
 48656 3 -123.08 78.36 20.37 0.313 48655
 48657 3 -122.88 78.37 20.4 0.000125 48656
 48658 3 -125.45 75.46 16.69 0.726 48627
 48659 3 -125.45 75.29 16.59 0.729 48658
 48660 3 -125.35 75.26 16.56 0.763 48659
 48661 3 -125.25 75.13 16.54 0.75 48660
 48662 3 -125.15 75.1 16.48 0.755 48661
 48663 3 -125.15 75.01 16.37 0.762 48662
 48664 3 -125.05 74.99 16.23 0.776 48663
 48665 3 -124.95 74.9 16.19 0.803 48664
 48666 3 -124.55 75.11 16.3 0.925 48665
 48667 3 -123.66 76.07 17.15 0.155 48666
 48668 3 -123.56 76.17 17.29 0.152 48667
 48669 3 -123.46 76.29 17.36 0.176 48668
 48670 3 -123.46 76.35 17.46 0.199 48669
 48671 3 -123.36 76.44 17.54 0.238 48670
 48672 3 -123.17 76.55 17.53 0.153 48671
 48673 3 -123.07 76.62 17.59 0.157 48672
 48674 3 -122.97 76.68 17.69 0.139 48673
 48675 3 -122.87 76.79 17.74 0.152 48674
 48676 3 -122.87 76.89 17.82 0.171 48675
 48677 3 -122.77 77 17.98 0.189 48676
 48678 3 -122.67 77.1 18.11 0.198 48677
 48679 3 -122.57 77.23 18.19 0.236 48678
 48680 3 -122.47 77.27 18.36 0.224 48679
 48681 3 -122.57 77.53 18.4 0.109 48680
 48682 3 -122.47 77.6 18.51 0.118 48681
 48683 3 -122.48 77.69 18.65 0.114 48682
 48684 3 -122.38 77.76 18.79 0.124 48683
 48685 3 -122.38 77.85 18.91 0.124 48684
 48686 3 -122.28 77.95 19.01 0.134 48685
 48687 3 -122.18 78.03 19.14 0.137 48686
 48688 3 -122.08 78.09 19.23 0.164 48687
 48689 3 -121.88 78.18 19.32 0.143 48688
 48690 3 -121.88 78.22 19.44 0.157 48689
 48691 3 -121.78 78.32 19.6 0.136 48690
 48692 3 -121.78 78.4 19.68 0.099 48691
 48693 3 -121.68 78.48 19.8 0.114 48692
 48694 3 -121.58 78.6 19.93 0.123 48693
 48695 3 -121.48 78.66 20.04 0.135 48694
 48696 3 -121.28 78.69 20.18 0.142 48695
 48697 3 -121.28 78.75 20.24 0.14 48696
 48698 3 -121.18 78.81 20.35 0.128 48697
 48699 3 -120.98 78.98 20.4 0.14 48698
 48700 3 -120.89 79.11 20.44 0.154 48699
 48701 3 -120.89 79.26 20.53 0.161 48700
 48702 3 -120.79 79.4 20.61 0.151 48701
 48703 3 -120.79 79.5 20.74 0.15 48702
 48704 3 -120.69 79.6 20.85 0.182 48703
 48705 3 -120.69 79.71 20.94 0.183 48704
 48706 3 -120.59 79.8 21.05 0.115 48705
 48707 3 -120.49 79.9 21.12 0.167 48706
 48708 3 -120.39 80.02 21.23 0.105 48707
 48709 3 -120.39 80.08 21.35 0.108 48708
 48710 3 -120.29 80.1 21.41 0.13 48709
 48711 3 -120.19 80.06 21.54 0.136 48710
 48712 3 -120.09 80.01 21.6 0.143 48711
 48713 3 -119.99 80.04 21.71 0.176 48712
 48714 3 -119.69 80.06 21.76 0.15 48713
 48715 3 -119.49 80.07 21.82 0.136 48714
 48716 3 -119.29 80.13 21.84 0.123 48715
 48717 3 -119.19 80.11 21.81 0.15 48716
 48718 3 -118.99 80.14 21.81 0.156 48717
 48719 3 -118.79 80.13 21.76 0.137 48718
 48720 3 -118.59 80.07 21.7 0.157 48719
 48721 3 -118.39 80.11 21.7 0.201 48720
 48722 3 -118.29 80.14 21.72 0.215 48721
 48723 3 -118.09 80.15 21.76 0.174 48722
 48724 3 -117.89 80.16 21.82 0.179 48723
 48725 3 -117.69 80.18 21.91 0.157 48724
 48726 3 -117.49 80.23 21.99 0.14 48725
 48727 3 -117.39 80.19 22.07 0.139 48726
 48728 3 -117.19 80.14 22.07 0.154 48727
 48729 3 -117.09 80.1 22.08 0.132 48728
 48730 3 -116.99 80.18 22.14 0.122 48729
 48731 3 -116.79 80.17 22.15 0.169 48730
 48732 3 -116.59 80.2 22.09 0.23 48731
 48733 3 -116.39 80.21 22.06 0.305 48732
 48734 3 -116.29 80.17 22.08 0.361 48733
 48735 3 -116.09 80.21 22.12 0.385 48734
 48736 3 -115.89 80.24 22.07 0.375 48735
 48737 3 -115.69 80.17 21.81 0.239 48736
 48738 3 -115.49 80.11 21.74 0.227 48737
 48739 3 -115.39 80.11 21.72 0.281 48738
 48740 3 -115.29 80.22 21.71 0.34 48739
 48741 3 -115.19 80.27 21.69 0.394 48740
 48742 3 -115.1 80.42 21.66 0.436 48741
 48743 3 -114.9 80.51 21.71 0.433 48742
 48744 3 -114.8 80.62 21.67 0.433 48743
 48745 3 -114.7 80.75 21.7 0.409 48744
 48746 3 -114.6 80.78 21.73 0.363 48745
 48747 3 -114.5 80.89 21.65 0.361 48746
 48748 3 -114.4 80.96 21.61 0.33 48747
 48749 3 -114.31 81.03 21.54 0.221 48748
 48750 3 -114.69 80.36 22.04 0.07 48743
 48751 3 -114.59 80.43 22.07 0.000125 48750
 48752 3 -122.37 77.12 18.6 0.142 48680
 48753 3 -122.37 77.04 18.75 0.124 48752
 48754 3 -122.27 77.01 18.8 0.164 48753
 48755 3 -122.16 76.93 18.87 0.195 48754
 48756 3 -122.16 76.71 18.94 0.206 48755
 48757 3 -122.06 76.69 19.06 0.225 48756
 48758 3 -121.96 76.64 19.16 0.34 48757
 48759 3 -121.96 76.54 19.21 0.426 48758
 48760 3 -121.95 76.36 19.25 0.557 48759
 48761 3 -121.75 76.34 19.33 0.656 48760
 48762 3 -121.75 76.31 19.46 0.688 48761
 48763 3 -121.65 76.19 19.5 0.705 48762
 48764 3 -121.75 76 19.59 0.659 48763
 48765 3 -121.75 75.91 19.75 0.625 48764
 48766 3 -121.74 75.78 19.81 0.609 48765
 48767 3 -121.74 75.65 19.87 0.563 48766
 48768 3 -121.74 75.58 19.96 0.56 48767
 48769 3 -121.74 75.54 20.09 0.499 48768
 48770 3 -120.55 76.45 19.46 0.189 48763
 48771 3 -120.35 76.38 19.57 0.191 48770
 48772 3 -120.25 76.37 19.74 0.17 48771
 48773 3 -120.15 76.33 19.83 0.178 48772
 48774 3 -120.05 76.36 19.99 0.169 48773
 48775 3 -120.05 76.36 20.1 0.185 48774
 48776 3 -119.95 76.42 20.31 0.165 48775
 48777 3 -119.85 76.46 20.47 0.142 48776
 48778 3 -119.75 76.57 20.6 0.126 48777
 48779 3 -119.65 76.72 20.72 0.129 48778
 48780 3 -119.65 76.85 20.79 0.152 48779
 48781 3 -119.55 76.91 20.91 0.122 48780
 48782 3 -119.45 77.05 20.98 0.14 48781
 48783 3 -119.35 77.1 21.06 0.128 48782
 48784 3 -119.16 77.22 21.14 0.101 48783
 48785 3 -119.06 77.21 21.21 0.158 48784
 48786 3 -119.06 77.32 21.33 0.163 48785
 48787 3 -118.86 77.43 21.4 0.15 48786
 48788 3 -118.76 77.44 21.55 0.147 48787
 48789 3 -118.66 77.59 21.64 0.155 48788
 48790 3 -118.66 77.71 21.73 0.16 48789
 48791 3 -118.56 77.84 21.85 0.168 48790
 48792 3 -118.46 77.86 21.96 0.154 48791
 48793 3 -118.36 77.96 22.08 0.136 48792
 48794 3 -118.26 78.03 22.13 0.155 48793
 48795 3 -118.16 78.14 22.22 0.151 48794
 48796 3 -118.06 78.27 22.34 0.17 48795
 48797 3 -118.06 78.39 22.52 0.163 48796
 48798 3 -118.07 78.49 22.66 0.171 48797
 48799 3 -117.87 78.56 22.79 0.179 48798
 48800 3 -117.87 78.61 22.95 0.166 48799
 48801 3 -117.76 78.6 23.11 0.167 48800
 48802 3 -117.67 78.66 23.23 0.171 48801
 48803 3 -117.47 78.76 23.32 0.145 48802
 48804 3 -117.27 78.8 23.4 0.148 48803
 48805 3 -117.17 78.92 23.48 0.131 48804
 48806 3 -117.17 79.13 23.54 0.142 48805
 48807 3 -116.97 79.2 23.66 0.159 48806
 48808 3 -116.77 79.22 23.82 0.149 48807
 48809 3 -116.67 79.32 23.93 0.147 48808
 48810 3 -116.57 79.36 24.09 0.15 48809
 48811 3 -116.47 79.39 24.28 0.136 48810
 48812 3 -116.47 79.39 24.46 0.148 48811
 48813 3 -116.37 79.43 24.63 0.179 48812
 48814 3 -116.27 79.5 24.78 0.214 48813
 48815 3 -116.27 79.55 24.9 0.214 48814
 48816 3 -116.37 79.54 25.15 0.185 48815
 48817 3 -116.37 79.57 25.28 0.185 48816
 48818 3 -116.37 79.62 25.4 0.157 48817
 48819 3 -116.37 79.59 25.6 0.156 48818
 48820 3 -116.27 79.61 25.71 0.164 48819
 48821 3 -116.26 79.54 25.94 0.139 48820
 48822 3 -116.26 79.57 26.07 0.131 48821
 48823 3 -116.26 79.58 26.28 0.126 48822
 48824 3 -116.36 79.57 26.41 0.106 48823
 48825 3 -116.36 79.57 26.61 0.111 48824
 48826 3 -116.46 79.62 26.82 0.139 48825
 48827 3 -116.46 79.63 26.96 0.148 48826
 48828 3 -116.46 79.58 27.12 0.158 48827
 48829 3 -116.36 79.54 27.25 0.165 48828
 48830 3 -116.26 79.48 27.42 0.165 48829
 48831 3 -116.25 79.38 27.64 0.13 48830
 48832 3 -116.25 79.37 27.79 0.14 48831
 48833 3 -116.25 79.33 27.95 0.167 48832
 48834 3 -116.15 79.34 28.07 0.172 48833
 48835 3 -116.25 79.37 28.25 0.163 48834
 48836 3 -116.25 79.53 28.42 0.118 48835
 48837 3 -116.25 79.59 28.6 0.176 48836
 48838 3 -116.25 79.62 28.83 0.184 48837
 48839 3 -116.15 79.54 29 0.177 48838
 48840 3 -116.15 79.45 29.12 0.197 48839
 48841 3 -116.14 79.23 29.22 0.146 48840
 48842 3 -116.04 79.05 29.25 0.159 48841
 48843 3 -116.04 78.91 29.3 0.195 48842
 48844 3 -116.04 78.82 29.37 0.207 48843
 48845 3 -115.93 78.75 29.59 0.276 48844
 48846 3 -115.93 78.71 29.69 0.348 48845
 48847 3 -115.83 78.57 29.7 0.398 48846
 48848 3 -115.63 78.39 29.75 0.494 48847
 48849 3 -115.63 78.31 29.87 0.577 48848
 48850 3 -115.43 78.32 29.97 0.615 48849
 48851 3 -115.23 78.3 30.04 0.646 48850
 48852 3 -115.22 78.08 30.14 0.605 48851
 48853 3 -115.12 77.97 30.21 0.632 48852
 48854 3 -114.92 77.88 30.23 0.633 48853
 48855 3 -114.92 77.74 30.29 0.605 48854
 48856 3 -115.01 77.52 30.33 0.482 48855
 48857 3 -115.01 77.43 30.41 0.363 48856
 48858 3 -114.91 77.54 30.48 0.229 48857
 48859 3 -124.45 74.96 16.27 0.887 48666
 48860 3 -124.35 74.85 16.15 0.853 48859
 48861 3 -124.25 74.82 16.02 0.797 48860
 48862 3 -124.15 74.75 15.94 0.774 48861
 48863 3 -123.95 74.85 15.86 0.753 48862
 48864 3 -123.85 74.72 15.76 0.7 48863
 48865 3 -123.75 74.51 15.51 0.655 48864
 48866 3 -123.75 74.62 15.41 0.626 48865
 48867 3 -123.65 74.57 15.2 0.614 48866
 48868 3 -123.55 74.55 15.06 0.548 48867
 48869 3 -123.45 74.59 14.9 0.457 48868
 48870 3 -123.45 74.62 14.72 0.374 48869
 48871 3 -123.35 74.59 14.6 0.327 48870
 48872 3 -123.25 74.6 14.45 0.333 48871
 48873 3 -123.25 74.61 14.27 0.329 48872
 48874 3 -123.16 74.59 14.04 0.328 48873
 48875 3 -123.16 74.69 13.94 0.329 48874
 48876 3 -123.16 74.74 13.75 0.345 48875
 48877 3 -123.06 74.79 13.57 0.338 48876
 48878 3 -122.96 74.84 13.43 0.304 48877
 48879 3 -122.76 74.88 13.3 0.309 48878
 48880 3 -122.67 74.97 13.21 0.358 48879
 48881 3 -122.57 75.07 13.14 0.328 48880
 48882 3 -122.37 75.14 13.01 0.311 48881
 48883 3 -122.27 75.29 12.97 0.312 48882
 48884 3 -122.07 75.39 12.94 0.329 48883
 48885 3 -121.87 75.49 12.92 0.333 48884
 48886 3 -121.68 75.63 12.96 0.33 48885
 48887 3 -121.48 75.77 12.99 0.324 48886
 48888 3 -121.28 75.79 13.07 0.338 48887
 48889 3 -121.18 75.87 13.07 0.328 48888
 48890 3 -120.98 75.96 13.13 0.362 48889
 48891 3 -120.78 76.02 13.26 0.432 48890
 48892 3 -120.68 75.99 13.37 0.494 48891
 48893 3 -120.58 76.1 13.59 0.571 48892
 48894 3 -120.28 76.26 13.58 0.631 48893
 48895 3 -120.18 76.19 13.55 0.671 48894
 48896 3 -119.98 76.19 13.77 0.726 48895
 48897 3 -119.88 76.09 14.01 0.781 48896
 48898 3 -119.68 76.05 14.1 0.832 48897
 48899 3 -119.57 75.95 14.01 0.898 48898
 48900 3 -119.47 75.96 14.09 0.873 48899
 48901 3 -119.27 75.93 14.08 0.883 48900
 48902 3 -119.07 75.94 14.15 0.859 48901
 48903 3 -118.97 75.91 14.16 0.819 48902
 48904 3 -118.77 75.92 14.2 0.788 48903
 48905 3 -118.57 76 14.25 0.759 48904
 48906 3 -118.47 75.92 14.21 0.783 48905
 48907 3 -118.37 75.86 14.09 0.775 48906
 48908 3 -118.27 75.72 14.13 0.74 48907
 48909 3 -118.17 75.73 14.02 0.701 48908
 48910 3 -118.07 75.57 14.12 0.632 48909
 48911 3 -117.97 75.52 14.1 0.512 48910
 48912 3 -117.77 75.41 14.08 0.43 48911
 48913 3 -117.67 75.37 13.95 0.394 48912
 48914 3 -117.47 75.27 13.89 0.391 48913
 48915 3 -117.37 75.28 13.81 0.366 48914
 48916 3 -117.16 75.18 13.8 0.319 48915
 48917 3 -116.86 74.8 13.94 0.135 48916
 48918 3 -116.76 74.67 13.99 0.161 48917
 48919 3 -116.66 74.58 14.02 0.082 48918
 48920 3 -117.07 75.24 13.68 0.303 48916
 48921 3 -116.87 75.33 13.66 0.293 48920
 48922 3 -116.77 75.44 13.57 0.271 48921
 48923 3 -116.77 75.7 13.46 0.295 48922
 48924 3 -116.78 75.87 13.51 0.294 48923
 48925 3 -116.88 76.41 13.4 0.051 48924
 48926 3 -116.99 76.56 13.37 0.057 48925
 48927 3 -117.09 76.68 13.36 0.096 48926
 48928 3 -117.19 76.74 13.29 0.11 48927
 48929 3 -117.39 76.83 13.24 0.1 48928
 48930 3 -117.59 76.87 13.18 0.142 48929
 48931 3 -117.69 76.87 13.22 0.086 48930
 48932 3 -116.57 75.92 13.72 0.279 48924
 48933 3 -116.57 75.87 14.13 0.105 48932
 48934 3 -116.47 75.9 14.3 0.261 48933
 48935 3 -116.17 75.87 14.1 0.13 48934
 48936 3 -116.17 76.02 13.98 0.085 48935
 48937 3 -116.08 76.11 13.9 0.093 48936
 48938 3 -116.08 76.24 13.78 0.118 48937
 48939 3 -115.98 76.3 13.65 0.097 48938
 48940 3 -115.98 76.38 13.57 0.105 48939
 48941 3 -115.98 76.53 13.49 0.073 48940
 48942 3 -115.79 76.66 13.33 0.105 48941
 48943 3 -115.69 76.75 13.36 0.079 48942
 48944 3 -116.67 75.91 14.46 0.267 48934
 48945 3 -116.57 75.95 14.59 0.251 48944
 48946 3 -116.17 76.08 14.69 0.104 48945
 48947 3 -116.07 76.19 14.75 0.075 48946
 48948 3 -115.97 76.28 14.77 0.111 48947
 48949 3 -115.78 76.33 14.76 0.145 48948
 48950 3 -115.67 76.3 14.72 0.156 48949
 48951 3 -115.57 76.1 14.52 0.087 48950
 48952 3 -115.47 75.96 14.42 0.079 48951
 48953 3 -115.37 75.87 14.34 0.083 48952
 48954 3 -115.37 75.56 14.08 0.205 48953
 48955 3 -115.57 75.43 13.93 0.098 48954
 48956 3 -115.67 75.32 13.76 0.125 48955
 48957 3 -115.67 75.23 13.66 0.112 48956
 48958 3 -115.56 74.95 13.23 0.261 48957
 48959 3 -115.47 74.98 12.84 0.154 48958
 48960 3 -115.37 75.03 12.69 0.137 48959
 48961 3 -115.17 74.85 12.68 0.162 48960
 48962 3 -114.97 74.85 12.56 0.137 48961
 48963 3 -114.87 74.92 12.46 0.126 48962
 48964 3 -114.67 74.91 12.37 0.111 48963
 48965 3 -114.67 74.76 12.25 0.105 48964
 48966 3 -114.57 74.69 12.22 0.075 48965
 48967 3 -114.47 74.65 12.12 0.104 48966
 48968 3 -114.37 74.64 12.03 0.115 48967
 48969 3 -114.27 74.62 11.97 0.000125 48968
 48970 3 -115.27 75.25 12.48 0.11 48960
 48971 3 -115.17 75.37 12.43 0.147 48970
 48972 3 -115.07 75.4 12.32 0.161 48971
 48973 3 -114.98 75.5 12.28 0.145 48972
 48974 3 -114.88 75.59 12.23 0.192 48973
 48975 3 -114.78 75.69 12.23 0.232 48974
 48976 3 -114.68 75.8 12.26 0.26 48975
 48977 3 -114.68 75.79 11.89 0.151 48976
 48978 3 -114.58 75.67 11.88 0.143 48977
 48979 3 -114.38 75.5 11.57 0.115 48978
 48980 3 -114.38 75.37 11.48 0.087 48979
 48981 3 -114.28 75.27 11.31 0.12 48980
 48982 3 -114.38 75.15 11.11 0.128 48981
 48983 3 -114.38 74.99 10.99 0.132 48982
 48984 3 -114.37 74.83 10.89 0.111 48983
 48985 3 -114.37 74.61 10.84 0.13 48984
 48986 3 -114.27 74.36 10.8 0.118 48985
 48987 3 -114.17 74.18 10.78 0.096 48986
 48988 3 -114.06 74.08 10.75 0.122 48987
 48989 3 -114.07 74.07 10.56 0.111 48988
 48990 3 -113.97 74.14 10.47 0.144 48989
 48991 3 -113.87 74.2 10.38 0.123 48990
 48992 3 -114.68 75.93 11.72 0.141 48977
 48993 3 -114.59 75.99 11.6 0.127 48992
 48994 3 -114.59 76.05 11.44 0.114 48993
 48995 3 -114.59 76.11 11.3 0.222 48994
 48996 3 -114.49 76.45 11.46 0.149 48995
 48997 3 -114.5 76.64 11.44 0.135 48996
 48998 3 -114.4 76.67 11.5 0.191 48997
 48999 3 -114.3 76.79 11.47 0.308 48998
 49000 3 -114.19 76.33 11.57 0.105 48999
 49001 3 -113.99 76.19 11.61 0.064 49000
 49002 3 -113.99 76.05 11.55 0.08 49001
 49003 3 -113.98 75.82 11.52 0.093 49002
 49004 3 -113.88 75.66 11.57 0.105 49003
 49005 3 -113.88 75.62 11.68 0.085 49004
 49006 3 -113.78 75.5 11.74 0.184 49005
 49007 3 -113.78 75.3 11.66 0.168 49006
 49008 3 -113.68 75.2 11.54 0.207 49007
 49009 3 -113.78 75.09 11.35 0.215 49008
 49010 3 -113.67 75.01 11.15 0.222 49009
 49011 3 -113.68 74.95 10.92 0.166 49010
 49012 3 -113.78 74.86 10.73 0.139 49011
 49013 3 -113.87 74.81 10.65 0.154 49012
 49014 3 -114.07 74.7 10.7 0.117 49013
 49015 3 -114.2 77.15 11.46 0.238 48999
 49016 3 -114.21 77.35 11.42 0.185 49015
 49017 3 -114.31 77.62 11.46 0.19 49016
 49018 3 -114.21 77.75 11.47 0.202 49017
 49019 3 -114.21 77.9 11.45 0.244 49018
 49020 3 -114.12 78.12 11.46 0.252 49019
 49021 3 -114.12 78.24 11.44 0.287 49020
 49022 3 -114.02 78.33 11.41 0.34 49021
 49023 3 -113.82 78.09 10.9 0.113 49022
 49024 3 -113.82 78.03 10.75 0.149 49023
 49025 3 -113.72 77.99 10.62 0.142 49024
 49026 3 -113.62 77.98 10.48 0.125 49025
 49027 3 -113.42 77.88 10.42 0.138 49026
 49028 3 -113.42 77.87 10.33 0.134 49027
 49029 3 -113.32 78 10.26 0.133 49028
 49030 3 -113.22 78.25 10.28 0.038 49029
 49031 3 -114.02 78.46 11.49 0.326 49022
 49032 3 -113.82 78.62 11.81 0.254 49031
 49033 3 -113.72 78.66 11.9 0.237 49032
 49034 3 -113.62 78.78 11.97 0.209 49033
 49035 3 -113.52 78.85 12.01 0.17 49034
 49036 3 -113.42 78.94 12.12 0.108 49035
 49037 3 -113.33 79.08 12.2 0.103 49036
 49038 3 -113.33 79.16 12.28 0.117 49037
 49039 3 -113.23 79.27 12.38 0.117 49038
 49040 3 -113.23 79.41 12.49 0.1 49039
 49041 3 -113.13 79.57 12.59 0.14 49040
 49042 3 -113.13 79.67 12.71 0.116 49041
 49043 3 -113.03 79.83 12.8 0.121 49042
 49044 3 -112.93 79.93 12.92 0.129 49043
 49045 3 -112.83 80.02 13.02 0.126 49044
 49046 3 -112.84 80.11 13.1 0.112 49045
 49047 3 -112.74 80.17 13.28 0.139 49046
 49048 3 -112.84 80.27 13.37 0.169 49047
 49049 3 -112.84 80.36 13.5 0.256 49048
 49050 3 -113.04 80.52 13.59 0.165 49049
 49051 3 -113.04 80.7 13.67 0.154 49050
 49052 3 -113.04 80.9 13.73 0.164 49051
 49053 3 -113.04 80.99 13.84 0.196 49052
 49054 3 -112.64 80.88 13.86 0.067 49053
 49055 3 -112.54 80.86 13.85 0.000125 49054
 49056 3 -113.25 81.16 13.86 0.12 49053
 49057 3 -113.35 81.32 13.78 0.052 49056
 49058 3 -113.35 81.43 13.77 0.077 49057
 49059 3 -113.35 81.53 13.72 0.115 49058
 49060 3 -113.35 81.7 13.64 0.147 49059
 49061 3 -113.36 81.84 13.59 0.188 49060
 49062 3 -113.36 81.74 13.42 0.159 49061
 49063 3 -113.35 81.42 13.37 0.059 49062
 49064 3 -113.25 81.4 13.24 0.104 49063
 49065 3 -113.25 81.35 13.06 0.149 49064
 49066 3 -113.25 81.34 12.84 0.102 49065
 49067 3 -113.25 81.25 12.69 0.133 49066
 49068 3 -113.15 81.12 12.54 0.093 49067
 49069 3 -113.15 81.14 12.36 0.072 49068
 49070 3 -113.05 81.11 12.26 0.108 49069
 49071 3 -112.95 81.02 12.17 0.109 49070
 49072 3 -112.85 80.93 12.1 0.104 49071
 49073 3 -112.75 80.88 12.02 0.151 49072
 49074 3 -112.65 80.85 12.07 0.132 49073
 49075 3 -112.45 80.85 12.18 0.096 49074
 49076 3 -112.35 80.79 12.27 0.085 49075
 49077 3 -112.25 80.76 12.32 0.102 49076
 49078 3 -112.15 80.67 12.45 0.105 49077
 49079 3 -112.04 80.61 12.59 0.091 49078
 49080 3 -113.46 82.14 13.65 0.105 49061
 49081 3 -113.36 82.25 13.59 0.13 49080
 49082 3 -113.36 82.4 13.53 0.149 49081
 49083 3 -113.47 82.55 13.5 0.132 49082
 49084 3 -113.57 82.73 13.44 0.106 49083
 49085 3 -113.57 82.83 13.38 0.066 49084
 49086 3 -112.43 80.18 13.49 0.143 49049
 49087 3 -112.43 79.9 13.55 0.106 49086
 49088 3 -112.33 79.79 13.65 0.088 49087
 49089 3 -112.32 79.55 13.72 0.094 49088
 49090 3 -112.22 79.32 13.71 0.1 49089
 49091 3 -112.12 79.13 13.79 0.121 49090
 49092 3 -112.02 79.03 13.94 0.146 49091
 49093 3 -111.92 79.08 14.06 0.099 49092
 49094 3 -111.72 79.17 14.08 0.08 49093
 49095 3 -111.62 79.17 14.11 0.064 49094
 49096 3 -114.69 75.96 11.04 0.13 48995
 49097 3 -114.79 75.9 10.91 0.094 49096
 49098 3 -114.89 75.93 10.82 0.156 49097
 49099 3 -114.89 75.96 10.73 0.201 49098
 49100 3 -114.79 75.56 10.63 0.115 49099
 49101 3 -114.78 75.44 10.53 0.129 49100
 49102 3 -114.78 75.29 10.48 0.066 49101
 49103 3 -115.66 74.83 13.27 0.188 48958
 49104 3 -115.66 74.72 13.37 0.132 49103
 49105 3 -115.76 74.64 13.39 0.097 49104
 49106 3 -115.96 74.54 13.57 0.118 49105
 49107 3 -115.96 74.49 13.71 0.097 49106
 49108 3 -116.05 74.49 13.85 0.093 49107
 49109 3 -116.05 74.48 13.95 0.124 49108
 49110 3 -116.25 74.55 14.06 0.07 49109
 49111 3 -116.35 74.59 14.1 0.079 49110
 49112 3 -116.58 76.01 13.64 0.285 48932
 49113 3 -116.48 76.15 13.57 0.28 49112
 49114 3 -116.48 76.35 13.55 0.285 49113
 49115 3 -116.48 76.48 13.54 0.307 49114
 49116 3 -116.39 76.67 13.49 0.287 49115
 49117 3 -116.29 76.83 13.49 0.268 49116
 49118 3 -116.09 76.98 13.42 0.229 49117
 49119 3 -116.09 77.08 13.37 0.232 49118
 49120 3 -115.99 77.24 13.34 0.266 49119
 49121 3 -116 77.47 13.36 0.242 49120
 49122 3 -115.9 77.55 13.47 0.283 49121
 49123 3 -115.8 77.7 13.43 0.289 49122
 49124 3 -115.7 77.95 13.36 0.301 49123
 49125 3 -115.61 78.13 13.37 0.319 49124
 49126 3 -115.51 78.41 13.36 0.334 49125
 49127 3 -115.41 78.57 13.26 0.33 49126
 49128 3 -115.42 78.81 13.13 0.359 49127
 49129 3 -115.42 78.98 13.06 0.36 49128
 49130 3 -115.32 79.17 12.99 0.334 49129
 49131 3 -115.33 79.34 12.92 0.298 49130
 49132 3 -115.23 79.56 12.95 0.298 49131
 49133 3 -115.13 79.73 12.94 0.283 49132
 49134 3 -115.13 79.92 12.93 0.267 49133
 49135 3 -115.04 80.08 12.98 0.28 49134
 49136 3 -114.94 80.34 13.06 0.266 49135
 49137 3 -114.84 80.5 13.05 0.264 49136
 49138 3 -114.64 80.73 12.96 0.257 49137
 49139 3 -114.55 80.95 12.97 0.28 49138
 49140 3 -114.35 81.15 12.92 0.276 49139
 49141 3 -114.25 81.25 12.83 0.285 49140
 49142 3 -114.15 81.37 12.73 0.281 49141
 49143 3 -114.16 81.48 12.63 0.248 49142
 49144 3 -114.06 81.6 12.56 0.257 49143
 49145 3 -113.96 81.76 12.55 0.263 49144
 49146 3 -113.86 81.96 12.46 0.292 49145
 49147 3 -113.77 82.11 12.41 0.296 49146
 49148 3 -113.67 82.28 12.36 0.303 49147
 49149 3 -113.57 82.39 12.32 0.304 49148
 49150 3 -113.47 82.52 12.29 0.292 49149
 49151 3 -116.77 75.72 13.2 0.114 48923
 49152 3 -116.77 75.54 13.1 0.105 49151
 49153 3 -116.77 75.44 13.04 0.078 49152
 49154 3 -116.87 75.3 12.96 0.102 49153
 49155 3 -116.87 75.18 12.89 0.125 49154
 49156 3 -116.87 75.09 12.83 0.134 49155
 49157 3 -116.97 75 12.71 0.148 49156
 49158 3 -116.97 74.98 12.56 0.135 49157
 49159 3 -117.07 74.96 12.45 0.125 49158
 49160 3 -117.07 74.92 12.33 0.115 49159
 49161 3 -117.07 74.77 12.2 0.099 49160
 49162 3 -117.07 74.63 12.03 0.139 49161
 49163 3 -117.06 74.45 11.89 0.118 49162
 49164 3 -117.06 74.33 11.77 0.096 49163
 49165 3 -117.06 74.26 11.64 0.101 49164
 49166 3 -117.06 74.12 11.56 0.122 49165
 49167 3 -116.96 74.01 11.46 0.11 49166
 49168 3 -116.96 73.94 11.36 0.082 49167
 49169 3 -116.96 73.8 11.23 0.109 49168
 49170 3 -116.96 73.72 11.1 0.087 49169
 49171 3 -116.86 73.67 10.98 0.105 49170
 49172 3 -116.96 73.54 10.8 0.097 49171
 49173 3 -116.96 73.51 10.7 0.086 49172
 49174 3 -116.96 73.51 10.45 0.156 49173
 49175 3 -117.16 73.22 10.08 0.398 49174
 49176 3 -117.25 73.08 10.13 0.344 49175
 49177 3 -117.25 73 10.3 0.32 49176
 49178 3 -117.25 72.92 10.68 0.317 49177
 49179 3 -117.15 72.77 10.67 0.284 49178
 49180 3 -117.04 72.51 10.7 0.285 49179
 49181 3 -116.94 72.42 10.89 0.256 49180
 49182 3 -117.03 71.99 11 0.436 49181
 49183 3 -117.13 71.89 11.08 0.425 49182
 49184 3 -117.13 71.81 11.24 0.399 49183
 49185 3 -117.23 71.76 11.39 0.409 49184
 49186 3 -116.93 71.37 10.54 0.095 49182
 49187 3 -116.93 71.25 10.42 0.09 49186
 49188 3 -116.93 71.2 10.32 0.124 49187
 49189 3 -116.93 71.17 10.18 0.123 49188
 49190 3 -117.03 71.06 10.11 0.061 49189
 49191 3 -117.12 70.87 10 0.123 49190
 49192 3 -117.02 70.68 9.89 0.102 49191
 49193 3 -116.92 70.64 9.77 0.114 49192
 49194 3 -116.72 70.71 9.71 0.169 49193
 49195 3 -116.62 70.69 9.79 0.123 49194
 49196 3 -116.73 71.2 10.09 0.106 49189
 49197 3 -116.63 71.1 9.98 0.116 49196
 49198 3 -117.55 72.92 11.01 0.119 49178
 49199 3 -117.55 73.04 11.17 0.077 49198
 49200 3 -117.65 73.14 11.3 0.132 49199
 49201 3 -117.65 73.27 11.44 0.097 49200
 49202 3 -117.36 73.26 9.84 0.408 49175
 49203 3 -117.26 73.25 9.7 0.482 49202
 49204 3 -116.85 72.83 9.41 0.22 49203
 49205 3 -117.16 72.84 9.14 0.105 49204
 49206 3 -117.26 72.92 9.1 0.121 49205
 49207 3 -117.36 72.94 8.98 0.176 49206
 49208 3 -117.46 72.93 8.88 0.191 49207
 49209 3 -117.55 72.59 8.7 0.124 49208
 49210 3 -117.55 72.44 8.67 0.152 49209
 49211 3 -117.25 72.52 8.7 0.121 49210
 49212 3 -117.15 72.6 8.84 0.117 49211
 49213 3 -117.15 72.53 8.88 0.000125 49212
 49214 3 -117.65 72.21 8.71 0.056 49210
 49215 3 -117.65 72.08 8.62 0.09 49214
 49216 3 -117.65 71.99 8.54 0.156 49215
 49217 3 -117.56 73.09 8.89 0.158 49208
 49218 3 -117.66 73.21 8.87 0.21 49217
 49219 3 -117.47 73.47 8.89 0.067 49218
 49220 3 -117.37 73.55 8.91 0.04 49219
 49221 3 -117.37 73.61 9.01 0.109 49220
 49222 3 -117.27 73.7 9 0.048 49221
 49223 3 -118.06 73.26 8.93 0.191 49218
 49224 3 -118.16 73.37 8.97 0.169 49223
 49225 3 -118.26 73.41 8.99 0.124 49224
 49226 3 -118.47 73.5 8.93 0.099 49225
 49227 3 -118.57 73.61 8.94 0.083 49226
 49228 3 -118.57 73.74 9.02 0.092 49227
 49229 3 -118.67 73.97 9.06 0.113 49228
 49230 3 -118.67 74.1 9.06 0.073 49229
 49231 3 -118.68 74.28 9.05 0.08 49230
 49232 3 -118.78 74.37 8.96 0.109 49231
 49233 3 -118.88 74.38 8.85 0.151 49232
 49234 3 -118.88 74.27 8.76 0.123 49233
 49235 3 -118.97 74.07 8.72 0.059 49234
 49236 3 -118.97 73.85 8.7 0.092 49235
 49237 3 -118.97 73.65 8.76 0.083 49236
 49238 3 -118.87 73.52 8.7 0.072 49237
 49239 3 -118.77 73.35 8.64 0.107 49238
 49240 3 -118.66 73.23 8.59 0.138 49239
 49241 3 -118.56 73.1 8.56 0.147 49240
 49242 3 -118.36 73.09 8.59 0.119 49241
 49243 3 -118.16 73.02 8.58 0.144 49242
 49244 3 -116.75 72.89 9.47 0.146 49204
 49245 3 -116.25 72.97 9.6 0.12 49244
 49246 3 -116.16 73.04 9.62 0.111 49245
 49247 3 -116.06 73.1 9.54 0.114 49246
 49248 3 -115.96 73.14 9.47 0.177 49247
 49249 3 -115.86 73.35 9.34 0.142 49248
 49250 3 -115.76 73.44 9.31 0.18 49249
 49251 3 -115.56 73.41 9.23 0.113 49250
 49252 3 -115.56 73.42 9.11 0.107 49251
 49253 3 -115.47 73.51 8.97 0.075 49252
 49254 3 -115.85 72.92 9.55 0.146 49248
 49255 3 -115.75 72.77 9.67 0.252 49254
 49256 3 -115.85 72.51 9.83 0.171 49255
 49257 3 -116.04 72.36 9.99 0.22 49256
 49258 3 -116.24 72.16 9.9 0.159 49257
 49259 3 -116.44 72.25 9.7 0.134 49258
 49260 3 -116.44 72.17 9.63 0.179 49259
 49261 3 -116.64 72.19 9.59 0.091 49260
 49262 3 -116.24 71.96 10.03 0.093 49258
 49263 3 -116.34 71.86 10.17 0.113 49262
 49264 3 -115.74 72.41 10.12 0.18 49257
 49265 3 -115.65 72.64 10.3 0.099 49264
 49266 3 -115.65 72.7 10.43 0.103 49265
 49267 3 -115.55 72.79 10.54 0.08 49266
 49268 3 -115.45 72.85 10.61 0.087 49267
 49269 3 -115.55 72.82 10.78 0.074 49268
 49270 3 -115.55 72.86 10.96 0.095 49269
 49271 3 -115.65 72.85 11.07 0.044 49270
 49272 3 -115.74 72.14 9.96 0.097 49264
 49273 3 -115.94 71.99 9.95 0.108 49272
 49274 3 -116.04 71.9 10.04 0.071 49273
 49275 3 -116.04 71.83 10.14 0.082 49274
 49276 3 -116.65 72.91 9.51 0.146 49244
 49277 3 -116.75 72.61 9.41 0.112 49276
 49278 3 -116.65 72.51 9.39 0.057 49277
 49279 3 -116.55 72.94 9.54 0.146 49276
 49280 3 -117.66 73.77 9.93 0.229 49203
 49281 3 -117.87 74.01 9.95 0.177 49280
 49282 3 -117.97 74.14 10.06 0.177 49281
 49283 3 -118.07 74.25 10.18 0.176 49282
 49284 3 -118.27 74.39 10.28 0.182 49283
 49285 3 -118.37 74.52 10.25 0.217 49284
 49286 3 -118.37 74.63 10.36 0.268 49285
 49287 3 -118.58 74.75 10.47 0.269 49286
 49288 3 -118.58 74.88 10.56 0.238 49287
 49289 3 -118.58 75.05 10.63 0.216 49288
 49290 3 -118.58 75.23 10.69 0.221 49289
 49291 3 -118.68 75.36 10.71 0.283 49290
 49292 3 -118.98 75.29 10.34 0.084 49291
 49293 3 -119.08 75.23 10.25 0.11 49292
 49294 3 -119.18 75.13 10.29 0.186 49293
 49295 3 -119.38 75.16 10.11 0.12 49294
 49296 3 -119.58 75.18 10.15 0.113 49295
 49297 3 -119.68 75.17 10.15 0.169 49296
 49298 3 -119.68 75.33 10.35 0.086 49297
 49299 3 -119.78 75.12 10.15 0.136 49297
 49300 3 -119.88 74.92 10.11 0.132 49299
 49301 3 -119.88 74.78 10.02 0.142 49300
 49302 3 -119.78 74.69 9.87 0.121 49301
 49303 3 -119.78 74.65 9.78 0.126 49302
 49304 3 -119.68 74.58 9.61 0.141 49303
 49305 3 -119.68 74.64 9.42 0.118 49304
 49306 3 -119.78 74.37 9.33 0.064 49305
 49307 3 -119.77 74.23 9.28 0.104 49306
 49308 3 -119.77 74.16 9.19 0.112 49307
 49309 3 -119.78 74.76 9.29 0.113 49305
 49310 3 -119.88 74.85 9.2 0.094 49309
 49311 3 -119.89 74.97 9.1 0.117 49310
 49312 3 -119.89 75 9.01 0.087 49311
 49313 3 -118.68 75.43 10.92 0.249 49291
 49314 3 -118.68 75.65 11.03 0.238 49313
 49315 3 -118.69 75.78 11.1 0.299 49314
 49316 3 -118.69 75.89 11.17 0.37 49315
 49317 3 -118.78 75.65 11.43 0.183 49316
 49318 3 -119.08 75.69 11.32 0.084 49317
 49319 3 -119.19 75.74 11.28 0.113 49318
 49320 3 -119.29 75.78 11.21 0.135 49319
 49321 3 -119.29 75.89 11.19 0.000125 49320
 49322 3 -118.68 75.71 11.48 0.217 49317
 49323 3 -118.48 75.71 11.62 0.186 49322
 49324 3 -118.38 75.7 11.71 0.096 49323
 49325 3 -118.69 76.1 11.13 0.246 49316
 49326 3 -118.5 76.43 11.12 0.231 49325
 49327 3 -118.5 76.6 11.13 0.194 49326
 49328 3 -118.5 76.74 11.14 0.193 49327
 49329 3 -118.5 76.94 11.1 0.23 49328
 49330 3 -118.5 77.08 11.11 0.236 49329
 49331 3 -118.41 77.25 11.09 0.222 49330
 49332 3 -118.31 77.33 11.06 0.177 49331
 49333 3 -118.21 77.51 10.92 0.17 49332
 49334 3 -118.21 77.71 10.82 0.165 49333
 49335 3 -118.12 77.85 10.73 0.164 49334
 49336 3 -118.02 78.01 10.72 0.163 49335
 49337 3 -118.02 78.14 10.64 0.142 49336
 49338 3 -118.02 78.3 10.68 0.187 49337
 49339 3 -118.02 78.42 10.7 0.237 49338
 49340 3 -117.73 78.51 10.54 0.173 49339
 49341 3 -117.63 78.67 10.38 0.189 49340
 49342 3 -117.53 78.81 10.37 0.203 49341
 49343 3 -117.43 78.99 10.35 0.205 49342
 49344 3 -117.24 79.11 10.41 0.201 49343
 49345 3 -117.13 78.99 10.74 0.086 49344
 49346 3 -116.93 79.06 10.81 0.094 49345
 49347 3 -116.83 78.99 10.94 0.102 49346
 49348 3 -116.73 78.96 10.99 0.067 49347
 49349 3 -117.14 79.31 10.31 0.174 49344
 49350 3 -117.14 79.49 10.26 0.181 49349
 49351 3 -117.04 79.66 10.28 0.188 49350
 49352 3 -116.95 79.85 10.25 0.201 49351
 49353 3 -116.95 80.01 10.24 0.213 49352
 49354 3 -116.95 80.26 10.24 0.159 49353
 49355 3 -116.95 80.4 10.19 0.16 49354
 49356 3 -116.86 80.59 10.17 0.158 49355
 49357 3 -116.86 80.77 10.19 0.158 49356
 49358 3 -116.76 80.89 10.2 0.167 49357
 49359 3 -116.66 81.03 10.26 0.141 49358
 49360 3 -116.66 81.18 10.3 0.156 49359
 49361 3 -116.67 81.44 10.31 0.192 49360
 49362 3 -116.67 81.69 10.33 0.173 49361
 49363 3 -116.67 81.91 10.29 0.18 49362
 49364 3 -116.68 82.16 10.25 0.226 49363
 49365 3 -116.58 82.26 10.14 0.215 49364
 49366 3 -116.58 82.41 10.09 0.217 49365
 49367 3 -116.59 82.73 10.09 0.201 49366
 49368 3 -116.69 82.94 10 0.134 49367
 49369 3 -116.69 83.15 9.94 0.128 49368
 49370 3 -116.7 83.31 9.95 0.16 49369
 49371 3 -116.7 83.41 9.86 0.17 49370
 49372 3 -116.7 83.55 9.81 0.188 49371
 49373 3 -116.6 83.75 9.78 0.221 49372
 49374 3 -116.7 83.89 9.72 0.301 49373
 49375 3 -116.71 84.01 9.72 0.328 49374
 49376 3 -116.31 84.04 9.91 0.106 49375
 49377 3 -116.21 84.11 10.05 0.137 49376
 49378 3 -116.11 84.13 10.07 0.204 49377
 49379 3 -115.91 84.18 10 0.186 49378
 49380 3 -115.81 84.26 9.86 0.185 49379
 49381 3 -115.91 84.56 9.86 0.075 49380
 49382 3 -115.92 84.68 9.85 0.043 49381
 49383 3 -115.61 84.15 9.87 0.125 49380
 49384 3 -115.51 84.1 9.74 0.158 49383
 49385 3 -115.51 84.02 9.75 0.22 49384
 49386 3 -115.21 84.29 10.08 0.152 49385
 49387 3 -115.11 84.37 10.09 0.179 49386
 49388 3 -115.01 84.49 10.05 0.172 49387
 49389 3 -114.92 84.71 9.87 0.137 49388
 49390 3 -114.82 84.94 9.76 0.193 49389
 49391 3 -114.82 85.08 9.79 0.219 49390
 49392 3 -114.82 85.14 9.91 0.315 49391
 49393 3 -114.62 85.08 10.2 0.207 49392
 49394 3 -114.81 84.75 10.2 0.091 49393
 49395 3 -114.91 84.67 10.22 0.079 49394
 49396 3 -115.11 84.62 10.39 0.095 49395
 49397 3 -115.01 84.52 10.49 0.073 49396
 49398 3 -115.11 84.46 10.61 0.115 49397
 49399 3 -115.11 84.39 10.76 0.096 49398
 49400 3 -115.1 84.3 10.83 0.097 49399
 49401 3 -115.1 84.14 10.85 0.123 49400
 49402 3 -115.1 83.98 10.84 0.155 49401
 49403 3 -115.1 83.89 10.88 0.115 49402
 49404 3 -114.52 85.36 10.26 0.087 49393
 49405 3 -114.42 85.51 10.34 0.141 49404
 49406 3 -114.42 85.59 10.43 0.149 49405
 49407 3 -114.33 85.74 10.5 0.237 49406
 49408 3 -114.33 86.03 10.39 0.143 49407
 49409 3 -114.23 86.2 10.38 0.106 49408
 49410 3 -114.24 86.39 10.32 0.087 49409
 49411 3 -114.14 86.61 10.36 0.11 49410
 49412 3 -114.04 86.74 10.38 0.141 49411
 49413 3 -113.84 86.74 10.26 0.154 49412
 49414 3 -113.94 86.54 10.11 0.085 49413
 49415 3 -113.74 86.91 10.29 0.141 49413
 49416 3 -113.75 87.15 10.33 0.181 49415
 49417 3 -113.75 87.28 10.31 0.238 49416
 49418 3 -113.65 87.32 10.27 0.28 49417
 49419 3 -113.25 87.28 10.28 0.068 49418
 49420 3 -113.15 87.37 10.27 0.099 49419
 49421 3 -113.05 87.33 10.24 0.069 49420
 49422 3 -112.95 87.24 10.14 0.072 49421
 49423 3 -112.85 87.17 10.08 0.136 49422
 49424 3 -112.85 87.14 9.95 0.142 49423
 49425 3 -112.65 87.01 9.94 0.112 49424
 49426 3 -112.44 86.86 9.88 0.142 49425
 49427 3 -112.44 86.72 9.9 0.075 49426
 49428 3 -112.44 86.64 10.1 0.082 49427
 49429 3 -112.44 86.53 10.18 0.091 49428
 49430 3 -112.44 86.39 10.24 0.081 49429
 49431 3 -112.54 86.3 10.21 0.087 49430
 49432 3 -112.53 86.22 10.29 0.088 49431
 49433 3 -112.53 86.03 10.28 0.078 49432
 49434 3 -112.63 85.9 10.36 0.143 49433
 49435 3 -112.63 85.79 10.52 0.146 49434
 49436 3 -112.53 85.73 10.68 0.134 49435
 49437 3 -112.42 85.64 10.75 0.081 49436
 49438 3 -114.32 85.4 10.62 0.11 49407
 49439 3 -114.22 85.36 10.7 0.131 49438
 49440 3 -114.52 85.14 10.56 0.163 49439
 49441 3 -114.62 85.08 10.59 0.215 49440
 49442 3 -114.72 85.03 10.75 0.217 49441
 49443 3 -114.91 85.01 10.8 0.28 49442
 49444 3 -114.91 85.07 11.02 0.27 49443
 49445 3 -115.32 85.17 9.81 0.063 49392
 49446 3 -115.32 85.22 9.94 0.068 49445
 49447 3 -115.42 85.29 10.02 0.087 49446
 49448 3 -115.42 85.36 10.09 0.078 49447
 49449 3 -115.42 85.56 10.32 0.074 49448
 49450 3 -115.43 85.65 10.4 0.000125 49449
 49451 3 -115.4 83.86 9.63 0.111 49385
 49452 3 -115.3 83.84 9.56 0.136 49451
 49453 3 -115.2 83.77 9.48 0.203 49452
 49454 3 -115 83.77 9.43 0.257 49453
 49455 3 -114.9 83.69 9.39 0.239 49454
 49456 3 -114.8 83.61 9.35 0.196 49455
 49457 3 -114.6 83.49 9.15 0.117 49456
 49458 3 -114.5 83.49 9.01 0.104 49457
 49459 3 -114.4 83.43 8.91 0.124 49458
 49460 3 -114.3 83.38 8.85 0.192 49459
 49461 3 -114.21 83.6 8.78 0.127 49460
 49462 3 -114.21 83.6 8.65 0.2 49461
 49463 3 -114.2 83.44 8.43 0.196 49462
 49464 3 -114.21 83.72 8.12 0.161 49463
 49465 3 -114.21 83.83 7.99 0.133 49464
 49466 3 -114.11 83.88 7.86 0.161 49465
 49467 3 -114.12 83.99 7.75 0.153 49466
 49468 3 -114.02 84.04 7.59 0.095 49467
 49469 3 -113.92 84 7.43 0.15 49468
 49470 3 -113.92 83.87 7.26 0.175 49469
 49471 3 -113.82 83.82 7.14 0.146 49470
 49472 3 -113.72 83.81 7.02 0.18 49471
 49473 3 -113.52 83.82 6.9 0.087 49472
 49474 3 -113.52 83.76 6.8 0.067 49473
 49475 3 -113.42 83.66 6.84 0.081 49474
 49476 3 -113.31 83.6 6.89 0.118 49475
 49477 3 -113.11 83.52 6.83 0.156 49476
 49478 3 -113.01 83.52 6.81 0.147 49477
 49479 3 -112.82 83.56 6.69 0.094 49478
 49480 3 -112.72 83.5 6.53 0.156 49479
 49481 3 -112.62 83.46 6.4 0.135 49480
 49482 3 -112.42 83.49 6.31 0.088 49481
 49483 3 -112.42 83.47 6.23 0.096 49482
 49484 3 -112.32 83.4 6.12 0.123 49483
 49485 3 -112.21 83.27 6.04 0.075 49484
 49486 3 -112.21 83.18 5.92 0.083 49485
 49487 3 -112.21 83.08 5.84 0.085 49486
 49488 3 -112.21 83 5.72 0.082 49487
 49489 3 -112.21 82.89 5.61 0.109 49488
 49490 3 -112.21 82.8 5.5 0.14 49489
 49491 3 -112.11 82.67 5.51 0.145 49490
 49492 3 -112 82.34 5.54 0.122 49491
 49493 3 -112 82.18 5.48 0.092 49492
 49494 3 -112 81.96 5.46 0.079 49493
 49495 3 -112 81.82 5.51 0.086 49494
 49496 3 -114.1 82.94 8.38 0.08 49463
 49497 3 -114.1 82.8 8.35 0.095 49496
 49498 3 -114 82.67 8.26 0.072 49497
 49499 3 -113.89 82.61 8.2 0.088 49498
 49500 3 -113.9 82.63 8.13 0.102 49499
 49501 3 -113.7 82.58 8.02 0.077 49500
 49502 3 -113.59 82.45 7.9 0.097 49501
 49503 3 -113.49 82.25 7.93 0.14 49502
 49504 3 -113.39 82.22 7.86 0.136 49503
 49505 3 -113.39 82.25 7.65 0.117 49504
 49506 3 -113.39 82.25 7.51 0.129 49505
 49507 3 -113.39 82.29 7.32 0.136 49506
 49508 3 -113.5 82.28 7.19 0.156 49507
 49509 3 -113.7 82.33 7.17 0.115 49508
 49510 3 -114.4 83.01 8.78 0.128 49460
 49511 3 -117.11 84.21 9.61 0.282 49375
 49512 3 -117.11 84.35 9.61 0.292 49511
 49513 3 -117.21 84.55 9.64 0.292 49512
 49514 3 -117.22 84.71 9.5 0.282 49513
 49515 3 -117.22 84.88 9.43 0.286 49514
 49516 3 -117.22 85.03 9.41 0.272 49515
 49517 3 -117.22 85.18 9.32 0.29 49516
 49518 3 -116.62 85.07 9.5 0.142 49517
 49519 3 -116.52 85.07 9.51 0.109 49518
 49520 3 -117.33 85.29 9.25 0.259 49517
 49521 3 -116.93 85.35 9.36 0.084 49520
 49522 3 -116.83 85.39 9.36 0.084 49521
 49523 3 -116.73 85.45 9.29 0.063 49522
 49524 3 -117.53 85.38 9.17 0.176 49520
 49525 3 -117.63 85.44 8.98 0.121 49524
 49526 3 -117.63 85.56 8.97 0.153 49525
 49527 3 -117.83 85.69 8.89 0.202 49526
 49528 3 -118.03 85.74 8.86 0.219 49527
 49529 3 -118.14 85.77 8.82 0.244 49528
 49530 3 -118.34 85.75 8.76 0.235 49529
 49531 3 -118.43 85.45 8.81 0.082 49530
 49532 3 -118.44 85.88 8.67 0.24 49530
 49533 3 -118.54 85.89 8.59 0.286 49532
 49534 3 -118.74 86.19 8.68 0.244 49533
 49535 3 -118.94 86.27 8.72 0.299 49534
 49536 3 -119.04 86.34 8.73 0.372 49535
 49537 3 -119.14 86.39 8.68 0.385 49536
 49538 3 -119.34 86.3 8.61 0.457 49537
 49539 3 -119.45 86.67 8.63 0.405 49538
 49540 3 -119.66 87.16 8.55 0.215 49539
 49541 3 -119.66 87.32 8.52 0.184 49540
 49542 3 -119.76 87.57 8.44 0.159 49541
 49543 3 -119.87 87.81 8.4 0.149 49542
 49544 3 -119.87 87.98 8.36 0.137 49543
 49545 3 -119.97 88.13 8.31 0.146 49544
 49546 3 -120.08 88.4 8.21 0.111 49545
 49547 3 -120.08 88.6 8.21 0.127 49546
 49548 3 -120.18 88.72 8.28 0.135 49547
 49549 3 -120.18 88.84 8.31 0.162 49548
 49550 3 -120.28 88.99 8.27 0.164 49549
 49551 3 -120.29 89.16 8.29 0.193 49550
 49552 3 -120.29 89.37 8.22 0.203 49551
 49553 3 -120.39 89.6 8.18 0.173 49552
 49554 3 -120.49 89.7 8.14 0.181 49553
 49555 3 -120.5 89.87 7.96 0.157 49554
 49556 3 -120.5 90 7.82 0.143 49555
 49557 3 -120.5 90.18 7.69 0.113 49556
 49558 3 -120.5 90.32 7.59 0.132 49557
 49559 3 -120.61 90.43 7.44 0.156 49558
 49560 3 -120.71 90.51 7.34 0.18 49559
 49561 3 -120.61 90.6 7.22 0.219 49560
 49562 3 -120.61 90.75 7.18 0.242 49561
 49563 3 -120.82 91.08 7.31 0.084 49562
 49564 3 -120.72 91.22 7.32 0.144 49563
 49565 3 -120.82 91.34 7.22 0.175 49564
 49566 3 -120.82 91.46 7.18 0.189 49565
 49567 3 -120.82 91.58 7.12 0.21 49566
 49568 3 -120.93 91.74 7.08 0.21 49567
 49569 3 -120.93 91.92 7.05 0.266 49568
 49570 3 -121.03 92.09 7.02 0.279 49569
 49571 3 -121.03 92.12 6.85 0.298 49570
 49572 3 -120.93 92.03 6.49 0.106 49571
 49573 3 -120.93 91.98 6.39 0.123 49572
 49574 3 -121.03 92.26 6.9 0.268 49571
 49575 3 -121.04 92.57 6.98 0.217 49574
 49576 3 -121.14 92.71 6.95 0.192 49575
 49577 3 -121.14 92.87 6.91 0.2 49576
 49578 3 -121.15 93.04 6.86 0.194 49577
 49579 3 -121.15 93.23 6.8 0.185 49578
 49580 3 -121.25 93.45 6.81 0.225 49579
 49581 3 -121.36 93.77 6.92 0.171 49580
 49582 3 -121.46 93.98 6.86 0.126 49581
 49583 3 -121.56 94.15 6.88 0.122 49582
 49584 3 -121.56 94.21 6.72 0.111 49583
 49585 3 -121.66 94.31 6.65 0.125 49584
 49586 3 -121.67 94.43 6.58 0.135 49585
 49587 3 -121.77 94.61 6.57 0.158 49586
 49588 3 -121.87 94.82 6.49 0.127 49587
 49589 3 -121.97 94.91 6.41 0.133 49588
 49590 3 -122.08 95.03 6.32 0.164 49589
 49591 3 -122.28 95.19 6.3 0.164 49590
 49592 3 -122.38 95.36 6.29 0.172 49591
 49593 3 -122.48 95.53 6.28 0.176 49592
 49594 3 -122.59 95.68 6.31 0.135 49593
 49595 3 -122.69 95.89 6.34 0.107 49594
 49596 3 -122.79 96.06 6.32 0.117 49595
 49597 3 -122.69 96.2 6.24 0.146 49596
 49598 3 -122.8 96.4 6.22 0.144 49597
 49599 3 -122.8 96.65 6.2 0.197 49598
 49600 3 -122.8 96.86 6.19 0.184 49599
 49601 3 -122.8 97.06 6.23 0.162 49600
 49602 3 -122.9 97.13 6.37 0.191 49601
 49603 3 -122.81 97.41 6.31 0.074 49602
 49604 3 -122.81 97.56 6.42 0.095 49603
 49605 3 -122.81 97.7 6.46 0.105 49604
 49606 3 -122.81 97.81 6.48 0.132 49605
 49607 3 -122.82 97.98 6.55 0.147 49606
 49608 3 -122.82 98.15 6.61 0.154 49607
 49609 3 -122.82 98.39 6.67 0.176 49608
 49610 3 -122.92 98.49 6.82 0.171 49609
 49611 3 -123.02 98.49 6.86 0.213 49610
 49612 3 -123.12 98.58 6.88 0.226 49611
 49613 3 -123.23 98.88 7.01 0.182 49612
 49614 3 -123.23 99.08 7.14 0.146 49613
 49615 3 -123.23 99.28 7.16 0.116 49614
 49616 3 -123.43 99.48 7.21 0.099 49615
 49617 3 -123.43 99.58 7.28 0.11 49616
 49618 3 -123.54 99.68 7.37 0.119 49617
 49619 3 -123.64 99.78 7.44 0.122 49618
 49620 3 -123.74 99.77 7.47 0.156 49619
 49621 3 -123.84 99.87 7.56 0.109 49620
 49622 3 -123.94 100.07 7.48 0.116 49621
 49623 3 -124.04 100.27 7.53 0.122 49622
 49624 3 -124.04 100.37 7.61 0.154 49623
 49625 3 -124.14 100.47 7.65 0.124 49624
 49626 3 -124.25 100.67 7.7 0.106 49625
 49627 3 -124.35 100.76 7.71 0.111 49626
 49628 3 -124.35 100.96 7.78 0.141 49627
 49629 3 -124.55 101.16 7.79 0.125 49628
 49630 3 -124.65 101.26 7.84 0.172 49629
 49631 3 -124.66 101.46 7.87 0.151 49630
 49632 3 -124.76 101.66 7.92 0.226 49631
 49633 3 -124.76 101.76 8.02 0.285 49632
 49634 3 -124.86 101.96 7.98 0.218 49633
 49635 3 -124.86 102.06 8.07 0.19 49634
 49636 3 -124.87 102.26 8.08 0.207 49635
 49637 3 -124.97 102.56 8.03 0.238 49636
 49638 3 -124.97 102.76 8.06 0.275 49637
 49639 3 -124.98 102.96 8.05 0.3 49638
 49640 3 -125.08 103.05 8.11 0.31 49639
 49641 3 -125.08 103.25 8.15 0.273 49640
 49642 3 -125.18 103.45 8.27 0.209 49641
 49643 3 -125.49 103.65 8.32 0.088 49642
 49644 3 -125.59 103.75 8.33 0.101 49643
 49645 3 -125.79 103.94 8.33 0.122 49644
 49646 3 -125.69 104.14 8.38 0.057 49645
 49647 3 -125.79 104.34 8.45 0.097 49646
 49648 3 -125.9 104.54 8.44 0.162 49647
 49649 3 -125.9 104.64 8.42 0.168 49648
 49650 3 -125.9 104.84 8.41 0.124 49649
 49651 3 -126.1 104.94 8.45 0.131 49650
 49652 3 -126.21 105.14 8.46 0.152 49651
 49653 3 -126.31 105.24 8.44 0.167 49652
 49654 3 -126.51 105.43 8.49 0.216 49653
 49655 3 -126.51 105.63 8.55 0.168 49654
 49656 3 -126.61 105.73 8.58 0.172 49655
 49657 3 -126.71 105.83 8.67 0.155 49656
 49658 3 -126.72 106.03 8.74 0.126 49657
 49659 3 -126.72 106.13 8.86 0.147 49658
 49660 3 -126.82 106.33 8.98 0.133 49659
 49661 3 -126.92 106.33 9.05 0.16 49660
 49662 3 -127.02 106.52 9.1 0.182 49661
 49663 3 -127.12 106.62 9.18 0.202 49662
 49664 3 -127.22 106.72 9.28 0.228 49663
 49665 3 -127.23 106.92 9.4 0.246 49664
 49666 3 -127.32 106.92 9.55 0.278 49665
 49667 3 -127.62 106.91 9.41 0.165 49666
 49668 3 -127.93 106.91 9.37 0.157 49667
 49669 3 -128.13 106.91 9.38 0.136 49668
 49670 3 -128.22 106.81 9.28 0.135 49669
 49671 3 -128.42 106.8 9.25 0.131 49670
 49672 3 -128.62 106.7 9.27 0.128 49671
 49673 3 -128.82 106.7 9.28 0.099 49672
 49674 3 -128.92 106.6 9.3 0.104 49673
 49675 3 -129.12 106.49 9.28 0.112 49674
 49676 3 -129.22 106.29 9.26 0.153 49675
 49677 3 -129.42 106.19 9.23 0.117 49676
 49678 3 -129.61 106.09 9.25 0.113 49677
 49679 3 -129.61 105.89 9.25 0.086 49678
 49680 3 -129.71 105.79 9.29 0.13 49679
 49681 3 -129.71 105.69 9.36 0.214 49680
 49682 3 -129.81 105.58 9.45 0.233 49681
 49683 3 -129.8 105.48 9.65 0.149 49682
 49684 3 -130 105.48 9.73 0.098 49683
 49685 3 -130 105.38 9.81 0.09 49684
 49686 3 -130.1 105.28 9.98 0.159 49685
 49687 3 -130.1 105.18 10.04 0.158 49686
 49688 3 -130.2 105.48 10.24 0.000125 49687
 49689 3 -130.01 105.68 9.29 0.043 49682
 49690 3 -127.12 106.92 9.93 0.128 49666
 49691 3 -127.12 107.02 10.16 0.133 49690
 49692 3 -127.12 107.12 10.3 0.112 49691
 49693 3 -127.13 107.32 10.36 0.1 49692
 49694 3 -127.03 107.42 10.44 0.107 49693
 49695 3 -127.03 107.52 10.53 0.106 49694
 49696 3 -127.13 107.52 10.65 0.166 49695
 49697 3 -127.13 107.62 10.74 0.169 49696
 49698 3 -127.23 107.71 10.85 0.211 49697
 49699 3 -127.23 107.81 10.98 0.203 49698
 49700 3 -127.33 107.91 11.09 0.206 49699
 49701 3 -127.53 108.01 11.15 0.234 49700
 49702 3 -127.53 108.01 11.34 0.227 49701
 49703 3 -127.63 108.01 11.48 0.242 49702
 49704 3 -127.73 108.2 11.71 0.245 49703
 49705 3 -127.73 108.3 11.84 0.265 49704
 49706 3 -127.83 108.4 11.96 0.238 49705
 49707 3 -127.93 108.4 12.11 0.203 49706
 49708 3 -128.13 108.5 12.41 0.096 49707
 49709 3 -128.13 108.6 12.47 0.000125 49708
 49710 3 -124.46 101.56 8.31 0.095 49633
 49711 3 -124.35 101.46 8.31 0.077 49710
 49712 3 -124.35 101.36 8.41 0.104 49711
 49713 3 -124.35 101.26 8.5 0.097 49712
 49714 3 -124.35 101.16 8.59 0.131 49713
 49715 3 -124.35 100.96 8.68 0.127 49714
 49716 3 -124.34 100.86 8.74 0.155 49715
 49717 3 -124.24 100.66 8.75 0.099 49716
 49718 3 -124.24 100.46 8.72 0.045 49717
 49719 3 -124.34 100.36 8.76 0.072 49718
 49720 3 -124.33 100.16 8.77 0.048 49719
 49721 3 -124.23 100.06 8.83 0.062 49720
 49722 3 -124.13 99.96 8.89 0.114 49721
 49723 3 -124.03 99.86 8.97 0.101 49722
 49724 3 -124.03 99.76 8.93 0.077 49723
 49725 3 -123.93 99.57 9.01 0.053 49724
 49726 3 -123.82 99.57 9.09 0.057 49725
 49727 3 -123.62 99.47 9.15 0.13 49726
 49728 3 -123.52 99.37 9.21 0.133 49727
 49729 3 -123.42 99.27 9.31 0.091 49728
 49730 3 -123.42 99.17 9.45 0.052 49729
 49731 3 -123.42 99.07 9.39 0.105 49730
 49732 3 -123.42 98.97 9.36 0.085 49731
 49733 3 -123.41 98.87 9.43 0.084 49732
 49734 3 -123.41 98.77 9.52 0.044 49733
 49735 3 -121.33 91.89 6.67 0.127 49574
 49736 3 -121.43 91.97 6.64 0.115 49735
 49737 3 -121.63 91.96 6.67 0.117 49736
 49738 3 -121.73 91.85 6.72 0.139 49737
 49739 3 -122.03 91.79 6.75 0.106 49738
 49740 3 -122.13 91.78 6.65 0.069 49739
 49741 3 -122.33 91.84 6.53 0.138 49740
 49742 3 -122.43 92.15 6.68 0.115 49741
 49743 3 -122.54 92.32 6.57 0.096 49742
 49744 3 -122.74 92.33 6.52 0.08 49743
 49745 3 -122.84 92.39 6.46 0.101 49744
 49746 3 -122.94 92.46 6.45 0.119 49745
 49747 3 -123.24 92.54 6.5 0.138 49746
 49748 3 -123.34 92.61 6.62 0.099 49747
 49749 3 -123.54 92.61 6.69 0.067 49748
 49750 3 -123.64 92.61 6.8 0.092 49749
 49751 3 -123.74 92.51 6.89 0.091 49750
 49752 3 -123.84 92.43 7.01 0.129 49751
 49753 3 -123.83 92.33 7.16 0.086 49752
 49754 3 -119.34 85.64 8.28 0.111 49538
 49755 3 -119.34 85.54 8.22 0.109 49754
 49756 3 -119.33 85.44 8.21 0.084 49755
 49757 3 -119.23 85.25 8.3 0.111 49756
 49758 3 -119.33 84.96 8.24 0.153 49757
 49759 3 -119.32 84.77 8.25 0.132 49758
 49760 3 -118.43 85.43 8.51 0.062 49533
 49761 3 -117.93 85.17 9.15 0.142 49524
 49762 3 -118.12 85.04 9.15 0.095 49761
 49763 3 -118.32 84.98 9.26 0.052 49762
 49764 3 -118.42 84.99 9.26 0.077 49763
 49765 3 -118.62 84.97 9.33 0.116 49764
 49766 3 -118.72 85.01 9.48 0.107 49765
 49767 3 -118.72 85.02 9.64 0.124 49766
 49768 3 -118.72 85.01 9.79 0.146 49767
 49769 3 -118.82 84.93 10.01 0.125 49768
 49770 3 -118.82 84.9 10.17 0.093 49769
 49771 3 -118.82 84.93 10.36 0.109 49770
 49772 3 -118.62 84.98 10.5 0.063 49771
 49773 3 -118.62 85.04 10.64 0.088 49772
 49774 3 -118.62 85.09 10.8 0.119 49773
 49775 3 -118.62 85.14 10.89 0.126 49774
 49776 3 -118.62 85.22 10.96 0.126 49775
 49777 3 -118.52 85.3 11.05 0.092 49776
 49778 3 -118.52 85.33 11.17 0.071 49777
 49779 3 -118.52 85.44 11.29 0.074 49778
 49780 3 -118.42 85.52 11.33 0.031 49779
 49781 3 -118.59 76.2 11.11 0.246 49325
 49782 3 -119.08 75.35 11.29 0.051 49781
 49783 3 -119.08 75.39 11.17 0.085 49782
 49784 3 -119.18 75.51 11.12 0.000125 49783
 49785 3 -118.37 74.53 9.95 0.1 49285
 49786 3 -118.48 74.59 9.85 0.106 49785
 49787 3 -118.48 74.65 9.76 0.137 49786
 49788 3 -118.48 74.68 9.63 0.11 49787
 49789 3 -118.58 74.76 9.55 0.102 49788
 49790 3 -118.58 74.94 9.49 0.116 49789
 49791 3 -118.59 75.08 9.44 0.107 49790
 49792 3 -118.69 75.19 9.46 0.098 49791
 49793 3 -118.79 75.3 9.43 0.174 49792
 49794 3 -118.79 75.4 9.27 0.184 49793
 49795 3 -118.79 75.36 9.07 0.165 49794
 49796 3 -118.89 75.31 8.97 0.203 49795
 49797 3 -118.99 75.02 8.77 0.083 49796
 49798 3 -118.99 74.96 8.61 0.135 49797
 49799 3 -119.09 74.92 8.42 0.154 49798
 49800 3 -119.09 74.88 8.26 0.147 49799
 49801 3 -119.19 74.8 8.11 0.135 49800
 49802 3 -119.29 74.72 7.99 0.137 49801
 49803 3 -119.39 74.65 7.89 0.103 49802
 49804 3 -119.49 74.57 7.82 0.115 49803
 49805 3 -119.49 74.53 7.73 0.163 49804
 49806 3 -119.49 74.51 7.58 0.139 49805
 49807 3 -119.59 74.69 7.56 0.126 49806
 49808 3 -119.89 74.71 7.54 0.121 49807
 49809 3 -119.99 74.75 7.48 0.076 49808
 49810 3 -119.69 74.64 8 0.121 49805
 49811 3 -119.69 74.69 8.14 0.111 49810
 49812 3 -119.69 74.66 8.3 0.000125 49811
 49813 3 -119.09 75.5 9.12 0.14 49796
 49814 3 -119.19 75.56 9.15 0.112 49813
 49815 3 -125.77 76.53 16.51 0.187 48626
 49816 3 -125.87 76.68 16.62 0.188 49815
 49817 3 -125.87 76.87 16.77 0.209 49816
 49818 3 -125.88 77.03 16.94 0.177 49817
 49819 3 -125.98 77.13 17.04 0.205 49818
 49820 3 -125.98 77.14 17.2 0.203 49819
 49821 3 -126.08 77.19 17.33 0.2 49820
 49822 3 -126.18 77.25 17.49 0.223 49821
 49823 3 -126.27 77.23 17.63 0.208 49822
 49824 3 -126.37 77.19 17.77 0.211 49823
 49825 3 -126.47 77.2 17.86 0.222 49824
 49826 3 -126.67 77.21 17.94 0.206 49825
 49827 3 -126.77 77.23 18.05 0.19 49826
 49828 3 -126.87 77.26 18.16 0.194 49827
 49829 3 -126.97 77.36 18.26 0.224 49828
 49830 3 -127.07 77.35 18.39 0.24 49829
 49831 3 -127.07 77.36 18.5 0.24 49830
 49832 3 -127.07 77.38 18.62 0.22 49831
 49833 3 -126.97 77.43 18.81 0.199 49832
 49834 3 -126.97 77.47 18.95 0.239 49833
 49835 3 -126.97 77.59 19.14 0.288 49834
 49836 3 -126.97 77.75 19.26 0.283 49835
 49837 3 -126.98 78 19.39 0.266 49836
 49838 3 -127.08 78.16 19.52 0.277 49837
 49839 3 -127.18 78.3 19.6 0.298 49838
 49840 3 -127.28 78.44 19.67 0.255 49839
 49841 3 -127.48 78.43 19.92 0.215 49840
 49842 3 -127.48 78.43 20.15 0.154 49841
 49843 3 -127.58 78.55 20.26 0.156 49842
 49844 3 -127.68 78.59 20.37 0.219 49843
 49845 3 -127.68 78.7 20.66 0.238 49844
 49846 3 -127.78 78.86 20.93 0.252 49845
 49847 3 -127.68 79.05 21.1 0.24 49846
 49848 3 -127.68 79.2 21.3 0.211 49847
 49849 3 -127.78 79.35 21.45 0.217 49848
 49850 3 -127.79 79.48 21.71 0.207 49849
 49851 3 -127.69 79.64 21.78 0.221 49850
 49852 3 -127.69 79.75 21.97 0.227 49851
 49853 3 -127.69 79.86 22.1 0.254 49852
 49854 3 -127.59 80.01 22.23 0.299 49853
 49855 3 -127.49 80.14 22.39 0.331 49854
 49856 3 -127.59 80.26 22.58 0.357 49855
 49857 3 -127.59 80.33 22.77 0.351 49856
 49858 3 -127.49 80.39 22.96 0.334 49857
 49859 3 -127.49 80.47 23.19 0.321 49858
 49860 3 -127.49 80.55 23.37 0.303 49859
 49861 3 -127.49 80.56 23.62 0.318 49860
 49862 3 -127.59 80.56 23.87 0.325 49861
 49863 3 -127.49 80.62 24.02 0.295 49862
 49864 3 -127.59 80.57 24.28 0.225 49863
 49865 3 -127.69 80.6 24.45 0.229 49864
 49866 3 -127.89 80.64 24.63 0.201 49865
 49867 3 -127.99 80.68 24.82 0.197 49866
 49868 3 -127.99 80.73 24.99 0.214 49867
 49869 3 -128.09 80.75 25.1 0.222 49868
 49870 3 -128.08 80.7 25.27 0.267 49869
 49871 3 -128.19 80.84 25.35 0.312 49870
 49872 3 -128.29 80.88 25.48 0.368 49871
 49873 3 -128.28 80.89 25.62 0.425 49872
 49874 3 -128.38 80.87 25.71 0.497 49873
 49875 3 -128.48 80.77 25.79 0.553 49874
 49876 3 -128.58 80.63 25.91 0.597 49875
 49877 3 -128.68 80.68 26.01 0.677 49876
 49878 3 -128.78 80.86 26.16 0.699 49877
 49879 3 -128.88 80.89 26.28 0.763 49878
 49880 3 -128.98 80.85 26.42 0.816 49879
 49881 3 -129.08 80.81 26.55 0.776 49880
 49882 3 -129.18 80.82 26.63 0.73 49881
 49883 3 -129.28 80.75 26.75 0.664 49882
 49884 3 -129.38 80.74 26.89 0.585 49883
 49885 3 -129.37 80.59 27.08 0.529 49884
 49886 3 -129.37 80.4 27.22 0.447 49885
 49887 3 -129.37 80.34 27.44 0.363 49886
 49888 3 -129.47 80.44 27.6 0.285 49887
 49889 3 -129.47 80.57 27.75 0.241 49888
 49890 3 -129.47 80.66 27.95 0.187 49889
 49891 3 -129.57 80.71 28.09 0.166 49890
 49892 3 -129.57 80.79 28.27 0.184 49891
 49893 3 -129.67 80.87 28.4 0.168 49892
 49894 3 -129.77 80.96 28.57 0.181 49893
 49895 3 -129.77 81.05 28.66 0.215 49894
 49896 3 -129.77 81.15 28.81 0.27 49895
 49897 3 -129.77 81.27 29.04 0.239 49896
 49898 3 -129.77 81.37 29.17 0.249 49897
 49899 3 -129.87 81.38 29.41 0.241 49898
 49900 3 -129.87 81.49 29.53 0.267 49899
 49901 3 -129.97 81.57 29.69 0.299 49900
 49902 3 -129.97 81.7 29.87 0.356 49901
 49903 3 -129.98 81.81 29.99 0.389 49902
 49904 3 -130.08 81.86 30.08 0.41 49903
 49905 3 -129.77 81.84 30.58 0.171 49904
 49906 3 -129.77 81.9 30.79 0.173 49905
 49907 3 -129.77 82.03 30.99 0.211 49906
 49908 3 -129.77 82.13 31.16 0.222 49907
 49909 3 -129.87 82.2 31.37 0.209 49908
 49910 3 -129.97 82.19 31.59 0.192 49909
 49911 3 -129.97 82.19 31.85 0.143 49910
 49912 3 -130.07 82.14 32.06 0.179 49911
 49913 3 -130.07 82.17 32.17 0.161 49912
 49914 3 -130.17 82.22 32.33 0.159 49913
 49915 3 -130.17 82.26 32.55 0.158 49914
 49916 3 -130.17 82.29 32.67 0.145 49915
 49917 3 -130.17 82.33 32.84 0.149 49916
 49918 3 -130.07 82.4 32.96 0.188 49917
 49919 3 -130.07 82.5 33.09 0.221 49918
 49920 3 -130.17 82.58 33.19 0.299 49919
 49921 3 -130.17 82.65 33.31 0.368 49920
 49922 3 -130.07 82.53 33.53 0.207 49921
 49923 3 -129.87 82.54 33.68 0.14 49922
 49924 3 -129.87 82.52 33.8 0.161 49923
 49925 3 -129.87 82.56 33.95 0.176 49924
 49926 3 -129.87 82.58 34.12 0.165 49925
 49927 3 -129.76 82.5 34.26 0.166 49926
 49928 3 -129.76 82.55 34.46 0.195 49927
 49929 3 -129.76 82.54 34.71 0.21 49928
 49930 3 -129.86 82.62 34.88 0.222 49929
 49931 3 -129.86 82.74 35.09 0.178 49930
 49932 3 -129.86 82.9 35.27 0.144 49931
 49933 3 -129.76 83 35.44 0.179 49932
 49934 3 -129.76 83.07 35.62 0.178 49933
 49935 3 -129.77 83.14 35.75 0.16 49934
 49936 3 -129.67 83.2 35.93 0.147 49935
 49937 3 -129.57 83.3 36.07 0.166 49936
 49938 3 -129.47 83.39 36.27 0.187 49937
 49939 3 -129.37 83.49 36.47 0.177 49938
 49940 3 -129.37 83.54 36.57 0.188 49939
 49941 3 -129.27 83.59 36.71 0.215 49940
 49942 3 -129.27 83.68 36.82 0.248 49941
 49943 3 -129.27 83.73 36.94 0.287 49942
 49944 3 -129.17 83.88 37 0.296 49943
 49945 3 -129.17 83.97 37.04 0.303 49944
 49946 3 -129.17 84.04 37.14 0.282 49945
 49947 3 -129.17 84.14 37.18 0.346 49946
 49948 3 -128.77 84.32 37.16 0.321 49947
 49949 3 -128.58 84.41 37.18 0.329 49948
 49950 3 -128.47 84.42 37.31 0.373 49949
 49951 3 -128.27 84.42 37.35 0.434 49950
 49952 3 -128.17 84.45 37.4 0.487 49951
 49953 3 -127.97 84.48 37.48 0.504 49952
 49954 3 -127.88 84.57 37.46 0.471 49953
 49955 3 -127.68 84.65 37.45 0.421 49954
 49956 3 -127.58 84.75 37.48 0.412 49955
 49957 3 -127.48 84.89 37.49 0.405 49956
 49958 3 -127.28 84.98 37.52 0.406 49957
 49959 3 -127.18 85.03 37.6 0.455 49958
 49960 3 -126.98 85.11 37.7 0.494 49959
 49961 3 -126.88 85.2 37.59 0.539 49960
 49962 3 -126.68 85.25 37.63 0.591 49961
 49963 3 -126.59 85.37 37.61 0.625 49962
 49964 3 -126.39 85.41 37.66 0.645 49963
 49965 3 -126.29 85.52 37.61 0.657 49964
 49966 3 -126.09 85.56 37.64 0.633 49965
 49967 3 -125.99 85.63 37.59 0.601 49966
 49968 3 -125.79 85.68 37.63 0.51 49967
 49969 3 -125.69 85.77 37.64 0.38 49968
 49970 3 -125.59 85.84 37.58 0.284 49969
 49971 3 -125.39 85.94 37.42 0.215 49970
 49972 3 -125.3 86.02 37.28 0.148 49971
 49973 3 -125.2 86.11 37.17 0.148 49972
 49974 3 -125.1 86.18 37.11 0.133 49973
 49975 3 -124.9 86.2 37.03 0.162 49974
 49976 3 -124.8 86.26 36.93 0.148 49975
 49977 3 -124.6 86.32 36.87 0.131 49976
 49978 3 -124.5 86.44 36.79 0.172 49977
 49979 3 -124.41 86.42 36.7 0.171 49978
 49980 3 -124.21 86.52 36.69 0.204 49979
 49981 3 -124.11 86.54 36.55 0.186 49980
 49982 3 -123.91 86.51 36.42 0.176 49981
 49983 3 -123.81 86.59 36.37 0.166 49982
 49984 3 -123.71 86.64 36.29 0.158 49983
 49985 3 -123.51 86.74 36.19 0.146 49984
 49986 3 -123.41 86.8 36.12 0.143 49985
 49987 3 -123.31 86.86 36.06 0.158 49986
 49988 3 -123.12 86.9 36 0.146 49987
 49989 3 -122.92 86.96 35.98 0.16 49988
 49990 3 -122.82 87.05 36.01 0.17 49989
 49991 3 -122.62 87.16 36 0.186 49990
 49992 3 -122.42 87.24 35.95 0.159 49991
 49993 3 -122.32 87.35 36.02 0.165 49992
 49994 3 -122.12 87.43 36.01 0.138 49993
 49995 3 -122.02 87.51 35.93 0.15 49994
 49996 3 -121.82 87.52 35.87 0.156 49995
 49997 3 -121.62 87.54 35.84 0.215 49996
 49998 3 -121.52 87.52 35.8 0.22 49997
 49999 3 -121.33 87.56 35.78 0.29 49998
 50000 3 -121.23 87.91 35.65 0.233 49999
 50001 3 -121.23 88.04 35.51 0.257 50000
 50002 3 -121.13 88.06 35.43 0.292 50001
 50003 3 -120.94 88.14 35.32 0.333 50002
 50004 3 -120.94 88.11 35.22 0.417 50003
 50005 3 -120.73 87.97 35.18 0.461 50004
 50006 3 -120.73 87.89 35.02 0.52 50005
 50007 3 -120.73 87.8 34.96 0.583 50006
 50008 3 -120.83 87.72 34.8 0.622 50007
 50009 3 -120.63 87.7 34.78 0.64 50008
 50010 3 -120.43 87.75 34.79 0.657 50009
 50011 3 -119.74 88.3 35.37 0.219 50010
 50012 3 -119.54 88.38 35.4 0.22 50011
 50013 3 -119.34 88.4 35.47 0.234 50012
 50014 3 -119.24 88.45 35.54 0.255 50013
 50015 3 -119.04 88.55 35.7 0.224 50014
 50016 3 -118.94 88.63 35.87 0.175 50015
 50017 3 -118.84 88.74 36.03 0.149 50016
 50018 3 -118.74 88.82 36.19 0.151 50017
 50019 3 -118.54 88.82 36.3 0.18 50018
 50020 3 -118.44 88.9 36.46 0.129 50019
 50021 3 -118.24 88.86 36.57 0.138 50020
 50022 3 -118.24 88.8 36.73 0.163 50021
 50023 3 -118.04 88.72 36.89 0.15 50022
 50024 3 -117.83 88.66 36.93 0.157 50023
 50025 3 -117.73 88.69 37 0.2 50024
 50026 3 -117.63 88.65 37.04 0.187 50025
 50027 3 -117.43 88.71 37.07 0.181 50026
 50028 3 -117.33 88.75 37.12 0.177 50027
 50029 3 -117.13 88.75 37.14 0.152 50028
 50030 3 -116.93 88.83 37.2 0.172 50029
 50031 3 -116.83 88.83 37.33 0.155 50030
 50032 3 -116.73 88.81 37.49 0.153 50031
 50033 3 -116.63 88.85 37.62 0.154 50032
 50034 3 -116.63 88.8 37.76 0.166 50033
 50035 3 -116.53 88.81 37.92 0.177 50034
 50036 3 -116.53 88.81 38.06 0.132 50035
 50037 3 -116.43 88.74 38.23 0.127 50036
 50038 3 -116.33 88.65 38.34 0.161 50037
 50039 3 -116.32 88.56 38.44 0.233 50038
 50040 3 -116.22 88.51 38.53 0.336 50039
 50041 3 -116.12 88.54 38.67 0.531 50040
 50042 3 -115.92 88.54 38.72 0.618 50041
 50043 3 -115.82 88.55 38.8 0.716 50042
 50044 3 -115.82 88.43 38.93 0.797 50043
 50045 3 -115.82 88.45 39.06 0.801 50044
 50046 3 -115.82 88.4 39.21 0.709 50045
 50047 3 -116.03 89.13 39.41 0.231 50046
 50048 3 -116.12 88.9 39.59 0.000125 50047
 50049 3 -115.81 88.1 39.29 0.558 50046
 50050 3 -115.42 88.28 39.23 0.249 50049
 50051 3 -115.41 88.04 39.21 0.052 50050
 50052 3 -121.23 87.52 34.24 0.145 50010
 50053 3 -121.32 87.29 35.74 0.265 49999
 50054 3 -121.42 87.01 35.58 0.104 50053
 50055 3 -121.32 86.92 35.48 0.124 50054
 50056 3 -121.12 87.02 35.47 0.131 50055
 50057 3 -130.58 83.01 33.23 0.204 49921
 50058 3 -130.78 83.15 33.23 0.147 50057
 50059 3 -130.98 83.25 33.25 0.182 50058
 50060 3 -131.18 83.32 33.33 0.167 50059
 50061 3 -131.28 83.35 33.36 0.161 50060
 50062 3 -131.48 83.44 33.41 0.15 50061
 50063 3 -131.58 83.52 33.47 0.16 50062
 50064 3 -131.68 83.6 33.53 0.139 50063
 50065 3 -131.78 83.66 33.57 0.118 50064
 50066 3 -131.88 83.75 33.65 0.135 50065
 50067 3 -131.99 83.85 33.76 0.134 50066
 50068 3 -132.08 83.86 33.85 0.121 50067
 50069 3 -132.18 83.88 33.96 0.136 50068
 50070 3 -132.19 84.03 34.05 0.136 50069
 50071 3 -132.29 84.1 34.14 0.128 50070
 50072 3 -132.29 84.11 34.27 0.124 50071
 50073 3 -132.39 84.18 34.34 0.123 50072
 50074 3 -132.39 84.34 34.37 0.132 50073
 50075 3 -132.59 84.38 34.45 0.121 50074
 50076 3 -132.59 84.5 34.59 0.138 50075
 50077 3 -132.69 84.62 34.66 0.169 50076
 50078 3 -132.79 84.75 34.71 0.151 50077
 50079 3 -132.89 84.86 34.72 0.136 50078
 50080 3 -132.9 85.03 34.86 0.205 50079
 50081 3 -132.9 85.14 34.95 0.237 50080
 50082 3 -133 85.25 35.02 0.285 50081
 50083 3 -133.1 85.37 35.08 0.371 50082
 50084 3 -133.1 85.52 35.01 0.393 50083
 50085 3 -133.3 85.58 35.16 0.433 50084
 50086 3 -133.3 85.67 35.28 0.428 50085
 50087 3 -133.3 85.74 35.44 0.43 50086
 50088 3 -133.4 85.84 35.47 0.448 50087
 50089 3 -133.61 85.93 35.48 0.472 50088
 50090 3 -133.71 86 35.6 0.48 50089
 50091 3 -133.91 86.12 35.61 0.496 50090
 50092 3 -134.31 86.1 35.24 0.168 50091
 50093 3 -133.71 86.22 35.88 0.417 50091
 50094 3 -133.61 86.29 36.16 0.293 50093
 50095 3 -133.61 86.35 36.29 0.237 50094
 50096 3 -133.61 86.41 36.39 0.186 50095
 50097 3 -133.71 86.42 36.52 0.131 50096
 50098 3 -133.81 86.47 36.61 0.14 50097
 50099 3 -133.81 86.6 36.68 0.127 50098
 50100 3 -133.81 86.76 36.76 0.136 50099
 50101 3 -133.91 86.97 36.9 0.146 50100
 50102 3 -133.91 87.17 37.06 0.157 50101
 50103 3 -134.02 87.35 37.23 0.192 50102
 50104 3 -134.02 87.47 37.32 0.199 50103
 50105 3 -134.12 87.58 37.38 0.203 50104
 50106 3 -134.22 87.76 37.51 0.199 50105
 50107 3 -134.32 87.76 37.62 0.23 50106
 50108 3 -134.42 87.89 37.71 0.243 50107
 50109 3 -134.42 87.93 37.87 0.217 50108
 50110 3 -134.52 88.04 37.9 0.234 50109
 50111 3 -134.52 88.23 37.98 0.213 50110
 50112 3 -134.52 88.13 38.17 0.3 50111
 50113 3 -134.52 88.27 38.3 0.298 50112
 50114 3 -134.52 88.33 38.45 0.353 50113
 50115 3 -134.62 88.42 38.61 0.423 50114
 50116 3 -134.63 88.57 38.71 0.456 50115
 50117 3 -134.63 88.59 38.83 0.47 50116
 50118 3 -134.73 88.68 38.9 0.512 50117
 50119 3 -134.63 88.81 38.97 0.563 50118
 50120 3 -134.83 88.9 39.09 0.573 50119
 50121 3 -134.83 88.93 39.25 0.572 50120
 50122 3 -135.03 89.08 39.29 0.551 50121
 50123 3 -135.23 89.07 39.38 0.546 50122
 50124 3 -135.33 89.13 39.5 0.556 50123
 50125 3 -135.43 89.18 39.59 0.526 50124
 50126 3 -135.43 89.31 39.78 0.512 50125
 50127 3 -135.53 89.37 39.93 0.47 50126
 50128 3 -135.53 89.54 40.02 0.415 50127
 50129 3 -135.53 89.73 40.12 0.307 50128
 50130 3 -135.63 89.69 40.19 0.179 50129
 50131 3 -135.53 89.61 40.21 0.000125 50130
 50132 3 -130.58 81.88 29.78 0.21 49904
 50133 3 -130.88 81.81 29.74 0.145 50132
 50134 3 -131.18 81.74 29.7 0.129 50133
 50135 3 -131.28 81.74 29.64 0.157 50134
 50136 3 -131.58 81.79 29.57 0.125 50135
 50137 3 -131.68 81.78 29.57 0.144 50136
 50138 3 -131.78 81.82 29.57 0.156 50137
 50139 3 -132.08 81.89 29.54 0.157 50138
 50140 3 -132.18 81.95 29.62 0.17 50139
 50141 3 -132.28 82.02 29.59 0.127 50140
 50142 3 -132.48 82.06 29.65 0.187 50141
 50143 3 -132.68 82.1 29.7 0.222 50142
 50144 3 -132.78 82.11 29.67 0.224 50143
 50145 3 -132.98 82.11 29.69 0.238 50144
 50146 3 -133.18 82.17 29.67 0.25 50145
 50147 3 -133.38 82.26 29.67 0.281 50146
 50148 3 -133.58 82.28 29.63 0.333 50147
 50149 3 -133.68 82.3 29.68 0.359 50148
 50150 3 -133.78 82.29 29.83 0.416 50149
 50151 3 -133.88 82.37 29.86 0.469 50150
 50152 3 -133.98 82.37 29.93 0.529 50151
 50153 3 -134.08 82.39 29.95 0.572 50152
 50154 3 -134.19 82.56 30.02 0.639 50153
 50155 3 -134.29 82.64 30.11 0.68 50154
 50156 3 -134.29 82.77 30.19 0.699 50155
 50157 3 -134.39 82.91 30.22 0.67 50156
 50158 3 -134.49 82.95 30.37 0.601 50157
 50159 3 -134.49 83.02 30.52 0.51 50158
 50160 3 -134.69 83.1 30.58 0.406 50159
 50161 3 -134.79 83.16 30.53 0.271 50160
 50162 3 -134.89 83.29 30.61 0.157 50161
 50163 3 -134.99 83.36 30.67 0.000125 50162
 50164 3 -128.29 76.6 13.76 0.443 48103
 50165 3 -128.59 76.94 13.98 0.261 50164
 50166 3 -128.79 77.12 14.07 0.203 50165
 50167 3 -128.89 77.26 14.1 0.207 50166
 50168 3 -128.99 77.42 14.23 0.171 50167
 50169 3 -129.1 77.63 14.28 0.168 50168
 50170 3 -129.2 77.8 14.33 0.165 50169
 50171 3 -129.3 77.99 14.36 0.187 50170
 50172 3 -129.4 78.13 14.43 0.204 50171
 50173 3 -129.41 78.27 14.42 0.196 50172
 50174 3 -129.61 78.44 14.45 0.219 50173
 50175 3 -129.71 78.62 14.44 0.171 50174
 50176 3 -129.91 78.75 14.37 0.153 50175
 50177 3 -130.01 78.87 14.37 0.142 50176
 50178 3 -130.02 79.09 14.32 0.157 50177
 50179 3 -130.12 79.31 14.23 0.184 50178
 50180 3 -130.12 79.41 14.23 0.211 50179
 50181 3 -130.12 79.55 14.18 0.272 50180
 50182 3 -130.23 79.7 14.05 0.336 50181
 50183 3 -130.23 79.83 13.93 0.362 50182
 50184 3 -130.23 79.88 13.79 0.388 50183
 50185 3 -130.23 80.06 13.72 0.426 50184
 50186 3 -130.24 80.19 13.62 0.444 50185
 50187 3 -130.24 80.37 13.71 0.463 50186
 50188 3 -130.34 80.5 13.7 0.488 50187
 50189 3 -130.34 80.62 13.64 0.451 50188
 50190 3 -130.44 80.72 13.48 0.376 50189
 50191 3 -130.54 80.77 13.4 0.317 50190
 50192 3 -130.85 80.68 13.01 0.264 50191
 50193 3 -130.95 80.7 12.8 0.228 50192
 50194 3 -130.95 80.77 12.68 0.283 50193
 50195 3 -131.05 80.75 12.54 0.301 50194
 50196 3 -131.25 80.74 12.38 0.324 50195
 50197 3 -131.35 80.72 12.21 0.378 50196
 50198 3 -131.45 80.74 12.12 0.459 50197
 50199 3 -131.65 80.74 12.04 0.502 50198
 50200 3 -131.65 80.75 11.93 0.52 50199
 50201 3 -131.75 80.68 11.8 0.54 50200
 50202 3 -131.85 80.63 11.68 0.569 50201
 50203 3 -131.95 80.62 11.59 0.588 50202
 50204 3 -132.44 79.84 11.48 0.164 50203
 50205 3 -132.64 79.6 11.35 0.139 50204
 50206 3 -132.74 79.45 11.2 0.101 50205
 50207 3 -132.84 79.29 11.11 0.148 50206
 50208 3 -132.94 79.18 11.02 0.138 50207
 50209 3 -133.04 79.14 10.9 0.125 50208
 50210 3 -133.23 79.11 10.9 0.133 50209
 50211 3 -133.34 79.2 10.91 0.123 50210
 50212 3 -133.44 79.2 10.87 0.054 50211
 50213 3 -131.86 81.03 11.52 0.519 50203
 50214 3 -131.86 81.13 11.4 0.472 50213
 50215 3 -131.76 81.25 11.27 0.385 50214
 50216 3 -131.87 81.53 11.22 0.251 50215
 50217 3 -131.97 81.58 11.05 0.198 50216
 50218 3 -131.97 81.67 10.88 0.179 50217
 50219 3 -131.97 81.79 10.78 0.164 50218
 50220 3 -131.97 81.93 10.67 0.162 50219
 50221 3 -132.08 82.1 10.59 0.188 50220
 50222 3 -132.18 82.24 10.47 0.194 50221
 50223 3 -132.18 82.41 10.41 0.196 50222
 50224 3 -132.29 82.59 10.31 0.197 50223
 50225 3 -132.39 82.81 10.29 0.25 50224
 50226 3 -132.39 83.06 10.26 0.209 50225
 50227 3 -132.39 83.19 10.28 0.221 50226
 50228 3 -132.4 83.31 10.23 0.293 50227
 50229 3 -132.4 83.44 10.21 0.372 50228
 50230 3 -132.4 83.49 10.11 0.438 50229
 50231 3 -132.4 83.63 10.07 0.534 50230
 50232 3 -132.5 83.8 10.1 0.584 50231
 50233 3 -132.51 83.9 10.03 0.64 50232
 50234 3 -132.51 84.07 10.01 0.663 50233
 50235 3 -132.61 84.21 9.98 0.637 50234
 50236 3 -132.71 84.38 9.97 0.629 50235
 50237 3 -132.71 84.55 9.98 0.593 50236
 50238 3 -132.82 84.69 10.01 0.525 50237
 50239 3 -132.82 84.84 10.09 0.486 50238
 50240 3 -132.82 85.23 10.52 0.113 50239
 50241 3 -132.73 85.51 10.47 0.2 50240
 50242 3 -132.73 85.61 10.32 0.213 50241
 50243 3 -132.63 85.73 10.17 0.213 50242
 50244 3 -132.63 85.85 10.08 0.251 50243
 50245 3 -132.63 85.96 9.99 0.236 50244
 50246 3 -132.64 86.12 9.97 0.216 50245
 50247 3 -132.54 86.3 9.92 0.149 50246
 50248 3 -132.54 86.44 9.91 0.153 50247
 50249 3 -132.54 86.6 9.82 0.144 50248
 50250 3 -132.55 86.69 9.73 0.175 50249
 50251 3 -132.65 86.82 9.58 0.152 50250
 50252 3 -132.65 86.9 9.53 0.15 50251
 50253 3 -132.65 86.99 9.41 0.163 50252
 50254 3 -132.75 87.05 9.25 0.155 50253
 50255 3 -132.95 87.16 9.1 0.142 50254
 50256 3 -132.96 87.25 8.98 0.186 50255
 50257 3 -133.06 87.38 8.85 0.168 50256
 50258 3 -133.06 87.52 8.74 0.179 50257
 50259 3 -133.06 87.69 8.69 0.181 50258
 50260 3 -133.17 87.83 8.67 0.2 50259
 50261 3 -133.27 88.04 8.66 0.211 50260
 50262 3 -133.27 88.21 8.62 0.203 50261
 50263 3 -133.38 88.4 8.48 0.153 50262
 50264 3 -133.48 88.55 8.3 0.136 50263
 50265 3 -133.48 88.66 8.13 0.155 50264
 50266 3 -133.38 88.88 8.06 0.151 50265
 50267 3 -133.39 89 7.97 0.164 50266
 50268 3 -133.29 89.2 7.95 0.171 50267
 50269 3 -133.19 89.35 7.86 0.187 50268
 50270 3 -133.19 89.53 7.85 0.166 50269
 50271 3 -133.2 89.75 7.86 0.171 50270
 50272 3 -133.2 89.93 7.78 0.184 50271
 50273 3 -133.2 90.06 7.74 0.187 50272
 50274 3 -133.2 90.22 7.65 0.146 50273
 50275 3 -133.21 90.37 7.58 0.167 50274
 50276 3 -133.21 90.51 7.55 0.154 50275
 50277 3 -133.41 90.71 7.46 0.208 50276
 50278 3 -133.42 90.86 7.25 0.206 50277
 50279 3 -133.42 91.02 7.17 0.204 50278
 50280 3 -133.42 91.21 7.01 0.213 50279
 50281 3 -133.52 91.4 6.93 0.202 50280
 50282 3 -133.63 91.52 6.8 0.19 50281
 50283 3 -133.73 91.69 6.76 0.193 50282
 50284 3 -133.83 91.89 6.69 0.138 50283
 50285 3 -133.94 92.14 6.64 0.188 50284
 50286 3 -133.94 92.31 6.58 0.205 50285
 50287 3 -134.04 92.51 6.5 0.166 50286
 50288 3 -134.05 92.75 6.36 0.13 50287
 50289 3 -134.15 92.89 6.24 0.128 50288
 50290 3 -134.25 93.06 6.16 0.153 50289
 50291 3 -134.35 93.19 6.09 0.201 50290
 50292 3 -134.56 93.29 6.01 0.208 50291
 50293 3 -134.56 93.42 5.93 0.16 50292
 50294 3 -134.56 93.63 5.86 0.153 50293
 50295 3 -134.56 93.81 5.66 0.132 50294
 50296 3 -134.57 93.92 5.57 0.159 50295
 50297 3 -134.57 94.01 5.42 0.214 50296
 50298 3 -134.57 94.14 5.32 0.208 50297
 50299 3 -134.67 94.28 5.18 0.183 50298
 50300 3 -134.77 94.32 5 0.144 50299
 50301 3 -134.88 94.43 4.93 0.145 50300
 50302 3 -134.98 94.5 4.81 0.118 50301
 50303 3 -135.08 94.67 4.72 0.138 50302
 50304 3 -135.18 94.83 4.7 0.139 50303
 50305 3 -135.29 95.01 4.7 0.165 50304
 50306 3 -135.39 95.24 4.73 0.185 50305
 50307 3 -135.49 95.47 4.75 0.174 50306
 50308 3 -135.59 95.67 4.72 0.172 50307
 50309 3 -135.7 95.91 4.65 0.185 50308
 50310 3 -135.8 96.07 4.59 0.186 50309
 50311 3 -135.9 96.19 4.57 0.198 50310
 50312 3 -136 96.34 4.49 0.213 50311
 50313 3 -136.11 96.4 4.46 0.183 50312
 50314 3 -136.21 96.52 4.38 0.147 50313
 50315 3 -136.21 96.69 4.23 0.099 50314
 50316 3 -136.31 96.81 4.05 0.128 50315
 50317 3 -136.41 96.85 3.91 0.151 50316
 50318 3 -136.52 96.95 3.83 0.172 50317
 50319 3 -136.62 97 3.64 0.145 50318
 50320 3 -136.72 97.05 3.47 0.166 50319
 50321 3 -136.72 97.02 3.27 0.155 50320
 50322 3 -136.82 97.01 3.16 0.133 50321
 50323 3 -136.92 97.06 3.02 0.137 50322
 50324 3 -137.02 97.17 2.94 0.165 50323
 50325 3 -137.13 97.22 2.85 0.18 50324
 50326 3 -137.23 97.33 2.77 0.179 50325
 50327 3 -137.43 97.39 2.72 0.157 50326
 50328 3 -137.53 97.47 2.59 0.17 50327
 50329 3 -137.63 97.51 2.5 0.159 50328
 50330 3 -137.73 97.58 2.44 0.183 50329
 50331 3 -137.83 97.66 2.34 0.197 50330
 50332 3 -137.94 97.81 2.17 0.158 50331
 50333 3 -138.04 97.93 2.11 0.161 50332
 50334 3 -138.24 98.02 2.09 0.161 50333
 50335 3 -138.34 98.09 1.99 0.186 50334
 50336 3 -138.34 98.09 1.86 0.137 50335
 50337 3 -138.54 98.19 1.81 0.171 50336
 50338 3 -138.65 98.29 1.56 0.231 50337
 50339 3 -138.65 98.29 1.37 0.271 50338
 50340 3 -138.65 98.29 1.24 0.28 50339
 50341 3 -138.75 98.39 1.11 0.33 50340
 50342 3 -138.85 98.39 1 0.379 50341
 50343 3 -138.95 98.39 0.92 0.415 50342
 50344 3 -139.05 98.39 0.81 0.473 50343
 50345 3 -139.15 98.39 0.71 0.548 50344
 50346 3 -139.35 98.38 0.66 0.6 50345
 50347 3 -139.35 98.38 0.55 0.693 50346
 50348 3 -139.45 98.48 0.49 0.771 50347
 50349 3 -139.56 98.48 0.43 0.828 50348
 50350 3 -139.65 98.38 0.29 0.899 50349
 50351 3 -139.85 98.18 0.29 0.897 50350
 50352 3 -140.05 98.03 0.25 0.853 50351
 50353 3 -140.15 97.94 0.21 0.746 50352
 50354 3 -140.25 97.9 0.17 0.579 50353
 50355 3 -140.15 98.08 -0.15 0.229 50354
 50356 3 -129.9 76.61 9.91 0.468 48059
 50357 3 -129.9 76.45 9.73 0.189 50356
 50358 3 -130.24 78.47 8.24 0.226 47529
 50359 3 -130.14 78.42 8.12 0.278 50358
 50360 3 -130.04 78.89 8.23 0.133 50359
 50361 3 -129.95 79.03 8.19 0.177 50360
 50362 3 -129.95 79.12 8.26 0.24 50361
 50363 3 -129.85 79.4 8.41 0.079 50362
 50364 3 -129.75 79.56 8.38 0.114 50363
 50365 3 -129.65 79.56 8.14 0.132 50364
 50366 3 -129.46 79.73 8.1 0.131 50365
 50367 3 -129.36 79.82 8.13 0.094 50366
 50368 3 -129.65 79.47 8.66 0.108 50364
 50369 3 -129.55 79.5 8.76 0.097 50368
 50370 3 -129.45 79.51 8.8 0.000125 50369
 50371 3 -130.14 78.22 7.92 0.262 50359
 50372 3 -129.93 77.89 8.22 0.119 50371
 50373 3 -129.83 77.74 8.33 0.084 50372
 50374 3 -129.83 77.59 8.38 0.11 50373
 50375 3 -129.53 77.75 8.41 0.072 50374
 50376 3 -129.33 77.79 8.36 0.115 50375
 50377 3 -129.23 77.75 8.19 0.112 50376
 50378 3 -130.04 78.25 7.67 0.226 50371
 50379 3 -129.94 78.43 7.51 0.22 50378
 50380 3 -129.84 78.5 7.41 0.252 50379
 50381 3 -129.85 78.62 7.18 0.371 50380
 50382 3 -130.06 79.28 7.28 0.158 50381
 50383 3 -130.16 79.43 7.23 0.185 50382
 50384 3 -130.26 79.64 6.91 0.144 50383
 50385 3 -130.36 79.69 6.77 0.13 50384
 50386 3 -130.56 79.79 6.74 0.162 50385
 50387 3 -130.67 79.86 6.73 0.168 50386
 50388 3 -130.97 79.93 6.79 0.166 50387
 50389 3 -131.17 79.94 6.81 0.184 50388
 50390 3 -131.27 79.96 6.85 0.23 50389
 50391 3 -131.37 79.99 6.83 0.313 50390
 50392 3 -131.46 79.57 6.88 0.134 50391
 50393 3 -131.56 79.43 6.85 0.088 50392
 50394 3 -131.47 80.26 6.74 0.273 50391
 50395 3 -131.67 80.38 6.69 0.278 50394
 50396 3 -131.78 80.5 6.64 0.255 50395
 50397 3 -131.88 80.69 6.53 0.198 50396
 50398 3 -132.08 80.75 6.45 0.219 50397
 50399 3 -132.38 80.88 6.48 0.126 50398
 50400 3 -132.48 80.95 6.46 0.114 50399
 50401 3 -132.68 80.92 6.55 0.107 50400
 50402 3 -132.78 80.91 6.69 0.112 50401
 50403 3 -132.88 80.97 6.74 0.149 50402
 50404 3 -132.98 81.02 6.85 0.165 50403
 50405 3 -132.98 81.05 7 0.213 50404
 50406 3 -133.28 80.9 7.08 0.168 50405
 50407 3 -133.38 80.87 7.04 0.132 50406
 50408 3 -133.58 80.83 7.12 0.122 50407
 50409 3 -133.68 80.83 7.23 0.148 50408
 50410 3 -133.78 80.88 7.32 0.135 50409
 50411 3 -133.88 80.92 7.41 0.144 50410
 50412 3 -134.08 81.06 7.45 0.105 50411
 50413 3 -134.08 81.13 7.6 0.135 50412
 50414 3 -134.28 81.19 7.69 0.149 50413
 50415 3 -134.38 81.18 7.72 0.24 50414
 50416 3 -134.47 80.75 7.53 0.151 50415
 50417 3 -134.37 80.66 7.56 0.238 50416
 50418 3 -134.27 80.53 7.57 0.284 50417
 50419 3 -134.27 80.39 7.53 0.326 50418
 50420 3 -134.87 80.56 7.35 0.129 50419
 50421 3 -134.98 80.71 7.31 0.169 50420
 50422 3 -135.18 80.92 7.28 0.138 50421
 50423 3 -135.38 80.99 7.36 0.123 50422
 50424 3 -135.38 81.07 7.47 0.000125 50423
 50425 3 -133.97 80.25 7.52 0.231 50419
 50426 3 -133.96 80.06 7.57 0.161 50425
 50427 3 -133.96 79.9 7.57 0.141 50426
 50428 3 -133.96 79.75 7.65 0.145 50427
 50429 3 -133.96 79.59 7.72 0.13 50428
 50430 3 -133.86 79.51 7.81 0.157 50429
 50431 3 -133.65 79.42 7.84 0.179 50430
 50432 3 -133.65 79.31 7.94 0.142 50431
 50433 3 -133.45 79.16 7.99 0.083 50432
 50434 3 -133.35 79.04 7.97 0.068 50433
 50435 3 -133.35 78.95 7.93 0.089 50434
 50436 3 -133.35 78.85 7.89 0.101 50435
 50437 3 -133.24 78.69 7.91 0.118 50436
 50438 3 -133.24 78.55 8.01 0.162 50437
 50439 3 -133.44 78.57 8.01 0.096 50438
 50440 3 -133.64 78.55 8.03 0.095 50439
 50441 3 -133.74 78.58 8.16 0.12 50440
 50442 3 -133.04 78.35 8.05 0.098 50438
 50443 3 -133.14 78.27 8.14 0.071 50442
 50444 3 -133.13 78.12 8.2 0.058 50443
 50445 3 -134.48 81.44 8.11 0.17 50415
 50446 3 -134.58 81.42 8.41 0.157 50445
 50447 3 -134.68 81.36 8.53 0.104 50446
 50448 3 -134.78 81.29 8.63 0.137 50447
 50449 3 -134.98 81.29 8.73 0.145 50448
 50450 3 -135.07 81.26 8.86 0.128 50449
 50451 3 -135.17 81.18 8.99 0.104 50450
 50452 3 -135.37 81.1 9.14 0.144 50451
 50453 3 -135.37 81.12 9.27 0.161 50452
 50454 3 -135.47 81.2 9.41 0.176 50453
 50455 3 -135.57 81.16 9.55 0.156 50454
 50456 3 -135.77 81.04 9.61 0.103 50455
 50457 3 -135.87 80.88 9.6 0.091 50456
 50458 3 -134.48 81.62 8.14 0.053 50445
 50459 3 -134.58 81.74 8.19 0.104 50458
 50460 3 -134.59 81.82 8.29 0.121 50459
 50461 3 -134.69 81.98 8.41 0.134 50460
 50462 3 -134.69 82.22 8.39 0.098 50461
 50463 3 -134.79 82.38 8.28 0.109 50462
 50464 3 -134.7 82.54 8.25 0.122 50463
 50465 3 -134.7 82.69 8.26 0.089 50464
 50466 3 -129.74 78.42 7.04 0.308 50381
 50467 3 -129.34 78.05 7.3 0.131 50466
 50468 3 -129.14 77.96 7.4 0.101 50467
 50469 3 -129.03 77.83 7.54 0.106 50468
 50470 3 -128.93 77.69 7.68 0.129 50469
 50471 3 -128.93 77.57 7.77 0.118 50470
 50472 3 -129.75 78.5 6.9 0.287 50466
 50473 3 -129.75 78.58 6.66 0.343 50472
 50474 3 -129.75 78.59 6.55 0.309 50473
 50475 3 -129.85 78.78 6.39 0.342 50474
 50476 3 -130.06 79.04 6.22 0.302 50475
 50477 3 -130.16 79.22 6.19 0.29 50476
 50478 3 -130.16 79.33 6.05 0.28 50477
 50479 3 -130.27 79.54 5.92 0.241 50478
 50480 3 -130.27 79.66 5.84 0.226 50479
 50481 3 -130.27 79.82 5.77 0.234 50480
 50482 3 -130.17 79.95 5.7 0.279 50481
 50483 3 -130.18 80.16 5.65 0.322 50482
 50484 3 -130.18 80.53 5.77 0.305 50483
 50485 3 -130.18 80.71 5.72 0.306 50484
 50486 3 -130.09 80.95 5.73 0.335 50485
 50487 3 -130.09 81.14 5.63 0.344 50486
 50488 3 -130.09 81.53 5.91 0.117 50487
 50489 3 -129.99 81.64 6.01 0.094 50488
 50490 3 -130.19 81.18 5.42 0.276 50487
 50491 3 -130.39 81.3 5.22 0.261 50490
 50492 3 -130.5 81.43 5.01 0.185 50491
 50493 3 -130.6 81.57 4.92 0.151 50492
 50494 3 -130.7 81.76 4.87 0.181 50493
 50495 3 -130.7 81.91 4.79 0.157 50494
 50496 3 -130.81 82.07 4.72 0.159 50495
 50497 3 -130.91 82.19 4.64 0.145 50496
 50498 3 -130.91 82.39 4.58 0.177 50497
 50499 3 -130.91 82.55 4.59 0.194 50498
 50500 3 -130.92 82.65 4.49 0.276 50499
 50501 3 -130.92 82.9 4.01 0.146 50500
 50502 3 -130.82 82.96 3.84 0.141 50501
 50503 3 -130.82 82.99 3.67 0.16 50502
 50504 3 -130.92 82.97 3.51 0.216 50503
 50505 3 -130.93 83.07 3.35 0.224 50504
 50506 3 -131.03 83.28 3.16 0.19 50505
 50507 3 -131.13 83.36 2.99 0.177 50506
 50508 3 -131.13 83.42 2.8 0.149 50507
 50509 3 -131.04 83.49 2.73 0.162 50508
 50510 3 -131.04 83.6 2.6 0.167 50509
 50511 3 -131.04 83.64 2.49 0.209 50510
 50512 3 -131.24 83.71 2.34 0.21 50511
 50513 3 -131.24 83.67 2.19 0.19 50512
 50514 3 -131.44 83.58 2.06 0.174 50513
 50515 3 -131.54 83.48 1.93 0.13 50514
 50516 3 -131.54 83.53 1.86 0.142 50515
 50517 3 -131.54 83.54 1.69 0.165 50516
 50518 3 -131.64 83.57 1.5 0.183 50517
 50519 3 -131.75 83.66 1.35 0.174 50518
 50520 3 -131.85 83.81 1.24 0.203 50519
 50521 3 -131.85 84 1.13 0.222 50520
 50522 3 -131.85 84.2 0.98 0.143 50521
 50523 3 -131.86 84.28 0.87 0.121 50522
 50524 3 -131.96 84.34 0.77 0.158 50523
 50525 3 -132.06 84.33 0.65 0.167 50524
 50526 3 -132.16 84.4 0.58 0.178 50525
 50527 3 -132.26 84.45 0.5 0.212 50526
 50528 3 -132.26 84.58 0.4 0.212 50527
 50529 3 -132.27 84.76 0.14 0.125 50528
 50530 3 -132.27 84.76 -0.07 0.141 50529
 50531 3 -132.27 84.73 -0.21 0.15 50530
 50532 3 -132.27 84.68 -0.36 0.179 50531
 50533 3 -132.17 84.74 -0.57 0.187 50532
 50534 3 -132.17 84.78 -0.76 0.173 50533
 50535 3 -132.27 84.84 -1 0.189 50534
 50536 3 -132.28 84.88 -1.19 0.216 50535
 50537 3 -132.28 84.85 -1.32 0.252 50536
 50538 3 -132.38 84.85 -1.51 0.238 50537
 50539 3 -132.48 84.8 -1.67 0.249 50538
 50540 3 -132.58 84.76 -1.84 0.224 50539
 50541 3 -132.58 84.79 -2.07 0.209 50540
 50542 3 -132.48 84.87 -2.26 0.139 50541
 50543 3 -132.48 85 -2.35 0.137 50542
 50544 3 -132.49 85.14 -2.52 0.188 50543
 50545 3 -132.49 85.2 -2.65 0.215 50544
 50546 3 -132.39 85.35 -2.76 0.291 50545
 50547 3 -132.39 85.51 -2.88 0.318 50546
 50548 3 -132.29 85.69 -2.86 0.324 50547
 50549 3 -132.3 85.79 -2.99 0.346 50548
 50550 3 -132.3 85.84 -3.14 0.358 50549
 50551 3 -132.3 85.86 -3.29 0.311 50550
 50552 3 -132.4 85.89 -3.56 0.182 50551
 50553 3 -132.5 85.99 -3.66 0.159 50552
 50554 3 -132.51 86.16 -3.75 0.166 50553
 50555 3 -132.61 86.32 -3.79 0.172 50554
 50556 3 -132.71 86.46 -3.83 0.17 50555
 50557 3 -132.81 86.65 -3.86 0.145 50556
 50558 3 -132.82 86.85 -3.93 0.111 50557
 50559 3 -132.72 86.96 -4.08 0.139 50558
 50560 3 -132.72 87 -4.22 0.166 50559
 50561 3 -132.62 86.97 -4.39 0.172 50560
 50562 3 -132.52 86.97 -4.52 0.177 50561
 50563 3 -132.32 86.97 -4.63 0.128 50562
 50564 3 -132.22 86.91 -4.69 0.118 50563
 50565 3 -132.12 86.9 -4.77 0.132 50564
 50566 3 -131.92 86.87 -4.86 0.123 50565
 50567 3 -131.82 86.85 -4.91 0.119 50566
 50568 3 -131.62 86.81 -4.95 0.157 50567
 50569 3 -131.42 86.83 -5.03 0.247 50568
 50570 3 -131.32 86.89 -5.08 0.28 50569
 50571 3 -131.12 86.96 -5.09 0.256 50570
 50572 3 -130.92 87.02 -5.23 0.239 50571
 50573 3 -130.73 87.23 -5.23 0.161 50572
 50574 3 -130.63 87.33 -5.25 0.18 50573
 50575 3 -130.43 87.37 -5.34 0.214 50574
 50576 3 -130.33 87.32 -5.51 0.218 50575
 50577 3 -130.23 87.32 -5.62 0.258 50576
 50578 3 -130.13 87.29 -5.76 0.312 50577
 50579 3 -130.03 87.24 -5.9 0.385 50578
 50580 3 -129.93 87.24 -6.07 0.382 50579
 50581 3 -129.93 87.2 -6.23 0.364 50580
 50582 3 -129.83 87.28 -6.37 0.301 50581
 50583 3 -129.74 87.34 -6.47 0.265 50582
 50584 3 -129.64 87.39 -6.57 0.213 50583
 50585 3 -129.44 87.47 -6.69 0.189 50584
 50586 3 -129.44 87.56 -6.77 0.259 50585
 50587 3 -129.34 87.57 -6.85 0.338 50586
 50588 3 -129.64 87.44 -7.04 0.153 50587
 50589 3 -129.84 87.37 -7 0.11 50588
 50590 3 -129.94 87.37 -6.97 0.11 50589
 50591 3 -130.14 87.37 -6.96 0.082 50590
 50592 3 -130.34 87.37 -6.99 0.117 50591
 50593 3 -130.44 87.4 -6.94 0.149 50592
 50594 3 -130.64 87.46 -6.85 0.166 50593
 50595 3 -130.74 87.43 -6.82 0.129 50594
 50596 3 -130.84 87.44 -6.7 0.115 50595
 50597 3 -129.04 87.6 -6.83 0.358 50587
 50598 3 -128.94 87.55 -6.85 0.329 50597
 50599 3 -128.54 87.4 -6.74 0.167 50598
 50600 3 -128.34 87.37 -6.78 0.166 50599
 50601 3 -128.14 87.35 -6.83 0.161 50600
 50602 3 -128.04 87.3 -6.89 0.185 50601
 50603 3 -127.84 87.26 -6.89 0.223 50602
 50604 3 -127.64 87.3 -6.78 0.184 50603
 50605 3 -127.34 87.34 -6.69 0.159 50604
 50606 3 -127.24 87.35 -6.69 0.191 50605
 50607 3 -127.04 87.39 -6.63 0.205 50606
 50608 3 -126.84 87.51 -6.52 0.225 50607
 50609 3 -126.74 87.59 -6.45 0.265 50608
 50610 3 -126.64 87.66 -6.44 0.342 50609
 50611 3 -126.34 87.55 -6.69 0.14 50610
 50612 3 -126.14 87.62 -6.7 0.11 50611
 50613 3 -126.04 87.63 -6.77 0.085 50612
 50614 3 -125.84 87.64 -6.8 0.086 50613
 50615 3 -125.74 87.63 -6.84 0.076 50614
 50616 3 -125.64 87.7 -6.89 0.116 50615
 50617 3 -125.54 87.8 -6.96 0.104 50616
 50618 3 -125.44 87.84 -7 0.17 50617
 50619 3 -125.35 87.87 -7.09 0.202 50618
 50620 3 -125.35 87.86 -7.19 0.198 50619
 50621 3 -125.04 87.62 -7.15 0.089 50620
 50622 3 -124.94 87.48 -7.15 0.101 50621
 50623 3 -124.84 87.37 -7.1 0.121 50622
 50624 3 -124.74 87.34 -7.07 0.136 50623
 50625 3 -124.64 87.28 -7.09 0.079 50624
 50626 3 -126.74 87.9 -5.97 0.134 50610
 50627 3 -126.74 87.97 -5.81 0.126 50626
 50628 3 -126.74 88.03 -5.7 0.159 50627
 50629 3 -126.64 88.16 -5.57 0.138 50628
 50630 3 -126.54 88.27 -5.38 0.155 50629
 50631 3 -126.44 88.27 -5.25 0.158 50630
 50632 3 -126.24 88.22 -5.17 0.13 50631
 50633 3 -126.14 88.17 -5.06 0.125 50632
 50634 3 -126.14 88.14 -4.97 0.08 50633
 50635 3 -126.04 88.18 -4.87 0.108 50634
 50636 3 -125.94 88.22 -4.79 0.117 50635
 50637 3 -125.94 88.25 -4.69 0.15 50636
 50638 3 -125.74 88.3 -4.58 0.092 50637
 50639 3 -125.64 88.34 -4.44 0.149 50638
 50640 3 -125.44 88.38 -4.34 0.132 50639
 50641 3 -125.34 88.43 -4.26 0.179 50640
 50642 3 -125.24 88.52 -4.15 0.213 50641
 50643 3 -125.04 88.57 -4.11 0.203 50642
 50644 3 -124.94 88.59 -3.95 0.189 50643
 50645 3 -124.74 88.67 -3.76 0.174 50644
 50646 3 -124.64 88.62 -3.58 0.204 50645
 50647 3 -124.64 88.63 -3.44 0.16 50646
 50648 3 -124.54 88.61 -3.3 0.11 50647
 50649 3 -124.43 88.49 -3.17 0.092 50648
 50650 3 -124.33 88.44 -3.06 0.118 50649
 50651 3 -124.33 88.39 -2.96 0.105 50650
 50652 3 -124.33 88.32 -2.86 0.156 50651
 50653 3 -124.23 88.33 -2.73 0.197 50652
 50654 3 -124.23 88.39 -2.59 0.198 50653
 50655 3 -124.03 88.58 -2.51 0.095 50654
 50656 3 -123.93 88.59 -2.43 0.075 50655
 50657 3 -123.83 88.55 -2.34 0.102 50656
 50658 3 -123.73 88.48 -2.18 0.096 50657
 50659 3 -123.73 88.35 -2 0.113 50658
 50660 3 -123.72 88.22 -1.85 0.08 50659
 50661 3 -123.72 88.17 -1.74 0.122 50660
 50662 3 -123.72 88.08 -1.59 0.124 50661
 50663 3 -123.62 88.02 -1.4 0.12 50662
 50664 3 -123.62 87.96 -1.23 0.102 50663
 50665 3 -123.62 87.97 -1.06 0.108 50664
 50666 3 -123.81 87.87 -0.83 0.159 50665
 50667 3 -123.81 87.89 -0.69 0.165 50666
 50668 3 -123.81 87.89 -0.54 0.138 50667
 50669 3 -123.91 87.93 -0.41 0.153 50668
 50670 3 -124.01 87.99 -0.35 0.162 50669
 50671 3 -124.21 87.92 -0.35 0.128 50670
 50672 3 -124.31 87.74 -0.23 0.07 50671
 50673 3 -124.41 87.66 -0.12 0.098 50672
 50674 3 -124.41 87.57 -0.04 0.106 50673
 50675 3 -124.5 87.48 0.06 0.061 50674
 50676 3 -130.62 82.73 3.61 0.095 50504
 50677 3 -130.52 82.81 3.54 0.088 50676
 50678 3 -130.32 82.92 3.62 0.115 50677
 50679 3 -130.32 82.97 3.73 0.044 50678
 50680 3 -131.11 82.53 4.57 0.15 50500
 50681 3 -131.41 82.52 4.74 0.078 50680
 50682 3 -131.41 82.58 4.84 0.088 50681
 50683 3 -131.41 82.52 4.94 0.1 50682
 50684 3 -131.41 82.5 5.04 0.054 50683
 50685 3 -131.21 82.42 4.61 0.15 50680
 50686 3 -130.62 82.98 4.93 0.147 50685
 50687 3 -130.52 83.11 5.01 0.098 50686
 50688 3 -130.32 83.13 5.07 0.096 50687
 50689 3 -130.32 83.11 5.16 0.184 50688
 50690 3 -130.41 82.92 5.39 0.097 50689
 50691 3 -130.31 82.85 5.49 0.069 50690
 50692 3 -130.21 82.83 5.59 0.091 50691
 50693 3 -130.31 82.87 5.79 0.096 50692
 50694 3 -130.31 82.92 6.02 0.144 50693
 50695 3 -130.31 83.08 6.22 0.097 50694
 50696 3 -130.31 83.27 6.46 0.118 50695
 50697 3 -130.21 83.33 6.57 0.113 50696
 50698 3 -130.12 83.2 4.94 0.104 50689
 50699 3 -130.12 83.28 4.84 0.084 50698
 50700 3 -130.12 83.39 4.77 0.142 50699
 50701 3 -130.03 83.74 4.82 0.233 50700
 50702 3 -130.23 83.83 5.15 0.081 50701
 50703 3 -130.33 83.91 5.32 0.088 50702
 50704 3 -130.43 83.97 5.45 0.09 50703
 50705 3 -130.43 84.04 5.64 0.085 50704
 50706 3 -130.43 84.14 5.71 0.084 50705
 50707 3 -130.43 84.22 5.92 0.102 50706
 50708 3 -130.33 84.27 6.09 0.12 50707
 50709 3 -130.33 84.33 6.19 0.127 50708
 50710 3 -130.33 84.49 6.26 0.083 50709
 50711 3 -130.23 84.57 6.38 0.066 50710
 50712 3 -130.23 84.52 6.47 0.068 50711
 50713 3 -130.03 84.42 6.47 0.106 50712
 50714 3 -129.93 84.39 6.57 0.093 50713
 50715 3 -129.83 84.38 6.68 0.096 50714
 50716 3 -129.63 84.37 6.69 0.073 50715
 50717 3 -129.93 83.82 4.67 0.187 50701
 50718 3 -129.63 83.82 4.52 0.118 50717
 50719 3 -129.43 83.94 4.6 0.099 50718
 50720 3 -129.33 84.12 4.62 0.176 50719
 50721 3 -129.13 84.03 4.66 0.125 50720
 50722 3 -129.03 84.12 4.65 0.071 50721
 50723 3 -129.34 84.23 4.55 0.118 50720
 50724 3 -129.24 84.27 4.54 0.08 50723
 50725 3 -129.04 84.34 4.5 0.139 50724
 50726 3 -128.94 84.25 4.52 0.101 50725
 50727 3 -128.84 84.07 4.48 0.125 50726
 50728 3 -128.83 83.94 4.52 0.052 50727
 50729 3 -130.22 83.06 4.55 0.098 50700
 50730 3 -130.22 82.94 4.55 0.000125 50729
 50731 3 -131.21 76.9 10.05 0.078 47516
 50732 3 -131.11 76.83 9.94 0.113 50731
 50733 3 -131.11 76.8 9.79 0.149 50732
 50734 3 -130.91 76.93 9.62 0.068 50733
 50735 3 -130.81 77.04 9.61 0.068 50734
 50736 3 -130.71 77.02 9.5 0.089 50735
 50737 3 -130.61 77.04 9.34 0.108 50736
 50738 3 -130.61 76.99 9.21 0.109 50737
 50739 3 -130.71 76.93 9.13 0.132 50738
 50740 3 -130.81 76.84 9.06 0.133 50739
 50741 3 -130.81 76.83 8.89 0.000125 50740
 50742 3 -131.31 76.71 9.81 0.11 50733
 50743 3 -131.41 76.62 9.79 0.12 50742
 50744 3 -131.5 76.48 9.84 0.1 50743
 50745 3 -131.6 76.32 9.9 0.124 50744
 50746 3 -131.6 76.18 9.87 0.173 50745
 50747 3 -132.41 77.46 10.58 0.052 47512
 50748 3 -132.71 77.56 10.6 0.139 50747
 50749 3 -132.48 75.47 11.53 0.108 47485
 50750 3 -132.58 75.38 11.55 0.121 50749
 50751 3 -132.78 75.31 11.57 0.088 50750
 50752 3 -131.77 75.62 13.35 0.084 47464
 50753 3 -131.97 75.65 13.39 0.058 50752
 50754 3 -131.98 75.74 13.46 0.072 50753
 50755 3 -132.08 75.79 13.57 0.091 50754
 50756 3 -131.68 75.78 13.39 0.058 50752
 50757 3 -131.58 75.92 13.44 0.076 50756
 50758 3 -131.58 76.04 13.48 0.119 50757
 50759 3 -131.58 76.25 13.51 0.141 50758
 50760 3 -131.48 76.39 13.45 0.123 50759
 50761 3 -131.59 76.53 13.43 0.158 50760
 50762 3 -131.69 76.74 13.46 0.122 50761
 50763 3 -131.69 76.89 13.52 0.117 50762
 50764 3 -131.79 77.04 13.53 0.091 50763
 50765 3 -131.89 77.15 13.52 0.124 50764
 50766 3 -131.8 77.25 13.61 0.093 50765
 50767 3 -131.8 77.36 13.69 0.000125 50766
 50768 3 -132.1 77.21 13.5 0.09 50765
 50769 3 -132.2 77.32 13.5 0.097 50768
 50770 3 -132.4 77.25 13.2 0.096 50769
 50771 3 -132.5 77.33 13.15 0.134 50770
 50772 3 -132.6 77.32 13.12 0.15 50771
 50773 3 -132.8 77.35 13.17 0.189 50772
 50774 3 -133 77.48 13.12 0.116 50773
 50775 3 -130.46 75.18 14.21 0.062 47409
 50776 3 -130.65 74.18 14.73 0.255 47405
 50777 3 -131.05 74.35 14.87 0.268 50776
 50778 3 -131.15 74.46 14.95 0.243 50777
 50779 3 -131.35 74.54 15.06 0.241 50778
 50780 3 -131.55 74.63 15.17 0.236 50779
 50781 3 -129.85 74.26 14.01 0.092 47355
 50782 3 -129.85 74.2 13.88 0.084 50781
 50783 3 -129.85 74.22 13.73 0.097 50782
 50784 3 -129.55 74.29 14.19 0.116 47354
 50785 3 -129.45 74.41 14.25 0.139 50784
 50786 3 -129.46 74.67 14.32 0.127 50785
 50787 3 -129.25 74.33 14.27 0.129 50785
 50788 3 -129.05 74.4 14.34 0.095 50787
 50789 3 -128.74 73.71 14.3 0.122 47348
 50790 3 -128.64 73.8 14.31 0.146 50789
 50791 3 -128.54 73.86 14.37 0.244 50790
 50792 3 -128.44 73.88 14.54 0.288 50791
 50793 3 -128.34 73.93 14.65 0.268 50792
 50794 3 -128.04 73.74 14.93 0.113 50793
 50795 3 -127.94 73.69 15 0.096 50794
 50796 3 -127.74 73.62 15 0.000125 50795
 50797 3 -128.55 74.27 14.59 0.125 50793
 50798 3 -128.55 74.39 14.67 0.094 50797
 50799 3 -128.55 74.44 14.79 0.068 50798
 50800 3 -128.45 74.54 14.88 0.101 50799
 50801 3 -128.45 74.68 14.96 0.097 50800
 50802 3 -128.55 74.86 15.09 0.132 50801
 50803 3 -128.56 75.03 15.22 0.137 50802
 50804 3 -128.66 75.32 15.26 0.094 50803
 50805 3 -128.66 75.47 15.28 0.107 50804
 50806 3 -128.66 75.62 15.33 0.083 50805
 50807 3 -128.56 75.62 15.46 0.099 50806
 50808 3 -128.56 75.55 15.56 0.083 50807
 50809 3 -127.44 73.02 12.45 0.195 47318
 50810 3 -127.25 73.23 12.52 0.092 50809
 50811 3 -127.15 73.2 12.41 0.093 50810
 50812 3 -127.04 73.15 12.33 0.106 50811
 50813 3 -127.64 72.94 12.24 0.196 50809
 50814 3 -127.74 73 12.1 0.229 50813
 50815 3 -127.75 73.07 11.94 0.225 50814
 50816 3 -127.75 73.16 11.77 0.183 50815
 50817 3 -127.75 73.36 11.67 0.157 50816
 50818 3 -127.85 73.51 11.62 0.141 50817
 50819 3 -127.86 73.69 11.59 0.155 50818
 50820 3 -127.86 73.81 11.55 0.231 50819
 50821 3 -128.06 73.92 11.5 0.258 50820
 50822 3 -127.96 74.03 11.39 0.316 50821
 50823 3 -128.16 74.11 11.38 0.352 50822
 50824 3 -128.16 74.2 11.26 0.354 50823
 50825 3 -128.27 74.26 11.04 0.305 50824
 50826 3 -128.37 74.29 10.86 0.299 50825
 50827 3 -128.37 74.41 10.78 0.35 50826
 50828 3 -128.37 74.45 10.64 0.381 50827
 50829 3 -128.27 74.56 10.58 0.411 50828
 50830 3 -127.77 74.67 10.63 0.213 50829
 50831 3 -127.68 74.73 10.61 0.269 50830
 50832 3 -127.58 74.71 10.51 0.341 50831
 50833 3 -127.58 74.58 10.09 0.125 50832
 50834 3 -127.48 74.75 10.01 0.132 50833
 50835 3 -127.48 74.83 9.93 0.166 50834
 50836 3 -127.38 74.88 9.88 0.2 50835
 50837 3 -127.08 74.84 9.84 0.126 50836
 50838 3 -126.98 74.82 9.79 0.152 50837
 50839 3 -126.78 74.88 9.81 0.184 50838
 50840 3 -126.78 74.86 9.64 0.109 50839
 50841 3 -126.68 74.81 9.64 0.000125 50840
 50842 3 -126.68 74.95 9.98 0.12 50839
 50843 3 -126.58 74.94 9.9 0.084 50842
 50844 3 -126.48 75.03 9.86 0.061 50843
 50845 3 -126.39 75.17 9.85 0.083 50844
 50846 3 -126.39 75.27 9.89 0.146 50845
 50847 3 -126.49 75.35 9.75 0.102 50846
 50848 3 -126.59 75.33 9.67 0.119 50847
```
