## Supplementary material for "Automated Proofreading of Digitally Reconstructed Neural Morphology Enhances Accuracy, Scalability, and Standardization": Standardization and accuracy results: 720575940616551029.CNG.swc (part 3 of 3)

```
 50849 3 -126.69 75.32 9.58 0.000125 50848
 50850 3 -127.47 74.68 10.67 0.13 50832
 50851 3 -127.38 75.19 10.85 0.085 50850
 50852 3 -127.28 75.28 10.8 0.167 50851
 50853 3 -127.18 75.28 10.77 0.175 50852
 50854 3 -127.18 75.4 11 0.121 50853
 50855 3 -127.08 75.43 10.98 0.074 50854
 50856 3 -127.27 74.65 10.75 0.141 50850
 50857 3 -127.07 74.71 10.95 0.113 50856
 50858 3 -127.17 74.63 10.86 0.141 50856
 50859 3 -128.67 74.49 10.45 0.378 50829
 50860 3 -128.17 74.18 10.14 0.081 50859
 50861 3 -128.17 74.05 10.02 0.052 50860
 50862 3 -128.17 74.09 9.92 0.075 50861
 50863 3 -128.07 74.01 9.79 0.077 50862
 50864 3 -128.07 74.09 9.64 0.08 50863
 50865 3 -127.97 74.19 9.48 0.125 50864
 50866 3 -127.87 74.19 9.4 0.061 50865
 50867 3 -128.87 74.61 10.51 0.355 50859
 50868 3 -129.17 74.62 11.02 0.135 50867
 50869 3 -129.17 74.63 11.14 0.197 50868
 50870 3 -129.27 74.57 11.27 0.22 50869
 50871 3 -129.48 74.94 11.21 0.137 50870
 50872 3 -129.48 74.98 11.31 0.092 50871
 50873 3 -129.48 75.21 11.4 0.121 50872
 50874 3 -129.38 75.4 11.43 0.115 50873
 50875 3 -129.48 75.56 11.45 0.154 50874
 50876 3 -129.58 75.72 11.48 0.183 50875
 50877 3 -129.69 75.84 11.51 0.122 50876
 50878 3 -129.99 76.02 11.74 0.102 50877
 50879 3 -130.09 76.04 11.73 0.122 50878
 50880 3 -130.19 76.02 11.72 0.085 50879
 50881 3 -129.37 74.34 11.46 0.089 50870
 50882 3 -129.37 74.4 11.61 0.1 50881
 50883 3 -129.37 74.43 11.72 0.115 50882
 50884 3 -128.98 74.77 10.39 0.193 50867
 50885 3 -129.08 74.87 10.37 0.185 50884
 50886 3 -128.78 75.1 10.48 0.144 50885
 50887 3 -128.78 75.25 10.55 0.115 50886
 50888 3 -128.58 75.39 10.63 0.101 50887
 50889 3 -128.58 75.37 10.5 0.000125 50888
 50890 3 -129.28 74.81 10.28 0.144 50885
 50891 3 -129.48 74.84 10.28 0.136 50890
 50892 3 -129.68 74.8 10.16 0.128 50891
 50893 3 -129.78 74.86 10.1 0.153 50892
 50894 3 -129.98 74.78 10.06 0.102 50893
 50895 3 -130.18 74.63 9.99 0.131 50894
 50896 3 -130.28 74.61 9.91 0.171 50895
 50897 3 -130.48 74.64 9.91 0.169 50896
 50898 3 -130.58 74.63 9.79 0.182 50897
 50899 3 -130.78 74.64 9.75 0.156 50898
 50900 3 -130.98 74.69 9.79 0.152 50899
 50901 3 -131.08 74.53 9.88 0.092 50900
 50902 3 -131.07 74.36 9.96 0.038 50901
 50903 3 -131.17 74.29 10.1 0.048 50902
 50904 3 -127.56 74.21 11.4 0.075 50822
 50905 3 -127.57 74.35 11.36 0.08 50904
 50906 3 -127.57 74.46 11.34 0.000125 50905
 50907 3 -127.56 73.77 11.64 0.126 50820
 50908 3 -127.46 73.69 11.76 0.135 50907
 50909 3 -127.36 73.79 11.81 0.099 50908
 50910 3 -126.54 72.83 12.57 0.138 47313
 50911 3 -126.74 72.94 12.53 0.146 50910
 50912 3 -126.74 73.16 12.46 0.104 50911
 50913 3 -125.83 72.58 13.49 0.337 47308
 50914 3 -125.74 72.99 13.03 0.115 50913
 50915 3 -125.74 73.18 13.06 0.125 50914
 50916 3 -125.84 73.32 13.08 0.184 50915
 50917 3 -125.75 73.48 13.1 0.238 50916
 50918 3 -125.75 73.6 13.15 0.293 50917
 50919 3 -125.85 73.67 13.19 0.393 50918
 50920 3 -126.14 73.6 13.71 0.147 50919
 50921 3 -126.24 73.57 13.9 0.143 50920
 50922 3 -126.44 73.46 14.09 0.144 50921
 50923 3 -126.54 73.39 14.22 0.117 50922
 50924 3 -126.74 73.32 14.29 0.105 50923
 50925 3 -126.84 73.23 14.26 0.148 50924
 50926 3 -126.94 73.13 14.24 0.153 50925
 50927 3 -127.13 73.14 14.29 0.157 50926
 50928 3 -127.23 73.15 14.32 0.11 50927
 50929 3 -127.44 73.16 14.22 0.000125 50928
 50930 3 -125.65 73.72 12.95 0.215 50919
 50931 3 -125.46 74.02 12.6 0.169 50930
 50932 3 -125.46 74.13 12.48 0.217 50931
 50933 3 -125.36 74.21 12.45 0.278 50932
 50934 3 -125.66 74.45 12.25 0.154 50933
 50935 3 -125.67 74.64 12.19 0.191 50934
 50936 3 -125.77 74.77 12.07 0.158 50935
 50937 3 -125.87 74.88 11.92 0.146 50936
 50938 3 -125.87 74.98 11.69 0.086 50937
 50939 3 -125.87 75.08 11.65 0.054 50938
 50940 3 -125.97 75.05 11.91 0.12 50937
 50941 3 -126.08 75.29 11.97 0.117 50940
 50942 3 -126.08 75.42 12.02 0.123 50941
 50943 3 -126.18 75.57 12 0.118 50942
 50944 3 -126.18 75.7 11.97 0.116 50943
 50945 3 -126.28 75.84 11.87 0.137 50944
 50946 3 -126.29 75.94 11.78 0.176 50945
 50947 3 -126.29 76.02 11.64 0.172 50946
 50948 3 -126.29 76.15 11.55 0.158 50947
 50949 3 -126.19 76.3 11.46 0.194 50948
 50950 3 -125.99 76.31 11.47 0.1 50949
 50951 3 -125.89 76.4 11.54 0.11 50950
 50952 3 -126.3 76.52 11.47 0.085 50949
 50953 3 -126.3 76.67 11.42 0.07 50952
 50954 3 -126.3 76.74 11.33 0.124 50953
 50955 3 -126.4 76.73 11.08 0.157 50954
 50956 3 -126.4 76.75 10.88 0.155 50955
 50957 3 -126.5 76.82 10.76 0.118 50956
 50958 3 -126.6 76.87 10.63 0.079 50957
 50959 3 -125.97 75.11 11.94 0.12 50940
 50960 3 -125.77 74.77 11.51 0.085 50959
 50961 3 -125.87 74.83 11.37 0.137 50960
 50962 3 -125.88 75.03 11.18 0.219 50961
 50963 3 -125.98 75.13 11.06 0.196 50962
 50964 3 -126.08 75.16 10.91 0.214 50963
 50965 3 -125.78 75.12 10.71 0.089 50964
 50966 3 -125.68 75.09 10.62 0.091 50965
 50967 3 -125.58 75.01 10.57 0.071 50966
 50968 3 -125.48 75.12 10.52 0.04 50967
 50969 3 -125.48 75.25 10.53 0.07 50968
 50970 3 -125.38 75.37 10.51 0.07 50969
 50971 3 -125.29 75.52 10.48 0.062 50970
 50972 3 -125.29 75.63 10.4 0.099 50971
 50973 3 -125.29 75.78 10.41 0.09 50972
 50974 3 -125.97 75.16 11.97 0.12 50959
 50975 3 -125.77 74.85 12.46 0.108 50935
 50976 3 -125.97 74.9 12.53 0.145 50975
 50977 3 -126.17 74.88 12.64 0.144 50976
 50978 3 -126.17 74.85 12.81 0.15 50977
 50979 3 -126.27 74.98 13 0.149 50978
 50980 3 -126.27 75.08 13.23 0.076 50979
 50981 3 -126.27 75.17 13.42 0.077 50980
 50982 3 -126.27 75.29 13.53 0.144 50981
 50983 3 -126.27 75.35 13.71 0.099 50982
 50984 3 -124.96 74.15 12.65 0.177 50933
 50985 3 -124.86 74.15 12.16 0.09 50984
 50986 3 -124.76 74.11 12.09 0.097 50985
 50987 3 -124.46 74.13 12.1 0.153 50986
 50988 3 -124.26 74.17 12.13 0.203 50987
 50989 3 -124.26 74.43 12.17 0.184 50988
 50990 3 -124.37 74.7 12.19 0.074 50989
 50991 3 -124.37 74.77 12.21 0.038 50990
 50992 3 -124.75 74.1 13.05 0.132 50984
 50993 3 -124.65 74.08 13.27 0.108 50992
 50994 3 -124.45 74.07 13.36 0.087 50993
 50995 3 -124.55 73.93 13.4 0.079 50994
 50996 3 -125.55 73.76 12.82 0.215 50930
 50997 3 -125.85 73.9 13.38 0.137 50996
 50998 3 -125.95 74.1 13.4 0.128 50997
 50999 3 -125.96 74.2 13.17 0.134 50998
 51000 3 -125.96 74.24 13.04 0.142 50999
 51001 3 -126.06 74.25 12.95 0.135 51000
 51002 3 -126.16 74.27 12.72 0.123 51001
 51003 3 -126.06 74.24 12.51 0.126 51002
 51004 3 -126.06 74.3 12.43 0.119 51003
 51005 3 -126.06 74.42 12.28 0.133 51004
 51006 3 -126.07 74.6 12.27 0.142 51005
 51007 3 -126.17 74.76 12.33 0.088 51006
 51008 3 -124.83 72.58 12.73 0.118 47292
 51009 3 -124.74 72.59 12.55 0.114 51008
 51010 3 -124.74 72.6 12.42 0.125 51009
 51011 3 -124.74 72.48 12.27 0.109 51010
 51012 3 -124.53 72.29 12.2 0.1 51011
 51013 3 -124.43 72.19 12.15 0.097 51012
 51014 3 -124.23 72.13 12.14 0.052 51013
 51015 3 -124.03 72.07 12.13 0.084 51014
 51016 3 -123.93 72.06 12.09 0.000125 51015
 51017 3 -125.52 71.97 14.46 0.108 47289
 51018 3 -125.52 72.09 14.5 0.087 51017
 51019 3 -125.72 72.18 14.58 0.072 51018
 51020 3 -125.72 72.33 14.77 0.101 51019
 51021 3 -125.82 72.46 14.76 0.111 51020
 51022 3 -125.72 72.56 14.89 0.101 51021
 51023 3 -125.72 72.66 14.95 0.161 51022
 51024 3 -125.93 72.86 14.91 0.132 51023
 51025 3 -126.03 72.91 14.97 0.202 51024
 51026 3 -126.13 72.9 15.03 0.269 51025
 51027 3 -125.93 72.88 15.42 0.107 51026
 51028 3 -126.33 72.84 14.96 0.148 51026
 51029 3 -126.53 72.66 14.69 0.092 51028
 51030 3 -126.43 72.81 14.92 0.148 51028
 51031 3 -126.23 73.13 14.87 0.126 51030
 51032 3 -126.23 73.25 14.87 0.139 51031
 51033 3 -126.33 73.36 14.86 0.07 51032
 51034 3 -126.43 72.78 14.89 0.148 51030
 51035 3 -124.81 71.45 15.11 0.285 47288
 51036 3 -125 71.33 15.33 0.266 51035
 51037 3 -125.1 71.21 15.49 0.274 51036
 51038 3 -125.1 71.27 15.67 0.266 51037
 51039 3 -125.2 71.2 15.77 0.277 51038
 51040 3 -125.3 71.32 15.91 0.202 51039
 51041 3 -125.6 71.04 15.91 0.118 51040
 51042 3 -125.7 71 15.93 0.106 51041
 51043 3 -125.9 70.96 15.96 0.164 51042
 51044 3 -126 71.01 15.95 0.159 51043
 51045 3 -125.2 71.6 16.06 0.115 51040
 51046 3 -125.31 71.71 16.11 0.088 51045
 51047 3 -125.31 71.88 16.23 0.07 51046
 51048 3 -125.1 70.94 15.88 0.159 51039
 51049 3 -125.09 70.84 16 0.131 51048
 51050 3 -124.99 70.73 16.04 0.000125 51049
 51051 3 -121.43 72.72 14.06 0.862 47266
 51052 3 -121.33 72.55 13.96 0.842 51051
 51053 3 -121.23 72.47 14.01 0.77 51052
 51054 3 -121.02 72.33 14.38 0.785 51053
 51055 3 -120.72 72.61 15.41 0.25 51054
 51056 3 -120.52 72.61 15.59 0.207 51055
 51057 3 -120.42 72.49 15.89 0.126 51056
 51058 3 -120.42 72.52 16.09 0.104 51057
 51059 3 -120.42 72.63 16.32 0.148 51058
 51060 3 -120.42 72.75 16.48 0.158 51059
 51061 3 -120.22 72.78 16.77 0.284 51060
 51062 3 -120.11 72.33 16.84 0.149 51061
 51063 3 -120.01 72.22 16.89 0.138 51062
 51064 3 -119.91 72.17 16.92 0.000125 51063
 51065 3 -120.12 73.2 16.76 0.171 51061
 51066 3 -120.12 73.31 16.91 0.161 51065
 51067 3 -120.02 73.42 17.08 0.133 51066
 51068 3 -120.03 73.63 17.1 0.148 51067
 51069 3 -120.72 72.99 16.23 0.135 51060
 51070 3 -120.82 73.06 16.32 0.092 51069
 51071 3 -120.92 73.15 16.35 0.094 51070
 51072 3 -121.03 73.27 16.27 0.133 51071
 51073 3 -121.13 73.37 16.22 0.129 51072
 51074 3 -121.13 73.46 16.16 0.145 51073
 51075 3 -121.23 73.39 16.04 0.000125 51074
 51076 3 -120.42 72.91 15.57 0.102 51056
 51077 3 -120.43 72.99 15.61 0.000125 51076
 51078 3 -121.02 72.29 14.3 0.769 51054
 51079 3 -120.82 72.11 14.09 0.725 51078
 51080 3 -120.72 72.09 14.17 0.642 51079
 51081 3 -120.62 72 14.15 0.549 51080
 51082 3 -120.42 71.88 14.02 0.516 51081
 51083 3 -120.12 71.81 13.31 0.118 51082
 51084 3 -120.12 71.77 13.16 0.113 51083
 51085 3 -120.22 71.68 13.08 0.073 51084
 51086 3 -120.22 71.78 14.06 0.463 51082
 51087 3 -120.11 71.6 14.1 0.464 51086
 51088 3 -120.11 71.45 14.1 0.459 51087
 51089 3 -120.01 71.28 14.18 0.459 51088
 51090 3 -119.91 71.19 14.18 0.453 51089
 51091 3 -119.81 70.99 14.14 0.428 51090
 51092 3 -119.7 70.87 14.14 0.392 51091
 51093 3 -119.41 70.94 13.66 0.084 51092
 51094 3 -119.31 71.02 13.61 0.101 51093
 51095 3 -119.21 71 13.43 0.135 51094
 51096 3 -119.11 71 13.27 0.104 51095
 51097 3 -119.01 70.97 13.14 0.107 51096
 51098 3 -118.81 70.96 13.05 0.087 51097
 51099 3 -118.71 70.91 12.92 0.073 51098
 51100 3 -118.71 70.88 12.72 0.135 51099
 51101 3 -118.61 70.88 12.66 0.148 51100
 51102 3 -118.51 70.86 12.57 0.093 51101
 51103 3 -118.41 70.88 12.47 0.072 51102
 51104 3 -118.41 70.82 12.33 0.06 51103
 51105 3 -121.11 71.76 15.14 0.136 51078
 51106 3 -121.21 71.91 15.24 0.103 51105
 51107 3 -121.21 72.02 15.37 0.071 51106
 51108 3 -121.63 72.95 13.85 0.11 51051
 51109 3 -121.74 73.05 13.88 0.000125 51108
 51110 3 -120.55 74.06 13.65 0.125 47263
 51111 3 -120.25 73.96 13.69 0.109 51110
 51112 3 -120.15 73.94 13.62 0.153 51111
 51113 3 -120.05 74.21 13.66 0.116 51112
 51114 3 -119.95 74.28 13.65 0.165 51113
 51115 3 -119.85 74.42 13.74 0.194 51114
 51116 3 -119.76 74.62 13.93 0.11 51115
 51117 3 -119.76 74.78 14.08 0.083 51116
 51118 3 -121.26 75.1 13.85 0.13 47260
 51119 3 -121.36 75.12 13.74 0.147 51118
 51120 3 -121.37 75.28 13.68 0.000125 51119
 51121 3 -120.25 74.5 14.66 0.11 47259
 51122 3 -120.15 74.59 14.53 0.1 51121
 51123 3 -120.46 75.01 15.05 0.318 47257
 51124 3 -120.96 75.02 15.26 0.051 51123
 51125 3 -121.16 75.02 15.25 0.133 51124
 51126 3 -121.26 75.07 15.26 0.157 51125
 51127 3 -121.26 75.12 15.41 0.155 51126
 51128 3 -121.25 75.08 15.68 0.073 51127
 51129 3 -120.75 74.96 15.51 0.123 47240
 51130 3 -120.75 74.95 15.71 0.114 51129
 51131 3 -120.75 74.95 15.88 0.134 51130
 51132 3 -120.85 75 16.03 0.163 51131
 51133 3 -120.85 75.14 16.19 0.154 51132
 51134 3 -120.95 75.21 16.3 0.174 51133
 51135 3 -120.95 75.3 16.44 0.143 51134
 51136 3 -119.01 78.95 15.96 0.066 47207
 51137 3 -119.01 79.07 16.01 0.11 51136
 51138 3 -119.11 79.25 16.04 0.099 51137
 51139 3 -119.11 79.37 16.16 0.104 51138
 51140 3 -117.32 79.88 16.24 0.154 47195
 51141 3 -114.79 85.94 17.68 0.129 47149
 51142 3 -114.59 85.98 17.52 0.082 51141
 51143 3 -114.5 86.06 17.44 0.07 51142
 51144 3 -114.02 88.97 20.98 0.375 47121
 51145 3 -114.02 89.12 21.1 0.405 51144
 51146 3 -113.92 89.27 21.19 0.437 51145
 51147 3 -113.92 89.37 21.27 0.434 51146
 51148 3 -113.82 89.51 21.34 0.422 51147
 51149 3 -113.82 89.54 21.5 0.417 51148
 51150 3 -113.73 89.72 21.54 0.383 51149
 51151 3 -113.73 89.79 21.7 0.43 51150
 51152 3 -113.73 89.94 21.79 0.464 51151
 51153 3 -113.23 90.09 21.6 0.33 51152
 51154 3 -112.93 90.25 21.56 0.249 51153
 51155 3 -112.94 90.46 21.61 0.242 51154
 51156 3 -112.74 90.7 21.57 0.247 51155
 51157 3 -112.74 90.85 21.64 0.279 51156
 51158 3 -112.64 91.01 21.89 0.213 51157
 51159 3 -112.64 91.16 21.97 0.227 51158
 51160 3 -112.64 90.99 21.33 0.088 51157
 51161 3 -113.13 90.23 22.02 0.07 51155
 51162 3 -113.13 90.18 22.13 0.133 51161
 51163 3 -113.13 90.41 22.33 0.143 51162
 51164 3 -113.23 90.53 22.45 0.065 51163
 51165 3 -113.23 90.64 22.48 0.000125 51164
 51166 3 -112.83 90.08 21.12 0.066 51154
 51167 3 -112.73 89.99 21 0.126 51166
 51168 3 -112.73 90.08 20.93 0.094 51167
 51169 3 -112.74 90.28 20.87 0.117 51168
 51170 3 -112.94 90.3 20.8 0.187 51169
 51171 3 -112.64 90.6 20.81 0.117 51170
 51172 3 -112.64 90.69 20.76 0.074 51171
 51173 3 -113.04 90.5 20.77 0.097 51170
 51174 3 -113.04 90.64 20.72 0.135 51173
 51175 3 -113.14 90.79 20.7 0.12 51174
 51176 3 -113.15 91.01 20.64 0.083 51175
 51177 3 -113.05 91.12 20.61 0.08 51176
 51178 3 -114.23 89.89 22.12 0.243 51152
 51179 3 -114.23 89.95 22.23 0.216 51178
 51180 3 -114.33 90.41 22.26 0.067 51179
 51181 3 -114.23 90.44 22.38 0.09 51180
 51182 3 -114.23 90.34 22.46 0.07 51181
 51183 3 -114.22 89.94 22.4 0.164 51179
 51184 3 -114.22 89.95 22.55 0.208 51183
 51185 3 -114.32 89.93 22.7 0.17 51184
 51186 3 -114.32 89.87 22.84 0.14 51185
 51187 3 -114.32 89.92 22.97 0.175 51186
 51188 3 -114.42 89.9 23.05 0.216 51187
 51189 3 -114.52 89.85 23.14 0.304 51188
 51190 3 -114.52 89.84 23.27 0.337 51189
 51191 3 -114.51 89.05 23.01 0.03 51190
 51192 3 -114.62 89.84 23.4 0.326 51190
 51193 3 -114.62 89.92 23.52 0.374 51192
 51194 3 -114.33 90.58 23.55 0.102 51193
 51195 3 -114.43 90.7 23.7 0.084 51194
 51196 3 -114.43 90.85 23.73 0.094 51195
 51197 3 -114.43 91.06 23.75 0.076 51196
 51198 3 -114.54 91.25 23.78 0.105 51197
 51199 3 -114.64 91.38 23.89 0.072 51198
 51200 3 -114.72 89.74 23.67 0.29 51193
 51201 3 -114.71 89.75 23.91 0.264 51200
 51202 3 -114.71 89.81 24.11 0.263 51201
 51203 3 -114.81 89.8 24.26 0.276 51202
 51204 3 -114.81 89.72 24.44 0.3 51203
 51205 3 -114.91 89.7 24.55 0.303 51204
 51206 3 -114.91 89.63 24.75 0.34 51205
 51207 3 -115.01 89.65 24.9 0.321 51206
 51208 3 -115.01 89.61 25.06 0.247 51207
 51209 3 -115.01 89.57 25.22 0.203 51208
 51210 3 -115.1 89.54 25.44 0.203 51209
 51211 3 -115.1 89.53 25.59 0.176 51210
 51212 3 -115.2 89.53 25.73 0.162 51211
 51213 3 -115.3 89.55 25.9 0.176 51212
 51214 3 -115.3 89.53 26.03 0.233 51213
 51215 3 -115.31 89.88 25.96 0.157 51214
 51216 3 -115.41 90.24 25.95 0.129 51215
 51217 3 -115.51 90.37 25.91 0.172 51216
 51218 3 -115.52 90.47 25.73 0.076 51217
 51219 3 -115.42 90.63 25.78 0.098 51218
 51220 3 -115.52 90.78 25.77 0.11 51219
 51221 3 -115.62 90.88 25.73 0.108 51220
 51222 3 -115.72 91.05 25.68 0.077 51221
 51223 3 -115.73 91.18 25.62 0.083 51222
 51224 3 -114.8 89.78 26.07 0.123 51215
 51225 3 -114.7 89.76 26 0.119 51224
 51226 3 -114.6 89.75 25.93 0.098 51225
 51227 3 -114.5 89.72 25.98 0.093 51226
 51228 3 -114.4 89.72 26.08 0.08 51227
 51229 3 -114.2 89.85 26.11 0.122 51228
 51230 3 -114.11 89.97 26.13 0.151 51229
 51231 3 -113.91 89.97 26.23 0.13 51230
 51232 3 -113.81 90.06 26.51 0.114 51231
 51233 3 -113.81 90.14 26.62 0.085 51232
 51234 3 -113.91 90.17 26.84 0.091 51233
 51235 3 -113.91 90.25 26.97 0.125 51234
 51236 3 -113.71 90.33 27.14 0.111 51235
 51237 3 -113.51 90.39 27.2 0.121 51236
 51238 3 -113.41 90.45 27.21 0.087 51237
 51239 3 -115.2 89.37 26.19 0.231 51214
 51240 3 -114.9 89.3 26.23 0.081 51239
 51241 3 -114.79 89.21 26.28 0.109 51240
 51242 3 -114.79 89.09 26.36 0.072 51241
 51243 3 -115.4 89.29 26.3 0.177 51239
 51244 3 -115.4 89.29 26.44 0.183 51243
 51245 3 -115.39 89.3 26.63 0.183 51244
 51246 3 -115.39 89.35 26.8 0.237 51245
 51247 3 -115.29 89.41 26.87 0.307 51246
 51248 3 -115 89.6 26.46 0.119 51247
 51249 3 -115.49 89.32 27.16 0.166 51247
 51250 3 -115.49 89.39 27.3 0.177 51249
 51251 3 -115.59 89.4 27.52 0.17 51250
 51252 3 -115.59 89.39 27.68 0.204 51251
 51253 3 -115.69 89.43 27.89 0.214 51252
 51254 3 -115.69 89.53 28.05 0.24 51253
 51255 3 -115.89 89.68 28.2 0.193 51254
 51256 3 -115.89 89.76 28.33 0.2 51255
 51257 3 -115.99 89.86 28.45 0.216 51256
 51258 3 -116.09 89.95 28.59 0.2 51257
 51259 3 -116.19 90.08 28.71 0.174 51258
 51260 3 -116.29 90.14 28.85 0.191 51259
 51261 3 -116.4 90.21 28.92 0.187 51260
 51262 3 -116.5 90.34 29.06 0.183 51261
 51263 3 -116.6 90.49 29.17 0.153 51262
 51264 3 -116.7 90.64 29.25 0.16 51263
 51265 3 -116.8 90.74 29.35 0.174 51264
 51266 3 -116.9 90.88 29.4 0.162 51265
 51267 3 -117 91.02 29.48 0.199 51266
 51268 3 -117.11 91.21 29.52 0.174 51267
 51269 3 -117.21 91.35 29.59 0.214 51268
 51270 3 -117.31 91.5 29.66 0.2 51269
 51271 3 -117.41 91.6 29.76 0.2 51270
 51272 3 -117.41 91.7 29.88 0.186 51271
 51273 3 -117.41 91.81 30.01 0.175 51272
 51274 3 -117.51 91.93 30.14 0.193 51273
 51275 3 -117.61 92.06 30.27 0.199 51274
 51276 3 -117.62 92.19 30.33 0.23 51275
 51277 3 -117.72 92.36 30.53 0.182 51276
 51278 3 -117.72 92.55 30.7 0.135 51277
 51279 3 -117.82 92.64 30.77 0.115 51278
 51280 3 -117.92 92.82 30.83 0.18 51279
 51281 3 -117.92 92.97 30.91 0.187 51280
 51282 3 -118.03 93.09 30.93 0.177 51281
 51283 3 -118.03 93.23 30.99 0.225 51282
 51284 3 -118.03 93.44 31.01 0.257 51283
 51285 3 -118.03 93.61 31.1 0.291 51284
 51286 3 -118.13 93.83 31.28 0.271 51285
 51287 3 -118.14 94.09 31.27 0.27 51286
 51288 3 -118.14 94.24 31.4 0.27 51287
 51289 3 -118.14 94.36 31.51 0.232 51288
 51290 3 -118.24 94.45 31.47 0.302 51289
 51291 3 -118.34 94.55 31.69 0.246 51290
 51292 3 -118.24 94.67 31.84 0.197 51291
 51293 3 -118.34 94.77 31.88 0.277 51292
 51294 3 -118.34 94.82 32.04 0.315 51293
 51295 3 -118.34 94.88 32.2 0.277 51294
 51296 3 -118.34 94.94 32.3 0.276 51295
 51297 3 -118.24 94.95 32.44 0.369 51296
 51298 3 -118.74 94.98 32.66 0.224 51297
 51299 3 -118.84 95.02 32.77 0.187 51298
 51300 3 -118.94 94.96 32.79 0.226 51299
 51301 3 -119.14 94.92 32.91 0.233 51300
 51302 3 -119.24 94.91 33.09 0.211 51301
 51303 3 -119.24 94.8 33.17 0.211 51302
 51304 3 -119.34 94.7 33.21 0.26 51303
 51305 3 -119.13 94.41 33.07 0.074 51304
 51306 3 -119.03 94.3 33 0.055 51305
 51307 3 -118.93 94.22 32.97 0.124 51306
 51308 3 -118.93 94.06 32.88 0.138 51307
 51309 3 -118.83 93.92 32.75 0.132 51308
 51310 3 -118.73 93.77 32.7 0.076 51309
 51311 3 -119.54 94.79 33.42 0.21 51304
 51312 3 -119.74 94.89 33.53 0.134 51311
 51313 3 -119.84 94.92 33.59 0.184 51312
 51314 3 -120.04 94.9 33.79 0.151 51313
 51315 3 -120.13 94.8 33.92 0.138 51314
 51316 3 -120.23 94.79 33.97 0.135 51315
 51317 3 -120.33 94.86 34.13 0.134 51316
 51318 3 -120.43 94.95 34.26 0.149 51317
 51319 3 -120.54 95.05 34.35 0.122 51318
 51320 3 -120.54 95.12 34.49 0.127 51319
 51321 3 -120.64 95.17 34.58 0.092 51320
 51322 3 -120.64 95.21 34.71 0.114 51321
 51323 3 -120.74 95.29 34.8 0.135 51322
 51324 3 -120.74 95.47 34.91 0.167 51323
 51325 3 -120.74 95.59 34.97 0.178 51324
 51326 3 -120.74 95.73 34.96 0.228 51325
 51327 3 -121.04 95.9 34.99 0.17 51326
 51328 3 -121.14 95.99 35.05 0.22 51327
 51329 3 -121.25 96.03 35.15 0.214 51328
 51330 3 -121.25 96.31 35.17 0.156 51329
 51331 3 -121.35 96.41 35.28 0.14 51330
 51332 3 -121.45 96.47 35.33 0.156 51331
 51333 3 -121.45 96.65 35.4 0.157 51332
 51334 3 -121.45 96.81 35.46 0.126 51333
 51335 3 -121.56 96.97 35.5 0.131 51334
 51336 3 -121.66 97.11 35.53 0.152 51335
 51337 3 -121.76 97.34 35.56 0.122 51336
 51338 3 -121.96 97.53 35.54 0.158 51337
 51339 3 -121.97 97.66 35.58 0.176 51338
 51340 3 -122.17 97.83 35.54 0.201 51339
 51341 3 -122.17 97.99 35.54 0.22 51340
 51342 3 -122.27 98.19 35.53 0.196 51341
 51343 3 -122.48 98.39 35.44 0.125 51342
 51344 3 -122.48 98.59 35.39 0.158 51343
 51345 3 -122.48 98.69 35.41 0.143 51344
 51346 3 -122.68 98.88 35.4 0.1 51345
 51347 3 -122.88 98.98 35.4 0.184 51346
 51348 3 -122.99 99.08 35.46 0.169 51347
 51349 3 -122.99 99.18 35.5 0.258 51348
 51350 3 -123.09 99.38 35.39 0.151 51349
 51351 3 -123.09 99.68 35.37 0.155 51350
 51352 3 -123.1 99.98 35.38 0.199 51351
 51353 3 -123.2 100.28 35.39 0.215 51352
 51354 3 -123.1 100.38 35.44 0.26 51353
 51355 3 -123.21 100.68 35.48 0.289 51354
 51356 3 -123.21 100.88 35.51 0.318 51355
 51357 3 -123.21 100.98 35.53 0.348 51356
 51358 3 -123.21 101.18 35.58 0.427 51357
 51359 3 -123.21 101.18 35.69 0.452 51358
 51360 3 -123.42 101.47 35.62 0.321 51359
 51361 3 -123.62 101.87 35.54 0.202 51360
 51362 3 -123.73 101.97 35.55 0.208 51361
 51363 3 -123.83 102.17 35.51 0.196 51362
 51364 3 -123.93 102.37 35.47 0.192 51363
 51365 3 -123.94 102.67 35.43 0.183 51364
 51366 3 -123.94 102.87 35.42 0.148 51365
 51367 3 -124.04 102.97 35.45 0.169 51366
 51368 3 -124.14 103.16 35.43 0.151 51367
 51369 3 -124.15 103.36 35.35 0.166 51368
 51370 3 -124.25 103.46 35.31 0.173 51369
 51371 3 -124.25 103.56 35.28 0.186 51370
 51372 3 -124.05 103.77 35.37 0.156 51371
 51373 3 -124.05 103.47 35.53 0.084 51372
 51374 3 -124.05 103.97 35.29 0.114 51372
 51375 3 -124.16 104.17 35.26 0.111 51374
 51376 3 -124.26 104.36 35.19 0.115 51375
 51377 3 -124.26 104.46 35.15 0.106 51376
 51378 3 -124.36 104.66 35.07 0.127 51377
 51379 3 -124.37 104.76 35.06 0.132 51378
 51380 3 -124.47 104.96 35.03 0.141 51379
 51381 3 -124.47 105.16 34.98 0.088 51380
 51382 3 -124.57 105.26 34.91 0.123 51381
 51383 3 -124.58 105.46 34.84 0.124 51382
 51384 3 -124.58 105.56 34.74 0.117 51383
 51385 3 -124.58 105.66 34.73 0.083 51384
 51386 3 -124.58 105.86 34.69 0.112 51385
 51387 3 -124.49 106.06 34.67 0.122 51386
 51388 3 -124.49 106.16 34.58 0.125 51387
 51389 3 -124.49 106.36 34.58 0.123 51388
 51390 3 -124.49 106.46 34.57 0.114 51389
 51391 3 -124.49 106.66 34.55 0.13 51390
 51392 3 -124.6 106.86 34.5 0.197 51391
 51393 3 -124.7 106.96 34.51 0.254 51392
 51394 3 -124.7 107.16 34.45 0.26 51393
 51395 3 -124.71 107.36 34.35 0.201 51394
 51396 3 -124.61 107.56 34.31 0.199 51395
 51397 3 -124.71 107.76 34.29 0.188 51396
 51398 3 -124.71 107.86 34.12 0.125 51397
 51399 3 -124.61 107.86 34 0.116 51398
 51400 3 -124.72 107.96 33.84 0.104 51399
 51401 3 -124.72 107.96 33.72 0.127 51400
 51402 3 -124.82 107.86 33.55 0.176 51401
 51403 3 -124.92 107.86 33.36 0.152 51402
 51404 3 -124.92 107.86 33.22 0.166 51403
 51405 3 -124.92 107.96 32.93 0.143 51404
 51406 3 -124.92 107.86 32.75 0.139 51405
 51407 3 -124.92 107.86 32.58 0.18 51406
 51408 3 -124.82 107.87 32.35 0.161 51407
 51409 3 -124.82 107.87 32.17 0.204 51408
 51410 3 -124.82 107.87 32.02 0.248 51409
 51411 3 -124.83 107.97 31.87 0.245 51410
 51412 3 -124.83 107.97 31.7 0.187 51411
 51413 3 -124.83 107.97 31.57 0.13 51412
 51414 3 -124.83 107.97 31.37 0.151 51413
 51415 3 -124.83 107.97 31.21 0.151 51414
 51416 3 -124.83 107.97 31.02 0.151 51415
 51417 3 -124.83 107.97 30.87 0.199 51416
 51418 3 -124.83 107.87 30.77 0.21 51417
 51419 3 -124.73 107.77 30.63 0.197 51418
 51420 3 -124.73 107.78 30.43 0.193 51419
 51421 3 -124.73 107.88 30.25 0.207 51420
 51422 3 -124.63 107.88 30.03 0.132 51421
 51423 3 -124.63 107.88 29.92 0.145 51422
 51424 3 -124.64 107.88 29.78 0.137 51423
 51425 3 -124.54 107.88 29.63 0.146 51424
 51426 3 -124.44 107.98 29.48 0.151 51425
 51427 3 -124.34 107.99 29.35 0.147 51426
 51428 3 -124.34 108.09 29.15 0.118 51427
 51429 3 -124.24 108.09 29.02 0.132 51428
 51430 3 -124.14 108.19 28.88 0.196 51429
 51431 3 -124.15 108.19 28.67 0.158 51430
 51432 3 -123.95 108.19 28.45 0.122 51431
 51433 3 -123.95 108.19 28.32 0.098 51432
 51434 3 -123.85 108.2 28.29 0.124 51433
 51435 3 -123.75 108.2 28.22 0.171 51434
 51436 3 -123.65 108.3 28.11 0.224 51435
 51437 3 -123.55 108.3 28.05 0.286 51436
 51438 3 -123.45 108.2 28.02 0.322 51437
 51439 3 -123.44 107.8 27.88 0.171 51438
 51440 3 -123.24 107.71 27.86 0.135 51439
 51441 3 -123.14 107.61 27.78 0.129 51440
 51442 3 -122.94 107.51 27.7 0.174 51441
 51443 3 -122.94 107.41 27.57 0.163 51442
 51444 3 -122.84 107.31 27.6 0.131 51443
 51445 3 -122.74 107.11 27.6 0.149 51444
 51446 3 -122.53 107.02 27.56 0.137 51445
 51447 3 -122.43 106.92 27.55 0.117 51446
 51448 3 -122.23 106.92 27.48 0.099 51447
 51449 3 -122.13 106.92 27.41 0.098 51448
 51450 3 -121.93 106.93 27.36 0.09 51449
 51451 3 -121.83 106.93 27.32 0.173 51450
 51452 3 -121.73 106.93 27.3 0.236 51451
 51453 3 -121.63 106.93 27.23 0.312 51452
 51454 3 -121.24 107.23 27.42 0.178 51453
 51455 3 -121.04 107.34 27.52 0.132 51454
 51456 3 -120.94 107.44 27.54 0.155 51455
 51457 3 -120.74 107.64 27.51 0.155 51456
 51458 3 -120.64 107.74 27.49 0.193 51457
 51459 3 -120.35 107.85 27.48 0.239 51458
 51460 3 -120.25 107.85 27.4 0.265 51459
 51461 3 -120.05 108.15 27.45 0.199 51460
 51462 3 -119.95 108.25 27.49 0.148 51461
 51463 3 -119.85 108.35 27.52 0.134 51462
 51464 3 -119.76 108.55 27.55 0.104 51463
 51465 3 -119.66 108.56 27.54 0.105 51464
 51466 3 -119.46 108.76 27.59 0.141 51465
 51467 3 -119.36 108.76 27.55 0.149 51466
 51468 3 -119.16 108.96 27.62 0.112 51467
 51469 3 -119.06 109.06 27.61 0.114 51468
 51470 3 -118.97 109.27 27.58 0.139 51469
 51471 3 -118.87 109.37 27.57 0.154 51470
 51472 3 -118.77 109.47 27.63 0.117 51471
 51473 3 -118.67 109.57 27.64 0.116 51472
 51474 3 -118.47 109.67 27.7 0.12 51473
 51475 3 -118.27 109.77 27.75 0.129 51474
 51476 3 -118.17 109.88 27.7 0.139 51475
 51477 3 -117.87 109.88 27.6 0.112 51476
 51478 3 -117.78 109.98 27.45 0.102 51477
 51479 3 -117.78 110.08 27.46 0.082 51478
 51480 3 -117.58 110.09 27.51 0.112 51479
 51481 3 -117.58 110.19 27.49 0.109 51480
 51482 3 -117.38 110.29 27.45 0.094 51481
 51483 3 -117.28 110.39 27.47 0.097 51482
 51484 3 -117.18 110.49 27.47 0.095 51483
 51485 3 -117.08 110.59 27.52 0.118 51484
 51486 3 -116.98 110.59 27.46 0.18 51485
 51487 3 -116.89 110.7 27.43 0.284 51486
 51488 3 -116.69 110.7 27.4 0.294 51487
 51489 3 -116.59 110.7 27.32 0.311 51488
 51490 3 -116.39 111.1 27.62 0.145 51489
 51491 3 -116.29 111.2 27.63 0.107 51490
 51492 3 -116.09 111.31 27.53 0.115 51491
 51493 3 -115.99 111.31 27.49 0.103 51492
 51494 3 -115.9 111.41 27.45 0.076 51493
 51495 3 -115.8 111.51 27.47 0.083 51494
 51496 3 -115.7 111.61 27.44 0.114 51495
 51497 3 -116.58 110.3 26.86 0.064 51489
 51498 3 -116.58 110.2 26.87 0.081 51497
 51499 3 -116.58 110 26.79 0.082 51498
 51500 3 -116.58 109.9 26.79 0.08 51499
 51501 3 -124.55 103.46 35.21 0.089 51371
 51502 3 -124.65 103.56 35.23 0.087 51501
 51503 3 -122.81 100.88 36.01 0.101 51359
 51504 3 -122.61 100.98 36.1 0.047 51503
 51505 3 -122.51 101.08 36.22 0.055 51504
 51506 3 -122.51 101.18 36.24 0.107 51505
 51507 3 -122.31 101.29 36.23 0.146 51506
 51508 3 -122.21 101.39 36.29 0.174 51507
 51509 3 -122.32 101.79 36.45 0.105 51508
 51510 3 -122.42 101.98 36.7 0.068 51509
 51511 3 -122.52 102.08 36.77 0.093 51510
 51512 3 -122.52 102.18 36.83 0.083 51511
 51513 3 -123.08 99.08 35.98 0.068 51349
 51514 3 -123.08 99.18 36.09 0.132 51513
 51515 3 -123.08 99.28 36.16 0.136 51514
 51516 3 -122.88 99.28 36.32 0.106 51515
 51517 3 -122.78 99.38 36.4 0.072 51516
 51518 3 -121.34 95.82 35.37 0.148 51329
 51519 3 -121.24 95.91 35.49 0.246 51518
 51520 3 -121.44 95.65 35.65 0.131 51519
 51521 3 -121.53 95.5 35.69 0.161 51520
 51522 3 -121.63 95.42 35.66 0.064 51521
 51523 3 -121.73 95.31 35.59 0.087 51522
 51524 3 -120.75 96.14 35.16 0.191 51519
 51525 3 -120.65 96.26 35.07 0.192 51524
 51526 3 -120.65 96.43 34.9 0.193 51525
 51527 3 -120.65 96.59 34.75 0.164 51526
 51528 3 -120.76 96.71 34.69 0.141 51527
 51529 3 -120.86 96.87 34.52 0.106 51528
 51530 3 -120.86 96.98 34.47 0.177 51529
 51531 3 -120.54 95.75 34.81 0.155 51326
 51532 3 -119.94 95.1 33.34 0.123 51313
 51533 3 -119.94 95.31 33.33 0.104 51532
 51534 3 -119.95 95.4 33.22 0.094 51533
 51535 3 -120.05 95.39 33.12 0.091 51534
 51536 3 -117.54 94.94 32.36 0.15 51297
 51537 3 -117.44 95 32.39 0.197 51536
 51538 3 -117.24 95.01 32.5 0.216 51537
 51539 3 -117.14 95.1 32.6 0.187 51538
 51540 3 -117.04 95.14 32.71 0.199 51539
 51541 3 -116.95 95.23 32.78 0.226 51540
 51542 3 -116.75 95.32 32.74 0.214 51541
 51543 3 -116.55 95.37 32.8 0.238 51542
 51544 3 -116.45 95.39 32.93 0.256 51543
 51545 3 -116.35 95.42 32.98 0.298 51544
 51546 3 -116.15 95.41 33.02 0.324 51545
 51547 3 -115.95 95.59 32.9 0.27 51546
 51548 3 -115.85 95.61 32.95 0.296 51547
 51549 3 -115.65 95.56 32.98 0.345 51548
 51550 3 -115.45 95.73 32.97 0.335 51549
 51551 3 -115.35 95.76 33.03 0.367 51550
 51552 3 -115.55 95.86 33.5 0.121 51551
 51553 3 -115.65 95.82 33.7 0.097 51552
 51554 3 -115.25 95.82 32.95 0.308 51551
 51555 3 -114.95 95.84 32.88 0.29 51554
 51556 3 -114.75 95.75 33.01 0.203 51555
 51557 3 -114.65 95.79 33.06 0.185 51556
 51558 3 -114.55 95.78 33.13 0.195 51557
 51559 3 -114.45 95.76 33.24 0.24 51558
 51560 3 -114.35 95.78 33.33 0.288 51559
 51561 3 -114.25 95.85 33.4 0.319 51560
 51562 3 -114.05 96.11 33.43 0.159 51561
 51563 3 -113.85 96.13 33.45 0.179 51562
 51564 3 -113.65 96.16 33.46 0.179 51563
 51565 3 -113.46 96.24 33.5 0.139 51564
 51566 3 -113.25 96.2 33.49 0.185 51565
 51567 3 -113.15 96.18 33.54 0.223 51566
 51568 3 -112.95 96.22 33.7 0.164 51567
 51569 3 -112.75 96.24 33.79 0.136 51568
 51570 3 -112.65 96.22 33.87 0.158 51569
 51571 3 -112.55 96.16 33.97 0.155 51570
 51572 3 -112.45 96.17 34.02 0.167 51571
 51573 3 -112.25 96.23 34.05 0.14 51572
 51574 3 -112.15 96.28 34.08 0.148 51573
 51575 3 -112.05 96.39 34.07 0.139 51574
 51576 3 -111.85 96.44 34.13 0.135 51575
 51577 3 -111.76 96.57 34.13 0.152 51576
 51578 3 -111.66 96.73 34.16 0.175 51577
 51579 3 -111.56 96.85 34.17 0.208 51578
 51580 3 -111.46 96.99 34.21 0.213 51579
 51581 3 -111.36 97.08 34.3 0.207 51580
 51582 3 -111.16 97.24 34.4 0.182 51581
 51583 3 -110.97 97.36 34.46 0.172 51582
 51584 3 -110.77 97.48 34.46 0.155 51583
 51585 3 -110.57 97.62 34.52 0.15 51584
 51586 3 -110.47 97.73 34.57 0.147 51585
 51587 3 -110.27 97.84 34.66 0.156 51586
 51588 3 -110.17 97.92 34.73 0.15 51587
 51589 3 -109.97 97.96 34.81 0.153 51588
 51590 3 -109.87 98.04 34.89 0.19 51589
 51591 3 -109.77 98.06 34.99 0.193 51590
 51592 3 -109.67 98.17 35.11 0.202 51591
 51593 3 -109.47 98.35 35.28 0.218 51592
 51594 3 -109.37 98.37 35.39 0.238 51593
 51595 3 -109.18 98.57 35.49 0.104 51594
 51596 3 -109.08 98.57 35.59 0.13 51595
 51597 3 -108.98 98.57 35.63 0.154 51596
 51598 3 -108.88 98.57 35.68 0.134 51597
 51599 3 -108.78 98.57 35.72 0.116 51598
 51600 3 -108.58 98.58 35.77 0.138 51599
 51601 3 -108.48 98.58 35.84 0.176 51600
 51602 3 -108.28 98.68 35.87 0.278 51601
 51603 3 -108.18 98.68 35.9 0.347 51602
 51604 3 -108.08 98.88 35.95 0.36 51603
 51605 3 -107.89 99.39 35.92 0.267 51604
 51606 3 -107.69 99.59 35.9 0.24 51605
 51607 3 -107.59 99.79 35.89 0.227 51606
 51608 3 -107.49 99.89 35.86 0.186 51607
 51609 3 -107.4 100.09 35.89 0.154 51608
 51610 3 -107.3 100.19 35.98 0.132 51609
 51611 3 -107.1 100.2 36.05 0.146 51610
 51612 3 -107 100.3 36.11 0.181 51611
 51613 3 -106.9 100.5 36.1 0.14 51612
 51614 3 -106.7 100.7 36.11 0.138 51613
 51615 3 -106.61 100.9 36.16 0.118 51614
 51616 3 -106.51 101 36.25 0.134 51615
 51617 3 -106.41 101.11 36.27 0.169 51616
 51618 3 -106.31 101.21 36.36 0.164 51617
 51619 3 -106.21 101.21 36.5 0.158 51618
 51620 3 -106.11 101.21 36.54 0.192 51619
 51621 3 -106.01 101.31 36.51 0.163 51620
 51622 3 -105.81 101.31 36.37 0.09 51621
 51623 3 -105.71 101.31 36.46 0.101 51622
 51624 3 -105.61 101.42 36.53 0.161 51623
 51625 3 -105.51 101.22 36.62 0.216 51624
 51626 3 -105.6 101.01 36.64 0.000125 51625
 51627 3 -106.1 101.01 36.66 0.147 51620
 51628 3 -106.2 100.81 36.65 0.15 51627
 51629 3 -106.3 100.71 36.68 0.204 51628
 51630 3 -106.5 100.6 36.47 0.091 51629
 51631 3 -106.6 100.5 36.4 0.085 51630
 51632 3 -106.79 100.1 36.2 0.073 51612
 51633 3 -107.97 98.1 35.93 0.212 51603
 51634 3 -107.97 97.94 35.96 0.255 51633
 51635 3 -108.26 97.75 36.13 0.112 51634
 51636 3 -108.36 97.7 36.22 0.152 51635
 51637 3 -108.16 97.8 36.5 0.096 51636
 51638 3 -108.06 97.9 36.56 0.11 51637
 51639 3 -108.56 97.6 36.15 0.119 51636
 51640 3 -108.66 97.53 36.14 0.146 51639
 51641 3 -108.76 97.41 36.28 0.147 51640
 51642 3 -108.86 97.32 36.34 0.129 51641
 51643 3 -108.95 97.16 36.37 0.157 51642
 51644 3 -108.95 97.03 36.38 0.21 51643
 51645 3 -109.15 96.92 36.36 0.234 51644
 51646 3 -109.25 96.74 36.37 0.282 51645
 51647 3 -109.24 96.57 36.37 0.268 51646
 51648 3 -109.24 96.37 36.3 0.227 51647
 51649 3 -109.34 96.18 36.32 0.199 51648
 51650 3 -109.24 96.05 36.34 0.185 51649
 51651 3 -109.34 95.84 36.3 0.154 51650
 51652 3 -109.43 95.65 36.32 0.138 51651
 51653 3 -109.43 95.51 36.36 0.127 51652
 51654 3 -109.63 95.31 36.47 0.138 51653
 51655 3 -109.73 95.24 36.54 0.155 51654
 51656 3 -109.73 95.3 36.64 0.271 51655
 51657 3 -109.72 95.18 36.71 0.229 51656
 51658 3 -109.82 94.85 36.8 0.084 51657
 51659 3 -109.92 94.73 36.88 0.118 51658
 51660 3 -109.92 94.61 36.96 0.124 51659
 51661 3 -110.01 94.51 37.02 0.163 51660
 51662 3 -110.11 94.38 37.1 0.154 51661
 51663 3 -110.21 94.21 37.15 0.109 51662
 51664 3 -110.21 94.11 37.24 0.16 51663
 51665 3 -110.5 93.83 37.34 0.108 51664
 51666 3 -110.6 93.69 37.36 0.102 51665
 51667 3 -110.8 93.64 37.36 0.124 51666
 51668 3 -110.01 94.06 37.4 0.233 51664
 51669 3 -110 93.94 37.37 0.241 51668
 51670 3 -110.2 93.57 37.29 0.115 51669
 51671 3 -110.3 93.42 37.42 0.086 51670
 51672 3 -110.39 93.3 37.54 0.093 51671
 51673 3 -110.39 93.23 37.6 0.106 51672
 51674 3 -110.39 93.1 37.65 0.052 51673
 51675 3 -107.66 97.85 35.94 0.158 51634
 51676 3 -107.96 97.7 35.94 0.082 51675
 51677 3 -107.96 97.62 35.95 0.096 51676
 51678 3 -108.16 97.49 36.08 0.087 51677
 51679 3 -108.16 97.36 36.05 0.000125 51678
 51680 3 -107.37 97.92 36.02 0.104 51675
 51681 3 -107.17 98.03 36.09 0.075 51680
 51682 3 -107.07 98.09 36.16 0.092 51681
 51683 3 -106.97 98.27 36.15 0.073 51682
 51684 3 -106.87 98.4 36.13 0.09 51683
 51685 3 -106.77 98.5 36.19 0.047 51684
 51686 3 -106.57 98.6 36.2 0.029 51685
 51687 3 -114.35 95.67 33.7 0.098 51561
 51688 3 -114.45 95.77 33.89 0.095 51687
 51689 3 -114.45 95.91 33.96 0.000125 51688
 51690 3 -115.15 95.28 32.9 0.126 51554
 51691 3 -115.04 95.09 32.88 0.1 51690
 51692 3 -114.94 95.01 32.82 0.13 51691
 51693 3 -114.84 95.06 32.81 0.000125 51692
 51694 3 -115.74 95.03 33.05 0.115 51549
 51695 3 -115.74 94.88 33 0.133 51694
 51696 3 -115.74 94.75 32.94 0.131 51695
 51697 3 -115.64 94.64 32.93 0.178 51696
 51698 3 -115.74 94.52 32.75 0.141 51697
 51699 3 -115.83 94.37 32.69 0.094 51698
 51700 3 -115.54 94.64 33.19 0.094 51697
 51701 3 -115.53 94.65 33.32 0.142 51700
 51702 3 -115.53 94.62 33.43 0.138 51701
 51703 3 -115.43 94.47 33.53 0.119 51702
 51704 3 -115.63 94.33 33.67 0.075 51703
 51705 3 -115.63 94.28 33.77 0.087 51704
 51706 3 -115.72 94.13 33.84 0.068 51705
 51707 3 -115.72 94.03 33.86 0.073 51706
 51708 3 -115.82 93.91 33.82 0.085 51707
 51709 3 -115.92 93.8 33.77 0.084 51708
 51710 3 -115.82 93.62 33.64 0.109 51709
 51711 3 -115.82 93.46 33.62 0.112 51710
 51712 3 -116.01 93.27 33.58 0.133 51711
 51713 3 -116.11 93.1 33.55 0.15 51712
 51714 3 -116.21 92.97 33.56 0.178 51713
 51715 3 -116.41 92.92 33.57 0.178 51714
 51716 3 -116.51 92.83 33.51 0.174 51715
 51717 3 -116.61 92.65 33.46 0.094 51716
 51718 3 -116.61 92.54 33.36 0.045 51717
 51719 3 -116.34 95.18 33.5 0.122 51546
 51720 3 -116.34 95.07 33.54 0.193 51719
 51721 3 -116.24 94.82 33.6 0.095 51720
 51722 3 -116.33 94.75 33.68 0.000125 51721
 51723 3 -114.12 89.07 21.86 0.121 51149
 51724 3 -114.31 88.95 21.91 0.127 51723
 51725 3 -114.41 88.88 21.91 0.129 51724
 51726 3 -114.51 88.77 21.97 0.000125 51725
 51727 3 -112.66 89.95 15.38 0.483 45711
 51728 3 -112.66 90.04 15.47 0.502 51727
 51729 3 -112.46 90.13 15.69 0.531 51728
 51730 3 -112.46 90.25 15.83 0.565 51729
 51731 3 -112.46 90.36 15.97 0.563 51730
 51732 3 -112.36 90.56 16.13 0.531 51731
 51733 3 -112.36 90.58 16.38 0.531 51732
 51734 3 -112.26 90.64 16.65 0.482 51733
 51735 3 -112.16 90.82 16.77 0.48 51734
 51736 3 -112.16 90.87 16.98 0.461 51735
 51737 3 -112.06 90.96 17.11 0.435 51736
 51738 3 -111.96 91 17.28 0.405 51737
 51739 3 -112.06 91.08 17.4 0.394 51738
 51740 3 -111.96 91.12 17.56 0.384 51739
 51741 3 -111.86 91.18 17.76 0.399 51740
 51742 3 -111.77 91.31 17.88 0.416 51741
 51743 3 -111.67 91.38 18.06 0.42 51742
 51744 3 -111.67 91.47 18.26 0.396 51743
 51745 3 -111.57 91.51 18.44 0.405 51744
 51746 3 -111.57 91.59 18.59 0.383 51745
 51747 3 -111.57 91.66 18.73 0.375 51746
 51748 3 -111.57 91.74 18.94 0.375 51747
 51749 3 -111.47 91.75 19.07 0.377 51748
 51750 3 -111.37 91.87 19.22 0.365 51749
 51751 3 -111.37 91.91 19.36 0.364 51750
 51752 3 -111.27 91.91 19.47 0.379 51751
 51753 3 -111.17 91.98 19.58 0.389 51752
 51754 3 -111.07 91.97 19.76 0.399 51753
 51755 3 -110.96 91.95 19.91 0.403 51754
 51756 3 -110.96 91.92 20.05 0.44 51755
 51757 3 -110.86 91.85 20.22 0.464 51756
 51758 3 -110.86 91.88 20.38 0.503 51757
 51759 3 -110.76 91.93 20.54 0.499 51758
 51760 3 -110.66 91.96 20.72 0.5 51759
 51761 3 -110.66 92.02 20.86 0.484 51760
 51762 3 -110.66 92.06 21.03 0.505 51761
 51763 3 -110.46 92.12 21.17 0.478 51762
 51764 3 -110.36 92.17 21.34 0.479 51763
 51765 3 -110.26 92.25 21.47 0.493 51764
 51766 3 -110.26 92.41 21.57 0.425 51765
 51767 3 -110.16 92.55 21.68 0.417 51766
 51768 3 -110.06 92.66 21.81 0.4 51767
 51769 3 -109.96 92.74 21.93 0.364 51768
 51770 3 -109.87 92.88 22.08 0.39 51769
 51771 3 -109.77 92.92 22.18 0.405 51770
 51772 3 -109.67 93.03 22.33 0.388 51771
 51773 3 -109.57 93.16 22.47 0.406 51772
 51774 3 -109.47 93.37 22.61 0.412 51773
 51775 3 -109.57 93.45 22.81 0.425 51774
 51776 3 -109.57 93.63 22.88 0.47 51775
 51777 3 -109.47 93.69 22.92 0.457 51776
 51778 3 -109.38 93.92 22.94 0.492 51777
 51779 3 -109.18 94.09 22.97 0.476 51778
 51780 3 -109.28 94.32 23.03 0.535 51779
 51781 3 -109.18 94.42 23.11 0.495 51780
 51782 3 -109.28 94.63 23.14 0.57 51781
 51783 3 -109.29 94.82 23.18 0.583 51782
 51784 3 -109.19 94.94 23.24 0.542 51783
 51785 3 -109.19 95.07 23.31 0.536 51784
 51786 3 -109.29 95.23 23.36 0.534 51785
 51787 3 -109.09 95.33 23.5 0.569 51786
 51788 3 -109.1 95.55 23.47 0.582 51787
 51789 3 -109 95.7 23.5 0.66 51788
 51790 3 -109 95.81 23.63 0.684 51789
 51791 3 -109 95.9 23.84 0.764 51790
 51792 3 -108.9 96.16 23.74 0.745 51791
 51793 3 -108.9 96.14 24 0.779 51792
 51794 3 -108.9 96.24 24.18 0.751 51793
 51795 3 -108.9 96.38 24.26 0.771 51794
 51796 3 -108.91 96.57 24.29 0.766 51795
 51797 3 -108.91 96.63 24.44 0.701 51796
 51798 3 -108.81 96.67 24.67 0.659 51797
 51799 3 -108.81 96.75 24.79 0.61 51798
 51800 3 -108.91 96.79 24.99 0.634 51799
 51801 3 -108.9 96.86 25.29 0.643 51800
 51802 3 -108.91 96.95 25.38 0.669 51801
 51803 3 -108.91 97.11 25.46 0.717 51802
 51804 3 -108.81 97.26 25.57 0.728 51803
 51805 3 -108.81 97.41 25.64 0.743 51804
 51806 3 -108.91 97.53 25.7 0.725 51805
 51807 3 -109.01 97.64 25.79 0.706 51806
 51808 3 -108.91 97.79 25.89 0.707 51807
 51809 3 -109.02 97.98 25.91 0.717 51808
 51810 3 -108.92 98.16 26.02 0.705 51809
 51811 3 -109.02 98.29 26.07 0.704 51810
 51812 3 -108.92 98.41 26.13 0.677 51811
 51813 3 -108.92 98.61 26.16 0.664 51812
 51814 3 -108.93 98.81 26.25 0.649 51813
 51815 3 -108.93 98.91 26.1 0.598 51814
 51816 3 -109.03 99.01 26.33 0.61 51815
 51817 3 -109.23 99.1 26.5 0.584 51816
 51818 3 -109.13 99.1 26.57 0.639 51817
 51819 3 -109.03 99.41 26.45 0.68 51818
 51820 3 -109.03 99.51 26.56 0.718 51819
 51821 3 -109.04 99.7 26.63 0.802 51820
 51822 3 -108.94 99.81 26.67 0.883 51821
 51823 3 -108.94 99.91 26.76 0.958 51822
 51824 3 -109.74 99.79 27.05 0.61 51823
 51825 3 -109.73 99.59 27.75 0.177 51824
 51826 3 -109.83 99.59 27.88 0.11 51825
 51827 3 -109.93 99.59 28.01 0.041 51826
 51828 3 -109.94 99.79 27.19 0.541 51824
 51829 3 -110.03 99.79 27.4 0.459 51828
 51830 3 -110.23 99.78 27.67 0.424 51829
 51831 3 -110.43 99.78 27.89 0.389 51830
 51832 3 -110.53 99.88 28.1 0.381 51831
 51833 3 -110.63 99.98 28.24 0.397 51832
 51834 3 -110.73 99.98 28.37 0.422 51833
 51835 3 -110.83 100.07 28.6 0.415 51834
 51836 3 -110.93 100.07 28.79 0.421 51835
 51837 3 -111.03 100.07 28.98 0.424 51836
 51838 3 -111.03 100.17 29.17 0.438 51837
 51839 3 -111.13 100.07 29.4 0.453 51838
 51840 3 -111.23 100.06 29.6 0.452 51839
 51841 3 -111.23 100.16 29.79 0.475 51840
 51842 3 -111.43 100.06 30.02 0.485 51841
 51843 3 -111.42 100.06 30.24 0.489 51842
 51844 3 -111.52 99.96 30.42 0.467 51843
 51845 3 -111.52 100.06 30.56 0.441 51844
 51846 3 -111.72 99.95 30.68 0.468 51845
 51847 3 -111.82 99.95 30.83 0.492 51846
 51848 3 -111.92 100.05 30.99 0.476 51847
 51849 3 -112.02 100.05 31.08 0.498 51848
 51850 3 -112.12 100.15 31.23 0.54 51849
 51851 3 -112.32 100.14 31.36 0.554 51850
 51852 3 -112.42 100.24 31.47 0.57 51851
 51853 3 -112.52 100.24 31.52 0.579 51852
 51854 3 -112.72 100.24 31.57 0.642 51853
 51855 3 -112.82 100.23 31.69 0.632 51854
 51856 3 -112.92 100.33 31.81 0.642 51855
 51857 3 -113.02 100.53 31.94 0.639 51856
 51858 3 -113.12 100.63 32.03 0.652 51857
 51859 3 -113.32 100.63 32.06 0.678 51858
 51860 3 -113.42 100.72 32.12 0.684 51859
 51861 3 -113.73 100.92 32.11 0.707 51860
 51862 3 -113.83 100.92 32.21 0.758 51861
 51863 3 -114.03 100.92 32.19 0.816 51862
 51864 3 -114.23 100.91 32.18 0.847 51863
 51865 3 -114.43 100.91 32.2 0.884 51864
 51866 3 -113.83 101.32 33.04 0.39 51865
 51867 3 -113.83 101.51 33.35 0.275 51866
 51868 3 -113.93 101.61 33.55 0.291 51867
 51869 3 -114.03 101.71 33.81 0.256 51868
 51870 3 -114.03 101.81 33.99 0.287 51869
 51871 3 -114.13 101.81 34.2 0.28 51870
 51872 3 -114.13 101.91 34.34 0.274 51871
 51873 3 -114.03 101.81 34.59 0.264 51872
 51874 3 -114.13 101.8 34.84 0.238 51873
 51875 3 -114.12 101.8 35.01 0.251 51874
 51876 3 -114.22 101.8 35.18 0.282 51875
 51877 3 -114.22 101.7 35.36 0.272 51876
 51878 3 -114.32 101.8 35.51 0.286 51877
 51879 3 -114.42 101.8 35.66 0.272 51878
 51880 3 -114.42 101.8 35.81 0.257 51879
 51881 3 -114.62 101.79 36 0.261 51880
 51882 3 -114.62 101.79 36.19 0.287 51881
 51883 3 -114.72 101.79 36.37 0.264 51882
 51884 3 -114.82 101.89 36.47 0.265 51883
 51885 3 -114.92 101.99 36.64 0.272 51884
 51886 3 -114.92 101.99 36.83 0.283 51885
 51887 3 -115.02 102.08 37.01 0.289 51886
 51888 3 -115.12 102.08 37.21 0.282 51887
 51889 3 -115.12 102.08 37.41 0.252 51888
 51890 3 -115.12 102.18 37.55 0.254 51889
 51891 3 -115.22 102.18 37.73 0.244 51890
 51892 3 -115.22 102.18 37.86 0.239 51891
 51893 3 -115.22 102.28 38.02 0.252 51892
 51894 3 -115.22 102.28 38.19 0.262 51893
 51895 3 -115.12 102.38 38.41 0.291 51894
 51896 3 -115.11 102.38 38.58 0.263 51895
 51897 3 -115.11 102.38 38.8 0.281 51896
 51898 3 -115.11 102.38 38.94 0.287 51897
 51899 3 -115.01 102.38 39.12 0.282 51898
 51900 3 -115.01 102.48 39.3 0.281 51899
 51901 3 -115.01 102.47 39.51 0.263 51900
 51902 3 -115.01 102.47 39.71 0.266 51901
 51903 3 -115.01 102.47 39.89 0.289 51902
 51904 3 -115.01 102.47 40.11 0.264 51903
 51905 3 -115.01 102.57 40.26 0.296 51904
 51906 3 -115.01 102.57 40.49 0.329 51905
 51907 3 -115.01 102.57 40.63 0.368 51906
 51908 3 -115.01 102.57 40.81 0.337 51907
 51909 3 -115 102.47 40.86 0.355 51908
 51910 3 -115.2 102.37 40.88 0.383 51909
 51911 3 -115.4 102.46 40.93 0.417 51910
 51912 3 -115.5 102.56 41.04 0.525 51911
 51913 3 -115.51 102.66 41.18 0.616 51912
 51914 3 -115.71 102.76 41.21 0.644 51913
 51915 3 -115.81 102.76 41.33 0.708 51914
 51916 3 -115.81 102.86 41.49 0.698 51915
 51917 3 -115.4 102.56 42.27 0.369 51916
 51918 3 -115.4 102.56 42.52 0.36 51917
 51919 3 -115.4 102.66 42.71 0.336 51918
 51920 3 -115.4 102.76 42.96 0.297 51919
 51921 3 -115.3 102.86 43.23 0.273 51920
 51922 3 -115.4 102.96 43.45 0.309 51921
 51923 3 -115.3 102.96 43.62 0.339 51922
 51924 3 -115.3 102.96 43.8 0.36 51923
 51925 3 -115.3 103.05 43.97 0.386 51924
 51926 3 -115.3 103.05 44.14 0.436 51925
 51927 3 -115.2 103.15 44.36 0.406 51926
 51928 3 -115.1 103.26 44.51 0.357 51927
 51929 3 -115.1 103.25 44.67 0.315 51928
 51930 3 -115.1 103.35 44.84 0.292 51929
 51931 3 -115.1 103.45 45.04 0.282 51930
 51932 3 -115 103.45 45.17 0.267 51931
 51933 3 -114.9 103.55 45.35 0.261 51932
 51934 3 -114.8 103.66 45.54 0.242 51933
 51935 3 -114.8 103.75 45.77 0.262 51934
 51936 3 -114.8 103.85 45.94 0.278 51935
 51937 3 -114.7 103.85 46.13 0.255 51936
 51938 3 -114.6 103.86 46.34 0.236 51937
 51939 3 -114.6 103.95 46.48 0.251 51938
 51940 3 -114.6 103.95 46.67 0.278 51939
 51941 3 -114.49 103.95 46.83 0.288 51940
 51942 3 -114.4 104.06 47 0.262 51941
 51943 3 -114.39 104.06 47.17 0.263 51942
 51944 3 -114.39 104.05 47.36 0.247 51943
 51945 3 -114.29 104.06 47.57 0.237 51944
 51946 3 -114.29 104.15 47.75 0.259 51945
 51947 3 -114.29 104.15 47.98 0.253 51946
 51948 3 -114.19 104.15 48.2 0.26 51947
 51949 3 -114.09 104.15 48.35 0.28 51948
 51950 3 -114.09 104.25 48.53 0.305 51949
 51951 3 -113.99 104.25 48.73 0.316 51950
 51952 3 -113.99 104.25 48.93 0.315 51951
 51953 3 -113.89 104.35 49.12 0.299 51952
 51954 3 -113.69 104.36 49.25 0.303 51953
 51955 3 -113.59 104.46 49.41 0.287 51954
 51956 3 -113.49 104.56 49.63 0.258 51955
 51957 3 -113.39 104.46 49.8 0.302 51956
 51958 3 -113.39 104.46 49.94 0.304 51957
 51959 3 -113.28 104.46 50.16 0.32 51958
 51960 3 -113.18 104.46 50.3 0.316 51959
 51961 3 -113.08 104.46 50.54 0.287 51960
 51962 3 -112.98 104.46 50.68 0.308 51961
 51963 3 -112.88 104.46 50.86 0.336 51962
 51964 3 -112.78 104.46 50.98 0.342 51963
 51965 3 -112.68 104.46 51.1 0.329 51964
 51966 3 -112.68 104.46 51.31 0.318 51965
 51967 3 -112.58 104.46 51.51 0.301 51966
 51968 3 -112.48 104.46 51.72 0.303 51967
 51969 3 -112.38 104.57 51.89 0.296 51968
 51970 3 -112.28 104.57 52.12 0.293 51969
 51971 3 -112.17 104.47 52.21 0.292 51970
 51972 3 -112.07 104.47 52.4 0.284 51971
 51973 3 -111.97 104.47 52.57 0.276 51972
 51974 3 -111.97 104.47 52.72 0.256 51973
 51975 3 -111.87 104.47 52.87 0.239 51974
 51976 3 -111.87 104.47 53.02 0.268 51975
 51977 3 -111.77 104.47 53.17 0.25 51976
 51978 3 -111.67 104.47 53.31 0.29 51977
 51979 3 -111.67 104.47 53.48 0.292 51978
 51980 3 -111.47 104.47 53.64 0.276 51979
 51981 3 -111.47 104.37 53.79 0.261 51980
 51982 3 -111.37 104.47 53.96 0.276 51981
 51983 3 -111.26 104.47 54.12 0.281 51982
 51984 3 -111.26 104.47 54.28 0.319 51983
 51985 3 -111.26 104.47 54.43 0.327 51984
 51986 3 -111.16 104.47 54.59 0.372 51985
 51987 3 -111.16 104.57 54.75 0.409 51986
 51988 3 -111.06 104.57 54.95 0.441 51987
 51989 3 -110.96 104.57 55.09 0.468 51988
 51990 3 -110.96 104.47 55.25 0.496 51989
 51991 3 -110.86 104.47 55.42 0.449 51990
 51992 3 -110.76 104.47 55.57 0.403 51991
 51993 3 -110.66 104.57 55.78 0.335 51992
 51994 3 -110.66 104.57 55.98 0.271 51993
 51995 3 -110.56 104.67 56.13 0.252 51994
 51996 3 -110.46 104.78 56.24 0.274 51995
 51997 3 -110.26 104.78 56.35 0.268 51996
 51998 3 -110.16 104.88 56.48 0.289 51997
 51999 3 -110.06 104.88 56.57 0.28 51998
 52000 3 -109.96 104.98 56.67 0.264 51999
 52001 3 -109.86 104.98 56.78 0.257 52000
 52002 3 -109.76 105.08 56.91 0.288 52001
 52003 3 -109.66 105.08 57.01 0.288 52002
 52004 3 -109.56 105.08 57.18 0.278 52003
 52005 3 -109.46 105.09 57.27 0.26 52004
 52006 3 -109.36 105.09 57.43 0.243 52005
 52007 3 -109.16 105.09 57.54 0.244 52006
 52008 3 -109.16 105.09 57.67 0.275 52007
 52009 3 -109.05 104.99 57.82 0.302 52008
 52010 3 -109.05 104.99 57.96 0.306 52009
 52011 3 -108.95 104.99 58.01 0.314 52010
 52012 3 -108.85 104.89 58.22 0.286 52011
 52013 3 -108.85 104.89 58.37 0.309 52012
 52014 3 -108.65 104.89 58.46 0.326 52013
 52015 3 -108.55 104.89 58.54 0.395 52014
 52016 3 -108.55 104.99 58.64 0.444 52015
 52017 3 -108.35 104.9 58.7 0.514 52016
 52018 3 -108.25 104.9 58.71 0.57 52017
 52019 3 -108.15 104.9 58.81 0.64 52018
 52020 3 -108.05 105 58.86 0.638 52019
 52021 3 -108.05 105 59.18 0.607 52020
 52022 3 -107.94 104.9 59.39 0.597 52021
 52023 3 -107.94 105 59.57 0.561 52022
 52024 3 -107.84 104.9 59.72 0.504 52023
 52025 3 -107.74 104.8 59.86 0.422 52024
 52026 3 -107.64 104.8 59.96 0.326 52025
 52027 3 -107.54 104.9 60.2 0.294 52026
 52028 3 -107.44 104.9 60.47 0.323 52027
 52029 3 -107.34 105 60.54 0.275 52028
 52030 3 -107.34 104.9 60.69 0.289 52029
 52031 3 -107.24 104.9 60.79 0.236 52030
 52032 3 -107.24 104.9 61 0.275 52031
 52033 3 -107.13 104.8 61.1 0.27 52032
 52034 3 -107.13 104.8 61.25 0.259 52033
 52035 3 -106.93 104.8 61.42 0.314 52034
 52036 3 -106.73 104.81 61.57 0.278 52035
 52037 3 -106.63 104.81 61.71 0.3 52036
 52038 3 -106.43 104.81 61.87 0.299 52037
 52039 3 -106.23 104.81 62 0.316 52038
 52040 3 -106.03 104.81 62.14 0.288 52039
 52041 3 -105.73 104.92 62.21 0.266 52040
 52042 3 -105.63 104.92 62.32 0.272 52041
 52043 3 -105.53 105.02 62.41 0.276 52042
 52044 3 -105.43 105.12 62.51 0.295 52043
 52045 3 -105.23 105.12 62.61 0.277 52044
 52046 3 -105.13 105.22 62.73 0.234 52045
 52047 3 -104.93 105.33 62.82 0.251 52046
 52048 3 -104.73 105.33 63 0.248 52047
 52049 3 -104.63 105.53 63.07 0.262 52048
 52050 3 -104.43 105.53 63.22 0.24 52049
 52051 3 -104.33 105.63 63.27 0.255 52050
 52052 3 -104.24 105.73 63.29 0.3 52051
 52053 3 -104.24 105.84 63.19 0.379 52052
 52054 3 -104.64 105.63 62.45 0.216 52053
 52055 3 -104.84 105.53 62.01 0.353 52054
 52056 3 -105.04 105.53 61.59 0.209 52055
 52057 3 -105.14 105.63 61.39 0.231 52056
 52058 3 -105.24 105.63 61.22 0.205 52057
 52059 3 -105.24 105.53 61.05 0.217 52058
 52060 3 -105.35 105.53 60.87 0.207 52059
 52061 3 -105.34 105.43 60.66 0.23 52060
 52062 3 -105.45 105.53 60.52 0.201 52061
 52063 3 -105.65 105.53 60.32 0.196 52062
 52064 3 -105.65 105.53 60.21 0.165 52063
 52065 3 -105.75 105.53 60.17 0.148 52064
 52066 3 -105.75 105.63 60.07 0.171 52065
 52067 3 -105.95 105.52 59.93 0.179 52066
 52068 3 -106.05 105.62 59.72 0.214 52067
 52069 3 -106.25 105.62 59.53 0.266 52068
 52070 3 -106.25 105.62 59.38 0.283 52069
 52071 3 -106.35 105.62 59.2 0.261 52070
 52072 3 -106.45 105.52 59.03 0.249 52071
 52073 3 -106.55 105.52 58.88 0.224 52072
 52074 3 -106.75 105.42 58.68 0.241 52073
 52075 3 -106.86 105.42 58.52 0.199 52074
 52076 3 -107.06 105.51 58.47 0.197 52075
 52077 3 -107.16 105.51 58.34 0.178 52076
 52078 3 -107.26 105.51 58.2 0.195 52077
 52079 3 -107.36 105.51 58.13 0.189 52078
 52080 3 -107.56 105.51 58.01 0.21 52079
 52081 3 -107.66 105.51 57.82 0.249 52080
 52082 3 -107.76 105.51 57.66 0.196 52081
 52083 3 -107.86 105.51 57.43 0.195 52082
 52084 3 -107.96 105.51 57.3 0.199 52083
 52085 3 -108.06 105.51 57.18 0.176 52084
 52086 3 -108.06 105.41 57.07 0.17 52085
 52087 3 -108.16 105.4 56.93 0.172 52086
 52088 3 -108.26 105.2 56.82 0.217 52087
 52089 3 -108.36 105.1 56.73 0.264 52088
 52090 3 -108.66 104.8 56.78 0.454 52089
 52091 3 -108.75 104.3 57.04 0.101 52090
 52092 3 -108.65 104.4 57.02 0.000125 52091
 52093 3 -108.66 104.8 56.69 0.504 52090
 52094 3 -109.15 104.69 57.1 0.189 52093
 52095 3 -109.15 104.49 57.32 0.12 52094
 52096 3 -109.25 104.49 57.51 0.15 52095
 52097 3 -109.15 104.49 57.68 0.15 52096
 52098 3 -109.15 104.49 57.85 0.195 52097
 52099 3 -109.05 104.49 57.94 0.179 52098
 52100 3 -109.15 104.49 58.08 0.095 52099
 52101 3 -109.04 104.49 58.25 0.122 52100
 52102 3 -109.04 104.49 58.4 0.149 52101
 52103 3 -109.04 104.39 58.63 0.186 52102
 52104 3 -109.04 104.29 58.82 0.174 52103
 52105 3 -109.04 104.18 59.04 0.196 52104
 52106 3 -108.93 103.99 59.29 0.196 52105
 52107 3 -108.93 103.78 59.51 0.147 52106
 52108 3 -108.93 103.78 59.64 0.139 52107
 52109 3 -108.83 103.78 59.81 0.133 52108
 52110 3 -108.83 103.78 60.02 0.153 52109
 52111 3 -108.72 103.78 60.2 0.173 52110
 52112 3 -108.62 103.79 60.39 0.221 52111
 52113 3 -108.62 103.78 60.56 0.196 52112
 52114 3 -108.52 103.89 60.75 0.188 52113
 52115 3 -108.52 103.98 61.1 0.163 52114
 52116 3 -108.52 103.98 61.22 0.151 52115
 52117 3 -108.42 104.08 61.35 0.132 52116
 52118 3 -108.22 104.19 61.53 0.142 52117
 52119 3 -108.12 104.19 61.63 0.167 52118
 52120 3 -108.03 104.39 61.75 0.153 52119
 52121 3 -107.92 104.39 61.82 0.142 52120
 52122 3 -107.83 104.59 61.91 0.138 52121
 52123 3 -107.83 104.69 62.02 0.13 52122
 52124 3 -107.73 104.89 62.19 0.137 52123
 52125 3 -107.73 104.99 62.32 0.1 52124
 52126 3 -107.63 105.09 62.43 0.122 52125
 52127 3 -107.53 105.19 62.57 0.129 52126
 52128 3 -107.53 105.29 62.68 0.139 52127
 52129 3 -107.43 105.39 62.74 0.142 52128
 52130 3 -107.34 105.59 62.81 0.215 52129
 52131 3 -107.43 105.49 63 0.113 52130
 52132 3 -107.43 105.49 63.13 0.069 52131
 52133 3 -107.43 105.39 63.28 0.042 52132
 52134 3 -107.33 105.49 63.39 0.072 52133
 52135 3 -107.33 105.59 63.52 0.133 52134
 52136 3 -107.23 105.59 63.62 0.175 52135
 52137 3 -107.13 105.59 63.7 0.176 52136
 52138 3 -107.03 105.59 63.8 0.142 52137
 52139 3 -106.93 105.5 63.79 0.119 52138
 52140 3 -106.73 105.5 63.8 0.166 52139
 52141 3 -106.73 105.6 64.07 0.079 52140
 52142 3 -106.73 105.6 64.27 0.088 52141
 52143 3 -106.63 105.6 64.41 0.129 52142
 52144 3 -106.53 105.6 64.52 0.126 52143
 52145 3 -106.43 105.7 64.73 0.103 52144
 52146 3 -106.43 105.8 64.89 0.1 52145
 52147 3 -106.33 106 64.99 0.09 52146
 52148 3 -106.23 106.1 64.96 0.079 52147
 52149 3 -106.13 106.1 64.87 0.087 52148
 52150 3 -106.03 106.2 64.89 0.059 52149
 52151 3 -105.94 106.41 64.92 0.109 52150
 52152 3 -105.94 106.41 64.98 0.108 52151
 52153 3 -106.33 105.5 64.45 0.109 52144
 52154 3 -106.33 105.6 64.57 0.081 52153
 52155 3 -108.75 104.59 57.84 0.071 52099
 52156 3 -108.65 104.59 57.8 0.000125 52155
 52157 3 -108.76 104.8 56.61 0.504 52093
 52158 3 -108.86 104.7 56.39 0.502 52157
 52159 3 -108.86 104.6 56.29 0.454 52158
 52160 3 -108.86 104.6 56.15 0.386 52159
 52161 3 -108.96 104.6 56.04 0.328 52160
 52162 3 -109.06 104.6 55.9 0.316 52161
 52163 3 -109.06 104.5 55.78 0.291 52162
 52164 3 -109.16 104.5 55.65 0.272 52163
 52165 3 -109.16 104.5 55.48 0.249 52164
 52166 3 -109.26 104.6 55.31 0.252 52165
 52167 3 -109.26 104.6 55.15 0.265 52166
 52168 3 -109.26 104.7 55.01 0.253 52167
 52169 3 -109.36 104.7 54.85 0.252 52168
 52170 3 -109.27 104.7 54.68 0.237 52169
 52171 3 -109.37 104.7 54.52 0.238 52170
 52172 3 -109.37 104.7 54.37 0.239 52171
 52173 3 -109.47 104.7 54.24 0.228 52172
 52174 3 -109.47 104.6 54.12 0.211 52173
 52175 3 -109.57 104.7 53.97 0.201 52174
 52176 3 -109.57 104.7 53.86 0.199 52175
 52177 3 -109.67 104.7 53.73 0.196 52176
 52178 3 -109.67 104.8 53.63 0.178 52177
 52179 3 -109.67 104.8 53.48 0.177 52178
 52180 3 -109.77 104.8 53.35 0.172 52179
 52181 3 -109.77 104.8 53.19 0.194 52180
 52182 3 -109.77 104.8 53.05 0.195 52181
 52183 3 -109.78 104.8 52.89 0.197 52182
 52184 3 -109.88 104.9 52.76 0.196 52183
 52185 3 -109.98 104.9 52.55 0.18 52184
 52186 3 -109.98 104.9 52.41 0.195 52185
 52187 3 -110.08 104.9 52.24 0.194 52186
 52188 3 -110.08 104.9 52.1 0.206 52187
 52189 3 -110.18 104.8 51.93 0.232 52188
 52190 3 -110.28 104.79 51.78 0.232 52189
 52191 3 -110.38 104.79 51.61 0.201 52190
 52192 3 -110.48 104.79 51.45 0.211 52191
 52193 3 -110.58 104.79 51.24 0.245 52192
 52194 3 -110.68 104.79 51.09 0.277 52193
 52195 3 -110.68 104.69 50.88 0.308 52194
 52196 3 -110.78 104.69 50.73 0.31 52195
 52197 3 -110.79 104.69 50.56 0.284 52196
 52198 3 -110.89 104.69 50.4 0.254 52197
 52199 3 -110.89 104.59 50.22 0.26 52198
 52200 3 -110.99 104.59 50.03 0.231 52199
 52201 3 -110.99 104.59 49.83 0.204 52200
 52202 3 -110.99 104.59 49.68 0.214 52201
 52203 3 -110.99 104.59 49.52 0.175 52202
 52204 3 -111.09 104.59 49.42 0.194 52203
 52205 3 -111.19 104.59 49.28 0.179 52204
 52206 3 -111.19 104.49 49.13 0.185 52205
 52207 3 -111.29 104.49 48.99 0.199 52206
 52208 3 -111.39 104.49 48.83 0.216 52207
 52209 3 -111.49 104.39 48.67 0.225 52208
 52210 3 -111.49 104.39 48.52 0.21 52209
 52211 3 -111.69 104.39 48.4 0.196 52210
 52212 3 -111.69 104.39 48.24 0.184 52211
 52213 3 -111.79 104.39 48.11 0.177 52212
 52214 3 -111.89 104.39 47.95 0.194 52213
 52215 3 -111.99 104.19 47.79 0.211 52214
 52216 3 -111.99 104.19 47.66 0.183 52215
 52217 3 -112.09 104.09 47.5 0.182 52216
 52218 3 -112.19 103.98 47.36 0.171 52217
 52219 3 -112.19 103.99 47.24 0.183 52218
 52220 3 -112.29 103.88 47.08 0.174 52219
 52221 3 -112.29 103.78 46.92 0.168 52220
 52222 3 -112.39 103.68 46.75 0.159 52221
 52223 3 -112.39 103.68 46.61 0.169 52222
 52224 3 -112.49 103.58 46.42 0.188 52223
 52225 3 -112.49 103.58 46.26 0.193 52224
 52226 3 -112.59 103.48 46.11 0.195 52225
 52227 3 -112.59 103.48 45.93 0.17 52226
 52228 3 -112.69 103.38 45.79 0.177 52227
 52229 3 -112.69 103.38 45.54 0.194 52228
 52230 3 -112.79 103.28 45.39 0.187 52229
 52231 3 -112.79 103.18 45.18 0.16 52230
 52232 3 -112.79 103.08 45.07 0.158 52231
 52233 3 -112.79 103.09 44.86 0.185 52232
 52234 3 -112.79 103.09 44.63 0.227 52233
 52235 3 -112.79 102.99 44.4 0.254 52234
 52236 3 -112.89 102.99 44.19 0.277 52235
 52237 3 -112.89 102.89 44.02 0.228 52236
 52238 3 -112.89 102.89 43.84 0.236 52237
 52239 3 -112.8 102.89 43.63 0.227 52238
 52240 3 -112.9 102.79 43.5 0.223 52239
 52241 3 -112.9 102.79 43.27 0.222 52240
 52242 3 -112.9 102.69 43.08 0.207 52241
 52243 3 -112.9 102.59 42.95 0.243 52242
 52244 3 -113 102.69 42.82 0.223 52243
 52245 3 -113 102.69 42.62 0.171 52244
 52246 3 -113 102.59 42.47 0.172 52245
 52247 3 -113 102.59 42.26 0.201 52246
 52248 3 -113 102.49 42.07 0.202 52247
 52249 3 -113 102.49 41.87 0.22 52248
 52250 3 -113 102.39 41.71 0.234 52249
 52251 3 -113 102.3 41.45 0.219 52250
 52252 3 -112.9 102.2 41.18 0.193 52251
 52253 3 -112.9 102.2 41.11 0.205 52252
 52254 3 -113 102.2 41.01 0.214 52253
 52255 3 -112.9 102.1 40.79 0.261 52254
 52256 3 -112.8 102 40.58 0.252 52255
 52257 3 -112.8 102 40.38 0.26 52256
 52258 3 -112.8 101.9 40.19 0.241 52257
 52259 3 -112.8 101.8 39.98 0.212 52258
 52260 3 -112.8 101.7 39.83 0.183 52259
 52261 3 -112.8 101.5 39.69 0.198 52260
 52262 3 -112.8 101.51 39.52 0.196 52261
 52263 3 -112.9 101.5 39.37 0.186 52262
 52264 3 -112.9 101.5 39.23 0.167 52263
 52265 3 -112.9 101.41 39.05 0.172 52264
 52266 3 -112.9 101.31 38.82 0.22 52265
 52267 3 -113 101.31 38.63 0.215 52266
 52268 3 -113 101.21 38.46 0.195 52267
 52269 3 -113 101.21 38.31 0.164 52268
 52270 3 -113 101.11 38.21 0.155 52269
 52271 3 -113 101.11 38.08 0.193 52270
 52272 3 -113.1 101.11 37.84 0.199 52271
 52273 3 -113.2 101.11 37.68 0.214 52272
 52274 3 -113.2 101.01 37.56 0.191 52273
 52275 3 -113.3 100.91 37.41 0.183 52274
 52276 3 -113.4 100.81 37.26 0.223 52275
 52277 3 -113.4 100.71 37.04 0.206 52276
 52278 3 -113.4 100.61 36.86 0.206 52277
 52279 3 -113.4 100.41 36.69 0.24 52278
 52280 3 -113.5 100.41 36.55 0.25 52279
 52281 3 -113.5 100.31 36.39 0.254 52280
 52282 3 -113.5 100.21 36.24 0.275 52281
 52283 3 -113.5 100.11 36.04 0.246 52282
 52284 3 -113.5 100.01 35.82 0.25 52283
 52285 3 -113.59 99.81 35.58 0.247 52284
 52286 3 -113.49 99.71 35.31 0.307 52285
 52287 3 -113.2 99.82 34.81 0.38 52286
 52288 3 -113 100.02 34.63 0.186 52287
 52289 3 -113 100.12 34.35 0.104 52288
 52290 3 -113.01 100.12 34.17 0.109 52289
 52291 3 -113.01 100.22 34.09 0.000125 52290
 52292 3 -113 99.62 34.68 0.429 52287
 52293 3 -113 99.52 34.5 0.428 52292
 52294 3 -113 99.42 34.3 0.406 52293
 52295 3 -112.99 99.32 34.11 0.346 52294
 52296 3 -112.99 99.22 33.91 0.319 52295
 52297 3 -112.99 99.12 33.72 0.293 52296
 52298 3 -113.3 99.32 33.59 0.099 52297
 52299 3 -113.4 99.42 33.57 0.000125 52298
 52300 3 -112.99 99.02 33.59 0.282 52297
 52301 3 -112.99 98.82 33.51 0.277 52300
 52302 3 -112.99 98.73 33.42 0.235 52301
 52303 3 -112.99 98.63 33.27 0.237 52302
 52304 3 -112.89 98.63 33.19 0.194 52303
 52305 3 -112.99 98.53 33.02 0.209 52304
 52306 3 -112.89 98.43 32.84 0.225 52305
 52307 3 -112.89 98.33 32.7 0.221 52306
 52308 3 -112.89 98.24 32.56 0.222 52307
 52309 3 -112.89 98.11 32.37 0.198 52308
 52310 3 -112.89 97.97 32.26 0.212 52309
 52311 3 -112.78 97.86 32.14 0.192 52310
 52312 3 -112.78 97.81 32 0.213 52311
 52313 3 -112.78 97.72 31.87 0.195 52312
 52314 3 -112.68 97.68 31.67 0.192 52313
 52315 3 -112.68 97.5 31.46 0.243 52314
 52316 3 -112.58 97.39 31.32 0.272 52315
 52317 3 -112.68 97.21 30.83 0.075 52316
 52318 3 -112.68 97.14 30.68 0.08 52317
 52319 3 -112.68 97.03 30.54 0.078 52318
 52320 3 -112.68 97.02 30.33 0.088 52319
 52321 3 -112.98 97.05 30.32 0.147 52320
 52322 3 -113.18 97.06 30.3 0.14 52321
 52323 3 -113.28 96.89 30.17 0.113 52322
 52324 3 -112.48 96.79 30.24 0.122 52320
 52325 3 -112.48 96.72 30.12 0.135 52324
 52326 3 -112.48 96.61 30.13 0.091 52325
 52327 3 -112.48 96.45 30.05 0.043 52326
 52328 3 -112.38 97.31 31.27 0.24 52316
 52329 3 -112.28 97.3 31.2 0.204 52328
 52330 3 -112.08 97.37 31.13 0.236 52329
 52331 3 -111.89 97.64 31.24 0.069 52330
 52332 3 -111.79 97.78 31.27 0.062 52331
 52333 3 -111.79 97.86 31.35 0.000125 52332
 52334 3 -111.98 97.35 30.99 0.233 52330
 52335 3 -111.88 97.28 30.88 0.213 52334
 52336 3 -111.88 97.23 30.72 0.231 52335
 52337 3 -111.78 97.19 30.55 0.24 52336
 52338 3 -111.69 97.27 30.3 0.253 52337
 52339 3 -111.58 97.15 30.17 0.228 52338
 52340 3 -111.48 97.08 30.06 0.223 52339
 52341 3 -111.48 97.06 29.84 0.226 52340
 52342 3 -111.49 97.02 29.66 0.224 52341
 52343 3 -111.38 96.92 29.44 0.23 52342
 52344 3 -111.19 96.93 29.18 0.34 52343
 52345 3 -111.18 96.77 28.99 0.418 52344
 52346 3 -111.09 96.81 28.79 0.458 52345
 52347 3 -110.49 97.17 28.51 0.096 52346
 52348 3 -110.49 97.25 28.46 0.169 52347
 52349 3 -110.5 97.4 28.55 0.167 52348
 52350 3 -110.3 97.53 28.71 0.085 52349
 52351 3 -110.1 97.65 28.73 0.094 52350
 52352 3 -110 97.74 28.67 0.093 52351
 52353 3 -109.9 97.86 28.69 0.107 52352
 52354 3 -109.9 98 28.73 0.143 52353
 52355 3 -109.9 98.13 28.79 0.203 52354
 52356 3 -110.01 98.33 28.97 0.108 52355
 52357 3 -110.11 98.48 28.99 0.128 52356
 52358 3 -110.21 98.58 29.03 0.142 52357
 52359 3 -110.31 98.68 29.15 0.087 52358
 52360 3 -110.41 98.78 29.17 0.096 52359
 52361 3 -110.41 98.88 29.09 0.125 52360
 52362 3 -110.41 98.88 28.99 0.18 52361
 52363 3 -110.41 98.88 28.87 0.222 52362
 52364 3 -110.61 98.87 28.93 0.126 52363
 52365 3 -110.81 98.67 28.93 0.115 52364
 52366 3 -110.91 98.67 28.96 0.162 52365
 52367 3 -111.01 98.57 28.91 0.184 52366
 52368 3 -111.21 98.67 28.74 0.09 52367
 52369 3 -110.12 98.88 28.68 0.132 52363
 52370 3 -110.02 98.88 28.55 0.113 52369
 52371 3 -109.92 98.79 28.34 0.117 52370
 52372 3 -109.82 98.89 28.21 0.077 52371
 52373 3 -109.82 98.89 28.07 0.04 52372
 52374 3 -109.61 98.06 28.48 0.093 52355
 52375 3 -109.41 98.05 28.4 0.094 52374
 52376 3 -109.41 98.17 28.29 0.088 52375
 52377 3 -110.5 97.2 28.16 0.059 52348
 52378 3 -110.5 97.3 28.12 0.055 52377
 52379 3 -110.6 97.36 28.09 0.072 52378
 52380 3 -110.8 97.41 28.17 0.101 52379
 52381 3 -110.9 97.54 28.14 0.101 52380
 52382 3 -111 97.66 28.17 0.136 52381
 52383 3 -111 97.76 28.18 0.058 52382
 52384 3 -111.09 96.79 28.65 0.416 52346
 52385 3 -111.19 96.78 28.45 0.379 52384
 52386 3 -111.19 96.78 28.29 0.343 52385
 52387 3 -111.19 96.8 28.06 0.343 52386
 52388 3 -111.19 96.77 27.9 0.317 52387
 52389 3 -111.19 96.76 27.73 0.247 52388
 52390 3 -111.19 96.75 27.53 0.216 52389
 52391 3 -111.19 96.79 27.35 0.199 52390
 52392 3 -111.19 96.79 27.19 0.203 52391
 52393 3 -111.1 96.83 26.95 0.141 52392
 52394 3 -111 96.79 26.77 0.159 52393
 52395 3 -110.9 96.78 26.56 0.223 52394
 52396 3 -110.69 96.49 26.38 0.106 52395
 52397 3 -110.49 96.47 26.35 0.115 52396
 52398 3 -110.49 96.35 26.42 0.061 52397
 52399 3 -110.9 96.75 26.48 0.165 52395
 52400 3 -110.5 97.08 26.53 0.136 52399
 52401 3 -110.4 97.16 26.41 0.097 52400
 52402 3 -110.31 97.33 26.36 0.093 52401
 52403 3 -110.21 97.49 26.4 0.08 52402
 52404 3 -110.01 97.65 26.41 0.117 52403
 52405 3 -109.91 97.79 26.53 0.12 52404
 52406 3 -109.81 98.03 26.67 0.174 52405
 52407 3 -109.82 98.2 26.71 0.178 52406
 52408 3 -109.82 98.33 26.81 0.155 52407
 52409 3 -109.82 98.49 26.87 0.129 52408
 52410 3 -109.82 98.59 26.94 0.128 52409
 52411 3 -109.72 98.79 27.09 0.102 52410
 52412 3 -109.72 98.89 27.23 0.105 52411
 52413 3 -109.72 98.99 27.33 0.088 52412
 52414 3 -109.73 99.29 27.39 0.134 52413
 52415 3 -109.73 99.29 27.52 0.153 52414
 52416 3 -110.9 96.73 26.39 0.165 52399
 52417 3 -110.8 96.63 26.12 0.159 52416
 52418 3 -110.6 96.6 25.97 0.265 52417
 52419 3 -110.5 96.54 25.85 0.279 52418
 52420 3 -110.4 96.49 25.73 0.241 52419
 52421 3 -110.4 96.48 25.57 0.227 52420
 52422 3 -110.4 96.46 25.38 0.195 52421
 52423 3 -110.2 96.47 25.07 0.339 52422
 52424 3 -109.91 96.83 24.78 0.152 52423
 52425 3 -109.81 96.95 24.73 0.124 52424
 52426 3 -109.71 97.04 24.75 0.126 52425
 52427 3 -109.51 97.1 24.77 0.117 52426
 52428 3 -109.41 97.21 24.78 0.14 52427
 52429 3 -110.3 96.36 24.95 0.303 52423
 52430 3 -110.3 96.25 24.85 0.246 52429
 52431 3 -110.3 96.11 24.63 0.249 52430
 52432 3 -110.4 95.98 24.58 0.23 52431
 52433 3 -110.39 95.84 24.53 0.25 52432
 52434 3 -110.49 95.71 24.41 0.246 52433
 52435 3 -110.79 95.62 24.41 0.314 52434
 52436 3 -110.89 95.48 24.35 0.34 52435
 52437 3 -110.89 95.34 24.24 0.369 52436
 52438 3 -111.09 95.21 24.24 0.354 52437
 52439 3 -111.19 95.1 24.18 0.315 52438
 52440 3 -111.18 94.94 24.13 0.312 52439
 52441 3 -111.38 94.79 24.09 0.282 52440
 52442 3 -111.38 94.65 24.04 0.229 52441
 52443 3 -111.48 94.53 23.94 0.183 52442
 52444 3 -111.48 94.41 23.85 0.151 52443
 52445 3 -111.58 94.24 23.79 0.143 52444
 52446 3 -111.68 94.16 23.7 0.154 52445
 52447 3 -111.67 94.02 23.65 0.166 52446
 52448 3 -111.77 93.91 23.58 0.158 52447
 52449 3 -111.77 93.71 23.53 0.16 52448
 52450 3 -111.87 93.56 23.44 0.198 52449
 52451 3 -111.97 93.37 23.35 0.197 52450
 52452 3 -112.06 93.22 23.27 0.184 52451
 52453 3 -112.36 92.83 23.19 0.304 52452
 52454 3 -112.36 92.87 23.09 0.251 52453
 52455 3 -112.26 92.76 22.98 0.187 52454
 52456 3 -112.26 92.58 22.88 0.193 52455
 52457 3 -112.36 92.42 22.78 0.156 52456
 52458 3 -112.45 92.26 22.65 0.152 52457
 52459 3 -112.45 92.16 22.62 0.159 52458
 52460 3 -112.55 92.05 22.58 0.169 52459
 52461 3 -112.55 91.91 22.22 0.261 52460
 52462 3 -112.76 92.05 21.78 0.057 52461
 52463 3 -112.76 92.16 21.77 0.11 52462
 52464 3 -112.96 92.29 21.81 0.13 52463
 52465 3 -113.06 92.27 21.87 0.186 52464
 52466 3 -113.16 92.23 21.96 0.172 52465
 52467 3 -113.36 92.23 22.07 0.108 52466
 52468 3 -113.46 92.11 22.04 0.094 52467
 52469 3 -112.55 91.76 22.18 0.232 52461
 52470 3 -112.55 91.52 22.28 0.248 52469
 52471 3 -112.55 91.45 22.15 0.214 52470
 52472 3 -112.54 91.24 22.14 0.256 52471
 52473 3 -112.64 90.96 22.49 0.072 52472
 52474 3 -112.74 90.89 22.55 0.082 52473
 52475 3 -112.73 90.72 22.71 0.109 52474
 52476 3 -112.73 90.62 22.77 0.044 52475
 52477 3 -112.76 92.48 23.08 0.106 52453
 52478 3 -112.95 92.32 23.1 0.129 52477
 52479 3 -113.15 92.3 23.28 0.117 52478
 52480 3 -113.35 92.26 23.3 0.175 52479
 52481 3 -113.45 92.27 23.33 0.203 52480
 52482 3 -113.65 92.46 23.28 0.154 52481
 52483 3 -113.66 92.55 23.34 0.108 52482
 52484 3 -113.05 92.32 22.84 0.152 52478
 52485 3 -113.05 92.23 22.79 0.174 52484
 52486 3 -113.15 91.96 22.96 0.111 52485
 52487 3 -113.15 91.8 22.96 0.141 52486
 52488 3 -113.24 91.63 22.93 0.119 52487
 52489 3 -113.24 91.51 22.88 0.111 52488
 52490 3 -113.34 91.42 22.82 0.000125 52489
 52491 3 -111.28 96.06 28.89 0.095 52345
 52492 3 -111.37 95.87 28.91 0.11 52491
 52493 3 -111.37 95.73 28.92 0.087 52492
 52494 3 -104.74 105.63 62.05 0.000125 52055
 52495 3 -103.94 106.04 63.48 0.275 52053
 52496 3 -103.74 106.04 63.61 0.284 52495
 52497 3 -103.64 106.04 63.71 0.329 52496
 52498 3 -103.44 106.04 63.79 0.378 52497
 52499 3 -103.34 106.05 63.88 0.447 52498
 52500 3 -103.24 106.05 63.95 0.499 52499
 52501 3 -103.14 106.15 64.05 0.544 52500
 52502 3 -103.04 106.25 64.11 0.594 52501
 52503 3 -102.84 106.25 63.95 0.605 52502
 52504 3 -102.85 106.85 63.77 0.534 52503
 52505 3 -102.75 107.15 63.78 0.598 52504
 52506 3 -102.55 107.06 63.73 0.662 52505
 52507 3 -102.45 107.16 63.74 0.658 52506
 52508 3 -102.25 107.16 63.69 0.658 52507
 52509 3 -102.15 107.16 63.57 0.659 52508
 52510 3 -101.96 107.37 63.67 0.664 52509
 52511 3 -101.86 107.47 63.7 0.619 52510
 52512 3 -101.66 107.47 63.65 0.598 52511
 52513 3 -101.46 107.47 63.57 0.556 52512
 52514 3 -101.26 107.57 63.65 0.501 52513
 52515 3 -101.16 107.68 63.8 0.464 52514
 52516 3 -101.1 107.68 63.85 0.387 52515
 52517 3 -102.53 105.65 64.28 0.312 52503
 52518 3 -102.33 105.46 64.24 0.329 52517
 52519 3 -102.23 105.36 64.2 0.302 52518
 52520 3 -102.03 105.36 64.23 0.288 52519
 52521 3 -101.82 105.26 64.2 0.276 52520
 52522 3 -101.62 105.17 64.19 0.274 52521
 52523 3 -101.42 105.07 64.17 0.282 52522
 52524 3 -101.32 105.07 64.22 0.271 52523
 52525 3 -101.11 104.87 64.14 0.313 52524
 52526 3 -100.95 104.78 64.19 0.308 52525
 52527 3 -100.85 104.78 64.2 0.343 52526
 52528 3 -100.72 104.68 64.39 0.323 52527
 52529 3 -100.62 104.58 64.47 0.322 52528
 52530 3 -100.52 104.68 64.59 0.372 52529
 52531 3 -100.41 104.68 64.64 0.394 52530
 52532 3 -100.29 104.68 64.78 0.393 52531
 52533 3 -100.12 104.69 64.8 0.38 52532
 52534 3 -99.94 104.79 64.81 0.304 52533
 52535 3 -99.8 104.99 64.9 0.273 52534
 52536 3 -99.65 104.99 64.94 0.253 52535
 52537 3 -99.5 105.09 64.97 0.263 52536
 52538 3 -99.36 105.3 65.03 0.281 52537
 52539 3 -99.19 105.4 65.1 0.315 52538
 52540 3 -99.06 105.6 65.14 0.365 52539
 52541 3 -98.9 105.7 65.23 0.404 52540
 52542 3 -98.75 105.8 65.32 0.453 52541
 52543 3 -98.56 105.81 65.37 0.493 52542
 52544 3 -98.38 105.91 65.53 0.55 52543
 52545 3 -98.19 106.01 65.57 0.55 52544
 52546 3 -98.04 106.11 65.67 0.576 52545
 52547 3 -97.92 106.21 65.92 0.595 52546
 52548 3 -97.75 106.41 65.94 0.609 52547
 52549 3 -97.64 106.52 66.07 0.627 52548
 52550 3 -97.53 106.72 66.1 0.649 52549
 52551 3 -97.42 106.82 66.19 0.669 52550
 52552 3 -97.34 106.92 66.3 0.694 52551
 52553 3 -97.24 107.02 66.41 0.712 52552
 52554 3 -97.12 107.02 66.49 0.709 52553
 52555 3 -97.03 107.12 66.53 0.694 52554
 52556 3 -96.91 107.22 66.6 0.704 52555
 52557 3 -96.84 107.32 66.69 0.687 52556
 52558 3 -96.66 107.13 67.08 0.511 52557
 52559 3 -96.35 106.93 67.5 0.393 52558
 52560 3 -96.24 107.03 67.59 0.418 52559
 52561 3 -96.15 107.03 67.73 0.46 52560
 52562 3 -96.02 107.13 67.85 0.48 52561
 52563 3 -95.93 107.23 67.98 0.529 52562
 52564 3 -95.83 107.33 68.02 0.546 52563
 52565 3 -95.77 107.43 68.24 0.58 52564
 52566 3 -95.72 107.53 68.29 0.565 52565
 52567 3 -95.62 107.63 68.39 0.565 52566
 52568 3 -95.52 107.64 68.56 0.544 52567
 52569 3 -95.36 107.64 68.64 0.491 52568
 52570 3 -95.31 107.64 68.9 0.522 52569
 52571 3 -95.28 107.64 69.06 0.525 52570
 52572 3 -95.13 107.34 69.66 0.312 52571
 52573 3 -95.09 107.44 69.75 0.311 52572
 52574 3 -95.08 107.44 69.96 0.276 52573
 52575 3 -95.03 107.44 70.1 0.304 52574
 52576 3 -95 107.44 70.28 0.293 52575
 52577 3 -94.98 107.44 70.42 0.262 52576
 52578 3 -95.02 107.43 70.63 0.266 52577
 52579 3 -95.01 107.43 70.87 0.271 52578
 52580 3 -95 107.53 71.04 0.311 52579
 52581 3 -94.96 107.63 71.25 0.312 52580
 52582 3 -94.93 107.63 71.43 0.331 52581
 52583 3 -95.05 107.63 71.6 0.368 52582
 52584 3 -95.05 107.73 71.8 0.403 52583
 52585 3 -95.12 107.73 71.96 0.433 52584
 52586 3 -95.2 107.73 72.11 0.466 52585
 52587 3 -95.28 107.72 72.31 0.46 52586
 52588 3 -95.37 107.72 72.48 0.493 52587
 52589 3 -95.33 107.72 72.66 0.49 52588
 52590 3 -95.38 107.62 72.78 0.551 52589
 52591 3 -95.35 107.62 72.94 0.591 52590
 52592 3 -95.35 107.62 73.08 0.637 52591
 52593 3 -95.38 107.62 73.25 0.672 52592
 52594 3 -95.28 107.62 73.42 0.667 52593
 52595 3 -95.2 107.52 73.62 0.651 52594
 52596 3 -95.29 107.42 73.72 0.676 52595
 52597 3 -95.29 107.42 73.9 0.678 52596
 52598 3 -95.37 107.52 74.08 0.666 52597
 52599 3 -95.36 107.42 74.26 0.634 52598
 52600 3 -95.28 107.52 74.45 0.623 52599
 52601 3 -95.23 107.42 74.6 0.6 52600
 52602 3 -95.21 107.42 74.79 0.581 52601
 52603 3 -94.95 107.42 75 0.542 52602
 52604 3 -94.93 107.52 75.11 0.53 52603
 52605 3 -94.7 107.62 75.29 0.46 52604
 52606 3 -94.58 107.62 75.42 0.441 52605
 52607 3 -94.56 107.72 75.54 0.434 52606
 52608 3 -94.55 107.92 75.64 0.436 52607
 52609 3 -94.48 108.12 75.71 0.486 52608
 52610 3 -94.44 108.22 75.77 0.557 52609
 52611 3 -94.4 108.32 75.86 0.585 52610
 52612 3 -94.31 108.32 76.02 0.604 52611
 52613 3 -94.26 108.42 76.08 0.618 52612
 52614 3 -94.01 108.53 76 0.681 52613
 52615 3 -94 108.73 76.12 0.697 52614
 52616 3 -93.88 108.83 76.12 0.701 52615
 52617 3 -93.78 108.93 76.11 0.688 52616
 52618 3 -93.61 109.03 76.16 0.661 52617
 52619 3 -93.5 109.14 76.18 0.64 52618
 52620 3 -93.34 109.14 76.2 0.653 52619
 52621 3 -93.16 109.14 76.18 0.696 52620
 52622 3 -93.05 109.24 76.19 0.714 52621
 52623 3 -92.97 109.34 76.31 0.681 52622
 52624 3 -92.95 109.34 76.63 0.631 52623
 52625 3 -92.88 109.34 76.8 0.656 52624
 52626 3 -92.86 109.44 76.94 0.689 52625
 52627 3 -92.78 109.54 77.09 0.662 52626
 52628 3 -92.72 109.54 77.25 0.677 52627
 52629 3 -92.65 109.64 77.42 0.669 52628
 52630 3 -92.62 109.64 77.59 0.64 52629
 52631 3 -92.58 109.74 77.77 0.597 52630
 52632 3 -92.45 109.94 77.78 0.581 52631
 52633 3 -92.38 109.94 77.97 0.54 52632
 52634 3 -92.27 110.04 78.14 0.499 52633
 52635 3 -92.26 110.04 78.38 0.474 52634
 52636 3 -92.26 110.04 78.66 0.454 52635
 52637 3 -92.19 110.04 78.83 0.439 52636
 52638 3 -92.13 110.04 79.01 0.397 52637
 52639 3 -92.04 110.04 79.18 0.366 52638
 52640 3 -91.94 110.04 79.31 0.384 52639
 52641 3 -91.88 110.04 79.53 0.379 52640
 52642 3 -91.78 110.05 79.73 0.379 52641
 52643 3 -91.69 110.05 79.87 0.35 52642
 52644 3 -91.64 109.95 80.1 0.257 52643
 52645 3 -91.58 109.85 80.15 0.287 52644
 52646 3 -91.41 109.95 80.24 0.28 52645
 52647 3 -91.4 109.85 80.47 0.312 52646
 52648 3 -91.35 109.75 80.6 0.302 52647
 52649 3 -91.3 109.65 80.75 0.296 52648
 52650 3 -91.26 109.55 80.9 0.27 52649
 52651 3 -91.21 109.45 81.02 0.271 52650
 52652 3 -91.13 109.45 81.23 0.304 52651
 52653 3 -91.05 109.45 81.39 0.325 52652
 52654 3 -90.99 109.45 81.56 0.33 52653
 52655 3 -90.93 109.45 81.77 0.33 52654
 52656 3 -90.79 109.45 81.9 0.32 52655
 52657 3 -90.77 109.45 82.11 0.299 52656
 52658 3 -90.65 109.55 82.37 0.245 52657
 52659 3 -90.56 109.65 82.53 0.274 52658
 52660 3 -90.47 109.65 82.72 0.29 52659
 52661 3 -90.36 109.75 82.87 0.294 52660
 52662 3 -90.25 109.75 83 0.275 52661
 52663 3 -90.11 109.86 83.15 0.316 52662
 52664 3 -90.05 109.86 83.3 0.326 52663
 52665 3 -89.9 109.96 83.39 0.364 52664
 52666 3 -89.76 110.06 83.49 0.281 52665
 52667 3 -89.67 110.16 83.58 0.289 52666
 52668 3 -89.55 110.36 83.72 0.287 52667
 52669 3 -89.42 110.46 83.78 0.266 52668
 52670 3 -89.35 110.76 83.73 0.259 52669
 52671 3 -89.32 110.76 83.76 0.236 52670
 52672 3 -89.26 110.86 83.98 0.302 52671
 52673 3 -89.08 110.97 83.87 0.353 52672
 52674 3 -88.98 110.87 83.53 0.018 52673
 52675 3 -88.9 110.97 83.88 0.327 52673
 52676 3 -88.8 111.27 84.03 0.39 52675
 52677 3 -88.67 111.37 84.09 0.372 52676
 52678 3 -88.56 111.47 84.26 0.304 52677
 52679 3 -88.47 111.67 84.32 0.265 52678
 52680 3 -88.35 111.78 84.44 0.251 52679
 52681 3 -88.29 111.88 84.48 0.226 52680
 52682 3 -88.22 111.98 84.57 0.228 52681
 52683 3 -88.1 111.98 84.66 0.249 52682
 52684 3 -88.03 112.08 84.7 0.255 52683
 52685 3 -87.93 112.18 84.81 0.265 52684
 52686 3 -87.82 112.28 84.9 0.252 52685
 52687 3 -87.72 112.38 84.96 0.243 52686
 52688 3 -87.61 112.48 85.1 0.255 52687
 52689 3 -87.5 112.58 85.16 0.268 52688
 52690 3 -87.34 112.69 85.23 0.275 52689
 52691 3 -87.18 112.69 85.31 0.258 52690
 52692 3 -87.02 112.69 85.44 0.284 52691
 52693 3 -86.85 112.69 85.56 0.3 52692
 52694 3 -86.7 112.69 85.65 0.309 52693
 52695 3 -86.5 112.8 85.68 0.308 52694
 52696 3 -86.36 112.8 85.77 0.272 52695
 52697 3 -86.2 112.8 85.9 0.285 52696
 52698 3 -86.03 112.9 86.1 0.288 52697
 52699 3 -85.9 112.9 86.15 0.259 52698
 52700 3 -85.77 112.9 86.26 0.259 52699
 52701 3 -85.66 113.01 86.36 0.279 52700
 52702 3 -85.54 113.11 86.43 0.277 52701
 52703 3 -85.38 113.11 86.52 0.274 52702
 52704 3 -85.23 113.21 86.6 0.293 52703
 52705 3 -85.05 113.21 86.65 0.316 52704
 52706 3 -84.89 113.11 86.69 0.391 52705
 52707 3 -84.7 113.12 86.74 0.439 52706
 52708 3 -84.54 113.12 86.89 0.407 52707
 52709 3 -84.33 113.12 86.88 0.374 52708
 52710 3 -84.09 113.03 86.91 0.3 52709
 52711 3 -83.97 113.03 87 0.302 52710
 52712 3 -83.82 112.93 87.05 0.369 52711
 52713 3 -83.68 112.93 87.04 0.438 52712
 52714 3 -83.54 112.83 87.12 0.436 52713
 52715 3 -83.38 112.83 87.18 0.458 52714
 52716 3 -83.23 112.84 87.24 0.521 52715
 52717 3 -83.13 112.74 87.39 0.597 52716
 52718 3 -83 112.84 87.4 0.681 52717
 52719 3 -82.91 112.74 87.44 0.79 52718
 52720 3 -82.82 112.64 87.4 0.872 52719
 52721 3 -82.68 112.74 87.43 0.903 52720
 52722 3 -82.63 112.74 87.63 0.937 52721
 52723 3 -82.37 112.85 87.77 0.777 52722
 52724 3 -82.31 112.75 87.86 0.735 52723
 52725 3 -82.07 112.85 87.83 0.71 52724
 52726 3 -81.97 112.95 87.98 0.685 52725
 52727 3 -81.77 113.05 88.01 0.633 52726
 52728 3 -81.59 113.06 87.91 0.53 52727
 52729 3 -81.55 113.06 88.08 0.477 52728
 52730 3 -81.49 112.76 88.24 0.456 52729
 52731 3 -81.1 112.86 88.28 0.389 52730
 52732 3 -80.95 112.76 88.37 0.356 52731
 52733 3 -80.77 112.86 88.47 0.28 52732
 52734 3 -80.61 112.87 88.54 0.273 52733
 52735 3 -80.43 112.97 88.59 0.262 52734
 52736 3 -80.29 113.07 88.71 0.244 52735
 52737 3 -80.12 113.17 88.73 0.257 52736
 52738 3 -79.99 113.17 88.84 0.274 52737
 52739 3 -79.84 113.18 88.86 0.237 52738
 52740 3 -79.68 113.28 88.93 0.275 52739
 52741 3 -79.53 113.28 88.97 0.296 52740
 52742 3 -79.25 113.38 89.04 0.309 52741
 52743 3 -79.15 113.38 89.14 0.362 52742
 52744 3 -79.07 113.39 89.28 0.412 52743
 52745 3 -79.02 113.59 89.42 0.45 52744
 52746 3 -78.97 113.59 89.53 0.49 52745
 52747 3 -78.77 113.49 89.65 0.447 52746
 52748 3 -78.6 113.49 89.74 0.408 52747
 52749 3 -78.46 113.59 89.9 0.401 52748
 52750 3 -78.35 113.59 90.04 0.452 52749
 52751 3 -78.28 113.59 90.15 0.497 52750
 52752 3 -78.16 113.49 90.22 0.567 52751
 52753 3 -78.13 113.49 90.36 0.601 52752
 52754 3 -78.08 113.49 90.53 0.632 52753
 52755 3 -78.03 113.49 90.66 0.671 52754
 52756 3 -77.8 113.4 90.71 0.726 52755
 52757 3 -77.62 113.4 90.77 0.802 52756
 52758 3 -77.59 113.4 90.87 0.848 52757
 52759 3 -77.38 113.4 90.88 0.875 52758
 52760 3 -76.15 114.12 90.29 0.25 52759
 52761 3 -76 114.22 90.34 0.24 52760
 52762 3 -75.81 114.43 90.41 0.227 52761
 52763 3 -75.59 114.43 90.46 0.193 52762
 52764 3 -75.51 114.53 90.52 0.211 52763
 52765 3 -75.38 114.63 90.54 0.234 52764
 52766 3 -75.18 114.73 90.56 0.235 52765
 52767 3 -75.04 114.74 90.6 0.214 52766
 52768 3 -74.93 114.84 90.65 0.218 52767
 52769 3 -74.76 114.94 90.72 0.228 52768
 52770 3 -74.67 115.04 90.8 0.236 52769
 52771 3 -74.62 115.14 90.83 0.22 52770
 52772 3 -74.52 115.24 90.85 0.227 52771
 52773 3 -74.43 115.44 90.87 0.238 52772
 52774 3 -74.34 115.64 90.84 0.219 52773
 52775 3 -74.3 115.85 90.85 0.249 52774
 52776 3 -74.17 115.95 90.85 0.236 52775
 52777 3 -74.05 116.05 90.92 0.22 52776
 52778 3 -74.02 116.35 90.87 0.227 52777
 52779 3 -73.9 116.45 90.94 0.249 52778
 52780 3 -73.74 116.45 90.98 0.225 52779
 52781 3 -73.64 116.65 90.98 0.239 52780
 52782 3 -73.58 116.85 91.06 0.245 52781
 52783 3 -73.48 116.96 91.07 0.262 52782
 52784 3 -73.33 117.06 91.18 0.252 52783
 52785 3 -73.19 117.16 91.26 0.259 52784
 52786 3 -73.04 117.16 91.35 0.255 52785
 52787 3 -72.94 117.16 91.5 0.248 52786
 52788 3 -72.8 117.06 91.68 0.286 52787
 52789 3 -72.61 117.17 91.72 0.322 52788
 52790 3 -72.45 117.17 91.8 0.385 52789
 52791 3 -72.32 117.17 91.91 0.424 52790
 52792 3 -72.21 117.17 92.02 0.453 52791
 52793 3 -72.13 117.17 92.15 0.484 52792
 52794 3 -72.06 117.17 92.29 0.463 52793
 52795 3 -72.02 117.07 92.52 0.396 52794
 52796 3 -71.86 117.07 92.66 0.362 52795
 52797 3 -71.75 117.17 92.73 0.306 52796
 52798 3 -71.58 117.18 92.87 0.283 52797
 52799 3 -71.43 117.18 93.02 0.257 52798
 52800 3 -71.31 117.08 93.19 0.238 52799
 52801 3 -71.17 117.18 93.24 0.231 52800
 52802 3 -71.08 117.28 93.38 0.252 52801
 52803 3 -70.98 117.28 93.53 0.226 52802
 52804 3 -70.87 117.28 93.63 0.242 52803
 52805 3 -70.77 117.28 93.78 0.252 52804
 52806 3 -70.65 117.38 93.92 0.251 52805
 52807 3 -70.55 117.49 93.96 0.256 52806
 52808 3 -70.41 117.59 94.07 0.246 52807
 52809 3 -70.29 117.69 94.19 0.27 52808
 52810 3 -70.15 117.79 94.3 0.27 52809
 52811 3 -70.12 117.79 94.44 0.281 52810
 52812 3 -70.09 117.89 94.61 0.333 52811
 52813 3 -70.08 117.89 94.8 0.384 52812
 52814 3 -70.06 117.99 94.91 0.425 52813
 52815 3 -69.9 117.99 94.98 0.423 52814
 52816 3 -69.9 118.09 95.14 0.432 52815
 52817 3 -69.82 118.19 95.26 0.403 52816
 52818 3 -69.74 118.19 95.45 0.379 52817
 52819 3 -69.71 118.29 95.5 0.348 52818
 52820 3 -69.57 118.39 95.68 0.333 52819
 52821 3 -69.53 118.39 95.79 0.346 52820
 52822 3 -69.42 118.39 95.96 0.327 52821
 52823 3 -69.41 118.49 96.1 0.312 52822
 52824 3 -69.25 118.49 96.39 0.279 52823
 52825 3 -69.16 118.6 96.55 0.315 52824
 52826 3 -69.11 118.6 96.67 0.302 52825
 52827 3 -69.14 118.59 96.96 0.298 52826
 52828 3 -69.15 118.49 97.16 0.328 52827
 52829 3 -69.18 118.49 97.35 0.349 52828
 52830 3 -69.14 118.49 97.57 0.3 52829
 52831 3 -69.09 118.49 97.76 0.272 52830
 52832 3 -69.09 118.49 97.94 0.251 52831
 52833 3 -69.05 118.49 98.07 0.246 52832
 52834 3 -68.96 118.59 98.23 0.261 52833
 52835 3 -68.95 118.59 98.36 0.231 52834
 52836 3 -68.87 118.59 98.48 0.282 52835
 52837 3 -68.78 118.69 98.63 0.298 52836
 52838 3 -68.7 118.79 98.75 0.357 52837
 52839 3 -68.55 118.8 98.78 0.373 52838
 52840 3 -68.51 118.9 98.9 0.335 52839
 52841 3 -68.52 118.99 99.1 0.373 52840
 52842 3 -68.52 118.99 99.27 0.361 52841
 52843 3 -68.48 119.09 99.42 0.405 52842
 52844 3 -68.44 119.19 99.56 0.413 52843
 52845 3 -68.41 119.29 99.66 0.367 52844
 52846 3 -68.4 119.29 99.85 0.342 52845
 52847 3 -68.36 119.19 100 0.35 52846
 52848 3 -68.1 119.3 100.07 0.392 52847
 52849 3 -68.05 119.4 100.18 0.378 52848
 52850 3 -67.99 119.4 100.36 0.361 52849
 52851 3 -67.93 119.5 100.53 0.35 52850
 52852 3 -67.83 119.5 100.62 0.352 52851
 52853 3 -67.84 119.6 100.77 0.319 52852
 52854 3 -67.87 119.7 101.07 0.289 52853
 52855 3 -67.8 119.7 101.27 0.303 52854
 52856 3 -67.82 119.7 101.37 0.23 52855
 52857 3 -67.66 119.8 101.47 0.265 52856
 52858 3 -67.59 119.8 101.57 0.215 52857
 52859 3 -67.56 119.8 101.77 0.28 52858
 52860 3 -67.48 119.8 101.97 0.33 52859
 52861 3 -67.44 119.9 102.07 0.329 52860
 52862 3 -67.42 119.9 102.27 0.357 52861
 52863 3 -67.46 119.9 102.47 0.416 52862
 52864 3 -67.4 119.9 102.57 0.501 52863
 52865 3 -67.39 119.8 102.67 0.567 52864
 52866 3 -67.35 119.8 102.77 0.656 52865
 52867 3 -67.26 119.9 102.87 0.728 52866
 52868 3 -67.3 119.8 103.07 0.817 52867
 52869 3 -67.38 119.69 103.17 0.872 52868
 52870 3 -67.4 119.59 103.27 0.959 52869
 52871 3 -67.3 119.7 103.37 1.028 52870
 52872 3 -67.26 119.7 103.47 1.1 52871
 52873 3 -67.97 118.89 103.47 0.738 52872
 52874 3 -68.37 118.68 103.37 0.701 52873
 52875 3 -68.54 118.58 103.27 0.723 52874
 52876 3 -68.59 118.48 103.37 0.84 52875
 52877 3 -68.68 118.28 103.27 0.892 52876
 52878 3 -68.73 118.08 103.37 0.905 52877
 52879 3 -68.77 117.97 103.57 0.912 52878
 52880 3 -68.85 117.87 103.47 0.912 52879
 52881 3 -68.9 117.67 103.67 0.896 52880
 52882 3 -68.96 117.57 103.77 0.764 52881
 52883 3 -68.97 117.37 103.67 0.7 52882
 52884 3 -69.04 117.47 104.07 0.592 52883
 52885 3 -69.09 117.17 103.87 0.559 52884
 52886 3 -69.2 117.27 104.27 0.176 52885
 52887 3 -66.42 120.51 103.56 0.533 52872
 52888 3 -66.03 120.81 103.46 0.343 52887
 52889 3 -65.81 120.92 103.36 0.348 52888
 52890 3 -65.59 121.02 103.36 0.307 52889
 52891 3 -65.36 121.12 103.46 0.278 52890
 52892 3 -65.14 121.22 103.46 0.27 52891
 52893 3 -65 121.23 103.56 0.314 52892
 52894 3 -64.79 121.13 103.56 0.3 52893
 52895 3 -64.55 121.13 103.56 0.255 52894
 52896 3 -64.38 121.14 103.56 0.304 52895
 52897 3 -64.22 121.04 103.66 0.338 52896
 52898 3 -64.12 121.04 103.76 0.35 52897
 52899 3 -63.95 121.04 103.75 0.408 52898
 52900 3 -63.86 120.94 103.75 0.455 52899
 52901 3 -63.75 120.84 103.85 0.509 52900
 52902 3 -63.58 120.95 103.75 0.494 52901
 52903 3 -63.44 120.95 103.65 0.466 52902
 52904 3 -63.32 120.95 103.55 0.512 52903
 52905 3 -63.2 121.05 103.45 0.46 52904
 52906 3 -62.96 121.26 103.15 0.313 52905
 52907 3 -62.81 121.36 103.15 0.32 52906
 52908 3 -62.67 121.36 103.15 0.315 52907
 52909 3 -62.5 121.36 103.15 0.301 52908
 52910 3 -62.34 121.26 103.25 0.348 52909
 52911 3 -62.22 121.27 103.25 0.445 52910
 52912 3 -62.1 121.37 103.15 0.533 52911
 52913 3 -61.95 121.37 103.15 0.55 52912
 52914 3 -61.79 121.37 103.14 0.558 52913
 52915 3 -61.67 121.17 103.14 0.563 52914
 52916 3 -61.57 121.38 103.14 0.53 52915
 52917 3 -61.35 121.18 102.84 0.396 52916
 52918 3 -61.22 121.18 102.64 0.334 52917
 52919 3 -61.12 121.28 102.34 0.225 52918
 52920 3 -60.97 121.39 102.34 0.242 52919
 52921 3 -60.86 121.59 102.24 0.246 52920
 52922 3 -60.78 121.59 102.14 0.268 52921
 52923 3 -60.67 121.49 102.04 0.268 52922
 52924 3 -60.53 121.59 102.04 0.239 52923
 52925 3 -60.36 121.6 102.04 0.239 52924
 52926 3 -60.25 121.6 101.94 0.252 52925
 52927 3 -60.04 121.6 101.94 0.257 52926
 52928 3 -59.89 121.7 101.84 0.267 52927
 52929 3 -59.75 121.71 101.84 0.274 52928
 52930 3 -59.61 121.81 101.74 0.284 52929
 52931 3 -59.5 121.91 101.63 0.266 52930
 52932 3 -59.39 122.01 101.43 0.247 52931
 52933 3 -59.32 122.01 101.33 0.234 52932
 52934 3 -59.21 122.01 101.23 0.292 52933
 52935 3 -59.04 122.12 101.23 0.335 52934
 52936 3 -58.9 122.12 101.13 0.426 52935
 52937 3 -58.77 122.22 101.13 0.455 52936
 52938 3 -58.58 122.52 101.53 0.299 52937
 52939 3 -58.52 122.62 101.63 0.265 52938
 52940 3 -58.45 122.92 101.73 0.236 52939
 52941 3 -58.41 123.02 101.73 0.251 52940
 52942 3 -58.31 123.23 101.63 0.26 52941
 52943 3 -58.19 123.33 101.63 0.253 52942
 52944 3 -58.07 123.43 101.53 0.246 52943
 52945 3 -57.92 123.43 101.33 0.262 52944
 52946 3 -57.83 123.43 101.23 0.266 52945
 52947 3 -57.7 123.54 101.23 0.273 52946
 52948 3 -57.53 123.54 101.13 0.283 52947
 52949 3 -57.41 123.54 101.03 0.301 52948
 52950 3 -57.25 123.54 101.03 0.334 52949
 52951 3 -57.14 123.55 100.83 0.373 52950
 52952 3 -57 123.65 100.73 0.419 52951
 52953 3 -56.88 123.65 100.63 0.464 52952
 52954 3 -56.77 123.65 100.55 0.539 52953
 52955 3 -56.66 123.75 100.47 0.491 52954
 52956 3 -56.56 123.95 100.56 0.482 52955
 52957 3 -56.47 123.95 100.67 0.486 52956
 52958 3 -56.3 124.16 101.23 0.251 52957
 52959 3 -56.16 124.16 101.33 0.252 52958
 52960 3 -56.05 124.16 101.43 0.255 52959
 52961 3 -55.93 124.36 101.43 0.244 52960
 52962 3 -55.8 124.46 101.53 0.249 52961
 52963 3 -55.72 124.56 101.53 0.255 52962
 52964 3 -55.67 124.66 101.53 0.259 52963
 52965 3 -55.52 124.67 101.42 0.239 52964
 52966 3 -55.51 124.87 101.43 0.263 52965
 52967 3 -55.43 124.97 101.33 0.277 52966
 52968 3 -55.34 125.07 101.23 0.24 52967
 52969 3 -55.23 125.27 101.23 0.278 52968
 52970 3 -55.12 125.37 101.13 0.305 52969
 52971 3 -55.05 125.57 101.13 0.358 52970
 52972 3 -54.95 125.67 101.03 0.37 52971
 52973 3 -54.81 125.78 101.13 0.38 52972
 52974 3 -54.67 125.98 101.43 0.307 52973
 52975 3 -54.56 126.08 101.53 0.278 52974
 52976 3 -54.42 126.18 101.62 0.253 52975
 52977 3 -54.31 126.18 101.72 0.227 52976
 52978 3 -54.26 126.38 101.62 0.225 52977
 52979 3 -54.14 126.28 101.72 0.264 52978
 52980 3 -53.97 126.29 101.72 0.252 52979
 52981 3 -53.84 126.29 101.72 0.249 52980
 52982 3 -53.7 126.19 101.82 0.301 52981
 52983 3 -53.57 126.19 101.72 0.354 52982
 52984 3 -53.41 126.09 101.62 0.406 52983
 52985 3 -53.3 126.2 101.42 0.381 52984
 52986 3 -53.25 126.4 101.22 0.306 52985
 52987 3 -53.16 126.5 101.02 0.269 52986
 52988 3 -53.01 126.5 100.82 0.238 52987
 52989 3 -52.87 126.6 100.7 0.255 52988
 52990 3 -52.72 126.61 100.69 0.257 52989
 52991 3 -52.54 126.61 100.65 0.264 52990
 52992 3 -52.42 126.61 100.6 0.246 52991
 52993 3 -52.23 126.71 100.61 0.258 52992
 52994 3 -52.12 126.82 100.6 0.27 52993
 52995 3 -52 126.82 100.68 0.299 52994
 52996 3 -51.87 126.92 100.81 0.313 52995
 52997 3 -51.68 127.02 100.91 0.3 52996
 52998 3 -51.55 127.02 101.01 0.279 52997
 52999 3 -51.4 127.22 101.11 0.278 52998
 53000 3 -51.26 127.23 101.01 0.295 52999
 53001 3 -51.1 127.33 101.01 0.327 53000
 53002 3 -50.97 127.33 101.01 0.357 53001
 53003 3 -50.86 127.53 101.01 0.441 53002
 53004 3 -50.7 127.43 101.01 0.474 53003
 53005 3 -50.62 127.63 101.01 0.59 53004
 53006 3 -50.5 127.64 101.01 0.647 53005
 53007 3 -50.42 127.84 101.11 0.667 53006
 53008 3 -50.25 127.84 100.91 0.636 53007
 53009 3 -50.11 127.84 100.91 0.587 53008
 53010 3 -49.96 127.84 101.01 0.526 53009
 53011 3 -49.83 127.95 101.01 0.545 53010
 53012 3 -49.71 128.05 101.01 0.582 53011
 53013 3 -49.56 128.15 101.01 0.599 53012
 53014 3 -49.49 128.25 100.91 0.584 53013
 53015 3 -49.35 128.35 100.91 0.619 53014
 53016 3 -49.18 128.36 100.81 0.641 53015
 53017 3 -49.09 128.46 100.62 0.695 53016
 53018 3 -49.03 128.56 100.51 0.752 53017
 53019 3 -48.9 128.56 100.41 0.777 53018
 53020 3 -48.83 128.66 100.19 0.765 53019
 53021 3 -48.73 128.76 100.09 0.768 53020
 53022 3 -48.61 128.77 99.92 0.705 53021
 53023 3 -48.51 128.77 99.71 0.704 53022
 53024 3 -48.37 128.77 99.62 0.647 53023
 53025 3 -48.26 128.77 99.55 0.541 53024
 53026 3 -48.12 128.78 99.43 0.43 53025
 53027 3 -47.94 128.78 99.39 0.355 53026
 53028 3 -47.74 128.78 99.17 0.357 53027
 53029 3 -47.61 128.88 99.1 0.313 53028
 53030 3 -47.45 128.79 98.95 0.331 53029
 53031 3 -47.34 128.89 98.83 0.333 53030
 53032 3 -47.22 128.89 98.72 0.307 53031
 53033 3 -47.05 128.89 98.56 0.275 53032
 53034 3 -46.81 128.8 98.47 0.272 53033
 53035 3 -46.71 128.8 98.37 0.271 53034
 53036 3 -46.5 128.9 98.36 0.318 53035
 53037 3 -46.34 128.9 98.34 0.365 53036
 53038 3 -46.18 128.81 98.38 0.438 53037
 53039 3 -46.1 128.91 98.32 0.484 53038
 53040 3 -45.87 129.01 98.45 0.528 53039
 53041 3 -45.75 128.91 98.46 0.593 53040
 53042 3 -45.62 128.91 98.34 0.592 53041
 53043 3 -45.53 128.91 98.25 0.601 53042
 53044 3 -45.3 128.82 98.56 0.466 53043
 53045 3 -45.2 128.82 98.65 0.44 53044
 53046 3 -45.08 128.92 98.76 0.458 53045
 53047 3 -44.99 128.82 98.92 0.524 53046
 53048 3 -44.86 128.82 99.04 0.602 53047
 53049 3 -44.74 128.82 99.22 0.603 53048
 53050 3 -44.66 128.82 99.34 0.65 53049
 53051 3 -44.56 128.72 99.51 0.679 53050
 53052 3 -44.48 128.72 99.58 0.674 53051
 53053 3 -44.32 128.73 99.56 0.677 53052
 53054 3 -43.82 128.34 98.94 0.256 53053
 53055 3 -43.63 128.24 98.92 0.258 53054
 53056 3 -43.36 128.04 98.88 0.247 53055
 53057 3 -43.16 127.85 98.84 0.212 53056
 53058 3 -42.95 127.75 98.85 0.222 53057
 53059 3 -42.76 127.55 98.86 0.228 53058
 53060 3 -42.64 127.45 98.75 0.205 53059
 53061 3 -42.55 127.25 98.71 0.177 53060
 53062 3 -42.41 127.16 98.6 0.174 53061
 53063 3 -42.29 127.16 98.52 0.201 53062
 53064 3 -42.23 127.16 98.4 0.206 53063
 53065 3 -42.09 127.16 98.23 0.199 53064
 53066 3 -41.99 127.16 98.19 0.195 53065
 53067 3 -41.85 127.07 98.08 0.195 53066
 53068 3 -41.79 127.07 97.96 0.197 53067
 53069 3 -41.59 127.07 97.93 0.225 53068
 53070 3 -41.43 126.97 97.92 0.211 53069
 53071 3 -41.26 126.98 97.88 0.22 53070
 53072 3 -41.15 126.88 97.84 0.213 53071
 53073 3 -40.99 126.78 97.75 0.208 53072
 53074 3 -40.88 126.78 97.66 0.201 53073
 53075 3 -40.75 126.78 97.65 0.205 53074
 53076 3 -40.58 126.69 97.59 0.224 53075
 53077 3 -40.45 126.79 97.57 0.217 53076
 53078 3 -40.33 126.79 97.49 0.233 53077
 53079 3 -40.18 126.79 97.48 0.225 53078
 53080 3 -40.04 126.89 97.41 0.215 53079
 53081 3 -39.82 126.9 97.38 0.243 53080
 53082 3 -39.67 126.9 97.32 0.248 53081
 53083 3 -39.46 126.9 97.33 0.234 53082
 53084 3 -39.37 127 97.22 0.23 53083
 53085 3 -39.31 126.9 97.08 0.235 53084
 53086 3 -39.21 126.91 97.11 0.256 53085
 53087 3 -39.02 127.01 97.25 0.269 53086
 53088 3 -38.79 127.01 97.31 0.209 53087
 53089 3 -38.61 127.11 97.33 0.205 53088
 53090 3 -38.44 127.02 97.36 0.22 53089
 53091 3 -38.32 127.12 97.4 0.23 53090
 53092 3 -38.17 127.22 97.46 0.241 53091
 53093 3 -38.01 127.22 97.53 0.236 53092
 53094 3 -37.84 127.32 97.52 0.245 53093
 53095 3 -37.68 127.43 97.54 0.251 53094
 53096 3 -37.47 127.53 97.53 0.281 53095
 53097 3 -37.27 127.63 97.5 0.283 53096
 53098 3 -37.1 127.63 97.54 0.275 53097
 53099 3 -36.92 127.74 97.64 0.242 53098
 53100 3 -36.81 127.74 97.72 0.227 53099
 53101 3 -36.66 127.74 97.74 0.205 53100
 53102 3 -36.5 127.74 97.8 0.218 53101
 53103 3 -36.32 127.84 97.85 0.213 53102
 53104 3 -36.14 127.85 97.87 0.217 53103
 53105 3 -35.95 127.85 97.85 0.202 53104
 53106 3 -35.79 127.95 97.86 0.188 53105
 53107 3 -35.63 127.95 97.82 0.21 53106
 53108 3 -35.43 127.96 97.76 0.202 53107
 53109 3 -35.27 127.96 97.77 0.203 53108
 53110 3 -35.08 127.96 97.65 0.207 53109
 53111 3 -34.85 128.06 97.61 0.184 53110
 53112 3 -34.59 127.97 97.6 0.238 53111
 53113 3 -34.4 128.07 97.52 0.272 53112
 53114 3 -34.18 128.07 97.53 0.307 53113
 53115 3 -34 128.08 97.45 0.27 53114
 53116 3 -33.84 128.18 97.39 0.261 53115
 53117 3 -33.63 128.18 97.39 0.304 53116
 53118 3 -33.46 128.28 97.38 0.337 53117
 53119 3 -33.36 128.39 97.33 0.329 53118
 53120 3 -33.19 128.39 97.31 0.375 53119
 53121 3 -32.97 128.39 97.37 0.473 53120
 53122 3 -32.85 128.49 97.3 0.578 53121
 53123 3 -32.72 128.49 97.26 0.679 53122
 53124 3 -32.58 128.6 97.23 0.809 53123
 53125 3 -32.45 128.6 97.22 0.884 53124
 53126 3 -32.3 128.6 97.3 0.958 53125
 53127 3 -32.27 128.8 97.12 1.011 53126
 53128 3 -32.1 129.2 98.52 0.171 53127
 53129 3 -32.17 129.3 98.61 0.153 53128
 53130 3 -32.25 129.4 98.71 0.136 53129
 53131 3 -32.35 129.39 98.79 0.142 53130
 53132 3 -32.45 129.39 98.88 0.191 53131
 53133 3 -32.57 129.49 98.91 0.209 53132
 53134 3 -32.6 129.59 99.02 0.205 53133
 53135 3 -32.68 129.69 99.13 0.204 53134
 53136 3 -32.73 129.89 99.21 0.241 53135
 53137 3 -32.91 129.99 99.15 0.214 53136
 53138 3 -32.96 130.18 99.21 0.182 53137
 53139 3 -33.12 130.28 99.25 0.171 53138
 53140 3 -33.29 130.28 99.28 0.182 53139
 53141 3 -33.48 130.48 99.15 0.181 53140
 53142 3 -33.63 130.58 99.11 0.234 53141
 53143 3 -33.78 130.77 99 0.239 53142
 53144 3 -33.92 130.87 98.89 0.23 53143
 53145 3 -34 131.07 98.72 0.239 53144
 53146 3 -34.12 131.27 98.54 0.201 53145
 53147 3 -34.23 131.47 98.47 0.183 53146
 53148 3 -34.36 131.57 98.46 0.179 53147
 53149 3 -34.45 131.67 98.46 0.214 53148
 53150 3 -34.56 131.77 98.4 0.27 53149
 53151 3 -34.72 131.76 98.42 0.32 53150
 53152 3 -34.8 131.76 98.36 0.348 53151
 53153 3 -34.94 131.76 98.26 0.402 53152
 53154 3 -35.03 131.86 98.18 0.507 53153
 53155 3 -35.12 131.86 98.09 0.625 53154
 53156 3 -35.24 131.96 98 0.706 53155
 53157 3 -35.35 131.96 98 0.768 53156
 53158 3 -35.51 132.15 98.18 0.793 53157
 53159 3 -35.59 132.25 98.26 0.885 53158
 53160 3 -35.7 132.35 98.29 0.92 53159
 53161 3 -35.83 132.45 98.29 0.962 53160
 53162 3 -35.93 132.55 98.22 0.951 53161
 53163 3 -36.04 132.65 98.25 0.97 53162
 53164 3 -36.3 132.34 98.54 0.722 53163
 53165 3 -36.3 132.54 98.2 0.413 53164
 53166 3 -35.62 133.85 97.46 0.194 53163
 53167 3 -35.62 133.96 97.41 0.165 53166
 53168 3 -35.64 134.16 97.33 0.179 53167
 53169 3 -35.57 134.26 97.22 0.17 53168
 53170 3 -35.62 134.36 97.14 0.176 53169
 53171 3 -35.73 134.45 97.05 0.207 53170
 53172 3 -35.83 134.55 96.94 0.205 53171
 53173 3 -35.89 134.75 96.86 0.186 53172
 53174 3 -35.99 134.95 96.76 0.134 53173
 53175 3 -35.99 135.05 96.66 0.129 53174
 53176 3 -36.03 135.15 96.65 0.164 53175
 53177 3 -36.1 135.35 96.64 0.166 53176
 53178 3 -36.08 135.55 96.62 0.197 53177
 53179 3 -36.1 135.75 96.6 0.192 53178
 53180 3 -36.15 135.95 96.6 0.178 53179
 53181 3 -36.19 136.05 96.47 0.168 53180
 53182 3 -36.26 136.15 96.36 0.168 53181
 53183 3 -36.31 136.35 96.26 0.173 53182
 53184 3 -36.43 136.45 96.18 0.16 53183
 53185 3 -36.54 136.55 96.08 0.133 53184
 53186 3 -36.61 136.65 96.01 0.16 53185
 53187 3 -36.68 136.75 95.85 0.165 53186
 53188 3 -36.66 136.95 95.74 0.171 53187
 53189 3 -36.67 137.05 95.55 0.181 53188
 53190 3 -36.72 137.15 95.42 0.19 53189
 53191 3 -36.77 137.25 95.32 0.175 53190
 53192 3 -36.85 137.45 95.2 0.145 53191
 53193 3 -36.98 137.55 95.01 0.153 53192
 53194 3 -37.04 137.65 94.93 0.181 53193
 53195 3 -37.08 137.65 94.76 0.171 53194
 53196 3 -37.13 137.84 94.66 0.207 53195
 53197 3 -37.22 137.84 94.48 0.226 53196
 53198 3 -37.3 138.04 94.36 0.196 53197
 53199 3 -37.38 138.14 94.2 0.224 53198
 53200 3 -37.38 138.34 94.08 0.214 53199
 53201 3 -37.31 138.55 94 0.206 53200
 53202 3 -37.3 138.85 93.94 0.201 53201
 53203 3 -37.31 139.05 93.9 0.156 53202
 53204 3 -37.39 139.24 93.86 0.162 53203
 53205 3 -37.43 139.34 93.8 0.158 53204
 53206 3 -37.4 139.44 93.78 0.14 53205
 53207 3 -37.48 139.74 93.68 0.179 53206
 53208 3 -37.47 139.84 93.58 0.194 53207
 53209 3 -37.51 140.04 93.46 0.212 53208
 53210 3 -37.52 140.24 93.38 0.215 53209
 53211 3 -37.56 140.44 93.35 0.188 53210
 53212 3 -37.56 140.64 93.31 0.17 53211
 53213 3 -37.54 140.74 93.27 0.152 53212
 53214 3 -37.57 140.94 93.24 0.159 53213
 53215 3 -37.56 141.04 93.18 0.169 53214
 53216 3 -37.59 141.14 93.11 0.214 53215
 53217 3 -37.61 141.34 93.06 0.215 53216
 53218 3 -37.71 141.34 92.98 0.201 53217
 53219 3 -37.77 141.54 92.87 0.189 53218
 53220 3 -37.76 141.74 92.81 0.196 53219
 53221 3 -37.82 141.84 92.73 0.235 53220
 53222 3 -37.86 142.04 92.67 0.241 53221
 53223 3 -37.85 142.24 92.61 0.31 53222
 53224 3 -37.79 142.44 92.57 0.388 53223
 53225 3 -37.86 142.54 92.45 0.43 53224
 53226 3 -37.84 142.74 92.39 0.463 53225
 53227 3 -37.86 142.84 92.26 0.497 53226
 53228 3 -37.8 142.95 92.17 0.523 53227
 53229 3 -37.87 142.95 91.98 0.498 53228
 53230 3 -37.92 143.05 91.86 0.489 53229
 53231 3 -37.96 143.05 91.7 0.457 53230
 53232 3 -37.89 143.25 91.61 0.457 53231
 53233 3 -37.87 143.45 91.48 0.394 53232
 53234 3 -37.83 143.55 91.4 0.309 53233
 53235 3 -37.84 143.65 91.35 0.201 53234
 53236 3 -37.9 143.75 91.22 0.089 53235
 53237 3 -32.22 128.8 96.68 1.027 53127
 53238 3 -31.66 128.61 96.81 0.742 53237
 53239 3 -31.41 128.51 96.79 0.684 53238
 53240 3 -31.25 128.72 96.86 0.632 53239
 53241 3 -31.07 128.72 96.82 0.607 53240
 53242 3 -30.91 128.72 96.87 0.605 53241
 53243 3 -30.67 128.62 96.93 0.559 53242
 53244 3 -30.51 128.63 96.92 0.504 53243
 53245 3 -30.51 128.63 96.75 0.366 53244
 53246 3 -30.42 128.63 96.63 0.28 53245
 53247 3 -30.28 128.63 96.58 0.218 53246
 53248 3 -30.21 128.73 96.47 0.253 53247
 53249 3 -30.08 128.73 96.41 0.225 53248
 53250 3 -29.98 128.74 96.31 0.206 53249
 53251 3 -29.78 128.64 96.22 0.187 53250
 53252 3 -29.62 128.64 96.15 0.164 53251
 53253 3 -29.56 128.54 96.06 0.161 53252
 53254 3 -29.45 128.65 95.92 0.186 53253
 53255 3 -29.32 128.75 95.84 0.183 53254
 53256 3 -29.09 128.85 95.8 0.128 53255
 53257 3 -28.94 128.85 95.77 0.153 53256
 53258 3 -28.85 128.95 95.63 0.192 53257
 53259 3 -28.72 128.96 95.56 0.192 53258
 53260 3 -28.6 129.06 95.46 0.223 53259
 53261 3 -28.45 129.06 95.35 0.208 53260
 53262 3 -28.3 129.16 95.32 0.186 53261
 53263 3 -28.14 129.17 95.23 0.171 53262
 53264 3 -28.01 129.17 95.19 0.187 53263
 53265 3 -27.81 129.27 95.2 0.2 53264
 53266 3 -27.56 129.27 95.22 0.188 53265
 53267 3 -27.43 129.28 95.16 0.173 53266
 53268 3 -27.31 129.38 95.01 0.198 53267
 53269 3 -27.25 129.48 94.86 0.22 53268
 53270 3 -27.17 129.58 94.72 0.218 53269
 53271 3 -27.04 129.58 94.66 0.197 53270
 53272 3 -26.9 129.59 94.58 0.179 53271
 53273 3 -26.71 129.69 94.49 0.157 53272
 53274 3 -26.54 129.69 94.45 0.181 53273
 53275 3 -26.29 129.69 94.37 0.155 53274
 53276 3 -26.19 129.7 94.34 0.182 53275
 53277 3 -26.01 129.7 94.32 0.18 53276
 53278 3 -25.83 129.7 94.36 0.176 53277
 53279 3 -25.7 129.7 94.32 0.159 53278
 53280 3 -25.55 129.61 94.2 0.161 53279
 53281 3 -25.45 129.61 94.09 0.126 53280
 53282 3 -25.27 129.71 94.03 0.156 53281
 53283 3 -25.15 129.71 93.95 0.186 53282
 53284 3 -25.02 129.81 93.86 0.177 53283
 53285 3 -24.89 129.92 93.8 0.146 53284
 53286 3 -24.79 129.92 93.78 0.15 53285
 53287 3 -24.62 129.92 93.76 0.188 53286
 53288 3 -24.52 129.92 93.73 0.176 53287
 53289 3 -24.36 129.92 93.63 0.157 53288
 53290 3 -24.21 130.13 93.58 0.178 53289
 53291 3 -24.08 130.23 93.55 0.168 53290
 53292 3 -23.94 130.33 93.43 0.175 53291
 53293 3 -23.77 130.33 93.33 0.125 53292
 53294 3 -23.68 130.43 93.26 0.144 53293
 53295 3 -23.56 130.44 93.19 0.125 53294
 53296 3 -23.48 130.54 93.07 0.152 53295
 53297 3 -23.37 130.54 92.99 0.179 53296
 53298 3 -23.25 130.54 92.91 0.156 53297
 53299 3 -23.1 130.64 92.85 0.167 53298
 53300 3 -22.95 130.75 92.81 0.193 53299
 53301 3 -22.84 130.75 92.76 0.189 53300
 53302 3 -22.72 130.95 92.69 0.175 53301
 53303 3 -22.56 131.05 92.71 0.179 53302
 53304 3 -22.41 131.15 92.69 0.155 53303
 53305 3 -22.34 131.16 92.6 0.155 53304
 53306 3 -22.24 131.16 92.49 0.181 53305
 53307 3 -22.1 131.26 92.4 0.219 53306
 53308 3 -21.94 131.26 92.33 0.249 53307
 53309 3 -21.81 131.26 92.26 0.21 53308
 53310 3 -21.72 131.37 92.14 0.217 53309
 53311 3 -21.58 131.47 92.08 0.212 53310
 53312 3 -21.45 131.57 91.97 0.215 53311
 53313 3 -21.38 131.67 91.92 0.24 53312
 53314 3 -21.24 131.77 91.8 0.223 53313
 53315 3 -21.15 131.98 91.8 0.211 53314
 53316 3 -21.05 131.98 91.72 0.244 53315
 53317 3 -20.9 132.08 91.72 0.268 53316
 53318 3 -20.73 132.08 91.69 0.312 53317
 53319 3 -20.54 132.18 91.63 0.39 53318
 53320 3 -20.39 132.09 91.63 0.503 53319
 53321 3 -20.61 131.58 91.37 0.128 53320
 53322 3 -20.68 131.48 91.47 0.12 53321
 53323 3 -20.72 131.48 91.55 0.147 53322
 53324 3 -20.71 131.38 91.65 0.11 53323
 53325 3 -20.75 131.18 91.66 0.118 53324
 53326 3 -20.87 131.18 91.66 0.099 53325
 53327 3 -20.18 132.29 91.65 0.69 53320
 53328 3 -20.03 132.29 91.48 0.735 53327
 53329 3 -19.87 132.29 91.33 0.769 53328
 53330 3 -19.75 132.3 91.3 0.734 53329
 53331 3 -19.64 132.4 91.18 0.702 53330
 53332 3 -19.59 132.3 91.59 0.166 53331
 53333 3 -19.53 132.3 91.47 0.156 53332
 53334 3 -19.46 132.3 91.37 0.000125 53333
 53335 3 -19.53 132.5 91.18 0.705 53331
 53336 3 -19.44 132.6 91.06 0.66 53335
 53337 3 -19.34 132.7 91.17 0.575 53336
 53338 3 -19.24 133 91.34 0.403 53337
 53339 3 -19.11 133.1 91.38 0.372 53338
 53340 3 -18.96 133.21 91.38 0.367 53339
 53341 3 -18.78 133.31 91.43 0.328 53340
 53342 3 -18.6 133.41 91.52 0.356 53341
 53343 3 -18.43 133.41 91.53 0.329 53342
 53344 3 -18.24 133.52 91.58 0.302 53343
 53345 3 -18.07 133.62 91.7 0.257 53344
 53346 3 -17.88 133.62 91.76 0.237 53345
 53347 3 -17.71 133.62 91.75 0.262 53346
 53348 3 -17.56 133.62 91.76 0.282 53347
 53349 3 -17.42 133.63 91.82 0.245 53348
 53350 3 -17.29 133.73 92 0.216 53349
 53351 3 -17.12 133.83 92.06 0.225 53350
 53352 3 -16.92 133.83 92.07 0.199 53351
 53353 3 -16.8 133.83 92.1 0.183 53352
 53354 3 -16.65 133.84 92.07 0.205 53353
 53355 3 -16.5 133.84 91.97 0.249 53354
 53356 3 -33.43 129.39 95.92 0.241 53237
 53357 3 -33.68 129.49 95.83 0.202 53356
 53358 3 -33.69 129.59 95.78 0.18 53357
 53359 3 -33.72 129.69 95.69 0.221 53358
 53360 3 -33.76 129.79 95.6 0.22 53359
 53361 3 -33.89 129.99 95.55 0.209 53360
 53362 3 -34.05 130.08 95.49 0.185 53361
 53363 3 -34.17 130.18 95.41 0.209 53362
 53364 3 -34.32 130.28 95.39 0.22 53363
 53365 3 -34.46 130.28 95.32 0.218 53364
 53366 3 -34.62 130.28 95.33 0.235 53365
 53367 3 -34.77 130.27 95.33 0.278 53366
 53368 3 -34.91 130.37 95.36 0.291 53367
 53369 3 -35.05 130.37 95.41 0.306 53368
 53370 3 -35.19 130.47 95.39 0.403 53369
 53371 3 -35.31 130.57 95.28 0.477 53370
 53372 3 -35.48 130.56 95.29 0.508 53371
 53373 3 -35.58 130.66 95.3 0.559 53372
 53374 3 -35.73 130.76 95.17 0.578 53373
 53375 3 -35.84 130.76 94.97 0.56 53374
 53376 3 -35.99 130.76 94.91 0.571 53375
 53377 3 -36.16 130.86 94.9 0.492 53376
 53378 3 -36.38 130.75 94.9 0.437 53377
 53379 3 -36.53 130.85 94.93 0.399 53378
 53380 3 -36.7 130.85 94.89 0.326 53379
 53381 3 -36.87 130.85 94.95 0.2 53380
 53382 3 -37.01 130.84 94.99 0.000125 53381
 53383 3 -44.41 128.82 99.99 0.596 53053
 53384 3 -44.43 128.82 100.28 0.538 53383
 53385 3 -44.43 128.72 100.49 0.568 53384
 53386 3 -44.38 128.72 100.59 0.645 53385
 53387 3 -44.37 128.62 100.78 0.692 53386
 53388 3 -44.3 128.42 100.78 0.728 53387
 53389 3 -44.3 128.42 100.98 0.696 53388
 53390 3 -44.39 128.32 101.28 0.607 53389
 53391 3 -44.45 128.32 101.38 0.557 53390
 53392 3 -44.57 128.12 101.68 0.443 53391
 53393 3 -44.82 127.91 102.08 0.254 53392
 53394 3 -44.96 127.91 102.18 0.193 53393
 53395 3 -45.06 127.91 102.38 0.175 53394
 53396 3 -45.19 127.7 102.48 0.161 53395
 53397 3 -45.27 127.6 102.48 0.177 53396
 53398 3 -45.36 127.5 102.68 0.184 53397
 53399 3 -45.49 127.4 102.78 0.195 53398
 53400 3 -45.6 127.4 102.88 0.199 53399
 53401 3 -45.72 127.29 102.98 0.203 53400
 53402 3 -45.8 127.29 103.09 0.177 53401
 53403 3 -45.89 127.19 103.19 0.203 53402
 53404 3 -45.95 127.09 103.29 0.215 53403
 53405 3 -46.06 126.89 103.38 0.215 53404
 53406 3 -46.13 126.79 103.48 0.214 53405
 53407 3 -46.24 126.78 103.69 0.217 53406
 53408 3 -46.36 126.78 103.79 0.191 53407
 53409 3 -46.43 126.78 103.99 0.136 53408
 53410 3 -46.48 126.78 104.09 0.146 53409
 53411 3 -46.53 126.68 104.29 0.108 53410
 53412 3 -46.64 126.68 104.59 0.142 53411
 53413 3 -46.71 126.57 104.69 0.146 53412
 53414 3 -46.78 126.47 104.89 0.141 53413
 53415 3 -46.88 126.47 105.09 0.157 53414
 53416 3 -46.99 126.37 105.29 0.182 53415
 53417 3 -47.09 126.27 105.39 0.199 53416
 53418 3 -47.15 126.07 105.49 0.218 53417
 53419 3 -47.21 125.96 105.69 0.166 53418
 53420 3 -47.26 125.86 105.89 0.174 53419
 53421 3 -47.35 125.66 105.99 0.195 53420
 53422 3 -47.43 125.56 106.19 0.189 53421
 53423 3 -47.52 125.56 106.29 0.19 53422
 53424 3 -47.66 125.55 106.49 0.166 53423
 53425 3 -47.78 125.55 106.69 0.159 53424
 53426 3 -47.92 125.55 106.79 0.166 53425
 53427 3 -48.09 125.45 106.79 0.15 53426
 53428 3 -48.18 125.45 106.89 0.16 53427
 53429 3 -48.31 125.44 106.99 0.167 53428
 53430 3 -48.46 125.34 106.99 0.165 53429
 53431 3 -48.57 125.34 107.09 0.176 53430
 53432 3 -48.71 125.24 107.19 0.166 53431
 53433 3 -48.8 125.14 107.29 0.192 53432
 53434 3 -48.95 125.03 107.39 0.171 53433
 53435 3 -49.04 124.93 107.59 0.194 53434
 53436 3 -49.15 124.93 107.69 0.247 53435
 53437 3 -49.17 124.93 107.79 0.33 53436
 53438 3 -49.24 124.83 107.99 0.393 53437
 53439 3 -49.32 124.73 107.99 0.418 53438
 53440 3 -49.37 124.73 108.09 0.495 53439
 53441 3 -49.49 124.72 108.19 0.572 53440
 53442 3 -49.55 124.62 108.39 0.594 53441
 53443 3 -49.6 124.52 108.39 0.649 53442
 53444 3 -49.79 124.62 108.5 0.639 53443
 53445 3 -49.87 124.52 108.7 0.641 53444
 53446 3 -49.69 123.62 108.79 0.206 53445
 53447 3 -49.77 123.42 108.79 0.223 53446
 53448 3 -49.86 123.32 108.89 0.262 53447
 53449 3 -49.95 123.21 108.99 0.231 53448
 53450 3 -50.11 123.11 109.19 0.182 53449
 53451 3 -50.24 123.01 109.39 0.201 53450
 53452 3 -50.39 123.11 109.49 0.159 53451
 53453 3 -50.54 123.1 109.69 0.178 53452
 53454 3 -50.71 123.1 109.89 0.164 53453
 53455 3 -50.81 123.2 110 0.195 53454
 53456 3 -50.94 123.1 110.2 0.178 53455
 53457 3 -51.1 122.89 110.3 0.145 53456
 53458 3 -51.3 122.89 110.4 0.161 53457
 53459 3 -51.49 122.89 110.4 0.204 53458
 53460 3 -51.61 122.79 110.5 0.203 53459
 53461 3 -51.74 122.68 110.6 0.201 53460
 53462 3 -51.99 122.68 110.7 0.162 53461
 53463 3 -52.13 122.58 110.7 0.131 53462
 53464 3 -52.23 122.38 110.7 0.135 53463
 53465 3 -52.32 122.37 110.8 0.159 53464
 53466 3 -52.42 122.37 110.9 0.185 53465
 53467 3 -52.55 122.37 111 0.25 53466
 53468 3 -52.6 122.37 111.1 0.315 53467
 53469 3 -52.76 122.47 111.3 0.515 53468
 53470 3 -52.85 122.46 111.4 0.578 53469
 53471 3 -52.9 122.56 111.6 0.631 53470
 53472 3 -52.93 122.56 111.8 0.647 53471
 53473 3 -53.03 122.66 111.9 0.656 53472
 53474 3 -53.21 122.56 112.01 0.592 53473
 53475 3 -53.26 122.66 112.21 0.583 53474
 53476 3 -53.37 122.65 112.21 0.533 53475
 53477 3 -53.5 122.75 112.31 0.419 53476
 53478 3 -53.55 122.95 112.41 0.227 53477
 53479 3 -50.02 124.81 108.8 0.503 53445
 53480 3 -50.09 124.91 109 0.35 53479
 53481 3 -50.1 124.91 109.1 0.243 53480
 53482 3 -45.75 129.31 97.53 0.169 53043
 53483 3 -45.68 129.42 97.38 0.201 53482
 53484 3 -45.65 129.62 97.2 0.198 53483
 53485 3 -45.66 129.82 97.14 0.167 53484
 53486 3 -45.69 130.02 97.05 0.163 53485
 53487 3 -45.75 130.12 97.05 0.161 53486
 53488 3 -45.8 130.22 96.99 0.164 53487
 53489 3 -45.86 130.42 96.98 0.186 53488
 53490 3 -45.86 130.62 96.86 0.269 53489
 53491 3 -45.95 130.72 96.72 0.344 53490
 53492 3 -46.05 130.71 96.63 0.416 53491
 53493 3 -46.09 130.81 96.58 0.473 53492
 53494 3 -46.05 131.01 96.44 0.524 53493
 53495 3 -46.06 131.12 96.34 0.569 53494
 53496 3 -46.05 131.22 96.17 0.583 53495
 53497 3 -46.1 131.32 96.07 0.639 53496
 53498 3 -46.28 131.41 96.01 0.55 53497
 53499 3 -46.42 131.41 95.87 0.467 53498
 53500 3 -46.58 131.41 95.79 0.365 53499
 53501 3 -46.58 131.51 95.87 0.216 53500
 53502 3 -45.37 131.83 95.83 0.178 53497
 53503 3 -45.32 132.03 95.89 0.173 53502
 53504 3 -45.26 132.23 95.79 0.186 53503
 53505 3 -45.15 132.33 95.71 0.197 53504
 53506 3 -45.18 132.43 95.52 0.148 53505
 53507 3 -45.15 132.53 95.5 0.166 53506
 53508 3 -45.1 132.63 95.42 0.2 53507
 53509 3 -45.04 132.73 95.33 0.183 53508
 53510 3 -44.97 132.93 95.37 0.166 53509
 53511 3 -44.88 133.14 95.41 0.17 53510
 53512 3 -44.83 133.34 95.44 0.195 53511
 53513 3 -44.82 133.54 95.39 0.197 53512
 53514 3 -44.84 133.74 95.36 0.24 53513
 53515 3 -44.81 133.84 95.32 0.252 53514
 53516 3 -44.79 133.94 95.18 0.25 53515
 53517 3 -44.78 134.14 95.1 0.278 53516
 53518 3 -44.7 134.24 95.04 0.249 53517
 53519 3 -44.75 134.44 94.95 0.324 53518
 53520 3 -44.81 134.54 94.94 0.344 53519
 53521 3 -44.92 134.84 94.89 0.385 53520
 53522 3 -44.93 134.94 94.9 0.449 53521
 53523 3 -44.99 135.14 94.92 0.5 53522
 53524 3 -45.05 135.33 94.96 0.545 53523
 53525 3 -45.1 135.43 94.96 0.606 53524
 53526 3 -45.12 135.53 94.96 0.641 53525
 53527 3 -45.22 135.73 94.94 0.65 53526
 53528 3 -45.39 135.93 94.9 0.646 53527
 53529 3 -45.58 135.93 94.82 0.643 53528
 53530 3 -45.68 136.13 94.78 0.628 53529
 53531 3 -45.89 136.12 94.71 0.659 53530
 53532 3 -46.15 136.12 94.68 0.654 53531
 53533 3 -46.46 136.02 94.73 0.584 53532
 53534 3 -46.58 136.11 94.65 0.597 53533
 53535 3 -46.8 136.01 94.65 0.556 53534
 53536 3 -46.94 136.11 94.69 0.561 53535
 53537 3 -47.09 136.21 94.72 0.521 53536
 53538 3 -47.26 136.2 94.87 0.5 53537
 53539 3 -47.34 136.2 94.98 0.523 53538
 53540 3 -47.42 136.3 95.11 0.573 53539
 53541 3 -47.5 136.3 95.19 0.641 53540
 53542 3 -47.59 136.3 95.38 0.667 53541
 53543 3 -47.72 136.2 95.53 0.688 53542
 53544 3 -47.94 136.19 95.61 0.641 53543
 53545 3 -48.08 136.29 95.5 0.569 53544
 53546 3 -48.03 136.59 95.56 0.321 53545
 53547 3 -48.09 136.49 95.64 0.112 53546
 53548 3 -76.89 113.31 90.78 0.401 52759
 53549 3 -76.9 113.01 90.93 0.276 53548
 53550 3 -76.8 112.81 91.08 0.227 53549
 53551 3 -76.71 112.71 91.13 0.215 53550
 53552 3 -76.65 112.51 91.3 0.229 53551
 53553 3 -76.53 112.41 91.37 0.284 53552
 53554 3 -76.4 112.31 91.47 0.339 53553
 53555 3 -76.29 112.32 91.52 0.37 53554
 53556 3 -76.07 112.22 91.51 0.381 53555
 53557 3 -75.93 112.12 91.51 0.444 53556
 53558 3 -75.8 112.02 91.51 0.505 53557
 53559 3 -75.68 112.02 91.59 0.562 53558
 53560 3 -75.58 111.92 91.64 0.623 53559
 53561 3 -75.54 111.82 91.76 0.662 53560
 53562 3 -75.48 111.82 91.87 0.694 53561
 53563 3 -75.44 111.72 92 0.683 53562
 53564 3 -75.35 111.63 92.09 0.641 53563
 53565 3 -75.95 110.82 92.37 0.156 53564
 53566 3 -76.06 110.71 92.47 0.128 53565
 53567 3 -76.13 110.71 92.57 0.103 53566
 53568 3 -76.19 110.51 92.56 0.106 53567
 53569 3 -76.29 110.41 92.6 0.189 53568
 53570 3 -76.37 110.31 92.6 0.21 53569
 53571 3 -76.5 110.11 92.62 0.166 53570
 53572 3 -76.67 110.01 92.67 0.15 53571
 53573 3 -76.88 109.9 92.69 0.106 53572
 53574 3 -76.97 109.7 92.63 0.11 53573
 53575 3 -77.1 109.7 92.6 0.144 53574
 53576 3 -77.19 109.6 92.6 0.162 53575
 53577 3 -77.38 109.4 92.64 0.186 53576
 53578 3 -77.46 109.29 92.71 0.195 53577
 53579 3 -77.62 109.29 92.78 0.18 53578
 53580 3 -77.88 109.19 92.76 0.129 53579
 53581 3 -78.04 109.09 92.76 0.115 53580
 53582 3 -78.16 108.98 92.74 0.089 53581
 53583 3 -78.29 109.08 92.76 0.092 53582
 53584 3 -78.38 108.98 92.71 0.124 53583
 53585 3 -78.56 109.08 92.69 0.135 53584
 53586 3 -78.67 109.08 92.64 0.113 53585
 53587 3 -78.77 108.98 92.62 0.059 53586
 53588 3 -75.01 111.83 92.14 0.481 53564
 53589 3 -74.86 111.73 92.26 0.402 53588
 53590 3 -74.74 111.53 92.36 0.334 53589
 53591 3 -74.64 111.43 92.46 0.303 53590
 53592 3 -74.5 111.24 92.62 0.263 53591
 53593 3 -74.4 111.24 92.72 0.224 53592
 53594 3 -74.39 111.24 92.97 0.196 53593
 53595 3 -74.36 111.24 93.13 0.187 53594
 53596 3 -74.25 111.34 93.26 0.185 53595
 53597 3 -74.2 111.34 93.44 0.19 53596
 53598 3 -74.06 111.34 93.58 0.267 53597
 53599 3 -73.98 111.44 93.67 0.302 53598
 53600 3 -73.98 111.34 93.82 0.35 53599
 53601 3 -73.87 111.34 93.94 0.408 53600
 53602 3 -73.84 111.34 94.04 0.461 53601
 53603 3 -73.75 111.34 94.1 0.561 53602
 53604 3 -73.63 111.24 94.09 0.649 53603
 53605 3 -73.23 110.95 93.88 0.539 53604
 53606 3 -73.06 110.75 93.77 0.497 53605
 53607 3 -72.93 110.75 93.81 0.508 53606
 53608 3 -72.83 110.65 93.81 0.456 53607
 53609 3 -72.66 110.76 93.94 0.482 53608
 53610 3 -72.52 110.66 94.01 0.482 53609
 53611 3 -72.34 110.76 94.12 0.523 53610
 53612 3 -72.25 110.66 94.12 0.482 53611
 53613 3 -72.11 110.76 94.18 0.463 53612
 53614 3 -71.9 110.57 94.05 0.369 53613
 53615 3 -71.72 110.57 94.05 0.364 53614
 53616 3 -71.59 110.57 93.98 0.323 53615
 53617 3 -71.17 110.88 93.83 0.342 53616
 53618 3 -71.05 110.78 93.92 0.376 53617
 53619 3 -70.91 110.78 94.01 0.397 53618
 53620 3 -70.75 110.88 94.05 0.511 53619
 53621 3 -70.66 110.88 94 0.579 53620
 53622 3 -70.52 110.88 94.04 0.594 53621
 53623 3 -70.34 110.79 94.21 0.555 53622
 53624 3 -70.21 110.99 94.34 0.584 53623
 53625 3 -70.08 110.79 94.44 0.501 53624
 53626 3 -69.83 110.59 94.65 0.269 53625
 53627 3 -69.69 110.59 94.77 0.213 53626
 53628 3 -69.55 110.5 94.8 0.169 53627
 53629 3 -69.39 110.4 94.92 0.203 53628
 53630 3 -69.24 110.4 94.95 0.156 53629
 53631 3 -69.1 110.4 94.95 0.178 53630
 53632 3 -68.75 110.21 94.94 0.175 53631
 53633 3 -68.6 110.01 95.02 0.242 53632
 53634 3 -68.44 110.01 95.05 0.225 53633
 53635 3 -68.23 110.01 95.07 0.186 53634
 53636 3 -68.04 110.22 95.1 0.207 53635
 53637 3 -67.92 110.22 95.13 0.15 53636
 53638 3 -67.86 110.32 95.07 0.174 53637
 53639 3 -67.75 110.42 95.14 0.151 53638
 53640 3 -67.65 110.52 95.16 0.136 53639
 53641 3 -67.58 110.52 95.25 0.124 53640
 53642 3 -67.56 110.62 95.34 0.168 53641
 53643 3 -67.47 110.82 95.44 0.17 53642
 53644 3 -67.4 110.82 95.61 0.171 53643
 53645 3 -67.29 110.82 95.74 0.201 53644
 53646 3 -67.19 110.92 95.87 0.243 53645
 53647 3 -67.11 110.92 95.97 0.217 53646
 53648 3 -67.01 110.83 96.07 0.186 53647
 53649 3 -66.93 110.73 96.18 0.233 53648
 53650 3 -66.83 110.63 96.24 0.287 53649
 53651 3 -66.66 110.63 96.21 0.464 53650
 53652 3 -66.56 110.73 96.13 0.59 53651
 53653 3 -66.43 110.73 96.19 0.695 53652
 53654 3 -66.28 110.74 96.1 0.771 53653
 53655 3 -66.14 110.84 96.17 0.803 53654
 53656 3 -65.99 110.84 96.21 0.791 53655
 53657 3 -65.89 110.74 96.28 0.76 53656
 53658 3 -65.79 110.84 96.51 0.649 53657
 53659 3 -65.69 110.84 96.38 0.576 53658
 53660 3 -65.63 110.74 96.42 0.255 53659
 53661 3 -65.53 111.74 97.03 0.186 53659
 53662 3 -65.42 111.84 97.05 0.172 53661
 53663 3 -65.26 111.95 97.13 0.17 53662
 53664 3 -65.13 111.95 97.24 0.174 53663
 53665 3 -64.99 111.95 97.29 0.209 53664
 53666 3 -64.88 111.95 97.39 0.263 53665
 53667 3 -64.75 111.85 97.48 0.243 53666
 53668 3 -64.62 111.85 97.6 0.201 53667
 53669 3 -64.5 111.95 97.69 0.204 53668
 53670 3 -64.4 111.96 97.84 0.201 53669
 53671 3 -64.28 111.96 97.93 0.22 53670
 53672 3 -64.21 111.96 98.13 0.239 53671
 53673 3 -64.17 111.96 98.41 0.211 53672
 53674 3 -64.16 111.96 98.64 0.197 53673
 53675 3 -64.1 111.96 98.83 0.183 53674
 53676 3 -64.01 111.96 99.07 0.158 53675
 53677 3 -64 112.06 99.23 0.155 53676
 53678 3 -63.93 112.06 99.37 0.134 53677
 53679 3 -63.83 112.16 99.53 0.175 53678
 53680 3 -63.76 112.16 99.68 0.178 53679
 53681 3 -63.67 112.16 99.9 0.186 53680
 53682 3 -63.58 112.16 100.08 0.202 53681
 53683 3 -63.46 112.16 100.26 0.189 53682
 53684 3 -63.41 112.16 100.44 0.176 53683
 53685 3 -63.33 112.16 100.61 0.174 53684
 53686 3 -63.36 112.16 100.82 0.212 53685
 53687 3 -63.4 112.26 101.02 0.233 53686
 53688 3 -63.45 112.36 101.32 0.172 53687
 53689 3 -63.45 112.45 101.52 0.153 53688
 53690 3 -63.46 112.45 101.62 0.148 53689
 53691 3 -63.44 112.45 101.82 0.17 53690
 53692 3 -63.4 112.55 102.02 0.186 53691
 53693 3 -63.37 112.65 102.22 0.189 53692
 53694 3 -63.34 112.75 102.32 0.234 53693
 53695 3 -63.25 112.85 102.42 0.282 53694
 53696 3 -63.19 112.95 102.52 0.318 53695
 53697 3 -63.2 113.15 102.62 0.31 53696
 53698 3 -63.18 113.25 102.72 0.296 53697
 53699 3 -63.1 113.35 102.82 0.286 53698
 53700 3 -63.01 113.36 103.02 0.259 53699
 53701 3 -62.92 113.56 103.02 0.173 53700
 53702 3 -62.83 113.66 103.22 0.15 53701
 53703 3 -62.79 113.76 103.32 0.166 53702
 53704 3 -62.79 113.86 103.32 0.186 53703
 53705 3 -62.75 113.96 103.42 0.201 53704
 53706 3 -62.76 113.96 103.52 0.172 53705
 53707 3 -62.71 113.96 103.82 0.166 53706
 53708 3 -62.67 114.06 103.92 0.2 53707
 53709 3 -62.63 114.06 104.12 0.184 53708
 53710 3 -62.52 114.06 104.32 0.196 53709
 53711 3 -62.49 114.06 104.52 0.225 53710
 53712 3 -62.41 113.96 104.62 0.225 53711
 53713 3 -62.3 113.96 104.82 0.278 53712
 53714 3 -62.19 113.96 104.92 0.346 53713
 53715 3 -62.09 114.06 105.02 0.376 53714
 53716 3 -61.95 114.26 105.12 0.374 53715
 53717 3 -61.84 114.36 105.22 0.445 53716
 53718 3 -61.76 114.46 105.22 0.475 53717
 53719 3 -61.68 114.56 105.32 0.493 53718
 53720 3 -61.62 114.67 105.42 0.458 53719
 53721 3 -61.53 114.67 105.52 0.402 53720
 53722 3 -61.51 114.77 105.62 0.327 53721
 53723 3 -61.37 114.87 105.72 0.282 53722
 53724 3 -61.26 114.77 105.92 0.231 53723
 53725 3 -61.12 114.77 106.02 0.194 53724
 53726 3 -60.96 114.77 106.12 0.16 53725
 53727 3 -60.86 114.87 106.22 0.153 53726
 53728 3 -60.78 114.87 106.32 0.168 53727
 53729 3 -60.66 114.87 106.42 0.162 53728
 53730 3 -60.62 114.88 106.51 0.166 53729
 53731 3 -60.54 114.88 106.71 0.181 53730
 53732 3 -60.46 114.88 106.91 0.219 53731
 53733 3 -60.31 114.78 106.91 0.285 53732
 53734 3 -60.24 114.68 107.01 0.348 53733
 53735 3 -60.13 114.58 107.01 0.439 53734
 53736 3 -60.01 114.58 107.11 0.496 53735
 53737 3 -59.91 114.58 107.11 0.574 53736
 53738 3 -59.69 114.59 107.01 0.498 53737
 53739 3 -59.51 114.59 107.11 0.429 53738
 53740 3 -59.32 114.59 107.01 0.38 53739
 53741 3 -59.19 114.69 107.01 0.351 53740
 53742 3 -59.01 114.8 106.91 0.344 53741
 53743 3 -58.79 114.8 106.81 0.391 53742
 53744 3 -58.66 114.8 106.9 0.472 53743
 53745 3 -58.54 114.9 106.8 0.585 53744
 53746 3 -58.39 114.9 106.8 0.637 53745
 53747 3 -58.3 115.11 106.9 0.694 53746
 53748 3 -58.15 115.01 106.8 0.728 53747
 53749 3 -58.06 115.11 106.9 0.765 53748
 53750 3 -57.91 115.11 106.8 0.795 53749
 53751 3 -57.83 115.41 106.8 0.812 53750
 53752 3 -57.72 115.51 106.7 0.734 53751
 53753 3 -57.66 115.72 106.7 0.642 53752
 53754 3 -57.61 116.02 106.7 0.522 53753
 53755 3 -57.56 116.12 106.7 0.49 53754
 53756 3 -57.49 116.52 106.71 0.294 53755
 53757 3 -60.31 114.87 107.91 0.184 53737
 53758 3 -60.32 114.87 108.11 0.192 53757
 53759 3 -60.39 114.87 108.41 0.143 53758
 53760 3 -60.45 114.97 108.51 0.176 53759
 53761 3 -60.51 114.97 108.71 0.178 53760
 53762 3 -60.58 115.07 108.92 0.14 53761
 53763 3 -60.59 115.17 109.12 0.166 53762
 53764 3 -60.61 115.26 109.32 0.205 53763
 53765 3 -60.63 115.36 109.42 0.174 53764
 53766 3 -60.62 115.56 109.52 0.179 53765
 53767 3 -60.65 115.56 109.62 0.164 53766
 53768 3 -60.69 115.66 109.82 0.18 53767
 53769 3 -60.63 115.56 110.02 0.186 53768
 53770 3 -60.59 115.36 110.22 0.163 53769
 53771 3 -60.6 115.36 110.42 0.158 53770
 53772 3 -60.59 115.46 110.52 0.149 53771
 53773 3 -60.57 115.46 110.72 0.173 53772
 53774 3 -60.56 115.56 111.02 0.182 53773
 53775 3 -60.51 115.56 111.22 0.158 53774
 53776 3 -60.52 115.76 111.52 0.108 53775
 53777 3 -60.44 115.86 111.62 0.165 53776
 53778 3 -60.42 116.06 111.82 0.162 53777
 53779 3 -60.34 116.06 111.92 0.166 53778
 53780 3 -60.37 116.26 112.22 0.179 53779
 53781 3 -60.38 116.36 112.32 0.178 53780
 53782 3 -60.31 116.46 112.52 0.158 53781
 53783 3 -60.28 116.66 112.72 0.165 53782
 53784 3 -60.28 116.76 112.92 0.161 53783
 53785 3 -60.25 116.76 113.02 0.176 53784
 53786 3 -60.21 116.86 113.22 0.191 53785
 53787 3 -60.11 116.96 113.32 0.193 53786
 53788 3 -60.03 117.16 113.42 0.198 53787
 53789 3 -59.94 117.26 113.62 0.196 53788
 53790 3 -59.83 117.26 113.72 0.224 53789
 53791 3 -59.75 117.26 113.92 0.239 53790
 53792 3 -59.63 117.26 114.02 0.248 53791
 53793 3 -59.58 117.26 114.22 0.3 53792
 53794 3 -59.53 117.26 114.32 0.348 53793
 53795 3 -59.43 117.16 114.52 0.377 53794
 53796 3 -59.35 117.06 114.62 0.399 53795
 53797 3 -59.31 117.16 114.72 0.466 53796
 53798 3 -59.26 117.26 114.92 0.55 53797
 53799 3 -59.18 117.36 115.02 0.617 53798
 53800 3 -59.15 117.46 115.12 0.64 53799
 53801 3 -59.13 117.56 115.32 0.604 53800
 53802 3 -59.06 117.76 115.42 0.551 53801
 53803 3 -59.03 117.86 115.62 0.515 53802
 53804 3 -58.97 117.86 115.72 0.494 53803
 53805 3 -58.98 117.96 115.92 0.437 53804
 53806 3 -58.97 118.16 116.22 0.333 53805
 53807 3 -74.45 111.93 94.47 0.122 53604
 53808 3 -74.54 112.13 94.58 0.123 53807
 53809 3 -74.63 112.13 94.72 0.213 53808
 53810 3 -74.77 112.12 94.89 0.199 53809
 53811 3 -74.9 112.02 95.16 0.18 53810
 53812 3 -75 112.02 95.33 0.175 53811
 53813 3 -75.16 112.02 95.46 0.188 53812
 53814 3 -75.3 112.01 95.61 0.216 53813
 53815 3 -75.41 112.01 95.78 0.261 53814
 53816 3 -75.49 112.21 95.99 0.177 53815
 53817 3 -75.61 112.21 96.09 0.195 53816
 53818 3 -75.72 112.31 96.19 0.152 53817
 53819 3 -75.72 112.4 96.38 0.172 53818
 53820 3 -75.76 112.4 96.51 0.193 53819
 53821 3 -75.77 112.6 96.6 0.217 53820
 53822 3 -75.83 112.8 96.69 0.246 53821
 53823 3 -75.84 112.9 96.74 0.319 53822
 53824 3 -75.91 113.1 96.76 0.417 53823
 53825 3 -75.97 113.3 96.82 0.489 53824
 53826 3 -75.98 113.4 96.96 0.571 53825
 53827 3 -75.99 113.5 97.01 0.67 53826
 53828 3 -76.05 113.7 96.98 0.727 53827
 53829 3 -76.15 113.8 97.06 0.756 53828
 53830 3 -76.17 113.8 97.29 0.765 53829
 53831 3 -76.22 113.99 97.35 0.704 53830
 53832 3 -76.24 114.09 97.42 0.636 53831
 53833 3 -76.24 114.19 97.62 0.519 53832
 53834 3 -76.26 114.29 97.67 0.345 53833
 53835 3 -76.23 114.19 97.82 0.113 53834
 53836 3 -83.98 112.82 88.32 0.13 52722
 53837 3 -84.14 112.72 88.35 0.154 53836
 53838 3 -84.27 112.62 88.33 0.145 53837
 53839 3 -84.39 112.62 88.39 0.154 53838
 53840 3 -84.6 112.51 88.37 0.181 53839
 53841 3 -84.8 112.51 88.34 0.211 53840
 53842 3 -85.03 112.61 88.33 0.198 53841
 53843 3 -85.33 112.6 88.33 0.127 53842
 53844 3 -85.47 112.6 88.37 0.146 53843
 53845 3 -85.64 112.6 88.34 0.136 53844
 53846 3 -85.81 112.5 88.27 0.19 53845
 53847 3 -85.96 112.49 88.2 0.185 53846
 53848 3 -86.14 112.39 88.08 0.196 53847
 53849 3 -86.35 112.39 87.98 0.176 53848
 53850 3 -86.5 112.39 87.9 0.159 53849
 53851 3 -86.66 112.39 87.86 0.198 53850
 53852 3 -86.87 112.38 87.88 0.241 53851
 53853 3 -87.02 112.28 87.85 0.243 53852
 53854 3 -87.14 112.18 87.81 0.208 53853
 53855 3 -87.34 112.08 87.91 0.17 53854
 53856 3 -87.49 112.07 87.95 0.166 53855
 53857 3 -87.59 111.87 88.05 0.156 53856
 53858 3 -87.81 111.87 87.94 0.16 53857
 53859 3 -88 111.67 87.94 0.19 53858
 53860 3 -88.14 111.67 87.87 0.235 53859
 53861 3 -88.28 111.56 87.82 0.267 53860
 53862 3 -88.4 111.56 87.74 0.322 53861
 53863 3 -88.51 111.56 87.71 0.391 53862
 53864 3 -88.7 111.46 87.63 0.423 53863
 53865 3 -88.79 111.26 87.56 0.422 53864
 53866 3 -88.9 111.36 87.44 0.469 53865
 53867 3 -89 111.26 87.33 0.448 53866
 53868 3 -89.13 111.35 87.24 0.487 53867
 53869 3 -89.32 111.35 87.19 0.521 53868
 53870 3 -89.46 111.35 87.14 0.462 53869
 53871 3 -89.57 111.35 87.07 0.345 53870
 53872 3 -89.68 111.25 87.08 0.145 53871
 53873 3 -103.03 106.15 64.78 0.2 52502
 53874 3 -102.73 106.15 64.8 0.189 53873
 53875 3 -102.73 106.15 64.9 0.192 53874
 53876 3 -102.53 106.15 64.96 0.206 53875
 53877 3 -102.43 106.05 65.13 0.186 53876
 53878 3 -102.33 106.15 65.28 0.21 53877
 53879 3 -102.23 106.05 65.38 0.208 53878
 53880 3 -102.13 106.06 65.47 0.208 53879
 53881 3 -102.03 106.06 65.59 0.209 53880
 53882 3 -101.93 105.96 65.69 0.247 53881
 53883 3 -101.73 105.96 65.79 0.262 53882
 53884 3 -101.63 106.06 65.92 0.308 53883
 53885 3 -101.43 106.06 66.01 0.363 53884
 53886 3 -101.33 106.16 66.06 0.4 53885
 53887 3 -101.08 105.97 65.77 0.258 53886
 53888 3 -101 105.77 65.71 0.211 53887
 53889 3 -100.85 105.57 65.76 0.22 53888
 53890 3 -100.54 105.68 66.05 0.186 53889
 53891 3 -100.39 105.68 66.13 0.184 53890
 53892 3 -100.34 105.68 66.29 0.159 53891
 53893 3 -100.36 105.68 66.46 0.156 53892
 53894 3 -100.32 105.68 66.66 0.179 53893
 53895 3 -100.31 105.58 66.86 0.221 53894
 53896 3 -100.29 105.58 67.01 0.249 53895
 53897 3 -100.15 105.58 67.22 0.176 53896
 53898 3 -100.18 105.58 67.39 0.178 53897
 53899 3 -100.19 105.67 67.58 0.094 53898
 53900 3 -100.14 105.78 67.62 0.083 53899
 53901 3 -100.18 105.87 67.69 0.127 53900
 53902 3 -100.19 105.97 67.68 0.138 53901
 53903 3 -100.03 106.18 67.79 0.094 53902
 53904 3 -100.04 106.28 67.85 0.134 53903
 53905 3 -100.05 106.48 67.94 0.109 53904
 53906 3 -100.05 106.58 68.01 0.097 53905
 53907 3 -100.11 106.67 68.11 0.112 53906
 53908 3 -100.09 106.77 68.27 0.093 53907
 53909 3 -100.1 106.87 68.39 0.198 53908
 53910 3 -100.07 106.87 68.51 0.224 53909
 53911 3 -100.05 107.27 68.56 0.168 53910
 53912 3 -100.06 107.37 68.71 0.196 53911
 53913 3 -100.1 107.57 68.84 0.19 53912
 53914 3 -100.11 107.67 68.94 0.193 53913
 53915 3 -100.27 107.77 68.67 0.062 53914
 53916 3 -100.42 107.77 68.48 0.094 53915
 53917 3 -100.52 107.77 68.37 0.081 53916
 53918 3 -100.58 107.87 68.19 0.101 53917
 53919 3 -100.64 107.87 68.01 0.082 53918
 53920 3 -100.68 107.87 67.92 0.088 53919
 53921 3 -100.74 107.87 67.8 0.152 53920
 53922 3 -100.79 107.97 67.74 0.145 53921
 53923 3 -100.84 108.17 67.64 0.1 53922
 53924 3 -100.87 108.17 67.54 0.18 53923
 53925 3 -100.89 108.07 67.43 0.232 53924
 53926 3 -100.47 108.37 67.52 0.11 53925
 53927 3 -100.42 108.37 67.43 0.093 53926
 53928 3 -101.07 108.06 67.26 0.163 53925
 53929 3 -101.1 108.26 67.19 0.136 53928
 53930 3 -101.13 108.46 67.13 0.166 53929
 53931 3 -101.26 108.56 67.08 0.169 53930
 53932 3 -101.36 108.66 67.08 0.099 53931
 53933 3 -101.46 108.86 67.13 0.109 53932
 53934 3 -101.46 108.96 67.08 0.109 53933
 53935 3 -101.56 109.16 67.05 0.136 53934
 53936 3 -101.47 109.36 66.87 0.098 53935
 53937 3 -101.27 109.56 66.83 0.115 53936
 53938 3 -101.17 109.76 66.75 0.164 53937
 53939 3 -101.17 109.86 66.72 0.147 53938
 53940 3 -101.18 110.16 66.7 0.179 53939
 53941 3 -101.18 110.26 66.67 0.193 53940
 53942 3 -101.09 110.37 66.67 0.219 53941
 53943 3 -100.89 110.27 66.48 0.073 53942
 53944 3 -100.78 110.37 66.48 0.05 53943
 53945 3 -101.17 110.56 66.89 0.115 53942
 53946 3 -101.17 110.76 66.93 0.074 53945
 53947 3 -101.12 110.96 66.93 0.091 53946
 53948 3 -101.11 111.06 67 0.098 53947
 53949 3 -101.19 111.16 67.22 0.128 53948
 53950 3 -101.29 111.26 67.41 0.112 53949
 53951 3 -101.29 111.46 67.55 0.072 53950
 53952 3 -101.19 111.66 67.66 0.105 53951
 53953 3 -101.09 111.76 67.7 0.11 53952
 53954 3 -101.09 111.86 67.85 0.114 53953
 53955 3 -101.07 111.96 67.95 0.111 53954
 53956 3 -101.05 112.06 68.07 0.081 53955
 53957 3 -101 112.16 68.23 0.099 53956
 53958 3 -100.88 112.16 68.4 0.121 53957
 53959 3 -100.78 112.16 68.53 0.122 53958
 53960 3 -100.54 112.17 68.52 0.093 53959
 53961 3 -100.41 112.07 68.61 0.109 53960
 53962 3 -100.27 112.07 68.68 0.117 53961
 53963 3 -100.12 112.17 68.72 0.189 53962
 53964 3 -100.05 112.17 68.64 0.262 53963
 53965 3 -99.86 112.17 68.93 0.185 53964
 53966 3 -99.78 112.28 69.14 0.14 53965
 53967 3 -99.65 112.18 69.19 0.102 53966
 53968 3 -99.53 112.18 69.1 0.097 53967
 53969 3 -99.42 112.28 69.04 0.091 53968
 53970 3 -100.03 107.77 69.21 0.137 53914
 53971 3 -99.99 107.87 69.38 0.152 53970
 53972 3 -99.99 107.97 69.51 0.119 53971
 53973 3 -99.93 108.07 69.68 0.135 53972
 53974 3 -99.93 108.17 69.82 0.136 53973
 53975 3 -99.96 108.27 69.97 0.138 53974
 53976 3 -99.99 108.27 70.08 0.147 53975
 53977 3 -100.06 108.37 70.23 0.155 53976
 53978 3 -100.2 108.46 70.36 0.184 53977
 53979 3 -100.41 108.56 70.47 0.161 53978
 53980 3 -100.59 108.56 70.55 0.197 53979
 53981 3 -100.73 108.46 70.55 0.212 53980
 53982 3 -100.73 108.16 70.37 0.122 53981
 53983 3 -100.99 108.05 70.34 0.054 53982
 53984 3 -101.07 108.05 70.46 0.105 53983
 53985 3 -101.13 107.95 70.57 0.105 53984
 53986 3 -101.33 107.85 70.61 0.097 53985
 53987 3 -100.85 108.55 70.65 0.179 53981
 53988 3 -101.01 108.65 70.8 0.172 53987
 53989 3 -101.11 108.75 71.01 0.144 53988
 53990 3 -101.24 108.75 71.13 0.148 53989
 53991 3 -101.34 108.85 71.24 0.15 53990
 53992 3 -101.44 108.94 71.41 0.171 53991
 53993 3 -101.54 109.04 71.54 0.173 53992
 53994 3 -101.64 109.04 71.64 0.178 53993
 53995 3 -101.74 109.24 71.71 0.149 53994
 53996 3 -101.84 109.34 71.9 0.141 53995
 53997 3 -101.94 109.43 72 0.115 53996
 53998 3 -102.04 109.43 72.18 0.088 53997
 53999 3 -102.14 109.43 72.28 0.112 53998
 54000 3 -102.24 109.43 72.42 0.092 53999
 54001 3 -102.24 109.53 72.57 0.109 54000
 54002 3 -102.34 109.53 72.74 0.109 54001
 54003 3 -102.44 109.52 72.98 0.139 54002
 54004 3 -102.54 109.52 73.19 0.161 54003
 54005 3 -102.64 109.52 73.29 0.142 54004
 54006 3 -102.64 109.62 73.46 0.153 54005
 54007 3 -102.74 109.62 73.55 0.147 54006
 54008 3 -102.74 109.62 73.72 0.16 54007
 54009 3 -102.64 109.72 73.84 0.17 54008
 54010 3 -102.64 109.72 73.97 0.18 54009
 54011 3 -102.63 109.62 74.04 0.199 54010
 54012 3 -102.44 109.82 74.15 0.144 54011
 54013 3 -102.24 109.82 74.2 0.141 54012
 54014 3 -102.14 109.82 74.29 0.12 54013
 54015 3 -102.14 109.82 74.48 0.145 54014
 54016 3 -102.04 109.92 74.59 0.127 54015
 54017 3 -102.03 109.82 74.77 0.116 54016
 54018 3 -102.03 109.92 74.97 0.119 54017
 54019 3 -102.03 109.92 75.14 0.1 54018
 54020 3 -101.93 109.92 75.34 0.099 54019
 54021 3 -101.93 110.02 75.54 0.109 54020
 54022 3 -101.83 109.92 75.66 0.175 54021
 54023 3 -101.73 109.92 75.74 0.16 54022
 54024 3 -101.63 109.92 75.8 0.149 54023
 54025 3 -101.53 109.83 75.91 0.118 54024
 54026 3 -101.63 109.82 76.17 0.087 54025
 54027 3 -100.7 105.48 65.55 0.114 53889
 54028 3 -100.63 105.38 65.51 0.147 54027
 54029 3 -100.53 105.28 65.55 0.16 54028
 54030 3 -100.53 105.08 65.43 0.135 54029
 54031 3 -100.64 105.08 65.26 0.065 54030
 54032 3 -101.03 106.47 65.87 0.075 53887
 54033 3 -101.53 106.36 66.42 0.295 53886
 54034 3 -101.53 106.46 66.57 0.281 54033
 54035 3 -101.63 106.46 66.75 0.296 54034
 54036 3 -101.63 106.46 66.91 0.312 54035
 54037 3 -101.63 106.56 67.05 0.31 54036
 54038 3 -101.53 106.66 67.19 0.307 54037
 54039 3 -101.53 106.66 67.34 0.319 54038
 54040 3 -101.43 106.66 67.51 0.277 54039
 54041 3 -101.42 106.56 67.7 0.168 54040
 54042 3 -101.42 106.56 67.89 0.166 54041
 54043 3 -101.32 106.56 68.04 0.147 54042
 54044 3 -101.22 106.66 68.18 0.154 54043
 54045 3 -101.12 106.56 68.39 0.15 54044
 54046 3 -101.12 106.56 68.56 0.161 54045
 54047 3 -101.12 106.56 68.71 0.165 54046
 54048 3 -101.05 106.46 68.87 0.21 54047
 54049 3 -101.04 106.46 68.99 0.27 54048
 54050 3 -100.86 106.66 69.33 0.195 54049
 54051 3 -100.82 106.66 69.52 0.219 54050
 54052 3 -100.74 106.76 69.69 0.234 54051
 54053 3 -100.73 106.76 69.79 0.251 54052
 54054 3 -100.68 106.86 69.94 0.226 54053
 54055 3 -100.62 106.96 70.15 0.259 54054
 54056 3 -100.61 106.96 70.32 0.284 54055
 54057 3 -100.57 107.06 70.58 0.232 54056
 54058 3 -100.54 107.06 70.73 0.255 54057
 54059 3 -100.54 107.16 70.88 0.266 54058
 54060 3 -100.54 107.26 71 0.305 54059
 54061 3 -100.83 107.25 70.9 0.159 54060
 54062 3 -100.82 107.35 71 0.114 54061
 54063 3 -100.25 107.36 71.26 0.184 54060
 54064 3 -100.26 107.46 71.42 0.172 54063
 54065 3 -100.25 107.46 71.59 0.155 54064
 54066 3 -100.26 107.46 71.74 0.17 54065
 54067 3 -100.27 107.56 71.88 0.186 54066
 54068 3 -100.24 107.56 72.02 0.158 54067
 54069 3 -100.25 107.66 72.17 0.146 54068
 54070 3 -100.18 107.66 72.34 0.162 54069
 54071 3 -100.15 107.66 72.52 0.172 54070
 54072 3 -100.03 107.76 72.66 0.152 54071
 54073 3 -100.01 107.86 72.78 0.16 54072
 54074 3 -99.92 107.86 72.92 0.17 54073
 54075 3 -99.84 107.96 73.09 0.148 54074
 54076 3 -99.8 108.06 73.2 0.176 54075
 54077 3 -99.75 108.06 73.36 0.162 54076
 54078 3 -99.69 108.16 73.52 0.155 54077
 54079 3 -99.65 108.16 73.69 0.19 54078
 54080 3 -99.59 108.26 73.94 0.168 54079
 54081 3 -99.58 108.26 74.07 0.173 54080
 54082 3 -99.58 108.36 74.27 0.186 54081
 54083 3 -99.55 108.46 74.42 0.146 54082
 54084 3 -99.5 108.46 74.55 0.192 54083
 54085 3 -99.39 108.56 74.65 0.238 54084
 54086 3 -99.31 108.66 74.75 0.303 54085
 54087 3 -99.3 108.76 74.86 0.344 54086
 54088 3 -99.48 108.66 75.22 0.174 54087
 54089 3 -99.46 108.66 75.36 0.215 54088
 54090 3 -99.47 108.66 75.52 0.223 54089
 54091 3 -99.48 108.65 75.77 0.157 54090
 54092 3 -99.47 108.75 75.99 0.171 54091
 54093 3 -99.5 108.65 76.14 0.181 54092
 54094 3 -99.61 108.75 76.32 0.172 54093
 54095 3 -99.68 108.65 76.45 0.189 54094
 54096 3 -99.85 108.75 76.61 0.227 54095
 54097 3 -99.97 108.74 76.79 0.214 54096
 54098 3 -100.07 108.74 76.95 0.238 54097
 54099 3 -100.17 108.84 77.06 0.23 54098
 54100 3 -100.47 109.04 77 0.101 54099
 54101 3 -100.57 109.13 77.07 0.105 54100
 54102 3 -100.06 108.74 77.27 0.199 54099
 54103 3 -100.06 108.74 77.4 0.197 54102
 54104 3 -100.12 108.84 77.56 0.226 54103
 54105 3 -100.16 108.74 77.8 0.203 54104
 54106 3 -100.12 108.84 77.95 0.201 54105
 54107 3 -100.02 108.94 78.06 0.238 54106
 54108 3 -99.89 108.94 78.16 0.289 54107
 54109 3 -99.82 109.04 78.28 0.319 54108
 54110 3 -99.71 109.04 78.4 0.296 54109
 54111 3 -99.58 108.94 78.6 0.328 54110
 54112 3 -99.41 108.94 78.71 0.357 54111
 54113 3 -99.29 108.95 78.83 0.39 54112
 54114 3 -99.18 108.95 78.94 0.329 54113
 54115 3 -99.17 109.05 79.05 0.333 54114
 54116 3 -99.4 108.94 79.16 0.056 54115
 54117 3 -98.76 109.05 79.09 0.191 54115
 54118 3 -98.61 109.05 79.22 0.165 54117
 54119 3 -98.56 109.05 79.45 0.197 54118
 54120 3 -98.54 109.05 79.6 0.216 54119
 54121 3 -98.51 108.95 79.74 0.221 54120
 54122 3 -98.79 108.65 79.69 0.122 54121
 54123 3 -98.3 109.16 79.84 0.182 54121
 54124 3 -98.14 109.16 79.95 0.172 54123
 54125 3 -98.03 109.26 80.06 0.15 54124
 54126 3 -97.97 109.26 80.17 0.158 54125
 54127 3 -97.84 109.36 80.24 0.166 54126
 54128 3 -97.79 109.36 80.39 0.202 54127
 54129 3 -97.66 109.46 80.51 0.213 54128
 54130 3 -97.52 109.46 80.53 0.277 54129
 54131 3 -97.39 109.46 80.69 0.285 54130
 54132 3 -97.28 109.57 80.79 0.309 54131
 54133 3 -97.16 109.57 80.97 0.31 54132
 54134 3 -97.08 109.57 81.1 0.357 54133
 54135 3 -96.89 109.37 81.49 0.251 54134
 54136 3 -96.79 109.27 81.59 0.263 54135
 54137 3 -96.73 109.17 81.77 0.266 54136
 54138 3 -96.65 109.17 81.92 0.28 54137
 54139 3 -96.55 109.07 82.08 0.257 54138
 54140 3 -96.46 109.17 82.23 0.25 54139
 54141 3 -96.35 109.27 82.35 0.235 54140
 54142 3 -96.31 109.67 82.31 0.077 54141
 54143 3 -96.29 109.77 82.41 0.145 54142
 54144 3 -96.27 109.87 82.57 0.119 54143
 54145 3 -96.25 109.07 82.48 0.189 54141
 54146 3 -96.16 108.97 82.58 0.188 54145
 54147 3 -96.07 108.88 82.61 0.244 54146
 54148 3 -95.97 108.88 82.68 0.282 54147
 54149 3 -95.73 108.68 82.55 0.114 54148
 54150 3 -95.63 108.58 82.6 0.122 54149
 54151 3 -95.52 108.48 82.67 0.135 54150
 54152 3 -95.39 108.38 82.66 0.156 54151
 54153 3 -95.29 108.29 82.46 0.072 54152
 54154 3 -95.08 108.19 82.31 0.127 54153
 54155 3 -94.96 108.19 82.23 0.161 54154
 54156 3 -94.81 108.09 82.11 0.134 54155
 54157 3 -94.67 108.1 82.09 0.147 54156
 54158 3 -94.5 108 82.16 0.212 54157
 54159 3 -94.31 107.9 82.28 0.17 54158
 54160 3 -94.11 107.9 82.27 0.127 54159
 54161 3 -94.01 107.81 82.26 0.102 54160
 54162 3 -93.9 107.81 82.29 0.103 54161
 54163 3 -93.83 107.81 82.39 0.142 54162
 54164 3 -93.73 107.71 82.42 0.173 54163
 54165 3 -93.5 107.81 82.47 0.115 54164
 54166 3 -93.3 107.91 82.5 0.079 54165
 54167 3 -93.23 107.91 82.58 0.099 54166
 54168 3 -93.07 107.92 82.6 0.113 54167
 54169 3 -92.93 107.82 82.76 0.125 54168
 54170 3 -92.83 107.82 82.9 0.081 54169
 54171 3 -92.72 107.82 82.95 0.073 54170
 54172 3 -92.58 107.82 83.09 0.113 54171
 54173 3 -92.49 107.92 83.21 0.191 54172
 54174 3 -92.84 107.72 83.5 0.064 54173
 54175 3 -92.9 107.52 83.52 0.078 54174
 54176 3 -92.98 107.41 83.55 0.077 54175
 54177 3 -93.09 107.31 83.59 0.125 54176
 54178 3 -93.11 107.11 83.58 0.095 54177
 54179 3 -92.08 107.93 83.17 0.175 54173
 54180 3 -91.94 107.83 83.23 0.159 54179
 54181 3 -91.9 107.73 83.36 0.000125 54180
 54182 3 -93.72 107.51 82.5 0.1 54164
 54183 3 -93.62 107.51 82.65 0.088 54182
 54184 3 -93.47 107.51 82.76 0.099 54183
 54185 3 -93.5 107.51 82.85 0.000125 54184
 54186 3 -95.34 108.48 82.83 0.099 54152
 54187 3 -95.12 108.49 82.98 0.15 54186
 54188 3 -94.98 108.49 83.06 0.164 54187
 54189 3 -94.85 108.59 83.16 0.206 54188
 54190 3 -94.8 108.69 83.24 0.217 54189
 54191 3 -94.62 108.69 83.25 0.178 54190
 54192 3 -94.44 108.5 83.32 0.151 54191
 54193 3 -94.36 108.3 83.42 0.093 54192
 54194 3 -94.33 108.2 83.57 0.116 54193
 54195 3 -94.29 108.2 83.7 0.078 54194
 54196 3 -94.37 108.19 83.78 0.037 54195
 54197 3 -95.95 108.88 83.07 0.176 54148
 54198 3 -95.81 108.98 83.23 0.179 54197
 54199 3 -95.74 108.98 83.36 0.15 54198
 54200 3 -95.67 109.08 83.5 0.144 54199
 54201 3 -95.58 108.98 83.62 0.191 54200
 54202 3 -95.51 108.98 83.69 0.199 54201
 54203 3 -95.47 109.08 83.83 0.196 54202
 54204 3 -95.45 109.08 84.03 0.228 54203
 54205 3 -95.41 109.18 84.1 0.231 54204
 54206 3 -95.23 109.18 84.17 0.308 54205
 54207 3 -95.07 109.18 84.25 0.297 54206
 54208 3 -94.88 109.19 84.26 0.321 54207
 54209 3 -94.76 109.19 84.36 0.288 54208
 54210 3 -94.65 109.19 84.49 0.239 54209
 54211 3 -94.53 109.09 84.57 0.295 54210
 54212 3 -94.36 108.99 84.6 0.282 54211
 54213 3 -94.21 108.99 84.71 0.25 54212
 54214 3 -93.99 109 84.79 0.218 54213
 54215 3 -93.75 109.1 84.78 0.167 54214
 54216 3 -93.61 109.2 84.89 0.17 54215
 54217 3 -93.49 109.3 84.99 0.165 54216
 54218 3 -93.37 109.4 85.07 0.153 54217
 54219 3 -93.19 109.41 85.17 0.162 54218
 54220 3 -93.03 109.41 85.25 0.17 54219
 54221 3 -92.93 109.41 85.39 0.163 54220
 54222 3 -92.83 109.31 85.54 0.199 54221
 54223 3 -92.81 109.21 85.69 0.227 54222
 54224 3 -92.73 109.51 85.68 0.26 54223
 54225 3 -92.95 109.61 85.76 0.215 54224
 54226 3 -93.11 109.7 85.77 0.109 54225
 54227 3 -92.47 109.41 85.8 0.167 54224
 54228 3 -92.34 109.41 85.94 0.17 54227
 54229 3 -92.18 109.42 86.05 0.133 54228
 54230 3 -92.05 109.42 86.16 0.141 54229
 54231 3 -91.92 109.42 86.26 0.142 54230
 54232 3 -91.78 109.42 86.32 0.175 54231
 54233 3 -91.64 109.32 86.39 0.156 54232
 54234 3 -91.5 109.32 86.49 0.159 54233
 54235 3 -91.38 109.43 86.51 0.159 54234
 54236 3 -91.21 109.53 86.66 0.171 54235
 54237 3 -91.04 109.63 86.77 0.198 54236
 54238 3 -90.9 109.73 86.85 0.212 54237
 54239 3 -90.73 109.93 86.9 0.205 54238
 54240 3 -90.53 110.04 87.01 0.152 54239
 54241 3 -90.46 110.14 87.08 0.161 54240
 54242 3 -90.37 110.14 87.18 0.176 54241
 54243 3 -90.32 110.24 87.33 0.16 54242
 54244 3 -90.15 110.24 87.45 0.137 54243
 54245 3 -89.96 110.34 87.6 0.133 54244
 54246 3 -89.81 110.34 87.74 0.156 54245
 54247 3 -89.66 110.34 87.83 0.189 54246
 54248 3 -89.5 110.25 87.96 0.154 54247
 54249 3 -89.34 110.15 88.04 0.156 54248
 54250 3 -89.22 110.15 88.16 0.165 54249
 54251 3 -89.1 110.15 88.25 0.162 54250
 54252 3 -88.95 110.15 88.36 0.194 54251
 54253 3 -88.86 110.05 88.51 0.144 54252
 54254 3 -88.76 109.95 88.62 0.175 54253
 54255 3 -88.67 110.15 88.79 0.137 54254
 54256 3 -88.64 110.15 88.96 0.162 54255
 54257 3 -88.58 110.05 89.1 0.163 54256
 54258 3 -88.56 110.05 89.21 0.16 54257
 54259 3 -88.37 109.96 89.32 0.115 54258
 54260 3 -88.36 110.06 89.47 0.136 54259
 54261 3 -88.31 109.96 89.61 0.163 54260
 54262 3 -88.25 110.06 89.76 0.201 54261
 54263 3 -88.23 110.16 89.89 0.248 54262
 54264 3 -88.11 110.16 89.98 0.275 54263
 54265 3 -87.93 110.26 90.07 0.312 54264
 54266 3 -87.75 110.36 90.13 0.252 54265
 54267 3 -87.56 110.46 90.18 0.185 54266
 54268 3 -87.42 110.47 90.21 0.221 54267
 54269 3 -87.27 110.47 90.31 0.254 54268
 54270 3 -87.15 110.57 90.38 0.252 54269
 54271 3 -87 110.57 90.47 0.241 54270
 54272 3 -86.93 110.57 90.67 0.215 54271
 54273 3 -86.72 110.57 90.77 0.197 54272
 54274 3 -86.57 110.48 90.85 0.236 54273
 54275 3 -86.4 110.18 90.54 0.115 54274
 54276 3 -86.42 110.08 90.45 0.095 54275
 54277 3 -86.49 110.58 90.97 0.213 54274
 54278 3 -86.36 110.58 91.07 0.154 54277
 54279 3 -85.99 110.68 91.22 0.13 54278
 54280 3 -85.79 110.69 91.29 0.153 54279
 54281 3 -85.6 110.69 91.44 0.123 54280
 54282 3 -85.48 110.79 91.53 0.142 54281
 54283 3 -85.29 110.79 91.68 0.124 54282
 54284 3 -85.19 110.89 91.77 0.173 54283
 54285 3 -84.96 110.89 91.95 0.132 54284
 54286 3 -84.87 110.89 92.06 0.145 54285
 54287 3 -84.71 110.9 92.16 0.189 54286
 54288 3 -84.62 110.8 92.25 0.196 54287
 54289 3 -84.47 110.9 92.39 0.209 54288
 54290 3 -84.36 110.9 92.5 0.238 54289
 54291 3 -84.29 110.8 92.58 0.214 54290
 54292 3 -84.22 110.7 92.79 0.193 54291
 54293 3 -84.15 110.6 92.94 0.164 54292
 54294 3 -83.98 110.5 93.03 0.189 54293
 54295 3 -83.84 110.41 93.11 0.214 54294
 54296 3 -83.74 110.41 93.23 0.263 54295
 54297 3 -83.56 110.51 93.38 0.192 54296
 54298 3 -83.45 110.41 93.37 0.078 54297
 54299 3 -83.31 110.31 93.5 0.155 54298
 54300 3 -83.15 110.21 93.59 0.193 54299
 54301 3 -83.04 110.21 93.71 0.192 54300
 54302 3 -82.84 110.02 93.88 0.148 54301
 54303 3 -82.71 110.02 94.05 0.136 54302
 54304 3 -82.61 109.92 94.11 0.114 54303
 54305 3 -82.46 109.82 94.18 0.178 54304
 54306 3 -82.41 109.72 94.29 0.215 54305
 54307 3 -82.27 109.72 94.32 0.204 54306
 54308 3 -82.29 109.62 94.44 0.235 54307
 54309 3 -82.27 109.62 94.56 0.264 54308
 54310 3 -82.16 109.62 94.6 0.205 54309
 54311 3 -81.8 109.63 94.59 0.169 54310
 54312 3 -81.66 109.63 94.68 0.185 54311
 54313 3 -81.5 109.63 94.72 0.178 54312
 54314 3 -81.29 109.53 94.74 0.189 54313
 54315 3 -81.11 109.44 94.76 0.172 54314
 54316 3 -80.91 109.34 94.79 0.147 54315
 54317 3 -80.8 109.34 94.86 0.134 54316
 54318 3 -80.64 109.24 94.9 0.194 54317
 54319 3 -80.46 109.14 94.93 0.218 54318
 54320 3 -80.39 109.05 95.04 0.23 54319
 54321 3 -80.1 108.95 94.9 0.159 54320
 54322 3 -79.93 108.85 94.99 0.138 54321
 54323 3 -79.78 108.85 95.11 0.148 54322
 54324 3 -79.63 108.86 95.21 0.137 54323
 54325 3 -79.49 108.76 95.29 0.137 54324
 54326 3 -79.37 108.66 95.31 0.164 54325
 54327 3 -79.24 108.66 95.35 0.131 54326
 54328 3 -79.04 108.56 95.39 0.143 54327
 54329 3 -78.87 108.56 95.45 0.137 54328
 54330 3 -78.71 108.57 95.54 0.163 54329
 54331 3 -78.52 108.67 95.61 0.144 54330
 54332 3 -78.42 108.67 95.69 0.136 54331
 54333 3 -78.29 108.77 95.79 0.109 54332
 54334 3 -78.15 108.87 95.86 0.123 54333
 54335 3 -78 108.87 95.91 0.126 54334
 54336 3 -77.91 108.98 96.07 0.133 54335
 54337 3 -77.78 108.88 96.2 0.129 54336
 54338 3 -77.68 108.88 96.34 0.152 54337
 54339 3 -77.57 108.88 96.42 0.188 54338
 54340 3 -77.34 108.78 96.26 0.094 54339
 54341 3 -77.19 108.68 96.26 0.129 54340
 54342 3 -77.05 108.69 96.28 0.199 54341
 54343 3 -76.92 108.69 96.22 0.289 54342
 54344 3 -76.8 108.79 96.19 0.31 54343
 54345 3 -76.62 108.79 96.25 0.304 54344
 54346 3 -76.48 108.8 95.9 0.203 54345
 54347 3 -76.44 108.9 95.58 0.089 54346
 54348 3 -76.31 108.9 95.45 0.096 54347
 54349 3 -76.25 108.9 95.25 0.122 54348
 54350 3 -76.28 108.9 95.09 0.139 54349
 54351 3 -76.37 109 94.91 0.145 54350
 54352 3 -76.41 109.1 94.74 0.143 54351
 54353 3 -76.57 109.2 94.52 0.136 54352
 54354 3 -76.7 109.1 94.42 0.114 54353
 54355 3 -76.78 108.9 94.29 0.128 54354
 54356 3 -76.82 108.8 94.14 0.096 54355
 54357 3 -76.81 108.6 94.05 0.13 54356
 54358 3 -76.79 108.6 93.95 0.123 54357
 54359 3 -76.58 108.89 96.69 0.136 54345
 54360 3 -76.48 108.79 96.78 0.144 54359
 54361 3 -76.31 108.79 96.87 0.086 54360
 54362 3 -76.17 108.9 96.92 0.104 54361
 54363 3 -76.03 108.9 97.07 0.09 54362
 54364 3 -75.94 108.8 97.17 0.103 54363
 54365 3 -75.86 108.7 97.25 0.086 54364
 54366 3 -75.73 108.6 97.28 0.1 54365
 54367 3 -75.63 108.5 97.31 0.16 54366
 54368 3 -75.52 108.5 97.33 0.206 54367
 54369 3 -75.38 108.41 97.28 0.217 54368
 54370 3 -75.27 108.41 97.34 0.135 54369
 54371 3 -75.14 108.31 97.39 0.11 54370
 54372 3 -75.04 108.31 97.49 0.104 54371
 54373 3 -74.95 108.21 97.58 0.049 54372
 54374 3 -74.88 108.21 97.65 0.058 54373
 54375 3 -74.76 108.21 97.72 0.09 54374
 54376 3 -74.66 108.21 97.71 0.112 54375
 54377 3 -74.53 108.12 97.66 0.076 54376
 54378 3 -74.4 108.12 97.76 0.193 54377
 54379 3 -74.29 108.02 97.93 0.159 54378
 54380 3 -74.13 108.02 97.99 0.134 54379
 54381 3 -73.99 108.02 98.02 0.07 54380
 54382 3 -73.83 108.02 98.01 0.081 54381
 54383 3 -73.7 108.03 98.08 0.138 54382
 54384 3 -73.64 107.93 98.22 0.189 54383
 54385 3 -73.53 107.73 98.43 0.113 54384
 54386 3 -73.58 107.73 98.64 0.095 54385
 54387 3 -73.5 107.73 98.8 0.089 54386
 54388 3 -73.43 107.83 98.92 0.087 54387
 54389 3 -77.55 108.88 96.57 0.145 54339
 54390 3 -77.47 109.08 96.68 0.131 54389
 54391 3 -77.37 109.18 96.72 0.109 54390
 54392 3 -77.34 109.38 96.79 0.102 54391
 54393 3 -77.38 109.58 96.84 0.103 54392
 54394 3 -77.37 109.68 96.85 0.071 54393
 54395 3 -83.48 111.01 93.46 0.06 54297
 54396 3 -88.85 109.75 89.25 0.099 54258
 54397 3 -88.92 109.65 89.26 0.098 54396
 54398 3 -89.01 109.55 89.36 0.111 54397
 54399 3 -89.13 109.45 89.49 0.091 54398
 54400 3 -89.22 109.34 89.63 0.12 54399
 54401 3 -89.34 109.24 89.7 0.105 54400
 54402 3 -89.45 109.14 89.77 0.136 54401
 54403 3 -89.57 109.04 89.74 0.058 54402
 54404 3 -88.98 109.75 88.76 0.112 54254
 54405 3 -89.05 109.65 88.83 0.075 54404
 54406 3 -92.89 108.91 85.87 0.119 54223
 54407 3 -92.88 108.81 86.07 0.087 54406
 54408 3 -97.11 110.07 80.49 0.121 54134
 54409 3 -97.13 110.07 80.33 0.103 54408
 54410 3 -97.09 110.07 80.09 0.043 54409
 54411 3 -97.02 110.07 79.96 0.092 54410
 54412 3 -97.01 110.17 79.78 0.142 54411
 54413 3 -97.01 110.37 79.67 0.115 54412
 54414 3 -96.95 110.57 79.62 0.083 54413
 54415 3 -96.88 110.68 79.57 0.097 54414
 54416 3 -96.83 110.78 79.56 0.124 54415
 54417 3 -96.75 110.88 79.56 0.112 54416
 54418 3 -96.75 110.98 79.52 0.093 54417
 54419 3 -96.65 110.98 79.34 0.117 54418
 54420 3 -96.72 110.98 79.18 0.123 54419
 54421 3 -96.87 110.98 79.02 0.094 54420
 54422 3 -97 111.08 79 0.13 54421
 54423 3 -97.02 111.08 78.88 0.216 54422
 54424 3 -101.92 106.45 67.63 0.107 54039
 54425 3 -101.92 106.55 67.77 0.059 54424
 54426 3 -116.11 103.15 41.16 0.39 51916
 54427 3 -116.32 103.35 40.82 0.144 54426
 54428 3 -116.42 103.45 40.81 0.131 54427
 54429 3 -116.42 103.55 40.8 0.112 54428
 54430 3 -116.52 103.75 40.79 0.131 54429
 54431 3 -116.62 103.85 40.75 0.127 54430
 54432 3 -116.72 103.85 40.71 0.157 54431
 54433 3 -116.93 104.05 40.45 0.164 54432
 54434 3 -116.93 104.25 40.33 0.162 54433
 54435 3 -117.03 104.34 40.25 0.154 54434
 54436 3 -117.14 104.44 40.12 0.156 54435
 54437 3 -117.24 104.54 39.97 0.134 54436
 54438 3 -117.44 104.64 39.92 0.165 54437
 54439 3 -117.54 104.84 40 0.134 54438
 54440 3 -117.74 104.94 40.02 0.119 54439
 54441 3 -117.84 105.03 40.11 0.147 54440
 54442 3 -117.94 105.13 40.2 0.121 54441
 54443 3 -118.14 105.13 40.24 0.135 54442
 54444 3 -118.24 105.13 40.31 0.154 54443
 54445 3 -118.45 105.22 40.32 0.137 54444
 54446 3 -118.65 105.32 40.32 0.14 54445
 54447 3 -118.85 105.42 40.28 0.133 54446
 54448 3 -118.85 105.52 40.23 0.139 54447
 54449 3 -119.15 105.52 40.21 0.149 54448
 54450 3 -119.15 105.62 40.17 0.187 54449
 54451 3 -119.25 105.51 40.22 0.214 54450
 54452 3 -119.45 105.51 40.27 0.306 54451
 54453 3 -119.65 105.41 40.24 0.347 54452
 54454 3 -119.75 105.41 40.24 0.374 54453
 54455 3 -119.85 105.41 40.15 0.393 54454
 54456 3 -120.05 105.5 40.26 0.291 54455
 54457 3 -120.15 105.5 40.04 0.194 54456
 54458 3 -120.25 105.5 40 0.086 54457
 54459 3 -117.24 104.54 39.79 0.09 54438
 54460 3 -117.04 104.35 39.89 0.085 54459
 54461 3 -117.03 104.25 39.95 0.069 54460
 54462 3 -116.93 104.15 40.07 0.047 54461
 54463 3 -116.93 103.95 40.15 0.027 54462
 54464 3 -116.11 102.95 41.55 0.276 54426
 54465 3 -116.21 103.05 41.65 0.258 54464
 54466 3 -116.41 103.05 41.63 0.206 54465
 54467 3 -116.51 103.15 41.68 0.133 54466
 54468 3 -116.71 103.14 41.67 0.105 54467
 54469 3 -116.91 103.24 41.66 0.12 54468
 54470 3 -116.91 103.34 41.68 0.094 54469
 54471 3 -114.92 100.61 31.65 0.654 51865
 54472 3 -115.12 100.5 31.6 0.599 54471
 54473 3 -115.32 100.4 31.44 0.578 54472
 54474 3 -115.42 100.4 31.34 0.58 54473
 54475 3 -115.62 100.4 31.26 0.585 54474
 54476 3 -115.82 100.39 31.17 0.625 54475
 54477 3 -115.92 100.29 31.22 0.618 54476
 54478 3 -116.02 100.29 31.16 0.642 54477
 54479 3 -116.22 100.39 31.11 0.68 54478
 54480 3 -116.33 100.39 30.97 0.7 54479
 54481 3 -116.43 100.49 30.99 0.758 54480
 54482 3 -116.53 100.49 30.92 0.824 54481
 54483 3 -116.73 100.48 30.82 0.82 54482
 54484 3 -116.83 100.38 30.85 0.744 54483
 54485 3 -117.03 100.48 30.73 0.687 54484
 54486 3 -117.13 100.58 30.64 0.624 54485
 54487 3 -117.33 100.58 30.52 0.582 54486
 54488 3 -117.53 100.57 30.55 0.517 54487
 54489 3 -117.73 100.57 30.53 0.471 54488
 54490 3 -117.83 100.47 30.54 0.429 54489
 54491 3 -118.03 100.57 30.46 0.339 54490
 54492 3 -118.13 100.57 30.39 0.335 54491
 54493 3 -118.33 100.56 30.35 0.378 54492
 54494 3 -118.53 100.56 30.26 0.404 54493
 54495 3 -118.63 100.36 30.31 0.457 54494
 54496 3 -118.73 100.26 30.37 0.509 54495
 54497 3 -118.93 100.26 30.34 0.608 54496
 54498 3 -119.03 100.35 30.28 0.713 54497
 54499 3 -119.23 100.45 30.26 0.772 54498
 54500 3 -119.33 100.45 30.17 0.782 54499
 54501 3 -119.43 100.55 30.12 0.804 54500
 54502 3 -119.73 100.24 30.3 0.679 54501
 54503 3 -119.83 100.24 30.27 0.695 54502
 54504 3 -120.03 100.24 30.4 0.747 54503
 54505 3 -120.13 100.14 30.24 0.725 54504
 54506 3 -120.33 100.14 30.42 0.688 54505
 54507 3 -120.42 100.03 30.38 0.637 54506
 54508 3 -120.52 100.03 30.37 0.597 54507
 54509 3 -120.72 100.03 30.6 0.589 54508
 54510 3 -120.82 99.93 30.62 0.524 54509
 54511 3 -121.02 99.82 30.71 0.454 54510
 54512 3 -121.22 99.82 30.83 0.416 54511
 54513 3 -121.32 99.82 30.89 0.386 54512
 54514 3 -121.52 99.72 31.03 0.361 54513
 54515 3 -121.62 99.62 31.05 0.341 54514
 54516 3 -121.81 99.51 31.06 0.351 54515
 54517 3 -122.01 99.31 31.01 0.374 54516
 54518 3 -122.21 99.21 31.02 0.354 54517
 54519 3 -122.31 99.11 31.02 0.326 54518
 54520 3 -122.41 98.9 30.94 0.316 54519
 54521 3 -122.5 98.8 30.89 0.301 54520
 54522 3 -122.7 98.8 30.84 0.334 54521
 54523 3 -122.8 98.7 30.78 0.383 54522
 54524 3 -123 98.7 30.76 0.425 54523
 54525 3 -123.1 98.7 30.67 0.445 54524
 54526 3 -123.3 98.69 30.65 0.494 54525
 54527 3 -123.4 98.59 30.62 0.529 54526
 54528 3 -123.5 98.59 30.59 0.547 54527
 54529 3 -123.7 98.49 30.5 0.549 54528
 54530 3 -123.8 98.49 30.44 0.533 54529
 54531 3 -124 98.48 30.44 0.482 54530
 54532 3 -124 98.38 30.36 0.513 54531
 54533 3 -124.2 98.38 30.41 0.49 54532
 54534 3 -124.4 98.18 30.31 0.499 54533
 54535 3 -124.6 98.09 30.32 0.512 54534
 54536 3 -124.8 98.01 30.39 0.56 54535
 54537 3 -124.9 97.96 30.32 0.624 54536
 54538 3 -125.1 98.11 30.46 0.654 54537
 54539 3 -125.09 97.66 29.95 0.348 54538
 54540 3 -125.19 97.51 29.82 0.306 54539
 54541 3 -125.39 97.37 29.75 0.325 54540
 54542 3 -125.49 97.28 29.72 0.339 54541
 54543 3 -125.69 97.29 29.76 0.357 54542
 54544 3 -125.79 97.18 29.7 0.4 54543
 54545 3 -125.89 97.06 29.63 0.405 54544
 54546 3 -125.99 96.92 29.54 0.401 54545
 54547 3 -126.19 96.88 29.54 0.384 54546
 54548 3 -126.28 96.67 29.39 0.373 54547
 54549 3 -126.38 96.5 29.33 0.374 54548
 54550 3 -126.48 96.38 29.25 0.395 54549
 54551 3 -126.68 96.31 29.16 0.413 54550
 54552 3 -126.78 96.13 29.09 0.396 54551
 54553 3 -126.98 95.94 29.02 0.36 54552
 54554 3 -127.07 95.73 28.97 0.347 54553
 54555 3 -127.27 95.5 28.95 0.331 54554
 54556 3 -127.37 95.45 28.9 0.358 54555
 54557 3 -127.47 95.34 28.82 0.381 54556
 54558 3 -127.57 95.18 28.73 0.377 54557
 54559 3 -127.56 95 28.61 0.418 54558
 54560 3 -127.66 94.77 28.53 0.462 54559
 54561 3 -127.86 94.73 28.42 0.483 54560
 54562 3 -127.96 94.57 28.36 0.488 54561
 54563 3 -128.16 94.57 28.27 0.474 54562
 54564 3 -128.26 94.48 28.22 0.47 54563
 54565 3 -128.36 94.38 28.06 0.454 54564
 54566 3 -128.36 94.35 27.91 0.462 54565
 54567 3 -128.46 94.29 27.75 0.416 54566
 54568 3 -128.56 94.26 27.63 0.391 54567
 54569 3 -128.76 94.19 27.47 0.386 54568
 54570 3 -128.86 94.15 27.35 0.351 54569
 54571 3 -128.96 94.08 27.2 0.354 54570
 54572 3 -129.06 93.97 27.08 0.343 54571
 54573 3 -129.16 93.95 26.96 0.343 54572
 54574 3 -129.36 93.88 26.9 0.349 54573
 54575 3 -129.56 93.78 26.85 0.333 54574
 54576 3 -129.66 93.76 26.79 0.374 54575
 54577 3 -129.96 93.74 26.74 0.356 54576
 54578 3 -130.06 93.69 26.68 0.369 54577
 54579 3 -130.26 93.65 26.65 0.371 54578
 54580 3 -130.36 93.61 26.61 0.404 54579
 54581 3 -130.56 93.62 26.55 0.409 54580
 54582 3 -130.66 93.57 26.51 0.425 54581
 54583 3 -130.86 93.61 26.45 0.422 54582
 54584 3 -130.95 93.46 26.38 0.394 54583
 54585 3 -131.15 93.44 26.35 0.402 54584
 54586 3 -131.25 93.39 26.22 0.422 54585
 54587 3 -131.45 93.34 26.17 0.421 54586
 54588 3 -131.65 93.29 26.18 0.428 54587
 54589 3 -131.75 93.3 26.16 0.381 54588
 54590 3 -131.85 93.24 26.04 0.409 54589
 54591 3 -131.95 93.24 25.89 0.422 54590
 54592 3 -131.95 93.1 25.8 0.467 54591
 54593 3 -132.05 93.04 25.74 0.528 54592
 54594 3 -132.15 93.09 25.71 0.615 54593
 54595 3 -132.35 93.07 25.73 0.688 54594
 54596 3 -132.55 93.23 25.79 0.764 54595
 54597 3 -132.75 93.2 25.79 0.746 54596
 54598 3 -132.96 93.33 25.77 0.767 54597
 54599 3 -133.16 93.29 25.74 0.812 54598
 54600 3 -133.36 93.31 25.69 0.834 54599
 54601 3 -133.46 93.31 25.61 0.855 54600
 54602 3 -133.56 93.38 25.59 0.86 54601
 54603 3 -133.66 93.38 25.53 0.819 54602
 54604 3 -133.76 93.37 25.55 0.797 54603
 54605 3 -133.87 94.66 26.38 0.131 54604
 54606 3 -133.97 94.74 26.56 0.138 54605
 54607 3 -134.07 94.84 26.65 0.143 54606
 54608 3 -134.07 94.96 26.77 0.129 54607
 54609 3 -134.27 95.06 26.94 0.171 54608
 54610 3 -134.37 95.14 27.1 0.195 54609
 54611 3 -134.38 95.24 27.26 0.198 54610
 54612 3 -134.48 95.36 27.36 0.193 54611
 54613 3 -134.48 95.44 27.62 0.166 54612
 54614 3 -134.48 95.53 27.76 0.175 54613
 54615 3 -134.58 95.6 27.88 0.173 54614
 54616 3 -134.68 95.61 28.03 0.135 54615
 54617 3 -134.68 95.7 28.17 0.126 54616
 54618 3 -134.78 95.8 28.26 0.146 54617
 54619 3 -134.68 95.91 28.36 0.166 54618
 54620 3 -134.68 95.98 28.47 0.15 54619
 54621 3 -134.68 96.06 28.58 0.144 54620
 54622 3 -134.78 96.15 28.74 0.148 54621
 54623 3 -134.78 96.17 28.96 0.152 54622
 54624 3 -134.88 96.22 29.08 0.179 54623
 54625 3 -134.88 96.21 29.24 0.217 54624
 54626 3 -134.88 96.31 29.42 0.202 54625
 54627 3 -134.78 96.35 29.6 0.155 54626
 54628 3 -134.78 96.5 29.8 0.141 54627
 54629 3 -134.78 96.6 29.97 0.148 54628
 54630 3 -134.78 96.64 30.15 0.179 54629
 54631 3 -134.88 96.7 30.32 0.142 54630
 54632 3 -134.98 96.77 30.44 0.134 54631
 54633 3 -134.98 96.88 30.57 0.132 54632
 54634 3 -134.98 96.94 30.73 0.136 54633
 54635 3 -134.98 97.06 30.87 0.126 54634
 54636 3 -134.98 97.18 30.98 0.137 54635
 54637 3 -134.98 97.24 31.1 0.162 54636
 54638 3 -135.08 97.36 31.23 0.185 54637
 54639 3 -135.09 97.48 31.31 0.175 54638
 54640 3 -135.09 97.56 31.44 0.173 54639
 54641 3 -135.19 97.67 31.59 0.175 54640
 54642 3 -135.29 97.77 31.76 0.176 54641
 54643 3 -135.49 97.91 31.98 0.137 54642
 54644 3 -135.49 98.02 32.12 0.169 54643
 54645 3 -135.59 98.22 32.27 0.138 54644
 54646 3 -135.69 98.32 32.43 0.143 54645
 54647 3 -135.69 98.32 32.56 0.127 54646
 54648 3 -135.59 98.52 32.66 0.119 54647
 54649 3 -135.69 98.52 32.74 0.138 54648
 54650 3 -135.69 98.51 32.87 0.121 54649
 54651 3 -135.59 98.62 33.01 0.157 54650
 54652 3 -135.5 98.82 33.1 0.171 54651
 54653 3 -135.5 98.92 33.21 0.176 54652
 54654 3 -135.4 99.02 33.3 0.177 54653
 54655 3 -135.5 99.12 33.41 0.171 54654
 54656 3 -135.5 99.32 33.51 0.16 54655
 54657 3 -135.5 99.41 33.63 0.15 54656
 54658 3 -135.5 99.51 33.76 0.148 54657
 54659 3 -135.6 99.51 33.99 0.154 54658
 54660 3 -135.6 99.71 34.17 0.164 54659
 54661 3 -135.6 99.81 34.34 0.178 54660
 54662 3 -135.6 99.91 34.56 0.178 54661
 54663 3 -135.5 100.01 34.68 0.188 54662
 54664 3 -135.6 100.11 34.76 0.181 54663
 54665 3 -135.51 100.21 34.87 0.21 54664
 54666 3 -135.51 100.31 35.02 0.275 54665
 54667 3 -135.61 100.41 35.12 0.34 54666
 54668 3 -135.61 100.51 35.17 0.411 54667
 54669 3 -135.71 100.71 35.23 0.438 54668
 54670 3 -135.51 100.81 35.27 0.445 54669
 54671 3 -135.51 100.91 35.4 0.476 54670
 54672 3 -135.51 100.91 35.56 0.507 54671
 54673 3 -135.51 101.01 35.69 0.579 54672
 54674 3 -135.51 101.01 35.82 0.579 54673
 54675 3 -135.51 101.11 35.97 0.536 54674
 54676 3 -135.41 101.21 36.12 0.488 54675
 54677 3 -135.41 101.31 36.22 0.432 54676
 54678 3 -135.41 101.31 36.41 0.34 54677
 54679 3 -135.41 101.31 36.51 0.259 54678
 54680 3 -135.51 101.4 36.77 0.22 54679
 54681 3 -135.51 101.5 36.95 0.178 54680
 54682 3 -135.51 101.5 37.14 0.146 54681
 54683 3 -135.51 101.6 37.33 0.167 54682
 54684 3 -135.51 101.8 37.5 0.156 54683
 54685 3 -135.51 101.9 37.65 0.156 54684
 54686 3 -135.52 102 37.83 0.152 54685
 54687 3 -135.52 102.1 37.99 0.153 54686
 54688 3 -135.52 102.2 38.14 0.127 54687
 54689 3 -135.42 102.2 38.29 0.136 54688
 54690 3 -135.42 102.2 38.42 0.147 54689
 54691 3 -135.42 102.3 38.52 0.145 54690
 54692 3 -135.42 102.3 38.69 0.152 54691
 54693 3 -135.41 102.3 38.87 0.164 54692
 54694 3 -135.42 102.4 38.97 0.147 54693
 54695 3 -135.52 102.59 39.1 0.12 54694
 54696 3 -135.62 102.59 39.27 0.172 54695
 54697 3 -135.62 102.69 39.37 0.175 54696
 54698 3 -135.72 102.69 39.48 0.204 54697
 54699 3 -135.72 102.69 39.62 0.287 54698
 54700 3 -135.82 102.69 39.75 0.346 54699
 54701 3 -135.81 102.69 39.88 0.458 54700
 54702 3 -135.91 102.69 40.01 0.529 54701
 54703 3 -136.01 102.68 40.15 0.537 54702
 54704 3 -136.01 102.78 40.34 0.602 54703
 54705 3 -136.11 102.78 40.5 0.629 54704
 54706 3 -136.11 102.88 40.64 0.612 54705
 54707 3 -136.21 102.88 40.76 0.545 54706
 54708 3 -136.51 102.77 40.76 0.362 54707
 54709 3 -136.71 102.87 40.89 0.178 54708
 54710 3 -133.75 92.87 25.21 0.562 54604
 54711 3 -133.85 92.71 25.1 0.517 54710
 54712 3 -134.05 92.43 25 0.439 54711
 54713 3 -134.15 92.38 24.88 0.431 54712
 54714 3 -134.25 92.18 24.76 0.431 54713
 54715 3 -134.24 92.03 24.63 0.472 54714
 54716 3 -134.34 91.98 24.49 0.528 54715
 54717 3 -134.34 91.9 24.29 0.582 54716
 54718 3 -134.44 91.83 24.19 0.602 54717
 54719 3 -134.44 91.68 24.04 0.604 54718
 54720 3 -134.54 91.57 23.99 0.584 54719
 54721 3 -134.64 91.39 23.96 0.577 54720
 54722 3 -134.74 91.17 23.74 0.534 54721
 54723 3 -134.83 90.87 23.46 0.435 54722
 54724 3 -134.83 90.76 23.32 0.387 54723
 54725 3 -134.93 90.62 23.18 0.353 54724
 54726 3 -135.03 90.48 22.98 0.366 54725
 54727 3 -135.13 90.26 22.81 0.409 54726
 54728 3 -135.33 90.1 22.73 0.451 54727
 54729 3 -135.43 89.91 22.6 0.519 54728
 54730 3 -135.52 89.73 22.48 0.529 54729
 54731 3 -135.72 89.53 22.38 0.539 54730
 54732 3 -135.82 89.44 22.24 0.6 54731
 54733 3 -135.92 89.25 22.17 0.644 54732
 54734 3 -136.01 88.71 21.65 0.881 54733
 54735 3 -136.21 88.29 21.34 1.06 54734
 54736 3 -136.31 88.11 21.25 1.102 54735
 54737 3 -136.51 88.07 21.29 1.13 54736
 54738 3 -136.61 88.03 21.31 1.037 54737
 54739 3 -136.71 88.08 21.35 0.96 54738
 54740 3 -136.91 88.11 21.42 0.909 54739
 54741 3 -137.01 88.11 21.37 0.862 54740
 54742 3 -137.21 88.13 21.42 0.743 54741
 54743 3 -137.31 88.09 21.39 0.674 54742
 54744 3 -137.61 88.01 21.09 0.753 54743
 54745 3 -137.81 87.9 20.92 0.731 54744
 54746 3 -137.91 87.89 20.98 0.664 54745
 54747 3 -138.01 87.89 20.94 0.665 54746
 54748 3 -138.21 87.87 21 0.613 54747
 54749 3 -138.4 87.81 20.99 0.627 54748
 54750 3 -138.5 87.77 20.97 0.623 54749
 54751 3 -138.7 87.81 20.99 0.585 54750
 54752 3 -138.8 87.74 20.98 0.566 54751
 54753 3 -139 87.68 20.99 0.531 54752
 54754 3 -139.5 87.56 20.56 0.15 54753
 54755 3 -139.6 87.52 20.48 0.131 54754
 54756 3 -139.7 87.49 20.49 0.000125 54755
 54757 3 -139.1 87.82 21.07 0.455 54753
 54758 3 -139.31 87.89 21.14 0.448 54757
 54759 3 -139.51 87.93 21.17 0.462 54758
 54760 3 -139.7 87.84 21.3 0.464 54759
 54761 3 -140 87.91 21.57 0.551 54760
 54762 3 -140.1 87.89 21.48 0.478 54761
 54763 3 -140.41 87.99 21.39 0.426 54762
 54764 3 -140.7 87.94 21.37 0.476 54763
 54765 3 -140.9 87.87 21.41 0.518 54764
 54766 3 -142.3 87.71 21.57 1.056 54765
 54767 3 -143 87.76 21.64 0.818 54766
 54768 3 -143.1 87.85 21.59 0.792 54767
 54769 3 -143.4 87.92 21.63 0.805 54768
 54770 3 -143.6 87.97 21.68 0.788 54769
 54771 3 -143.71 88.1 21.69 0.768 54770
 54772 3 -143.91 88.11 21.61 0.732 54771
 54773 3 -144.01 88.21 21.7 0.693 54772
 54774 3 -144.31 88.27 21.73 0.68 54773
 54775 3 -144.51 88.31 21.7 0.682 54774
 54776 3 -144.51 88.51 22.11 0.591 54775
 54777 3 -144.71 88.45 22.2 0.533 54776
 54778 3 -144.91 88.42 22.28 0.551 54777
 54779 3 -145.1 88.29 22.47 0.507 54778
 54780 3 -145.3 88.15 22.61 0.522 54779
 54781 3 -145.5 87.97 22.69 0.493 54780
 54782 3 -145.6 87.86 22.83 0.542 54781
 54783 3 -145.29 87.06 22.42 0.177 54782
 54784 3 -145.09 86.83 22.35 0.152 54783
 54785 3 -145.08 86.7 22.24 0.155 54784
 54786 3 -145.08 86.46 22.18 0.17 54785
 54787 3 -145.18 86.2 22.21 0.161 54786
 54788 3 -145.27 86.02 22.29 0.166 54787
 54789 3 -145.27 85.84 22.34 0.199 54788
 54790 3 -145.37 85.67 22.43 0.152 54789
 54791 3 -145.47 85.53 22.53 0.149 54790
 54792 3 -145.46 85.4 22.66 0.166 54791
 54793 3 -145.56 85.32 22.78 0.169 54792
 54794 3 -145.66 85.15 22.91 0.152 54793
 54795 3 -145.76 84.96 23.04 0.116 54794
 54796 3 -145.85 84.81 23.06 0.169 54795
 54797 3 -145.85 84.6 23.07 0.152 54796
 54798 3 -145.85 84.45 23.06 0.158 54797
 54799 3 -145.84 84.08 23.04 0.205 54798
 54800 3 -145.84 83.83 23.04 0.171 54799
 54801 3 -145.84 83.57 23.07 0.132 54800
 54802 3 -145.93 83.43 23.11 0.117 54801
 54803 3 -146.03 83.2 23.21 0.115 54802
 54804 3 -146.23 83.09 23.24 0.154 54803
 54805 3 -146.33 82.95 23.31 0.176 54804
 54806 3 -146.43 82.91 23.45 0.175 54805
 54807 3 -146.62 82.74 23.52 0.182 54806
 54808 3 -146.72 82.62 23.56 0.18 54807
 54809 3 -146.92 82.53 23.64 0.203 54808
 54810 3 -147.02 82.46 23.68 0.188 54809
 54811 3 -147.12 82.39 23.78 0.165 54810
 54812 3 -147.31 82.22 23.74 0.131 54811
 54813 3 -147.41 82.1 23.82 0.148 54812
 54814 3 -147.51 81.94 23.9 0.151 54813
 54815 3 -147.51 81.76 23.93 0.155 54814
 54816 3 -147.4 81.5 23.95 0.168 54815
 54817 3 -147.4 81.36 24.02 0.177 54816
 54818 3 -147.3 81.21 24.05 0.176 54817
 54819 3 -147.3 81.1 24.13 0.113 54818
 54820 3 -147.4 80.95 24.18 0.122 54819
 54821 3 -147.39 80.82 24.25 0.13 54820
 54822 3 -147.49 80.65 24.38 0.136 54821
 54823 3 -147.59 80.57 24.48 0.186 54822
 54824 3 -147.79 80.44 24.57 0.222 54823
 54825 3 -147.88 80.24 24.54 0.196 54824
 54826 3 -147.98 80.15 24.59 0.222 54825
 54827 3 -148.18 80.12 24.63 0.256 54826
 54828 3 -148.28 80.13 24.65 0.3 54827
 54829 3 -148.38 80.12 24.67 0.412 54828
 54830 3 -148.58 80.18 24.69 0.498 54829
 54831 3 -148.68 80.24 24.71 0.585 54830
 54832 3 -148.79 80.48 24.72 0.73 54831
 54833 3 -148.89 80.57 24.85 0.769 54832
 54834 3 -148.99 80.69 24.95 0.764 54833
 54835 3 -149.09 80.69 25.17 0.723 54834
 54836 3 -149.09 80.83 25.32 0.687 54835
 54837 3 -149.19 80.89 25.51 0.643 54836
 54838 3 -148.79 81.01 26.2 0.371 54837
 54839 3 -148.69 81.06 26.38 0.392 54838
 54840 3 -148.79 81.22 26.47 0.395 54839
 54841 3 -148.69 81.35 26.53 0.47 54840
 54842 3 -148.69 81.34 26.69 0.49 54841
 54843 3 -148.59 81.4 26.79 0.539 54842
 54844 3 -148.59 81.46 26.91 0.567 54843
 54845 3 -148.59 81.54 27.05 0.513 54844
 54846 3 -148.49 81.56 27.16 0.427 54845
 54847 3 -148.59 81.58 27.26 0.307 54846
 54848 3 -148.59 81.64 27.32 0.144 54847
 54849 3 -149.49 81.09 24.86 0.241 54837
 54850 3 -145.9 87.94 23.02 0.396 54782
 54851 3 -145.9 87.94 23.13 0.422 54850
 54852 3 -146 87.97 23.4 0.445 54851
 54853 3 -146.09 87.75 23.52 0.483 54852
 54854 3 -146.19 87.67 23.79 0.492 54853
 54855 3 -146.29 87.72 23.94 0.531 54854
 54856 3 -146.39 87.64 23.99 0.625 54855
 54857 3 -146.39 87.52 24.21 0.642 54856
 54858 3 -146.38 87.45 24.46 0.627 54857
 54859 3 -146.58 87.39 24.45 0.738 54858
 54860 3 -146.68 87.42 24.5 0.804 54859
 54861 3 -146.98 87.37 24.39 0.807 54860
 54862 3 -147.08 87.35 24.52 0.793 54861
 54863 3 -147.08 87.33 24.73 0.809 54862
 54864 3 -147.18 87.29 24.86 0.857 54863
 54865 3 -147.18 87.26 24.97 0.9 54864
 54866 3 -147.28 87.3 25.09 0.89 54865
 54867 3 -147.18 87.48 25.24 0.943 54866
 54868 3 -147.28 87.77 25.38 0.935 54867
 54869 3 -147.28 87.98 25.6 0.911 54868
 54870 3 -147.29 88.27 25.74 0.906 54869
 54871 3 -147.29 88.49 25.83 0.855 54870
 54872 3 -147.2 88.81 25.75 0.899 54871
 54873 3 -146.9 89.45 25.65 0.596 54872
 54874 3 -146.91 89.65 25.57 0.541 54873
 54875 3 -146.81 89.94 25.21 0.464 54874
 54876 3 -146.92 90.12 25.2 0.491 54875
 54877 3 -146.92 90.25 25.11 0.477 54876
 54878 3 -146.92 90.43 24.94 0.513 54877
 54879 3 -146.93 90.62 24.79 0.542 54878
 54880 3 -146.83 90.78 24.69 0.525 54879
 54881 3 -146.93 90.91 24.64 0.553 54880
 54882 3 -147.03 91.08 24.5 0.54 54881
 54883 3 -147.04 91.19 24.31 0.511 54882
 54884 3 -147.04 91.31 24.03 0.492 54883
 54885 3 -147.04 91.43 23.97 0.55 54884
 54886 3 -147.04 91.54 23.76 0.557 54885
 54887 3 -147.05 91.68 23.66 0.533 54886
 54888 3 -147.05 91.84 23.56 0.51 54887
 54889 3 -147.05 91.98 23.47 0.486 54888
 54890 3 -147.05 92.1 23.28 0.446 54889
 54891 3 -147.16 92.21 23.12 0.415 54890
 54892 3 -147.26 92.36 23.06 0.402 54891
 54893 3 -147.26 92.46 22.96 0.411 54892
 54894 3 -147.26 92.64 22.88 0.436 54893
 54895 3 -147.37 92.81 22.85 0.432 54894
 54896 3 -147.47 92.96 22.79 0.453 54895
 54897 3 -147.47 93.22 22.79 0.435 54896
 54898 3 -147.57 93.4 22.78 0.437 54897
 54899 3 -147.58 93.61 22.76 0.417 54898
 54900 3 -147.58 93.83 22.74 0.421 54899
 54901 3 -147.78 94.13 22.83 0.403 54900
 54902 3 -147.69 94.33 22.77 0.423 54901
 54903 3 -147.69 94.6 22.77 0.401 54902
 54904 3 -147.59 94.8 22.67 0.446 54903
 54905 3 -147.5 94.97 22.56 0.44 54904
 54906 3 -147.5 95.19 22.53 0.417 54905
 54907 3 -147.5 95.41 22.45 0.424 54906
 54908 3 -147.5 95.51 22.35 0.455 54907
 54909 3 -147.51 95.64 22.2 0.475 54908
 54910 3 -147.51 95.75 22.06 0.492 54909
 54911 3 -147.51 95.91 22.01 0.517 54910
 54912 3 -147.51 96.13 22.1 0.5 54911
 54913 3 -147.42 96.27 21.82 0.52 54912
 54914 3 -147.52 96.39 21.72 0.544 54913
 54915 3 -147.52 96.55 21.66 0.565 54914
 54916 3 -147.52 96.6 21.54 0.606 54915
 54917 3 -147.63 96.65 21.45 0.684 54916
 54918 3 -147.63 96.77 21.41 0.7 54917
 54919 3 -148.02 96.35 20.87 0.53 54918
 54920 3 -148.02 96.02 20.69 0.464 54919
 54921 3 -148.12 95.76 20.61 0.415 54920
 54922 3 -148.22 95.8 20.48 0.377 54921
 54923 3 -148.32 95.78 20.35 0.371 54922
 54924 3 -148.42 95.61 20.22 0.407 54923
 54925 3 -148.42 95.66 20.09 0.468 54924
 54926 3 -148.52 95.5 20.05 0.563 54925
 54927 3 -148.62 95.5 19.99 0.665 54926
 54928 3 -148.62 95.43 19.88 0.789 54927
 54929 3 -148.72 95.48 19.67 0.976 54928
 54930 3 -148.82 95.39 19.55 0.987 54929
 54931 3 -148.82 95.3 19.46 0.997 54930
 54932 3 -149.02 95.25 19.43 1.002 54931
 54933 3 -149.12 95.22 19.38 0.99 54932
 54934 3 -150.01 94.75 20.02 0.402 54933
 54935 3 -150.2 94.66 20.2 0.323 54934
 54936 3 -150.3 94.62 20.11 0.268 54935
 54937 3 -150.4 94.47 19.83 0.164 54936
 54938 3 -150.5 94.39 19.8 0.177 54937
 54939 3 -150.6 94.27 19.72 0.163 54938
 54940 3 -150.7 94.13 19.65 0.19 54939
 54941 3 -150.8 93.91 19.63 0.237 54940
 54942 3 -150.79 93.71 19.54 0.234 54941
 54943 3 -150.99 93.59 19.47 0.244 54942
 54944 3 -151.09 93.54 19.4 0.274 54943
 54945 3 -151.19 93.45 19.33 0.353 54944
 54946 3 -151.29 93.4 19.28 0.432 54945
 54947 3 -151.49 93.45 19.23 0.463 54946
 54948 3 -151.49 93.38 19.12 0.48 54947
 54949 3 -151.59 93.22 19.11 0.527 54948
 54950 3 -151.69 93.13 19.04 0.528 54949
 54951 3 -151.79 93.06 19.03 0.548 54950
 54952 3 -151.79 93.03 18.96 0.588 54951
 54953 3 -151.29 92.75 18.31 0.177 54952
 54954 3 -151.19 92.84 18.14 0.058 54953
 54955 3 -152.39 93.58 19.17 0.239 54952
 54956 3 -152.4 93.81 19.14 0.197 54955
 54957 3 -152.5 93.95 19.06 0.103 54956
 54958 3 -152.6 94.11 19.11 0.136 54957
 54959 3 -152.6 94.23 19.04 0.108 54958
 54960 3 -152.71 94.37 18.98 0.106 54959
 54961 3 -152.81 94.54 19.03 0.111 54960
 54962 3 -152.81 94.74 19.05 0.126 54961
 54963 3 -152.81 94.87 19.1 0.148 54962
 54964 3 -152.91 95.02 19.18 0.162 54963
 54965 3 -152.92 95.18 19.23 0.084 54964
 54966 3 -148.93 95.69 18.83 0.704 54933
 54967 3 -149.03 95.83 18.71 0.686 54966
 54968 3 -149.24 96.6 18.94 0.075 54967
 54969 3 -149.34 96.55 19.04 0.098 54968
 54970 3 -149.44 96.55 19.12 0.051 54969
 54971 3 -149.02 95.59 18.67 0.692 54967
 54972 3 -149.23 95.65 18.59 0.712 54971
 54973 3 -149.22 95.42 18.56 0.686 54972
 54974 3 -149.33 95.82 18.42 0.49 54973
 54975 3 -149.53 96.11 18.38 0.449 54974
 54976 3 -149.53 96.17 18.28 0.526 54975
 54977 3 -149.64 96.28 18.23 0.571 54976
 54978 3 -149.54 96.34 18.05 0.686 54977
 54979 3 -149.54 96.37 17.91 0.771 54978
 54980 3 -149.64 96.36 17.79 0.85 54979
 54981 3 -149.64 96.24 17.67 0.897 54980
 54982 3 -149.74 96.22 17.56 0.944 54981
 54983 3 -149.94 96.04 17.5 0.98 54982
 54984 3 -149.74 96.1 17.27 0.998 54983
 54985 3 -149.84 95.96 17.19 0.984 54984
 54986 3 -149.35 96.64 16.85 0.674 54985
 54987 3 -149.25 96.76 16.69 0.639 54986
 54988 3 -149.15 96.83 16.56 0.62 54987
 54989 3 -149.15 96.83 16.3 0.564 54988
 54990 3 -149.36 97.26 16.42 0.434 54989
 54991 3 -149.56 97.5 16.36 0.35 54990
 54992 3 -149.67 97.88 16.22 0.238 54991
 54993 3 -149.77 98.08 16.12 0.25 54992
 54994 3 -149.87 98.28 16.1 0.222 54993
 54995 3 -149.98 98.38 16.06 0.227 54994
 54996 3 -149.98 98.48 16 0.247 54995
 54997 3 -150.08 98.68 15.94 0.232 54996
 54998 3 -150.08 98.78 15.9 0.213 54997
 54999 3 -150.18 98.88 15.86 0.204 54998
 55000 3 -150.19 98.98 15.73 0.186 54999
 55001 3 -150.29 99.08 15.69 0.206 55000
 55002 3 -150.29 99.18 15.55 0.232 55001
 55003 3 -150.29 99.18 15.3 0.184 55002
 55004 3 -150.39 99.28 15.15 0.199 55003
 55005 3 -150.5 99.38 14.93 0.231 55004
 55006 3 -150.6 99.38 14.71 0.194 55005
 55007 3 -150.5 99.38 14.59 0.201 55006
 55008 3 -150.5 99.38 14.41 0.228 55007
 55009 3 -150.5 99.38 14.24 0.24 55008
 55010 3 -150.4 99.38 14.12 0.264 55009
 55011 3 -150.5 99.48 14.02 0.278 55010
 55012 3 -150.41 99.68 13.86 0.282 55011
 55013 3 -150.31 99.79 13.7 0.308 55012
 55014 3 -150.21 99.79 13.5 0.246 55013
 55015 3 -150.21 99.79 13.33 0.25 55014
 55016 3 -150.21 99.89 13.16 0.256 55015
 55017 3 -150.21 99.89 12.94 0.268 55016
 55018 3 -150.11 99.89 12.8 0.244 55017
 55019 3 -150.11 99.89 12.65 0.247 55018
 55020 3 -150.02 99.99 12.49 0.213 55019
 55021 3 -150.02 100.09 12.37 0.225 55020
 55022 3 -149.92 100.2 12.21 0.208 55021
 55023 3 -149.92 100.2 12.11 0.218 55022
 55024 3 -149.82 100.4 11.98 0.224 55023
 55025 3 -149.83 100.4 11.85 0.25 55024
 55026 3 -149.73 100.6 11.79 0.221 55025
 55027 3 -149.73 100.6 11.59 0.213 55026
 55028 3 -149.63 100.7 11.43 0.196 55027
 55029 3 -149.63 100.7 11.27 0.227 55028
 55030 3 -149.63 100.7 11.06 0.221 55029
 55031 3 -149.54 100.81 10.82 0.222 55030
 55032 3 -149.54 100.81 10.65 0.231 55031
 55033 3 -149.54 101.01 10.5 0.221 55032
 55034 3 -149.54 101.01 10.35 0.199 55033
 55035 3 -149.54 101.01 10.2 0.222 55034
 55036 3 -149.55 101.21 10.04 0.185 55035
 55037 3 -149.65 101.21 9.89 0.236 55036
 55038 3 -149.55 101.31 9.84 0.261 55037
 55039 3 -149.55 101.41 9.7 0.273 55038
 55040 3 -149.55 101.61 9.64 0.269 55039
 55041 3 -149.55 101.71 9.58 0.288 55040
 55042 3 -149.56 101.81 9.59 0.301 55041
 55043 3 -149.46 102.01 9.63 0.372 55042
 55044 3 -149.46 102.11 9.61 0.444 55043
 55045 3 -149.36 102.21 9.58 0.519 55044
 55046 3 -149.46 102.41 9.51 0.566 55045
 55047 3 -149.27 102.52 9.54 0.62 55046
 55048 3 -149.17 102.62 9.44 0.712 55047
 55049 3 -149.07 102.72 9.38 0.759 55048
 55050 3 -148.97 102.82 9.34 0.795 55049
 55051 3 -148.97 103.02 9.33 0.801 55050
 55052 3 -148.78 103.22 9.33 0.783 55051
 55053 3 -148.78 103.32 9.24 0.75 55052
 55054 3 -148.78 103.42 8.98 0.706 55053
 55055 3 -148.78 103.52 8.77 0.629 55054
 55056 3 -149.09 103.72 8.63 0.503 55055
 55057 3 -149.49 104.02 8.31 0.251 55056
 55058 3 -149.7 104.11 8.16 0.253 55057
 55059 3 -149.8 104.21 7.99 0.21 55058
 55060 3 -149.9 104.21 7.8 0.202 55059
 55061 3 -150.1 104.31 7.64 0.171 55060
 55062 3 -150.2 104.51 7.52 0.182 55061
 55063 3 -150.31 104.61 7.42 0.175 55062
 55064 3 -150.31 104.71 7.32 0.193 55063
 55065 3 -150.41 104.71 7.13 0.204 55064
 55066 3 -150.41 104.91 7.05 0.202 55065
 55067 3 -150.51 104.91 6.82 0.171 55066
 55068 3 -150.61 105.01 6.67 0.138 55067
 55069 3 -150.62 105.01 6.51 0.159 55068
 55070 3 -150.72 105.11 6.4 0.167 55069
 55071 3 -150.82 105.21 6.28 0.174 55070
 55072 3 -150.92 105.41 6.22 0.165 55071
 55073 3 -150.92 105.41 6.09 0.146 55072
 55074 3 -151.13 105.5 5.99 0.187 55073
 55075 3 -151.13 105.6 5.88 0.175 55074
 55076 3 -151.33 105.7 5.78 0.175 55075
 55077 3 -151.33 105.8 5.65 0.181 55076
 55078 3 -151.43 105.9 5.54 0.173 55077
 55079 3 -151.44 106.1 5.46 0.163 55078
 55080 3 -151.54 106.2 5.37 0.172 55079
 55081 3 -151.54 106.3 5.21 0.18 55080
 55082 3 -151.54 106.3 5.09 0.215 55081
 55083 3 -151.64 106.4 4.95 0.198 55082
 55084 3 -151.55 106.5 4.79 0.221 55083
 55085 3 -151.65 106.6 4.69 0.198 55084
 55086 3 -151.75 106.6 4.53 0.209 55085
 55087 3 -151.95 106.7 4.33 0.173 55086
 55088 3 -152.05 106.8 4.2 0.15 55087
 55089 3 -152.05 106.8 4.01 0.169 55088
 55090 3 -152.15 106.9 3.92 0.17 55089
 55091 3 -152.26 107 3.84 0.183 55090
 55092 3 -152.46 107.19 3.79 0.192 55091
 55093 3 -152.56 107.29 3.72 0.198 55092
 55094 3 -152.66 107.39 3.61 0.217 55093
 55095 3 -152.77 107.49 3.47 0.233 55094
 55096 3 -152.77 107.59 3.31 0.283 55095
 55097 3 -152.87 107.69 3.16 0.297 55096
 55098 3 -152.87 107.79 3.06 0.35 55097
 55099 3 -152.77 107.79 2.95 0.372 55098
 55100 3 -152.77 107.89 2.84 0.455 55099
 55101 3 -152.88 107.99 2.71 0.54 55100
 55102 3 -152.78 108.09 2.58 0.601 55101
 55103 3 -152.88 108.19 2.53 0.685 55102
 55104 3 -152.88 108.29 2.36 0.697 55103
 55105 3 -152.89 108.49 2.28 0.72 55104
 55106 3 -152.79 108.59 2.16 0.668 55105
 55107 3 -153.09 108.79 2.15 0.655 55106
 55108 3 -153.29 108.89 2.08 0.57 55107
 55109 3 -153.39 109.09 2.13 0.542 55108
 55110 3 -153.6 109.38 2.24 0.405 55109
 55111 3 -153.8 109.58 2.49 0.34 55110
 55112 3 -154 109.88 2.57 0.173 55111
 55113 3 -154.11 110.08 2.5 0.157 55112
 55114 3 -154.11 110.18 2.43 0.157 55113
 55115 3 -154.21 110.37 2.4 0.14 55114
 55116 3 -154.31 110.57 2.33 0.18 55115
 55117 3 -154.42 110.77 2.3 0.176 55116
 55118 3 -154.62 110.97 2.25 0.182 55117
 55119 3 -154.72 111.07 2.2 0.183 55118
 55120 3 -154.92 111.27 2.16 0.164 55119
 55121 3 -155.03 111.36 2.19 0.169 55120
 55122 3 -155.23 111.36 2.19 0.245 55121
 55123 3 -155.43 111.56 2.2 0.153 55122
 55124 3 -155.63 111.76 2.14 0.142 55123
 55125 3 -155.83 111.85 2.06 0.178 55124
 55126 3 -155.94 112.05 2.07 0.191 55125
 55127 3 -156.04 112.25 2 0.152 55126
 55128 3 -156.04 112.45 1.97 0.16 55127
 55129 3 -156.05 112.65 1.85 0.146 55128
 55130 3 -156.15 112.75 1.81 0.154 55129
 55131 3 -156.25 112.95 1.72 0.171 55130
 55132 3 -156.35 113.05 1.67 0.163 55131
 55133 3 -156.35 113.25 1.6 0.156 55132
 55134 3 -156.36 113.35 1.48 0.145 55133
 55135 3 -156.46 113.45 1.41 0.144 55134
 55136 3 -156.46 113.65 1.39 0.177 55135
 55137 3 -156.66 113.75 1.35 0.187 55136
 55138 3 -156.77 113.94 1.3 0.154 55137
 55139 3 -156.77 114.04 1.22 0.126 55138
 55140 3 -156.87 114.34 1.2 0.138 55139
 55141 3 -156.87 114.54 1.2 0.157 55140
 55142 3 -156.98 114.84 1.2 0.167 55141
 55143 3 -157.08 115.04 1.25 0.124 55142
 55144 3 -157.08 115.14 1.31 0.116 55143
 55145 3 -157.19 115.34 1.28 0.149 55144
 55146 3 -157.29 115.54 1.24 0.152 55145
 55147 3 -157.39 115.74 1.21 0.162 55146
 55148 3 -157.39 115.94 1.24 0.18 55147
 55149 3 -157.5 116.03 1.19 0.176 55148
 55150 3 -157.6 116.33 1.12 0.155 55149
 55151 3 -157.6 116.53 1.13 0.14 55150
 55152 3 -157.7 116.63 1.05 0.139 55151
 55153 3 -157.71 116.73 1.01 0.105 55152
 55154 3 -157.81 116.93 0.89 0.114 55153
 55155 3 -157.91 117.13 0.83 0.172 55154
 55156 3 -157.91 117.13 0.7 0.184 55155
 55157 3 -157.91 117.33 0.81 0.145 55156
 55158 3 -157.92 117.43 0.8 0.15 55157
 55159 3 -157.92 117.63 0.75 0.149 55158
 55160 3 -157.92 117.83 0.71 0.162 55159
 55161 3 -157.93 118.03 0.69 0.129 55160
 55162 3 -158.03 118.13 0.69 0.172 55161
 55163 3 -158.23 118.33 0.69 0.214 55162
 55164 3 -158.33 118.53 0.69 0.175 55163
 55165 3 -158.43 118.62 0.7 0.167 55164
 55166 3 -158.53 118.72 0.77 0.19 55165
 55167 3 -158.64 118.92 0.78 0.232 55166
 55168 3 -158.74 119.12 0.82 0.319 55167
 55169 3 -158.84 119.32 0.83 0.345 55168
 55170 3 -158.84 119.32 0.64 0.34 55169
 55171 3 -158.95 119.52 0.77 0.46 55170
 55172 3 -158.95 119.62 0.72 0.465 55171
 55173 3 -159.05 119.72 0.69 0.469 55172
 55174 3 -159.25 119.91 0.77 0.543 55173
 55175 3 -159.35 120.01 0.82 0.567 55174
 55176 3 -159.45 120.31 1.05 0.58 55175
 55177 3 -159.56 120.51 1.2 0.596 55176
 55178 3 -159.66 120.6 1.26 0.619 55177
 55179 3 -159.76 120.8 1.28 0.646 55178
 55180 3 -159.86 120.9 1.32 0.576 55179
 55181 3 -159.86 121 1.4 0.498 55180
 55182 3 -159.96 121.1 1.56 0.422 55181
 55183 3 -160.07 121.6 2.08 0.158 55182
 55184 3 -159.97 121.7 2.15 0.148 55183
 55185 3 -160.07 121.8 2.26 0.126 55184
 55186 3 -160.07 121.9 2.38 0.157 55185
 55187 3 -160.17 121.89 2.56 0.137 55186
 55188 3 -160.17 121.99 2.68 0.145 55187
 55189 3 -160.17 122.09 2.84 0.122 55188
 55190 3 -160.27 122.19 2.91 0.129 55189
 55191 3 -160.27 122.29 3.02 0.108 55190
 55192 3 -160.37 122.39 3.12 0.146 55191
 55193 3 -160.38 122.59 3.28 0.113 55192
 55194 3 -160.48 122.79 3.34 0.137 55193
 55195 3 -160.48 122.89 3.45 0.136 55194
 55196 3 -160.58 123.08 3.56 0.16 55195
 55197 3 -160.68 123.18 3.67 0.147 55196
 55198 3 -160.78 123.38 3.78 0.142 55197
 55199 3 -160.78 123.38 3.86 0.139 55198
 55200 3 -160.88 123.48 3.99 0.127 55199
 55201 3 -160.98 123.58 4.13 0.106 55200
 55202 3 -161.09 123.67 4.24 0.142 55201
 55203 3 -161.09 123.77 4.37 0.141 55202
 55204 3 -161.19 123.87 4.51 0.135 55203
 55205 3 -161.29 123.97 4.63 0.149 55204
 55206 3 -161.39 124.07 4.73 0.122 55205
 55207 3 -161.39 124.07 4.84 0.121 55206
 55208 3 -161.49 124.17 4.95 0.102 55207
 55209 3 -161.49 124.27 5.08 0.154 55208
 55210 3 -161.59 124.26 5.23 0.197 55209
 55211 3 -161.59 124.46 5.37 0.195 55210
 55212 3 -161.59 124.56 5.5 0.186 55211
 55213 3 -161.69 124.66 5.6 0.178 55212
 55214 3 -161.79 124.86 5.66 0.186 55213
 55215 3 -161.9 124.96 5.79 0.212 55214
 55216 3 -162 125.06 5.94 0.154 55215
 55217 3 -162.1 125.15 6.1 0.136 55216
 55218 3 -162.1 125.25 6.19 0.141 55217
 55219 3 -162.1 125.45 6.34 0.173 55218
 55220 3 -162.1 125.65 6.43 0.155 55219
 55221 3 -162.1 125.85 6.57 0.158 55220
 55222 3 -162.1 125.95 6.74 0.165 55221
 55223 3 -162.11 126.15 6.86 0.187 55222
 55224 3 -162.11 126.25 7.01 0.195 55223
 55225 3 -162.31 126.35 7.23 0.163 55224
 55226 3 -162.41 126.54 7.37 0.155 55225
 55227 3 -162.51 126.64 7.51 0.161 55226
 55228 3 -162.51 126.74 7.64 0.206 55227
 55229 3 -162.51 126.84 7.73 0.179 55228
 55230 3 -162.51 127.04 7.83 0.15 55229
 55231 3 -162.51 127.14 7.92 0.097 55230
 55232 3 -162.52 127.34 8.02 0.115 55231
 55233 3 -162.52 127.44 8.11 0.139 55232
 55234 3 -162.52 127.54 8.19 0.15 55233
 55235 3 -162.52 127.64 8.25 0.128 55234
 55236 3 -162.42 127.84 8.3 0.128 55235
 55237 3 -162.42 127.94 8.4 0.139 55236
 55238 3 -162.42 128.04 8.48 0.124 55237
 55239 3 -162.43 128.14 8.55 0.138 55238
 55240 3 -162.43 128.24 8.64 0.143 55239
 55241 3 -162.43 128.44 8.7 0.123 55240
 55242 3 -162.43 128.54 8.79 0.118 55241
 55243 3 -162.33 128.64 8.82 0.128 55242
 55244 3 -162.33 128.84 8.94 0.112 55243
 55245 3 -162.34 129.04 8.98 0.106 55244
 55246 3 -162.34 129.14 9.03 0.12 55245
 55247 3 -162.34 129.24 9.11 0.112 55246
 55248 3 -162.34 129.44 9.15 0.124 55247
 55249 3 -162.44 129.54 9.27 0.115 55248
 55250 3 -162.44 129.64 9.35 0.12 55249
 55251 3 -162.54 129.74 9.41 0.167 55250
 55252 3 -162.64 129.83 9.61 0.291 55251
 55253 3 -162.74 129.93 9.69 0.35 55252
 55254 3 -162.75 130.13 9.69 0.448 55253
 55255 3 -162.85 130.23 9.63 0.536 55254
 55256 3 -162.95 130.33 9.73 0.632 55255
 55257 3 -162.95 130.43 9.81 0.668 55256
 55258 3 -163.05 130.53 9.83 0.685 55257
 55259 3 -163.06 130.83 9.88 0.683 55258
 55260 3 -163.06 130.93 9.99 0.63 55259
 55261 3 -163.26 131.02 10.08 0.573 55260
 55262 3 -163.26 131.12 10.12 0.424 55261
 55263 3 -163.36 131.22 10.2 0.29 55262
 55264 3 -163.26 131.32 10.31 0.147 55263
 55265 3 -163.26 131.42 10.4 0.000125 55264
 55266 3 -149.05 96.09 15.64 0.201 54989
 55267 3 -149.05 95.93 15.49 0.176 55266
 55268 3 -149.04 95.75 15.27 0.109 55267
 55269 3 -148.94 95.61 15.16 0.129 55268
 55270 3 -148.84 95.5 15.04 0.109 55269
 55271 3 -148.84 95.4 14.95 0.1 55270
 55272 3 -148.74 95.3 14.87 0.131 55271
 55273 3 -148.74 95.25 14.71 0.172 55272
 55274 3 -148.74 95.22 14.57 0.202 55273
 55275 3 -148.74 95.24 14.38 0.183 55274
 55276 3 -148.74 95.21 14.22 0.14 55275
 55277 3 -148.84 95.21 14.1 0.124 55276
 55278 3 -148.84 95.22 13.94 0.134 55277
 55279 3 -148.84 95.23 13.81 0.185 55278
 55280 3 -148.84 95.18 13.63 0.208 55279
 55281 3 -148.74 95.13 13.49 0.225 55280
 55282 3 -148.74 95.03 13.34 0.206 55281
 55283 3 -148.74 95.03 13.19 0.171 55282
 55284 3 -148.64 95.01 13.08 0.165 55283
 55285 3 -148.65 94.99 12.89 0.162 55284
 55286 3 -148.65 94.93 12.75 0.14 55285
 55287 3 -148.55 94.91 12.65 0.162 55286
 55288 3 -148.45 94.91 12.51 0.148 55287
 55289 3 -148.35 94.98 12.35 0.122 55288
 55290 3 -148.35 95.06 12.26 0.143 55289
 55291 3 -148.25 95.14 12.15 0.146 55290
 55292 3 -148.25 95.17 11.96 0.151 55291
 55293 3 -148.25 95.22 11.78 0.164 55292
 55294 3 -148.25 95.18 11.56 0.153 55293
 55295 3 -148.26 95.19 11.39 0.165 55294
 55296 3 -148.26 95.21 11.17 0.172 55295
 55297 3 -148.26 95.24 10.99 0.169 55296
 55298 3 -148.16 95.31 10.79 0.154 55297
 55299 3 -148.26 95.4 10.67 0.137 55298
 55300 3 -148.26 95.48 10.54 0.166 55299
 55301 3 -148.37 95.6 10.47 0.158 55300
 55302 3 -148.37 95.7 10.31 0.166 55301
 55303 3 -148.37 95.69 10.11 0.123 55302
 55304 3 -148.47 95.66 9.93 0.113 55303
 55305 3 -148.37 95.71 9.75 0.13 55304
 55306 3 -148.47 95.73 9.62 0.149 55305
 55307 3 -148.47 95.73 9.41 0.133 55306
 55308 3 -148.47 95.73 9.21 0.165 55307
 55309 3 -148.58 95.75 9.01 0.139 55308
 55310 3 -148.58 95.78 8.86 0.138 55309
 55311 3 -148.58 95.78 8.63 0.167 55310
 55312 3 -148.58 95.83 8.52 0.159 55311
 55313 3 -148.58 95.84 8.35 0.143 55312
 55314 3 -148.48 95.85 8.16 0.147 55313
 55315 3 -148.48 95.91 7.98 0.183 55314
 55316 3 -148.38 95.92 7.8 0.176 55315
 55317 3 -148.28 95.94 7.67 0.204 55316
 55318 3 -148.29 96.06 7.44 0.206 55317
 55319 3 -148.29 96.07 7.28 0.184 55318
 55320 3 -148.29 96.08 7.07 0.161 55319
 55321 3 -148.19 96.19 6.9 0.226 55320
 55322 3 -148.09 96.21 6.7 0.21 55321
 55323 3 -148.09 96.23 6.49 0.189 55322
 55324 3 -148.1 96.31 6.27 0.198 55323
 55325 3 -148.1 96.37 6.06 0.193 55324
 55326 3 -148.1 96.42 5.82 0.181 55325
 55327 3 -148.1 96.45 5.63 0.197 55326
 55328 3 -148.1 96.44 5.44 0.179 55327
 55329 3 -148.2 96.47 5.24 0.189 55328
 55330 3 -148.2 96.4 5.01 0.185 55329
 55331 3 -148.31 96.45 4.76 0.182 55330
 55332 3 -148.31 96.51 4.57 0.192 55331
 55333 3 -148.21 96.61 4.45 0.196 55332
 55334 3 -148.21 96.66 4.31 0.178 55333
 55335 3 -148.11 96.69 4.16 0.183 55334
 55336 3 -148.21 96.73 4.05 0.2 55335
 55337 3 -148.31 96.7 3.87 0.252 55336
 55338 3 -148.31 96.68 3.69 0.305 55337
 55339 3 -148.42 96.64 3.51 0.363 55338
 55340 3 -148.42 96.69 3.4 0.471 55339
 55341 3 -148.42 96.69 3.27 0.546 55340
 55342 3 -148.42 96.72 3.13 0.614 55341
 55343 3 -148.42 96.8 2.97 0.681 55342
 55344 3 -148.42 96.72 2.77 0.732 55343
 55345 3 -148.42 96.72 2.58 0.763 55344
 55346 3 -148.42 96.73 2.37 0.775 55345
 55347 3 -148.42 96.81 2.2 0.756 55346
 55348 3 -148.43 96.86 2.04 0.697 55347
 55349 3 -148.43 97.04 1.95 0.648 55348
 55350 3 -148.43 97.04 1.78 0.59 55349
 55351 3 -148.43 97.25 1.69 0.458 55350
 55352 3 -151.03 95.76 18.12 0.195 54983
 55353 3 -151.13 95.7 18.16 0.177 55352
 55354 3 -151.33 95.58 18.25 0.22 55353
 55355 3 -151.43 95.56 18.29 0.231 55354
 55356 3 -151.52 95.4 18.27 0.231 55355
 55357 3 -151.62 95.17 18.22 0.181 55356
 55358 3 -151.72 94.97 18.2 0.154 55357
 55359 3 -151.82 94.86 18.17 0.118 55358
 55360 3 -151.92 94.9 18.22 0.123 55359
 55361 3 -152.02 94.84 18.34 0.145 55360
 55362 3 -152.21 94.65 18.31 0.158 55361
 55363 3 -149.6 93.93 18.95 0.086 54973
 55364 3 -149.6 93.74 18.93 0.124 55363
 55365 3 -149.59 93.43 18.89 0.174 55364
 55366 3 -149.59 93.32 18.86 0.163 55365
 55367 3 -149.59 93.02 18.87 0.144 55366
 55368 3 -149.59 92.79 18.83 0.123 55367
 55369 3 -149.58 92.59 18.8 0.157 55368
 55370 3 -149.58 92.5 19.01 0.000125 55369
 55371 3 -147.43 97.35 22 0.381 54918
 55372 3 -147.44 97.7 22.1 0.394 55371
 55373 3 -147.44 97.89 22.16 0.406 55372
 55374 3 -147.34 98.19 22.32 0.387 55373
 55375 3 -147.45 98.49 22.41 0.364 55374
 55376 3 -147.45 98.69 22.6 0.351 55375
 55377 3 -147.35 98.89 22.65 0.282 55376
 55378 3 -147.55 98.89 22.68 0.284 55377
 55379 3 -147.65 98.89 22.87 0.268 55378
 55380 3 -147.55 99.19 22.89 0.335 55379
 55381 3 -147.55 99.29 23 0.336 55380
 55382 3 -147.66 99.49 23.1 0.343 55381
 55383 3 -147.66 99.59 23.16 0.333 55382
 55384 3 -147.86 99.68 23.22 0.33 55383
 55385 3 -147.96 99.88 23.27 0.359 55384
 55386 3 -148.06 99.98 23.31 0.363 55385
 55387 3 -148.06 100.18 23.29 0.368 55386
 55388 3 -148.27 100.28 23.29 0.363 55387
 55389 3 -148.37 100.48 23.28 0.373 55388
 55390 3 -148.47 100.58 23.22 0.358 55389
 55391 3 -148.67 100.67 23.23 0.35 55390
 55392 3 -148.77 100.77 23.23 0.35 55391
 55393 3 -148.87 100.87 23.2 0.355 55392
 55394 3 -149.08 100.97 23.17 0.343 55393
 55395 3 -149.18 101.07 23.15 0.367 55394
 55396 3 -149.28 101.16 23.08 0.384 55395
 55397 3 -149.48 101.26 23.04 0.469 55396
 55398 3 -149.58 101.36 23.05 0.561 55397
 55399 3 -149.78 101.36 23.03 0.621 55398
 55400 3 -149.79 101.66 23.15 0.482 55399
 55401 3 -149.79 101.96 23.17 0.486 55400
 55402 3 -149.89 102.16 23.1 0.529 55401
 55403 3 -149.9 102.36 23.13 0.566 55402
 55404 3 -149.9 102.56 23.22 0.644 55403
 55405 3 -149.9 102.66 23.22 0.739 55404
 55406 3 -150 102.65 23.23 0.797 55405
 55407 3 -149.51 103.26 23.21 0.508 55406
 55408 3 -149.31 103.36 23.18 0.527 55407
 55409 3 -149.11 103.57 23.14 0.521 55408
 55410 3 -149.01 103.77 23.19 0.566 55409
 55411 3 -149.02 103.97 23.2 0.598 55410
 55412 3 -149.02 104.17 23.16 0.664 55411
 55413 3 -148.92 104.27 23.15 0.709 55412
 55414 3 -148.92 104.37 23.27 0.768 55413
 55415 3 -148.73 104.57 23.12 0.726 55414
 55416 3 -148.73 104.67 23.18 0.647 55415
 55417 3 -148.33 104.78 22.7 0.36 55416
 55418 3 -148.03 104.98 22.53 0.269 55417
 55419 3 -147.84 104.99 22.4 0.219 55418
 55420 3 -147.74 104.99 22.36 0.201 55419
 55421 3 -147.54 105.09 22.34 0.2 55420
 55422 3 -147.44 105.19 22.28 0.194 55421
 55423 3 -147.24 105.2 22.29 0.201 55422
 55424 3 -147.04 105.3 22.19 0.219 55423
 55425 3 -146.84 105.3 22.09 0.202 55424
 55426 3 -146.64 105.31 22.01 0.191 55425
 55427 3 -146.54 105.31 21.96 0.218 55426
 55428 3 -146.34 105.31 21.87 0.193 55427
 55429 3 -146.14 105.31 21.82 0.177 55428
 55430 3 -145.94 105.32 21.79 0.13 55429
 55431 3 -145.84 105.32 21.7 0.111 55430
 55432 3 -145.64 105.42 21.65 0.138 55431
 55433 3 -145.55 105.42 21.58 0.146 55432
 55434 3 -145.35 105.52 21.5 0.166 55433
 55435 3 -145.25 105.53 21.43 0.152 55434
 55436 3 -145.05 105.63 21.35 0.166 55435
 55437 3 -144.95 105.63 21.23 0.201 55436
 55438 3 -144.85 105.73 21.17 0.225 55437
 55439 3 -144.75 105.83 21.04 0.269 55438
 55440 3 -144.55 105.84 20.99 0.277 55439
 55441 3 -144.46 105.94 20.9 0.262 55440
 55442 3 -144.26 105.94 20.79 0.234 55441
 55443 3 -144.16 106.04 20.82 0.199 55442
 55444 3 -144.06 106.05 20.68 0.173 55443
 55445 3 -143.86 106.15 20.64 0.184 55444
 55446 3 -143.86 106.25 20.56 0.193 55445
 55447 3 -143.67 106.55 20.54 0.234 55446
 55448 3 -143.57 106.65 20.53 0.255 55447
 55449 3 -143.47 106.75 20.5 0.264 55448
 55450 3 -143.27 106.86 20.48 0.25 55449
 55451 3 -143.07 106.96 20.47 0.232 55450
 55452 3 -142.87 107.06 20.53 0.187 55451
 55453 3 -142.67 107.07 20.53 0.212 55452
 55454 3 -142.47 107.17 20.52 0.192 55453
 55455 3 -142.28 107.27 20.55 0.211 55454
 55456 3 -142.08 107.27 20.58 0.197 55455
 55457 3 -141.88 107.38 20.62 0.189 55456
 55458 3 -141.68 107.58 20.64 0.224 55457
 55459 3 -141.48 107.58 20.55 0.232 55458
 55460 3 -141.28 107.58 20.5 0.197 55459
 55461 3 -141.08 107.69 20.49 0.186 55460
 55462 3 -140.88 107.79 20.45 0.184 55461
 55463 3 -140.78 107.79 20.4 0.147 55462
 55464 3 -140.58 107.89 20.38 0.167 55463
 55465 3 -140.48 107.9 20.34 0.163 55464
 55466 3 -140.39 107.9 20.29 0.178 55465
 55467 3 -140.29 108 20.25 0.183 55466
 55468 3 -140.19 108.1 20.24 0.187 55467
 55469 3 -139.99 108.1 20.15 0.173 55468
 55470 3 -139.89 108.21 20.15 0.132 55469
 55471 3 -139.79 108.31 20.06 0.177 55470
 55472 3 -139.59 108.31 19.97 0.222 55471
 55473 3 -139.59 108.41 19.9 0.24 55472
 55474 3 -139.6 108.51 19.81 0.316 55473
 55475 3 -139.5 108.61 19.79 0.421 55474
 55476 3 -139.3 108.71 19.89 0.582 55475
 55477 3 -139.3 108.81 19.75 0.725 55476
 55478 3 -139.3 108.72 19.59 0.858 55477
 55479 3 -139.2 108.82 19.69 0.902 55478
 55480 3 -139.1 108.72 19.58 1.011 55479
 55481 3 -139.1 108.72 19.47 1.103 55480
 55482 3 -138.7 109.32 20.5 0.232 55481
 55483 3 -138.7 109.22 20.79 0.162 55482
 55484 3 -138.6 109.32 20.86 0.149 55483
 55485 3 -138.6 109.52 20.95 0.154 55484
 55486 3 -138.5 109.62 21.06 0.158 55485
 55487 3 -138.61 109.82 21.1 0.164 55486
 55488 3 -138.51 110.02 21.11 0.229 55487
 55489 3 -138.41 110.12 21.16 0.266 55488
 55490 3 -138.31 110.22 21.17 0.32 55489
 55491 3 -138.31 110.32 21.14 0.382 55490
 55492 3 -138.32 110.42 21.15 0.448 55491
 55493 3 -138.12 110.53 21.16 0.518 55492
 55494 3 -138.12 110.63 21.13 0.572 55493
 55495 3 -138.12 110.83 21.1 0.612 55494
 55496 3 -138.02 110.93 21.05 0.613 55495
 55497 3 -137.82 111.13 21.36 0.597 55496
 55498 3 -137.93 111.33 21.51 0.572 55497
 55499 3 -137.83 111.43 21.61 0.562 55498
 55500 3 -137.73 111.53 21.65 0.551 55499
 55501 3 -137.63 111.53 21.7 0.599 55500
 55502 3 -137.23 111.74 21.06 0.26 55501
 55503 3 -137.14 111.84 21 0.218 55502
 55504 3 -137.14 111.94 21.02 0.126 55503
 55505 3 -137.92 111.32 22.49 0.173 55501
 55506 3 -137.92 111.12 22.64 0.156 55505
 55507 3 -137.92 111.02 22.72 0.162 55506
 55508 3 -137.82 111.02 22.84 0.146 55507
 55509 3 -137.81 110.92 23.01 0.147 55508
 55510 3 -137.71 110.92 23.16 0.171 55509
 55511 3 -137.71 110.82 23.3 0.169 55510
 55512 3 -137.71 110.82 23.5 0.203 55511
 55513 3 -137.71 111.02 23.67 0.182 55512
 55514 3 -137.71 111.12 23.84 0.164 55513
 55515 3 -137.81 111.22 23.98 0.185 55514
 55516 3 -137.91 111.22 24.15 0.168 55515
 55517 3 -137.81 111.12 24.32 0.138 55516
 55518 3 -137.81 111.12 24.46 0.134 55517
 55519 3 -137.81 111.12 24.61 0.13 55518
 55520 3 -137.81 111.02 24.81 0.136 55519
 55521 3 -137.8 111.02 25.01 0.144 55520
 55522 3 -137.8 111.02 25.18 0.154 55521
 55523 3 -137.8 110.91 25.35 0.161 55522
 55524 3 -137.9 110.91 25.55 0.211 55523
 55525 3 -137.9 110.91 25.83 0.22 55524
 55526 3 -138 110.91 26.02 0.222 55525
 55527 3 -138.1 110.81 26.22 0.187 55526
 55528 3 -137.99 110.81 26.5 0.156 55527
 55529 3 -138.09 110.81 26.67 0.142 55528
 55530 3 -137.99 110.71 26.9 0.14 55529
 55531 3 -137.99 110.71 27.06 0.163 55530
 55532 3 -137.99 110.71 27.24 0.15 55531
 55533 3 -137.99 110.7 27.43 0.13 55532
 55534 3 -138.09 110.7 27.57 0.15 55533
 55535 3 -138.09 110.7 27.75 0.185 55534
 55536 3 -138.19 110.8 27.89 0.217 55535
 55537 3 -138.19 110.8 28.05 0.198 55536
 55538 3 -138.19 110.8 28.2 0.214 55537
 55539 3 -138.28 110.7 28.42 0.183 55538
 55540 3 -138.28 110.8 28.53 0.196 55539
 55541 3 -138.28 110.8 28.7 0.179 55540
 55542 3 -138.28 110.8 28.83 0.205 55541
 55543 3 -138.28 110.89 29.02 0.233 55542
 55544 3 -138.28 110.89 29.15 0.247 55543
 55545 3 -138.18 110.79 29.37 0.258 55544
 55546 3 -138.08 110.8 29.53 0.263 55545
 55547 3 -138.08 110.79 29.71 0.282 55546
 55548 3 -138.08 110.69 29.88 0.291 55547
 55549 3 -138.07 110.69 30.01 0.297 55548
 55550 3 -137.97 110.59 30.17 0.32 55549
 55551 3 -137.87 110.7 30.37 0.341 55550
 55552 3 -137.87 110.69 30.52 0.321 55551
 55553 3 -137.87 110.69 30.7 0.333 55552
 55554 3 -137.87 110.69 30.9 0.354 55553
 55555 3 -137.87 110.69 31.07 0.393 55554
 55556 3 -137.97 110.69 31.25 0.415 55555
 55557 3 -137.97 110.69 31.38 0.437 55556
 55558 3 -137.87 110.69 31.52 0.458 55557
 55559 3 -137.96 110.59 31.66 0.485 55558
 55560 3 -137.76 110.59 31.83 0.458 55559
 55561 3 -137.76 110.59 32.01 0.343 55560
 55562 3 -137.86 110.49 32.17 0.234 55561
 55563 3 -139.3 108.22 18.79 0.929 55481
 55564 3 -139.3 108.12 18.6 0.94 55563
 55565 3 -139.4 108.02 18.42 0.937 55564
 55566 3 -139.4 108.02 18.26 0.872 55565
 55567 3 -139.49 107.72 18.04 0.688 55566
 55568 3 -139.49 107.72 17.93 0.582 55567
 55569 3 -139.49 107.62 17.79 0.467 55568
 55570 3 -139.49 107.62 17.67 0.355 55569
 55571 3 -139.5 107.62 17.55 0.233 55570
 55572 3 -150.69 102.24 23.3 0.54 55406
 55573 3 -150.99 102.14 23.31 0.573 55572
 55574 3 -151.09 102.14 23.31 0.647 55573
 55575 3 -151.19 102.04 23.24 0.743 55574
 55576 3 -151.39 102.03 23.34 0.839 55575
 55577 3 -151.49 102.03 23.3 0.942 55576
 55578 3 -151.59 102.03 23.28 0.995 55577
 55579 3 -151.79 102.03 23.27 1.038 55578
 55580 3 -151.89 102.03 23.22 1.09 55579
 55581 3 -152.09 102.22 23.31 1.052 55580
 55582 3 -152.19 102.32 23.3 1.014 55581
 55583 3 -152.3 102.42 23.23 1.052 55582
 55584 3 -152.5 102.52 23.34 0.994 55583
 55585 3 -152.61 103.22 23.59 0.766 55584
 55586 3 -152.61 103.42 23.72 0.747 55585
 55587 3 -152.71 103.71 23.78 0.644 55586
 55588 3 -152.81 103.91 23.86 0.593 55587
 55589 3 -152.92 104.21 24 0.485 55588
 55590 3 -152.92 104.51 24.05 0.511 55589
 55591 3 -152.92 104.71 24.06 0.503 55590
 55592 3 -153.02 104.71 24.24 0.569 55591
 55593 3 -153.13 105.01 24.24 0.576 55592
 55594 3 -153.13 105.11 24.34 0.591 55593
 55595 3 -153.13 105.31 24.4 0.625 55594
 55596 3 -153.13 105.41 24.48 0.662 55595
 55597 3 -153.13 105.61 24.54 0.67 55596
 55598 3 -153.23 105.6 24.74 0.677 55597
 55599 3 -153.33 105.5 25.01 0.665 55598
 55600 3 -153.33 105.5 25.18 0.686 55599
 55601 3 -153.02 104.6 25.48 0.143 55600
 55602 3 -152.91 104.41 25.62 0.139 55601
 55603 3 -152.81 104.21 25.74 0.167 55602
 55604 3 -152.71 104.01 25.74 0.166 55603
 55605 3 -152.6 103.81 25.64 0.119 55604
 55606 3 -152.6 103.61 25.57 0.098 55605
 55607 3 -152.6 103.51 25.53 0.087 55606
 55608 3 -152.6 103.41 25.42 0.09 55607
 55609 3 -152.6 103.21 25.35 0.106 55608
 55610 3 -152.49 103.01 25.29 0.084 55609
 55611 3 -153.63 105.8 25.18 0.515 55600
 55612 3 -153.64 106 25.26 0.492 55611
 55613 3 -153.74 106.1 25.34 0.469 55612
 55614 3 -153.74 106.19 25.44 0.441 55613
 55615 3 -153.84 106.29 25.51 0.454 55614
 55616 3 -154.04 106.49 25.57 0.395 55615
 55617 3 -154.14 106.59 25.68 0.381 55616
 55618 3 -154.14 106.69 25.8 0.349 55617
 55619 3 -154.24 106.79 25.92 0.344 55618
 55620 3 -154.54 106.88 26 0.363 55619
 55621 3 -154.64 106.88 26.1 0.388 55620
 55622 3 -154.74 106.98 26.19 0.395 55621
 55623 3 -154.95 107.18 26.3 0.411 55622
 55624 3 -155.05 107.17 26.39 0.431 55623
 55625 3 -155.15 107.37 26.45 0.464 55624
 55626 3 -155.25 107.47 26.5 0.435 55625
 55627 3 -155.45 107.47 26.63 0.439 55626
 55628 3 -155.65 107.56 26.69 0.455 55627
 55629 3 -155.75 107.46 26.79 0.525 55628
 55630 3 -155.85 107.56 26.84 0.619 55629
 55631 3 -155.95 107.76 26.78 0.683 55630
 55632 3 -156.05 107.76 26.86 0.749 55631
 55633 3 -156.15 107.76 26.92 0.805 55632
 55634 3 -156.25 107.95 26.98 0.809 55633
 55635 3 -156.36 108.15 27.03 0.803 55634
 55636 3 -156.46 108.35 27.07 0.828 55635
 55637 3 -156.56 108.45 27.12 0.741 55636
 55638 3 -156.56 108.65 27.14 0.742 55637
 55639 3 -156.57 109.05 27.11 0.636 55638
 55640 3 -156.38 109.65 27.13 0.431 55639
 55641 3 -156.48 109.85 27.22 0.371 55640
 55642 3 -156.58 110.05 27.25 0.392 55641
 55643 3 -156.48 110.25 27.32 0.408 55642
 55644 3 -156.59 110.45 27.35 0.446 55643
 55645 3 -156.69 110.55 27.4 0.454 55644
 55646 3 -156.79 110.75 27.49 0.453 55645
 55647 3 -156.89 110.74 27.57 0.469 55646
 55648 3 -156.99 110.94 27.59 0.476 55647
 55649 3 -157.09 110.94 27.75 0.448 55648
 55650 3 -157.39 111.04 27.78 0.459 55649
 55651 3 -157.49 111.13 27.84 0.508 55650
 55652 3 -157.7 111.23 27.77 0.56 55651
 55653 3 -157.8 111.33 27.78 0.595 55652
 55654 3 -157.9 111.43 27.79 0.638 55653
 55655 3 -158 111.43 27.93 0.68 55654
 55656 3 -158.1 111.63 28.02 0.704 55655
 55657 3 -158.3 111.62 28.04 0.742 55656
 55658 3 -158.5 111.72 28.01 0.728 55657
 55659 3 -158.5 111.92 28.11 0.701 55658
 55660 3 -158.7 111.82 28.23 0.68 55659
 55661 3 -158.8 112.01 28.32 0.636 55660
 55662 3 -158.9 112.01 28.41 0.596 55661
 55663 3 -159 112.11 28.55 0.559 55662
 55664 3 -159.1 112.21 28.67 0.51 55663
 55665 3 -159.3 112.21 28.77 0.476 55664
 55666 3 -159.4 112.2 28.82 0.436 55665
 55667 3 -159.51 112.4 28.89 0.39 55666
 55668 3 -159.71 112.5 28.93 0.337 55667
 55669 3 -159.81 112.6 28.97 0.269 55668
 55670 3 -159.91 112.8 28.96 0.253 55669
 55671 3 -160.11 112.79 28.88 0.259 55670
 55672 3 -160.11 112.89 28.96 0.253 55671
 55673 3 -160.21 112.99 28.9 0.305 55672
 55674 3 -160.32 113.29 28.85 0.341 55673
 55675 3 -160.42 113.39 28.85 0.329 55674
 55676 3 -160.52 113.59 28.86 0.323 55675
 55677 3 -160.62 113.69 28.85 0.356 55676
 55678 3 -160.73 113.89 28.81 0.364 55677
 55679 3 -161.03 113.88 28.75 0.355 55678
 55680 3 -161.13 113.98 28.84 0.391 55679
 55681 3 -161.13 114.18 28.89 0.465 55680
 55682 3 -161.23 114.28 28.97 0.505 55681
 55683 3 -161.23 114.48 28.97 0.53 55682
 55684 3 -161.33 114.48 29.07 0.558 55683
 55685 3 -161.44 114.58 29.13 0.579 55684
 55686 3 -161.44 114.78 29.16 0.597 55685
 55687 3 -161.54 114.87 29.33 0.576 55686
 55688 3 -161.54 115.17 29.26 0.563 55687
 55689 3 -161.64 115.27 29.37 0.567 55688
 55690 3 -161.65 115.47 29.36 0.539 55689
 55691 3 -161.85 115.67 29.48 0.534 55690
 55692 3 -161.85 115.87 29.45 0.543 55691
 55693 3 -161.95 115.97 29.56 0.524 55692
 55694 3 -161.95 116.17 29.65 0.513 55693
 55695 3 -161.96 116.27 29.67 0.546 55694
 55696 3 -162.06 116.37 29.75 0.576 55695
 55697 3 -162.26 116.56 29.74 0.537 55696
 55698 3 -162.16 116.76 29.77 0.525 55697
 55699 3 -162.16 116.96 29.86 0.507 55698
 55700 3 -162.27 117.06 29.77 0.48 55699
 55701 3 -162.37 117.26 29.73 0.454 55700
 55702 3 -162.47 117.46 29.65 0.431 55701
 55703 3 -162.78 117.66 29.54 0.364 55702
 55704 3 -162.88 117.76 29.51 0.325 55703
 55705 3 -162.88 118.06 29.39 0.29 55704
 55706 3 -162.98 118.25 29.35 0.306 55705
 55707 3 -163.09 118.45 29.27 0.307 55706
 55708 3 -163.09 118.65 29.23 0.302 55707
 55709 3 -163.29 118.75 29.1 0.279 55708
 55710 3 -163.49 118.85 29.06 0.294 55709
 55711 3 -163.6 119.05 29 0.302 55710
 55712 3 -163.8 119.14 28.95 0.313 55711
 55713 3 -163.9 119.34 28.97 0.34 55712
 55714 3 -164 119.44 28.95 0.358 55713
 55715 3 -163.91 119.64 28.96 0.426 55714
 55716 3 -164.01 119.84 28.98 0.487 55715
 55717 3 -163.91 119.94 28.98 0.601 55716
 55718 3 -163.91 120.14 29.06 0.651 55717
 55719 3 -164.01 120.24 29.07 0.715 55718
 55720 3 -164.11 120.24 29.06 0.8 55719
 55721 3 -164.21 120.34 29.16 0.863 55720
 55722 3 -164.22 120.44 29.23 0.889 55721
 55723 3 -164.12 120.54 29.27 0.923 55722
 55724 3 -164.1 119.94 30.28 0.527 55723
 55725 3 -164.1 120.03 30.43 0.57 55724
 55726 3 -164.1 119.93 30.58 0.593 55725
 55727 3 -164.2 119.93 30.69 0.614 55726
 55728 3 -164.3 119.93 30.81 0.619 55727
 55729 3 -164.4 119.83 30.91 0.61 55728
 55730 3 -164.7 119.72 30.9 0.529 55729
 55731 3 -164.8 119.62 30.99 0.476 55730
 55732 3 -164.99 119.42 31.06 0.422 55731
 55733 3 -165.29 119.02 31.04 0.264 55732
 55734 3 -165.39 118.91 31.13 0.251 55733
 55735 3 -165.38 118.81 31.23 0.225 55734
 55736 3 -165.58 118.51 31.34 0.203 55735
 55737 3 -165.68 118.41 31.43 0.209 55736
 55738 3 -165.78 118.31 31.45 0.186 55737
 55739 3 -165.87 118.21 31.5 0.196 55738
 55740 3 -165.97 118.2 31.66 0.206 55739
 55741 3 -166.07 118.1 31.75 0.214 55740
 55742 3 -166.27 117.9 31.87 0.185 55741
 55743 3 -166.27 117.8 32.01 0.157 55742
 55744 3 -166.46 117.6 32.08 0.171 55743
 55745 3 -166.56 117.49 32.15 0.199 55744
 55746 3 -166.56 117.39 32.26 0.222 55745
 55747 3 -166.66 117.29 32.4 0.157 55746
 55748 3 -166.65 117.19 32.52 0.148 55747
 55749 3 -166.75 117.19 32.59 0.126 55748
 55750 3 -166.85 116.99 32.67 0.182 55749
 55751 3 -166.95 116.99 32.79 0.226 55750
 55752 3 -167.05 116.89 32.84 0.214 55751
 55753 3 -167.15 116.78 32.98 0.222 55752
 55754 3 -167.25 116.78 33.08 0.202 55753
 55755 3 -167.34 116.68 33.18 0.18 55754
 55756 3 -167.44 116.68 33.32 0.196 55755
 55757 3 -167.54 116.58 33.46 0.202 55756
 55758 3 -167.64 116.37 33.58 0.181 55757
 55759 3 -167.74 116.27 33.69 0.195 55758
 55760 3 -167.83 116.17 33.81 0.16 55759
 55761 3 -167.83 116.07 33.91 0.182 55760
 55762 3 -167.93 115.97 33.96 0.169 55761
 55763 3 -168.13 115.87 34.07 0.168 55762
 55764 3 -168.23 115.76 34.17 0.159 55763
 55765 3 -168.32 115.66 34.3 0.168 55764
 55766 3 -168.42 115.56 34.42 0.199 55765
 55767 3 -168.52 115.46 34.52 0.224 55766
 55768 3 -168.62 115.26 34.59 0.195 55767
 55769 3 -168.62 115.16 34.65 0.174 55768
 55770 3 -168.71 114.95 34.73 0.155 55769
 55771 3 -168.91 114.75 34.83 0.133 55770
 55772 3 -168.91 114.65 34.9 0.138 55771
 55773 3 -169.01 114.55 34.96 0.159 55772
 55774 3 -169.11 114.55 35.09 0.108 55773
 55775 3 -169.2 114.45 35.14 0.11 55774
 55776 3 -169.3 114.34 35.31 0.129 55775
 55777 3 -169.4 114.24 35.45 0.144 55776
 55778 3 -169.6 114.24 35.52 0.16 55777
 55779 3 -169.7 114.14 35.63 0.257 55778
 55780 3 -169.7 114.04 35.66 0.313 55779
 55781 3 -169.79 113.84 35.73 0.399 55780
 55782 3 -169.89 113.83 35.8 0.447 55781
 55783 3 -169.89 113.63 35.91 0.517 55782
 55784 3 -169.99 113.53 35.94 0.569 55783
 55785 3 -169.88 113.33 35.99 0.618 55784
 55786 3 -169.98 113.23 36.07 0.64 55785
 55787 3 -169.98 113.03 36.17 0.618 55786
 55788 3 -170.08 112.83 36.24 0.618 55787
 55789 3 -170.48 112.83 36.13 0.452 55788
 55790 3 -170.48 112.73 36.18 0.272 55789
 55791 3 -170.37 112.53 36.03 0.113 55790
 55792 3 -169.47 112.64 36.78 0.17 55788
 55793 3 -169.47 112.44 36.79 0.192 55792
 55794 3 -169.47 112.34 36.99 0.196 55793
 55795 3 -169.37 112.34 36.95 0.268 55794
 55796 3 -169.36 112.24 37.09 0.291 55795
 55797 3 -169.16 112.24 37.11 0.478 55796
 55798 3 -169.16 112.14 37.32 0.627 55797
 55799 3 -168.96 112.14 37.34 0.584 55798
 55800 3 -169.06 112.14 37.48 0.5 55799
 55801 3 -169.06 112.14 37.69 0.354 55800
 55802 3 -164.13 121.04 28.44 0.435 55723
 55803 3 -164.23 121.44 28.41 0.335 55802
 55804 3 -163.94 121.84 28.67 0.048 55803
 55805 3 -163.94 121.94 28.71 0.027 55804
 55806 3 -164.04 121.94 28.75 0.035 55805
 55807 3 -164.44 121.64 28.51 0.265 55803
 55808 3 -164.54 121.74 28.63 0.311 55807
 55809 3 -164.64 121.83 28.65 0.306 55808
 55810 3 -164.74 121.93 28.71 0.323 55809
 55811 3 -164.74 122.03 28.76 0.331 55810
 55812 3 -164.84 122.13 28.78 0.339 55811
 55813 3 -165.04 122.23 28.8 0.345 55812
 55814 3 -165.15 122.43 28.87 0.347 55813
 55815 3 -165.15 122.73 28.91 0.338 55814
 55816 3 -165.25 122.83 28.85 0.338 55815
 55817 3 -165.35 122.92 28.82 0.34 55816
 55818 3 -165.46 123.12 28.76 0.365 55817
 55819 3 -165.56 123.22 28.68 0.377 55818
 55820 3 -165.66 123.42 28.66 0.411 55819
 55821 3 -165.66 123.52 28.63 0.466 55820
 55822 3 -165.76 123.72 28.58 0.495 55821
 55823 3 -165.77 123.92 28.62 0.567 55822
 55824 3 -165.77 124.12 28.67 0.605 55823
 55825 3 -165.67 124.32 28.63 0.637 55824
 55826 3 -165.67 124.42 28.55 0.657 55825
 55827 3 -165.58 124.62 28.59 0.676 55826
 55828 3 -165.48 124.82 28.6 0.647 55827
 55829 3 -165.48 125.02 28.72 0.615 55828
 55830 3 -165.48 125.22 28.68 0.626 55829
 55831 3 -165.39 125.42 28.83 0.591 55830
 55832 3 -165.49 125.62 28.69 0.528 55831
 55833 3 -165.49 125.72 28.62 0.481 55832
 55834 3 -165.49 125.82 28.63 0.437 55833
 55835 3 -165.6 126.12 28.72 0.371 55834
 55836 3 -165.6 126.32 28.86 0.354 55835
 55837 3 -165.6 126.52 28.93 0.339 55836
 55838 3 -165.6 126.72 28.98 0.299 55837
 55839 3 -165.61 126.92 29.06 0.286 55838
 55840 3 -165.71 127.12 29.1 0.326 55839
 55841 3 -165.81 127.12 29.07 0.289 55840
 55842 3 -165.81 127.22 29.16 0.327 55841
 55843 3 -166.01 127.21 29.24 0.334 55842
 55844 3 -166.01 127.41 29.16 0.44 55843
 55845 3 -166.11 127.51 29.09 0.523 55844
 55846 3 -166.22 127.61 29.12 0.598 55845
 55847 3 -166.32 127.71 29.08 0.648 55846
 55848 3 -166.32 127.91 29.03 0.693 55847
 55849 3 -166.42 128.01 29.05 0.715 55848
 55850 3 -166.42 128.21 29.07 0.748 55849
 55851 3 -166.53 128.41 29.12 0.758 55850
 55852 3 -166.63 128.61 29.24 0.747 55851
 55853 3 -166.73 128.7 29.25 0.726 55852
 55854 3 -166.83 128.9 29.33 0.734 55853
 55855 3 -166.93 129 29.4 0.744 55854
 55856 3 -166.84 129.4 29.3 0.628 55855
 55857 3 -166.84 129.5 29.24 0.599 55856
 55858 3 -166.94 129.7 29.22 0.547 55857
 55859 3 -167.05 129.9 29.28 0.525 55858
 55860 3 -167.05 130.2 29.27 0.479 55859
 55861 3 -167.05 130.3 29.29 0.506 55860
 55862 3 -166.96 130.9 29.13 0.305 55861
 55863 3 -166.96 131.1 29.1 0.305 55862
 55864 3 -167.07 131.2 28.96 0.342 55863
 55865 3 -167.17 131.3 28.85 0.357 55864
 55866 3 -167.17 131.4 28.72 0.412 55865
 55867 3 -167.17 131.4 28.58 0.489 55866
 55868 3 -167.17 131.5 28.51 0.602 55867
 55869 3 -167.27 131.5 28.43 0.665 55868
 55870 3 -167.28 131.8 28.43 0.723 55869
 55871 3 -167.28 131.9 28.34 0.749 55870
 55872 3 -167.28 132 28.31 0.798 55871
 55873 3 -167.28 132.2 28.29 0.773 55872
 55874 3 -167.18 132.3 28.21 0.761 55873
 55875 3 -167.09 132.6 28.3 0.712 55874
 55876 3 -167.09 132.8 28.37 0.717 55875
 55877 3 -166.99 133 28.35 0.73 55876
 55878 3 -167 133.2 28.45 0.684 55877
 55879 3 -167 133.4 28.48 0.694 55878
 55880 3 -167 133.7 28.49 0.653 55879
 55881 3 -167 133.9 28.65 0.639 55880
 55882 3 -167.01 134 28.54 0.689 55881
 55883 3 -167.01 134.1 28.54 0.697 55882
 55884 3 -166.91 134.01 27.23 0.199 55883
 55885 3 -166.81 134.01 27.08 0.193 55884
 55886 3 -166.71 134.01 26.96 0.225 55885
 55887 3 -166.62 134.12 26.88 0.272 55886
 55888 3 -166.52 134.32 26.83 0.305 55887
 55889 3 -166.52 134.42 26.74 0.357 55888
 55890 3 -166.52 134.42 26.67 0.42 55889
 55891 3 -166.52 134.62 26.61 0.487 55890
 55892 3 -166.63 134.72 26.56 0.545 55891
 55893 3 -166.63 134.72 26.39 0.637 55892
 55894 3 -166.63 134.82 26.32 0.707 55893
 55895 3 -166.53 134.82 26.2 0.732 55894
 55896 3 -166.53 134.92 26.04 0.739 55895
 55897 3 -166.43 134.82 25.89 0.739 55896
 55898 3 -166.43 134.92 25.76 0.703 55897
 55899 3 -166.34 135.52 25.94 0.5 55898
 55900 3 -166.34 135.72 25.97 0.387 55899
 55901 3 -166.35 135.92 25.95 0.327 55900
 55902 3 -166.15 136.32 26.13 0.173 55901
 55903 3 -166.15 136.52 26.19 0.000125 55902
 55904 3 -167.21 134.4 29.75 0.267 55883
 55905 3 -167.21 134.6 29.83 0.24 55904
 55906 3 -167.21 134.8 29.99 0.233 55905
 55907 3 -167.21 134.89 30.1 0.278 55906
 55908 3 -167.11 135 30.21 0.275 55907
 55909 3 -167.12 135.3 30.32 0.304 55908
 55910 3 -167.12 135.6 30.32 0.298 55909
 55911 3 -167.22 135.69 30.35 0.302 55910
 55912 3 -167.22 135.89 30.35 0.242 55911
 55913 3 -167.23 136.19 30.3 0.204 55912
 55914 3 -167.23 136.29 30.29 0.217 55913
 55915 3 -167.23 136.49 30.26 0.243 55914
 55916 3 -167.24 136.69 30.17 0.248 55915
 55917 3 -167.24 136.79 30.16 0.245 55916
 55918 3 -167.24 136.99 30.17 0.255 55917
 55919 3 -167.24 137.19 30.19 0.261 55918
 55920 3 -167.24 137.29 30.21 0.309 55919
 55921 3 -167.15 137.5 30.2 0.375 55920
 55922 3 -167.15 137.7 30.17 0.417 55921
 55923 3 -167.15 137.8 30.15 0.417 55922
 55924 3 -167.35 137.99 30.06 0.409 55923
 55925 3 -167.36 138.09 29.97 0.43 55924
 55926 3 -167.36 138.29 29.94 0.494 55925
 55927 3 -167.46 138.49 29.95 0.578 55926
 55928 3 -167.46 138.59 29.96 0.601 55927
 55929 3 -167.36 138.79 30.09 0.641 55928
 55930 3 -167.37 138.99 30.03 0.605 55929
 55931 3 -167.47 139.19 30.09 0.609 55930
 55932 3 -167.47 139.39 30.18 0.621 55931
 55933 3 -167.47 139.49 30.22 0.617 55932
 55934 3 -167.48 139.69 30.32 0.611 55933
 55935 3 -167.48 139.89 30.34 0.652 55934
 55936 3 -167.48 140.09 30.37 0.64 55935
 55937 3 -167.38 140.19 30.37 0.637 55936
 55938 3 -167.28 140.39 30.44 0.657 55937
 55939 3 -167.19 140.49 30.52 0.628 55938
 55940 3 -167.19 140.69 30.6 0.548 55939
 55941 3 -167.19 140.79 30.6 0.488 55940
 55942 3 -167.09 141 30.62 0.428 55941
 55943 3 -167.19 141.19 30.66 0.399 55942
 55944 3 -167.1 141.39 30.69 0.326 55943
 55945 3 -167.1 141.4 30.59 0.321 55944
 55946 3 -166.9 141.5 30.63 0.298 55945
 55947 3 -167 141.8 30.46 0.299 55946
 55948 3 -166.91 141.9 30.35 0.295 55947
 55949 3 -166.71 142 30.28 0.251 55948
 55950 3 -166.71 142.1 30.2 0.241 55949
 55951 3 -166.61 142.3 30.18 0.244 55950
 55952 3 -166.62 142.5 30.15 0.245 55951
 55953 3 -166.52 142.71 30.14 0.246 55952
 55954 3 -166.52 142.91 30.1 0.272 55953
 55955 3 -166.53 143.21 30.14 0.237 55954
 55956 3 -166.43 143.31 30.1 0.235 55955
 55957 3 -166.53 143.51 30.08 0.239 55956
 55958 3 -166.43 143.71 30.17 0.262 55957
 55959 3 -166.33 143.91 30.22 0.26 55958
 55960 3 -166.24 144.01 30.12 0.307 55959
 55961 3 -166.14 144.21 30.07 0.293 55960
 55962 3 -166.04 144.31 30.12 0.296 55961
 55963 3 -165.94 144.51 30.18 0.303 55962
 55964 3 -165.85 144.71 30.21 0.281 55963
 55965 3 -165.65 144.92 30.31 0.26 55964
 55966 3 -165.65 145.12 30.5 0.241 55965
 55967 3 -165.55 145.32 30.46 0.243 55966
 55968 3 -165.35 145.52 30.54 0.239 55967
 55969 3 -165.26 145.72 30.6 0.252 55968
 55970 3 -165.16 145.82 30.67 0.252 55969
 55971 3 -165.06 146.02 30.73 0.271 55970
 55972 3 -164.96 146.12 30.85 0.297 55971
 55973 3 -164.86 146.33 30.9 0.307 55972
 55974 3 -164.77 146.43 30.95 0.326 55973
 55975 3 -164.57 146.53 30.97 0.343 55974
 55976 3 -164.27 146.63 31.18 0.281 55975
 55977 3 -164.17 146.83 31.22 0.246 55976
 55978 3 -164.17 147.03 31.23 0.225 55977
 55979 3 -163.98 147.34 31.21 0.248 55978
 55980 3 -163.88 147.44 31.25 0.244 55979
 55981 3 -163.88 147.74 31.25 0.251 55980
 55982 3 -163.78 147.84 31.27 0.274 55981
 55983 3 -163.69 148.04 31.29 0.313 55982
 55984 3 -163.59 148.14 31.31 0.372 55983
 55985 3 -163.49 148.24 31.32 0.419 55984
 55986 3 -163.29 148.25 31.39 0.462 55985
 55987 3 -163.29 148.45 31.37 0.532 55986
 55988 3 -163.19 148.45 31.4 0.598 55987
 55989 3 -163.09 148.55 31.48 0.65 55988
 55990 3 -163.1 148.85 31.38 0.647 55989
 55991 3 -163 148.95 31.39 0.662 55990
 55992 3 -162.9 149.25 31.34 0.637 55991
 55993 3 -162.8 149.35 31.45 0.617 55992
 55994 3 -162.7 149.45 31.44 0.564 55993
 55995 3 -162.61 149.56 31.34 0.531 55994
 55996 3 -162.51 149.66 31.25 0.52 55995
 55997 3 -162.41 149.86 31.29 0.499 55996
 55998 3 -162.41 149.96 31.25 0.467 55997
 55999 3 -162.21 150.06 31.37 0.448 55998
 56000 3 -162.11 150.16 31.29 0.37 55999
 56001 3 -162.02 150.36 31.11 0.275 56000
 56002 3 -161.72 150.47 31.13 0.257 56001
 56003 3 -161.62 150.57 31.04 0.233 56002
 56004 3 -161.52 150.67 31.07 0.258 56003
 56005 3 -161.42 150.77 31.14 0.32 56004
 56006 3 -161.23 150.98 31.05 0.293 56005
 56007 3 -161.23 151.08 31.09 0.297 56006
 56008 3 -161.03 151.28 31.02 0.276 56007
 56009 3 -160.93 151.48 30.99 0.286 56008
 56010 3 -160.84 151.58 31.03 0.342 56009
 56011 3 -160.64 151.68 31.05 0.377 56010
 56012 3 -160.54 151.88 31.11 0.43 56011
 56013 3 -160.44 152.09 31.12 0.504 56012
 56014 3 -160.34 152.29 31.14 0.553 56013
 56015 3 -160.25 152.39 31.25 0.58 56014
 56016 3 -160.15 152.49 31.24 0.646 56015
 56017 3 -160.05 152.59 31.15 0.721 56016
 56018 3 -160.05 152.89 31.15 0.752 56017
 56019 3 -160.05 152.99 31.08 0.759 56018
 56020 3 -159.96 153.09 31.06 0.744 56019
 56021 3 -159.86 153.29 31.12 0.702 56020
 56022 3 -159.76 153.4 31.07 0.681 56021
 56023 3 -159.66 153.5 31.09 0.683 56022
 56024 3 -159.56 153.6 31.04 0.642 56023
 56025 3 -159.56 153.7 30.98 0.646 56024
 56026 3 -159.37 153.8 30.91 0.666 56025
 56027 3 -159.27 153.9 30.89 0.666 56026
 56028 3 -159.27 154.1 30.83 0.667 56027
 56029 3 -159.17 154.1 30.79 0.676 56028
 56030 3 -159.07 154.31 30.81 0.662 56029
 56031 3 -158.88 154.41 30.83 0.595 56030
 56032 3 -158.78 154.51 30.79 0.524 56031
 56033 3 -158.58 154.51 30.83 0.47 56032
 56034 3 -157.98 154.52 30.87 0.211 56033
 56035 3 -157.88 154.62 30.8 0.217 56034
 56036 3 -157.68 154.73 30.86 0.25 56035
 56037 3 -157.58 154.73 30.87 0.271 56036
 56038 3 -157.38 154.93 30.93 0.283 56037
 56039 3 -157.28 155.13 31.01 0.286 56038
 56040 3 -157.08 155.13 31.08 0.304 56039
 56041 3 -156.98 155.23 31.15 0.309 56040
 56042 3 -156.89 155.33 31.25 0.34 56041
 56043 3 -156.69 155.44 31.31 0.352 56042
 56044 3 -156.69 155.64 31.41 0.33 56043
 56045 3 -156.59 155.64 31.41 0.343 56044
 56046 3 -156.39 155.74 31.45 0.311 56045
 56047 3 -156.29 155.74 31.5 0.293 56046
 56048 3 -156.09 155.85 31.43 0.266 56047
 56049 3 -156.09 155.94 31.49 0.257 56048
 56050 3 -156 156.15 31.43 0.28 56049
 56051 3 -156 156.35 31.46 0.249 56050
 56052 3 -155.9 156.45 31.48 0.247 56051
 56053 3 -155.8 156.65 31.56 0.235 56052
 56054 3 -155.6 156.75 31.55 0.248 56053
 56055 3 -155.4 156.85 31.59 0.258 56054
 56056 3 -155.21 156.96 31.72 0.273 56055
 56057 3 -155.11 157.06 31.76 0.296 56056
 56058 3 -154.91 157.16 31.8 0.287 56057
 56059 3 -154.71 157.26 31.81 0.315 56058
 56060 3 -154.61 157.36 31.88 0.332 56059
 56061 3 -154.51 157.47 31.93 0.339 56060
 56062 3 -154.42 157.77 31.92 0.284 56061
 56063 3 -154.32 157.97 32.02 0.271 56062
 56064 3 -154.32 158.07 32.1 0.296 56063
 56065 3 -154.22 158.17 32.12 0.319 56064
 56066 3 -154.12 158.37 32.09 0.358 56065
 56067 3 -153.92 158.37 31.96 0.484 56066
 56068 3 -153.83 158.48 31.85 0.571 56067
 56069 3 -153.73 158.58 31.89 0.618 56068
 56070 3 -153.63 158.68 32.01 0.683 56069
 56071 3 -153.53 158.68 32.23 0.738 56070
 56072 3 -153.43 158.88 32.23 0.78 56071
 56073 3 -153.33 158.88 32.37 0.791 56072
 56074 3 -153.23 159.08 32.38 0.807 56073
 56075 3 -153.13 159.18 32.45 0.761 56074
 56076 3 -153.03 159.28 32.46 0.803 56075
 56077 3 -152.94 159.49 32.44 0.788 56076
 56078 3 -152.84 159.79 32.21 0.744 56077
 56079 3 -152.75 159.99 32.13 0.692 56078
 56080 3 -152.84 159.99 32.62 0.353 56079
 56081 3 -152.84 160.19 32.72 0.219 56080
 56082 3 -152.85 160.29 32.8 0.106 56081
 56083 3 -152.46 160.4 31.23 0.258 56079
 56084 3 -152.46 160.7 31.21 0.319 56083
 56085 3 -152.36 160.8 31.2 0.365 56084
 56086 3 -152.26 160.9 31.19 0.454 56085
 56087 3 -152.16 161 31.14 0.479 56086
 56088 3 -151.96 161 31.06 0.44 56087
 56089 3 -151.87 161.11 30.98 0.391 56088
 56090 3 -151.77 161.11 30.89 0.403 56089
 56091 3 -151.57 161.31 30.91 0.394 56090
 56092 3 -151.37 161.31 30.87 0.453 56091
 56093 3 -151.37 161.41 30.86 0.526 56092
 56094 3 -151.17 161.42 30.8 0.572 56093
 56095 3 -151.07 161.42 30.67 0.615 56094
 56096 3 -151.08 161.62 30.55 0.646 56095
 56097 3 -150.98 161.82 30.5 0.677 56096
 56098 3 -150.98 161.92 30.48 0.686 56097
 56099 3 -150.98 162.02 30.4 0.696 56098
 56100 3 -150.58 162.02 30.71 0.466 56099
 56101 3 -150.58 161.92 30.56 0.249 56100
 56102 3 -150.68 161.82 30.45 0.052 56101
 56103 3 -151.39 162.32 29.97 0.476 56099
 56104 3 -151.39 162.22 29.8 0.48 56103
 56105 3 -151.39 162.22 29.63 0.523 56104
 56106 3 -151.39 162.22 29.46 0.577 56105
 56107 3 -151.49 162.12 29.3 0.629 56106
 56108 3 -151.39 162.22 29.18 0.698 56107
 56109 3 -151.39 162.32 29.07 0.733 56108
 56110 3 -151.39 162.42 29.01 0.814 56109
 56111 3 -151.2 162.62 28.94 0.767 56110
 56112 3 -151.2 162.92 28.9 0.73 56111
 56113 3 -151.2 163.02 28.84 0.723 56112
 56114 3 -151.21 163.22 28.85 0.672 56113
 56115 3 -151.01 163.63 28.92 0.552 56114
 56116 3 -150.82 163.93 28.92 0.404 56115
 56117 3 -150.72 164.13 28.91 0.372 56116
 56118 3 -150.62 164.23 28.85 0.368 56117
 56119 3 -150.52 164.33 28.77 0.354 56118
 56120 3 -150.33 164.64 28.77 0.268 56119
 56121 3 -150.13 164.84 28.8 0.202 56120
 56122 3 -150.03 164.94 28.75 0.195 56121
 56123 3 -150.03 165.14 28.67 0.19 56122
 56124 3 -149.93 165.24 28.6 0.183 56123
 56125 3 -149.84 165.44 28.56 0.143 56124
 56126 3 -149.74 165.44 28.5 0.176 56125
 56127 3 -149.64 165.65 28.49 0.172 56126
 56128 3 -149.54 165.65 28.44 0.146 56127
 56129 3 -149.45 165.95 28.41 0.148 56128
 56130 3 -149.45 166.15 28.41 0.156 56129
 56131 3 -149.35 166.25 28.42 0.196 56130
 56132 3 -149.25 166.45 28.39 0.2 56131
 56133 3 -149.16 166.65 28.29 0.229 56132
 56134 3 -149.06 166.76 28.13 0.246 56133
 56135 3 -148.96 166.86 28.09 0.272 56134
 56136 3 -148.76 166.96 27.99 0.333 56135
 56137 3 -148.76 167.06 27.97 0.381 56136
 56138 3 -148.67 167.26 27.97 0.473 56137
 56139 3 -148.67 167.26 28.02 0.522 56138
 56140 3 -148.67 167.46 27.93 0.625 56139
 56141 3 -148.67 167.56 27.84 0.696 56140
 56142 3 -148.67 167.66 27.75 0.755 56141
 56143 3 -148.68 167.86 27.72 0.808 56142
 56144 3 -148.88 167.96 27.64 0.832 56143
 56145 3 -148.98 168.06 27.65 0.88 56144
 56146 3 -148.88 168.26 27.72 0.916 56145
 56147 3 -148.78 168.56 27.75 0.93 56146
 56148 3 -148.49 168.66 27.91 0.905 56147
 56149 3 -148.49 168.86 27.94 0.903 56148
 56150 3 -148.39 169.07 27.94 0.877 56149
 56151 3 -148.29 169.17 28.07 0.911 56150
 56152 3 -148.29 169.27 28.05 0.86 56151
 56153 3 -148.09 169.37 28.11 0.882 56152
 56154 3 -148.1 169.57 28.08 0.875 56153
 56155 3 -148.1 169.67 28.26 0.857 56154
 56156 3 -148 169.87 28.45 0.754 56155
 56157 3 -147.8 169.87 28.81 0.568 56156
 56158 3 -147.9 169.97 28.77 0.434 56157
 56159 3 -147.8 169.97 28.69 0.245 56158
 56160 3 -149.48 168.15 26.82 0.176 56147
 56161 3 -149.48 168.05 26.69 0.211 56160
 56162 3 -149.58 167.95 26.61 0.253 56161
 56163 3 -149.58 167.85 26.58 0.297 56162
 56164 3 -149.78 167.85 26.52 0.31 56163
 56165 3 -149.88 167.75 26.44 0.32 56164
 56166 3 -149.98 167.65 26.45 0.298 56165
 56167 3 -150.08 167.55 26.45 0.275 56166
 56168 3 -150.27 167.34 26.55 0.188 56167
 56169 3 -150.47 167.14 26.6 0.127 56168
 56170 3 -150.57 167.14 26.66 0.116 56169
 56171 3 -150.67 167.14 26.67 0.15 56170
 56172 3 -150.87 167.04 26.77 0.162 56171
 56173 3 -151.07 166.83 26.81 0.152 56172
 56174 3 -151.16 166.73 26.82 0.14 56173
 56175 3 -151.36 166.53 26.84 0.123 56174
 56176 3 -151.36 166.43 26.8 0.143 56175
 56177 3 -151.46 166.23 26.86 0.065 56176
 56178 3 -159.64 152 30.92 0.127 56017
 56179 3 -159.54 151.9 30.92 0.113 56178
 56180 3 -167.62 128.19 29.89 0.184 55855
 56181 3 -167.72 128.09 29.95 0.181 56180
 56182 3 -167.82 127.99 30.05 0.176 56181
 56183 3 -167.91 127.88 30.11 0.196 56182
 56184 3 -168.01 127.88 30.14 0.198 56183
 56185 3 -168.11 127.68 30.18 0.16 56184
 56186 3 -168.11 127.58 30.29 0.163 56185
 56187 3 -168.21 127.48 30.4 0.218 56186
 56188 3 -168.31 127.48 30.54 0.283 56187
 56189 3 -168.4 127.38 30.63 0.355 56188
 56190 3 -168.4 127.28 30.71 0.38 56189
 56191 3 -168.4 127.28 30.79 0.457 56190
 56192 3 -168.4 127.27 30.94 0.514 56191
 56193 3 -168.5 127.17 31.02 0.551 56192
 56194 3 -168.6 127.07 31.17 0.557 56193
 56195 3 -168.7 127.07 31.32 0.573 56194
 56196 3 -168.8 127.07 31.46 0.599 56195
 56197 3 -168.79 126.97 31.62 0.621 56196
 56198 3 -168.79 126.97 31.74 0.584 56197
 56199 3 -168.89 126.96 31.89 0.585 56198
 56200 3 -168.99 126.86 32.04 0.589 56199
 56201 3 -169.09 126.86 32.2 0.535 56200
 56202 3 -169.09 126.86 32.35 0.539 56201
 56203 3 -169.19 126.86 32.51 0.466 56202
 56204 3 -169.09 126.96 32.82 0.264 56203
 56205 3 -169.19 126.96 32.89 0.143 56204
 56206 3 -169.48 126.36 32.04 0.19 56203
 56207 3 -169.58 126.25 32.09 0.184 56206
 56208 3 -169.68 126.15 32.19 0.173 56207
 56209 3 -169.78 126.05 32.23 0.203 56208
 56210 3 -169.88 125.95 32.32 0.202 56209
 56211 3 -169.87 125.85 32.4 0.156 56210
 56212 3 -169.97 125.75 32.49 0.109 56211
 56213 3 -170.07 125.85 32.61 0.1 56212
 56214 3 -170.17 125.84 32.71 0.101 56213
 56215 3 -170.27 125.84 32.81 0.145 56214
 56216 3 -170.37 125.64 32.9 0.000125 56215
 56217 3 -168.49 126.37 31.58 0.112 56198
 56218 3 -168.58 126.27 31.6 0.073 56217
 56219 3 -165.39 125.43 28.47 0.107 55834
 56220 3 -152.08 100.63 22.51 0.099 55580
 56221 3 -152.07 100.53 22.44 0.085 56220
 56222 3 -152.17 100.43 22.47 0.109 56221
 56223 3 -152.37 100.32 22.46 0.165 56222
 56224 3 -152.47 100.22 22.56 0.19 56223
 56225 3 -152.57 100.12 22.59 0.188 56224
 56226 3 -152.67 100.02 22.47 0.146 56225
 56227 3 -152.86 99.82 22.33 0.122 56226
 56228 3 -152.86 99.72 22.33 0.117 56227
 56229 3 -152.96 99.62 22.26 0.09 56228
 56230 3 -153.06 99.52 22.25 0.105 56229
 56231 3 -153.16 99.31 22.23 0.132 56230
 56232 3 -153.26 99.21 22.17 0.159 56231
 56233 3 -153.26 99.11 22.04 0.134 56232
 56234 3 -153.26 99.01 21.94 0.119 56233
 56235 3 -153.25 98.91 21.88 0.102 56234
 56236 3 -153.35 98.61 21.79 0.121 56235
 56237 3 -153.45 98.51 21.77 0.152 56236
 56238 3 -153.45 98.41 21.76 0.112 56237
 56239 3 -150.37 100.55 22.7 0.194 55399
 56240 3 -150.47 100.45 22.62 0.169 56239
 56241 3 -150.67 100.35 22.57 0.17 56240
 56242 3 -150.87 100.24 22.57 0.19 56241
 56243 3 -150.97 100.14 22.54 0.217 56242
 56244 3 -151.07 99.94 22.46 0.175 56243
 56245 3 -151.16 99.84 22.38 0.162 56244
 56246 3 -151.26 99.64 22.29 0.167 56245
 56247 3 -151.26 99.44 22.2 0.184 56246
 56248 3 -151.26 99.24 22.09 0.154 56247
 56249 3 -151.36 99.04 22.07 0.164 56248
 56250 3 -151.35 98.84 22.08 0.15 56249
 56251 3 -151.55 98.64 22.04 0.163 56250
 56252 3 -151.55 98.34 22.02 0.187 56251
 56253 3 -151.54 98.04 22.03 0.209 56252
 56254 3 -151.54 97.76 21.97 0.181 56253
 56255 3 -151.53 97.45 21.91 0.2 56254
 56256 3 -151.63 97.26 21.87 0.241 56255
 56257 3 -151.63 97.06 21.82 0.214 56256
 56258 3 -151.63 96.78 21.82 0.188 56257
 56259 3 -151.62 96.55 21.8 0.21 56258
 56260 3 -151.52 96.41 21.81 0.271 56259
 56261 3 -151.52 96.28 21.86 0.338 56260
 56262 3 -151.62 96.15 21.91 0.387 56261
 56263 3 -151.61 95.97 21.92 0.424 56262
 56264 3 -151.71 95.8 21.81 0.476 56263
 56265 3 -151.61 95.63 21.78 0.477 56264
 56266 3 -151.71 95.48 21.73 0.498 56265
 56267 3 -151.71 95.33 21.71 0.505 56266
 56268 3 -151.7 95.2 21.7 0.531 56267
 56269 3 -151.7 95.02 21.62 0.58 56268
 56270 3 -151.6 94.81 21.63 0.575 56269
 56271 3 -151.5 94.62 21.57 0.568 56270
 56272 3 -151.49 94.42 21.48 0.54 56271
 56273 3 -151.49 94.27 21.4 0.508 56272
 56274 3 -151.59 94.09 21.4 0.381 56273
 56275 3 -145.01 88.19 21.05 0.256 54775
 56276 3 -145.21 88.24 20.93 0.242 56275
 56277 3 -145.31 88.38 20.87 0.26 56276
 56278 3 -145.42 88.45 20.81 0.328 56277
 56279 3 -145.52 88.53 20.8 0.405 56278
 56280 3 -145.72 88.47 20.88 0.401 56279
 56281 3 -145.72 88.47 20.72 0.564 56280
 56282 3 -145.72 88.75 20.64 0.58 56281
 56283 3 -145.82 88.61 20.64 0.671 56282
 56284 3 -146.01 88.26 20.45 0.739 56283
 56285 3 -146.22 88.5 20.4 0.7 56284
 56286 3 -146.22 88.65 20.34 0.574 56285
 56287 3 -146.32 88.84 20.3 0.372 56286
 56288 3 -146.43 89.05 20.33 0.056 56287
 56289 3 -146.41 87.81 20.4 0.538 56284
 56290 3 -146.51 87.73 20.36 0.445 56289
 56291 3 -146.7 87.2 19.66 0.75 56290
 56292 3 -146.6 87.06 19.18 0.559 56291
 56293 3 -146.51 87.07 19.05 0.528 56292
 56294 3 -146.51 87.31 19 0.463 56293
 56295 3 -146.31 87.32 18.9 0.401 56294
 56296 3 -146.11 87.26 18.89 0.36 56295
 56297 3 -145.7 86.97 18.97 0.193 56296
 56298 3 -145.5 86.8 18.92 0.163 56297
 56299 3 -146.7 86.99 19.63 0.784 56291
 56300 3 -146.7 86.78 19.69 0.75 56299
 56301 3 -146.8 86.71 19.76 0.729 56300
 56302 3 -146.89 86.51 19.81 0.689 56301
 56303 3 -146.89 86.46 19.92 0.639 56302
 56304 3 -146.89 86.43 20.08 0.552 56303
 56305 3 -146.99 86.31 20.2 0.486 56304
 56306 3 -147.19 86.21 20.61 0.514 56305
 56307 3 -147.48 85.93 21.08 0.19 56306
 56308 3 -147.68 85.73 21.12 0.142 56307
 56309 3 -147.77 85.63 21.18 0.138 56308
 56310 3 -147.87 85.51 21.25 0.134 56309
 56311 3 -147.97 85.43 21.24 0.136 56310
 56312 3 -148.07 85.35 21.26 0.155 56311
 56313 3 -148.17 85.16 21.27 0.183 56312
 56314 3 -148.27 84.94 21.21 0.121 56313
 56315 3 -148.36 84.88 21.27 0.13 56314
 56316 3 -148.46 84.75 21.23 0.152 56315
 56317 3 -148.56 84.63 21.23 0.128 56316
 56318 3 -148.66 84.6 21.29 0.138 56317
 56319 3 -148.76 84.59 21.4 0.124 56318
 56320 3 -148.86 84.55 21.53 0.136 56319
 56321 3 -148.96 84.54 21.62 0.162 56320
 56322 3 -148.96 84.47 21.74 0.21 56321
 56323 3 -148.95 84.45 21.91 0.201 56322
 56324 3 -148.95 84.33 22.06 0.239 56323
 56325 3 -148.85 84.17 22.22 0.289 56324
 56326 3 -148.95 84.11 22.29 0.286 56325
 56327 3 -148.85 83.99 22.48 0.239 56326
 56328 3 -148.94 83.94 22.71 0.183 56327
 56329 3 -148.94 83.88 22.81 0.164 56328
 56330 3 -149.04 83.84 22.98 0.143 56329
 56331 3 -149.14 83.82 23.12 0.156 56330
 56332 3 -149.24 83.78 23.2 0.147 56331
 56333 3 -149.24 83.67 23.29 0.098 56332
 56334 3 -149.44 83.62 23.39 0.167 56333
 56335 3 -149.53 83.52 23.52 0.183 56334
 56336 3 -149.53 83.45 23.66 0.19 56335
 56337 3 -149.73 83.43 23.81 0.192 56336
 56338 3 -149.73 83.4 23.93 0.21 56337
 56339 3 -149.83 83.24 24.02 0.226 56338
 56340 3 -149.83 83.19 24.14 0.266 56339
 56341 3 -149.83 83.14 24.28 0.362 56340
 56342 3 -149.82 83.07 24.41 0.42 56341
 56343 3 -149.92 83.01 24.48 0.51 56342
 56344 3 -150.12 82.89 24.56 0.568 56343
 56345 3 -150.22 82.78 24.61 0.606 56344
 56346 3 -150.32 82.72 24.64 0.681 56345
 56347 3 -150.32 82.68 24.69 0.762 56346
 56348 3 -150.52 82.64 24.72 0.847 56347
 56349 3 -150.62 82.64 24.88 0.828 56348
 56350 3 -150.72 82.63 24.85 0.846 56349
 56351 3 -150.92 82.63 24.81 0.846 56350
 56352 3 -151.32 82.65 24.57 0.699 56351
 56353 3 -151.52 82.63 24.47 0.69 56352
 56354 3 -151.62 82.56 24.45 0.661 56353
 56355 3 -151.71 82.45 24.81 0.356 56354
 56356 3 -151.81 82.51 24.79 0.231 56355
 56357 3 -147.29 86.26 20.6 0.333 56306
 56358 3 -147.29 86.51 20.58 0.171 56357
 56359 3 -147.39 86.51 20.55 0.073 56358
 56360 3 -147.49 86.57 20.61 0.078 56359
 56361 3 -147.69 86.65 20.59 0.087 56360
 56362 3 -147.69 86.73 20.51 0.065 56361
 56363 3 -148.49 86.68 20.42 0.48 56362
 56364 3 -148.39 86.61 20.33 0.397 56363
 56365 3 -148.29 86.52 20.32 0.325 56364
 56366 3 -148.19 86.43 20.24 0.246 56365
 56367 3 -147.99 86.36 20.23 0.179 56366
 56368 3 -147.89 86.24 20.23 0.111 56367
 56369 3 -147.79 86.13 20.17 0.129 56368
 56370 3 -148.6 86.88 20.43 0.513 56363
 56371 3 -148.6 87.13 20.43 0.498 56370
 56372 3 -148.5 87.52 20.42 0.412 56371
 56373 3 -148.51 87.88 20.32 0.307 56372
 56374 3 -148.61 87.94 20.23 0.39 56373
 56375 3 -148.21 87.93 19.72 0.098 56374
 56376 3 -148.22 88.03 19.57 0.109 56375
 56377 3 -148.22 88.09 19.43 0.108 56376
 56378 3 -148.22 88.19 19.26 0.101 56377
 56379 3 -148.12 88.3 19.1 0.088 56378
 56380 3 -148.81 88 20.35 0.368 56374
 56381 3 -149.21 87.61 19.97 0.152 56380
 56382 3 -149.31 87.51 19.87 0.239 56381
 56383 3 -149.31 87.65 19.66 0.183 56382
 56384 3 -149.21 87.75 19.38 0.163 56383
 56385 3 -149.22 87.85 19.2 0.179 56384
 56386 3 -149.22 87.97 18.97 0.158 56385
 56387 3 -149.02 88.06 18.92 0.099 56386
 56388 3 -148.92 88.21 18.95 0.143 56387
 56389 3 -148.82 88.3 18.96 0.085 56388
 56390 3 -149.42 88.05 19 0.124 56386
 56391 3 -149.52 88.11 18.89 0.119 56390
 56392 3 -149.72 88.17 18.85 0.096 56391
 56393 3 -149.72 88.25 18.77 0.099 56392
 56394 3 -149.82 88.34 18.69 0.145 56393
 56395 3 -149.93 88.51 18.58 0.16 56394
 56396 3 -150.03 88.64 18.46 0.137 56395
 56397 3 -150.03 88.77 18.42 0.121 56396
 56398 3 -150.23 88.86 18.4 0.14 56397
 56399 3 -150.43 88.9 18.38 0.14 56398
 56400 3 -150.54 89.03 18.43 0.182 56399
 56401 3 -150.64 89.18 18.49 0.217 56400
 56402 3 -150.74 89.34 18.48 0.247 56401
 56403 3 -150.84 89.45 18.5 0.247 56402
 56404 3 -150.94 89.51 18.61 0.212 56403
 56405 3 -151.04 89.62 18.69 0.209 56404
 56406 3 -151.14 89.78 18.76 0.166 56405
 56407 3 -151.15 89.88 18.83 0.153 56406
 56408 3 -151.15 89.98 18.93 0.152 56407
 56409 3 -151.35 90.27 18.91 0.106 56408
 56410 3 -151.45 90.31 18.94 0.118 56409
 56411 3 -151.55 90.4 19.02 0.094 56410
 56412 3 -151.55 90.47 19.11 0.101 56411
 56413 3 -151.15 89.96 19.11 0.12 56408
 56414 3 -151.24 89.91 19.35 0.09 56413
 56415 3 -149.1 87.13 19.97 0.076 56382
 56416 3 -149 86.93 19.93 0.116 56415
 56417 3 -148.9 86.85 19.91 0.057 56416
 56418 3 -148.81 88.12 20.36 0.168 56380
 56419 3 -148.82 88.5 20.34 0.116 56418
 56420 3 -148.92 88.7 20.4 0.128 56419
 56421 3 -148.82 88.82 20.5 0.217 56420
 56422 3 -148.83 89.27 20.4 0.18 56421
 56423 3 -148.93 89.54 20.33 0.161 56422
 56424 3 -148.84 89.71 20.31 0.159 56423
 56425 3 -148.94 89.85 20.16 0.109 56424
 56426 3 -148.94 89.98 20.09 0.127 56425
 56427 3 -149.04 90.14 20.04 0.148 56426
 56428 3 -149.05 90.32 20.01 0.174 56427
 56429 3 -148.95 90.47 20.04 0.205 56428
 56430 3 -148.85 90.56 20.05 0.189 56429
 56431 3 -148.95 90.76 20.05 0.181 56430
 56432 3 -148.95 91.01 20.21 0.147 56431
 56433 3 -148.95 91.19 20.46 0.113 56432
 56434 3 -149.06 91.3 20.65 0.116 56433
 56435 3 -149.16 91.31 20.71 0.125 56434
 56436 3 -149.26 91.53 20.79 0.098 56435
 56437 3 -149.26 91.7 20.87 0.085 56436
 56438 3 -149.36 91.88 21 0.115 56437
 56439 3 -149.36 92.06 21.05 0.12 56438
 56440 3 -149.27 92.22 21.11 0.115 56439
 56441 3 -149.37 92.36 21.15 0.128 56440
 56442 3 -149.47 92.49 21.13 0.132 56441
 56443 3 -149.47 92.57 21.15 0.118 56442
 56444 3 -149.67 92.71 21.19 0.179 56443
 56445 3 -149.87 92.82 21.29 0.213 56444
 56446 3 -149.98 93.01 21.31 0.197 56445
 56447 3 -149.98 93.31 21.21 0.16 56446
 56448 3 -150.08 93.48 21.17 0.174 56447
 56449 3 -150.19 93.66 21.12 0.165 56448
 56450 3 -150.09 93.9 21.06 0.127 56449
 56451 3 -150.09 94.08 21 0.128 56450
 56452 3 -150.19 94.27 21.03 0.104 56451
 56453 3 -150.2 94.4 21.01 0.112 56452
 56454 3 -150.3 94.57 21.04 0.103 56453
 56455 3 -150.3 94.76 21.05 0.12 56454
 56456 3 -150.3 94.91 21.04 0.138 56455
 56457 3 -150.31 95.03 20.98 0.16 56456
 56458 3 -150.31 95.14 20.9 0.208 56457
 56459 3 -150.41 95.29 20.91 0.157 56458
 56460 3 -150.41 95.45 20.9 0.126 56459
 56461 3 -150.41 95.59 20.82 0.098 56460
 56462 3 -150.42 95.76 20.79 0.097 56461
 56463 3 -150.52 95.86 20.78 0.155 56462
 56464 3 -150.52 95.97 20.68 0.17 56463
 56465 3 -150.62 96.05 20.65 0.235 56464
 56466 3 -150.82 96.12 20.65 0.297 56465
 56467 3 -151.02 96.19 20.65 0.265 56466
 56468 3 -151.13 96.39 20.69 0.184 56467
 56469 3 -151.13 96.5 20.6 0.149 56468
 56470 3 -151.13 96.71 20.51 0.116 56469
 56471 3 -151.13 96.9 20.48 0.151 56470
 56472 3 -151.14 97.18 20.42 0.142 56471
 56473 3 -151.24 97.41 20.36 0.137 56472
 56474 3 -151.24 97.67 20.45 0.173 56473
 56475 3 -151.35 97.85 20.5 0.178 56474
 56476 3 -151.25 98.05 20.57 0.15 56475
 56477 3 -151.25 98.35 20.7 0.097 56476
 56478 3 -151.25 98.45 20.81 0.052 56477
 56479 3 -148.81 88.22 20.81 0.055 56418
 56480 3 -148.81 88.35 20.92 0.124 56479
 56481 3 -147.09 86.64 20.68 0.066 56358
 56482 3 -146.99 86.6 20.73 0.097 56481
 56483 3 -146.79 86.64 20.79 0.098 56482
 56484 3 -146.59 86.55 20.84 0.094 56483
 56485 3 -146.49 86.55 20.92 0.085 56484
 56486 3 -146.39 86.55 20.9 0.081 56485
 56487 3 -146.19 86.5 20.71 0.074 56486
 56488 3 -146.09 86.42 20.63 0.134 56487
 56489 3 -145.99 86.27 20.57 0.128 56488
 56490 3 -145.79 86.2 20.54 0.107 56489
 56491 3 -145.69 86.23 20.51 0.075 56490
 56492 3 -145.59 86.27 20.61 0.061 56491
 56493 3 -145.49 86.34 20.65 0.086 56492
 56494 3 -145.39 86.42 20.66 0.101 56493
 56495 3 -145.29 86.51 20.68 0.098 56494
 56496 3 -145.09 86.56 20.71 0.067 56495
 56497 3 -144.99 86.61 20.73 0.081 56496
 56498 3 -147.19 85.8 19.45 0.114 56302
 56499 3 -147.18 85.62 19.53 0.115 56498
 56500 3 -147.28 85.54 19.59 0.109 56499
 56501 3 -147.28 85.42 19.54 0.000125 56500
 56502 3 -142.3 87.6 21.6 0.974 54766
 56503 3 -142.3 87.53 21.64 0.879 56502
 56504 3 -142.2 87.44 21.7 0.812 56503
 56505 3 -142.19 87.27 21.64 0.588 56504
 56506 3 -142.09 87.23 21.69 0.461 56505
 56507 3 -142.09 87.1 21.73 0.346 56506
 56508 3 -141.99 87 21.77 0.268 56507
 56509 3 -141.99 86.89 21.9 0.219 56508
 56510 3 -141.89 86.76 21.99 0.221 56509
 56511 3 -141.78 86.66 22.15 0.229 56510
 56512 3 -141.68 86.53 22.3 0.222 56511
 56513 3 -141.58 86.46 22.45 0.214 56512
 56514 3 -141.58 86.39 22.59 0.205 56513
 56515 3 -141.37 86.24 22.77 0.214 56514
 56516 3 -141.37 86.08 22.92 0.237 56515
 56517 3 -141.37 85.87 22.97 0.2 56516
 56518 3 -141.47 85.71 23.03 0.213 56517
 56519 3 -141.66 85.53 23.05 0.21 56518
 56520 3 -141.66 85.33 23.03 0.201 56519
 56521 3 -141.56 85.21 23.19 0.186 56520
 56522 3 -141.66 85.09 23.29 0.169 56521
 56523 3 -141.75 84.95 23.37 0.16 56522
 56524 3 -141.85 84.8 23.48 0.174 56523
 56525 3 -142.05 84.68 23.55 0.194 56524
 56526 3 -142.05 84.57 23.61 0.197 56525
 56527 3 -142.25 84.52 23.76 0.189 56526
 56528 3 -142.34 84.31 23.75 0.197 56527
 56529 3 -142.44 84.15 23.78 0.156 56528
 56530 3 -142.44 83.98 23.83 0.166 56529
 56531 3 -142.53 83.75 23.84 0.192 56530
 56532 3 -142.73 83.52 23.92 0.188 56531
 56533 3 -142.73 83.37 23.9 0.198 56532
 56534 3 -142.83 83.22 23.94 0.195 56533
 56535 3 -142.82 83.06 23.93 0.159 56534
 56536 3 -142.92 82.93 23.93 0.158 56535
 56537 3 -142.92 82.77 23.91 0.158 56536
 56538 3 -143.02 82.62 23.84 0.153 56537
 56539 3 -143.02 82.46 23.81 0.181 56538
 56540 3 -143.12 82.3 23.78 0.187 56539
 56541 3 -143.11 82.17 23.7 0.174 56540
 56542 3 -143.01 82.01 23.66 0.19 56541
 56543 3 -143.01 81.82 23.54 0.219 56542
 56544 3 -143.01 81.6 23.47 0.21 56543
 56545 3 -143.1 81.41 23.39 0.23 56544
 56546 3 -143.1 81.27 23.29 0.235 56545
 56547 3 -143.2 81.03 23.34 0.264 56546
 56548 3 -143.1 80.9 23.21 0.303 56547
 56549 3 -143.2 80.7 23.28 0.384 56548
 56550 3 -143.48 79.72 23.91 1 56549
 56551 3 -143.77 79.17 24.44 0.713 56550
 56552 3 -143.67 79.05 24.52 0.703 56551
 56553 3 -143.76 78.88 24.65 0.658 56552
 56554 3 -143.76 78.6 24.75 0.573 56553
 56555 3 -143.85 78.09 24.71 0.364 56554
 56556 3 -143.95 77.86 24.76 0.311 56555
 56557 3 -143.95 77.69 24.87 0.265 56556
 56558 3 -143.94 77.56 24.91 0.259 56557
 56559 3 -144.04 77.38 25.01 0.258 56558
 56560 3 -143.94 77.15 24.94 0.195 56559
 56561 3 -143.74 76.9 24.94 0.155 56560
 56562 3 -143.63 76.77 24.95 0.181 56561
 56563 3 -143.53 76.68 24.95 0.2 56562
 56564 3 -143.33 76.65 24.98 0.181 56563
 56565 3 -143.23 76.53 25.02 0.162 56564
 56566 3 -143.03 76.31 25.05 0.168 56565
 56567 3 -143.12 76.11 25.02 0.143 56566
 56568 3 -143.02 75.99 24.92 0.144 56567
 56569 3 -143.02 75.92 24.83 0.143 56568
 56570 3 -142.92 75.91 24.67 0.135 56569
 56571 3 -142.92 75.88 24.53 0.178 56570
 56572 3 -142.92 75.77 24.4 0.161 56571
 56573 3 -142.82 75.63 24.26 0.12 56572
 56574 3 -142.72 75.57 24.15 0.132 56573
 56575 3 -142.72 75.47 24.05 0.115 56574
 56576 3 -142.72 75.49 23.95 0.000125 56575
 56577 3 -144.24 77.53 25.34 0.124 56559
 56578 3 -144.24 77.43 25.45 0.089 56577
 56579 3 -144.14 77.3 25.56 0.074 56578
 56580 3 -144.14 77.18 25.6 0.091 56579
 56581 3 -144.03 77.14 25.71 0.121 56580
 56582 3 -144.03 77.01 25.8 0.13 56581
 56583 3 -144.03 76.83 25.88 0.105 56582
 56584 3 -143.93 76.68 25.96 0.107 56583
 56585 3 -143.92 76.5 25.99 0.154 56584
 56586 3 -143.92 76.36 26.05 0.163 56585
 56587 3 -143.92 76.18 26.13 0.169 56586
 56588 3 -143.82 75.94 26.06 0.142 56587
 56589 3 -143.81 75.79 26.04 0.122 56588
 56590 3 -143.91 75.7 26 0.000125 56589
 56591 3 -143.38 79.79 23.72 0.945 56550
 56592 3 -143.48 79.66 23.66 0.93 56591
 56593 3 -143.38 79.55 23.54 0.854 56592
 56594 3 -143.38 79.4 23.41 0.816 56593
 56595 3 -143.38 79.24 23.27 0.799 56594
 56596 3 -143.38 79.16 23.18 0.782 56595
 56597 3 -143.47 79.06 23.07 0.745 56596
 56598 3 -143.47 78.99 22.93 0.71 56597
 56599 3 -143.57 78.97 22.83 0.68 56598
 56600 3 -143.67 78.98 22.75 0.614 56599
 56601 3 -143.77 78.92 22.61 0.58 56600
 56602 3 -144.08 79.08 22.39 0.531 56601
 56603 3 -144.59 79.44 21.98 0.203 56602
 56604 3 -144.79 79.57 21.88 0.18 56603
 56605 3 -144.89 79.67 21.8 0.232 56604
 56606 3 -144.99 79.84 21.8 0.249 56605
 56607 3 -145.09 79.98 21.77 0.27 56606
 56608 3 -145.29 80.08 21.81 0.258 56607
 56609 3 -145.3 80.23 21.77 0.226 56608
 56610 3 -145.4 80.41 21.69 0.168 56609
 56611 3 -145.5 80.48 21.6 0.168 56610
 56612 3 -145.5 80.56 21.48 0.194 56611
 56613 3 -145.6 80.57 21.37 0.238 56612
 56614 3 -145.7 80.57 21.31 0.229 56613
 56615 3 -145.8 80.47 21.24 0.244 56614
 56616 3 -145.8 80.52 21.12 0.248 56615
 56617 3 -146.2 80.49 21.11 0.289 56616
 56618 3 -146.3 80.51 21.05 0.298 56617
 56619 3 -146.4 80.54 21.06 0.383 56618
 56620 3 -146.61 80.62 21.12 0.413 56619
 56621 3 -146.71 80.67 21.09 0.421 56620
 56622 3 -146.91 80.71 21.12 0.453 56621
 56623 3 -147 80.25 21.71 0.125 56622
 56624 3 -147 80.22 21.86 0.113 56623
 56625 3 -147.1 80.17 21.93 0.000125 56624
 56626 3 -147.01 80.89 21.01 0.433 56622
 56627 3 -147.2 80.37 21.16 0.108 56626
 56628 3 -147.3 80.23 21.2 0.081 56627
 56629 3 -147.4 80.27 21.26 0.082 56628
 56630 3 -147.4 80.24 21.47 0.118 56629
 56631 3 -147.4 80.21 21.62 0.156 56630
 56632 3 -147.6 80.16 21.74 0.089 56631
 56633 3 -147.11 81.21 20.99 0.394 56626
 56634 3 -147.12 81.51 20.85 0.319 56633
 56635 3 -147.22 81.75 20.78 0.32 56634
 56636 3 -147.23 81.94 20.7 0.31 56635
 56637 3 -147.13 82.05 20.37 0.186 56636
 56638 3 -147.23 82.14 20.26 0.186 56637
 56639 3 -147.23 82.25 20.17 0.175 56638
 56640 3 -147.24 82.36 20.04 0.183 56639
 56641 3 -147.24 82.37 19.89 0.189 56640
 56642 3 -147.24 82.52 19.79 0.194 56641
 56643 3 -147.24 82.64 19.68 0.169 56642
 56644 3 -147.24 82.77 19.62 0.165 56643
 56645 3 -147.25 82.87 19.51 0.157 56644
 56646 3 -147.15 83.04 19.44 0.145 56645
 56647 3 -147.05 83.14 19.42 0.204 56646
 56648 3 -147.45 83.28 19.7 0.152 56647
 56649 3 -147.55 83.27 19.81 0.113 56648
 56650 3 -146.95 83.31 19.36 0.207 56647
 56651 3 -146.86 83.52 19.28 0.164 56650
 56652 3 -146.86 83.72 19.27 0.174 56651
 56653 3 -146.86 83.93 19.31 0.201 56652
 56654 3 -146.86 84.09 19.4 0.185 56653
 56655 3 -147.06 84.3 19.53 0.153 56654
 56656 3 -147.17 84.43 19.56 0.144 56655
 56657 3 -147.27 84.64 19.57 0.09 56656
 56658 3 -147.27 84.78 19.68 0.1 56657
 56659 3 -147.27 84.86 19.81 0.17 56658
 56660 3 -147.27 85.12 19.88 0.172 56659
 56661 3 -147.28 85.39 19.91 0.163 56660
 56662 3 -147.38 85.53 19.97 0.153 56661
 56663 3 -147.48 85.67 20.01 0.097 56662
 56664 3 -147.68 85.79 20.02 0.119 56663
 56665 3 -147.78 85.86 20.06 0.137 56664
 56666 3 -147.78 85.98 20.12 0.11 56665
 56667 3 -147.43 82.02 20.92 0.127 56636
 56668 3 -147.63 82.1 20.81 0.086 56667
 56669 3 -147.73 82.08 20.7 0.089 56668
 56670 3 -147.73 82.25 20.62 0.118 56669
 56671 3 -147.73 82.36 20.56 0.085 56670
 56672 3 -147.73 82.48 20.5 0.082 56671
 56673 3 -147.84 82.6 20.38 0.122 56672
 56674 3 -147.94 82.65 20.35 0.159 56673
 56675 3 -148.04 82.72 20.32 0.2 56674
 56676 3 -148.04 82.87 20.35 0.221 56675
 56677 3 -148.04 83 20.39 0.221 56676
 56678 3 -148.25 83.17 20.17 0.097 56677
 56679 3 -148.35 83.31 20.14 0.094 56678
 56680 3 -148.45 83.47 20.14 0.12 56679
 56681 3 -148.45 83.59 20.15 0.13 56680
 56682 3 -148.55 83.71 20.15 0.138 56681
 56683 3 -148.56 83.87 20.22 0.117 56682
 56684 3 -148.66 83.95 20.33 0.075 56683
 56685 3 -148.76 84.04 20.37 0.118 56684
 56686 3 -148.86 84.14 20.42 0.142 56685
 56687 3 -148.96 84.33 20.44 0.111 56686
 56688 3 -148.96 84.48 20.52 0.101 56687
 56689 3 -148.96 84.6 20.52 0.082 56688
 56690 3 -149.16 84.64 20.6 0.096 56689
 56691 3 -149.27 84.93 20.7 0.132 56690
 56692 3 -149.27 85.07 20.73 0.141 56691
 56693 3 -149.27 85.27 20.8 0.108 56692
 56694 3 -149.27 85.43 20.82 0.088 56693
 56695 3 -149.38 85.58 20.83 0.000125 56694
 56696 3 -148.24 82.99 20.65 0.099 56677
 56697 3 -148.24 83.13 20.68 0.000125 56696
 56698 3 -143.88 79.02 22.29 0.429 56602
 56699 3 -143.98 78.96 22.21 0.341 56698
 56700 3 -143.98 78.85 22.13 0.257 56699
 56701 3 -143.77 78.68 22.1 0.222 56700
 56702 3 -143.77 78.5 22.09 0.256 56701
 56703 3 -143.57 78.3 22.12 0.208 56702
 56704 3 -143.57 78.22 22.24 0.231 56703
 56705 3 -143.46 77.98 22.3 0.218 56704
 56706 3 -143.36 77.8 22.38 0.217 56705
 56707 3 -143.06 77.42 22.08 0.41 56706
 56708 3 -143.05 77.3 22.18 0.386 56707
 56709 3 -143.05 77.2 22.3 0.34 56708
 56710 3 -143.05 77.17 22.42 0.379 56709
 56711 3 -143.15 77 22.56 0.392 56710
 56712 3 -143.05 76.86 22.63 0.426 56711
 56713 3 -142.94 76.72 22.6 0.391 56712
 56714 3 -142.94 76.58 22.72 0.315 56713
 56715 3 -142.94 76.43 22.78 0.23 56714
 56716 3 -142.84 76.24 22.88 0.186 56715
 56717 3 -142.83 76.04 22.94 0.209 56716
 56718 3 -142.63 75.91 22.97 0.209 56717
 56719 3 -142.53 75.67 23 0.24 56718
 56720 3 -142.52 75.39 23.13 0.093 56719
 56721 3 -142.62 75.34 23.15 0.000125 56720
 56722 3 -142.23 75.53 22.92 0.276 56719
 56723 3 -142.02 75.41 22.9 0.308 56722
 56724 3 -141.82 75.36 22.94 0.276 56723
 56725 3 -141.62 75.3 22.95 0.265 56724
 56726 3 -141.32 75 23.05 0.357 56725
 56727 3 -141.22 74.81 23.12 0.388 56726
 56728 3 -141.11 74.7 23.07 0.37 56727
 56729 3 -141.01 74.71 22.95 0.383 56728
 56730 3 -140.91 74.61 22.82 0.364 56729
 56731 3 -140.81 74.43 22.67 0.36 56730
 56732 3 -140.71 74.34 22.56 0.342 56731
 56733 3 -140.61 74.34 22.47 0.331 56732
 56734 3 -140.41 74.41 22.37 0.317 56733
 56735 3 -140.31 74.43 22.26 0.283 56734
 56736 3 -140.11 74.4 22.16 0.273 56735
 56737 3 -140.01 74.37 22.01 0.263 56736
 56738 3 -139.82 74.43 21.88 0.229 56737
 56739 3 -139.72 74.49 21.79 0.184 56738
 56740 3 -139.62 74.44 21.67 0.193 56739
 56741 3 -139.52 74.43 21.55 0.171 56740
 56742 3 -139.42 74.37 21.35 0.163 56741
 56743 3 -139.22 74.3 21.21 0.205 56742
 56744 3 -139.22 74.26 21.02 0.249 56743
 56745 3 -139.12 74.17 20.9 0.227 56744
 56746 3 -139.12 74.12 20.72 0.227 56745
 56747 3 -139.02 74.05 20.53 0.214 56746
 56748 3 -138.92 74.02 20.4 0.204 56747
 56749 3 -138.82 73.98 20.3 0.228 56748
 56750 3 -138.62 73.96 20.22 0.225 56749
 56751 3 -138.52 74 20.13 0.226 56750
 56752 3 -138.32 74.06 20.11 0.209 56751
 56753 3 -138.12 74.12 20.03 0.213 56752
 56754 3 -137.82 74.19 19.98 0.224 56753
 56755 3 -137.72 74.2 19.86 0.235 56754
 56756 3 -137.52 74.28 19.79 0.284 56755
 56757 3 -137.43 74.45 19.69 0.279 56756
 56758 3 -137.23 74.28 19.44 0.355 56757
 56759 3 -137.13 74.43 19.44 0.336 56758
 56760 3 -137.03 74.55 19.4 0.311 56759
 56761 3 -136.93 74.65 19.45 0.331 56760
 56762 3 -136.83 74.72 19.34 0.299 56761
 56763 3 -136.63 74.81 19.29 0.279 56762
 56764 3 -136.43 74.75 19.25 0.274 56763
 56765 3 -136.33 74.82 19.19 0.268 56764
 56766 3 -136.23 74.81 19.12 0.27 56765
 56767 3 -136.03 74.78 19.07 0.275 56766
 56768 3 -135.94 74.86 19.07 0.329 56767
 56769 3 -135.73 74.8 19.03 0.312 56768
 56770 3 -135.74 74.81 18.65 0.326 56769
 56771 3 -135.64 74.76 18.57 0.375 56770
 56772 3 -135.64 74.69 18.43 0.362 56771
 56773 3 -135.44 74.7 18.43 0.31 56772
 56774 3 -135.24 74.68 18.43 0.305 56773
 56775 3 -135.04 74.7 18.42 0.304 56774
 56776 3 -134.94 74.69 18.32 0.293 56775
 56777 3 -134.74 74.7 18.23 0.27 56776
 56778 3 -134.54 74.67 18.09 0.295 56777
 56779 3 -134.74 74.9 17.81 0.15 56778
 56780 3 -134.74 74.98 17.88 0.106 56779
 56781 3 -134.44 74.57 18.03 0.283 56778
 56782 3 -134.34 74.49 18.01 0.268 56781
 56783 3 -134.23 74.33 17.9 0.278 56782
 56784 3 -134.23 73.92 17.55 0.451 56783
 56785 3 -134.13 73.95 17.54 0.389 56784
 56786 3 -133.93 73.85 17.42 0.356 56785
 56787 3 -133.83 73.9 17.33 0.352 56786
 56788 3 -133.73 73.72 17.17 0.434 56787
 56789 3 -133.22 73.09 17.08 0.113 56788
 56790 3 -133.12 72.98 17.01 0.129 56789
 56791 3 -133.02 72.87 16.92 0.121 56790
 56792 3 -132.92 72.76 16.86 0.126 56791
 56793 3 -132.72 72.68 16.76 0.126 56792
 56794 3 -132.52 72.61 16.75 0.094 56793
 56795 3 -132.51 72.5 16.76 0.126 56794
 56796 3 -132.31 72.35 16.67 0.082 56795
 56797 3 -132.21 72.22 16.62 0.123 56796
 56798 3 -132.01 72.24 16.55 0.166 56797
 56799 3 -131.92 72.51 16.54 0.109 56798
 56800 3 -131.82 72.6 16.59 0.14 56799
 56801 3 -131.82 72.6 16.71 0.165 56800
 56802 3 -131.72 72.66 16.77 0.207 56801
 56803 3 -131.62 72.65 16.83 0.258 56802
 56804 3 -131.52 72.82 16.99 0.234 56803
 56805 3 -131.72 73.13 17.31 0.047 56804
 56806 3 -131.72 73.25 17.42 0.085 56805
 56807 3 -131.72 73.33 17.57 0.107 56806
 56808 3 -131.72 73.45 17.72 0.082 56807
 56809 3 -131.72 73.53 17.84 0.055 56808
 56810 3 -131.82 73.66 17.88 0.11 56809
 56811 3 -131.83 73.76 17.92 0.101 56810
 56812 3 -131.42 72.79 17.03 0.119 56804
 56813 3 -131.42 72.78 17.27 0.097 56812
 56814 3 -131.42 72.83 17.42 0.073 56813
 56815 3 -131.52 72.89 17.55 0.057 56814
 56816 3 -131.42 72.96 17.64 0.14 56815
 56817 3 -131.42 73.05 17.7 0.13 56816
 56818 3 -131.32 73.22 17.75 0.042 56817
 56819 3 -131.42 73.38 17.84 0.043 56818
 56820 3 -131.42 73.56 17.85 0.092 56819
 56821 3 -131.33 73.7 17.88 0.155 56820
 56822 3 -131.33 73.79 17.86 0.2 56821
 56823 3 -131.23 74.04 18.11 0.063 56822
 56824 3 -131.13 74.13 18.21 0.083 56823
 56825 3 -131.13 74.25 18.28 0.082 56824
 56826 3 -131.13 74.32 18.36 0.000125 56825
 56827 3 -131.13 73.8 17.75 0.119 56822
 56828 3 -131.13 73.92 17.69 0.099 56827
 56829 3 -131.13 74.02 17.73 0.000125 56828
 56830 3 -131.41 72.33 16.46 0.088 56803
 56831 3 -131.41 72.27 16.35 0.066 56830
 56832 3 -131.31 72.24 16.29 0.109 56831
 56833 3 -131.21 72.15 16.21 0.104 56832
 56834 3 -131.11 72.05 16.19 0.11 56833
 56835 3 -131.11 71.92 16.12 0.129 56834
 56836 3 -131.01 71.76 16.05 0.089 56835
 56837 3 -133.63 73.77 17.04 0.402 56788
 56838 3 -133.62 73.22 17.18 0.084 56837
 56839 3 -133.52 73.12 17.28 0.104 56838
 56840 3 -133.52 73.04 17.34 0.105 56839
 56841 3 -133.42 72.94 17.32 0.104 56840
 56842 3 -133.63 73.81 16.9 0.402 56837
 56843 3 -133.63 73.88 16.76 0.385 56842
 56844 3 -133.54 74 16.57 0.41 56843
 56845 3 -133.44 74.18 16.28 0.563 56844
 56846 3 -133.14 74.73 16.93 0.169 56845
 56847 3 -132.95 74.88 17.1 0.15 56846
 56848 3 -132.95 74.96 17.27 0.19 56847
 56849 3 -132.85 75.08 17.39 0.22 56848
 56850 3 -132.75 75.16 17.52 0.282 56849
 56851 3 -132.75 75.27 17.68 0.305 56850
 56852 3 -132.65 75.47 17.66 0.26 56851
 56853 3 -132.55 75.69 17.74 0.187 56852
 56854 3 -132.56 75.96 17.92 0.161 56853
 56855 3 -132.56 76.13 17.97 0.191 56854
 56856 3 -132.46 76.21 17.66 0.129 56855
 56857 3 -132.46 76.2 17.49 0.106 56856
 56858 3 -132.56 76.35 18.19 0.165 56855
 56859 3 -132.56 76.48 18.36 0.188 56858
 56860 3 -132.46 76.63 18.49 0.182 56859
 56861 3 -132.66 76.83 18.68 0.111 56860
 56862 3 -132.67 77.02 18.77 0.136 56861
 56863 3 -132.67 77.15 18.88 0.15 56862
 56864 3 -132.57 77.32 18.97 0.151 56863
 56865 3 -132.47 77.39 19.05 0.179 56864
 56866 3 -132.47 77.5 19.11 0.212 56865
 56867 3 -132.37 77.59 19.18 0.224 56866
 56868 3 -132.37 77.72 19.25 0.209 56867
 56869 3 -132.27 77.85 19.35 0.169 56868
 56870 3 -132.28 77.93 19.48 0.162 56869
 56871 3 -132.18 77.97 19.58 0.143 56870
 56872 3 -132.18 78.04 19.64 0.153 56871
 56873 3 -132.18 78.14 19.68 0.162 56872
 56874 3 -132.08 78.24 19.69 0.139 56873
 56875 3 -131.88 78.4 19.88 0.136 56874
 56876 3 -131.78 78.46 19.98 0.129 56875
 56877 3 -131.68 78.47 20.06 0.139 56876
 56878 3 -131.58 78.46 20.19 0.194 56877
 56879 3 -131.48 78.48 20.3 0.218 56878
 56880 3 -131.38 78.57 20.31 0.197 56879
 56881 3 -131.28 78.71 20.32 0.132 56880
 56882 3 -131.28 78.83 20.38 0.121 56881
 56883 3 -131.28 78.93 20.47 0.118 56882
 56884 3 -131.18 79 20.53 0.154 56883
 56885 3 -130.99 79.05 20.55 0.209 56884
 56886 3 -130.89 79.08 20.65 0.221 56885
 56887 3 -130.79 79.11 20.73 0.325 56886
 56888 3 -130.69 79.16 20.82 0.346 56887
 56889 3 -130.48 78.7 20.52 0.237 56888
 56890 3 -130.38 78.97 20.75 0.07 56889
 56891 3 -130.28 79.09 20.8 0.065 56890
 56892 3 -130.29 79.17 20.9 0.1 56891
 56893 3 -130.09 79.25 20.95 0.121 56892
 56894 3 -129.99 79.34 21.06 0.13 56893
 56895 3 -129.79 79.38 21.08 0.138 56894
 56896 3 -129.69 79.45 21.21 0.177 56895
 56897 3 -129.69 79.53 21.34 0.158 56896
 56898 3 -129.69 79.63 21.49 0.126 56897
 56899 3 -129.59 79.71 21.64 0.118 56898
 56900 3 -129.59 79.77 21.89 0.098 56899
 56901 3 -129.49 79.84 22.05 0.11 56900
 56902 3 -129.39 79.88 22.2 0.15 56901
 56903 3 -129.29 79.88 22.34 0.155 56902
 56904 3 -129.29 79.77 22.48 0.144 56903
 56905 3 -129.18 79.69 22.61 0.138 56904
 56906 3 -129.18 79.69 22.73 0.085 56905
 56907 3 -129.18 79.52 22.74 0.05 56906
 56908 3 -129.18 79.39 22.81 0.097 56907
 56909 3 -129.18 79.31 22.93 0.088 56908
 56910 3 -130.48 78.56 20.48 0.235 56889
 56911 3 -130.67 78.34 20.77 0.109 56910
 56912 3 -130.67 78.21 20.74 0.099 56911
 56913 3 -130.67 78.03 20.64 0.086 56912
 56914 3 -130.69 79.68 21.18 0.126 56888
 56915 3 -130.69 79.78 21.3 0.135 56914
 56916 3 -130.69 79.89 21.44 0.146 56915
 56917 3 -130.79 79.9 21.6 0.161 56916
 56918 3 -130.79 79.92 21.76 0.209 56917
 56919 3 -130.89 79.94 21.93 0.248 56918
 56920 3 -130.79 79.93 22.12 0.295 56919
 56921 3 -130.79 79.9 22.27 0.344 56920
 56922 3 -130.79 79.9 22.42 0.384 56921
 56923 3 -130.69 79.86 22.54 0.417 56922
 56924 3 -131.08 79.24 22.36 0.109 56923
 56925 3 -131.08 79.1 22.33 0.08 56924
 56926 3 -131.18 78.94 22.19 0.145 56925
 56927 3 -131.27 78.85 22.12 0.134 56926
 56928 3 -131.27 78.77 22.07 0.121 56927
 56929 3 -131.37 78.72 22.16 0.087 56928
 56930 3 -131.57 78.57 22.13 0.081 56929
 56931 3 -131.57 78.5 22.01 0.135 56930
 56932 3 -131.57 78.38 21.86 0.152 56931
 56933 3 -131.47 78.19 21.71 0.107 56932
 56934 3 -130.69 80.06 22.75 0.388 56923
 56935 3 -130.69 80.07 22.92 0.406 56934
 56936 3 -130.98 79.71 23.07 0.226 56935
 56937 3 -130.88 79.83 23.25 0.168 56936
 56938 3 -130.88 79.81 23.41 0.149 56937
 56939 3 -130.98 79.84 23.54 0.102 56938
 56940 3 -130.49 80.34 23.07 0.299 56935
 56941 3 -130.29 80.38 23.24 0.299 56940
 56942 3 -130.29 80.41 23.44 0.336 56941
 56943 3 -130.19 80.37 23.57 0.339 56942
 56944 3 -129.99 80.36 23.66 0.33 56943
 56945 3 -129.89 80.48 23.89 0.226 56944
 56946 3 -129.79 80.51 24.02 0.218 56945
 56947 3 -129.69 80.58 24.15 0.2 56946
 56948 3 -129.49 80.74 24.22 0.21 56947
 56949 3 -129.39 80.87 24.29 0.231 56948
 56950 3 -129.29 81 24.44 0.21 56949
 56951 3 -129.29 81.11 24.53 0.172 56950
 56952 3 -129.29 81.2 24.66 0.157 56951
 56953 3 -129.29 81.26 24.81 0.197 56952
 56954 3 -129.2 81.35 24.8 0.259 56953
 56955 3 -129.2 81.46 25.04 0.227 56954
 56956 3 -129 81.6 25.01 0.146 56955
 56957 3 -128.9 81.77 25.04 0.18 56956
 56958 3 -128.8 81.89 25.1 0.161 56957
 56959 3 -128.7 82.06 25.18 0.146 56958
 56960 3 -128.7 82.14 25.34 0.185 56959
 56961 3 -128.7 82.26 25.42 0.216 56960
 56962 3 -128.71 82.37 25.49 0.241 56961
 56963 3 -128.41 82.44 25.69 0.219 56962
 56964 3 -128.31 82.49 25.79 0.188 56963
 56965 3 -128.11 82.57 25.92 0.166 56964
 56966 3 -128.01 82.66 26.01 0.141 56965
 56967 3 -127.91 82.68 26.07 0.138 56966
 56968 3 -127.81 82.93 26.28 0.123 56967
 56969 3 -127.61 83.01 26.34 0.166 56968
 56970 3 -127.51 83.12 26.33 0.157 56969
 56971 3 -127.41 83.12 26.41 0.178 56970
 56972 3 -127.31 83.12 26.5 0.172 56971
 56973 3 -127.21 83.21 26.59 0.183 56972
 56974 3 -127.01 83.39 26.47 0.069 56973
 56975 3 -126.82 83.62 26.41 0.074 56974
 56976 3 -126.72 83.71 26.29 0.115 56975
 56977 3 -126.72 83.72 26.22 0.086 56976
 56978 3 -127.31 83.19 26.81 0.114 56973
 56979 3 -127.21 83.41 26.91 0.151 56978
 56980 3 -127.11 83.5 26.99 0.212 56979
 56981 3 -127.32 83.64 26.83 0.118 56980
 56982 3 -127.42 83.69 26.82 0.068 56981
 56983 3 -127.62 83.72 26.91 0.092 56982
 56984 3 -127.72 83.65 26.99 0.122 56983
 56985 3 -127.82 83.59 26.98 0.112 56984
 56986 3 -128.01 83.48 26.92 0.039 56985
 56987 3 -128.21 83.43 26.89 0.087 56986
 56988 3 -128.41 83.42 26.89 0.165 56987
 56989 3 -128.61 83.41 26.83 0.129 56988
 56990 3 -128.71 83.35 26.72 0.144 56989
 56991 3 -128.81 83.32 26.53 0.164 56990
 56992 3 -128.81 83.29 26.38 0.163 56991
 56993 3 -128.81 83.19 26.26 0.128 56992
 56994 3 -127.01 83.47 27.25 0.142 56980
 56995 3 -126.81 83.55 27.32 0.13 56994
 56996 3 -126.61 83.59 27.39 0.116 56995
 56997 3 -126.51 83.67 27.46 0.154 56996
 56998 3 -126.42 83.79 27.43 0.181 56997
 56999 3 -126.22 83.88 27.54 0.189 56998
 57000 3 -126.02 84.13 27.45 0.13 56999
 57001 3 -125.82 84.29 27.47 0.124 57000
 57002 3 -125.72 84.42 27.54 0.076 57001
 57003 3 -125.62 84.44 27.54 0.086 57002
 57004 3 -125.32 84.38 27.42 0.107 57003
 57005 3 -125.22 84.43 27.31 0.126 57004
 57006 3 -125.22 84.33 27.15 0.113 57005
 57007 3 -125.22 84.21 27.02 0.099 57006
 57008 3 -125.22 84.15 26.9 0.09 57007
 57009 3 -125.23 84.5 27.39 0.06 57005
 57010 3 -126.21 83.83 27.79 0.131 56999
 57011 3 -126.11 83.67 27.92 0.104 57010
 57012 3 -126.01 83.64 27.99 0.104 57011
 57013 3 -125.91 83.69 28.09 0.125 57012
 57014 3 -125.81 83.68 28.16 0.116 57013
 57015 3 -125.71 83.74 28.31 0.12 57014
 57016 3 -125.71 83.81 28.43 0.158 57015
 57017 3 -125.61 83.95 28.5 0.155 57016
 57018 3 -125.51 84.05 28.59 0.118 57017
 57019 3 -125.41 84.12 28.72 0.065 57018
 57020 3 -126.32 84.17 27.85 0.149 57010
 57021 3 -126.12 84.28 27.86 0.096 57020
 57022 3 -126.12 84.21 27.93 0.135 57021
 57023 3 -126.02 84.12 27.99 0.053 57022
 57024 3 -127.8 82.42 25.99 0.095 56967
 57025 3 -127.7 82.35 25.91 0.046 57024
 57026 3 -128.91 82.52 25.41 0.113 56962
 57027 3 -129.01 82.63 25.35 0.098 57026
 57028 3 -129.5 81.5 25.24 0.153 56955
 57029 3 -129.6 81.54 25.26 0.158 57028
 57030 3 -129.6 81.79 25.16 0.11 57029
 57031 3 -129.7 81.91 25.18 0.127 57030
 57032 3 -129.7 81.99 25.12 0.000125 57031
 57033 3 -129.79 81.44 25.41 0.12 57029
 57034 3 -129.89 81.49 25.52 0.071 57033
 57035 3 -129.89 81.51 25.59 0.000125 57034
 57036 3 -129.19 81.13 24.75 0.093 56953
 57037 3 -129.09 81.06 24.71 0.078 57036
 57038 3 -128.99 80.99 24.63 0.103 57037
 57039 3 -128.99 80.85 24.62 0.094 57038
 57040 3 -129.69 80.13 23.23 0.121 56944
 57041 3 -129.59 80.07 23.13 0.155 57040
 57042 3 -129.49 79.99 23.14 0.061 57041
 57043 3 -132.54 74.85 17.85 0.132 56851
 57044 3 -132.34 74.76 17.84 0.158 57043
 57045 3 -132.24 74.6 17.75 0.12 57044
 57046 3 -132.34 74.43 17.68 0.117 57045
 57047 3 -132.23 74.32 17.62 0.11 57046
 57048 3 -132.03 74.22 17.52 0.117 57047
 57049 3 -133.34 74.1 16.23 0.429 56845
 57050 3 -133.65 74.38 15.34 0.118 57049
 57051 3 -133.65 74.52 15.21 0.129 57050
 57052 3 -133.65 74.64 14.94 0.1 57051
 57053 3 -133.55 74.71 14.76 0.138 57052
 57054 3 -133.86 74.72 14.62 0.078 57053
 57055 3 -133.95 74.57 14.54 0.127 57054
 57056 3 -134.05 74.4 14.45 0.134 57055
 57057 3 -134.15 74.32 14.31 0.134 57056
 57058 3 -134.15 74.18 14.1 0.063 57057
 57059 3 -134.05 74.12 14.01 0.084 57058
 57060 3 -133.95 74 13.99 0.13 57059
 57061 3 -134.05 73.87 13.93 0.083 57060
 57062 3 -133.14 74.02 16.19 0.429 57049
 57063 3 -132.94 73.84 16.02 0.48 57062
 57064 3 -132.74 73.88 15.91 0.473 57063
 57065 3 -132.64 73.88 15.72 0.464 57064
 57066 3 -132.54 73.87 15 0.07 57065
 57067 3 -132.44 73.85 14.86 0.069 57066
 57068 3 -132.54 73.97 15.69 0.414 57065
 57069 3 -132.44 74 15.61 0.378 57068
 57070 3 -132.24 74.1 15.58 0.3 57069
 57071 3 -132.24 74.19 15.48 0.254 57070
 57072 3 -132.05 74.32 15.48 0.205 57071
 57073 3 -131.95 74.63 15.43 0.289 57072
 57074 3 -131.86 75.22 15.4 0.116 57073
 57075 3 -131.76 75.27 15.43 0.118 57074
 57076 3 -131.56 75.33 15.55 0.074 57075
 57077 3 -131.56 75.44 15.57 0.08 57076
 57078 3 -131.46 75.52 15.65 0.107 57077
 57079 3 -131.36 75.61 15.73 0.085 57078
 57080 3 -134.53 74.06 17.39 0.194 56784
 57081 3 -134.63 74.1 17.4 0.098 57080
 57082 3 -137.02 73.82 19.18 0.15 56758
 57083 3 -137.02 73.77 19.06 0.145 57082
 57084 3 -136.82 73.76 19.07 0.056 57083
 57085 3 -136.72 73.68 19.03 0.099 57084
 57086 3 -136.62 73.65 19.01 0.000125 57085
 57087 3 -142.76 77.33 21.74 0.276 56707
 57088 3 -142.56 77.37 21.63 0.23 57087
 57089 3 -142.46 77.55 21.72 0.112 57088
 57090 3 -142.36 77.67 21.75 0.095 57089
 57091 3 -142.26 77.8 21.81 0.076 57090
 57092 3 -142.26 77.92 21.83 0.07 57091
 57093 3 -142.37 78.05 21.94 0.082 57092
 57094 3 -142.37 78.19 21.97 0.094 57093
 57095 3 -142.37 78.28 22.02 0.000125 57094
 57096 3 -142.46 77.16 21.38 0.152 57088
 57097 3 -142.46 77.01 21.21 0.092 57096
 57098 3 -142.45 76.88 21.08 0.082 57097
 57099 3 -142.55 76.8 21 0.091 57098
 57100 3 -142.55 76.56 20.98 0.085 57099
 57101 3 -142.55 76.38 21 0.09 57100
 57102 3 -142.55 76.24 20.94 0.105 57101
 57103 3 -142.75 76.18 20.92 0.139 57102
 57104 3 -142.84 76.09 20.93 0.113 57103
 57105 3 -143.14 76.11 20.95 0.152 57104
 57106 3 -143.35 76.19 20.99 0.111 57105
 57107 3 -143.45 76.27 21 0.076 57106
 57108 3 -143.16 77.54 21.9 0.055 57087
 57109 3 -143.46 77.7 21.94 0.12 57108
 57110 3 -143.56 77.75 21.99 0.095 57109
 57111 3 -140.5 87.93 22.21 0.159 54761
 57112 3 -140.7 88.23 22.24 0.068 57111
 57113 3 -140.61 88.38 22.3 0.112 57112
 57114 3 -140.51 88.5 22.36 0.147 57113
 57115 3 -140.61 88.5 22.54 0.136 57114
 57116 3 -140.71 88.5 22.76 0.071 57115
 57117 3 -140.41 88.62 22.25 0.082 57114
 57118 3 -140.31 88.62 22.11 0.09 57117
 57119 3 -125.4 98.46 30.85 0.432 54538
 57120 3 -125.5 98.56 30.84 0.412 57119
 57121 3 -125.6 98.56 30.98 0.467 57120
 57122 3 -125.8 98.56 30.95 0.453 57121
 57123 3 -125.9 98.66 31.02 0.459 57122
 57124 3 -126 98.66 30.91 0.483 57123
 57125 3 -126.2 98.55 30.76 0.494 57124
 57126 3 -126.5 98.65 30.73 0.349 57125
 57127 3 -126.6 98.75 30.85 0.292 57126
 57128 3 -126.61 98.85 30.96 0.253 57127
 57129 3 -119.24 101.05 29.31 0.296 54501
 57130 3 -119.05 101.36 29.2 0.183 57129
 57131 3 -119.05 101.56 29.15 0.153 57130
 57132 3 -119.05 101.76 29.12 0.181 57131
 57133 3 -119.06 101.96 29.1 0.248 57132
 57134 3 -119.06 102.06 29.07 0.336 57133
 57135 3 -118.86 101.86 28.66 0.171 57134
 57136 3 -118.76 101.76 28.48 0.141 57135
 57137 3 -118.66 101.77 28.32 0.158 57136
 57138 3 -118.66 101.77 28.18 0.157 57137
 57139 3 -118.56 101.77 28.04 0.158 57138
 57140 3 -118.46 101.77 27.89 0.137 57139
 57141 3 -118.36 101.77 27.73 0.143 57140
 57142 3 -118.26 101.87 27.59 0.191 57141
 57143 3 -118.26 101.88 27.47 0.186 57142
 57144 3 -118.16 101.88 27.26 0.171 57143
 57145 3 -118.07 101.88 27.1 0.147 57144
 57146 3 -118.07 101.98 26.88 0.159 57145
 57147 3 -117.97 101.98 26.7 0.169 57146
 57148 3 -117.97 102.08 26.47 0.207 57147
 57149 3 -117.87 102.08 26.3 0.209 57148
 57150 3 -117.77 102.09 26.19 0.19 57149
 57151 3 -117.77 102.09 25.91 0.129 57150
 57152 3 -117.68 102.09 25.73 0.156 57151
 57153 3 -117.58 102.09 25.58 0.177 57152
 57154 3 -117.68 102.19 25.34 0.233 57153
 57155 3 -117.88 102.19 25.06 0.187 57154
 57156 3 -117.98 102.19 24.82 0.128 57155
 57157 3 -118.08 102.09 24.67 0.142 57156
 57158 3 -118.08 102.09 24.58 0.176 57157
 57159 3 -118.18 102.09 24.43 0.192 57158
 57160 3 -118.28 102.09 24.3 0.237 57159
 57161 3 -118.48 101.98 24.19 0.288 57160
 57162 3 -118.48 101.98 23.99 0.289 57161
 57163 3 -118.58 101.88 23.87 0.227 57162
 57164 3 -118.68 101.98 23.68 0.207 57163
 57165 3 -118.88 101.98 23.57 0.236 57164
 57166 3 -118.99 101.98 23.52 0.311 57165
 57167 3 -119.09 101.98 23.44 0.366 57166
 57168 3 -119.19 101.98 23.37 0.424 57167
 57169 3 -119.29 101.98 23.26 0.449 57168
 57170 3 -119.39 101.98 23.15 0.524 57169
 57171 3 -119.38 101.78 23.02 0.552 57170
 57172 3 -119.59 101.87 22.96 0.582 57171
 57173 3 -119.69 101.87 22.82 0.526 57172
 57174 3 -119.79 101.77 22.68 0.511 57173
 57175 3 -119.89 101.77 22.6 0.479 57174
 57176 3 -119.89 101.77 22.52 0.39 57175
 57177 3 -120.09 101.87 22.53 0.279 57176
 57178 3 -120.19 101.97 22.52 0.257 57177
 57179 3 -120.29 102.07 22.44 0.205 57178
 57180 3 -120.4 102.26 22.36 0.156 57179
 57181 3 -120.5 102.36 22.29 0.177 57180
 57182 3 -120.6 102.46 22.19 0.124 57181
 57183 3 -120.6 102.56 22.17 0.141 57182
 57184 3 -120.8 102.56 22.12 0.118 57183
 57185 3 -120.8 102.56 21.97 0.186 57184
 57186 3 -120.9 102.66 21.87 0.165 57185
 57187 3 -120.91 102.76 21.72 0.161 57186
 57188 3 -121.01 102.76 21.56 0.17 57187
 57189 3 -121.11 102.76 21.44 0.181 57188
 57190 3 -121.21 102.66 21.36 0.156 57189
 57191 3 -121.31 102.76 21.27 0.156 57190
 57192 3 -121.51 102.65 21.16 0.219 57191
 57193 3 -121.61 102.65 21.11 0.207 57192
 57194 3 -121.71 102.55 21.05 0.242 57193
 57195 3 -121.81 102.55 20.96 0.259 57194
 57196 3 -121.91 102.55 20.87 0.277 57195
 57197 3 -122.11 102.65 20.82 0.299 57196
 57198 3 -122.11 102.65 20.8 0.408 57197
 57199 3 -122.31 102.74 20.79 0.556 57198
 57200 3 -122.41 102.84 20.71 0.641 57199
 57201 3 -122.41 102.84 20.74 0.757 57200
 57202 3 -122.41 103.04 20.67 0.855 57201
 57203 3 -122.62 103.04 20.54 0.941 57202
 57204 3 -123.29 101.73 21.03 0.197 57203
 57205 3 -123.49 101.63 21.05 0.217 57204
 57206 3 -123.59 101.53 21.03 0.235 57205
 57207 3 -123.79 101.42 21.05 0.196 57206
 57208 3 -123.99 101.22 21.03 0.154 57207
 57209 3 -124.09 101.12 21.07 0.154 57208
 57210 3 -124.19 101.12 21.13 0.179 57209
 57211 3 -124.28 101.02 21.15 0.233 57210
 57212 3 -124.48 101.01 21.15 0.306 57211
 57213 3 -124.58 101.01 21.14 0.353 57212
 57214 3 -124.58 101.01 21.19 0.444 57213
 57215 3 -124.68 101.01 21.3 0.509 57214
 57216 3 -124.78 101.01 21.47 0.451 57215
 57217 3 -124.78 101.11 21.56 0.359 57216
 57218 3 -124.88 101.11 21.58 0.381 57217
 57219 3 -124.98 100.8 21.59 0.077 57218
 57220 3 -122.52 103.54 20.3 0.683 57203
 57221 3 -122.53 103.74 20.19 0.648 57220
 57222 3 -122.33 104.05 20.07 0.588 57221
 57223 3 -122.33 104.25 19.94 0.582 57222
 57224 3 -122.34 104.35 19.91 0.588 57223
 57225 3 -122.44 104.45 19.89 0.59 57224
 57226 3 -122.44 104.75 19.96 0.547 57225
 57227 3 -122.54 104.84 19.94 0.5 57226
 57228 3 -122.64 104.94 19.86 0.58 57227
 57229 3 -122.15 105.35 20.42 0.125 57228
 57230 3 -122.15 105.45 20.43 0.064 57229
 57231 3 -122.94 104.84 19.55 0.451 57228
 57232 3 -123.14 104.64 19.38 0.355 57231
 57233 3 -123.34 104.74 19.37 0.193 57232
 57234 3 -123.45 104.73 19.22 0.101 57233
 57235 3 -119.06 102.26 29.36 0.294 57134
 57236 3 -119.16 102.36 29.52 0.304 57235
 57237 3 -119.26 102.55 29.58 0.284 57236
 57238 3 -119.37 102.75 29.65 0.238 57237
 57239 3 -119.47 102.85 29.71 0.231 57238
 57240 3 -119.67 102.95 29.73 0.201 57239
 57241 3 -119.77 103.15 29.83 0.192 57240
 57242 3 -119.97 103.24 29.89 0.206 57241
 57243 3 -120.07 103.44 29.83 0.212 57242
 57244 3 -120.17 103.54 29.86 0.221 57243
 57245 3 -120.38 103.64 29.93 0.237 57244
 57246 3 -120.58 103.73 29.93 0.238 57245
 57247 3 -120.78 103.93 29.97 0.207 57246
 57248 3 -120.88 104.03 30.05 0.256 57247
 57249 3 -121.08 104.23 30.08 0.299 57248
 57250 3 -121.18 104.33 30.1 0.322 57249
 57251 3 -121.29 104.42 30.17 0.342 57250
 57252 3 -121.49 104.52 30.15 0.353 57251
 57253 3 -121.59 104.72 30.13 0.397 57252
 57254 3 -121.69 104.82 30.09 0.43 57253
 57255 3 -121.89 104.92 30.04 0.433 57254
 57256 3 -121.99 104.91 30.03 0.492 57255
 57257 3 -122.09 104.91 30.07 0.55 57256
 57258 3 -122.29 104.91 30.27 0.617 57257
 57259 3 -122.39 104.81 30.44 0.649 57258
 57260 3 -122.59 104.9 30.68 0.779 57259
 57261 3 -122.69 105 30.75 0.804 57260
 57262 3 -122.79 105 30.77 0.802 57261
 57263 3 -122.99 105.1 30.91 0.746 57262
 57264 3 -123.09 105.2 30.96 0.693 57263
 57265 3 -123.49 105.29 30.78 0.441 57264
 57266 3 -123.69 105.29 30.9 0.29 57265
 57267 3 -123.79 105.29 30.98 0.191 57266
 57268 3 -123.9 105.48 30.97 0.133 57267
 57269 3 -122.79 105.3 31.62 0.298 57264
 57270 3 -122.69 105.6 31.8 0.208 57269
 57271 3 -122.7 105.8 31.97 0.265 57270
 57272 3 -122.7 105.9 32.04 0.294 57271
 57273 3 -122.7 106 32.16 0.358 57272
 57274 3 -122.5 106.1 32.28 0.4 57273
 57275 3 -122.5 106.1 32.38 0.455 57274
 57276 3 -122.4 106.2 32.49 0.495 57275
 57277 3 -122.3 106.3 32.55 0.534 57276
 57278 3 -122.2 106.4 32.55 0.571 57277
 57279 3 -122.1 106.4 32.64 0.633 57278
 57280 3 -121.91 106.91 31.82 0.189 57279
 57281 3 -121.91 107.01 31.67 0.149 57280
 57282 3 -121.82 107.21 31.59 0.179 57281
 57283 3 -121.72 107.21 31.48 0.194 57282
 57284 3 -121.62 107.31 31.41 0.186 57283
 57285 3 -121.52 107.42 31.36 0.179 57284
 57286 3 -121.42 107.62 31.31 0.169 57285
 57287 3 -121.33 107.72 31.22 0.184 57286
 57288 3 -121.23 107.82 31.17 0.178 57287
 57289 3 -121.03 107.92 31.02 0.156 57288
 57290 3 -120.93 108.03 31.01 0.207 57289
 57291 3 -120.93 108.23 30.95 0.298 57290
 57292 3 -120.84 108.43 30.96 0.377 57291
 57293 3 -120.74 108.53 30.93 0.442 57292
 57294 3 -120.64 108.63 30.86 0.436 57293
 57295 3 -120.64 108.73 30.79 0.455 57294
 57296 3 -120.54 108.83 30.84 0.485 57295
 57297 3 -120.44 108.93 30.85 0.498 57296
 57298 3 -120.25 109.04 30.89 0.513 57297
 57299 3 -120.05 109.14 30.85 0.496 57298
 57300 3 -120.05 109.34 30.78 0.494 57299
 57301 3 -120.05 109.54 30.77 0.436 57300
 57302 3 -120.36 109.83 30.71 0.14 57301
 57303 3 -120.26 109.74 30.56 0.102 57302
 57304 3 -122.49 105.9 33.39 0.217 57279
 57305 3 -122.59 105.89 33.63 0.243 57304
 57306 3 -122.59 105.99 33.78 0.248 57305
 57307 3 -122.59 106.09 33.98 0.264 57306
 57308 3 -122.69 106.09 34.09 0.277 57307
 57309 3 -122.69 106.19 34.22 0.332 57308
 57310 3 -122.69 106.29 34.33 0.401 57309
 57311 3 -122.59 106.39 34.5 0.473 57310
 57312 3 -122.69 106.39 34.69 0.537 57311
 57313 3 -122.69 106.49 34.82 0.672 57312
 57314 3 -123.59 106.17 34.89 0.12 57313
 57315 3 -123.79 106.17 34.92 0.146 57314
 57316 3 -123.89 106.27 34.98 0.162 57315
 57317 3 -124.09 106.27 34.98 0.165 57316
 57318 3 -124.19 106.17 35.05 0.168 57317
 57319 3 -124.28 106.16 35.14 0.171 57318
 57320 3 -124.48 106.16 35.21 0.165 57319
 57321 3 -124.58 106.06 35.37 0.192 57320
 57322 3 -124.68 105.96 35.46 0.211 57321
 57323 3 -124.78 105.86 35.6 0.174 57322
 57324 3 -124.88 105.85 35.71 0.182 57323
 57325 3 -125.08 105.75 35.81 0.232 57324
 57326 3 -125.07 105.65 35.92 0.191 57325
 57327 3 -125.17 105.65 35.99 0.167 57326
 57328 3 -125.27 105.75 36.13 0.161 57327
 57329 3 -125.47 105.74 36.2 0.154 57328
 57330 3 -125.57 105.74 36.35 0.176 57329
 57331 3 -125.57 105.74 36.46 0.179 57330
 57332 3 -125.67 105.84 36.56 0.173 57331
 57333 3 -125.77 105.84 36.73 0.173 57332
 57334 3 -125.87 105.84 36.85 0.164 57333
 57335 3 -125.97 105.83 36.93 0.162 57334
 57336 3 -126.17 105.73 36.93 0.189 57335
 57337 3 -126.27 105.73 37.04 0.157 57336
 57338 3 -126.27 105.73 37.17 0.166 57337
 57339 3 -126.37 105.73 37.27 0.151 57338
 57340 3 -126.37 105.63 37.38 0.153 57339
 57341 3 -126.47 105.63 37.48 0.183 57340
 57342 3 -126.57 105.62 37.54 0.225 57341
 57343 3 -126.66 105.52 37.7 0.255 57342
 57344 3 -126.66 105.52 37.8 0.307 57343
 57345 3 -126.76 105.52 37.91 0.388 57344
 57346 3 -126.86 105.42 37.97 0.401 57345
 57347 3 -126.96 105.32 38.07 0.451 57346
 57348 3 -127.06 105.31 38.17 0.496 57347
 57349 3 -127.16 105.21 38.25 0.523 57348
 57350 3 -127.36 105.11 38.27 0.522 57349
 57351 3 -127.35 105.01 38.4 0.53 57350
 57352 3 -127.45 104.91 38.52 0.562 57351
 57353 3 -127.55 104.81 38.59 0.511 57352
 57354 3 -127.75 104.7 38.71 0.423 57353
 57355 3 -127.85 104.6 38.7 0.399 57354
 57356 3 -127.94 104.4 38.65 0.353 57355
 57357 3 -128.14 104.3 38.66 0.327 57356
 57358 3 -128.24 104.2 38.64 0.245 57357
 57359 3 -122.29 106.69 34.88 0.657 57313
 57360 3 -122.4 106.89 34.92 0.677 57359
 57361 3 -122.5 106.99 35.03 0.706 57360
 57362 3 -122.5 106.99 35.16 0.713 57361
 57363 3 -122.5 107.09 35.26 0.709 57362
 57364 3 -122.4 107.29 35.29 0.672 57363
 57365 3 -122.6 107.39 35.4 0.672 57364
 57366 3 -122.7 107.48 35.51 0.616 57365
 57367 3 -122.8 107.58 35.64 0.587 57366
 57368 3 -122.7 107.68 35.72 0.594 57367
 57369 3 -123.6 107.47 36.15 0.212 57368
 57370 3 -123.7 107.47 36.28 0.178 57369
 57371 3 -123.8 107.37 36.44 0.172 57370
 57372 3 -123.7 107.47 36.58 0.154 57371
 57373 3 -123.7 107.57 36.69 0.146 57372
 57374 3 -123.6 107.67 36.78 0.129 57373
 57375 3 -123.7 107.77 36.91 0.143 57374
 57376 3 -123.7 107.76 37.12 0.143 57375
 57377 3 -123.8 107.76 37.31 0.197 57376
 57378 3 -123.8 107.76 37.5 0.228 57377
 57379 3 -123.89 107.76 37.58 0.253 57378
 57380 3 -124.09 107.76 37.71 0.234 57379
 57381 3 -124.1 107.86 37.78 0.209 57380
 57382 3 -124.19 107.85 38.04 0.153 57381
 57383 3 -124.19 107.85 38.19 0.123 57382
 57384 3 -124.29 107.75 38.34 0.176 57383
 57385 3 -124.39 107.75 38.48 0.177 57384
 57386 3 -124.39 107.65 38.62 0.165 57385
 57387 3 -124.49 107.55 38.75 0.163 57386
 57388 3 -124.58 107.45 38.86 0.155 57387
 57389 3 -124.58 107.45 38.99 0.151 57388
 57390 3 -124.58 107.45 39.14 0.151 57389
 57391 3 -124.68 107.44 39.26 0.143 57390
 57392 3 -124.78 107.44 39.46 0.178 57391
 57393 3 -124.78 107.54 39.63 0.239 57392
 57394 3 -124.78 107.64 39.76 0.297 57393
 57395 3 -124.88 107.64 39.86 0.376 57394
 57396 3 -124.98 107.64 39.96 0.427 57395
 57397 3 -125.08 107.93 40.06 0.501 57396
 57398 3 -125.09 108.13 40.16 0.631 57397
 57399 3 -125.09 108.23 40.24 0.677 57398
 57400 3 -125.09 108.33 40.27 0.659 57399
 57401 3 -125.09 108.43 40.36 0.633 57400
 57402 3 -125.29 108.43 40.54 0.571 57401
 57403 3 -125.39 108.53 40.74 0.47 57402
 57404 3 -125.49 108.63 40.86 0.371 57403
 57405 3 -125.59 108.62 40.97 0.242 57404
 57406 3 -122.3 107.79 35.67 0.28 57368
 57407 3 -122.2 107.79 35.8 0.199 57406
 57408 3 -107.94 100.22 26.56 0.439 51823
 57409 3 -107.85 100.32 26.57 0.355 57408
 57410 3 -107.75 100.42 26.64 0.373 57409
 57411 3 -107.55 100.53 26.6 0.42 57410
 57412 3 -107.45 100.73 26.8 0.378 57411
 57413 3 -107.35 100.93 26.92 0.294 57412
 57414 3 -107.25 101.03 26.98 0.309 57413
 57415 3 -107.06 101.23 27.01 0.324 57414
 57416 3 -106.86 101.43 27.08 0.358 57415
 57417 3 -106.66 101.54 27.08 0.417 57416
 57418 3 -106.56 101.74 27.05 0.418 57417
 57419 3 -106.46 101.74 26.94 0.475 57418
 57420 3 -106.37 101.94 26.99 0.5 57419
 57421 3 -106.17 102.14 27.02 0.53 57420
 57422 3 -106.07 102.24 27.04 0.531 57421
 57423 3 -105.87 102.45 26.99 0.511 57422
 57424 3 -105.77 102.55 27.03 0.547 57423
 57425 3 -105.57 102.55 27.12 0.573 57424
 57426 3 -105.48 102.75 27.14 0.559 57425
 57427 3 -105.38 102.85 27.19 0.591 57426
 57428 3 -105.38 103.05 27.19 0.614 57427
 57429 3 -105.28 103.06 27.13 0.684 57428
 57430 3 -105.18 103.26 27.22 0.642 57429
 57431 3 -105.09 103.56 27.4 0.571 57430
 57432 3 -105.09 103.66 27.49 0.548 57431
 57433 3 -104.58 103.26 27.12 0.219 57432
 57434 3 -104.48 103.27 27.15 0.101 57433
 57435 3 -105.29 104.05 27.8 0.325 57432
 57436 3 -105.09 104.26 27.85 0.334 57435
 57437 3 -105 104.46 28 0.323 57436
 57438 3 -104.9 104.56 28.08 0.332 57437
 57439 3 -104.8 104.66 28.21 0.373 57438
 57440 3 -104.7 104.76 28.37 0.408 57439
 57441 3 -104.6 104.86 28.48 0.454 57440
 57442 3 -104.4 104.96 28.62 0.479 57441
 57443 3 -104.4 105.06 28.61 0.481 57442
 57444 3 -104.2 105.16 28.67 0.473 57443
 57445 3 -104.2 105.26 28.82 0.504 57444
 57446 3 -104.1 105.37 28.85 0.538 57445
 57447 3 -104 105.47 28.98 0.517 57446
 57448 3 -103.91 105.57 29.03 0.55 57447
 57449 3 -103.81 105.67 29.04 0.608 57448
 57450 3 -103.71 105.77 29.08 0.612 57449
 57451 3 -103.71 105.97 29.22 0.593 57450
 57452 3 -103.61 105.97 29.38 0.57 57451
 57453 3 -103.61 106.17 29.45 0.479 57452
 57454 3 -103.51 106.37 29.52 0.441 57453
 57455 3 -103.41 106.47 29.61 0.399 57454
 57456 3 -103.42 106.67 29.66 0.372 57455
 57457 3 -103.22 106.77 29.54 0.395 57456
 57458 3 -103.22 106.97 29.63 0.37 57457
 57459 3 -103.12 107.08 29.68 0.304 57458
 57460 3 -103.03 107.28 29.67 0.195 57459
 57461 3 -102.93 107.58 29.68 0.18 57460
 57462 3 -102.93 107.68 29.78 0.179 57461
 57463 3 -102.93 107.78 29.89 0.195 57462
 57464 3 -102.93 107.98 30.01 0.209 57463
 57465 3 -102.93 107.98 30.17 0.202 57464
 57466 3 -103.03 108.07 30.29 0.236 57465
 57467 3 -103.03 108.17 30.46 0.236 57466
 57468 3 -103.13 108.27 30.59 0.211 57467
 57469 3 -103.14 108.47 30.72 0.19 57468
 57470 3 -103.04 108.57 30.84 0.201 57469
 57471 3 -103.04 108.67 30.91 0.236 57470
 57472 3 -102.94 108.57 31.03 0.292 57471
 57473 3 -103.04 108.67 31.19 0.278 57472
 57474 3 -103.04 108.87 31.27 0.306 57473
 57475 3 -103.14 108.87 31.41 0.341 57474
 57476 3 -103.14 108.97 31.54 0.38 57475
 57477 3 -103.14 109.07 31.62 0.461 57476
 57478 3 -103.04 109.27 31.68 0.501 57477
 57479 3 -103.04 109.37 31.79 0.521 57478
 57480 3 -103.05 109.57 31.85 0.547 57479
 57481 3 -102.95 109.67 32 0.564 57480
 57482 3 -102.95 109.87 31.96 0.549 57481
 57483 3 -102.85 110.07 32.01 0.556 57482
 57484 3 -102.75 110.17 32.01 0.605 57483
 57485 3 -102.66 110.37 31.97 0.57 57484
 57486 3 -102.66 110.57 31.96 0.541 57485
 57487 3 -102.96 110.87 32.19 0.331 57486
 57488 3 -102.96 110.97 32.22 0.255 57487
 57489 3 -102.16 110.68 31.56 0.317 57486
 57490 3 -101.96 110.69 31.37 0.273 57489
 57491 3 -101.87 110.79 31.31 0.269 57490
 57492 3 -101.77 110.99 31.29 0.253 57491
 57493 3 -101.67 111.09 31.24 0.226 57492
 57494 3 -101.47 111.29 31.2 0.25 57493
 57495 3 -101.36 111.49 31.25 0.255 57494
 57496 3 -101.22 111.6 31.25 0.262 57495
 57497 3 -101.11 111.7 31.33 0.289 57496
 57498 3 -100.97 111.8 31.39 0.348 57497
 57499 3 -100.85 111.9 31.36 0.4 57498
 57500 3 -100.79 112 31.43 0.475 57499
 57501 3 -100.71 112.1 31.37 0.519 57500
 57502 3 -100.61 112.2 31.42 0.575 57501
 57503 3 -100.51 112.31 31.01 0.488 57502
 57504 3 -100.44 112.51 30.94 0.509 57503
 57505 3 -100.48 112.71 30.94 0.564 57504
 57506 3 -100.53 112.91 31 0.581 57505
 57507 3 -100.43 113.01 30.98 0.646 57506
 57508 3 -100.41 113.11 30.96 0.637 57507
 57509 3 -100.29 113.21 30.84 0.62 57508
 57510 3 -100.19 113.31 30.8 0.706 57509
 57511 3 -100.11 113.31 30.79 0.802 57510
 57512 3 -100.17 113.41 30.78 0.873 57511
 57513 3 -101.22 113.9 30.92 0.343 57512
 57514 3 -101.41 113.8 30.56 0.293 57513
 57515 3 -101.41 113.8 30.37 0.278 57514
 57516 3 -101.51 113.8 30.17 0.293 57515
 57517 3 -101.62 114 30.1 0.347 57516
 57518 3 -101.72 113.99 29.99 0.403 57517
 57519 3 -101.92 114.09 29.94 0.473 57518
 57520 3 -101.92 114.19 29.91 0.574 57519
 57521 3 -102.02 114.19 29.9 0.602 57520
 57522 3 -102.12 114.29 29.79 0.667 57521
 57523 3 -102.22 114.29 29.73 0.738 57522
 57524 3 -102.32 114.29 29.63 0.834 57523
 57525 3 -102.42 114.29 29.51 0.89 57524
 57526 3 -102.52 114.29 29.34 0.908 57525
 57527 3 -102.53 114.39 29.19 0.886 57526
 57528 3 -102.63 114.39 29.04 0.914 57527
 57529 3 -102.53 114.39 28.81 0.901 57528
 57530 3 -102.63 114.49 28.69 0.891 57529
 57531 3 -102.73 114.39 28.64 0.966 57530
 57532 3 -102.13 114.3 27.79 0.567 57531
 57533 3 -102.23 114.3 27.61 0.559 57532
 57534 3 -102.13 114.2 27.45 0.515 57533
 57535 3 -102.03 114.1 27.34 0.502 57534
 57536 3 -101.53 113.71 26.96 0.223 57535
 57537 3 -101.41 113.81 26.76 0.199 57536
 57538 3 -101.36 113.81 26.61 0.207 57537
 57539 3 -101.28 113.81 26.46 0.19 57538
 57540 3 -101.22 113.72 26.3 0.183 57539
 57541 3 -101.13 113.62 26.1 0.166 57540
 57542 3 -101.12 113.62 25.91 0.163 57541
 57543 3 -101.14 113.52 25.79 0.135 57542
 57544 3 -101.13 113.52 25.62 0.166 57543
 57545 3 -101.08 113.52 25.48 0.181 57544
 57546 3 -101.09 113.52 25.27 0.226 57545
 57547 3 -101.21 113.62 25.04 0.198 57546
 57548 3 -101.2 113.62 24.9 0.148 57547
 57549 3 -101.07 113.52 24.7 0.157 57548
 57550 3 -101.12 113.52 24.6 0.157 57549
 57551 3 -101.03 113.52 24.45 0.12 57550
 57552 3 -101 113.33 24.43 0.148 57551
 57553 3 -100.95 113.13 24.28 0.14 57552
 57554 3 -100.96 113.03 24.18 0.115 57553
 57555 3 -100.96 112.93 24.19 0.121 57554
 57556 3 -100.93 112.73 24.15 0.127 57555
 57557 3 -100.93 112.63 24.1 0.126 57556
 57558 3 -100.97 112.33 24.07 0.125 57557
 57559 3 -100.95 112.23 24.05 0.156 57558
 57560 3 -100.97 112.03 23.98 0.155 57559
 57561 3 -100.99 111.83 23.97 0.133 57560
 57562 3 -100.98 111.63 23.93 0.21 57561
 57563 3 -101.01 111.43 23.87 0.209 57562
 57564 3 -101.1 111.23 23.78 0.189 57563
 57565 3 -101.13 111.03 23.63 0.154 57564
 57566 3 -101.2 110.83 23.53 0.116 57565
 57567 3 -101.22 110.73 23.41 0.143 57566
 57568 3 -101.28 110.63 23.28 0.159 57567
 57569 3 -101.35 110.42 23.21 0.138 57568
 57570 3 -101.4 110.32 23.17 0.121 57569
 57571 3 -101.5 110.22 23.01 0.19 57570
 57572 3 -101.5 110.12 22.89 0.153 57571
 57573 3 -101.5 109.92 22.76 0.193 57572
 57574 3 -101.5 109.82 22.57 0.189 57573
 57575 3 -101.4 109.73 22.4 0.191 57574
 57576 3 -101.4 109.73 22.21 0.17 57575
 57577 3 -101.34 109.63 22.02 0.18 57576
 57578 3 -101.3 109.63 21.77 0.191 57577
 57579 3 -101.28 109.53 21.54 0.172 57578
 57580 3 -101.24 109.53 21.31 0.145 57579
 57581 3 -101.2 109.53 21.14 0.154 57580
 57582 3 -101.23 109.43 20.95 0.163 57581
 57583 3 -101.19 109.44 20.78 0.181 57582
 57584 3 -101.15 109.44 20.61 0.193 57583
 57585 3 -101.11 109.54 20.45 0.171 57584
 57586 3 -101.03 109.44 20.27 0.131 57585
 57587 3 -100.95 109.44 20.14 0.126 57586
 57588 3 -100.9 109.34 20 0.139 57587
 57589 3 -100.83 109.34 19.9 0.151 57588
 57590 3 -100.73 109.45 19.81 0.146 57589
 57591 3 -100.69 109.45 19.69 0.128 57590
 57592 3 -100.6 109.45 19.55 0.121 57591
 57593 3 -100.5 109.55 19.42 0.136 57592
 57594 3 -100.41 109.65 19.28 0.152 57593
 57595 3 -100.32 109.65 19.14 0.147 57594
 57596 3 -100.22 109.66 19.07 0.151 57595
 57597 3 -100.15 109.76 18.96 0.163 57596
 57598 3 -100.08 109.76 18.8 0.165 57597
 57599 3 -100.09 109.76 18.54 0.185 57598
 57600 3 -100.01 109.66 18.42 0.185 57599
 57601 3 -99.96 109.76 18.22 0.202 57600
 57602 3 -99.9 109.76 17.99 0.179 57601
 57603 3 -99.85 109.77 17.83 0.176 57602
 57604 3 -99.85 109.87 17.57 0.155 57603
 57605 3 -99.8 109.87 17.39 0.181 57604
 57606 3 -99.77 109.77 17.16 0.209 57605
 57607 3 -99.7 109.77 17.01 0.219 57606
 57608 3 -99.7 109.87 16.71 0.162 57607
 57609 3 -99.67 109.77 16.47 0.142 57608
 57610 3 -99.61 109.67 16.27 0.15 57609
 57611 3 -99.55 109.58 16.12 0.129 57610
 57612 3 -99.48 109.48 15.98 0.128 57611
 57613 3 -99.45 109.48 15.84 0.121 57612
 57614 3 -99.4 109.38 15.67 0.158 57613
 57615 3 -99.31 109.38 15.46 0.183 57614
 57616 3 -99.21 109.38 15.33 0.169 57615
 57617 3 -99.15 109.38 15.15 0.166 57616
 57618 3 -99.09 109.39 14.96 0.153 57617
 57619 3 -99.07 109.29 14.76 0.189 57618
 57620 3 -99.06 109.19 14.47 0.22 57619
 57621 3 -99.07 109.09 14.25 0.234 57620
 57622 3 -99.06 108.89 14.07 0.205 57621
 57623 3 -99.04 108.89 13.83 0.171 57622
 57624 3 -99.03 108.79 13.56 0.199 57623
 57625 3 -99.01 108.69 13.41 0.213 57624
 57626 3 -98.89 108.6 13.12 0.204 57625
 57627 3 -98.9 108.6 12.85 0.23 57626
 57628 3 -98.89 108.6 12.62 0.234 57627
 57629 3 -98.94 108.5 12.42 0.22 57628
 57630 3 -98.94 108.5 12.25 0.159 57629
 57631 3 -99.01 108.4 12.06 0.172 57630
 57632 3 -99.11 108.4 11.86 0.183 57631
 57633 3 -99.18 108.3 11.66 0.16 57632
 57634 3 -99.17 108.2 11.5 0.155 57633
 57635 3 -99.19 108.1 11.37 0.158 57634
 57636 3 -99.16 108 11.13 0.202 57635
 57637 3 -99.1 108 10.96 0.171 57636
 57638 3 -99.15 107.9 10.64 0.163 57637
 57639 3 -99.18 107.9 10.47 0.152 57638
 57640 3 -99.18 107.9 10.28 0.157 57639
 57641 3 -99.23 107.9 10.06 0.165 57640
 57642 3 -99.2 107.9 9.85 0.155 57641
 57643 3 -99.21 107.9 9.68 0.151 57642
 57644 3 -99.23 107.9 9.42 0.128 57643
 57645 3 -99.23 107.91 9.3 0.141 57644
 57646 3 -99.21 108.01 9.14 0.137 57645
 57647 3 -99.17 108.11 8.98 0.123 57646
 57648 3 -99.12 108.11 8.83 0.141 57647
 57649 3 -99.08 108.21 8.73 0.122 57648
 57650 3 -99.02 108.21 8.6 0.163 57649
 57651 3 -98.95 108.21 8.46 0.153 57650
 57652 3 -98.89 108.31 8.28 0.141 57651
 57653 3 -98.83 108.42 8.13 0.15 57652
 57654 3 -98.8 108.32 7.99 0.126 57653
 57655 3 -98.72 108.32 7.87 0.161 57654
 57656 3 -98.64 108.22 7.77 0.164 57655
 57657 3 -98.44 108.22 7.57 0.165 57656
 57658 3 -98.34 108.12 7.44 0.215 57657
 57659 3 -98.2 108.13 7.27 0.231 57658
 57660 3 -98.13 108.03 7.11 0.208 57659
 57661 3 -97.97 108.23 7 0.311 57660
 57662 3 -97.88 108.03 6.94 0.341 57661
 57663 3 -97.79 108.23 6.87 0.391 57662
 57664 3 -97.71 108.24 6.8 0.412 57663
 57665 3 -97.72 108.34 6.51 0.457 57664
 57666 3 -97.62 108.34 6.38 0.503 57665
 57667 3 -97.65 108.44 6.21 0.565 57666
 57668 3 -97.56 108.64 6.17 0.582 57667
 57669 3 -97.58 108.74 5.98 0.57 57668
 57670 3 -97.54 108.84 5.9 0.625 57669
 57671 3 -97.56 108.84 5.71 0.654 57670
 57672 3 -97.54 109.04 5.65 0.631 57671
 57673 3 -97.5 109.24 5.54 0.592 57672
 57674 3 -97.45 109.34 5.47 0.571 57673
 57675 3 -97.52 109.54 5.29 0.513 57674
 57676 3 -97.64 109.74 5.08 0.404 57675
 57677 3 -97.76 109.94 4.83 0.291 57676
 57678 3 -97.79 110.04 4.55 0.282 57677
 57679 3 -97.83 110.14 4.27 0.233 57678
 57680 3 -97.85 110.14 4.12 0.225 57679
 57681 3 -97.85 110.24 3.87 0.192 57680
 57682 3 -97.82 110.25 3.69 0.149 57681
 57683 3 -97.79 110.35 3.51 0.159 57682
 57684 3 -97.8 110.55 3.43 0.187 57683
 57685 3 -97.82 110.75 3.31 0.115 57684
 57686 3 -97.87 110.85 3.22 0.185 57685
 57687 3 -97.97 111.15 3.12 0.201 57686
 57688 3 -98.15 111.34 3.05 0.205 57687
 57689 3 -98.33 111.44 2.94 0.187 57688
 57690 3 -98.5 111.64 2.82 0.163 57689
 57691 3 -98.63 111.74 2.86 0.178 57690
 57692 3 -98.82 111.83 2.97 0.144 57691
 57693 3 -98.92 111.93 3.1 0.154 57692
 57694 3 -99.02 111.93 3.22 0.195 57693
 57695 3 -99.19 111.83 3.38 0.174 57694
 57696 3 -99.24 111.83 3.58 0.176 57695
 57697 3 -99.34 111.73 3.72 0.155 57696
 57698 3 -99.44 111.62 3.87 0.189 57697
 57699 3 -99.53 111.42 4.07 0.154 57698
 57700 3 -99.6 111.42 4.2 0.143 57699
 57701 3 -99.68 111.32 4.33 0.139 57700
 57702 3 -99.74 111.32 4.43 0.103 57701
 57703 3 -99.79 111.32 4.59 0.119 57702
 57704 3 -99.81 111.21 4.73 0.152 57703
 57705 3 -99.93 111.21 4.87 0.215 57704
 57706 3 -100.05 111.11 4.97 0.228 57705
 57707 3 -100.13 111.11 5.12 0.253 57706
 57708 3 -100.25 111.01 5.23 0.325 57707
 57709 3 -100.34 110.91 5.31 0.344 57708
 57710 3 -100.53 110.8 5.3 0.304 57709
 57711 3 -100.55 110.8 5.43 0.368 57710
 57712 3 -100.63 110.6 5.38 0.331 57711
 57713 3 -100.7 110.7 5.57 0.343 57712
 57714 3 -100.76 110.5 5.59 0.303 57713
 57715 3 -100.78 110.4 5.67 0.232 57714
 57716 3 -100.98 110.3 5.67 0.274 57715
 57717 3 -101.1 110.29 5.76 0.259 57716
 57718 3 -101.23 110.29 5.94 0.199 57717
 57719 3 -101.29 110.29 6.08 0.207 57718
 57720 3 -101.37 110.29 6.39 0.113 57719
 57721 3 -101.39 110.19 6.57 0.131 57720
 57722 3 -101.43 110.08 6.69 0.132 57721
 57723 3 -101.48 110.08 6.82 0.156 57722
 57724 3 -101.68 110.08 6.95 0.144 57723
 57725 3 -101.88 110.08 7.09 0.167 57724
 57726 3 -101.98 110.08 7.29 0.183 57725
 57727 3 -102.08 110.07 7.44 0.176 57726
 57728 3 -102.27 110.07 7.59 0.135 57727
 57729 3 -102.47 109.97 7.62 0.13 57728
 57730 3 -102.57 109.97 7.64 0.157 57729
 57731 3 -102.67 109.96 7.73 0.17 57730
 57732 3 -102.87 109.76 7.76 0.114 57731
 57733 3 -103.07 109.76 7.82 0.116 57732
 57734 3 -103.17 109.66 7.91 0.116 57733
 57735 3 -103.27 109.65 7.97 0.154 57734
 57736 3 -103.47 109.55 8.05 0.134 57735
 57737 3 -103.56 109.45 8.07 0.11 57736
 57738 3 -103.66 109.35 8.15 0.142 57737
 57739 3 -103.76 109.25 8.23 0.129 57738
 57740 3 -103.86 109.25 8.31 0.134 57739
 57741 3 -103.96 109.14 8.46 0.1 57740
 57742 3 -104.06 109.04 8.51 0.124 57741
 57743 3 -104.26 109.04 8.6 0.128 57742
 57744 3 -104.25 108.94 8.72 0.12 57743
 57745 3 -104.45 108.84 8.82 0.115 57744
 57746 3 -104.45 108.84 8.9 0.136 57745
 57747 3 -104.65 108.83 9.07 0.133 57746
 57748 3 -104.75 108.83 9.21 0.124 57747
 57749 3 -104.85 108.73 9.36 0.14 57748
 57750 3 -105.05 108.72 9.52 0.201 57749
 57751 3 -105.25 108.72 9.64 0.188 57750
 57752 3 -105.44 108.52 9.82 0.149 57751
 57753 3 -105.54 108.52 9.93 0.151 57752
 57754 3 -105.74 108.51 10.03 0.134 57753
 57755 3 -105.84 108.51 10.16 0.108 57754
 57756 3 -105.94 108.61 10.25 0.104 57755
 57757 3 -106.04 108.61 10.36 0.116 57756
 57758 3 -106.24 108.6 10.4 0.123 57757
 57759 3 -106.34 108.6 10.39 0.149 57758
 57760 3 -106.54 108.6 10.46 0.149 57759
 57761 3 -106.64 108.6 10.56 0.126 57760
 57762 3 -106.74 108.5 10.64 0.103 57761
 57763 3 -106.94 108.49 10.69 0.118 57762
 57764 3 -107.04 108.39 10.74 0.133 57763
 57765 3 -107.14 108.39 10.87 0.194 57764
 57766 3 -107.23 108.29 11.03 0.223 57765
 57767 3 -107.44 108.49 11.13 0.302 57766
 57768 3 -107.53 108.38 11.28 0.337 57767
 57769 3 -107.63 108.38 11.39 0.412 57768
 57770 3 -107.73 108.38 11.44 0.442 57769
 57771 3 -107.93 108.48 11.45 0.457 57770
 57772 3 -108.03 108.48 11.5 0.432 57771
 57773 3 -108.24 108.57 11.51 0.347 57772
 57774 3 -108.33 108.47 11.55 0.07 57773
 57775 3 -99.44 113.22 30.62 0.544 57512
 57776 3 -99.09 113.03 30.46 0.541 57775
 57777 3 -98.91 113.03 30.45 0.52 57776
 57778 3 -98.76 113.03 30.44 0.51 57777
 57779 3 -98.68 113.03 30.35 0.402 57778
 57780 3 -98.69 113.23 30.41 0.253 57779
 57781 3 -98.6 113.24 30.37 0.148 57780
 57782 3 -100.63 112.2 32.18 0.265 57502
 57783 3 -100.64 112.2 32.48 0.19 57782
 57784 3 -100.61 112.3 32.66 0.223 57783
 57785 3 -100.58 112.4 32.79 0.248 57784
 57786 3 -100.59 112.6 32.81 0.225 57785
 57787 3 -100.57 112.8 32.89 0.235 57786
 57788 3 -100.64 113 32.94 0.193 57787
 57789 3 -100.68 113.1 33.02 0.161 57788
 57790 3 -100.68 113.3 33.13 0.157 57789
 57791 3 -100.73 113.5 33.18 0.155 57790
 57792 3 -100.79 113.7 33.3 0.161 57791
 57793 3 -100.95 113.69 33.38 0.168 57792
 57794 3 -101.05 113.79 33.47 0.199 57793
 57795 3 -101.07 113.99 33.59 0.204 57794
 57796 3 -101.29 114.09 33.69 0.185 57795
 57797 3 -101.33 114.19 33.73 0.153 57796
 57798 3 -101.38 114.29 33.79 0.156 57797
 57799 3 -101.4 114.48 33.87 0.165 57798
 57800 3 -101.5 114.48 33.89 0.134 57799
 57801 3 -101.5 114.58 33.99 0.136 57800
 57802 3 -101.51 114.78 34.09 0.15 57801
 57803 3 -101.61 114.88 34.16 0.138 57802
 57804 3 -101.61 115.08 34.23 0.154 57803
 57805 3 -101.71 115.18 34.3 0.179 57804
 57806 3 -101.71 115.38 34.41 0.2 57805
 57807 3 -101.71 115.48 34.41 0.204 57806
 57808 3 -101.82 115.68 34.34 0.191 57807
 57809 3 -101.72 115.88 34.28 0.171 57808
 57810 3 -101.72 116.08 34.14 0.192 57809
 57811 3 -101.73 116.18 34.04 0.196 57810
 57812 3 -101.63 116.38 33.97 0.231 57811
 57813 3 -101.53 116.48 33.84 0.251 57812
 57814 3 -101.29 116.39 33.79 0.228 57813
 57815 3 -101.12 116.29 33.83 0.207 57814
 57816 3 -100.95 116.29 33.79 0.223 57815
 57817 3 -100.84 116.19 33.79 0.196 57816
 57818 3 -100.72 116.19 33.7 0.205 57817
 57819 3 -100.58 116.2 33.68 0.257 57818
 57820 3 -100.41 116.1 33.6 0.318 57819
 57821 3 -100.2 116.2 33.56 0.412 57820
 57822 3 -100.07 116.2 33.51 0.516 57821
 57823 3 -99.91 116.41 33.47 0.594 57822
 57824 3 -99.79 116.51 33.41 0.64 57823
 57825 3 -99.64 116.41 33.38 0.659 57824
 57826 3 -99.47 116.41 33.37 0.627 57825
 57827 3 -99.08 116.12 33.84 0.346 57826
 57828 3 -98.92 116.22 33.86 0.377 57827
 57829 3 -98.78 116.32 33.88 0.552 57828
 57830 3 -98.67 116.42 33.88 0.637 57829
 57831 3 -98.52 116.52 33.88 0.661 57830
 57832 3 -98.4 116.63 33.99 0.704 57831
 57833 3 -98.21 116.63 33.95 0.686 57832
 57834 3 -98.09 116.73 33.94 0.654 57833
 57835 3 -98.07 116.93 34.35 0.522 57834
 57836 3 -98.07 117.03 34.67 0.455 57835
 57837 3 -98 117.13 34.79 0.464 57836
 57838 3 -97.94 117.23 34.86 0.494 57837
 57839 3 -97.86 117.33 34.92 0.548 57838
 57840 3 -97.89 117.43 35.18 0.584 57839
 57841 3 -97.81 117.53 35.26 0.601 57840
 57842 3 -97.82 117.63 35.38 0.607 57841
 57843 3 -97.73 117.73 35.45 0.56 57842
 57844 3 -97.65 117.83 35.52 0.519 57843
 57845 3 -97.58 117.93 35.63 0.53 57844
 57846 3 -97.54 118.13 35.76 0.489 57845
 57847 3 -97.43 118.23 35.83 0.523 57846
 57848 3 -97.35 118.43 35.92 0.556 57847
 57849 3 -97.24 118.63 35.96 0.539 57848
 57850 3 -97.07 118.64 35.95 0.501 57849
 57851 3 -96.9 118.74 35.97 0.405 57850
 57852 3 -96.81 118.84 36.05 0.33 57851
 57853 3 -96.7 118.94 36.07 0.243 57852
 57854 3 -96.57 119.04 36.09 0.22 57853
 57855 3 -96.33 119.05 36.07 0.221 57854
 57856 3 -96.17 119.05 36.06 0.16 57855
 57857 3 -96.04 119.15 36.03 0.157 57856
 57858 3 -95.93 119.25 36.04 0.128 57857
 57859 3 -95.81 119.25 36.03 0.134 57858
 57860 3 -95.7 119.36 36.08 0.151 57859
 57861 3 -95.63 119.56 36.11 0.151 57860
 57862 3 -95.51 119.66 36.17 0.186 57861
 57863 3 -95.39 119.76 36.26 0.188 57862
 57864 3 -95.27 119.86 36.31 0.17 57863
 57865 3 -95.12 120.06 36.46 0.194 57864
 57866 3 -94.99 120.16 36.58 0.188 57865
 57867 3 -94.86 120.36 36.69 0.176 57866
 57868 3 -94.8 120.46 36.85 0.135 57867
 57869 3 -94.76 120.56 36.98 0.139 57868
 57870 3 -94.68 120.57 37.13 0.148 57869
 57871 3 -94.49 120.67 37.17 0.15 57870
 57872 3 -94.39 120.67 37.26 0.132 57871
 57873 3 -94.22 120.77 37.36 0.125 57872
 57874 3 -94.11 120.87 37.39 0.14 57873
 57875 3 -93.99 120.87 37.44 0.158 57874
 57876 3 -93.83 120.98 37.53 0.158 57875
 57877 3 -93.65 121.08 37.61 0.146 57876
 57878 3 -93.49 121.08 37.69 0.167 57877
 57879 3 -93.39 121.18 37.79 0.17 57878
 57880 3 -93.23 121.38 37.86 0.213 57879
 57881 3 -93.18 121.48 37.94 0.213 57880
 57882 3 -93.08 121.58 38.08 0.199 57881
 57883 3 -92.9 121.69 38.17 0.172 57882
 57884 3 -92.82 121.79 38.27 0.179 57883
 57885 3 -92.69 121.89 38.3 0.169 57884
 57886 3 -92.56 121.99 38.41 0.159 57885
 57887 3 -92.45 122.19 38.5 0.148 57886
 57888 3 -92.25 122.29 38.56 0.16 57887
 57889 3 -92.1 122.4 38.65 0.163 57888
 57890 3 -91.97 122.5 38.67 0.165 57889
 57891 3 -91.81 122.7 38.77 0.168 57890
 57892 3 -91.7 122.8 38.85 0.185 57891
 57893 3 -91.58 122.9 38.96 0.177 57892
 57894 3 -91.45 123.1 39.03 0.158 57893
 57895 3 -91.34 123.2 39.11 0.13 57894
 57896 3 -91.17 123.41 39.2 0.157 57895
 57897 3 -90.99 123.61 39.22 0.212 57896
 57898 3 -90.83 123.81 39.31 0.161 57897
 57899 3 -90.67 123.91 39.36 0.149 57898
 57900 3 -90.6 124.01 39.46 0.161 57899
 57901 3 -90.49 124.21 39.5 0.133 57900
 57902 3 -90.42 124.22 39.59 0.103 57901
 57903 3 -90.33 124.32 39.59 0.095 57902
 57904 3 -90.31 124.42 39.69 0.122 57903
 57905 3 -90.29 124.52 39.81 0.1 57904
 57906 3 -90.15 124.52 39.82 0.128 57905
 57907 3 -90.09 124.72 39.88 0.139 57906
 57908 3 -89.95 124.82 39.95 0.155 57907
 57909 3 -89.84 124.92 40.01 0.152 57908
 57910 3 -89.73 124.92 40.06 0.132 57909
 57911 3 -89.67 124.92 40.16 0.142 57910
 57912 3 -89.63 125.02 40.29 0.154 57911
 57913 3 -89.6 125.02 40.46 0.19 57912
 57914 3 -89.56 125.02 40.58 0.195 57913
 57915 3 -89.45 125.02 40.75 0.196 57914
 57916 3 -89.29 125.13 40.92 0.17 57915
 57917 3 -89.22 125.13 41.01 0.161 57916
 57918 3 -89.12 125.13 41.16 0.187 57917
 57919 3 -89.08 125.23 41.29 0.216 57918
 57920 3 -88.99 125.23 41.41 0.225 57919
 57921 3 -88.88 125.33 41.51 0.211 57920
 57922 3 -88.73 125.33 41.62 0.23 57921
 57923 3 -88.6 125.43 41.71 0.213 57922
 57924 3 -88.44 125.53 41.81 0.218 57923
 57925 3 -88.29 125.64 41.93 0.193 57924
 57926 3 -88.12 125.74 42.06 0.147 57925
 57927 3 -88.02 125.84 42.2 0.142 57926
 57928 3 -87.93 125.94 42.28 0.139 57927
 57929 3 -87.97 126.04 42.41 0.164 57928
 57930 3 -87.89 126.14 42.51 0.149 57929
 57931 3 -87.78 126.24 42.61 0.123 57930
 57932 3 -87.71 126.34 42.77 0.175 57931
 57933 3 -87.64 126.44 42.92 0.185 57932
 57934 3 -87.6 126.54 43.02 0.207 57933
 57935 3 -87.56 126.64 43.19 0.248 57934
 57936 3 -87.5 126.64 43.28 0.22 57935
 57937 3 -87.49 126.74 43.44 0.184 57936
 57938 3 -87.4 126.84 43.59 0.166 57937
 57939 3 -87.22 126.84 43.63 0.199 57938
 57940 3 -87.04 126.85 43.74 0.161 57939
 57941 3 -86.86 126.85 43.87 0.151 57940
 57942 3 -86.79 126.85 43.99 0.142 57941
 57943 3 -86.76 126.85 44.11 0.137 57942
 57944 3 -86.67 126.85 44.23 0.133 57943
 57945 3 -86.61 126.95 44.29 0.151 57944
 57946 3 -86.56 127.05 44.4 0.144 57945
 57947 3 -86.45 127.05 44.45 0.115 57946
 57948 3 -86.38 127.25 44.49 0.125 57947
 57949 3 -86.29 127.35 44.58 0.162 57948
 57950 3 -86.26 127.45 44.71 0.162 57949
 57951 3 -86.23 127.55 44.81 0.143 57950
 57952 3 -86.19 127.75 44.95 0.156 57951
 57953 3 -86.11 127.75 45.08 0.149 57952
 57954 3 -86.03 127.76 45.15 0.158 57953
 57955 3 -85.93 127.86 45.28 0.205 57954
 57956 3 -85.97 127.76 45.42 0.241 57955
 57957 3 -85.86 127.86 45.47 0.283 57956
 57958 3 -85.64 127.96 45.61 0.415 57957
 57959 3 -85.6 128.16 45.65 0.424 57958
 57960 3 -85.65 128.06 45.8 0.561 57959
 57961 3 -85.64 128.06 46 0.605 57960
 57962 3 -85.69 128.16 46.15 0.578 57961
 57963 3 -85.52 128.26 46.24 0.597 57962
 57964 3 -85.46 128.36 46.33 0.612 57963
 57965 3 -85.41 128.56 46.46 0.613 57964
 57966 3 -85.44 128.66 46.56 0.57 57965
 57967 3 -85.4 128.76 46.67 0.601 57966
 57968 3 -85.25 128.86 46.75 0.63 57967
 57969 3 -85.1 128.96 46.81 0.642 57968
 57970 3 -84.84 129.17 46.81 0.672 57969
 57971 3 -84.74 129.27 46.89 0.688 57970
 57972 3 -84.65 129.37 46.97 0.736 57971
 57973 3 -84.89 129.26 47.22 0.568 57972
 57974 3 -84.85 129.36 47.37 0.473 57973
 57975 3 -84.67 129.37 47.44 0.491 57974
 57976 3 -84.43 129.57 47.46 0.473 57975
 57977 3 -84.34 129.57 47.56 0.432 57976
 57978 3 -84.17 129.67 47.6 0.423 57977
 57979 3 -84.44 129.37 47.87 0.145 57978
 57980 3 -83.8 129.98 47.5 0.298 57978
 57981 3 -83.67 130.08 47.49 0.326 57980
 57982 3 -83.51 130.28 47.48 0.336 57981
 57983 3 -83.4 130.38 47.53 0.314 57982
 57984 3 -83.26 130.59 47.52 0.262 57983
 57985 3 -83.11 130.69 47.54 0.218 57984
 57986 3 -82.99 130.89 47.52 0.182 57985
 57987 3 -82.85 131.09 47.73 0.139 57986
 57988 3 -82.77 131.19 47.77 0.154 57987
 57989 3 -82.62 131.39 47.81 0.167 57988
 57990 3 -82.54 131.49 47.78 0.168 57989
 57991 3 -82.33 131.7 47.81 0.132 57990
 57992 3 -82.24 131.8 47.82 0.165 57991
 57993 3 -82.11 132 47.82 0.159 57992
 57994 3 -82.05 132.2 47.8 0.118 57993
 57995 3 -81.93 132.3 47.77 0.149 57994
 57996 3 -81.84 132.4 47.71 0.117 57995
 57997 3 -81.69 132.61 47.72 0.12 57996
 57998 3 -81.52 132.81 47.68 0.12 57997
 57999 3 -81.39 132.91 47.67 0.11 57998
 58000 3 -81.3 133.01 47.58 0.154 57999
 58001 3 -81.22 133.21 47.58 0.146 58000
 58002 3 -81.13 133.41 47.59 0.136 58001
 58003 3 -81.03 133.52 47.6 0.137 58002
 58004 3 -80.94 133.72 47.58 0.126 58003
 58005 3 -80.8 133.82 47.58 0.124 58004
 58006 3 -80.69 133.92 47.52 0.152 58005
 58007 3 -80.52 134.02 47.57 0.12 58006
 58008 3 -80.36 134.03 47.57 0.141 58007
 58009 3 -80.24 134.33 47.58 0.162 58008
 58010 3 -80.11 134.43 47.57 0.166 58009
 58011 3 -79.95 134.63 47.56 0.155 58010
 58012 3 -79.77 134.73 47.6 0.183 58011
 58013 3 -79.63 134.93 47.63 0.155 58012
 58014 3 -79.52 135.14 47.68 0.125 58013
 58015 3 -79.36 135.34 47.7 0.137 58014
 58016 3 -79.26 135.54 47.75 0.13 58015
 58017 3 -79.19 135.64 47.8 0.11 58016
 58018 3 -79.14 135.84 47.9 0.176 58017
 58019 3 -79 136.04 47.89 0.182 58018
 58020 3 -78.87 136.24 47.92 0.195 58019
 58021 3 -78.71 136.35 47.94 0.189 58020
 58022 3 -78.66 136.55 47.94 0.143 58021
 58023 3 -78.54 136.75 48.04 0.121 58022
 58024 3 -78.45 136.95 48.05 0.129 58023
 58025 3 -78.34 137.05 48.07 0.158 58024
 58026 3 -78.25 137.25 48.1 0.142 58025
 58027 3 -78.17 137.45 48.16 0.207 58026
 58028 3 -78.02 137.66 48.21 0.207 58027
 58029 3 -77.89 137.86 48.23 0.192 58028
 58030 3 -77.82 138.06 48.24 0.178 58029
 58031 3 -77.81 138.26 48.3 0.199 58030
 58032 3 -77.75 138.46 48.34 0.195 58031
 58033 3 -77.74 138.66 48.37 0.203 58032
 58034 3 -77.69 138.86 48.38 0.235 58033
 58035 3 -77.55 139.06 48.4 0.288 58034
 58036 3 -77.51 139.16 48.47 0.333 58035
 58037 3 -77.4 139.36 48.4 0.336 58036
 58038 3 -77.39 139.46 48.53 0.37 58037
 58039 3 -77.34 139.66 48.55 0.381 58038
 58040 3 -77.27 139.76 48.62 0.392 58039
 58041 3 -77.22 139.96 48.65 0.366 58040
 58042 3 -77.08 139.97 48.61 0.285 58041
 58043 3 -77.03 140.17 48.74 0.286 58042
 58044 3 -76.97 140.37 48.77 0.247 58043
 58045 3 -76.88 140.57 48.78 0.251 58044
 58046 3 -76.84 140.67 48.72 0.236 58045
 58047 3 -76.72 140.77 48.74 0.25 58046
 58048 3 -76.67 140.97 48.72 0.175 58047
 58049 3 -99.44 116.71 33.2 0.466 57826
 58050 3 -99.27 116.82 33.19 0.392 58049
 58051 3 -98.87 117.32 33.24 0.131 58050
 58052 3 -98.75 117.42 33.17 0.146 58051
 58053 3 -98.67 117.53 33.06 0.129 58052
 58054 3 -98.63 117.73 32.99 0.152 58053
 58055 3 -98.59 117.73 32.91 0.158 58054
 58056 3 -98.69 117.93 32.83 0.217 58055
 58057 3 -98.81 118.02 32.76 0.269 58056
 58058 3 -98.97 117.92 32.66 0.32 58057
 58059 3 -99.08 118.02 32.72 0.39 58058
 58060 3 -99.23 118.02 32.67 0.462 58059
 58061 3 -99.41 118.02 32.66 0.484 58060
 58062 3 -99.6 117.91 32.69 0.501 58061
 58063 3 -99.74 117.91 32.78 0.54 58062
 58064 3 -99.85 117.81 32.87 0.594 58063
 58065 3 -99.93 117.71 32.96 0.561 58064
 58066 3 -100.03 117.71 33.06 0.486 58065
 58067 3 -100.12 117.71 33.14 0.403 58066
 58068 3 -100.14 117.7 33.29 0.281 58067
 58069 3 -100.5 112.1 33.01 0.124 57785
 58070 3 -100.47 112.1 33.12 0.141 58069
 58071 3 -100.46 111.9 33.21 0.127 58070
 58072 3 -100.49 111.9 33.32 0.124 58071
 58073 3 -100.52 111.8 33.39 0.173 58072
 58074 3 -100.48 111.5 33.43 0.236 58073
 58075 3 -100.51 111.4 33.48 0.254 58074
 58076 3 -100.57 111.3 33.6 0.248 58075
 58077 3 -100.62 111.1 33.64 0.268 58076
 58078 3 -100.58 110.9 33.68 0.275 58077
 58079 3 -100.54 110.8 33.74 0.324 58078
 58080 3 -100.56 110.7 33.76 0.42 58079
 58081 3 -100.54 110.6 33.8 0.479 58080
 58082 3 -100.48 110.4 33.86 0.496 58081
 58083 3 -100.5 110.3 33.97 0.525 58082
 58084 3 -100.46 110.2 34 0.569 58083
 58085 3 -100.41 110.1 34.06 0.6 58084
 58086 3 -100.3 110 34.16 0.624 58085
 58087 3 -100.15 109.9 34.19 0.664 58086
 58088 3 -100.17 109.8 34.24 0.646 58087
 58089 3 -100 109.7 34.16 0.598 58088
 58090 3 -100.08 109.6 34.2 0.478 58089
 58091 3 -100.2 109.5 34.23 0.324 58090
 58092 3 -99.24 109.71 33.69 0.159 58089
 58093 3 -99.12 109.72 33.63 0.175 58092
 58094 3 -99.02 109.72 33.55 0.171 58093
 58095 3 -98.91 109.72 33.42 0.213 58094
 58096 3 -98.78 109.92 33.4 0.254 58095
 58097 3 -98.68 110.02 33.25 0.218 58096
 58098 3 -98.6 110.03 33.1 0.168 58097
 58099 3 -98.48 110.23 32.97 0.163 58098
 58100 3 -98.33 110.33 32.82 0.164 58099
 58101 3 -98.21 110.43 32.73 0.168 58100
 58102 3 -98.14 110.53 32.61 0.171 58101
 58103 3 -98.01 110.54 32.45 0.194 58102
 58104 3 -97.96 110.44 32.3 0.175 58103
 58105 3 -97.86 110.54 32.25 0.188 58104
 58106 3 -97.67 110.54 32.16 0.204 58105
 58107 3 -97.56 110.54 32.04 0.229 58106
 58108 3 -97.42 110.65 31.91 0.313 58107
 58109 3 -97.35 110.75 31.76 0.387 58108
 58110 3 -97.33 110.75 31.58 0.414 58109
 58111 3 -97.35 110.85 31.55 0.441 58110
 58112 3 -97.38 110.95 31.46 0.465 58111
 58113 3 -97.39 111.05 31.35 0.493 58112
 58114 3 -97.35 111.15 31.27 0.558 58113
 58115 3 -97.34 111.15 31.08 0.518 58114
 58116 3 -97.35 111.25 30.9 0.422 58115
 58117 3 -97.29 110.95 30.6 0.276 58116
 58118 3 -97.15 111.05 30.6 0.116 58117
 58119 3 -104.51 105.86 28.65 0.127 57446
 58120 3 -104.41 106.06 28.66 0.101 58119
 58121 3 -104.32 106.16 28.66 0.126 58120
 58122 3 -104.32 106.36 28.67 0.147 58121
 58123 3 -104.22 106.56 28.67 0.193 58122
 58124 3 -104.22 106.76 28.71 0.18 58123
 58125 3 -104.13 106.97 28.81 0.171 58124
 58126 3 -104.13 107.16 28.88 0.152 58125
 58127 3 -104.03 107.37 28.94 0.139 58126
 58128 3 -103.93 107.57 28.95 0.195 58127
 58129 3 -103.94 107.77 29.02 0.16 58128
 58130 3 -103.84 107.97 29.09 0.183 58129
 58131 3 -103.74 108.17 29.17 0.181 58130
 58132 3 -103.64 108.17 29.26 0.183 58131
 58133 3 -103.54 108.27 29.36 0.227 58132
 58134 3 -103.65 108.67 29.48 0.157 58133
 58135 3 -103.55 108.77 29.6 0.082 58134
 58136 3 -103.55 108.87 29.8 0.156 58135
 58137 3 -103.55 109.07 29.91 0.156 58136
 58138 3 -103.55 109.17 29.97 0.144 58137
 58139 3 -103.55 109.37 30.1 0.171 58138
 58140 3 -103.55 109.37 30.28 0.206 58139
 58141 3 -103.55 109.47 30.38 0.249 58140
 58142 3 -103.65 109.57 30.55 0.267 58141
 58143 3 -103.65 109.57 30.66 0.256 58142
 58144 3 -103.65 109.66 30.7 0.254 58143
 58145 3 -103.36 110.17 30.93 0.156 58144
 58146 3 -103.36 110.37 31 0.162 58145
 58147 3 -103.26 110.47 31.05 0.135 58146
 58148 3 -103.16 110.57 31.07 0.164 58147
 58149 3 -103.07 110.77 31.24 0.169 58148
 58150 3 -102.97 110.97 31.32 0.139 58149
 58151 3 -102.97 111.17 31.39 0.142 58150
 58152 3 -102.87 111.37 31.45 0.154 58151
 58153 3 -102.88 111.57 31.52 0.167 58152
 58154 3 -102.68 111.78 31.61 0.223 58153
 58155 3 -102.68 111.98 31.63 0.21 58154
 58156 3 -102.48 112.18 31.66 0.225 58155
 58157 3 -102.39 112.48 31.79 0.156 58156
 58158 3 -102.29 112.58 31.86 0.143 58157
 58159 3 -102.19 112.78 31.88 0.127 58158
 58160 3 -102.09 112.88 31.93 0.131 58159
 58161 3 -101.99 113.08 31.94 0.106 58160
 58162 3 -101.9 113.18 31.94 0.085 58161
 58163 3 -101.9 113.28 31.99 0.129 58162
 58164 3 -101.9 113.58 31.99 0.178 58163
 58165 3 -101.8 113.69 31.97 0.157 58164
 58166 3 -101.8 113.79 32.05 0.176 58165
 58167 3 -101.71 113.99 32.15 0.154 58166
 58168 3 -101.61 114.19 32.17 0.174 58167
 58169 3 -101.61 114.29 32.25 0.157 58168
 58170 3 -101.51 114.49 32.29 0.16 58169
 58171 3 -101.41 114.69 32.44 0.111 58170
 58172 3 -101.38 114.79 32.5 0.11 58171
 58173 3 -101.35 114.89 32.48 0.128 58172
 58174 3 -101.31 115.09 32.47 0.158 58173
 58175 3 -101.26 115.09 32.38 0.276 58174
 58176 3 -101.28 115.19 32.29 0.357 58175
 58177 3 -101.23 115.59 32.41 0.22 58176
 58178 3 -101.16 115.79 32.46 0.222 58177
 58179 3 -101.07 116.19 32.56 0.206 58178
 58180 3 -101.09 116.39 32.56 0.208 58179
 58181 3 -101.07 116.69 32.56 0.181 58180
 58182 3 -101.07 116.99 32.6 0.175 58181
 58183 3 -101.09 117.19 32.55 0.157 58182
 58184 3 -100.86 117.4 32.63 0.102 58183
 58185 3 -100.75 117.6 32.62 0.109 58184
 58186 3 -100.64 117.7 32.61 0.132 58185
 58187 3 -100.52 117.8 32.59 0.146 58186
 58188 3 -100.36 117.7 32.71 0.251 58187
 58189 3 -100.44 117.2 32.7 0.117 58188
 58190 3 -100.51 117.1 32.7 0.000125 58189
 58191 3 -100.26 118 32.74 0.113 58188
 58192 3 -100.16 118.21 32.76 0.1 58191
 58193 3 -100.12 118.41 32.85 0.096 58192
 58194 3 -100.06 118.51 32.86 0.135 58193
 58195 3 -100 118.61 32.86 0.189 58194
 58196 3 -99.92 118.71 33 0.265 58195
 58197 3 -99.9 118.91 33.02 0.227 58196
 58198 3 -99.91 119.11 33.1 0.201 58197
 58199 3 -99.89 119.31 33.12 0.204 58198
 58200 3 -99.88 119.51 33.24 0.203 58199
 58201 3 -99.92 119.61 33.36 0.191 58200
 58202 3 -99.84 119.71 33.47 0.196 58201
 58203 3 -99.86 119.81 33.61 0.244 58202
 58204 3 -99.89 119.81 33.77 0.276 58203
 58205 3 -99.93 120 33.97 0.25 58204
 58206 3 -99.95 120.1 34.1 0.265 58205
 58207 3 -99.98 120.2 34.22 0.202 58206
 58208 3 -100 120.1 34.53 0.135 58207
 58209 3 -100.05 120.2 34.71 0.156 58208
 58210 3 -100.12 120.4 34.86 0.145 58209
 58211 3 -100.18 120.5 35.04 0.141 58210
 58212 3 -100.2 120.7 35.19 0.165 58211
 58213 3 -100.23 120.8 35.41 0.171 58212
 58214 3 -100.24 120.99 35.53 0.194 58213
 58215 3 -100.28 121.19 35.59 0.211 58214
 58216 3 -100.28 121.39 35.67 0.208 58215
 58217 3 -100.26 121.59 35.68 0.227 58216
 58218 3 -100.21 121.79 35.7 0.193 58217
 58219 3 -100.14 122.1 35.76 0.164 58218
 58220 3 -100.14 122.2 35.82 0.129 58219
 58221 3 -100.14 122.3 35.87 0.11 58220
 58222 3 -100.15 122.49 35.98 0.133 58221
 58223 3 -100.17 122.59 36.07 0.136 58222
 58224 3 -100.19 122.79 36.15 0.132 58223
 58225 3 -100.21 122.89 36.21 0.187 58224
 58226 3 -100.2 123.09 36.26 0.191 58225
 58227 3 -100.21 123.29 36.4 0.202 58226
 58228 3 -100.23 123.39 36.48 0.21 58227
 58229 3 -100.25 123.49 36.64 0.239 58228
 58230 3 -100.24 123.69 36.7 0.207 58229
 58231 3 -100.23 123.89 36.76 0.162 58230
 58232 3 -100.21 124.09 36.81 0.161 58231
 58233 3 -100.19 124.29 36.9 0.13 58232
 58234 3 -100.18 124.39 37 0.151 58233
 58235 3 -100.17 124.49 37.13 0.141 58234
 58236 3 -100.14 124.69 37.28 0.148 58235
 58237 3 -100.11 124.79 37.37 0.178 58236
 58238 3 -100.1 124.99 37.44 0.216 58237
 58239 3 -100.12 125.19 37.48 0.252 58238
 58240 3 -100.23 125.39 37.61 0.203 58239
 58241 3 -100.24 125.59 37.69 0.16 58240
 58242 3 -100.22 125.69 37.74 0.156 58241
 58243 3 -100.25 125.99 37.82 0.127 58242
 58244 3 -100.25 126.09 37.88 0.108 58243
 58245 3 -100.25 126.29 37.97 0.117 58244
 58246 3 -100.21 126.49 38 0.133 58245
 58247 3 -100.15 126.69 38.04 0.163 58246
 58248 3 -100.19 126.89 38.3 0.113 58247
 58249 3 -100.12 127.09 38.37 0.085 58248
 58250 3 -100.07 127.19 38.44 0.056 58249
 58251 3 -100.01 127.39 38.49 0.059 58250
 58252 3 -101.28 114.59 31.94 0.108 58176
 58253 3 -101.23 114.39 31.82 0.16 58252
 58254 3 -101.16 114.3 31.76 0.129 58253
 58255 3 -101.09 114.2 31.77 0.094 58254
 58256 3 -106.76 101.44 26.45 0.145 57419
 58257 3 -106.86 101.34 26.39 0.13 58256
 58258 3 -106.96 101.13 26.3 0.162 58257
 58259 3 -107.05 100.83 26.16 0.181 58258
 58260 3 -107.35 100.43 25.97 0.347 58259
 58261 3 -107.55 100.13 25.71 0.135 58260
 58262 3 -107.65 99.93 25.62 0.09 58261
 58263 3 -107.75 99.93 25.54 0.106 58262
 58264 3 -107.84 99.83 25.47 0.094 58263
 58265 3 -107.84 99.63 25.44 0.113 58264
 58266 3 -108.04 99.42 25.42 0.095 58265
 58267 3 -108.04 99.32 25.37 0.133 58266
 58268 3 -108.14 99.12 25.27 0.103 58267
 58269 3 -108.23 99.02 25.2 0.096 58268
 58270 3 -108.23 98.72 25.13 0.181 58269
 58271 3 -108.33 98.52 25.08 0.157 58270
 58272 3 -108.43 98.32 25.05 0.155 58271
 58273 3 -108.52 98.15 25.01 0.145 58272
 58274 3 -108.52 97.99 24.96 0.147 58273
 58275 3 -108.72 97.87 24.88 0.162 58274
 58276 3 -108.82 97.79 24.73 0.181 58275
 58277 3 -108.92 97.6 24.7 0.181 58276
 58278 3 -109.02 97.44 24.7 0.14 58277
 58279 3 -109.11 97.37 24.77 0.145 58278
 58280 3 -109.31 97.19 24.74 0.155 58279
 58281 3 -107.74 99.92 26.1 0.08 51822
 58282 3 -107.64 99.93 26.09 0.067 58281
 58283 3 -107.54 99.83 26.03 0.064 58282
 58284 3 -107.34 99.83 25.98 0.099 58283
 58285 3 -107.24 99.83 25.92 0.11 58284
 58286 3 -107.25 100.13 25.79 0.1 58285
 58287 3 -107.15 100.33 25.68 0.082 58286
 58288 3 -107.14 99.73 25.88 0.08 58285
 58289 3 -107.14 99.63 25.74 0.08 58288
 58290 3 -107.04 99.64 25.66 0.069 58289
 58291 3 -107.04 99.54 25.58 0.089 58290
 58292 3 -106.84 99.44 25.51 0.093 58291
 58293 3 -106.74 99.34 25.43 0.129 58292
 58294 3 -106.64 99.24 25.35 0.054 58293
 58295 3 -108.83 99.01 27.01 0.057 51818
 58296 3 -108 76.74 11.09 0.232 45636
 58297 3 -108.1 76.58 11.02 0.204 58296
 58298 3 -108.19 76.41 10.99 0.187 58297
 58299 3 -108.29 76.32 10.99 0.194 58298
 58300 3 -108.39 76.19 11 0.184 58299
 58301 3 -108.49 76.03 10.94 0.203 58300
 58302 3 -108.59 75.84 11.02 0.18 58301
 58303 3 -108.68 75.71 10.98 0.168 58302
 58304 3 -108.78 75.52 11 0.189 58303
 58305 3 -108.88 75.34 11.04 0.2 58304
 58306 3 -109.08 75.24 11.17 0.204 58305
 58307 3 -109.08 75.1 11.21 0.211 58306
 58308 3 -109.27 74.99 11.26 0.211 58307
 58309 3 -109.27 74.8 11.25 0.177 58308
 58310 3 -109.37 74.65 11.3 0.167 58309
 58311 3 -109.47 74.51 11.35 0.18 58310
 58312 3 -109.47 74.4 11.36 0.186 58311
 58313 3 -109.56 74.24 11.39 0.198 58312
 58314 3 -109.66 74.08 11.46 0.23 58313
 58315 3 -109.76 73.93 11.47 0.249 58314
 58316 3 -109.86 73.79 11.56 0.272 58315
 58317 3 -109.95 73.59 11.63 0.23 58316
 58318 3 -110.15 73.4 11.67 0.201 58317
 58319 3 -110.25 73.26 11.74 0.25 58318
 58320 3 -110.35 73.1 11.75 0.305 58319
 58321 3 -110.44 72.93 11.74 0.285 58320
 58322 3 -110.64 72.76 11.7 0.252 58321
 58323 3 -110.84 72.62 11.68 0.225 58322
 58324 3 -110.94 72.5 11.71 0.217 58323
 58325 3 -111.03 72.3 11.71 0.213 58324
 58326 3 -111.03 72.15 11.74 0.224 58325
 58327 3 -111.13 71.99 11.72 0.235 58326
 58328 3 -111.23 71.81 11.8 0.249 58327
 58329 3 -111.22 71.63 11.91 0.248 58328
 58330 3 -111.22 71.49 12 0.25 58329
 58331 3 -111.22 71.33 12.11 0.242 58330
 58332 3 -111.22 71.17 12.31 0.22 58331
 58333 3 -111.31 71.05 12.37 0.19 58332
 58334 3 -111.31 70.98 12.49 0.207 58333
 58335 3 -111.21 70.95 12.59 0.238 58334
 58336 3 -111.31 70.81 12.77 0.24 58335
 58337 3 -111.41 70.73 12.86 0.264 58336
 58338 3 -111.51 70.61 12.95 0.305 58337
 58339 3 -111.2 70.3 12.76 0.144 58338
 58340 3 -111.1 70.21 12.71 0.129 58339
 58341 3 -111.1 70.01 12.68 0.122 58340
 58342 3 -111 69.9 12.64 0.101 58341
 58343 3 -110.99 69.73 12.59 0.129 58342
 58344 3 -110.99 69.57 12.62 0.158 58343
 58345 3 -110.99 69.41 12.72 0.131 58344
 58346 3 -110.99 69.24 12.86 0.131 58345
 58347 3 -110.99 69.15 12.91 0.148 58346
 58348 3 -110.98 69.01 13.12 0.169 58347
 58349 3 -111.08 68.94 13.29 0.196 58348
 58350 3 -111.08 68.84 13.41 0.204 58349
 58351 3 -111.08 68.8 13.62 0.169 58350
 58352 3 -111.08 68.77 13.8 0.118 58351
 58353 3 -110.97 68.73 13.99 0.134 58352
 58354 3 -111.07 68.77 14.17 0.163 58353
 58355 3 -111.07 68.73 14.31 0.166 58354
 58356 3 -111.07 68.69 14.44 0.17 58355
 58357 3 -111.17 68.62 14.55 0.136 58356
 58358 3 -111.17 68.53 14.71 0.136 58357
 58359 3 -111.27 68.42 14.86 0.173 58358
 58360 3 -111.36 68.39 15.03 0.19 58359
 58361 3 -111.36 68.31 15.2 0.181 58360
 58362 3 -111.46 68.3 15.34 0.17 58361
 58363 3 -111.46 68.27 15.52 0.198 58362
 58364 3 -111.56 68.11 15.61 0.235 58363
 58365 3 -111.56 68 15.71 0.265 58364
 58366 3 -111.45 67.98 15.82 0.313 58365
 58367 3 -111.45 67.9 15.92 0.368 58366
 58368 3 -111.45 67.94 16.04 0.426 58367
 58369 3 -111.45 67.94 16.17 0.456 58368
 58370 3 -111.45 67.91 16.31 0.465 58369
 58371 3 -111.45 67.9 16.47 0.462 58370
 58372 3 -111.35 67.98 16.65 0.402 58371
 58373 3 -111.55 67.99 16.87 0.365 58372
 58374 3 -111.45 68.05 17 0.303 58373
 58375 3 -111.65 68.06 17.23 0.212 58374
 58376 3 -111.65 68.09 17.42 0.176 58375
 58377 3 -111.65 68.09 17.55 0.18 58376
 58378 3 -111.75 68.13 17.76 0.165 58377
 58379 3 -111.75 68.14 17.92 0.162 58378
 58380 3 -111.74 68.05 18.1 0.171 58379
 58381 3 -111.74 68.03 18.27 0.168 58380
 58382 3 -111.74 68.01 18.47 0.175 58381
 58383 3 -111.74 67.95 18.56 0.134 58382
 58384 3 -111.74 67.93 18.73 0.165 58383
 58385 3 -111.74 67.86 18.84 0.313 58384
 58386 3 -111.94 68.29 18.77 0.139 58385
 58387 3 -111.85 68.51 18.81 0.077 58386
 58388 3 -111.44 67.74 18.96 0.335 58385
 58389 3 -111.33 67.7 19.07 0.436 58388
 58390 3 -111.33 67.63 19.2 0.482 58389
 58391 3 -111.23 67.67 19.32 0.501 58390
 58392 3 -111.13 67.77 19.41 0.57 58391
 58393 3 -111.13 67.77 19.52 0.643 58392
 58394 3 -111.03 67.79 19.67 0.717 58393
 58395 3 -110.93 67.91 19.79 0.747 58394
 58396 3 -111.03 68.02 19.96 0.767 58395
 58397 3 -110.93 68.08 20.08 0.77 58396
 58398 3 -110.84 68.25 20.18 0.698 58397
 58399 3 -110.84 68.3 20.27 0.627 58398
 58400 3 -110.63 67.93 20.38 0.328 58399
 58401 3 -110.43 67.92 20.43 0.212 58400
 58402 3 -111.7 70.59 13.1 0.272 58338
 58403 3 -111.7 70.45 13.22 0.281 58402
 58404 3 -111.8 70.37 13.34 0.276 58403
 58405 3 -112 70.18 13.38 0.225 58404
 58406 3 -112.19 69.89 13.42 0.273 58405
 58407 3 -112.19 69.8 13.54 0.24 58406
 58408 3 -112.19 69.76 13.73 0.231 58407
 58409 3 -111.99 69.55 13.95 0.123 58408
 58410 3 -111.98 69.55 14.14 0.125 58409
 58411 3 -112.08 69.55 14.44 0.249 58410
 58412 3 -112.28 69.61 14.69 0.256 58411
 58413 3 -112.48 69.48 14.57 0.306 58412
 58414 3 -112.58 69.43 14.73 0.258 58413
 58415 3 -112.68 69.48 15.18 0.144 58414
 58416 3 -112.68 69.52 15.28 0.17 58415
 58417 3 -112.58 69.63 15.39 0.094 58416
 58418 3 -112.68 69.71 15.5 0.106 58417
 58419 3 -112.78 69.83 15.55 0.129 58418
 58420 3 -112.78 69.88 15.65 0.135 58419
 58421 3 -112.78 69.99 15.76 0.106 58420
 58422 3 -112.68 70.11 15.86 0.114 58421
 58423 3 -112.78 70.19 16.07 0.115 58422
 58424 3 -112.68 70.23 16.26 0.101 58423
 58425 3 -112.68 70.2 16.44 0.096 58424
 58426 3 -112.68 70.25 16.57 0.038 58425
 58427 3 -112.88 69.55 15.43 0.109 58416
 58428 3 -113.08 69.6 15.45 0.135 58427
 58429 3 -113.28 69.69 15.45 0.092 58428
 58430 3 -112.28 69.8 14.79 0.139 58412
 58431 3 -112.19 69.97 14.74 0.139 58430
 58432 3 -112.19 70.14 14.68 0.158 58431
 58433 3 -112.19 70.31 14.63 0.168 58432
 58434 3 -112.39 70.47 14.61 0.193 58433
 58435 3 -112.2 70.77 14.79 0.11 58434
 58436 3 -112.2 70.87 14.96 0.138 58435
 58437 3 -112.2 70.91 15.09 0.209 58436
 58438 3 -112.21 71.45 14.96 0.104 58437
 58439 3 -112.11 71.61 14.88 0.147 58438
 58440 3 -112.11 71.74 14.88 0.166 58439
 58441 3 -112.01 71.89 14.82 0.18 58440
 58442 3 -111.92 72.02 14.75 0.204 58441
 58443 3 -112.02 72.1 14.6 0.203 58442
 58444 3 -112.02 72.15 14.29 0.123 58443
 58445 3 -112.12 72.25 14.22 0.111 58444
 58446 3 -112.22 72.44 14.22 0.088 58445
 58447 3 -112.33 72.57 14.26 0.138 58446
 58448 3 -112.23 72.72 14.15 0.112 58447
 58449 3 -112.23 72.86 14.06 0.178 58448
 58450 3 -112.23 72.9 13.95 0.147 58449
 58451 3 -112.23 73.02 13.83 0.157 58450
 58452 3 -112.14 73.17 13.76 0.125 58451
 58453 3 -112.24 73.06 13.71 0.000125 58452
 58454 3 -112.42 72.48 14.38 0.111 58447
 58455 3 -112.62 72.42 14.52 0.119 58454
 58456 3 -112.62 72.38 14.62 0.112 58455
 58457 3 -112.62 72.44 14.69 0.048 58456
 58458 3 -112.59 70.35 14.48 0.213 58434
 58459 3 -112.79 70.26 14.42 0.289 58458
 58460 3 -112.89 70.23 14.41 0.279 58459
 58461 3 -112.9 70.46 14.04 0.232 58460
 58462 3 -113 70.51 13.96 0.222 58461
 58463 3 -113.2 70.6 13.81 0.181 58462
 58464 3 -113.3 70.76 13.7 0.172 58463
 58465 3 -113.6 70.65 13.69 0.145 58464
 58466 3 -113.7 70.64 13.65 0.156 58465
 58467 3 -113.8 70.66 13.52 0.153 58466
 58468 3 -114 70.51 13.33 0.115 58467
 58469 3 -114 70.45 13.23 0.149 58468
 58470 3 -114.1 70.3 13.1 0.131 58469
 58471 3 -114 70.16 13.02 0.143 58470
 58472 3 -113.9 70.13 12.9 0.121 58471
 58473 3 -113.8 70.08 12.78 0.000125 58472
 58474 3 -113.31 70.88 13.61 0.102 58464
 58475 3 -113.21 70.97 13.55 0.148 58474
 58476 3 -113.31 71.11 13.51 0.1 58475
 58477 3 -113.51 71.08 13.46 0.073 58476
 58478 3 -113.71 71.09 13.37 0.101 58477
 58479 3 -113.81 71.04 13.31 0.081 58478
 58480 3 -113.91 70.97 13.33 0.08 58479
 58481 3 -114.01 70.89 13.2 0.042 58480
 58482 3 -113.09 70.12 14.65 0.144 58460
 58483 3 -112.29 69.74 13.84 0.201 58408
 58484 3 -112.39 69.64 13.95 0.228 58483
 58485 3 -112.88 69.41 14.34 0.44 58484
 58486 3 -113.18 69.26 14.53 0.337 58485
 58487 3 -113.08 69.54 14.31 0.000125 58486
 58488 3 -112.59 69.68 13.21 0.079 58406
 58489 3 -112.69 69.58 13.17 0.088 58488
 58490 3 -112.69 69.59 13.13 0.059 58489
 58491 3 -112.89 69.57 13.1 0.089 58490
 58492 3 -113.09 69.46 13.11 0.058 58491
 58493 3 -113.19 69.41 13.2 0.034 58492
 58494 3 -72.5 64.16 7.14 0.179 5833
 58495 3 -72.54 64.12 7.38 0.165 58494
 58496 3 -72.56 64.04 7.51 0.207 58495
 58497 3 -72.48 63.94 7.59 0.285 58496
 58498 3 -72.43 63.62 7.39 0.204 58497
 58499 3 -72.34 63.52 7.36 0.234 58498
 58500 3 -72.26 63.32 7.31 0.294 58499
 58501 3 -72.22 63.22 7.29 0.373 58500
 58502 3 -72.13 63.1 7.27 0.403 58501
 58503 3 -72.64 62.72 7.36 0.134 58502
 58504 3 -72.63 62.66 7.13 0.115 58503
 58505 3 -72.67 62.66 6.95 0.126 58504
 58506 3 -72.68 62.7 6.82 0.129 58505
 58507 3 -72.65 62.74 6.72 0.114 58506
 58508 3 -72.69 62.77 6.6 0.173 58507
 58509 3 -72.7 62.52 6.51 0.074 58508
 58510 3 -72.66 62.37 6.45 0.074 58509
 58511 3 -72.65 62.22 6.41 0.116 58510
 58512 3 -72.68 62.57 7.52 0.081 58503
 58513 3 -72.73 62.51 7.58 0.085 58512
 58514 3 -72.74 62.39 7.66 0.123 58513
 58515 3 -72.79 62.32 7.75 0.132 58514
 58516 3 -72.85 62.21 7.73 0.207 58515
 58517 3 -73.22 62.28 7.5 0.134 58516
 58518 3 -73.33 62.39 7.54 0.157 58517
 58519 3 -73.46 62.44 7.63 0.112 58518
 58520 3 -73.53 62.49 7.71 0.065 58519
 58521 3 -73.58 62.5 7.94 0.126 58520
 58522 3 -73.58 62.47 8.12 0.105 58521
 58523 3 -73.59 62.36 8.34 0.084 58522
 58524 3 -73.64 62.28 8.44 0.131 58523
 58525 3 -73.69 62.21 8.49 0.197 58524
 58526 3 -73.68 62.1 8.58 0.247 58525
 58527 3 -73.34 61.95 8.58 0.134 58526
 58528 3 -73.32 61.91 8.67 0.165 58527
 58529 3 -73.96 62.07 8.58 0.179 58526
 58530 3 -73.92 61.72 8.57 0.072 58529
 58531 3 -73.89 61.65 8.67 0.097 58530
 58532 3 -73.78 61.65 8.78 0.147 58531
 58533 3 -73.69 61.63 8.73 0.185 58532
 58534 3 -73.7 61.51 8.47 0.091 58533
 58535 3 -73.71 61.5 8.33 0.107 58534
 58536 3 -73.8 61.43 8.21 0.119 58535
 58537 3 -73.88 61.37 8.1 0.118 58536
 58538 3 -74 61.32 7.99 0.142 58537
 58539 3 -74.13 61.38 7.91 0.151 58538
 58540 3 -74.25 61.41 7.81 0.096 58539
 58541 3 -73.53 61.7 8.98 0.103 58533
 58542 3 -73.55 61.65 9.1 0.079 58541
 58543 3 -74.15 62.3 8.67 0.08 58529
 58544 3 -74.25 62.39 8.72 0.088 58543
 58545 3 -74.36 62.35 8.71 0.099 58544
 58546 3 -74.52 62.33 8.79 0.128 58545
 58547 3 -74.65 62.26 8.84 0.105 58546
 58548 3 -74.73 62.27 8.92 0.115 58547
 58549 3 -74.81 62.33 8.97 0.077 58548
 58550 3 -74.83 62.45 9.03 0.111 58549
 58551 3 -74.81 62.67 9.13 0.086 58550
 58552 3 -74.77 62.79 9.26 0.088 58551
 58553 3 -74.88 62.76 9.39 0.000125 58552
 58554 3 -72.86 62.08 7.78 0.181 58516
 58555 3 -72.82 61.88 7.79 0.164 58554
 58556 3 -72.63 61.69 7.94 0.125 58555
 58557 3 -72.5 61.54 8.02 0.093 58556
 58558 3 -72.38 61.38 8.09 0.108 58557
 58559 3 -71.94 63.06 7.28 0.377 58502
 58560 3 -71.86 62.86 7.22 0.348 58559
 58561 3 -71.78 62.7 6.81 0.313 58560
 58562 3 -71.76 62.64 6.59 0.278 58561
 58563 3 -71.58 62.6 6.59 0.355 58562
 58564 3 -71.72 62.79 6.07 0.095 58563
 58565 3 -71.73 62.88 5.89 0.154 58564
 58566 3 -71.73 62.81 5.71 0.099 58565
 58567 3 -71.75 62.73 5.58 0.102 58566
 58568 3 -71.93 62.62 5.4 0.09 58567
 58569 3 -72.03 62.59 5.29 0.115 58568
 58570 3 -72.15 62.51 5.26 0.124 58569
 58571 3 -72.25 62.43 5.26 0.173 58570
 58572 3 -72.12 62.19 5.12 0.075 58571
 58573 3 -72.21 62.02 5.06 0.093 58572
 58574 3 -72.32 61.96 5.01 0.102 58573
 58575 3 -72.36 61.9 4.89 0.101 58574
 58576 3 -72.32 61.82 4.72 0.036 58575
 58577 3 -71.41 62.89 5.98 0.128 58565
 58578 3 -71.35 62.75 5.96 0.19 58577
 58579 3 -71.39 62.58 5.84 0.134 58578
 58580 3 -71.42 62.45 5.79 0.000125 58579
 58581 3 -71.45 62.45 6.74 0.302 58563
 58582 3 -71.34 62.23 6.88 0.122 58581
 58583 3 -71.29 62.13 6.82 0.138 58582
 58584 3 -71.24 62.02 6.74 0.135 58583
 58585 3 -71.21 61.82 6.66 0.143 58584
 58586 3 -71.08 61.72 6.6 0.159 58585
 58587 3 -70.99 61.66 6.57 0.175 58586
 58588 3 -70.97 61.61 6.47 0.214 58587
 58589 3 -70.93 61.43 6.46 0.175 58588
 58590 3 -70.98 61.32 6.28 0.198 58589
 58591 3 -70.91 61.18 6.22 0.27 58590
 58592 3 -70.94 60.96 6.5 0.194 58591
 58593 3 -70.84 60.75 6.65 0.131 58592
 58594 3 -70.79 60.54 6.68 0.14 58593
 58595 3 -70.83 60.33 6.67 0.147 58594
 58596 3 -70.83 60.23 6.6 0.19 58595
 58597 3 -70.84 60.14 6.49 0.249 58596
 58598 3 -70.82 60.03 6.4 0.312 58597
 58599 3 -70.8 59.95 6.25 0.355 58598
 58600 3 -70.82 59.85 6.18 0.365 58599
 58601 3 -70.9 59.77 6.1 0.325 58600
 58602 3 -71.02 59.64 5.88 0.17 58601
 58603 3 -71.1 59.49 5.8 0.133 58602
 58604 3 -71.16 59.41 5.71 0.131 58603
 58605 3 -71.27 59.36 5.52 0.156 58604
 58606 3 -71.32 59.33 5.42 0.219 58605
 58607 3 -71.39 59.28 5.34 0.285 58606
 58608 3 -71.43 59.69 5.32 0.127 58607
 58609 3 -71.45 59.92 5.37 0.127 58608
 58610 3 -71.55 60.06 5.45 0.111 58609
 58611 3 -71.56 60.19 5.52 0.069 58610
 58612 3 -71.59 60.3 5.56 0.098 58611
 58613 3 -71.64 60.41 5.6 0.081 58612
 58614 3 -71.8 60.44 5.56 0.101 58613
 58615 3 -71.92 60.39 5.42 0.104 58614
 58616 3 -71.97 60.4 5.22 0.159 58615
 58617 3 -72.02 60.49 5.12 0.171 58616
 58618 3 -72.12 60.77 5.12 0.093 58617
 58619 3 -72.14 60.9 5.07 0.098 58618
 58620 3 -72.13 61.02 4.97 0.093 58619
 58621 3 -72.14 61.12 4.98 0.000125 58620
 58622 3 -71.51 59.12 5.24 0.245 58607
 58623 3 -71.63 59.17 5.22 0.205 58622
 58624 3 -71.79 59.37 5.14 0.095 58623
 58625 3 -71.85 59.41 4.96 0.158 58624
 58626 3 -71.95 59.45 4.74 0.15 58625
 58627 3 -71.9 59.43 4.64 0.091 58626
 58628 3 -71.57 59.28 5.06 0.142 58623
 58629 3 -71.93 58.96 5.3 0.123 58628
 58630 3 -72.04 58.88 5.35 0.112 58629
 58631 3 -72.19 58.91 5.4 0.119 58630
 58632 3 -72.28 58.85 5.47 0.148 58631
 58633 3 -72.39 58.77 5.58 0.157 58632
 58634 3 -72.51 58.84 5.7 0.182 58633
 58635 3 -72.6 58.94 5.93 0.208 58634
 58636 3 -72.61 58.86 6.12 0.219 58635
 58637 3 -72.67 58.9 6.24 0.212 58636
 58638 3 -72.87 58.69 6.3 0.121 58637
 58639 3 -73.08 58.58 6.49 0.159 58638
 58640 3 -73.22 58.44 6.49 0.162 58639
 58641 3 -73.36 58.33 6.44 0.135 58640
 58642 3 -73.49 58.28 6.57 0.1 58641
 58643 3 -73.57 58.43 6.71 0.114 58642
 58644 3 -73.59 58.42 6.83 0.088 58643
 58645 3 -73.69 58.3 6.88 0.087 58644
 58646 3 -72.68 58.98 6.41 0.139 58637
 58647 3 -72.67 59.02 6.62 0.127 58646
 58648 3 -72.89 58.81 6.78 0.119 58647
 58649 3 -73 58.84 6.86 0.15 58648
 58650 3 -73.14 58.79 7.01 0.141 58649
 58651 3 -73.23 58.76 7.08 0.123 58650
 58652 3 -73.4 58.67 7.15 0.052 58651
 58653 3 -73.5 58.73 7.17 0.113 58652
 58654 3 -73.64 58.8 7.21 0.135 58653
 58655 3 -71.51 59.39 4.89 0.142 58628
 58656 3 -71.52 59.32 4.7 0.161 58655
 58657 3 -71.56 59.39 4.56 0.117 58656
 58658 3 -71.59 59.51 4.55 0.109 58657
 58659 3 -71.59 59.69 4.45 0.101 58658
 58660 3 -71.58 59.74 4.33 0.116 58659
 58661 3 -71.57 59.85 4.26 0.155 58660
 58662 3 -71.52 59.82 4.13 0.105 58661
 58663 3 -71.43 59.9 3.91 0.106 58662
 58664 3 -71.52 59.96 3.87 0.047 58663
 58665 3 -71.36 58.87 5.06 0.133 58622
 58666 3 -71.36 58.9 4.87 0.146 58665
 58667 3 -71.29 58.87 4.68 0.19 58666
 58668 3 -71.22 58.72 4.46 0.174 58667
 58669 3 -71.12 58.73 4.33 0.226 58668
 58670 3 -70.85 58.8 4.36 0.174 58669
 58671 3 -70.67 58.79 4.28 0.168 58670
 58672 3 -70.51 58.78 4.24 0.134 58671
 58673 3 -70.34 58.68 4.15 0.108 58672
 58674 3 -70.2 58.67 4.06 0.11 58673
 58675 3 -70.05 58.73 4.03 0.129 58674
 58676 3 -69.95 58.79 4.01 0.148 58675
 58677 3 -69.85 58.88 3.93 0.188 58676
 58678 3 -71.05 60.98 6.17 0.135 58592
 58679 3 -71.1 60.96 6.07 0.142 58678
 58680 3 -71.21 61 5.94 0.152 58679
 58681 3 -71.18 60.97 5.77 0.088 58680
 58682 3 -70.81 61.16 5.77 0.11 58591
 58683 3 -70.76 61.1 5.6 0.11 58682
 58684 3 -70.66 61.03 5.38 0.099 58683
 58685 3 -70.62 60.95 5.2 0.081 58684
 58686 3 -70.59 60.84 5.07 0.126 58685
 58687 3 -70.59 60.79 4.91 0.092 58686
 58688 3 -72.83 63.28 7.36 0.119 58501
 58689 3 -72.96 63.46 7.5 0.118 58688
 58690 3 -73.01 63.62 7.57 0.092 58689
 58691 3 -73.07 63.76 7.53 0.125 58690
 58692 3 -73.19 63.82 7.42 0.069 58691
 58693 3 -73.24 63.97 7.46 0.077 58692
 58694 3 -73.33 64.04 7.42 0.069 58693
 58695 3 -73.46 64.12 7.46 0.109 58694
 58696 3 -72.36 64.22 7.93 0.094 58497
 58697 3 -72.35 64.26 8.1 0.149 58696
 58698 3 -72.34 64.16 8.26 0.209 58697
 58699 3 -72.19 64.05 8.36 0.215 58698
 58700 3 -72.05 64.04 8.45 0.128 58699
 58701 3 -71.87 63.92 8.54 0.176 58700
 58702 3 -71.83 63.84 8.65 0.132 58701
 58703 3 -71.81 63.8 8.79 0.112 58702
 58704 3 -71.73 63.81 8.9 0.116 58703
 58705 3 -71.63 63.83 8.95 0.135 58704
 58706 3 -71.55 63.86 9.04 0.139 58705
 58707 3 -71.48 63.85 9.13 0.198 58706
 58708 3 -71.61 64.18 9.29 0.195 58707
 58709 3 -71.4 64.18 9.39 0.139 58708
 58710 3 -71.37 64.25 9.56 0.102 58709
 58711 3 -71.43 64.36 9.68 0.124 58710
 58712 3 -71.49 64.53 9.64 0.116 58711
 58713 3 -71.62 64.64 9.62 0.123 58712
 58714 3 -71.7 64.77 9.63 0.082 58713
 58715 3 -71.77 64.85 9.85 0.103 58714
 58716 3 -71.89 64.93 9.97 0.096 58715
 58717 3 -71.92 64.95 10.12 0.104 58716
 58718 3 -71.86 65.02 10.25 0.096 58717
 58719 3 -71.75 65.05 10.33 0.076 58718
 58720 3 -71.7 65.22 10.46 0.114 58719
 58721 3 -71.64 65.3 10.54 0.116 58720
 58722 3 -71.65 65.44 10.66 0.127 58721
 58723 3 -71.68 65.59 10.82 0.123 58722
 58724 3 -71.68 65.78 10.93 0.142 58723
 58725 3 -71.69 65.89 11.07 0.158 58724
 58726 3 -71.72 65.97 11.17 0.232 58725
 58727 3 -71.97 66.14 11.05 0.109 58726
 58728 3 -72.22 66.2 10.99 0.134 58727
 58729 3 -72.37 66.13 11.05 0.075 58728
 58730 3 -72.48 66.14 11.09 0.083 58729
 58731 3 -72.7 66.12 11.09 0.094 58730
 58732 3 -72.84 66.12 11.02 0.068 58731
 58733 3 -71.87 64.21 9.4 0.148 58708
 58734 3 -71.99 64.08 9.54 0.098 58733
 58735 3 -72.1 64.02 9.55 0.113 58734
 58736 3 -72.25 64.02 9.59 0.08 58735
 58737 3 -72.42 64.01 9.5 0.104 58736
 58738 3 -72.55 64.05 9.33 0.111 58737
 58739 3 -72.72 64.13 9.23 0.117 58738
 58740 3 -72.87 64.16 9.19 0.072 58739
 58741 3 -73 64.06 9.18 0.058 58740
 58742 3 -73.12 64.15 9.17 0.095 58741
 58743 3 -73.27 64.12 9.1 0.147 58742
 58744 3 -73.43 64.18 9.11 0.122 58743
 58745 3 -73.62 64.23 9.09 0.102 58744
 58746 3 -73.74 64.34 9.1 0.14 58745
 58747 3 -73.78 64.55 9.01 0.116 58746
 58748 3 -73.82 64.66 9 0.067 58747
 58749 3 -72.11 63.96 9.85 0.089 58735
 58750 3 -72.23 63.98 9.86 0.077 58749
 58751 3 -72.39 64 9.8 0.078 58750
 58752 3 -71.18 63.66 9.3 0.127 58707
 58753 3 -71.06 63.51 9.35 0.13 58752
 58754 3 -70.96 63.38 9.33 0.083 58753
 58755 3 -70.8 63.33 9.28 0.099 58754
 58756 3 -70.66 63.25 9.27 0.125 58755
 58757 3 -70.5 63.24 9.17 0.119 58756
 58758 3 -70.37 63.23 9.07 0.122 58757
 58759 3 -70.24 63.11 9.06 0.088 58758
 58760 3 -70.12 63.1 9.12 0.174 58759
 58761 3 -70.03 63.11 9.19 0.214 58760
 58762 3 -69.82 62.88 9.23 0.185 58761
 58763 3 -69.66 62.72 9.34 0.126 58762
 58764 3 -69.53 62.69 9.43 0.131 58763
 58765 3 -69.41 62.6 9.54 0.159 58764
 58766 3 -69.32 62.6 9.64 0.127 58765
 58767 3 -69.2 62.65 9.65 0.072 58766
 58768 3 -69.13 62.76 9.56 0.112 58767
 58769 3 -69.04 62.94 9.56 0.116 58768
 58770 3 -68.98 63.04 9.6 0.095 58769
 58771 3 -68.9 63.02 9.7 0.115 58770
 58772 3 -68.83 62.99 9.8 0.169 58771
 58773 3 -68.75 63.05 9.96 0.086 58772
 58774 3 -68.56 63.15 10.04 0.096 58773
 58775 3 -68.42 63.22 10.02 0.096 58774
 58776 3 -68.23 63.22 10.05 0.091 58775
 58777 3 -68.11 63.23 9.99 0.113 58776
 58778 3 -70.14 63.23 9.39 0.109 58761
 58779 3 -70.05 63.28 9.51 0.095 58778
 58780 3 -69.98 63.21 9.56 0.056 58779
 58781 3 -72.66 64.01 8.36 0.096 58699
 58782 3 -72.74 63.93 8.4 0.104 58781
 58783 3 -72.93 63.98 8.44 0.072 58782
 58784 3 -72.98 64.09 8.48 0.082 58783
 58785 3 -73.06 64.16 8.5 0.067 58784
 58786 3 -73.12 64.23 8.61 0.099 58785
 58787 3 -73.24 64.35 8.67 0.106 58786
 58788 3 -73.25 64.58 8.7 0.138 58787
 58789 3 -73.17 64.74 8.67 0.123 58788
 58790 3 -69.58 64.29 5.15 0.758 5729
 58791 3 -69.66 63.09 5.05 0.172 58790
 58792 3 -69.77 62.97 5.15 0.209 58791
 58793 3 -69.84 62.77 4.89 0.127 58792
 58794 3 -69.9 62.56 4.85 0.202 58793
 58795 3 -69.89 62.41 4.85 0.221 58794
 58796 3 -69.96 62.21 5 0.191 58795
 58797 3 -69.99 62.12 5.14 0.193 58796
 58798 3 -69.93 61.77 4.94 0.205 58797
 58799 3 -70 61.69 4.8 0.23 58798
 58800 3 -70.18 61.8 4.56 0.092 58799
 58801 3 -70.27 61.78 4.46 0.103 58800
 58802 3 -70.36 61.75 4.41 0.113 58801
 58803 3 -70.28 61.68 4.18 0.145 58802
 58804 3 -70.13 61.74 4.02 0.131 58803
 58805 3 -70.12 61.82 3.97 0.103 58804
 58806 3 -70.02 61.51 4.8 0.124 58799
 58807 3 -70.08 61.35 4.83 0.103 58806
 58808 3 -70.16 61.24 4.91 0.083 58807
 58809 3 -70.26 61.17 4.95 0.08 58808
 58810 3 -70.35 61.01 4.96 0.067 58809
 58811 3 -69.75 62.56 4.58 0.099 58795
 58812 3 -69.75 62.55 4.45 0.045 58811
 58813 3 -69.8 63.08 5.47 0.136 58792
 58814 3 -69.79 62.93 5.65 0.086 58813
 58815 3 -69.71 62.9 5.79 0.113 58814
 58816 3 -69.73 62.86 5.98 0.08 58815
 58817 3 -67.63 64.9 3.12 0.063 4291
 58818 3 -67.69 64.96 3.04 0.139 58817
 58819 3 -67.71 64.94 2.94 0.2 58818
 58820 3 -67.85 65.25 2.86 0.072 58819
 58821 3 -67.96 65.22 2.77 0.076 58820
 58822 3 -68.09 65.27 2.71 0.124 58821
 58823 3 -68.22 65.32 2.66 0.146 58822
 58824 3 -68.41 65.44 2.65 0.106 58823
 58825 3 -68.45 65.51 2.53 0.094 58824
 58826 3 -68.47 65.65 2.41 0.141 58825
 58827 3 -68.5 65.72 2.3 0.143 58826
 58828 3 -68.68 65.88 2.38 0.117 58827
 58829 3 -68.68 66.04 2.47 0.087 58828
 58830 3 -68.36 65.82 2.12 0.084 58827
 58831 3 -67.69 64.64 2.76 0.099 58819
 58832 3 -67.72 64.55 2.52 0.098 58831
 58833 3 -67.76 64.42 2.46 0.114 58832
 58834 3 -67.75 64.26 2.4 0.085 58833
 58835 3 -38.63 70.7 0.28 0.167 4078
 58836 3 -38.57 70.82 0.06 0.084 58835
 58837 3 -38.5 70.86 -0.02 0.109 58836
 58838 3 -38.5 70.93 -0.11 0.087 58837
 58839 3 -38.84 70.58 0.1 0.177 58835
 58840 3 -39.08 70.58 0.11 0.134 58839
 58841 3 -39.22 70.63 0.26 0.113 58840
 58842 3 -39.35 70.77 0.35 0.159 58841
 58843 3 -39.58 70.8 0.37 0.132 58842
 58844 3 -39.74 70.82 0.28 0.122 58843
 58845 3 -39.89 70.89 0.2 0.145 58844
 58846 3 -39.97 70.93 0.11 0.12 58845
 58847 3 -23.97 71.29 3.05 0.133 3998
 58848 3 -23.85 71.35 3.01 0.139 58847
 58849 3 -23.68 71.4 2.82 0.114 58848
 58850 3 -23.56 71.44 2.94 0.092 58849
 58851 3 -23.65 71.48 2.64 0.151 58849
 58852 3 -23.57 71.49 2.56 0.186 58851
 58853 3 -23.61 71.57 2.33 0.13 58852
 58854 3 -23.54 71.51 2.2 0.149 58853
 58855 3 -23.48 71.49 2.06 0.182 58854
 58856 3 -23.37 71.56 1.94 0.152 58855
 58857 3 -23.19 71.77 1.88 0.099 58856
 58858 3 -23.36 71.47 2.64 0.134 58852
 58859 3 -23.22 71.55 2.61 0.144 58858
 58860 3 -23.08 71.66 2.59 0.169 58859
 58861 3 -22.73 71.71 2.62 0.165 58860
 58862 3 -22.63 71.77 2.62 0.221 58861
 58863 3 -22.45 71.55 2.58 0.062 58862
 58864 3 -22.49 71.38 2.59 0.126 58863
 58865 3 -22.54 71.26 2.51 0.088 58864
 58866 3 -22.73 69.76 3.84 1.56 3996
 58867 3 -22.87 69.87 3.85 1.343 58866
 58868 3 -22.78 69.94 3.89 1.257 58867
 58869 3 -22.77 70.08 3.96 1.139 58868
 58870 3 -22.47 70.23 4.12 1.226 58869
 58871 3 -20.66 70.12 4.32 0.187 58870
 58872 3 -20.56 70.33 4.25 0.151 58871
 58873 3 -20.61 70.54 4.19 0.129 58872
 58874 3 -20.54 70.55 4.09 0.222 58873
 58875 3 -20.1 70.36 4.15 0.142 58874
 58876 3 -19.95 70.32 4.06 0.139 58875
 58877 3 -19.77 70.16 4.06 0.116 58876
 58878 3 -19.61 70.08 4 0.152 58877
 58879 3 -19.55 70.01 4.12 0.186 58878
 58880 3 -19.32 70.15 4.34 0.124 58879
 58881 3 -19.21 70.21 4.46 0.122 58880
 58882 3 -19.13 70.22 4.58 0.136 58881
 58883 3 -18.93 70.26 4.58 0.132 58882
 58884 3 -18.73 70.29 4.55 0.092 58883
 58885 3 -20.46 70.86 4.04 0.203 58874
 58886 3 -20.33 71.05 4.04 0.211 58885
 58887 3 -20.27 71.16 4.03 0.276 58886
 58888 3 -20.15 71.21 3.98 0.324 58887
 58889 3 -20.68 71.2 3.73 0.146 58888
 58890 3 -20.63 71.12 3.6 0.133 58889
 58891 3 -20.61 71.11 3.5 0.085 58890
 58892 3 -20.56 71.04 3.3 0.113 58891
 58893 3 -20.64 70.87 3.12 0.17 58892
 58894 3 -20.77 70.57 3.02 0.136 58893
 58895 3 -20.71 70.55 3.1 0.105 58894
 58896 3 -20.74 70.49 3.21 0.152 58895
 58897 3 -20.6 70.42 3.31 0.155 58896
 58898 3 -20.57 70.36 3.43 0.14 58897
 58899 3 -20.67 70.33 3.56 0.136 58898
 58900 3 -20.68 70.29 3.68 0.099 58899
 58901 3 -20.55 70.26 3.83 0.134 58900
 58902 3 -20.31 70.14 3.77 0.156 58901
 58903 3 -20.13 70.06 3.76 0.166 58902
 58904 3 -19.91 69.94 3.83 0.1 58903
 58905 3 -19.86 69.85 3.83 0.114 58904
 58906 3 -19.82 69.68 3.9 0.123 58905
 58907 3 -19.82 69.56 3.95 0.11 58906
 58908 3 -19.83 69.41 4.09 0.153 58907
 58909 3 -19.83 69.3 4.16 0.12 58908
 58910 3 -19.78 69.11 4.13 0.122 58909
 58911 3 -19.8 69 4.16 0.124 58910
 58912 3 -20.96 70.58 2.94 0.11 58894
 58913 3 -21.19 70.63 2.96 0.055 58912
 58914 3 -19.85 71.37 4.01 0.221 58888
 58915 3 -19.66 71.35 4.28 0.138 58914
 58916 3 -19.57 71.38 4.41 0.133 58915
 58917 3 -19.47 71.46 4.46 0.17 58916
 58918 3 -19.37 71.64 4.6 0.113 58917
 58919 3 -19.31 71.7 4.67 0.17 58918
 58920 3 -19.19 71.76 4.67 0.179 58919
 58921 3 -19.07 71.79 4.81 0.225 58920
 58922 3 -18.99 71.78 4.95 0.287 58921
 58923 3 -18.91 71.8 5.08 0.367 58922
 58924 3 -19.14 71.75 5.38 0.218 58923
 58925 3 -19.09 71.76 5.54 0.232 58924
 58926 3 -18.96 71.78 5.63 0.271 58925
 58927 3 -18.8 71.86 5.67 0.251 58926
 58928 3 -18.52 71.62 5.74 0.125 58927
 58929 3 -18.35 71.52 5.68 0.129 58928
 58930 3 -18.17 71.54 5.64 0.116 58929
 58931 3 -18 71.55 5.64 0.135 58930
 58932 3 -17.92 71.49 5.61 0.152 58931
 58933 3 -17.93 71.51 5.47 0.000125 58932
 58934 3 -18.61 71.99 5.71 0.181 58927
 58935 3 -18.44 72.01 5.79 0.196 58934
 58936 3 -18.43 72.02 6.03 0.105 58935
 58937 3 -18.44 72.08 6.12 0.052 58936
 58938 3 -18.31 72.12 5.77 0.144 58935
 58939 3 -18.21 72.25 5.82 0.138 58938
 58940 3 -18.05 72.29 5.78 0.057 58939
 58941 3 -17.97 72.25 5.64 0.121 58940
 58942 3 -18 72.11 5.56 0.132 58941
 58943 3 -18.53 71.85 4.99 0.168 58923
 58944 3 -18.34 71.87 4.99 0.124 58943
 58945 3 -19.35 71.16 4.42 0.106 58917
 58946 3 -19.39 71.02 4.48 0.096 58945
 58947 3 -19.49 70.98 4.6 0.088 58946
 58948 3 -19.59 70.98 4.72 0.087 58947
 58949 3 -19.67 70.94 4.85 0.126 58948
 58950 3 -19.76 70.97 4.91 0.085 58949
 58951 3 -22.32 70.33 4.2 0.995 58870
 58952 3 -22.37 70.44 4.25 0.833 58951
 58953 3 -22.33 70.51 4.32 0.716 58952
 58954 3 -22.28 70.57 4.4 0.604 58953
 58955 3 -22.2 70.76 4.58 0.455 58954
 58956 3 -22.17 70.87 4.64 0.372 58955
 58957 3 -22.07 70.97 4.62 0.314 58956
 58958 3 -21.97 71.13 4.52 0.292 58957
 58959 3 -21.89 71.19 4.52 0.198 58958
 58960 3 -21.72 71.24 4.51 0.163 58959
 58961 3 -21.62 71.36 4.47 0.177 58960
 58962 3 -21.43 71.54 4.36 0.183 58961
 58963 3 -21.21 71.56 4.14 0.075 58962
 58964 3 -21.19 71.59 4.03 0.106 58963
 58965 3 -21.07 71.61 3.93 0.149 58964
 58966 3 -20.92 71.65 3.96 0.156 58965
 58967 3 -20.78 71.82 4.14 0.092 58966
 58968 3 -20.68 71.9 4.18 0.112 58967
 58969 3 -20.64 71.96 4.33 0.103 58968
 58970 3 -20.61 71.82 4.46 0.141 58969
 58971 3 -20.58 71.66 4.56 0.141 58970
 58972 3 -20.57 71.55 4.6 0.146 58971
 58973 3 -20.6 71.5 4.82 0.126 58972
 58974 3 -20.35 71.38 4.81 0.16 58973
 58975 3 -20.2 71.27 4.83 0.148 58974
 58976 3 -20.06 71.31 4.93 0.131 58975
 58977 3 -20.03 71.42 5.15 0.131 58976
 58978 3 -21.58 71.74 4.36 0.203 58962
 58979 3 -21.62 71.82 4.28 0.126 58978
 58980 3 -21.65 71.82 4.14 0.124 58979
 58981 3 -21.71 71.91 3.99 0.103 58980
 58982 3 -21.67 72.05 4 0.067 58981
 58983 3 -21.68 72.07 4.1 0.067 58982
 58984 3 -21.62 72.21 4.19 0.12 58983
 58985 3 -21.42 72.39 4.57 0.292 58984
 58986 3 -21.21 72.33 4.56 0.086 58985
 58987 3 -21.06 72.33 4.56 0.091 58986
 58988 3 -20.93 72.26 4.43 0.105 58987
 58989 3 -20.83 72.18 4.31 0.114 58988
 58990 3 -20.78 72.12 4.23 0.000125 58989
 58991 3 -21.15 72.61 4.86 0.156 58985
 58992 3 -20.99 72.71 4.98 0.131 58991
 58993 3 -20.81 72.82 5.02 0.099 58992
 58994 3 -20.76 72.97 5.11 0.144 58993
 58995 3 -20.71 73.13 5.19 0.163 58994
 58996 3 -20.74 73.35 5.39 0.097 58995
 58997 3 -20.78 73.48 5.49 0.086 58996
 58998 3 -20.75 73.61 5.65 0.111 58997
 58999 3 -20.75 73.64 5.8 0.132 58998
 59000 3 -20.88 73.66 6 0.122 58999
 59001 3 -20.97 73.76 6.12 0.176 59000
 59002 3 -21.21 73.76 6.23 0.142 59001
 59003 3 -21.36 73.79 6.37 0.11 59002
 59004 3 -21.56 73.78 6.42 0.114 59003
 59005 3 -21.66 73.73 6.46 0.085 59004
 59006 3 -21.79 73.63 6.45 0.103 59005
 59007 3 -22 73.62 6.39 0.115 59006
 59008 3 -22.15 73.73 6.42 0.091 59007
 59009 3 -22.24 73.75 6.37 0.097 59008
 59010 3 -22.38 73.76 6.28 0.078 59009
 59011 3 -22.45 73.83 6.16 0.102 59010
 59012 3 -22.49 73.91 6.05 0.114 59011
 59013 3 -22.66 73.94 6.1 0.102 59012
 59014 3 -22.75 73.93 6.18 0.136 59013
 59015 3 -22.94 73.92 6.11 0.079 59014
 59016 3 -23.1 73.88 6.11 0.116 59015
 59017 3 -23.23 73.84 6.07 0.155 59016
 59018 3 -23.35 73.73 5.98 0.152 59017
 59019 3 -23.51 73.65 5.85 0.124 59018
 59020 3 -23.66 73.63 5.84 0.125 59019
 59021 3 -20.85 73.95 6.15 0.139 59001
 59022 3 -20.58 73.79 5.81 0.089 58999
 59023 3 -20.42 73.85 5.86 0.137 59022
 59024 3 -20.18 73.82 5.87 0.135 59023
 59025 3 -20.04 73.8 5.91 0.101 59024
 59026 3 -20.81 73.22 5.02 0.174 58995
 59027 3 -21.05 73.22 4.95 0.128 59026
 59028 3 -21.18 73.35 4.96 0.13 59027
 59029 3 -15.41 70.97 3.03 0.133 3831
 59030 3 -15.41 71.04 2.87 0.237 59029
 59031 3 -15.4 71.06 2.74 0.274 59030
 59032 3 -14.91 71.24 2.82 0.063 59031
 59033 3 -14.83 71.34 2.73 0.105 59032
 59034 3 -14.73 71.44 2.59 0.103 59033
 59035 3 -14.64 71.5 2.57 0.062 59034
 59036 3 -15.56 70.96 2.59 0.279 59031
 59037 3 -15.35 71.34 2.54 0.197 59036
 59038 3 -15.38 71.51 2.46 0.194 59037
 59039 3 -15.32 71.63 2.35 0.141 59038
 59040 3 -15.13 71.76 2.31 0.082 59039
 59041 3 -15.91 70.69 2.22 0.186 59036
 59042 3 -15.94 70.79 2.1 0.177 59041
 59043 3 -16.03 70.86 2 0.127 59042
 59044 3 -16.02 70.98 1.87 0.129 59043
 59045 3 -16 71.08 1.83 0.139 59044
 59046 3 -15.97 71.2 1.69 0.19 59045
 59047 3 -15.92 71.36 1.75 0.224 59046
 59048 3 -15.91 71.6 2.11 0.108 59047
 59049 3 -15.89 71.62 2.23 0.13 59048
 59050 3 -15.85 71.85 2.28 0.119 59049
 59051 3 -15.79 71.97 2.3 0.108 59050
 59052 3 -15.77 72.1 2.25 0.000125 59051
 59053 3 -16.1 71.28 1.47 0.15 59047
 59054 3 -16.26 71.23 1.55 0.158 59053
 59055 3 -16.3 71.08 1.66 0.056 59054
 59056 3 -13.94 67.59 2.38 0.159 3642
 59057 3 -13.87 67.49 2.47 0.19 59056
 59058 3 -13.73 67.47 2.48 0.22 59057
 59059 3 -13.59 67.56 2.47 0.144 59058
 59060 3 -13.43 67.68 2.43 0.158 59059
 59061 3 -13.36 67.72 2.32 0.143 59060
 59062 3 -13.34 67.67 2.12 0.173 59061
 59063 3 -13.31 67.6 2.03 0.214 59062
 59064 3 -13.21 67.45 1.98 0.15 59063
 59065 3 -13.17 67.28 1.85 0.117 59064
 59066 3 -13.07 67.33 1.73 0.086 59065
 59067 3 -13.55 67.69 1.88 0.068 59063
 59068 3 -13.76 67.58 1.81 0.13 59067
 59069 3 -13.9 67.41 1.77 0.104 59068
 59070 3 -14.01 67.33 1.75 0.061 59069
 59071 3 -13.96 67.13 2.65 0.204 59058
 59072 3 -14 67.01 2.78 0.212 59071
 59073 3 -13.89 66.93 2.78 0.31 59072
 59074 3 -13.84 66.85 2.84 0.299 59073
 59075 3 -13.6 66.83 2.75 0.146 59074
 59076 3 -13.43 66.75 2.76 0.199 59075
 59077 3 -13.32 66.67 2.66 0.182 59076
 59078 3 -13.19 66.54 2.67 0.207 59077
 59079 3 -13.32 66.48 2.3 0.104 59078
 59080 3 -13.36 66.43 2.15 0.103 59079
 59081 3 -12.98 66.38 2.77 0.26 59078
 59082 3 -12.89 66.32 2.73 0.337 59081
 59083 3 -12.93 65.95 2.54 0.253 59082
 59084 3 -12.94 65.72 2.48 0.236 59083
 59085 3 -12.96 65.54 2.41 0.234 59084
 59086 3 -13.04 65.41 2.38 0.282 59085
 59087 3 -13.06 65.26 2.38 0.317 59086
 59088 3 -13.14 65.18 2.35 0.371 59087
 59089 3 -13.58 65.39 2.25 0.09 59088
 59090 3 -13.12 64.97 2.33 0.369 59088
 59091 3 -13.12 64.8 2.31 0.371 59090
 59092 3 -13.15 64.64 2.38 0.387 59091
 59093 3 -12.7 64.59 2.4 0.125 59092
 59094 3 -13.2 64.54 2.33 0.228 59092
 59095 3 -13.34 64.29 2.29 0.175 59094
 59096 3 -13.43 64.18 2.3 0.127 59095
 59097 3 -13.52 64.13 2.29 0.174 59096
 59098 3 -13.64 64.2 2.29 0.098 59097
 59099 3 -13.7 64.29 2.11 0.085 59098
 59100 3 -13.79 64.34 2.03 0.086 59099
 59101 3 -13.88 64.31 1.97 0.082 59100
 59102 3 -13.45 63.73 2.31 0.169 59097
 59103 3 -13.43 63.62 2.26 0.262 59102
 59104 3 -13.57 63.36 2.26 0.175 59103
 59105 3 -13.6 63.27 2.21 0.171 59104
 59106 3 -13.57 62.98 2.12 0.184 59105
 59107 3 -13.57 62.78 2.05 0.186 59106
 59108 3 -13.58 62.62 2.06 0.166 59107
 59109 3 -13.58 62.41 2.04 0.156 59108
 59110 3 -13.58 62.23 2.1 0.094 59109
 59111 3 -13.66 62.16 2.05 0.126 59110
 59112 3 -13.71 62.01 1.99 0.166 59111
 59113 3 -13.8 61.9 1.93 0.147 59112
 59114 3 -13.92 61.74 1.84 0.149 59113
 59115 3 -14.05 61.67 1.78 0.217 59114
 59116 3 -14.16 61.55 1.79 0.263 59115
 59117 3 -14.41 61.9 1.89 0.096 59116
 59118 3 -14.49 61.99 1.99 0.091 59117
 59119 3 -14.41 62.05 2.12 0.091 59118
 59120 3 -14.19 61.28 1.74 0.199 59116
 59121 3 -14.31 61.17 1.69 0.157 59120
 59122 3 -14.36 61.05 1.73 0.163 59121
 59123 3 -14.43 60.88 1.71 0.16 59122
 59124 3 -14.47 60.73 1.7 0.144 59123
 59125 3 -14.55 60.62 1.66 0.169 59124
 59126 3 -14.65 60.46 1.73 0.179 59125
 59127 3 -14.68 60.35 1.7 0.164 59126
 59128 3 -14.72 60.13 1.69 0.168 59127
 59129 3 -14.75 59.91 1.65 0.166 59128
 59130 3 -14.77 59.8 1.55 0.147 59129
 59131 3 -14.84 59.74 1.37 0.168 59130
 59132 3 -14.79 59.75 1.21 0.164 59131
 59133 3 -14.78 59.67 1.09 0.19 59132
 59134 3 -14.93 59.53 1 0.136 59133
 59135 3 -15.02 59.49 0.86 0.097 59134
 59136 3 -15.04 59.35 0.75 0.168 59135
 59137 3 -15.03 59.23 0.69 0.208 59136
 59138 3 -15.02 59.09 0.49 0.158 59137
 59139 3 -15.07 58.89 0.49 0.129 59138
 59140 3 -15.11 58.71 0.48 0.15 59139
 59141 3 -15.07 58.58 0.41 0.148 59140
 59142 3 -15.04 58.45 0.28 0.173 59141
 59143 3 -15.02 58.32 0.19 0.208 59142
 59144 3 -14.94 58.3 0.1 0.252 59143
 59145 3 -14.72 58.48 0.1 0.227 59144
 59146 3 -14.53 58.59 0.15 0.000125 59145
 59147 3 -15.15 57.98 0.08 0.156 59144
 59148 3 -15.07 57.95 0.02 0.18 59147
 59149 3 -15.09 57.77 -0.07 0.242 59148
 59150 3 -15.32 57.65 -0.21 0.141 59149
 59151 3 -15.33 57.52 -0.28 0.168 59150
 59152 3 -15.39 57.38 -0.33 0.201 59151
 59153 3 -15.48 57.31 -0.39 0.216 59152
 59154 3 -15.56 57.19 -0.47 0.198 59153
 59155 3 -15.6 57.07 -0.54 0.169 59154
 59156 3 -15.65 56.83 -0.61 0.169 59155
 59157 3 -15.73 56.65 -0.7 0.19 59156
 59158 3 -15.78 56.4 -0.75 0.127 59157
 59159 3 -15.85 56.28 -0.75 0.161 59158
 59160 3 -15.91 56.08 -0.76 0.17 59159
 59161 3 -16 55.93 -0.77 0.218 59160
 59162 3 -15.96 55.8 -0.84 0.231 59161
 59163 3 -16.01 55.66 -0.92 0.263 59162
 59164 3 -16.11 55.5 -1.04 0.307 59163
 59165 3 -16.17 55.39 -1.11 0.369 59164
 59166 3 -16.02 55.32 -1.44 0.337 59165
 59167 3 -15.92 55.18 -1.66 0.29 59166
 59168 3 -15.85 55.13 -1.82 0.337 59167
 59169 3 -15.8 55.04 -1.96 0.392 59168
 59170 3 -15.75 54.9 -2.04 0.424 59169
 59171 3 -15.74 54.77 -2.2 0.442 59170
 59172 3 -15.75 54.59 -2.29 0.451 59171
 59173 3 -15.63 54.41 -2.17 0.347 59172
 59174 3 -15.6 54.23 -2.19 0.308 59173
 59175 3 -15.5 54.13 -2.24 0.313 59174
 59176 3 -15.14 53.9 -2.04 0.207 59175
 59177 3 -15.05 53.84 -2.02 0.262 59176
 59178 3 -14.93 54.31 -2.04 0.126 59177
 59179 3 -14.91 54.48 -2.12 0.094 59178
 59180 3 -14.89 54.66 -2.19 0.122 59179
 59181 3 -14.81 54.82 -2.31 0.171 59180
 59182 3 -14.74 55.05 -2.33 0.088 59181
 59183 3 -14.63 55.18 -2.34 0.165 59182
 59184 3 -14.56 55.31 -2.36 0.183 59183
 59185 3 -14.5 55.51 -2.35 0.127 59184
 59186 3 -14.44 55.67 -2.23 0.072 59185
 59187 3 -14.43 55.77 -2.11 0.109 59186
 59188 3 -14.38 55.83 -2.02 0.106 59187
 59189 3 -14.26 55.85 -1.99 0.093 59188
 59190 3 -14.14 55.82 -1.89 0.137 59189
 59191 3 -14.03 55.73 -1.89 0.119 59190
 59192 3 -13.93 55.6 -1.89 0.168 59191
 59193 3 -14.11 55.4 -1.74 0.147 59192
 59194 3 -13.99 55.26 -1.76 0.149 59193
 59195 3 -13.78 55.32 -1.79 0.085 59194
 59196 3 -13.7 55.69 -2.01 0.131 59192
 59197 3 -13.59 55.71 -2.04 0.132 59196
 59198 3 -13.44 55.78 -2.11 0.063 59197
 59199 3 -13.41 55.9 -2.16 0.102 59198
 59200 3 -13.3 55.98 -2.23 0.126 59199
 59201 3 -13.28 55.7 -2.47 0.095 59200
 59202 3 -13.33 55.57 -2.55 0.095 59201
 59203 3 -13.18 56.23 -1.99 0.143 59200
 59204 3 -13.13 56.28 -1.89 0.147 59203
 59205 3 -13.09 56.38 -1.87 0.162 59204
 59206 3 -13.09 56.39 -1.74 0.187 59205
 59207 3 -13.1 56.24 -1.56 0.204 59206
 59208 3 -13.1 56.15 -1.4 0.185 59207
 59209 3 -13.05 56.11 -1.3 0.305 59208
 59210 3 -12.75 56.69 -1.42 0.084 59209
 59211 3 -12.66 56.75 -1.49 0.122 59210
 59212 3 -12.53 56.78 -1.64 0.146 59211
 59213 3 -12.33 56.74 -1.75 0.117 59212
 59214 3 -12.22 56.67 -1.85 0.000125 59213
 59215 3 -13.05 55.94 -1.16 0.125 59209
 59216 3 -12.95 56.05 -1.01 0.134 59215
 59217 3 -12.99 55.95 -0.86 0.169 59216
 59218 3 -12.95 55.88 -0.7 0.165 59217
 59219 3 -12.93 55.95 -0.51 0.126 59218
 59220 3 -12.99 55.99 -0.31 0.062 59219
 59221 3 -13.09 55.99 -0.16 0.113 59220
 59222 3 -13.11 55.92 -0.03 0.096 59221
 59223 3 -13.12 55.98 0.09 0.128 59222
 59224 3 -13.05 56.04 0.22 0.129 59223
 59225 3 -13.03 55.96 0.33 0.153 59224
 59226 3 -13.01 55.89 0.42 0.153 59225
 59227 3 -12.99 55.8 0.48 0.053 59226
 59228 3 -14.98 53.55 -1.97 0.184 59177
 59229 3 -14.91 53.35 -1.98 0.126 59228
 59230 3 -14.86 53.15 -2.03 0.148 59229
 59231 3 -14.78 52.92 -1.99 0.188 59230
 59232 3 -14.78 52.7 -1.96 0.193 59231
 59233 3 -14.7 52.56 -1.91 0.184 59232
 59234 3 -14.57 52.46 -1.78 0.163 59233
 59235 3 -14.44 52.36 -1.75 0.181 59234
 59236 3 -14.33 52.28 -1.72 0.212 59235
 59237 3 -14.33 52.18 -1.51 0.157 59236
 59238 3 -14.2 52.12 -1.43 0.156 59237
 59239 3 -14.11 52.01 -1.37 0.179 59238
 59240 3 -14.05 51.85 -1.31 0.262 59239
 59241 3 -13.86 51.71 -1.6 0.168 59240
 59242 3 -13.66 51.64 -1.74 0.188 59241
 59243 3 -13.54 51.54 -1.76 0.213 59242
 59244 3 -13.4 51.48 -1.71 0.202 59243
 59245 3 -13.35 51.45 -1.51 0.191 59244
 59246 3 -13.17 51.4 -1.56 0.199 59245
 59247 3 -13.09 51.37 -1.63 0.135 59246
 59248 3 -12.97 51.4 -1.69 0.212 59247
 59249 3 -12.83 51.45 -1.75 0.273 59248
 59250 3 -12.64 51.23 -1.7 0.136 59249
 59251 3 -12.51 51.32 -1.66 0.208 59250
 59252 3 -12.57 51.53 -1.48 0.144 59251
 59253 3 -12.58 51.75 -1.39 0.101 59252
 59254 3 -12.56 51.82 -1.3 0.106 59253
 59255 3 -12.52 51.86 -1.16 0.147 59254
 59256 3 -12.47 51.8 -1.01 0.174 59255
 59257 3 -12.37 51.68 -0.92 0.162 59256
 59258 3 -12.29 51.62 -0.85 0.124 59257
 59259 3 -12.16 51.78 -0.76 0.109 59258
 59260 3 -12.05 51.96 -0.76 0.129 59259
 59261 3 -11.9 52.1 -0.78 0.123 59260
 59262 3 -12.23 51.21 -1.8 0.152 59251
 59263 3 -12.07 51.28 -1.74 0.187 59262
 59264 3 -11.85 51.18 -1.67 0.199 59263
 59265 3 -11.73 51.03 -1.64 0.199 59264
 59266 3 -11.45 50.96 -1.69 0.161 59265
 59267 3 -11.28 50.94 -1.63 0.164 59266
 59268 3 -11.12 50.92 -1.56 0.17 59267
 59269 3 -10.92 50.82 -1.57 0.163 59268
 59270 3 -10.77 50.67 -1.64 0.172 59269
 59271 3 -10.61 50.67 -1.63 0.191 59270
 59272 3 -10.47 50.66 -1.47 0.203 59271
 59273 3 -10.36 50.71 -1.36 0.288 59272
 59274 3 -10.22 50.76 -1.29 0.322 59273
 59275 3 -10.23 50.55 -0.77 0.227 59274
 59276 3 -10.25 50.51 -0.55 0.238 59275
 59277 3 -10.39 50.47 -0.33 0.156 59276
 59278 3 -10.47 50.45 -0.21 0.176 59277
 59279 3 -10.46 50.46 -0.11 0.24 59278
 59280 3 -10.8 50.42 -0.13 0.193 59279
 59281 3 -10.95 50.32 -0.1 0.27 59280
 59282 3 -11.11 50.38 -0.09 0.373 59281
 59283 3 -11.22 50.28 -0.01 0.415 59282
 59284 3 -11.37 50.22 0.07 0.401 59283
 59285 3 -11.5 50.15 0.18 0.353 59284
 59286 3 -11.62 50 0.23 0.321 59285
 59287 3 -11.76 49.85 0.32 0.211 59286
 59288 3 -11.84 49.79 0.39 0.182 59287
 59289 3 -11.99 49.59 0.49 0.15 59288
 59290 3 -12.04 49.55 0.64 0.139 59289
 59291 3 -12.09 49.49 0.83 0.172 59290
 59292 3 -12.15 49.45 0.94 0.234 59291
 59293 3 -12.65 49.43 1.01 0.227 59292
 59294 3 -12.78 49.51 1.05 0.281 59293
 59295 3 -12.88 49.53 1.12 0.33 59294
 59296 3 -13.04 50.03 1.21 0.113 59295
 59297 3 -13.1 50 1.31 0.104 59296
 59298 3 -13.22 49.98 1.38 0.104 59297
 59299 3 -12.99 49.13 1.11 0.224 59295
 59300 3 -13.13 48.89 1.1 0.099 59299
 59301 3 -13.26 48.88 1.15 0.116 59300
 59302 3 -13.33 48.79 1.21 0.159 59301
 59303 3 -13.43 48.75 1.1 0.136 59302
 59304 3 -13.5 48.69 1.15 0.126 59303
 59305 3 -13.6 48.65 1.1 0.163 59304
 59306 3 -13.73 48.58 1 0.216 59305
 59307 3 -13.93 48.58 0.99 0.237 59306
 59308 3 -14.09 48.48 0.95 0.235 59307
 59309 3 -14.26 48.23 1.07 0.121 59308
 59310 3 -14.32 48.15 1.18 0.112 59309
 59311 3 -14.37 48.13 1.31 0.109 59310
 59312 3 -14.34 48.06 1.47 0.192 59311
 59313 3 -14.42 47.98 1.64 0.209 59312
 59314 3 -14.17 47.99 1.83 0.066 59313
 59315 3 -14.27 48.11 1.92 0.127 59314
 59316 3 -14.35 48.15 1.97 0.083 59315
 59317 3 -14.63 47.79 1.7 0.166 59313
 59318 3 -14.84 47.67 1.71 0.163 59317
 59319 3 -15.01 47.53 1.68 0.179 59318
 59320 3 -15.27 47.47 1.86 0.177 59319
 59321 3 -15.39 47.34 1.86 0.203 59320
 59322 3 -15.53 47.15 1.88 0.136 59321
 59323 3 -15.55 46.98 1.87 0.166 59322
 59324 3 -15.51 46.78 1.8 0.2 59323
 59325 3 -15.46 46.67 1.75 0.207 59324
 59326 3 -15.7 46.42 1.85 0.145 59325
 59327 3 -15.75 46.31 1.92 0.151 59326
 59328 3 -15.86 46.15 2 0.142 59327
 59329 3 -15.93 46.03 1.96 0.175 59328
 59330 3 -16.12 45.92 1.96 0.123 59329
 59331 3 -16.21 45.82 1.9 0.133 59330
 59332 3 -16.34 45.73 2.07 0.122 59331
 59333 3 -16.46 45.69 2.14 0.125 59332
 59334 3 -16.54 45.6 2.22 0.147 59333
 59335 3 -16.63 45.48 2.31 0.146 59334
 59336 3 -16.61 45.41 2.41 0.183 59335
 59337 3 -16.57 45.32 2.45 0.23 59336
 59338 3 -16.68 45.06 2.4 0.204 59337
 59339 3 -16.83 44.93 2.31 0.123 59338
 59340 3 -16.98 44.8 2.31 0.119 59339
 59341 3 -17.08 44.64 2.24 0.129 59340
 59342 3 -17.2 44.57 2.17 0.13 59341
 59343 3 -17.29 44.48 2.08 0.117 59342
 59344 3 -17.41 44.42 2.06 0.134 59343
 59345 3 -17.56 44.37 2.02 0.134 59344
 59346 3 -17.76 44.39 1.96 0.162 59345
 59347 3 -17.88 44.28 1.94 0.194 59346
 59348 3 -18.01 44.23 1.92 0.234 59347
 59349 3 -18.08 44.09 2.15 0.186 59348
 59350 3 -18.09 43.88 2.33 0.106 59349
 59351 3 -18.24 43.89 2.36 0.128 59350
 59352 3 -18.35 43.86 2.33 0.214 59351
 59353 3 -18.49 43.81 2.3 0.25 59352
 59354 3 -18.58 43.71 2.27 0.305 59353
 59355 3 -18.67 43.71 2.33 0.326 59354
 59356 3 -18.69 43.46 2.4 0.206 59355
 59357 3 -18.84 43.41 2.47 0.187 59356
 59358 3 -18.91 43.33 2.51 0.202 59357
 59359 3 -18.99 43.14 2.48 0.275 59358
 59360 3 -19.09 42.95 2.5 0.201 59359
 59361 3 -19.2 42.84 2.59 0.193 59360
 59362 3 -19.41 42.75 2.68 0.157 59361
 59363 3 -19.57 42.7 2.66 0.184 59362
 59364 3 -19.68 42.68 2.72 0.238 59363
 59365 3 -19.91 42.46 2.77 0.157 59364
 59366 3 -20.02 42.34 2.87 0.156 59365
 59367 3 -20.18 42.21 2.86 0.146 59366
 59368 3 -20.32 42.07 2.81 0.166 59367
 59369 3 -20.46 41.99 2.88 0.155 59368
 59370 3 -20.56 41.91 2.93 0.167 59369
 59371 3 -20.68 41.79 3.01 0.131 59370
 59372 3 -20.84 41.68 3.05 0.125 59371
 59373 3 -20.97 41.57 3.11 0.234 59372
 59374 3 -21.07 41.6 3.23 0.273 59373
 59375 3 -21.18 41.52 3.3 0.316 59374
 59376 3 -21.27 41.35 3.37 0.301 59375
 59377 3 -21.26 41.92 3.7 0.102 59376
 59378 3 -21.37 40.99 3.23 0.169 59376
 59379 3 -21.37 40.87 3.29 0.183 59378
 59380 3 -21.45 40.76 3.39 0.221 59379
 59381 3 -21.5 40.52 3.36 0.242 59380
 59382 3 -21.6 40.35 3.4 0.245 59381
 59383 3 -21.64 40.2 3.48 0.248 59382
 59384 3 -21.76 40.09 3.56 0.268 59383
 59385 3 -21.74 39.92 3.65 0.255 59384
 59386 3 -21.72 39.76 3.73 0.277 59385
 59387 3 -22.13 39.71 3.81 0.128 59386
 59388 3 -22.19 39.59 3.88 0.159 59387
 59389 3 -22.39 39.47 3.91 0.155 59388
 59390 3 -22.53 39.45 4 0.147 59389
 59391 3 -22.79 39.32 3.94 0.081 59390
 59392 3 -22.91 39.27 3.98 0.083 59391
 59393 3 -22.97 39.15 3.94 0.105 59392
 59394 3 -23.03 39.02 3.96 0.133 59393
 59395 3 -23.13 38.92 4.16 0.131 59394
 59396 3 -23.24 38.76 4.18 0.156 59395
 59397 3 -23.34 38.56 4.2 0.119 59396
 59398 3 -23.37 38.39 4.21 0.118 59397
 59399 3 -23.36 38.25 4.28 0.119 59398
 59400 3 -23.53 38.11 4.39 0.139 59399
 59401 3 -23.58 38.07 4.49 0.211 59400
 59402 3 -23.72 37.77 4.48 0.151 59401
 59403 3 -23.78 37.69 4.55 0.118 59402
 59404 3 -23.95 37.56 4.5 0.087 59403
 59405 3 -24.04 37.41 4.45 0.109 59404
 59406 3 -24.08 37.27 4.43 0.135 59405
 59407 3 -23.98 37.01 4.46 0.095 59406
 59408 3 -23.92 36.9 4.49 0.000125 59407
 59409 3 -24.19 37.29 4.33 0.088 59406
 59410 3 -24.34 37.26 4.33 0.088 59409
 59411 3 -24.51 37.4 4.36 0.082 59410
 59412 3 -24.53 37.46 4.48 0.116 59411
 59413 3 -24.54 37.48 4.64 0.054 59412
 59414 3 -23.37 38.37 4.56 0.066 59401
 59415 3 -23.25 38.5 4.55 0.089 59414
 59416 3 -23.22 38.67 4.62 0.104 59415
 59417 3 -23.2 38.82 4.69 0.125 59416
 59418 3 -23.17 38.96 4.72 0.123 59417
 59419 3 -23.15 39.27 4.69 0.179 59418
 59420 3 -23.17 39.5 4.77 0.105 59419
 59421 3 -23.19 39.74 4.88 0.12 59420
 59422 3 -23.19 39.91 4.91 0.103 59421
 59423 3 -23.11 40.05 4.86 0.079 59422
 59424 3 -23.09 40.22 4.91 0.1 59423
 59425 3 -23.12 40.41 4.88 0.121 59424
 59426 3 -23.08 40.56 5.01 0.11 59425
 59427 3 -22.96 40.64 5.14 0.14 59426
 59428 3 -22.88 40.73 5.24 0.113 59427
 59429 3 -22.79 40.88 5.31 0.116 59428
 59430 3 -22.72 41.03 5.3 0.000125 59429
 59431 3 -21.4 39.62 3.8 0.201 59386
 59432 3 -21.34 39.5 3.86 0.243 59431
 59433 3 -20.78 39.29 3.73 0.119 59432
 59434 3 -20.62 39.2 3.73 0.117 59433
 59435 3 -20.51 39.2 3.68 0.114 59434
 59436 3 -19.69 42.9 2.97 0.102 59364
 59437 3 -19.72 43.12 3 0.124 59436
 59438 3 -19.72 43.28 3.07 0.000125 59437
 59439 3 -18.95 44.13 2.29 0.151 59355
 59440 3 -18.9 44.5 2.32 0.124 59439
 59441 3 -18.91 44.77 2.4 0.139 59440
 59442 3 -18.89 44.97 2.47 0.106 59441
 59443 3 -18.86 45.05 2.55 0.000125 59442
 59444 3 -15.65 45.94 1.87 0.121 59329
 59445 3 -15.56 45.83 1.86 0.148 59444
 59446 3 -15.63 45.69 1.77 0.048 59445
 59447 3 -15.13 46.71 1.61 0.106 59325
 59448 3 -15.06 46.58 1.57 0.105 59447
 59449 3 -15.03 46.54 1.47 0.117 59448
 59450 3 -14.96 46.44 1.27 0.102 59449
 59451 3 -14.84 46.45 1.17 0.092 59450
 59452 3 -14.76 46.37 1.12 0.096 59451
 59453 3 -14.63 46.26 1.08 0.069 59452
 59454 3 -14.53 46.22 1.06 0.099 59453
 59455 3 -14.4 46.21 0.99 0.116 59454
 59456 3 -14.29 46.21 0.89 0.098 59455
 59457 3 -14.14 46.23 0.83 0.1 59456
 59458 3 -14.02 46.2 0.77 0.101 59457
 59459 3 -13.94 46.33 0.67 0.113 59458
 59460 3 -13.85 46.51 0.64 0.117 59459
 59461 3 -13.82 46.59 0.57 0.126 59460
 59462 3 -13.82 46.65 0.45 0.09 59461
 59463 3 -13.84 46.75 0.4 0.092 59462
 59464 3 -14.24 48.8 0.94 0.101 59308
 59465 3 -14.42 48.79 0.98 0.079 59464
 59466 3 -14.55 48.88 0.98 0.115 59465
 59467 3 -14.7 48.95 1.03 0.094 59466
 59468 3 -14.8 48.94 1.17 0.084 59467
 59469 3 -14.87 49.02 1.22 0.14 59468
 59470 3 -14.89 48.99 1.41 0.106 59469
 59471 3 -15.03 48.99 1.52 0.084 59470
 59472 3 -15.14 48.91 1.65 0.089 59471
 59473 3 -15.17 48.84 1.82 0.104 59472
 59474 3 -15.33 48.86 1.94 0.092 59473
 59475 3 -15.43 48.9 2.04 0.106 59474
 59476 3 -15.52 48.81 2.17 0.114 59475
 59477 3 -15.61 48.71 2.31 0.115 59476
 59478 3 -15.75 48.59 2.38 0.092 59477
 59479 3 -15.82 48.54 2.55 0.124 59478
 59480 3 -15.89 48.51 2.74 0.115 59479
 59481 3 -15.93 48.43 2.84 0.088 59480
 59482 3 -15.98 48.34 2.9 0.115 59481
 59483 3 -16.01 48.2 2.96 0.148 59482
 59484 3 -15.93 48.1 3.04 0.075 59483
 59485 3 -10.17 50.58 0.02 0.128 59279
 59486 3 -10.03 50.76 0.1 0.08 59485
 59487 3 -10.06 50.88 0.02 0.176 59486
 59488 3 -10.05 51.05 -0.02 0.202 59487
 59489 3 -9.94 51.33 0.02 0.069 59488
 59490 3 -10 51.46 0.02 0.075 59489
 59491 3 -10 51.65 0 0.108 59490
 59492 3 -10.01 51.79 0 0.076 59491
 59493 3 -10.13 50.92 -1.45 0.214 59274
 59494 3 -9.95 50.94 -1.33 0.061 59493
 59495 3 -9.93 51.05 -1.38 0.121 59494
 59496 3 -9.88 51.17 -1.33 0.202 59495
 59497 3 -9.77 51.25 -1.35 0.209 59496
 59498 3 -9.66 51.33 -1.22 0.181 59497
 59499 3 -9.51 51.29 -1.21 0.108 59498
 59500 3 -9.4 51.22 -1.34 0.112 59499
 59501 3 -9.26 51.35 -1.34 0.089 59500
 59502 3 -9.2 51.43 -1.37 0.135 59501
 59503 3 -9.1 51.5 -1.36 0.174 59502
 59504 3 -8.88 51.33 -1.27 0.073 59503
 59505 3 -8.83 51.42 -1.19 0.107 59504
 59506 3 -8.8 51.56 -1.13 0.194 59505
 59507 3 -8.81 51.72 -1.16 0.24 59506
 59508 3 -8.92 51.88 -1.13 0.225 59507
 59509 3 -9.06 52.02 -1.16 0.14 59508
 59510 3 -9.14 52.09 -1.06 0.067 59509
 59511 3 -14.18 51.83 -0.96 0.132 59240
 59512 3 -14.33 51.81 -0.8 0.064 59511
 59513 3 -14.39 51.77 -0.7 0.09 59512
 59514 3 -14.5 51.7 -0.64 0.123 59513
 59515 3 -14.51 51.68 -0.45 0.115 59514
 59516 3 -14.6 51.58 -0.29 0.11 59515
 59517 3 -14.68 51.48 -0.2 0.128 59516
 59518 3 -14.74 51.43 -0.06 0.097 59517
 59519 3 -14.75 51.29 0.03 0.075 59518
 59520 3 -14.8 51.18 0.06 0.123 59519
 59521 3 -14.81 51.05 0.11 0.207 59520
 59522 3 -14.86 50.95 0.17 0.31 59521
 59523 3 -14.88 51.3 0.55 0.093 59522
 59524 3 -14.74 51.27 0.68 0.086 59523
 59525 3 -14.69 51.31 0.78 0.156 59524
 59526 3 -14.67 51.26 0.93 0.206 59525
 59527 3 -14.63 51.54 1.11 0.115 59526
 59528 3 -14.73 51.68 1.24 0.087 59527
 59529 3 -14.86 51.71 1.29 0.09 59528
 59530 3 -14.98 51.67 1.45 0.091 59529
 59531 3 -15.01 51.69 1.55 0.087 59530
 59532 3 -14.67 51.05 1.02 0.114 59526
 59533 3 -14.69 50.98 1.18 0.09 59532
 59534 3 -14.73 50.89 1.32 0.139 59533
 59535 3 -14.7 50.97 1.47 0.129 59534
 59536 3 -14.78 51.01 1.53 0.000125 59535
 59537 3 -14.79 50.6 -0.06 0.192 59522
 59538 3 -14.66 50.43 -0.21 0.157 59537
 59539 3 -14.66 50.25 -0.17 0.204 59538
 59540 3 -14.62 50.16 -0.16 0.203 59539
 59541 3 -14.78 49.94 -0.3 0.085 59540
 59542 3 -14.91 49.83 -0.33 0.114 59541
 59543 3 -14.89 49.72 -0.29 0.074 59542
 59544 3 -14.88 49.51 -0.37 0.108 59543
 59545 3 -14.9 49.3 -0.4 0.099 59544
 59546 3 -14.9 49.13 -0.35 0.085 59545
 59547 3 -14.86 49.05 -0.22 0.099 59546
 59548 3 -14.38 50.34 0.09 0.127 59540
 59549 3 -14.28 50.39 0.17 0.071 59548
 59550 3 -15.76 53.97 -2.48 0.099 59175
 59551 3 -15.89 53.88 -2.44 0.087 59550
 59552 3 -15.96 53.74 -2.37 0.143 59551
 59553 3 -16.01 54.7 -2.73 0.219 59172
 59554 3 -16.31 54.65 -2.8 0.145 59553
 59555 3 -16.59 54.61 -2.86 0.128 59554
 59556 3 -16.74 54.55 -2.92 0.144 59555
 59557 3 -16.77 54.45 -3.08 0.189 59556
 59558 3 -16.86 54.45 -3.19 0.209 59557
 59559 3 -17.16 54.77 -3.22 0.197 59558
 59560 3 -17.29 54.84 -3.26 0.209 59559
 59561 3 -17.42 54.91 -3.35 0.209 59560
 59562 3 -17.61 54.86 -3.44 0.191 59561
 59563 3 -17.69 54.9 -3.58 0.168 59562
 59564 3 -17.75 54.91 -3.8 0.156 59563
 59565 3 -17.78 54.88 -3.97 0.146 59564
 59566 3 -17.81 54.77 -4.12 0.067 59565
 59567 3 -17.88 54.67 -4.18 0.124 59566
 59568 3 -18 54.7 -4.19 0.156 59567
 59569 3 -18.21 54.82 -4.21 0.179 59568
 59570 3 -18.35 54.78 -4.26 0.242 59569
 59571 3 -18.15 55.19 -4.47 0.142 59570
 59572 3 -18.19 55.28 -4.57 0.149 59571
 59573 3 -18.31 55.38 -4.66 0.106 59572
 59574 3 -18.3 55.49 -4.73 0.098 59573
 59575 3 -18.25 55.6 -4.81 0.076 59574
 59576 3 -18.24 55.68 -4.89 0.072 59575
 59577 3 -18.31 55.75 -4.94 0.052 59576
 59578 3 -18.43 55.94 -5.02 0.138 59577
 59579 3 -18.51 56.05 -5.02 0.191 59578
 59580 3 -18.29 56.18 -5.18 0.121 59579
 59581 3 -18.24 56.33 -5.35 0.078 59580
 59582 3 -18.14 56.4 -5.47 0.117 59581
 59583 3 -18.11 56.53 -5.51 0.112 59582
 59584 3 -18.15 56.72 -5.55 0.117 59583
 59585 3 -18.11 56.91 -5.64 0.076 59584
 59586 3 -18.08 57.1 -5.66 0.076 59585
 59587 3 -18.11 57.27 -5.69 0.133 59586
 59588 3 -18.21 57.47 -5.72 0.11 59587
 59589 3 -18.34 57.49 -5.77 0.115 59588
 59590 3 -18.47 57.44 -5.68 0.093 59589
 59591 3 -18.59 57.43 -5.51 0.079 59590
 59592 3 -18.75 56.09 -4.97 0.104 59579
 59593 3 -18.84 56.09 -4.89 0.056 59592
 59594 3 -18.53 54.66 -4.23 0.187 59570
 59595 3 -18.69 54.68 -4.23 0.202 59594
 59596 3 -18.9 54.78 -4.23 0.16 59595
 59597 3 -19.05 54.79 -4.27 0.139 59596
 59598 3 -19.2 54.76 -4.3 0.135 59597
 59599 3 -19.35 54.69 -4.34 0.11 59598
 59600 3 -19.47 54.59 -4.37 0.115 59599
 59601 3 -19.62 54.58 -4.4 0.086 59600
 59602 3 -19.65 54.59 -4.54 0.103 59601
 59603 3 -19.74 54.64 -4.61 0.094 59602
 59604 3 -19.85 54.63 -4.67 0.131 59603
 59605 3 -19.91 54.69 -4.77 0.138 59604
 59606 3 -19.96 54.78 -4.91 0.114 59605
 59607 3 -20.1 54.83 -5.03 0.17 59606
 59608 3 -20.34 54.81 -5.03 0.138 59607
 59609 3 -20.49 54.76 -5.07 0.152 59608
 59610 3 -20.67 54.65 -5.05 0.134 59609
 59611 3 -20.8 54.43 -5.05 0.153 59610
 59612 3 -20.88 54.42 -5.22 0.153 59611
 59613 3 -21.02 54.41 -5.33 0.149 59612
 59614 3 -21.16 54.38 -5.44 0.127 59613
 59615 3 -21.22 54.26 -5.5 0.15 59614
 59616 3 -21.28 54.15 -5.57 0.211 59615
 59617 3 -21.03 54.37 -5.81 0.097 59616
 59618 3 -21 54.54 -5.95 0.103 59617
 59619 3 -20.93 54.58 -6.05 0.078 59618
 59620 3 -20.96 54.64 -6.23 0.133 59619
 59621 3 -20.96 54.75 -6.33 0.13 59620
 59622 3 -21.47 54.13 -5.68 0.14 59616
 59623 3 -21.84 54.2 -5.82 0.117 59622
 59624 3 -21.98 54.29 -5.88 0.115 59623
 59625 3 -22.07 54.44 -5.99 0.17 59624
 59626 3 -22.14 54.55 -6.07 0.164 59625
 59627 3 -22.22 54.82 -6.19 0.118 59626
 59628 3 -22.2 54.83 -6.3 0.19 59627
 59629 3 -22.21 54.92 -6.38 0.251 59628
 59630 3 -22.26 54.82 -6.67 0.137 59629
 59631 3 -22.32 54.61 -6.79 0.071 59630
 59632 3 -22.37 54.45 -6.83 0.09 59631
 59633 3 -22.19 55.28 -6.29 0.1 59629
 59634 3 -22.25 55.39 -6.37 0.133 59633
 59635 3 -22.35 55.51 -6.45 0.082 59634
 59636 3 -22.33 55.64 -6.45 0.104 59635
 59637 3 -22.43 55.77 -6.5 0.118 59636
 59638 3 -22.55 55.81 -6.44 0.076 59637
 59639 3 -21.56 54.13 -5.7 0.14 59622
 59640 3 -21.02 53.86 -5.73 0.087 59639
 59641 3 -21.11 53.81 -5.87 0.103 59640
 59642 3 -21.14 53.72 -5.94 0.095 59641
 59643 3 -21.12 53.61 -5.99 0.093 59642
 59644 3 -21.17 53.52 -6.12 0.111 59643
 59645 3 -21.16 53.55 -6.31 0.112 59644
 59646 3 -21.15 53.54 -6.5 0.107 59645
 59647 3 -21.1 53.52 -6.63 0.07 59646
 59648 3 -21.07 53.55 -6.77 0.089 59647
 59649 3 -21 53.61 -6.88 0.127 59648
 59650 3 -20.84 53.75 -6.81 0.076 59649
 59651 3 -20.79 53.82 -6.88 0.053 59650
 59652 3 -16.57 54.35 -3.41 0.175 59558
 59653 3 -16.36 54.17 -3.49 0.153 59652
 59654 3 -16.25 54.1 -3.41 0.131 59653
 59655 3 -16.2 54.04 -3.27 0.146 59654
 59656 3 -16.04 53.96 -3.26 0.18 59655
 59657 3 -15.93 53.91 -3.28 0.212 59656
 59658 3 -15.78 53.89 -3.22 0.215 59657
 59659 3 -15.65 53.84 -3.1 0.25 59658
 59660 3 -15.59 53.74 -3.06 0.262 59659
 59661 3 -15.35 54.03 -3.06 0.144 59660
 59662 3 -15.19 54.04 -3.12 0.097 59661
 59663 3 -15.1 53.99 -3.26 0.1 59662
 59664 3 -15.07 53.93 -3.36 0.113 59663
 59665 3 -15.05 53.88 -3.52 0.126 59664
 59666 3 -15 53.8 -3.59 0.166 59665
 59667 3 -15.08 53.48 -3.4 0.083 59666
 59668 3 -15.18 53.43 -3.33 0.075 59667
 59669 3 -15.32 53.38 -3.32 0.084 59668
 59670 3 -16.53 55.42 -0.71 0.127 59165
 59671 3 -16.65 55.34 -0.53 0.102 59670
 59672 3 -16.68 55.25 -0.45 0.121 59671
 59673 3 -16.67 55.08 -0.37 0.107 59672
 59674 3 -16.61 54.98 -0.32 0.071 59673
 59675 3 -16.62 54.85 -0.28 0.155 59674
 59676 3 -16.63 54.69 -0.15 0.191 59675
 59677 3 -16.64 54.5 -0.14 0.213 59676
 59678 3 -16.61 54.32 -0.22 0.199 59677
 59679 3 -16.39 54.3 -0.33 0.118 59678
 59680 3 -16.23 54.21 -0.29 0.122 59679
 59681 3 -16.05 54.13 -0.26 0.105 59680
 59682 3 -15.84 54.08 -0.29 0.066 59681
 59683 3 -15.78 54.02 -0.32 0.09 59682
 59684 3 -15.65 53.98 -0.32 0.124 59683
 59685 3 -15.53 53.94 -0.31 0.13 59684
 59686 3 -15.36 53.91 -0.27 0.118 59685
 59687 3 -15.24 53.95 -0.23 0.151 59686
 59688 3 -15.07 54.08 -0.19 0.139 59687
 59689 3 -14.91 54.11 -0.21 0.000125 59688
 59690 3 -16.82 54.12 -0.17 0.131 59678
 59691 3 -16.95 53.93 -0.12 0.155 59690
 59692 3 -17.05 53.65 -0.11 0.156 59691
 59693 3 -17.04 53.5 -0.17 0.115 59692
 59694 3 -16.74 54.63 0.14 0.117 59677
 59695 3 -16.72 54.56 0.26 0.106 59694
 59696 3 -14.45 59.61 1.18 0.092 59133
 59697 3 -14.37 59.53 1.28 0.117 59696
 59698 3 -14.32 59.53 1.42 0.091 59697
 59699 3 -14.25 59.59 1.52 0.095 59698
 59700 3 -14.2 59.69 1.65 0.115 59699
 59701 3 -14.11 59.81 1.73 0.153 59700
 59702 3 -13.96 59.94 1.84 0.081 59701
 59703 3 -13.93 60.09 1.93 0.129 59702
 59704 3 -13.91 60.24 2.04 0.138 59703
 59705 3 -13.95 60.31 2.26 0.143 59704
 59706 3 -13.94 60.32 2.51 0.137 59705
 59707 3 -13.78 60.38 2.62 0.195 59706
 59708 3 -13.69 60.37 2.69 0.205 59707
 59709 3 -13.71 60.04 2.73 0.152 59708
 59710 3 -14 59.85 2.91 0.114 59709
 59711 3 -14.15 59.79 2.99 0.068 59710
 59712 3 -14.15 59.75 3.13 0.076 59711
 59713 3 -14.15 59.64 3.16 0.06 59712
 59714 3 -14.19 59.67 3.27 0.101 59713
 59715 3 -14.26 59.65 3.35 0.071 59714
 59716 3 -14.26 59.51 3.53 0.075 59715
 59717 3 -14.31 59.37 3.59 0.11 59716
 59718 3 -14.36 59.16 3.58 0.1 59717
 59719 3 -14.46 59.02 3.59 0.099 59718
 59720 3 -14.56 58.91 3.68 0.106 59719
 59721 3 -14.7 58.8 3.85 0.164 59720
 59722 3 -14.78 58.75 4.08 0.125 59721
 59723 3 -14.81 58.62 4.17 0.083 59722
 59724 3 -13.61 60.05 2.68 0.075 59709
 59725 3 -13.53 59.91 2.7 0.091 59724
 59726 3 -13.45 59.81 2.76 0.093 59725
 59727 3 -13.43 59.75 2.85 0.078 59726
 59728 3 -13.3 59.75 2.96 0.082 59727
 59729 3 -13.27 59.76 3.07 0.083 59728
 59730 3 -13.32 59.74 3.21 0.161 59729
 59731 3 -13.32 59.63 3.28 0.206 59730
 59732 3 -13.32 59.44 3.28 0.153 59731
 59733 3 -13.33 59.21 3.31 0.062 59732
 59734 3 -13.31 59.07 3.37 0.000125 59733
 59735 3 -13.64 60.65 2.69 0.081 59708
 59736 3 -13.64 60.82 2.73 0.095 59735
 59737 3 -13.19 63.87 2.11 0.267 59103
 59738 3 -13.13 63.82 2.04 0.354 59737
 59739 3 -13.09 63.72 2 0.45 59738
 59740 3 -12.9 63.74 1.73 0.106 59739
 59741 3 -12.75 63.67 1.77 0.101 59740
 59742 3 -12.63 63.62 1.83 0.111 59741
 59743 3 -12.45 63.68 1.83 0.123 59742
 59744 3 -12.37 63.77 1.76 0.127 59743
 59745 3 -12.32 63.95 1.68 0.061 59744
 59746 3 -13.11 63.41 2.15 0.172 59739
 59747 3 -13.15 64.33 1.52 0.165 59746
 59748 3 -13.14 64.46 1.38 0.213 59747
 59749 3 -13.15 64.55 1.28 0.293 59748
 59750 3 -13.27 64.42 1.14 0.345 59749
 59751 3 -13.19 64.53 1.05 0.467 59750
 59752 3 -13.15 64.48 0.92 0.701 59751
 59753 3 -13.16 64.44 0.79 0.726 59752
 59754 3 -13.15 64.42 0.69 0.765 59753
 59755 3 -14.15 63.89 1.21 0.329 59754
 59756 3 -14.27 63.82 1.3 0.286 59755
 59757 3 -14.49 63.76 1.37 0.254 59756
 59758 3 -14.67 63.64 1.31 0.209 59757
 59759 3 -14.77 63.55 1.29 0.29 59758
 59760 3 -14.95 63.45 1.22 0.419 59759
 59761 3 -15.11 63.4 1.2 0.493 59760
 59762 3 -15.2 63.17 1.2 0.515 59761
 59763 3 -15.32 63.08 1.17 0.552 59762
 59764 3 -15.42 63.08 1.05 0.664 59763
 59765 3 -15.38 62.46 0.97 0.552 59764
 59766 3 -15.41 62.4 0.82 0.522 59765
 59767 3 -15.5 62.25 0.8 0.51 59766
 59768 3 -15.6 62.12 0.7 0.497 59767
 59769 3 -15.65 62.03 0.6 0.535 59768
 59770 3 -15.67 61.92 0.51 0.522 59769
 59771 3 -15.68 61.79 0.44 0.487 59770
 59772 3 -15.47 61.87 -0.16 0.15 59771
 59773 3 -15.86 61.51 0.78 0.249 59771
 59774 3 -15.87 61.33 0.91 0.12 59773
 59775 3 -12.54 64.74 0.47 0.574 59754
 59776 3 -12.35 64.79 0.43 0.483 59775
 59777 3 -13.12 63.11 2.24 0.201 59746
 59778 3 -13.17 62.55 2.36 0.196 59777
 59779 3 -13.13 62.45 2.5 0.183 59778
 59780 3 -13.15 62.39 2.68 0.191 59779
 59781 3 -13.2 62.3 2.85 0.225 59780
 59782 3 -13.28 62.2 2.96 0.274 59781
 59783 3 -13.2 61.74 3.28 0.163 59782
 59784 3 -13.13 61.68 3.47 0.142 59783
 59785 3 -13.14 62.96 2.28 0.201 59777
 59786 3 -13.11 63.11 2.31 0.172 59785
 59787 3 -13.64 64.87 2.7 0.08 59094
 59788 3 -13.67 64.98 2.75 0.077 59787
 59789 3 -13.91 65.06 2.81 0.093 59788
 59790 3 -14.02 65.18 2.83 0.064 59789
 59791 3 -12.54 66.47 2.83 0.162 59082
 59792 3 -12.43 66.56 2.88 0.189 59791
 59793 3 -12.35 66.63 2.98 0.289 59792
 59794 3 -12.39 67.05 3.17 0.085 59793
 59795 3 -12.31 67.08 3.33 0.094 59794
 59796 3 -12.29 67.09 3.5 0.102 59795
 59797 3 -12.25 67.2 3.55 0.044 59796
 59798 3 -12.09 66.35 2.97 0.134 59793
 59799 3 -11.91 66.32 2.92 0.115 59798
 59800 3 -11.8 66.28 2.9 0.146 59799
 59801 3 -11.69 66.17 2.89 0.168 59800
 59802 3 -11.74 65.98 2.97 0.149 59801
 59803 3 -11.81 65.98 3.1 0.174 59802
 59804 3 -11.73 66.15 3.3 0.123 59803
 59805 3 -11.81 66.29 3.36 0.121 59804
 59806 3 -11.9 66.34 3.42 0.111 59805
 59807 3 -11.92 66.38 3.56 0.128 59806
 59808 3 -11.9 66.35 3.69 0.181 59807
 59809 3 -11.68 66.71 3.58 0.099 59808
 59810 3 -11.71 66.82 3.64 0.069 59809
 59811 3 -12.02 66.14 3.91 0.094 59808
 59812 3 -12.04 66.06 4.05 0.136 59811
 59813 3 -12.15 66.04 4.17 0.169 59812
 59814 3 -12.21 65.99 4.29 0.237 59813
 59815 3 -12.17 66.13 4.64 0.133 59814
 59816 3 -12.08 66.2 4.79 0.126 59815
 59817 3 -12.03 66.25 4.9 0.098 59816
 59818 3 -13.93 66.68 3.17 0.254 59074
 59819 3 -14.14 66.55 3.31 0.305 59818
 59820 3 -13.9 66.5 3.6 0.238 59819
 59821 3 -13.85 66.58 3.76 0.207 59820
 59822 3 -13.76 66.73 3.79 0.089 59821
 59823 3 -13.59 66.77 3.71 0.086 59822
 59824 3 -13.53 66.62 3.63 0.106 59823
 59825 3 -13.42 66.63 3.59 0.13 59824
 59826 3 -13.33 66.7 3.52 0.051 59825
 59827 3 -14.04 66.14 3.77 0.215 59821
 59828 3 -14.05 65.92 3.79 0.227 59827
 59829 3 -14.04 65.67 3.79 0.246 59828
 59830 3 -14 65.33 3.75 0.189 59829
 59831 3 -13.93 65.17 3.69 0.19 59830
 59832 3 -13.91 65 3.7 0.225 59831
 59833 3 -13.92 64.85 3.71 0.28 59832
 59834 3 -14.06 64.52 3.65 0.216 59833
 59835 3 -14.05 64.32 3.61 0.194 59834
 59836 3 -13.96 64.15 3.57 0.212 59835
 59837 3 -13.85 63.99 3.6 0.206 59836
 59838 3 -13.83 63.84 3.64 0.215 59837
 59839 3 -13.84 63.63 3.61 0.257 59838
 59840 3 -13.82 63.5 3.61 0.32 59839
 59841 3 -13.79 63.34 3.55 0.329 59840
 59842 3 -14.02 63.72 2.94 0.107 59841
 59843 3 -14.06 63.76 2.84 0.133 59842
 59844 3 -14.08 63.88 2.71 0.115 59843
 59845 3 -13.74 63.25 3.6 0.387 59841
 59846 3 -13.62 62.97 3.57 0.102 59845
 59847 3 -13.79 63.16 3.87 0.267 59845
 59848 3 -13.64 63.37 3.22 0.137 59847
 59849 3 -13.57 63.45 3.14 0.068 59848
 59850 3 -13.81 63.09 4.06 0.289 59847
 59851 3 -13.83 62.93 4.46 0.241 59850
 59852 3 -13.79 62.69 4.52 0.235 59851
 59853 3 -13.76 62.55 4.62 0.264 59852
 59854 3 -13.74 62.37 4.63 0.278 59853
 59855 3 -13.37 62.11 4.56 0.272 59854
 59856 3 -13.17 62.05 4.64 0.252 59855
 59857 3 -13.08 61.96 4.74 0.32 59856
 59858 3 -12.98 61.93 4.88 0.331 59857
 59859 3 -12.86 61.92 5 0.317 59858
 59860 3 -12.76 61.92 5.16 0.403 59859
 59861 3 -12.66 61.99 5.33 0.486 59860
 59862 3 -12.59 62.01 5.48 0.538 59861
 59863 3 -12.18 61.82 5.16 0.109 59862
 59864 3 -12.05 61.73 5.11 0.06 59863
 59865 3 -12.55 62.07 5.61 0.551 59862
 59866 3 -12.18 61.97 5.69 0.098 59865
 59867 3 -12.03 61.84 5.52 0.105 59866
 59868 3 -11.95 61.77 5.44 0.068 59867
 59869 3 -11.79 61.73 5.39 0.104 59868
 59870 3 -11.74 61.64 5.32 0.129 59869
 59871 3 -11.69 61.43 5.35 0.108 59870
 59872 3 -11.76 61.59 5.13 0.143 59870
 59873 3 -11.58 61.52 5.01 0.091 59872
 59874 3 -11.47 61.55 4.94 0.069 59873
 59875 3 -11.37 61.52 4.9 0.083 59874
 59876 3 -11.24 61.49 4.87 0.075 59875
 59877 3 -11.13 61.5 4.87 0.047 59876
 59878 3 -11.81 61.68 5.06 0.155 59872
 59879 3 -11.69 61.61 4.83 0.088 59878
 59880 3 -12.58 61.76 5.53 0.356 59865
 59881 3 -12.22 61.26 5.19 0.151 59880
 59882 3 -12.04 61.22 5.13 0.145 59881
 59883 3 -11.84 61.07 5.09 0.188 59882
 59884 3 -11.78 60.81 5.13 0.178 59883
 59885 3 -11.73 60.58 5.14 0.193 59884
 59886 3 -11.64 60.41 5.06 0.211 59885
 59887 3 -11.57 60.19 4.97 0.15 59886
 59888 3 -11.42 60.07 4.83 0.135 59887
 59889 3 -11.33 60 4.77 0.173 59888
 59890 3 -11.23 60.01 4.8 0.243 59889
 59891 3 -11.25 60.24 5.03 0.122 59890
 59892 3 -11.36 60.25 5.17 0.103 59891
 59893 3 -11.45 60.21 5.36 0.067 59892
 59894 3 -11.52 60.29 5.49 0.049 59893
 59895 3 -11.55 60.39 5.59 0.077 59894
 59896 3 -11.55 60.48 5.67 0.076 59895
 59897 3 -11.52 60.62 5.69 0.082 59896
 59898 3 -11.55 60.72 5.73 0.069 59897
 59899 3 -11.68 60.86 5.73 0.091 59898
 59900 3 -11.71 60.89 5.61 0.055 59899
 59901 3 -11.22 59.68 4.66 0.166 59890
 59902 3 -11.1 59.56 4.58 0.149 59901
 59903 3 -10.99 59.43 4.53 0.123 59902
 59904 3 -10.9 59.3 4.47 0.123 59903
 59905 3 -10.77 59.24 4.4 0.142 59904
 59906 3 -10.71 59.12 4.31 0.139 59905
 59907 3 -10.64 58.98 4.26 0.163 59906
 59908 3 -10.62 58.79 4.22 0.211 59907
 59909 3 -10.54 58.68 4.21 0.23 59908
 59910 3 -10.39 58.62 4.21 0.17 59909
 59911 3 -10.27 58.49 4.23 0.12 59910
 59912 3 -10.18 58.37 4.16 0.13 59911
 59913 3 -10.17 58.28 4.05 0.169 59912
 59914 3 -9.92 57.98 4 0.187 59913
 59915 3 -9.85 57.85 3.96 0.199 59914
 59916 3 -9.87 57.71 3.94 0.246 59915
 59917 3 -9.85 57.52 3.92 0.32 59916
 59918 3 -9.8 57.28 3.89 0.326 59917
 59919 3 -9.51 56.73 3.94 0.158 59918
 59920 3 -9.4 56.55 3.9 0.178 59919
 59921 3 -9.36 56.31 3.91 0.194 59920
 59922 3 -9.25 56.08 3.95 0.176 59921
 59923 3 -9.12 55.92 4.03 0.162 59922
 59924 3 -9.11 55.87 3.69 0.091 59923
 59925 3 -9.16 55.71 3.44 0.094 59924
 59926 3 -9.21 55.58 3.35 0.127 59925
 59927 3 -9.28 55.57 3.27 0.000125 59926
 59928 3 -8.95 55.66 4 0.15 59923
 59929 3 -8.84 55.5 3.99 0.117 59928
 59930 3 -8.75 55.39 3.98 0.096 59929
 59931 3 -8.61 55.25 3.99 0.155 59930
 59932 3 -8.6 55.1 3.89 0.202 59931
 59933 3 -8.35 54.96 3.88 0.21 59932
 59934 3 -8.11 54.86 3.84 0.165 59933
 59935 3 -7.99 54.78 3.82 0.144 59934
 59936 3 -7.88 54.65 3.78 0.143 59935
 59937 3 -7.78 54.45 3.8 0.144 59936
 59938 3 -7.72 54.21 3.85 0.143 59937
 59939 3 -7.66 54.1 3.95 0.155 59938
 59940 3 -7.71 53.96 3.99 0.226 59939
 59941 3 -8.01 53.71 3.87 0.108 59940
 59942 3 -8.15 53.63 3.87 0.151 59941
 59943 3 -8.31 53.5 3.83 0.133 59942
 59944 3 -8.42 53.37 3.77 0.138 59943
 59945 3 -8.53 53.21 3.74 0.194 59944
 59946 3 -8.7 53.17 3.73 0.177 59945
 59947 3 -8.82 52.99 3.7 0.132 59946
 59948 3 -8.84 52.82 3.72 0.144 59947
 59949 3 -8.88 52.64 3.65 0.121 59948
 59950 3 -9 52.5 3.6 0.135 59949
 59951 3 -9.09 52.44 3.54 0.168 59950
 59952 3 -9.28 52.31 3.57 0.173 59951
 59953 3 -9.41 52.22 3.54 0.183 59952
 59954 3 -9.58 52.1 3.56 0.26 59953
 59955 3 -9.63 52.01 3.61 0.332 59954
 59956 3 -9.73 51.89 3.44 0.344 59955
 59957 3 -9.32 51.82 3.76 0.09 59956
 59958 3 -9.2 51.78 3.73 0.1 59957
 59959 3 -9.9 51.78 3.48 0.165 59956
 59960 3 -10.25 51.49 3.5 0.098 59959
 59961 3 -10.32 51.36 3.49 0.142 59960
 59962 3 -10.4 51.2 3.5 0.119 59961
 59963 3 -10.54 51.03 3.57 0.179 59962
 59964 3 -10.7 50.94 3.63 0.158 59963
 59965 3 -10.87 50.89 3.66 0.141 59964
 59966 3 -11.08 50.75 3.7 0.133 59965
 59967 3 -11.22 50.67 3.7 0.155 59966
 59968 3 -11.36 50.63 3.79 0.184 59967
 59969 3 -11.51 50.56 3.81 0.243 59968
 59970 3 -11.61 50.46 3.83 0.299 59969
 59971 3 -11.69 50.32 3.86 0.343 59970
 59972 3 -11.89 50.31 4.1 0.301 59971
 59973 3 -12 50.24 4.26 0.309 59972
 59974 3 -12.06 50.15 4.42 0.263 59973
 59975 3 -12.13 50 4.48 0.204 59974
 59976 3 -12.25 49.82 4.5 0.13 59975
 59977 3 -12.37 49.67 4.56 0.107 59976
 59978 3 -12.45 49.5 4.6 0.161 59977
 59979 3 -12.58 49.38 4.66 0.16 59978
 59980 3 -12.69 49.15 4.68 0.105 59979
 59981 3 -12.76 49.11 4.76 0.132 59980
 59982 3 -12.81 49.05 4.9 0.151 59981
 59983 3 -12.77 48.98 5.03 0.152 59982
 59984 3 -12.63 48.84 5.17 0.156 59983
 59985 3 -12.54 48.79 5.26 0.177 59984
 59986 3 -12.89 48.92 5.13 0.129 59983
 59987 3 -13.01 48.88 5.24 0.15 59986
 59988 3 -13.16 48.77 5.27 0.193 59987
 59989 3 -13.21 48.48 5.2 0.226 59988
 59990 3 -13.28 48.31 5.2 0.261 59989
 59991 3 -13.37 48.2 5.21 0.306 59990
 59992 3 -13.45 48 5.18 0.332 59991
 59993 3 -13.5 47.81 5.15 0.348 59992
 59994 3 -13.53 47.67 5.05 0.342 59993
 59995 3 -13.6 47.55 4.94 0.301 59994
 59996 3 -13.61 47.45 4.9 0.292 59995
 59997 3 -13.78 47.26 5.08 0.22 59996
 59998 3 -13.85 47.18 5.17 0.229 59997
 59999 3 -13.91 47.09 5.15 0.228 59998
 60000 3 -13.98 46.94 5.31 0.218 59999
 60001 3 -13.97 46.81 5.27 0.157 60000
 60002 3 -14.08 46.67 5.35 0.196 60001
 60003 3 -14.12 46.53 5.33 0.218 60002
 60004 3 -14.19 46.45 5.37 0.243 60003
 60005 3 -14.46 46.42 5.6 0.181 60004
 60006 3 -14.56 46.28 5.63 0.182 60005
 60007 3 -14.73 46.16 5.65 0.207 60006
 60008 3 -14.89 46.04 5.64 0.211 60007
 60009 3 -15 45.89 5.55 0.141 60008
 60010 3 -15 45.75 5.51 0.128 60009
 60011 3 -15.04 45.6 5.42 0.142 60010
 60012 3 -15.16 45.51 5.34 0.147 60011
 60013 3 -15.21 45.34 5.24 0.178 60012
 60014 3 -15.27 45.24 5.17 0.146 60013
 60015 3 -15.33 45.06 5.09 0.143 60014
 60016 3 -15.33 44.93 5.02 0.218 60015
 60017 3 -15.37 44.8 5.01 0.228 60016
 60018 3 -15.39 44.65 4.93 0.238 60017
 60019 3 -15.59 44.53 4.9 0.169 60018
 60020 3 -15.67 44.35 4.81 0.156 60019
 60021 3 -15.67 44.15 4.69 0.143 60020
 60022 3 -15.72 44.01 4.67 0.182 60021
 60023 3 -15.76 43.83 4.68 0.219 60022
 60024 3 -15.83 43.68 4.66 0.205 60023
 60025 3 -15.98 43.57 4.68 0.138 60024
 60026 3 -16.12 43.48 4.75 0.132 60025
 60027 3 -16.18 43.4 4.74 0.111 60026
 60028 3 -16.28 43.37 4.77 0.109 60027
 60029 3 -16.44 43.33 4.87 0.114 60028
 60030 3 -16.58 43.29 4.9 0.132 60029
 60031 3 -16.69 43.16 4.92 0.151 60030
 60032 3 -16.91 43.17 5.06 0.128 60031
 60033 3 -17.07 43.09 5.17 0.12 60032
 60034 3 -17.24 43.03 5.21 0.148 60033
 60035 3 -17.43 42.97 5.28 0.125 60034
 60036 3 -17.51 42.87 5.32 0.029 60035
 60037 3 -16.73 42.94 4.82 0.085 60031
 60038 3 -16.77 42.82 4.83 0.115 60037
 60039 3 -16.81 42.65 4.91 0.1 60038
 60040 3 -16.75 42.49 4.91 0.122 60039
 60041 3 -16.69 42.36 4.83 0.116 60040
 60042 3 -16.68 42.2 4.79 0.147 60041
 60043 3 -16.57 42.11 4.73 0.2 60042
 60044 3 -16.35 42.1 4.65 0.111 60043
 60045 3 -16.12 42.2 4.64 0.099 60044
 60046 3 -16.02 42.25 4.56 0.153 60045
 60047 3 -15.9 42.21 4.43 0.256 60046
 60048 3 -15.73 41.98 4.13 0.112 60047
 60049 3 -15.78 41.82 4.03 0.105 60048
 60050 3 -11.47 50.13 3.39 0.129 59971
 60051 3 -11.43 50.05 3.23 0.096 60050
 60052 3 -11.46 49.98 3.11 0.085 60051
 60053 3 -11.43 49.76 3.09 0.11 60052
 60054 3 -11.48 49.65 3.01 0.145 60053
 60055 3 -11.46 49.54 2.93 0.104 60054
 60056 3 -9.98 51.73 3.52 0.165 59959
 60057 3 -9.79 51.93 2.9 0.1 60056
 60058 3 -9.77 51.86 2.76 0.134 60057
 60059 3 -9.8 51.88 2.65 0.178 60058
 60060 3 -9.95 52.1 2.71 0.171 60059
 60061 3 -10.03 52.2 2.66 0.16 60060
 60062 3 -9.98 52.4 2.65 0.111 60061
 60063 3 -10.08 52.57 2.66 0.183 60062
 60064 3 -10.17 52.8 2.63 0.133 60063
 60065 3 -10.23 52.97 2.66 0.108 60064
 60066 3 -10.31 53.06 2.72 0.084 60065
 60067 3 -10.06 51.68 3.54 0.165 60056
 60068 3 -7.5 54.02 4.27 0.197 59940
 60069 3 -7.33 53.97 4.18 0.217 60068
 60070 3 -7.17 54.09 3.93 0.104 60069
 60071 3 -7.11 54.12 3.76 0.131 60070
 60072 3 -7.06 54.11 3.59 0.09 60071
 60073 3 -6.92 54.02 3.37 0.134 60072
 60074 3 -6.83 54.05 3.27 0.165 60073
 60075 3 -6.59 54.07 3.35 0.158 60074
 60076 3 -6.65 53.85 3.16 0.086 60075
 60077 3 -6.71 53.76 3.11 0.067 60076
 60078 3 -6.73 53.7 2.96 0.023 60077
 60079 3 -6.43 54.13 3.48 0.094 60075
 60080 3 -6.32 54.17 3.55 0.114 60079
 60081 3 -6.31 54.28 3.77 0.098 60080
 60082 3 -6.3 54.43 3.87 0.127 60081
 60083 3 -6.23 54.56 3.86 0.116 60082
 60084 3 -6.19 54.69 3.85 0.058 60083
 60085 3 -6.14 54.81 3.94 0.075 60084
 60086 3 -6.11 54.96 3.94 0.085 60085
 60087 3 -6.1 55.09 4.01 0.09 60086
 60088 3 -6.08 55.22 4.1 0.12 60087
 60089 3 -6.01 55.37 4.24 0.102 60088
 60090 3 -5.92 55.5 4.36 0.1 60089
 60091 3 -5.96 55.57 4.46 0.128 60090
 60092 3 -6.02 55.5 4.68 0.132 60091
 60093 3 -6.01 55.49 4.88 0.132 60092
 60094 3 -6.06 55.52 5.09 0.138 60093
 60095 3 -6.12 55.58 5.29 0.096 60094
 60096 3 -7.18 53.85 4.29 0.188 60069
 60097 3 -7.06 53.81 4.37 0.238 60096
 60098 3 -6.86 53.58 4.37 0.169 60097
 60099 3 -6.67 53.54 4.49 0.147 60098
 60100 3 -6.5 53.49 4.54 0.148 60099
 60101 3 -6.35 53.52 4.65 0.146 60100
 60102 3 -6.22 53.57 4.72 0.161 60101
 60103 3 -5.96 53.49 4.69 0.138 60102
 60104 3 -5.87 53.18 4.83 0.139 60103
 60105 3 -5.84 52.98 4.91 0.118 60104
 60106 3 -5.84 52.95 5.01 0.000125 60105
 60107 3 -5.92 53.7 4.44 0.105 60103
 60108 3 -5.95 53.82 4.36 0.129 60107
 60109 3 -5.96 53.91 4.28 0.079 60108
 60110 3 -10.29 58.31 3.83 0.104 59913
 60111 3 -10.18 58.26 3.82 0.081 60110
 60112 3 -12.58 61.68 5.52 0.356 59880
 60113 3 -13.06 61.5 5.84 0.198 60112
 60114 3 -13.16 61.55 5.99 0.199 60113
 60115 3 -13.31 61.57 6.06 0.215 60114
 60116 3 -13.43 61.63 6.15 0.214 60115
 60117 3 -13.68 61.47 6.09 0.167 60116
 60118 3 -13.84 61.42 6.08 0.195 60117
 60119 3 -13.99 61.44 5.85 0.065 60118
 60120 3 -14.13 61.36 5.78 0.092 60119
 60121 3 -14.15 61.26 5.64 0.112 60120
 60122 3 -14.11 61.15 5.48 0.083 60121
 60123 3 -14.16 61.11 5.39 0.084 60122
 60124 3 -14.28 60.97 5.31 0.108 60123
 60125 3 -13.37 61.78 6.33 0.088 60116
 60126 3 -13.43 61.83 6.59 0.105 60125
 60127 3 -13.5 61.8 6.76 0.128 60126
 60128 3 -13.46 61.83 6.94 0.099 60127
 60129 3 -12.58 61.6 5.51 0.356 60112
 60130 3 -12.56 62.96 5.94 0.184 60129
 60131 3 -12.45 63.04 6.21 0.193 60130
 60132 3 -12.4 63.05 6.35 0.256 60131
 60133 3 -12.39 63 6.55 0.325 60132
 60134 3 -12.42 62.88 6.69 0.337 60133
 60135 3 -12.39 62.87 6.93 0.312 60134
 60136 3 -12.4 62.84 7.09 0.281 60135
 60137 3 -12.44 62.9 7.32 0.205 60136
 60138 3 -12.49 62.88 7.48 0.16 60137
 60139 3 -12.56 62.92 7.69 0.147 60138
 60140 3 -12.59 62.96 7.9 0.139 60139
 60141 3 -12.56 62.99 8.05 0.143 60140
 60142 3 -12.55 62.97 8.18 0.226 60141
 60143 3 -12.74 63.2 8.32 0.107 60142
 60144 3 -12.82 63.32 8.44 0.149 60143
 60145 3 -12.82 63.44 8.63 0.123 60144
 60146 3 -12.84 63.64 8.8 0.114 60145
 60147 3 -12.86 63.74 8.9 0.119 60146
 60148 3 -12.83 63.89 9 0.149 60147
 60149 3 -12.69 64.02 8.99 0.219 60148
 60150 3 -12.78 64.23 9.25 0.126 60149
 60151 3 -12.8 64.27 9.38 0.112 60150
 60152 3 -12.81 64.37 9.5 0.163 60151
 60153 3 -12.76 64.1 9.67 0.083 60152
 60154 3 -12.8 63.97 9.68 0.091 60153
 60155 3 -12.78 63.86 9.73 0.095 60154
 60156 3 -12.79 64.5 9.54 0.2 60152
 60157 3 -12.76 64.51 9.69 0.274 60156
 60158 3 -12.58 64.11 9.79 0.128 60157
 60159 3 -12.5 63.94 9.69 0.078 60158
 60160 3 -12.56 63.81 9.68 0.111 60159
 60161 3 -12.68 63.63 9.68 0.058 60160
 60162 3 -12.76 64.79 9.69 0.244 60157
 60163 3 -12.72 64.93 9.76 0.258 60162
 60164 3 -12.75 65.09 9.88 0.271 60163
 60165 3 -12.65 65.23 10.01 0.23 60164
 60166 3 -12.59 65.36 10.12 0.258 60165
 60167 3 -12.52 65.44 10.22 0.237 60166
 60168 3 -12.43 65.56 10.36 0.243 60167
 60169 3 -12.33 65.67 10.58 0.289 60168
 60170 3 -12.25 65.78 10.77 0.271 60169
 60171 3 -12.15 65.9 10.89 0.318 60170
 60172 3 -12.05 65.96 10.92 0.393 60171
 60173 3 -11.74 66.25 10.49 0.276 60172
 60174 3 -11.59 66.27 10.54 0.346 60173
 60175 3 -11.35 66.33 10.61 0.333 60174
 60176 3 -11.14 66.27 10.68 0.307 60175
 60177 3 -10.88 66.16 10.74 0.264 60176
 60178 3 -10.71 66.07 10.72 0.261 60177
 60179 3 -10.49 66.11 10.76 0.302 60178
 60180 3 -10.16 66.17 11.02 0.129 60179
 60181 3 -9.99 66.16 11.02 0.172 60180
 60182 3 -9.88 66.24 11.01 0.228 60181
 60183 3 -9.7 66.23 10.76 0.171 60182
 60184 3 -9.52 66.21 10.74 0.182 60183
 60185 3 -9.34 66.15 10.73 0.183 60184
 60186 3 -9.14 66.04 10.87 0.116 60185
 60187 3 -9.03 65.94 10.85 0.138 60186
 60188 3 -8.92 65.86 10.85 0.208 60187
 60189 3 -8.91 65.63 10.93 0.16 60188
 60190 3 -8.98 65.67 11.25 0.103 60189
 60191 3 -8.81 65.51 10.89 0.124 60189
 60192 3 -8.8 65.34 10.95 0.157 60191
 60193 3 -8.62 65.17 10.98 0.142 60192
 60194 3 -8.5 65.1 10.92 0.152 60193
 60195 3 -8.46 65.01 10.94 0.227 60194
 60196 3 -8.15 65.02 10.71 0.115 60195
 60197 3 -7.98 65.03 10.63 0.111 60196
 60198 3 -7.87 64.96 10.61 0.125 60197
 60199 3 -7.75 64.94 10.5 0.162 60198
 60200 3 -7.62 64.87 10.36 0.187 60199
 60201 3 -7.46 64.66 10.21 0.181 60200
 60202 3 -7.29 64.51 10.18 0.194 60201
 60203 3 -7.09 64.36 10.14 0.219 60202
 60204 3 -6.85 64.2 10.07 0.19 60203
 60205 3 -6.65 63.91 10.15 0.142 60204
 60206 3 -6.6 63.78 10.13 0.176 60205
 60207 3 -6.43 63.62 10.15 0.159 60206
 60208 3 -6.33 63.48 10.1 0.118 60207
 60209 3 -6.17 63.37 10.08 0.101 60208
 60210 3 -6.02 63.32 10.02 0.121 60209
 60211 3 -5.83 63.27 9.97 0.098 60210
 60212 3 -5.68 63.25 9.92 0.104 60211
 60213 3 -5.55 63.27 9.82 0.105 60212
 60214 3 -5.38 63.22 9.82 0.129 60213
 60215 3 -5.21 63.16 9.8 0.118 60214
 60216 3 -4.91 63.16 9.78 0.173 60215
 60217 3 -4.72 63.15 9.76 0.144 60216
 60218 3 -4.56 63.07 9.72 0.143 60217
 60219 3 -4.38 62.99 9.69 0.168 60218
 60220 3 -4.19 63.02 9.66 0.163 60219
 60221 3 -4.04 63.05 9.59 0.138 60220
 60222 3 -3.93 63.17 9.61 0.083 60221
 60223 3 -8.76 66.17 10.72 0.119 60188
 60224 3 -8.68 66.26 10.65 0.121 60223
 60225 3 -8.56 66.21 10.5 0.101 60224
 60226 3 -8.51 66.23 10.4 0.085 60225
 60227 3 -8.47 66.22 10.3 0.08 60226
 60228 3 -8.46 66.23 10.18 0.125 60227
 60229 3 -8.44 66.26 10 0.094 60228
 60230 3 -8.35 66.24 9.89 0.122 60229
 60231 3 -8.28 66.22 9.78 0.117 60230
 60232 3 -8.15 66.22 9.73 0.088 60231
 60233 3 -8.02 66.31 9.64 0.069 60232
 60234 3 -9.3 66.13 10.53 0.172 60185
 60235 3 -9.2 66.11 10.45 0.17 60234
 60236 3 -9.09 66.16 10.34 0.106 60235
 60237 3 -8.99 66.27 10.29 0.117 60236
 60238 3 -8.85 66.37 10.19 0.118 60237
 60239 3 -8.81 66.51 10.14 0.118 60238
 60240 3 -8.75 66.73 10.13 0.083 60239
 60241 3 -8.72 66.84 10.1 0.067 60240
 60242 3 -8.7 66.94 10.05 0.08 60241
 60243 3 -9.88 66.35 11.35 0.085 60182
 60244 3 -9.81 66.43 11.36 0.071 60243
 60245 3 -12.22 65.81 11.51 0.093 60172
 60246 3 -12.19 65.85 11.69 0.096 60245
 60247 3 -12.17 65.84 11.83 0.122 60246
 60248 3 -12.18 65.85 12 0.133 60247
 60249 3 -12.17 65.81 12.21 0.124 60248
 60250 3 -12.1 65.74 12.37 0.148 60249
 60251 3 -12.09 65.58 12.52 0.116 60250
 60252 3 -12.04 65.41 12.56 0.151 60251
 60253 3 -11.92 65.2 12.51 0.171 60252
 60254 3 -11.88 65.01 12.45 0.206 60253
 60255 3 -11.84 64.86 12.44 0.213 60254
 60256 3 -11.43 64.83 12.36 0.176 60255
 60257 3 -11.3 64.87 12.3 0.228 60256
 60258 3 -11.21 64.73 12.09 0.25 60257
 60259 3 -11.16 64.65 11.96 0.267 60258
 60260 3 -11.35 64.58 11.51 0.117 60259
 60261 3 -11.39 64.51 11.33 0.089 60260
 60262 3 -11.39 64.46 11.16 0.097 60261
 60263 3 -11.42 64.36 10.98 0.12 60262
 60264 3 -11.4 64.25 10.85 0.087 60263
 60265 3 -11.37 64.16 10.72 0.103 60264
 60266 3 -11.42 64.05 10.65 0.068 60265
 60267 3 -10.77 64.75 12.11 0.149 60259
 60268 3 -10.64 64.75 12.12 0.2 60267
 60269 3 -10.63 64.66 12.61 0.102 60268
 60270 3 -10.62 64.57 12.8 0.082 60269
 60271 3 -10.6 64.55 12.97 0.093 60270
 60272 3 -10.54 64.63 13.08 0.057 60271
 60273 3 -10.51 64.76 13.01 0.175 60272
 60274 3 -10.72 64.89 13.04 0.111 60273
 60275 3 -10.83 65 13.05 0.057 60274
 60276 3 -10.23 64.74 12.93 0.099 60273
 60277 3 -10.1 64.71 12.91 0.187 60276
 60278 3 -9.99 64.61 12.88 0.198 60277
 60279 3 -9.88 64.58 12.82 0.159 60278
 60280 3 -10.46 64.65 11.6 0.127 60268
 60281 3 -10.42 64.65 11.48 0.106 60280
 60282 3 -10.32 64.59 11.35 0.166 60281
 60283 3 -10.21 64.44 11.25 0.187 60282
 60284 3 -10.17 64.39 11.06 0.166 60283
 60285 3 -10.16 64.17 10.88 0.14 60284
 60286 3 -10.14 64.03 10.8 0.108 60285
 60287 3 -10.07 63.9 10.73 0.104 60286
 60288 3 -10 63.76 10.66 0.142 60287
 60289 3 -9.97 63.64 10.6 0.159 60288
 60290 3 -9.88 63.66 10.41 0.13 60289
 60291 3 -9.78 63.59 10.32 0.176 60290
 60292 3 -9.67 63.56 10.27 0.212 60291
 60293 3 -9.54 63.5 10.39 0.138 60292
 60294 3 -9.39 63.41 10.34 0.13 60293
 60295 3 -9.33 63.39 10.21 0.1 60294
 60296 3 -9.25 63.32 10.11 0.109 60295
 60297 3 -9.17 63.21 9.93 0.14 60296
 60298 3 -9.1 63.05 9.81 0.172 60297
 60299 3 -9.06 62.9 9.66 0.13 60298
 60300 3 -9.03 62.7 9.54 0.13 60299
 60301 3 -9.05 62.54 9.54 0.131 60300
 60302 3 -8.92 62.43 9.35 0.101 60301
 60303 3 -8.85 62.29 9.26 0.101 60302
 60304 3 -8.79 62.13 9.15 0.112 60303
 60305 3 -8.69 61.91 9.11 0.133 60304
 60306 3 -8.68 61.71 9.05 0.107 60305
 60307 3 -8.68 61.51 9 0.102 60306
 60308 3 -8.65 61.35 9 0.086 60307
 60309 3 -8.68 61.2 9.04 0.099 60308
 60310 3 -8.71 61.08 9.06 0.108 60309
 60311 3 -8.78 61.02 9.16 0.126 60310
 60312 3 -8.89 60.97 9.29 0.118 60311
 60313 3 -8.91 60.94 9.41 0.214 60312
 60314 3 -8.95 60.89 9.55 0.262 60313
 60315 3 -8.98 60.78 9.69 0.292 60314
 60316 3 -9.02 60.64 9.82 0.342 60315
 60317 3 -9.09 60.52 9.94 0.355 60316
 60318 3 -9.22 60.74 10.26 0.197 60317
 60319 3 -9.29 60.8 10.4 0.13 60318
 60320 3 -9.17 60.06 9.65 0.197 60317
 60321 3 -9.21 59.87 9.48 0.18 60320
 60322 3 -9.36 59.7 9.41 0.188 60321
 60323 3 -9.39 59.59 9.37 0.177 60322
 60324 3 -9.6 59.47 9.44 0.157 60323
 60325 3 -9.75 59.39 9.43 0.179 60324
 60326 3 -9.86 59.35 9.41 0.23 60325
 60327 3 -9.77 59.37 9.06 0.141 60326
 60328 3 -9.71 59.48 8.87 0.118 60327
 60329 3 -9.71 59.47 8.71 0.134 60328
 60330 3 -9.67 59.61 8.57 0.109 60329
 60331 3 -9.63 59.68 8.42 0.116 60330
 60332 3 -9.62 59.81 8.28 0.113 60331
 60333 3 -9.56 59.99 8.12 0.1 60332
 60334 3 -9.51 60.08 7.97 0.105 60333
 60335 3 -9.93 59.18 9.7 0.163 60326
 60336 3 -9.97 59.14 9.91 0.114 60335
 60337 3 -10.05 59.03 10.01 0.067 60336
 60338 3 -10.07 58.9 10.11 0.096 60337
 60339 3 -10.09 58.89 10.26 0.095 60338
 60340 3 -10.13 58.84 10.37 0.085 60339
 60341 3 -10.22 58.81 10.44 0.109 60340
 60342 3 -10.34 58.84 10.54 0.137 60341
 60343 3 -10.42 58.88 10.61 0.183 60342
 60344 3 -10.54 58.67 10.73 0.082 60343
 60345 3 -10.64 58.7 10.76 0.056 60344
 60346 3 -12.27 64.74 12.58 0.142 60255
 60347 3 -12.25 64.61 12.52 0.000125 60346
 60348 3 -12.42 62.62 8.23 0.153 60142
 60349 3 -12.56 62.44 8.32 0.116 60348
 60350 3 -12.64 62.35 8.3 0.174 60349
 60351 3 -12.72 62.27 8.39 0.246 60350
 60352 3 -12.84 62.21 8.55 0.068 60351
 60353 3 -12.95 62.16 8.58 0.078 60352
 60354 3 -13 62.03 8.56 0.068 60353
 60355 3 -13.1 61.97 8.52 0.071 60354
 60356 3 -13.24 61.95 8.45 0.12 60355
 60357 3 -13.37 61.94 8.47 0.191 60356
 60358 3 -13.39 62 8.23 0.138 60357
 60359 3 -13.37 62.07 8.03 0.099 60358
 60360 3 -13.3 62.12 7.86 0.112 60359
 60361 3 -13.28 62.22 7.84 0.088 60360
 60362 3 -13.53 61.99 8.8 0.093 60357
 60363 3 -13.73 61.92 8.87 0.142 60362
 60364 3 -13.8 61.92 8.97 0.105 60363
 60365 3 -13.92 61.89 9.06 0.096 60364
 60366 3 -14.03 61.89 9.13 0.116 60365
 60367 3 -13.96 61.82 9.31 0.092 60366
 60368 3 -13.86 61.83 9.49 0.079 60367
 60369 3 -13.87 61.78 9.63 0.126 60368
 60370 3 -13.86 61.61 9.78 0.129 60369
 60371 3 -13.87 61.51 9.88 0.087 60370
 60372 3 -12.5 62.26 8.77 0.115 60351
 60373 3 -12.51 62.18 8.87 0.089 60372
 60374 3 -12.55 62.04 9.01 0.119 60373
 60375 3 -12.59 61.93 9.12 0.149 60374
 60376 3 -12.68 61.96 9.3 0.134 60375
 60377 3 -12.72 61.92 9.38 0.168 60376
 60378 3 -12.75 61.8 9.51 0.164 60377
 60379 3 -12.55 61.77 9.55 0.098 60378
 60380 3 -12.52 61.62 9.56 0.095 60379
 60381 3 -12.49 61.41 9.57 0.102 60380
 60382 3 -12.46 61.19 9.57 0.087 60381
 60383 3 -12.43 61.06 9.54 0.098 60382
 60384 3 -12.41 60.93 9.49 0.088 60383
 60385 3 -12.3 60.7 9.42 0.152 60384
 60386 3 -12.27 60.59 9.36 0.132 60385
 60387 3 -12.17 60.46 9.25 0.128 60386
 60388 3 -12.08 60.28 9.21 0.106 60387
 60389 3 -12.05 60.15 9.29 0.091 60388
 60390 3 -11.99 59.98 9.34 0.101 60389
 60391 3 -12 59.83 9.42 0.078 60390
 60392 3 -12.03 59.7 9.5 0.069 60391
 60393 3 -12.11 59.59 9.55 0.097 60392
 60394 3 -12.14 59.41 9.49 0.101 60393
 60395 3 -12.22 59.31 9.45 0.129 60394
 60396 3 -12.49 59.24 9.31 0.092 60395
 60397 3 -12.61 59.22 9.31 0.116 60396
 60398 3 -12.69 59.17 9.26 0.000125 60397
 60399 3 -12.2 59.19 9.65 0.088 60395
 60400 3 -12.16 59.06 9.66 0.089 60399
 60401 3 -12.16 58.95 9.68 0.103 60400
 60402 3 -12.29 58.9 9.82 0.142 60401
 60403 3 -12.42 58.87 9.93 0.113 60402
 60404 3 -12.79 61.49 9.53 0.106 60378
 60405 3 -12.76 61.29 9.58 0.111 60404
 60406 3 -12.78 61.14 9.64 0.136 60405
 60407 3 -12.78 60.89 9.66 0.119 60406
 60408 3 -12.76 60.74 9.79 0.097 60407
 60409 3 -13 61.47 4.95 0.074 59861
 60410 3 -13.11 61.37 4.95 0.099 60409
 60411 3 -14.01 62.59 4.95 0.096 59854
 60412 3 -14.11 62.53 4.9 0.157 60411
 60413 3 -14.15 62.8 4.87 0.154 60412
 60414 3 -14.21 62.95 4.76 0.092 60413
 60415 3 -14.28 63.01 4.69 0.105 60414
 60416 3 -13.81 63.05 4.16 0.289 59850
 60417 3 -13.79 65.5 3.85 0.017 59829
 60418 3 -14.62 66.42 3.15 0.182 59819
 60419 3 -14.74 66.41 3.1 0.217 60418
 60420 3 -14.88 66.47 2.88 0.236 60419
 60421 3 -14.92 66.85 3.02 0.084 60420
 60422 3 -15.02 66.99 3.1 0.12 60421
 60423 3 -15.18 67.07 3.08 0.108 60422
 60424 3 -15.36 67.11 3.15 0.085 60423
 60425 3 -15.46 67.18 3.2 0.095 60424
 60426 3 -15.56 67.25 3.36 0.09 60425
 60427 3 -15.63 67.17 3.41 0.135 60426
 60428 3 -15.79 67.16 3.41 0.117 60427
 60429 3 -15.84 67.1 3.48 0.162 60428
 60430 3 -15.59 67.17 3.61 0.101 60429
 60431 3 -15.55 67.28 3.71 0.073 60430
 60432 3 -15.44 67.3 3.79 0.116 60431
 60433 3 -15.26 67.25 3.81 0.142 60432
 60434 3 -15.06 66.43 2.92 0.107 60420
 60435 3 -15.09 66.35 2.86 0.000125 60434
 60436 3 -4.84 65.43 0.43 0.635 1088
 60437 3 -4.43 65.52 1.52 0.144 60436
 60438 3 -4.25 65.64 1.68 0.12 60437
 60439 3 -4.09 65.73 1.56 0.128 60438
 60440 3 -4.02 65.87 1.47 0.167 60439
 60441 3 -4.1 66.14 1.51 0.102 60440
 60442 3 -3.96 66.27 1.44 0.075 60441
 60443 3 -3.87 66.26 1.36 0.097 60442
 60444 3 -3.8 66.29 1.22 0.127 60443
 60445 3 -3.77 65.73 1.42 0.122 60440
 60446 3 -3.66 65.81 1.33 0.176 60445
 60447 3 -3.58 65.97 1.21 0.181 60446
 60448 3 -3.53 66.26 1.24 0.08 60447
 60449 3 -3.49 66.25 1.11 0.084 60448
 60450 3 -3.55 65.9 1 0.093 60447
 60451 3 -3.48 65.89 0.87 0.099 60450
 60452 3 -3.4 65.84 0.72 0.148 60451
 60453 3 -3.31 65.88 0.62 0.133 60452
 60454 3 -2.75 65.43 -0.85 0.282 994
 60455 3 -2.96 65.88 -0.8 0.081 60454
 60456 3 -2.96 66.03 -0.83 0.108 60455
 60457 3 -2.93 66.18 -0.86 0.122 60456
 60458 3 -3.01 66.29 -0.84 0.168 60457
 60459 3 -3.05 66.36 -0.78 0.194 60458
 60460 3 -3.09 66.56 -0.64 0.122 60459
 60461 3 -3.18 66.58 -0.53 0.13 60460
 60462 3 -3.37 66.6 -0.56 0.141 60461
 60463 3 -3.56 66.66 -0.71 0.112 60462
 60464 3 -3.65 66.69 -0.76 0.111 60463
 60465 3 -3.74 66.87 -0.81 0.092 60464
 60466 3 -3.79 67.11 -0.8 0.091 60465
 60467 3 -3.87 67.27 -0.71 0.087 60466
 60468 3 -3.95 67.42 -0.61 0.054 60467
 60469 3 -2.6 65.55 -0.61 0.257 60454
 60470 3 -2.5 65.6 -0.4 0.251 60469
 60471 3 -2.45 65.69 -0.24 0.255 60470
 60472 3 -2.44 65.86 -0.15 0.314 60471
 60473 3 -2.36 65.95 -0.13 0.457 60472
 60474 3 -2.26 66.09 -0.01 0.661 60473
 60475 3 -2.12 66.13 0.03 0.71 60474
 60476 3 -2 66.17 0.08 0.737 60475
 60477 3 -1.43 65.29 -0.08 0.16 60476
 60478 3 -1.43 65.1 0.01 0.143 60477
 60479 3 -1.49 64.89 0.06 0.15 60478
 60480 3 -1.48 64.76 0.13 0.161 60479
 60481 3 -1.49 64.73 0.27 0.246 60480
 60482 3 -1.49 64.51 0.25 0.281 60481
 60483 3 -1.57 64.24 0.07 0.217 60482
 60484 3 -1.74 64.13 -0.05 0.19 60483
 60485 3 -1.86 64.07 -0.09 0.264 60484
 60486 3 -1.94 63.89 -0.28 0.202 60485
 60487 3 -2.06 63.71 -0.35 0.181 60486
 60488 3 -2.13 63.6 -0.32 0.226 60487
 60489 3 -2.28 63.5 -0.2 0.188 60488
 60490 3 -2.24 63.5 0.12 0.091 60489
 60491 3 -2.21 63.41 0.34 0.138 60490
 60492 3 -2.17 63.42 0.53 0.154 60491
 60493 3 -2.05 63.36 0.71 0.114 60492
 60494 3 -1.96 63.34 0.88 0.101 60493
 60495 3 -1.82 63.34 1 0.114 60494
 60496 3 -1.73 63.36 1.13 0.143 60495
 60497 3 -1.7 63.48 1.23 0.145 60496
 60498 3 -1.77 63.65 1.34 0.122 60497
 60499 3 -1.74 63.78 1.48 0.103 60498
 60500 3 -1.73 63.89 1.62 0.099 60499
 60501 3 -1.85 63.99 1.8 0.084 60500
 60502 3 -1.79 64.1 1.94 0.117 60501
 60503 3 -1.85 64.25 1.97 0.077 60502
 60504 3 -2.49 63.46 -0.32 0.182 60489
 60505 3 -2.65 63.4 -0.3 0.185 60504
 60506 3 -2.81 63.36 -0.34 0.178 60505
 60507 3 -3 63.43 -0.33 0.212 60506
 60508 3 -3.15 63.52 -0.26 0.297 60507
 60509 3 -3.29 63.58 -0.25 0.395 60508
 60510 3 -2.9 63.04 0.1 0.088 60509
 60511 3 -2.9 62.88 0.2 0.124 60510
 60512 3 -2.86 62.77 0.31 0.123 60511
 60513 3 -2.8 62.66 0.38 0.074 60512
 60514 3 -3.68 63.87 -0.38 0.243 60509
 60515 3 -3.95 63.79 -0.45 0.256 60514
 60516 3 -4.15 63.68 -0.46 0.219 60515
 60517 3 -4.39 63.6 -0.47 0.176 60516
 60518 3 -4.52 63.53 -0.45 0.214 60517
 60519 3 -4.59 63.42 -0.43 0.212 60518
 60520 3 -4.73 63.32 -0.43 0.159 60519
 60521 3 -4.81 63.17 -0.43 0.157 60520
 60522 3 -4.93 63.1 -0.45 0.128 60521
 60523 3 -5.06 62.99 -0.47 0.163 60522
 60524 3 -5.09 62.86 -0.55 0.177 60523
 60525 3 -5.23 62.82 -0.65 0.168 60524
 60526 3 -5.43 62.81 -0.74 0.19 60525
 60527 3 -5.61 62.83 -0.61 0.128 60526
 60528 3 -5.71 62.85 -0.69 0.209 60527
 60529 3 -5.9 62.76 -0.67 0.181 60528
 60530 3 -6.13 62.72 -0.65 0.189 60529
 60531 3 -6.22 62.76 -0.66 0.252 60530
 60532 3 -6.34 62.52 -0.68 0.178 60531
 60533 3 -6.46 62.46 -0.68 0.16 60532
 60534 3 -6.61 62.45 -0.71 0.143 60533
 60535 3 -6.78 62.41 -0.74 0.237 60534
 60536 3 -6.93 62.38 -0.78 0.263 60535
 60537 3 -7.19 62.42 -0.85 0.286 60536
 60538 3 -7.34 62.31 -0.84 0.269 60537
 60539 3 -7.51 62.29 -0.83 0.265 60538
 60540 3 -7.64 62.29 -0.85 0.266 60539
 60541 3 -7.79 62.21 -0.92 0.233 60540
 60542 3 -7.89 62.22 -0.96 0.219 60541
 60543 3 -8.06 62.14 -1.05 0.17 60542
 60544 3 -8.25 62.12 -1.14 0.169 60543
 60545 3 -8.39 62.08 -1.2 0.165 60544
 60546 3 -8.48 61.99 -1.36 0.205 60545
 60547 3 -8.4 61.95 -1.64 0.147 60546
 60548 3 -8.34 61.93 -1.9 0.107 60547
 60549 3 -8.28 61.95 -2.15 0.093 60548
 60550 3 -8.28 62.02 -2.24 0.092 60549
 60551 3 -8.36 62.04 -2.34 0.122 60550
 60552 3 -8.41 62.12 -2.49 0.138 60551
 60553 3 -8.48 62.23 -2.68 0.1 60552
 60554 3 -8.43 62.24 -2.8 0.141 60553
 60555 3 -8.4 62.34 -3.11 0.078 60554
 60556 3 -8.39 62.46 -3.25 0.076 60555
 60557 3 -8.38 62.58 -3.31 0.069 60556
 60558 3 -8.33 62.66 -3.43 0.074 60557
 60559 3 -8.23 62.69 -3.52 0.088 60558
 60560 3 -8.12 62.71 -3.54 0.128 60559
 60561 3 -8.01 62.76 -3.47 0.157 60560
 60562 3 -7.85 62.73 -3.42 0.151 60561
 60563 3 -7.65 62.64 -3.47 0.135 60562
 60564 3 -7.48 62.85 -3.48 0.107 60563
 60565 3 -7.41 62.91 -3.54 0.09 60564
 60566 3 -7.27 63.06 -3.59 0.136 60565
 60567 3 -7.19 63.1 -3.65 0.127 60566
 60568 3 -7.01 63.03 -3.6 0.123 60567
 60569 3 -6.88 62.95 -3.52 0.125 60568
 60570 3 -6.7 62.82 -3.44 0.137 60569
 60571 3 -6.62 62.8 -3.28 0.097 60570
 60572 3 -6.57 62.73 -3.21 0.06 60571
 60573 3 -8.63 61.86 -1.16 0.094 60546
 60574 3 -8.74 61.82 -1.12 0.138 60573
 60575 3 -8.91 61.75 -1.15 0.153 60574
 60576 3 -9.08 61.73 -1.18 0.161 60575
 60577 3 -9.33 61.7 -1.22 0.197 60576
 60578 3 -9.49 61.78 -1.23 0.216 60577
 60579 3 -9.69 61.82 -1.27 0.229 60578
 60580 3 -9.86 61.96 -1.34 0.275 60579
 60581 3 -9.99 62.07 -1.46 0.3 60580
 60582 3 -9.92 62.13 -1.82 0.163 60581
 60583 3 -9.86 62 -1.98 0.197 60582
 60584 3 -9.79 62.01 -2.1 0.177 60583
 60585 3 -9.73 62.23 -2.29 0.112 60584
 60586 3 -9.69 62.25 -2.43 0.125 60585
 60587 3 -9.75 62.16 -2.59 0.138 60586
 60588 3 -9.87 62.11 -2.72 0.185 60587
 60589 3 -9.95 62.19 -2.78 0.254 60588
 60590 3 -9.93 62.41 -2.85 0.146 60589
 60591 3 -9.93 62.56 -2.87 0.138 60590
 60592 3 -9.83 62.84 -3.01 0.066 60591
 60593 3 -9.85 62.89 -3.11 0.096 60592
 60594 3 -9.94 62.89 -3.31 0.1 60593
 60595 3 -9.94 62.94 -3.46 0.075 60594
 60596 3 -10.07 62.01 -1.09 0.172 60581
 60597 3 -10.21 62.05 -0.95 0.168 60596
 60598 3 -10.33 62.03 -0.85 0.158 60597
 60599 3 -10.55 62.13 -0.79 0.169 60598
 60600 3 -10.7 62.17 -0.81 0.175 60599
 60601 3 -10.91 62.09 -0.73 0.185 60600
 60602 3 -11.09 62.03 -0.7 0.225 60601
 60603 3 -11.26 61.91 -0.6 0.236 60602
 60604 3 -10.98 62.08 -0.19 0.097 60603
 60605 3 -10.88 62.06 -0.03 0.072 60604
 60606 3 -10.78 62.11 0.04 0.08 60605
 60607 3 -10.65 62.06 0.03 0.081 60606
 60608 3 -10.51 62.1 0.04 0.111 60607
 60609 3 -10.44 62.14 0.13 0.172 60608
 60610 3 -10.34 62.12 0.26 0.139 60609
 60611 3 -10.23 62.1 0.35 0.105 60610
 60612 3 -10.14 62.02 0.31 0.000125 60611
 60613 3 -11.49 61.71 -0.72 0.177 60603
 60614 3 -11.6 61.52 -0.81 0.143 60613
 60615 3 -11.66 61.41 -0.94 0.153 60614
 60616 3 -11.69 61.33 -1.11 0.154 60615
 60617 3 -11.84 61.22 -1.2 0.164 60616
 60618 3 -11.95 61.13 -1.24 0.204 60617
 60619 3 -12.07 61.05 -1.35 0.17 60618
 60620 3 -12.11 61.04 -1.47 0.196 60619
 60621 3 -12.14 61.03 -1.59 0.25 60620
 60622 3 -12.42 60.79 -1.55 0.165 60621
 60623 3 -12.62 60.69 -1.71 0.15 60622
 60624 3 -12.75 60.59 -1.84 0.172 60623
 60625 3 -12.93 60.54 -1.88 0.154 60624
 60626 3 -12.99 60.48 -1.93 0.123 60625
 60627 3 -13.08 60.4 -2 0.083 60626
 60628 3 -13.17 60.46 -2.06 0.203 60627
 60629 3 -13.4 60.4 -2 0.258 60628
 60630 3 -13.55 60.35 -2.02 0.237 60629
 60631 3 -13.75 60.34 -1.84 0.15 60630
 60632 3 -13.89 60.27 -1.87 0.133 60631
 60633 3 -14.06 60.16 -1.83 0.126 60632
 60634 3 -14.25 60.2 -1.77 0.108 60633
 60635 3 -14.36 60.28 -1.79 0.105 60634
 60636 3 -14.32 60.36 -2.02 0.109 60635
 60637 3 -14.27 60.42 -2.14 0.128 60636
 60638 3 -14.18 60.49 -2.27 0.148 60637
 60639 3 -14.09 60.52 -2.37 0.151 60638
 60640 3 -13.95 60.64 -2.43 0.127 60639
 60641 3 -13.93 60.64 -2.58 0.132 60640
 60642 3 -13.86 60.64 -2.68 0.124 60641
 60643 3 -13.77 60.71 -2.81 0.095 60642
 60644 3 -13.77 60.72 -2.97 0.138 60643
 60645 3 -13.88 60.88 -3.14 0.111 60644
 60646 3 -14.04 60.94 -3.13 0.094 60645
 60647 3 -14.1 61.02 -3.16 0.16 60646
 60648 3 -14.25 61.07 -3.13 0.144 60647
 60649 3 -14.42 60.91 -2.9 0.131 60648
 60650 3 -14.37 60.77 -2.72 0.109 60649
 60651 3 -14.38 60.69 -2.66 0.000125 60650
 60652 3 -13.46 60.16 -2.34 0.132 60630
 60653 3 -13.46 60.04 -2.44 0.137 60652
 60654 3 -13.46 59.83 -2.5 0.137 60653
 60655 3 -13.55 59.72 -2.52 0.199 60654
 60656 3 -13.52 59.6 -2.61 0.167 60655
 60657 3 -13.51 59.5 -2.7 0.145 60656
 60658 3 -13.57 59.44 -2.84 0.124 60657
 60659 3 -13.63 59.38 -2.96 0.123 60658
 60660 3 -13.74 59.36 -3.03 0.109 60659
 60661 3 -13.87 59.41 -3.06 0.145 60660
 60662 3 -13.99 59.35 -3.04 0.164 60661
 60663 3 -14.13 59.23 -3.01 0.165 60662
 60664 3 -14.23 59.06 -2.99 0.192 60663
 60665 3 -14.29 58.95 -2.98 0.219 60664
 60666 3 -14.42 58.78 -3.1 0.183 60665
 60667 3 -14.51 58.73 -3.2 0.251 60666
 60668 3 -14.6 58.78 -3.48 0.208 60667
 60669 3 -14.71 58.84 -3.62 0.316 60668
 60670 3 -14.83 59 -3.64 0.297 60669
 60671 3 -14.86 58.91 -3.78 0.342 60670
 60672 3 -14.88 58.72 -3.91 0.323 60671
 60673 3 -14.93 58.53 -4.08 0.265 60672
 60674 3 -14.99 58.46 -4.24 0.228 60673
 60675 3 -15.05 58.38 -4.38 0.235 60674
 60676 3 -15.1 58.39 -4.62 0.205 60675
 60677 3 -15.16 58.46 -4.85 0.186 60676
 60678 3 -15.28 58.47 -4.96 0.147 60677
 60679 3 -15.37 58.53 -5.09 0.162 60678
 60680 3 -15.48 58.53 -5.23 0.139 60679
 60681 3 -15.58 58.47 -5.34 0.145 60680
 60682 3 -15.57 58.4 -5.5 0.172 60681
 60683 3 -15.64 58.45 -5.6 0.199 60682
 60684 3 -15.84 58.46 -5.56 0.178 60683
 60685 3 -16.08 58.41 -5.36 0.111 60684
 60686 3 -16.17 58.54 -5.31 0.121 60685
 60687 3 -16.3 58.66 -5.37 0.092 60686
 60688 3 -16.43 58.71 -5.42 0.072 60687
 60689 3 -16.48 58.88 -5.43 0.112 60688
 60690 3 -16.45 59.03 -5.45 0.103 60689
 60691 3 -16.38 59.12 -5.53 0.13 60690
 60692 3 -16.25 59.18 -5.65 0.093 60691
 60693 3 -16.38 59.25 -5.72 0.061 60692
 60694 3 -16.51 59.33 -5.65 0.061 60693
 60695 3 -16.55 59.48 -5.69 0.052 60694
 60696 3 -16.66 59.63 -5.64 0.082 60695
 60697 3 -16.78 59.7 -5.59 0.076 60696
 60698 3 -16.88 59.77 -5.5 0.073 60697
 60699 3 -12.15 61.28 -1.82 0.088 60621
 60700 3 -12.16 61.3 -1.99 0.102 60699
 60701 3 -12.18 61.29 -2.16 0.151 60700
 60702 3 -12.17 61.2 -2.38 0.122 60701
 60703 3 -12.05 61.2 -2.54 0.054 60702
 60704 3 -1.92 64.22 0.35 0.093 60485
 60705 3 -1.92 64.23 0.52 0.000125 60704
 60706 3 -1.35 64.09 0.38 0.135 60483
 60707 3 -1.26 64.01 0.55 0.19 60706
 60708 3 -1.16 63.99 0.64 0.208 60707
 60709 3 -1.08 64.04 0.93 0.083 60708
 60710 3 -1.38 64.55 0.45 0.076 60482
 60711 3 -1.36 64.47 0.55 0.115 60710
 60712 3 -1.41 64.44 0.72 0.087 60711
 60713 3 -1.44 64.38 0.83 0.102 60712
 60714 3 -1.5 64.32 0.96 0.12 60713
 60715 3 -2.09 66.39 0.23 0.731 60476
 60716 3 -2.13 66.52 0.34 0.748 60715
 60717 3 -2.21 66.63 0.47 0.705 60716
 60718 3 -3.1 67.12 0.77 0.169 60717
 60719 3 -3.18 67.14 0.88 0.175 60718
 60720 3 -3.42 66.89 0.74 0.116 60719
 60721 3 -3.55 66.78 0.76 0.144 60720
 60722 3 -3.66 66.64 0.74 0.184 60721
 60723 3 -3.76 66.42 0.72 0.154 60722
 60724 3 -3.96 66.33 0.66 0.127 60723
 60725 3 -4.08 66.25 0.69 0.122 60724
 60726 3 -4.18 66.18 0.72 0.11 60725
 60727 3 -4.32 66.11 0.79 0.127 60726
 60728 3 -4.44 66.11 0.88 0.104 60727
 60729 3 -4.55 66.07 0.95 0.087 60728
 60730 3 -4.67 66.16 1.02 0.097 60729
 60731 3 -4.73 66.2 1.12 0.000125 60730
 60732 3 -3.22 67.3 0.99 0.139 60719
 60733 3 -3.3 67.36 1.08 0.146 60732
 60734 3 -3.34 67.51 1.14 0.206 60733
 60735 3 -3.31 67.72 1.2 0.26 60734
 60736 3 -3.25 67.96 1.26 0.24 60735
 60737 3 -3.24 68.13 1.33 0.244 60736
 60738 3 -3.18 68.28 1.47 0.257 60737
 60739 3 -3.19 68.37 1.6 0.242 60738
 60740 3 -3.13 68.46 1.75 0.258 60739
 60741 3 -3.12 68.61 1.78 0.25 60740
 60742 3 -3.18 68.73 1.89 0.271 60741
 60743 3 -3.21 68.92 2.01 0.3 60742
 60744 3 -3.22 69.04 2.09 0.354 60743
 60745 3 -3.19 69.03 2.21 0.401 60744
 60746 3 -3.18 69.14 2.53 0.241 60745
 60747 3 -3.26 69.21 2.73 0.222 60746
 60748 3 -3.36 69.22 2.87 0.241 60747
 60749 3 -3.44 69.32 2.95 0.298 60748
 60750 3 -3.45 69.52 3 0.333 60749
 60751 3 -3.24 69.75 3.08 0.305 60750
 60752 3 -3.22 69.85 3.19 0.285 60751
 60753 3 -3.32 69.94 3.27 0.32 60752
 60754 3 -3.8 70.06 3.19 0.153 60753
 60755 3 -3.97 70.08 3.23 0.163 60754
 60756 3 -4.11 70.04 3.33 0.154 60755
 60757 3 -4.21 70.03 3.29 0.222 60756
 60758 3 -4.4 69.94 2.98 0.167 60757
 60759 3 -4.51 69.87 2.91 0.254 60758
 60760 3 -4.7 69.85 2.87 0.287 60759
 60761 3 -5.19 70.16 2.85 0.187 60760
 60762 3 -5.35 70.25 2.86 0.177 60761
 60763 3 -5.49 70.35 2.85 0.179 60762
 60764 3 -5.61 70.32 2.83 0.194 60763
 60765 3 -5.77 70.39 2.8 0.256 60764
 60766 3 -5.89 70.56 2.8 0.257 60765
 60767 3 -6.04 70.67 2.86 0.29 60766
 60768 3 -6.2 70.61 2.93 0.295 60767
 60769 3 -6.37 70.65 2.82 0.209 60768
 60770 3 -6.54 70.64 2.83 0.215 60769
 60771 3 -6.67 70.71 3.09 0.156 60770
 60772 3 -6.93 70.73 3.15 0.129 60771
 60773 3 -7.11 70.68 3.18 0.123 60772
 60774 3 -7.18 70.61 3.23 0.132 60773
 60775 3 -7.35 70.57 3.33 0.174 60774
 60776 3 -7.45 70.63 3.42 0.246 60775
 60777 3 -7.55 70.69 3.47 0.32 60776
 60778 3 -7.73 70.99 3.82 0.128 60777
 60779 3 -7.89 70.91 3.88 0.153 60778
 60780 3 -7.98 70.76 3.98 0.155 60779
 60781 3 -7.95 70.62 4.12 0.157 60780
 60782 3 -7.95 70.53 4.18 0.119 60781
 60783 3 -7.97 70.4 4.21 0.051 60782
 60784 3 -7.5 70.5 2.96 0.126 60777
 60785 3 -7.55 70.5 2.86 0.092 60784
 60786 3 -6.61 70.63 2.5 0.143 60770
 60787 3 -6.69 70.59 2.41 0.137 60786
 60788 3 -6.64 70.55 2.2 0.107 60787
 60789 3 -6.63 70.52 2.08 0.106 60788
 60790 3 -6.6 70.45 1.86 0.129 60789
 60791 3 -6.61 70.44 1.68 0.143 60790
 60792 3 -6.62 70.43 1.45 0.14 60791
 60793 3 -6.63 70.44 1.28 0.124 60792
 60794 3 -6.58 70.47 1.13 0.179 60793
 60795 3 -6.52 70.58 0.99 0.212 60794
 60796 3 -6.56 70.62 0.84 0.207 60795
 60797 3 -6.5 70.84 0.7 0.139 60796
 60798 3 -6.65 70.77 0.6 0.12 60797
 60799 3 -6.74 70.69 0.42 0.111 60798
 60800 3 -6.72 70.74 0.28 0.182 60799
 60801 3 -6.61 70.89 0.1 0.128 60800
 60802 3 -6.53 70.93 -0.09 0.108 60801
 60803 3 -6.47 71.05 -0.19 0.045 60802
 60804 3 -6.51 71.21 -0.22 0.109 60803
 60805 3 -6.5 71.34 -0.26 0.101 60804
 60806 3 -6.21 70.35 3.24 0.142 60768
 60807 3 -6.3 70.22 3.17 0.133 60806
 60808 3 -6.46 70.44 3.24 0.118 60807
 60809 3 -6.52 70.57 3.4 0.12 60808
 60810 3 -6.62 70.52 3.51 0.112 60809
 60811 3 -6.73 70.48 3.58 0.141 60810
 60812 3 -6.8 70.27 3.57 0.129 60811
 60813 3 -6.92 70.17 3.57 0.158 60812
 60814 3 -6.36 69.9 3.12 0.075 60807
 60815 3 -6.45 69.82 3.11 0.076 60814
 60816 3 -6.59 69.77 3.09 0.09 60815
 60817 3 -4.5 69.58 3.15 0.126 60760
 60818 3 -4.61 69.56 3.18 0.182 60817
 60819 3 -4.77 69.31 3.1 0.061 60818
 60820 3 -4.84 69.23 3.17 0.083 60819
 60821 3 -4.96 69.17 3.23 0.083 60820
 60822 3 -5.12 69.2 3.3 0.08 60821
 60823 3 -5.23 69.2 3.34 0.101 60822
 60824 3 -5.28 69.23 3.45 0.000125 60823
 60825 3 -4.19 70.11 3.56 0.144 60757
 60826 3 -4.28 70.12 3.64 0.182 60825
 60827 3 -4.08 70.04 3.87 0.101 60826
 60828 3 -4.02 69.98 3.99 0.078 60827
 60829 3 -4 69.89 4.08 0.084 60828
 60830 3 -4.09 69.84 4.22 0.125 60829
 60831 3 -4.2 69.7 4.29 0.101 60830
 60832 3 -4.46 70.07 3.68 0.171 60826
 60833 3 -4.53 70.09 3.77 0.145 60832
 60834 3 -3.09 70.02 3.5 0.134 60753
 60835 3 -3 70.11 3.64 0.128 60834
 60836 3 -2.95 70.22 3.74 0.14 60835
 60837 3 -2.92 70.27 3.85 0.145 60836
 60838 3 -2.88 70.38 3.97 0.146 60837
 60839 3 -2.83 70.5 4.06 0.13 60838
 60840 3 -2.8 70.52 4.16 0.155 60839
 60841 3 -2.65 70.59 4.23 0.159 60840
 60842 3 -2.6 70.67 4.28 0.177 60841
 60843 3 -2.54 70.54 4.52 0.155 60842
 60844 3 -2.42 70.49 4.65 0.189 60843
 60845 3 -2.35 70.51 4.76 0.208 60844
 60846 3 -2.41 70.2 4.7 0.111 60845
 60847 3 -2.48 70.03 4.74 0.077 60846
 60848 3 -2.28 70.71 4.93 0.166 60845
 60849 3 -2.23 70.83 5 0.215 60848
 60850 3 -2.51 71.26 4.97 0.113 60849
 60851 3 -2.55 71.39 4.91 0.148 60850
 60852 3 -2.51 71.48 4.82 0.15 60851
 60853 3 -2.51 71.47 4.6 0.109 60852
 60854 3 -2.48 71.69 4.88 0.105 60852
 60855 3 -2.46 71.81 4.82 0.121 60854
 60856 3 -2.37 72.01 4.73 0.138 60855
 60857 3 -2.36 72.16 4.67 0.1 60856
 60858 3 -2.43 72.27 4.66 0.116 60857
 60859 3 -2.4 72.44 4.72 0.163 60858
 60860 3 -2.36 72.66 4.77 0.157 60859
 60861 3 -2.29 72.9 4.79 0.143 60860
 60862 3 -2.31 73.1 4.87 0.129 60861
 60863 3 -2.31 73.32 4.99 0.106 60862
 60864 3 -2.28 73.47 5.03 0.118 60863
 60865 3 -2.26 73.63 5.11 0.123 60864
 60866 3 -2.26 73.75 5.16 0.106 60865
 60867 3 -2.22 73.84 5.26 0.113 60866
 60868 3 -2.22 73.94 5.32 0.129 60867
 60869 3 -2.23 74.03 5.45 0.182 60868
 60870 3 -2.53 74.06 5.58 0.105 60869
 60871 3 -2.55 74.21 5.62 0.122 60870
 60872 3 -2.54 74.34 5.7 0.134 60871
 60873 3 -2.49 74.55 5.79 0.117 60872
 60874 3 -2.05 74.17 5.47 0.101 60869
 60875 3 -2.01 74.32 5.57 0.139 60874
 60876 3 -1.85 74.45 5.63 0.175 60875
 60877 3 -1.72 74.59 5.69 0.149 60876
 60878 3 -1.56 74.7 5.75 0.127 60877
 60879 3 -1.48 74.81 5.84 0.1 60878
 60880 3 -1.42 74.87 5.96 0.108 60879
 60881 3 -1.46 74.92 6.07 0.144 60880
 60882 3 -1.61 74.82 6.1 0.163 60881
 60883 3 -1.84 74.53 6.02 0.104 60882
 60884 3 -2.08 70.65 5.23 0.21 60849
 60885 3 -1.98 70.64 5.36 0.161 60884
 60886 3 -1.93 70.58 5.47 0.134 60885
 60887 3 -1.86 70.53 5.57 0.116 60886
 60888 3 -1.74 70.5 5.6 0.166 60887
 60889 3 -1.57 70.44 5.64 0.185 60888
 60890 3 -1.31 70.59 5.62 0.145 60889
 60891 3 -1.13 70.69 5.59 0.124 60890
 60892 3 -1.01 70.83 5.64 0.169 60891
 60893 3 -0.9 70.96 5.64 0.224 60892
 60894 3 -0.98 71.22 5.85 0.135 60893
 60895 3 -0.94 71.31 6.01 0.111 60894
 60896 3 -0.96 71.39 6.19 0.085 60895
 60897 3 -0.95 71.41 6.3 0.113 60896
 60898 3 -1.02 71.49 6.39 0.14 60897
 60899 3 -1.07 71.61 6.49 0.137 60898
 60900 3 -1.14 71.74 6.61 0.137 60899
 60901 3 -1.23 71.88 6.73 0.157 60900
 60902 3 -1.26 72.05 6.82 0.137 60901
 60903 3 -1.25 72.2 6.96 0.134 60902
 60904 3 -1.26 72.41 6.96 0.134 60903
 60905 3 -1.23 72.58 7.01 0.17 60904
 60906 3 -1.14 72.74 7.08 0.188 60905
 60907 3 -1.13 72.78 7.41 0.159 60906
 60908 3 -1.13 72.94 7.64 0.184 60907
 60909 3 -1.06 73.1 7.75 0.243 60908
 60910 3 -1.18 73.42 8.11 0.231 60909
 60911 3 -1.19 73.59 8.21 0.164 60910
 60912 3 -1.17 73.8 8.25 0.19 60911
 60913 3 -1.12 73.97 8.3 0.201 60912
 60914 3 -1.01 74.15 7.99 0.128 60913
 60915 3 -1.04 74.32 7.71 0.062 60914
 60916 3 -1.19 73.99 8.39 0.162 60913
 60917 3 -1.33 74.22 8.6 0.144 60916
 60918 3 -1.41 74.36 8.75 0.121 60917
 60919 3 -1.5 74.47 8.9 0.136 60918
 60920 3 -1.57 74.6 9.05 0.156 60919
 60921 3 -1.69 74.65 9.18 0.131 60920
 60922 3 -1.73 74.75 9.3 0.16 60921
 60923 3 -1.76 74.85 9.42 0.161 60922
 60924 3 -1.75 75.03 9.53 0.203 60923
 60925 3 -1.82 75.18 9.64 0.212 60924
 60926 3 -2.07 75.14 9.77 0.136 60925
 60927 3 -2.19 75.21 9.94 0.189 60926
 60928 3 -2.32 75.23 10.09 0.203 60927
 60929 3 -2.52 75.22 10.25 0.122 60928
 60930 3 -2.63 75.17 10.29 0.151 60929
 60931 3 -1.69 75.35 9.67 0.162 60925
 60932 3 -1.65 75.31 9.58 0.000125 60931
 60933 3 -1.05 74.08 8.33 0.085 60916
 60934 3 -1.06 74.18 8.49 0.126 60933
 60935 3 -1.01 74.16 8.57 0.174 60934
 60936 3 -0.64 70.78 5.54 0.083 60893
 60937 3 -0.67 70.7 5.42 0.128 60936
 60938 3 -0.54 70.6 5.24 0.124 60937
 60939 3 -0.39 70.63 5.15 0.125 60938
 60940 3 -0.16 70.63 5.09 0.135 60939
 60941 3 -0.01 70.59 5.01 0.169 60940
 60942 3 0.11 70.62 4.99 0.146 60941
 60943 3 0.35 70.54 4.97 0.152 60942
 60944 3 0.45 70.51 5 0.116 60943
 60945 3 0.66 70.35 4.97 0.153 60944
 60946 3 0.73 70.08 5.03 0.107 60945
 60947 3 0.77 69.96 5.04 0.104 60946
 60948 3 -2.46 70.89 4.15 0.108 60842
 60949 3 -2.42 71.01 4.22 0.08 60948
 60950 3 -3.44 69.57 1.75 0.121 60745
 60951 3 -3.48 69.67 1.7 0.075 60950
 60952 3 -3.59 69.79 1.61 0.114 60951
 60953 3 -3.66 69.86 1.53 0.104 60952
 60954 3 -3.76 69.89 1.41 0.121 60953
 60955 3 -3.89 69.89 1.3 0.153 60954
 60956 3 -4.06 69.97 1.32 0.148 60955
 60957 3 -4.24 70.03 1.36 0.209 60956
 60958 3 -4.36 70 1.3 0.232 60957
 60959 3 -4.32 70.39 1.42 0.103 60958
 60960 3 -4.37 70.52 1.45 0.098 60959
 60961 3 -4.49 70.58 1.6 0.106 60960
 60962 3 -4.56 70.59 1.73 0.107 60961
 60963 3 -4.62 70.57 1.85 0.112 60962
 60964 3 -4.72 70.48 1.96 0.083 60963
 60965 3 -4.83 70.53 2.08 0.107 60964
 60966 3 -4.96 70.66 2.09 0.127 60965
 60967 3 -2.07 66.56 0.48 0.551 60717
 60968 3 -1.83 66.59 0.55 0.432 60967
 60969 3 -1.75 66.44 0.78 0.367 60968
 60970 3 -1.4 65.97 1.07 0.171 60969
 60971 3 -1.26 65.92 1.17 0.178 60970
 60972 3 -1.14 65.77 1.26 0.179 60971
 60973 3 -1.07 65.69 1.38 0.176 60972
 60974 3 -0.94 65.68 1.54 0.172 60973
 60975 3 -0.81 65.71 1.71 0.216 60974
 60976 3 -0.76 65.8 1.86 0.25 60975
 60977 3 -0.64 65.84 1.95 0.329 60976
 60978 3 -0.47 65.61 2.04 0.159 60977
 60979 3 -0.41 65.62 2.18 0.189 60978
 60980 3 -0.29 65.53 2.29 0.24 60979
 60981 3 -0.13 65.75 2.38 0.198 60980
 60982 3 -0.02 65.79 2.46 0.21 60981
 60983 3 0.08 65.83 2.57 0.252 60982
 60984 3 0.14 65.96 2.64 0.272 60983
 60985 3 0.25 66.08 2.7 0.336 60984
 60986 3 0.11 66.46 2.64 0.201 60985
 60987 3 0.14 66.58 2.56 0.175 60986
 60988 3 0.5 65.72 2.87 0.183 60985
 60989 3 0.59 65.61 3 0.176 60988
 60990 3 0.53 65.56 3.07 0.236 60989
 60991 3 0.55 65.48 3.15 0.254 60990
 60992 3 0.78 65.33 3.19 0.143 60991
 60993 3 1.03 65.13 3.22 0.185 60992
 60994 3 1.21 64.94 3.19 0.16 60993
 60995 3 1.34 64.8 3.2 0.191 60994
 60996 3 1.49 64.61 3.17 0.163 60995
 60997 3 1.69 64.62 3.16 0.149 60996
 60998 3 1.79 64.55 3.14 0.17 60997
 60999 3 1.93 64.55 3.14 0.191 60998
 61000 3 2.06 64.51 3.11 0.214 60999
 61001 3 2.2 64.44 2.94 0.23 61000
 61002 3 2.33 64.33 2.87 0.272 61001
 61003 3 2.45 64.2 2.78 0.285 61002
 61004 3 2.58 64.13 2.74 0.317 61003
 61005 3 2.67 64 3.21 0.11 61004
 61006 3 2.64 64.08 2.48 0.331 61004
 61007 3 2.79 63.87 2.47 0.36 61006
 61008 3 2.96 63.81 2.44 0.324 61007
 61009 3 3.1 63.76 2.38 0.289 61008
 61010 3 3.27 63.59 2.44 0.237 61009
 61011 3 3.44 63.6 2.47 0.246 61010
 61012 3 3.59 63.53 2.56 0.255 61011
 61013 3 3.79 63.56 2.59 0.27 61012
 61014 3 4.01 63.61 2.68 0.277 61013
 61015 3 4.16 63.57 2.78 0.311 61014
 61016 3 4.09 63.32 3.01 0.118 61015
 61017 3 4.2 63.36 3.12 0.098 61016
 61018 3 4.2 63.39 3.28 0.097 61017
 61019 3 4.14 63.47 3.42 0.08 61018
 61020 3 4.07 63.56 3.45 0.033 61019
 61021 3 4.05 63.6 3.58 0.068 61020
 61022 3 4.45 63.79 2.76 0.241 61015
 61023 3 4.55 63.93 2.87 0.237 61022
 61024 3 4.31 64.1 3.12 0.143 61023
 61025 3 4.08 64.25 3.03 0.113 61024
 61026 3 3.91 64.34 2.91 0.107 61025
 61027 3 3.79 64.45 2.93 0.063 61026
 61028 3 4.79 64.03 2.87 0.152 61023
 61029 3 4.96 64.07 2.87 0.137 61028
 61030 3 5.08 64.19 2.84 0.198 61029
 61031 3 5.18 64.28 2.89 0.229 61030
 61032 3 5.46 64.07 2.68 0.085 61031
 61033 3 5.55 63.97 2.59 0.12 61032
 61034 3 5.6 63.88 2.58 0.109 61033
 61035 3 5.17 64.42 3 0.257 61031
 61036 3 4.84 64.65 3.13 0.116 61035
 61037 3 4.8 64.8 3.13 0.098 61036
 61038 3 4.67 64.98 3.17 0.092 61037
 61039 3 4.65 65.1 3.33 0.103 61038
 61040 3 4.63 65.3 3.37 0.105 61039
 61041 3 4.59 65.36 3.47 0.149 61040
 61042 3 4.58 65.51 3.56 0.105 61041
 61043 3 4.59 65.62 3.6 0.097 61042
 61044 3 4.65 65.74 3.61 0.108 61043
 61045 3 4.7 65.9 3.61 0.093 61044
 61046 3 4.76 66.04 3.53 0.074 61045
 61047 3 4.81 66.19 3.52 0.127 61046
 61048 3 4.88 66.36 3.51 0.075 61047
 61049 3 4.92 66.44 3.6 0.071 61048
 61050 3 4.98 66.53 3.62 0.093 61049
 61051 3 5.01 66.68 3.68 0.093 61050
 61052 3 5.08 66.81 3.7 0.059 61051
 61053 3 5.08 66.98 3.71 0.067 61052
 61054 3 5.07 67.1 3.77 0.132 61053
 61055 3 5.07 67.22 3.84 0.153 61054
 61056 3 5.14 67.37 3.98 0.132 61055
 61057 3 5.06 67.37 4.12 0.171 61056
 61058 3 5.02 67.32 4.27 0.196 61057
 61059 3 5.14 67.3 4.56 0.073 61058
 61060 3 5.19 67.26 4.69 0.097 61059
 61061 3 5.3 67.19 4.81 0.128 61060
 61062 3 5.41 67.21 4.88 0.079 61061
 61063 3 4.77 67.36 4.19 0.09 61058
 61064 3 4.65 67.35 4.13 0.000125 61063
 61065 3 5.53 64.39 2.95 0.15 61035
 61066 3 5.62 64.45 2.92 0.162 61065
 61067 3 5.75 64.46 3 0.128 61066
 61068 3 5.85 64.35 3.05 0.146 61067
 61069 3 6 64.34 3.12 0.174 61068
 61070 3 6.2 64.3 3.17 0.171 61069
 61071 3 6.33 64.25 3.23 0.248 61070
 61072 3 6.47 64.32 3.42 0.206 61071
 61073 3 6.66 64.51 3.43 0.18 61072
 61074 3 6.83 64.61 3.39 0.188 61073
 61075 3 6.98 64.82 3.29 0.15 61074
 61076 3 7.15 64.93 3.28 0.148 61075
 61077 3 7.35 65.1 3.25 0.169 61076
 61078 3 7.52 65.19 3.28 0.199 61077
 61079 3 7.68 65.25 3.37 0.22 61078
 61080 3 7.91 65.28 3.65 0.154 61079
 61081 3 8.02 65.32 3.77 0.206 61080
 61082 3 8.17 65.32 3.92 0.272 61081
 61083 3 8.27 65.35 4.01 0.37 61082
 61084 3 8.39 65.39 4.1 0.435 61083
 61085 3 8.47 65.49 4.28 0.458 61084
 61086 3 8.55 65.61 4.42 0.419 61085
 61087 3 8.49 65.79 4.58 0.364 61086
 61088 3 8.32 66.03 4.83 0.242 61087
 61089 3 8.31 66.2 4.97 0.236 61088
 61090 3 8.35 66.31 5.08 0.35 61089
 61091 3 8.09 66.02 5.42 0.181 61090
 61092 3 8.05 66.11 5.51 0.252 61091
 61093 3 8.33 66.02 5.67 0.103 61092
 61094 3 8.48 66.04 5.6 0.09 61093
 61095 3 8.57 66.12 5.46 0.107 61094
 61096 3 8.68 66.19 5.5 0.106 61095
 61097 3 8.74 66.22 5.6 0.000125 61096
 61098 3 7.81 66.49 5.46 0.189 61092
 61099 3 7.81 66.65 5.5 0.205 61098
 61100 3 7.78 66.84 5.44 0.13 61099
 61101 3 7.72 67.09 5.37 0.104 61100
 61102 3 7.76 67.2 5.34 0.082 61101
 61103 3 7.72 66.62 5.82 0.097 61099
 61104 3 7.66 66.64 5.98 0.085 61103
 61105 3 7.53 66.76 6.07 0.11 61104
 61106 3 7.47 66.82 6.17 0.113 61105
 61107 3 7.33 66.89 6.15 0.111 61106
 61108 3 7.22 66.96 6.22 0.121 61107
 61109 3 7.13 67.02 6.34 0.086 61108
 61110 3 8.54 66.54 5.03 0.225 61090
 61111 3 8.68 66.64 5.14 0.166 61110
 61112 3 8.87 66.67 5.24 0.127 61111
 61113 3 9.02 66.79 5.31 0.117 61112
 61114 3 9.15 66.92 5.3 0.155 61113
 61115 3 9.24 67.12 5.31 0.206 61114
 61116 3 9.37 67.25 5.35 0.235 61115
 61117 3 9.48 67.36 5.37 0.285 61116
 61118 3 9.35 67.55 5.42 0.273 61117
 61119 3 9.21 67.74 5.06 0.145 61118
 61120 3 9.13 67.85 4.98 0.139 61119
 61121 3 8.89 67.85 4.91 0.088 61120
 61122 3 8.79 67.76 4.97 0.1 61121
 61123 3 8.7 67.65 5.03 0.053 61122
 61124 3 9.53 67.51 5.77 0.113 61118
 61125 3 9.58 67.6 5.91 0.108 61124
 61126 3 9.65 67.7 5.94 0.141 61125
 61127 3 9.68 67.8 5.98 0.174 61126
 61128 3 9.74 67.85 6.11 0.189 61127
 61129 3 9.86 67.91 6.24 0.181 61128
 61130 3 9.98 68.05 6.28 0.186 61129
 61131 3 10.1 68.19 6.41 0.134 61130
 61132 3 10.27 68.27 6.44 0.105 61131
 61133 3 10.4 68.28 6.46 0.132 61132
 61134 3 10.5 68.28 6.52 0.181 61133
 61135 3 10.47 68.31 6.81 0.142 61134
 61136 3 10.59 68.34 6.94 0.118 61135
 61137 3 10.74 68.44 7.02 0.115 61136
 61138 3 10.85 68.48 7.07 0.131 61137
 61139 3 10.94 68.42 7.14 0.169 61138
 61140 3 11.19 68.54 7.31 0.104 61139
 61141 3 11.29 68.64 7.4 0.109 61140
 61142 3 11.34 68.72 7.51 0.153 61141
 61143 3 11.36 68.8 7.65 0.206 61142
 61144 3 11.39 68.91 7.77 0.181 61143
 61145 3 11.38 69.1 7.85 0.112 61144
 61146 3 11.35 69.25 7.97 0.14 61145
 61147 3 11.38 69.38 8 0.169 61146
 61148 3 11.41 69.52 8.03 0.171 61147
 61149 3 11.29 69.76 8.08 0.167 61148
 61150 3 11.22 69.95 8.17 0.196 61149
 61151 3 11.06 70.06 8.45 0.168 61150
 61152 3 10.99 70.09 8.61 0.23 61151
 61153 3 10.87 70.01 8.72 0.231 61152
 61154 3 10.77 69.8 8.64 0.236 61153
 61155 3 10.68 69.73 8.66 0.355 61154
 61156 3 10.72 70 9.07 0.236 61155
 61157 3 10.85 70.18 9.21 0.218 61156
 61158 3 10.94 70.39 9.34 0.156 61157
 61159 3 10.96 70.54 9.43 0.146 61158
 61160 3 11.07 70.71 9.47 0.171 61159
 61161 3 11.18 70.88 9.55 0.151 61160
 61162 3 11.23 71.03 9.73 0.144 61161
 61163 3 11.28 71.16 9.74 0.129 61162
 61164 3 11.4 71.31 9.8 0.141 61163
 61165 3 11.56 71.39 9.84 0.199 61164
 61166 3 11.65 71.52 9.89 0.241 61165
 61167 3 11.7 71.65 9.95 0.286 61166
 61168 3 11.73 71.81 10.11 0.289 61167
 61169 3 11.72 71.98 10.24 0.225 61168
 61170 3 11.76 72.03 10.36 0.193 61169
 61171 3 11.73 72.07 10.45 0.19 61170
 61172 3 11.81 72.24 10.61 0.18 61171
 61173 3 11.83 72.31 10.72 0.156 61172
 61174 3 11.85 72.45 10.86 0.121 61173
 61175 3 11.87 72.51 11 0.154 61174
 61176 3 11.89 72.61 11.11 0.159 61175
 61177 3 11.91 72.67 11.24 0.171 61176
 61178 3 11.93 72.75 11.36 0.177 61177
 61179 3 12.12 72.95 11.47 0.162 61178
 61180 3 12.13 73.08 11.54 0.162 61179
 61181 3 12.16 73.23 11.62 0.201 61180
 61182 3 12.13 73.3 11.71 0.171 61181
 61183 3 12.18 73.44 11.83 0.146 61182
 61184 3 12.22 73.49 11.97 0.162 61183
 61185 3 12.23 73.58 12.04 0.134 61184
 61186 3 12.31 73.69 12.08 0.153 61185
 61187 3 12.41 73.88 12.13 0.162 61186
 61188 3 12.49 73.97 12.21 0.139 61187
 61189 3 12.58 74.09 12.24 0.175 61188
 61190 3 12.61 74.27 12.37 0.192 61189
 61191 3 12.68 74.44 12.44 0.17 61190
 61192 3 12.8 74.6 12.49 0.21 61191
 61193 3 12.9 74.69 12.57 0.169 61192
 61194 3 13 74.94 12.67 0.157 61193
 61195 3 13.04 75.05 12.76 0.136 61194
 61196 3 13.12 75.16 12.85 0.126 61195
 61197 3 13.22 75.2 12.95 0.138 61196
 61198 3 13.22 75.26 13.11 0.126 61197
 61199 3 13.3 75.31 13.21 0.154 61198
 61200 3 13.39 75.31 13.31 0.145 61199
 61201 3 13.48 75.34 13.4 0.14 61200
 61202 3 13.53 75.41 13.51 0.141 61201
 61203 3 13.68 75.48 13.64 0.142 61202
 61204 3 13.75 75.55 13.72 0.132 61203
 61205 3 13.85 75.6 13.76 0.103 61204
 61206 3 13.86 75.7 13.82 0.127 61205
 61207 3 14.1 75.76 13.93 0.166 61206
 61208 3 14.2 75.94 14.01 0.209 61207
 61209 3 14.3 76.09 14.07 0.231 61208
 61210 3 14.42 76.22 14.17 0.248 61209
 61211 3 14.53 76.31 14.26 0.253 61210
 61212 3 14.69 76.56 14.25 0.12 61211
 61213 3 14.77 76.65 14.34 0.11 61212
 61214 3 14.78 76.74 14.42 0.173 61213
 61215 3 14.78 76.74 14.62 0.231 61214
 61216 3 14.73 76.82 14.78 0.268 61215
 61217 3 14.75 76.95 14.9 0.321 61216
 61218 3 14.81 77.02 15 0.385 61217
 61219 3 14.9 77.07 15.12 0.41 61218
 61220 3 14.95 77.13 15.2 0.466 61219
 61221 3 14.92 77.23 15.33 0.516 61220
 61222 3 14.98 77.3 15.46 0.541 61221
 61223 3 14.97 77.39 15.59 0.505 61222
 61224 3 15.06 77.5 15.72 0.461 61223
 61225 3 15.09 77.61 15.84 0.388 61224
 61226 3 15.11 77.7 15.97 0.32 61225
 61227 3 15.16 77.79 16.1 0.279 61226
 61228 3 15.19 77.88 16.23 0.172 61227
 61229 3 15.24 77.9 16.32 0.07 61228
 61230 3 14.35 76.22 14.45 0.221 61211
 61231 3 14.42 75.88 14.62 0.079 61230
 61232 3 14.31 75.81 14.67 0.000125 61231
 61233 3 10.55 69.35 8.36 0.3 61155
 61234 3 10.45 69.21 8.19 0.249 61233
 61235 3 10.35 69.12 8.05 0.214 61234
 61236 3 10.1 69.07 7.78 0.2 61235
 61237 3 9.92 68.98 7.63 0.182 61236
 61238 3 9.84 68.88 7.61 0.204 61237
 61239 3 9.7 68.82 7.6 0.21 61238
 61240 3 9.27 68.96 7.58 0.42 61239
 61241 3 9.11 68.9 7.58 0.542 61240
 61242 3 8.84 68.85 7.69 0.703 61241
 61243 3 8.65 68.8 7.65 0.768 61242
 61244 3 8.49 68.75 7.63 0.719 61243
 61245 3 8.36 68.7 7.52 0.671 61244
 61246 3 8.3 68.59 7.42 0.662 61245
 61247 3 8.16 68.38 7.38 0.66 61246
 61248 3 8.03 68.3 7.47 0.643 61247
 61249 3 7.88 68.34 7.46 0.612 61248
 61250 3 7.77 68.36 7.44 0.528 61249
 61251 3 7.68 68.34 7.4 0.426 61250
 61252 3 7.46 68.32 7.42 0.278 61251
 61253 3 7.37 68.39 7.37 0.222 61252
 61254 3 7.24 68.46 7.27 0.19 61253
 61255 3 7.17 68.39 7.19 0.173 61254
 61256 3 7.07 68.33 7.13 0.171 61255
 61257 3 6.98 68.31 7.08 0.181 61256
 61258 3 6.82 68.28 7.05 0.157 61257
 61259 3 6.71 68.29 7.03 0.183 61258
 61260 3 6.54 68.27 6.98 0.172 61259
 61261 3 6.45 68.3 6.86 0.168 61260
 61262 3 6.32 68.29 6.81 0.169 61261
 61263 3 6.1 68.23 6.75 0.201 61262
 61264 3 5.99 68.19 6.69 0.232 61263
 61265 3 5.86 68.17 6.65 0.232 61264
 61266 3 5.76 68.19 6.6 0.235 61265
 61267 3 5.6 68.16 6.56 0.222 61266
 61268 3 5.42 68.11 6.64 0.254 61267
 61269 3 5.24 68.07 6.62 0.247 61268
 61270 3 5.11 68.03 6.59 0.261 61269
 61271 3 5.03 67.99 6.48 0.254 61270
 61272 3 4.92 67.96 6.37 0.288 61271
 61273 3 4.79 67.92 6.28 0.291 61272
 61274 3 4.67 67.89 6.19 0.243 61273
 61275 3 4.55 67.82 6.14 0.171 61274
 61276 3 4.37 67.75 6.1 0.175 61275
 61277 3 4.25 67.62 6.09 0.186 61276
 61278 3 4.09 67.47 6.05 0.187 61277
 61279 3 3.97 67.36 6.08 0.155 61278
 61280 3 3.81 67.23 6.04 0.146 61279
 61281 3 3.71 67.11 6 0.15 61280
 61282 3 3.52 66.97 5.99 0.151 61281
 61283 3 3.42 66.98 5.96 0.171 61282
 61284 3 3.23 66.91 5.94 0.144 61283
 61285 3 3.08 66.77 5.96 0.171 61284
 61286 3 2.86 66.44 5.94 0.326 61285
 61287 3 2.75 66.18 5.86 0.389 61286
 61288 3 2.63 66.05 5.87 0.508 61287
 61289 3 2.48 65.89 5.76 0.615 61288
 61290 3 2.35 65.8 5.77 0.594 61289
 61291 3 2.23 65.76 5.75 0.556 61290
 61292 3 2.11 65.86 5.79 0.482 61291
 61293 3 2.04 65.82 5.68 0.36 61292
 61294 3 1.9 65.8 5.7 0.3 61293
 61295 3 1.8 65.67 5.64 0.237 61294
 61296 3 1.73 65.6 5.56 0.199 61295
 61297 3 1.62 65.6 5.44 0.169 61296
 61298 3 1.51 65.53 5.38 0.198 61297
 61299 3 1.38 65.36 5.3 0.209 61298
 61300 3 1.24 65.3 5.25 0.182 61299
 61301 3 1.05 65.06 5.17 0.229 61300
 61302 3 0.87 64.84 4.99 0.296 61301
 61303 3 0.53 64.55 4.6 0.449 61302
 61304 3 0.45 64.72 4.7 0.455 61303
 61305 3 0.4 64.64 4.78 0.503 61304
 61306 3 0.35 64.64 5.02 0.475 61305
 61307 3 0.24 64.52 5.04 0.428 61306
 61308 3 0.1 64.51 5 0.394 61307
 61309 3 -0.01 64.5 5.08 0.322 61308
 61310 3 -0.15 64.51 5.13 0.282 61309
 61311 3 -0.27 64.45 5.18 0.226 61310
 61312 3 -0.4 64.33 5.2 0.191 61311
 61313 3 -0.56 64.22 5.24 0.19 61312
 61314 3 -0.76 64.17 5.24 0.176 61313
 61315 3 -1.02 64.18 5.22 0.196 61314
 61316 3 -1.18 64.1 5.24 0.237 61315
 61317 3 -1.36 64.02 5.28 0.209 61316
 61318 3 -1.53 63.96 5.31 0.203 61317
 61319 3 -1.64 63.87 5.28 0.166 61318
 61320 3 -1.84 63.77 5.31 0.167 61319
 61321 3 -2.06 63.67 5.32 0.178 61320
 61322 3 -2.34 63.27 5.54 0.421 61321
 61323 3 -2.34 63.22 5.4 0.354 61322
 61324 3 -2.47 63.16 5.34 0.267 61323
 61325 3 -2.56 63.13 5.23 0.216 61324
 61326 3 -2.86 63.09 4.91 0.319 61325
 61327 3 -3.26 63.08 4.52 0.207 61326
 61328 3 -3.38 62.98 4.32 0.146 61327
 61329 3 -3.5 62.91 4.21 0.17 61328
 61330 3 -3.57 62.83 4.11 0.169 61329
 61331 3 -3.7 62.77 3.97 0.198 61330
 61332 3 -3.84 62.74 3.83 0.225 61331
 61333 3 -3.93 62.62 3.67 0.253 61332
 61334 3 -4.17 62.34 3.08 0.435 61333
 61335 3 -4.5 62.42 2.92 0.562 61334
 61336 3 -4.57 62.34 2.95 0.56 61335
 61337 3 -4.69 62.21 2.9 0.567 61336
 61338 3 -4.69 62.09 3.02 0.61 61337
 61339 3 -4.77 62.04 3.16 0.589 61338
 61340 3 -4.9 62 3.19 0.56 61339
 61341 3 -5 61.87 3.2 0.497 61340
 61342 3 -5.12 61.8 3.29 0.431 61341
 61343 3 -5.31 61.71 3.28 0.359 61342
 61344 3 -5.47 61.59 3.26 0.309 61343
 61345 3 -5.69 61.59 3.28 0.242 61344
 61346 3 -5.81 61.49 3.3 0.239 61345
 61347 3 -6.02 61.38 3.29 0.2 61346
 61348 3 -6.15 61.28 3.3 0.195 61347
 61349 3 -6.35 61.25 3.14 0.24 61348
 61350 3 -6.41 61.1 3.19 0.218 61349
 61351 3 -6.54 61.04 3.2 0.205 61350
 61352 3 -6.67 60.99 3.34 0.189 61351
 61353 3 -6.81 60.93 3.35 0.185 61352
 61354 3 -6.95 60.88 3.37 0.202 61353
 61355 3 -7.06 60.86 3.41 0.18 61354
 61356 3 -7.22 60.9 3.41 0.178 61355
 61357 3 -7.36 60.9 3.43 0.156 61356
 61358 3 -7.49 61 3.52 0.183 61357
 61359 3 -7.61 61.01 3.55 0.187 61358
 61360 3 -7.74 61.06 3.61 0.182 61359
 61361 3 -7.85 61.12 3.65 0.174 61360
 61362 3 -7.99 61.17 3.75 0.167 61361
 61363 3 -8.16 61.2 3.79 0.201 61362
 61364 3 -8.3 61.18 3.84 0.217 61363
 61365 3 -8.44 61.15 3.88 0.187 61364
 61366 3 -8.51 60.8 4.37 0.458 61365
 61367 3 -8.6 60.71 4.44 0.424 61366
 61368 3 -8.84 60.38 4.78 0.683 61367
 61369 3 -9.25 59.77 5.66 0.184 61368
 61370 3 -9.25 59.63 5.73 0.174 61369
 61371 3 -9.24 59.43 5.76 0.242 61370
 61372 3 -9.18 59.21 5.82 0.231 61371
 61373 3 -9.2 58.94 5.8 0.227 61372
 61374 3 -9.23 58.7 5.88 0.232 61373
 61375 3 -9.21 58.57 5.9 0.217 61374
 61376 3 -9.2 58.38 5.94 0.225 61375
 61377 3 -9.15 58.21 6 0.204 61376
 61378 3 -9.16 57.98 6.06 0.217 61377
 61379 3 -9.17 57.86 6.1 0.242 61378
 61380 3 -9.2 57.7 6.2 0.292 61379
 61381 3 -9.11 57.63 6.12 0.297 61380
 61382 3 -9.18 57.43 6.2 0.34 61381
 61383 3 -9.23 57.27 6.26 0.344 61382
 61384 3 -9.18 57.19 6.34 0.382 61383
 61385 3 -9.29 57.06 6.43 0.435 61384
 61386 3 -9.32 56.88 6.5 0.63 61385
 61387 3 -9.42 56.79 6.6 0.734 61386
 61388 3 -9.53 56.7 6.66 0.81 61387
 61389 3 -9.51 56.69 6.82 0.855 61388
 61390 3 -9.55 56.68 6.93 0.909 61389
 61391 3 -9.56 56.57 6.99 0.892 61390
 61392 3 -9.61 56.51 7.08 0.908 61391
 61393 3 -9.71 56.48 7.1 0.942 61392
 61394 3 -10.33 56.71 7.32 0.825 61393
 61395 3 -10.51 56.97 7.54 0.77 61394
 61396 3 -10.82 56.7 7.49 0.654 61395
 61397 3 -11.01 56.75 7.57 0.659 61396
 61398 3 -11.25 56.76 7.63 0.595 61397
 61399 3 -11.4 56.75 7.63 0.565 61398
 61400 3 -11.57 56.73 7.59 0.499 61399
 61401 3 -11.72 56.76 7.55 0.433 61400
 61402 3 -11.85 56.76 7.62 0.4 61401
 61403 3 -12.08 56.82 7.64 0.291 61402
 61404 3 -12.28 56.83 7.71 0.239 61403
 61405 3 -12.5 56.79 7.76 0.221 61404
 61406 3 -12.69 56.74 7.81 0.26 61405
 61407 3 -12.85 56.71 7.83 0.342 61406
 61408 3 -13.03 56.76 7.85 0.413 61407
 61409 3 -8.16 56.35 6.59 0.173 61393
 61410 3 -8.04 56.34 6.56 0.182 61409
 61411 3 -7.87 56.3 6.57 0.176 61410
 61412 3 -7.72 56.25 6.54 0.158 61411
 61413 3 -7.56 56.25 6.52 0.18 61412
 61414 3 -7.44 56.25 6.54 0.185 61413
 61415 3 -7.3 56.29 6.46 0.208 61414
 61416 3 -7.19 56.23 6.5 0.194 61415
 61417 3 -7.07 56.2 6.58 0.181 61416
 61418 3 -6.98 56.2 6.67 0.18 61417
 61419 3 -6.87 56.2 6.72 0.157 61418
 61420 3 -6.8 56.22 6.83 0.166 61419
 61421 3 -6.75 56.31 6.96 0.205 61420
 61422 3 -6.67 56.35 7.03 0.241 61421
 61423 3 -6.59 56.33 7.15 0.243 61422
 61424 3 -6.51 56.36 7.32 0.229 61423
 61425 3 -6.41 56.35 7.35 0.261 61424
 61426 3 -6.34 56.34 7.46 0.32 61425
 61427 3 -6.27 56.26 7.55 0.403 61426
 61428 3 -6.22 56.12 7.54 0.482 61427
 61429 3 -6.12 56.04 7.49 0.562 61428
 61430 3 -6.07 55.96 7.62 0.649 61429
 61431 3 -6.01 55.87 7.64 0.738 61430
 61432 3 -5.9 55.81 7.65 0.8 61431
 61433 3 -5.77 55.59 7.78 0.844 61432
 61434 3 -5.56 54.88 7.69 0.254 61433
 61435 3 -5.53 54.82 7.59 0.204 61434
 61436 3 -5.51 54.78 7.44 0.143 61435
 61437 3 -5.55 54.73 7.31 0.139 61436
 61438 3 -5.57 54.68 7.21 0.148 61437
 61439 3 -5.61 54.62 7.05 0.105 61438
 61440 3 -5.61 54.54 6.88 0.091 61439
 61441 3 -5.57 54.49 6.76 0.092 61440
 61442 3 -5.5 54.5 6.59 0.067 61441
 61443 3 -5.56 54.48 6.48 0.074 61442
 61444 3 -5.55 54.45 6.36 0.089 61443
 61445 3 -5.57 54.4 6.15 0.114 61444
 61446 3 -5.57 54.3 5.98 0.139 61445
 61447 3 -5.64 54.22 5.87 0.151 61446
 61448 3 -5.69 54.14 5.78 0.12 61447
 61449 3 -5.84 54.07 5.68 0.111 61448
 61450 3 -6.03 54.12 5.56 0.156 61449
 61451 3 -6.1 54.07 5.49 0.132 61450
 61452 3 -6.21 54.09 5.34 0.145 61451
 61453 3 -6.28 53.99 5.18 0.151 61452
 61454 3 -6.27 53.87 5 0.125 61453
 61455 3 -6.29 53.8 4.82 0.118 61454
 61456 3 -5.36 55.01 7.94 0.137 61434
 61457 3 -5.49 55.11 8.17 0.116 61456
 61458 3 -5.69 55.56 7.85 0.867 61433
 61459 3 -5.57 55.47 7.83 0.848 61458
 61460 3 -5.44 55.45 7.8 0.865 61459
 61461 3 -4.93 55.59 7.02 0.519 61460
 61462 3 -4.83 55.51 6.88 0.462 61461
 61463 3 -4.71 55.48 6.63 0.39 61462
 61464 3 -4.6 55.45 6.45 0.314 61463
 61465 3 -4.49 55.39 6.3 0.269 61464
 61466 3 -4.33 55.39 6.25 0.244 61465
 61467 3 -4.11 55.44 6.2 0.197 61466
 61468 3 -3.98 55.43 6.13 0.17 61467
 61469 3 -3.8 55.39 6.17 0.161 61468
 61470 3 -3.62 55.37 6.21 0.158 61469
 61471 3 -3.43 55.32 6.15 0.148 61470
 61472 3 -3.31 55.33 6.12 0.178 61471
 61473 3 -3.15 55.35 6.07 0.179 61472
 61474 3 -2.98 55.35 6.07 0.16 61473
 61475 3 -2.83 55.35 6.15 0.176 61474
 61476 3 -2.69 55.3 6.21 0.178 61475
 61477 3 -2.51 55.24 6.24 0.142 61476
 61478 3 -2.32 55.2 6.25 0.175 61477
 61479 3 -2.3 55.13 6.33 0.187 61478
 61480 3 -2.24 55.07 6.4 0.171 61479
 61481 3 -2.2 54.93 6.52 0.185 61480
 61482 3 -2.12 54.81 6.62 0.142 61481
 61483 3 -2.06 54.68 6.62 0.131 61482
 61484 3 -1.94 54.55 6.59 0.178 61483
 61485 3 -1.91 54.41 6.52 0.181 61484
 61486 3 -1.92 54.27 6.58 0.209 61485
 61487 3 -1.96 54.21 6.86 0.177 61486
 61488 3 -2 54.04 6.88 0.164 61487
 61489 3 -1.98 53.83 6.93 0.138 61488
 61490 3 -1.99 53.7 6.99 0.16 61489
 61491 3 -2.04 53.54 7.05 0.165 61490
 61492 3 -2.07 53.4 7.11 0.147 61491
 61493 3 -2.1 53.24 7.15 0.169 61492
 61494 3 -2.18 53.07 7.19 0.163 61493
 61495 3 -2.25 52.93 7.18 0.192 61494
 61496 3 -2.33 52.8 7.21 0.191 61495
 61497 3 -2.38 52.56 7.12 0.162 61496
 61498 3 -2.41 52.33 7.05 0.168 61497
 61499 3 -2.4 52.2 7.02 0.181 61498
 61500 3 -2.38 52.01 7.04 0.145 61499
 61501 3 -2.43 51.77 7.07 0.152 61500
 61502 3 -2.47 51.55 7.06 0.156 61501
 61503 3 -2.47 51.4 7.07 0.16 61502
 61504 3 -2.46 51.25 7.08 0.191 61503
 61505 3 -2.55 51.05 7.05 0.22 61504
 61506 3 -2.63 50.91 7.03 0.277 61505
 61507 3 -2.62 50.72 6.95 0.314 61506
 61508 3 -2.57 50.52 6.96 0.304 61507
 61509 3 -2.55 50.34 6.94 0.313 61508
 61510 3 -2.53 50.16 6.92 0.299 61509
 61511 3 -2.48 49.96 6.86 0.272 61510
 61512 3 -2.46 49.79 6.83 0.254 61511
 61513 3 -2.52 49.59 6.8 0.196 61512
 61514 3 -2.5 49.4 6.81 0.162 61513
 61515 3 -2.49 49.24 6.9 0.192 61514
 61516 3 -2.51 49.06 6.88 0.18 61515
 61517 3 -2.49 48.89 6.86 0.142 61516
 61518 3 -2.47 48.76 6.82 0.174 61517
 61519 3 -2.54 48.59 6.81 0.173 61518
 61520 3 -2.6 48.4 6.88 0.167 61519
 61521 3 -2.58 48.15 6.79 0.144 61520
 61522 3 -2.62 47.99 6.82 0.159 61521
 61523 3 -2.7 47.84 6.87 0.138 61522
 61524 3 -2.7 47.73 6.9 0.147 61523
 61525 3 -2.73 47.58 6.98 0.191 61524
 61526 3 -2.8 47.47 7.02 0.196 61525
 61527 3 -2.79 47.33 7.05 0.184 61526
 61528 3 -2.79 47.14 7.09 0.191 61527
 61529 3 -2.78 46.99 7.14 0.185 61528
 61530 3 -2.87 46.8 7.19 0.163 61529
 61531 3 -2.94 46.63 7.22 0.154 61530
 61532 3 -2.95 46.48 7.23 0.164 61531
 61533 3 -3.09 46.35 7.25 0.218 61532
 61534 3 -3.17 46.16 7.32 0.218 61533
 61535 3 -3.25 46.05 7.28 0.174 61534
 61536 3 -3.38 45.89 7.26 0.161 61535
 61537 3 -3.42 45.73 7.11 0.198 61536
 61538 3 -3.49 45.59 7.06 0.21 61537
 61539 3 -3.52 45.4 6.98 0.249 61538
 61540 3 -3.55 45.22 6.98 0.3 61539
 61541 3 -3.56 45.05 6.85 0.303 61540
 61542 3 -3.56 44.88 6.78 0.313 61541
 61543 3 -3.52 44.73 6.68 0.32 61542
 61544 3 -3.49 44.59 6.54 0.314 61543
 61545 3 -3.51 44.42 6.46 0.32 61544
 61546 3 -3.47 44.24 6.43 0.326 61545
 61547 3 -3.4 44.01 6.34 0.29 61546
 61548 3 -3.39 43.83 6.29 0.256 61547
 61549 3 -3.34 43.66 6.39 0.323 61548
 61550 3 -3.28 43.47 6.32 0.491 61549
 61551 3 -3.04 43.37 6.48 0.563 61550
 61552 3 -3.18 43.25 6.58 0.552 61551
 61553 3 -3.07 43.13 6.54 0.541 61552
 61554 3 -3.03 42.93 6.38 0.525 61553
 61555 3 -2.97 42.74 6.35 0.556 61554
 61556 3 -2.92 42.6 6.33 0.59 61555
 61557 3 -2.95 42.44 6.35 0.562 61556
 61558 3 -2.95 42.25 6.3 0.469 61557
 61559 3 -2.8 42.11 6.12 0.417 61558
 61560 3 -2.85 42.06 6.33 0.248 61559
 61561 3 -1.87 54.12 6.26 0.123 61486
 61562 3 -1.88 54.09 6.11 0.125 61561
 61563 3 -1.82 54.02 6 0.123 61562
 61564 3 -1.81 53.94 5.87 0.132 61563
 61565 3 -1.83 53.88 5.72 0.096 61564
 61566 3 -5.45 55.58 8.47 0.151 61460
 61567 3 -5.52 55.65 8.58 0.171 61566
 61568 3 -5.53 55.89 8.56 0.121 61567
 61569 3 -5.6 55.99 8.61 0.12 61568
 61570 3 -5.63 56.09 8.7 0.114 61569
 61571 3 -5.64 56.15 8.79 0.000125 61570
 61572 3 -5.54 55.39 8.72 0.092 61567
 61573 3 -5.66 55.32 8.82 0.081 61572
 61574 3 -5.79 55.22 8.94 0.072 61573
 61575 3 -5.9 55.22 9.03 0.096 61574
 61576 3 -6.05 55.05 9.12 0.111 61575
 61577 3 -6.11 54.97 9.2 0.114 61576
 61578 3 -6.27 54.83 9.26 0.052 61577
 61579 3 -8.91 60.45 4.81 0.65 61368
 61580 3 -9.1 60.45 4.8 0.523 61579
 61581 3 -9.23 60.35 4.9 0.442 61580
 61582 3 -9.35 60.41 4.91 0.371 61581
 61583 3 -9.49 60.48 4.87 0.328 61582
 61584 3 -9.65 60.57 4.79 0.24 61583
 61585 3 -9.76 60.56 4.71 0.212 61584
 61586 3 -9.95 60.63 4.54 0.199 61585
 61587 3 -10.11 60.66 4.51 0.183 61586
 61588 3 -10.26 60.7 4.5 0.189 61587
 61589 3 -10.4 60.73 4.46 0.164 61588
 61590 3 -10.58 60.81 4.42 0.182 61589
 61591 3 -10.72 60.8 4.41 0.175 61590
 61592 3 -10.86 60.78 4.3 0.171 61591
 61593 3 -10.99 60.82 4.27 0.162 61592
 61594 3 -11.19 60.78 4.22 0.184 61593
 61595 3 -11.4 60.81 4.21 0.149 61594
 61596 3 -11.49 60.81 4.15 0.162 61595
 61597 3 -11.55 60.89 4.04 0.148 61596
 61598 3 -11.65 60.93 3.85 0.169 61597
 61599 3 -11.77 60.9 3.74 0.177 61598
 61600 3 -12 60.9 3.68 0.182 61599
 61601 3 -12.21 60.95 3.73 0.162 61600
 61602 3 -12.39 61.08 3.67 0.174 61601
 61603 3 -12.54 61.19 3.63 0.153 61602
 61604 3 -12.69 61.31 3.6 0.13 61603
 61605 3 -12.84 61.43 3.6 0.136 61604
 61606 3 -12.97 61.51 3.56 0.132 61605
 61607 3 -13.07 61.62 3.55 0.146 61606
 61608 3 -8.29 61.13 5.01 0.103 61366
 61609 3 -8.24 61.29 5.09 0.104 61608
 61610 3 -8.12 61.44 5.14 0.096 61609
 61611 3 -4.98 62.94 2.65 0.234 61335
 61612 3 -5.16 63.11 2.53 0.12 61611
 61613 3 -5.19 63.19 2.42 0.118 61612
 61614 3 -5.26 63.34 2.35 0.097 61613
 61615 3 -5.25 63.46 2.35 0.129 61614
 61616 3 -5.3 63.59 2.29 0.14 61615
 61617 3 -5.3 63.73 2.19 0.192 61616
 61618 3 -5.32 63.86 2.08 0.162 61617
 61619 3 -5.36 63.93 1.99 0.137 61618
 61620 3 -5.36 64 1.85 0.115 61619
 61621 3 -5.32 64.07 1.78 0.131 61620
 61622 3 -5.29 64.23 1.8 0.115 61621
 61623 3 -5.29 64.36 1.74 0.128 61622
 61624 3 -5.29 64.47 1.73 0.125 61623
 61625 3 -5.26 64.57 1.66 0.1 61624
 61626 3 -2.82 63.01 4.95 0.155 61326
 61627 3 -2.88 63.04 5.1 0.153 61626
 61628 3 -2.9 63.19 5.26 0.077 61627
 61629 3 -2.82 63.32 5.34 0.085 61628
 61630 3 -2.77 63.45 5.39 0.071 61629
 61631 3 -2.81 63.58 5.45 0.086 61630
 61632 3 -2.81 63.68 5.55 0.084 61631
 61633 3 -2.81 63.78 5.67 0.065 61632
 61634 3 -3.02 63.63 5.5 0.093 61631
 61635 3 -3.13 63.72 5.54 0.143 61634
 61636 3 -2.86 62.89 5.09 0.111 61627
 61637 3 -2.8 62.71 5.08 0.121 61636
 61638 3 -2.8 62.53 5.03 0.094 61637
 61639 3 -2.77 62.42 4.94 0.075 61638
 61640 3 -2.77 62.26 4.9 0.099 61639
 61641 3 -2.67 62.18 4.87 0.078 61640
 61642 3 -2.54 61.98 4.84 0.091 61641
 61643 3 -2.52 61.8 4.73 0.065 61642
 61644 3 -2.57 61.72 4.63 0.062 61643
 61645 3 -2.3 61.31 4.58 0.378 61644
 61646 3 -2.25 61.23 4.7 0.425 61645
 61647 3 -2.5 61.39 5.22 0.106 61646
 61648 3 -2.43 61.44 5.34 0.09 61647
 61649 3 -2.46 61.55 5.5 0.071 61648
 61650 3 -2.55 61.55 5.65 0.116 61649
 61651 3 -2.66 61.63 5.77 0.101 61650
 61652 3 -2.75 61.66 5.88 0.096 61651
 61653 3 -2.89 61.7 5.99 0.115 61652
 61654 3 -3.01 61.73 6.09 0.131 61653
 61655 3 -3.1 61.8 6.18 0.16 61654
 61656 3 -3.05 61.99 6.29 0.053 61655
 61657 3 -3.14 62.08 6.35 0.079 61656
 61658 3 -3.15 62.2 6.38 0.075 61657
 61659 3 -1.86 60.74 4.69 0.212 61646
 61660 3 -1.77 60.6 4.78 0.183 61659
 61661 3 -1.68 60.44 4.86 0.143 61660
 61662 3 -1.66 60.35 5.03 0.184 61661
 61663 3 -1.62 60.33 5.27 0.216 61662
 61664 3 -1.61 60.3 5.42 0.258 61663
 61665 3 -1.64 60.21 5.57 0.286 61664
 61666 3 -1.66 60.07 5.66 0.312 61665
 61667 3 -1.66 59.87 5.72 0.356 61666
 61668 3 -1.38 59.74 5.72 0.225 61667
 61669 3 -1.45 59.54 5.78 0.236 61668
 61670 3 -1.51 59.49 5.89 0.249 61669
 61671 3 -1.65 59.43 6.06 0.144 61670
 61672 3 -1.67 59.25 6.06 0.169 61671
 61673 3 -1.75 59.2 6.2 0.122 61672
 61674 3 -1.82 59.08 6.25 0.148 61673
 61675 3 -1.88 58.94 6.32 0.14 61674
 61676 3 -1.96 58.83 6.36 0.093 61675
 61677 3 -1.98 58.66 6.46 0.16 61676
 61678 3 -2.05 58.54 6.47 0.175 61677
 61679 3 -2.03 58.33 6.39 0.173 61678
 61680 3 -2.14 58.14 6.32 0.196 61679
 61681 3 -2.18 58.06 6.29 0.262 61680
 61682 3 -2.51 57.98 6.26 0.234 61681
 61683 3 -2.47 58.31 6.4 0.115 61682
 61684 3 -2.41 58.4 6.23 0.076 61683
 61685 3 -2.63 57.96 6.16 0.24 61682
 61686 3 -2.71 57.76 6.13 0.117 61685
 61687 3 -2.82 57.74 6.05 0.097 61686
 61688 3 -2.96 57.57 5.95 0.131 61687
 61689 3 -3.05 57.46 5.9 0.141 61688
 61690 3 -3.13 57.21 5.93 0.142 61689
 61691 3 -3.24 57.04 5.88 0.147 61690
 61692 3 -3.18 56.91 5.67 0.096 61691
 61693 3 -3.13 56.85 5.53 0.095 61692
 61694 3 -3.23 56.74 5.42 0.106 61693
 61695 3 -3.24 56.69 5.27 0.122 61694
 61696 3 -3.3 56.77 5.16 0.153 61695
 61697 3 -3.29 56.87 4.97 0.134 61696
 61698 3 -3.28 56.83 4.78 0.111 61697
 61699 3 -3.29 56.92 4.7 0.000125 61698
 61700 3 -3.01 56.8 5.48 0.125 61693
 61701 3 -2.87 56.71 5.4 0.137 61700
 61702 3 -2.81 56.52 5.33 0.111 61701
 61703 3 -2.77 56.41 5.28 0.000125 61702
 61704 3 -2.68 58.4 6.17 0.166 61685
 61705 3 -2.62 58.53 6.08 0.187 61704
 61706 3 -2.47 58.59 5.98 0.143 61705
 61707 3 -2.5 58.77 5.91 0.127 61706
 61708 3 -2.55 58.84 5.81 0.125 61707
 61709 3 -2.64 58.91 5.67 0.087 61708
 61710 3 -2.74 59.03 5.63 0.088 61709
 61711 3 -2.79 58.74 6.06 0.086 61705
 61712 3 -2.82 58.88 6.04 0.119 61711
 61713 3 -2.84 59 5.98 0.148 61712
 61714 3 -2.96 59.22 5.97 0.125 61713
 61715 3 -1.99 57.92 6.42 0.125 61681
 61716 3 -2.02 57.76 6.44 0.103 61715
 61717 3 -1.96 57.58 6.47 0.159 61716
 61718 3 -1.88 57.59 6.68 0.118 61717
 61719 3 -1.99 57.56 6.85 0.105 61718
 61720 3 -2.12 57.52 6.95 0.131 61719
 61721 3 -2.17 57.37 7.1 0.119 61720
 61722 3 -2.21 57.26 7.26 0.093 61721
 61723 3 -2.32 57.22 7.45 0.094 61722
 61724 3 -2.39 57.21 7.68 0.101 61723
 61725 3 -2.46 57.19 7.79 0.102 61724
 61726 3 -2.52 57.17 7.93 0.134 61725
 61727 3 -2.46 57.11 8.04 0.206 61726
 61728 3 -2.43 57.06 8.12 0.297 61727
 61729 3 -2.4 57.07 8.32 0.09 61728
 61730 3 -2.45 57.12 8.53 0.139 61729
 61731 3 -2.61 57.15 8.7 0.164 61730
 61732 3 -2.79 56.87 8.58 0.115 61731
 61733 3 -2.06 57 8.05 0.17 61728
 61734 3 -2.22 56.69 8.13 0.128 61733
 61735 3 -2.26 56.53 8.19 0.119 61734
 61736 3 -2.27 56.39 8.28 0.12 61735
 61737 3 -2.14 56.2 8.26 0.084 61736
 61738 3 -1.9 57.11 8.03 0.135 61733
 61739 3 -1.79 57.19 8.24 0.11 61738
 61740 3 -1.72 57.16 8.36 0.092 61739
 61741 3 -1.78 57.18 8.53 0.102 61740
 61742 3 -1.69 57.09 8.63 0.133 61741
 61743 3 -1.73 57.05 8.75 0.195 61742
 61744 3 -1.79 57.16 8.92 0.236 61743
 61745 3 -1.8 57.21 9.04 0.254 61744
 61746 3 -2.07 57 9 0.148 61745
 61747 3 -2.23 56.95 9.04 0.127 61746
 61748 3 -1.96 57.37 6.32 0.079 61717
 61749 3 -1.95 57.24 6.17 0.074 61748
 61750 3 -1.95 57.09 6.14 0.103 61749
 61751 3 -1.91 56.97 6.12 0.146 61750
 61752 3 -1.83 56.9 6 0.131 61751
 61753 3 -1.7 56.83 5.9 0.089 61752
 61754 3 -1.64 56.72 5.82 0.07 61753
 61755 3 -1.61 56.68 5.64 0.094 61754
 61756 3 -1.63 56.65 5.52 0.126 61755
 61757 3 -1.69 56.62 5.4 0.109 61756
 61758 3 -1.76 56.6 5.24 0.135 61757
 61759 3 -1.75 56.55 5.15 0.12 61758
 61760 3 -1.65 56.46 5.02 0.058 61759
 61761 3 -1.62 56.42 4.87 0.115 61760
 61762 3 -1.62 56.44 4.75 0.152 61761
 61763 3 -1.63 56.35 4.67 0.138 61762
 61764 3 -1.55 56.55 4.57 0.143 61763
 61765 3 -1.52 56.38 4.46 0.000125 61764
 61766 3 -1.69 56.63 4.71 0.058 61762
 61767 3 -1.75 56.8 4.71 0.086 61766
 61768 3 -1.88 56.84 4.67 0.082 61767
 61769 3 -1.86 56.93 4.58 0.085 61768
 61770 3 -1.54 58.99 5.93 0.073 61672
 61771 3 -1.55 58.82 5.96 0.126 61770
 61772 3 -1.55 58.66 5.95 0.143 61771
 61773 3 -1.6 58.45 5.83 0.1 61772
 61774 3 -1.59 58.32 5.79 0.112 61773
 61775 3 -1.55 58.17 5.86 0.085 61774
 61776 3 -1.9 59.99 5.91 0.105 61667
 61777 3 -2.07 59.98 6.01 0.066 61776
 61778 3 -2.19 59.99 6.05 0.209 61777
 61779 3 -2.24 60.3 5.95 0.135 61778
 61780 3 -2.23 59.73 6.11 0.132 61778
 61781 3 -2.24 59.58 6.11 0.061 61780
 61782 3 -2.33 61.23 4.5 0.351 61645
 61783 3 -2.4 61.16 4.37 0.284 61782
 61784 3 -2.5 61.15 4.24 0.176 61783
 61785 3 -2.74 61.21 4.11 0.199 61784
 61786 3 -2.88 61.18 4.08 0.197 61785
 61787 3 -3.07 61.2 3.94 0.203 61786
 61788 3 -3.23 61.18 4 0.177 61787
 61789 3 -3.34 61.21 4.05 0.178 61788
 61790 3 -3.47 61.2 4.2 0.159 61789
 61791 3 -3.62 61.27 4.36 0.226 61790
 61792 3 -3.75 61.33 4.52 0.254 61791
 61793 3 -3.91 61.4 4.5 0.213 61792
 61794 3 -4.16 61.42 4.58 0.218 61793
 61795 3 -4.31 61.46 4.55 0.178 61794
 61796 3 -4.58 61.38 4.61 0.269 61795
 61797 3 -4.75 61.14 4.95 0.143 61796
 61798 3 -4.78 60.98 5.12 0.143 61797
 61799 3 -4.81 60.86 5.23 0.171 61798
 61800 3 -4.74 60.86 5.39 0.198 61799
 61801 3 -4.63 60.85 5.51 0.161 61800
 61802 3 -4.59 60.83 5.66 0.175 61801
 61803 3 -4.53 60.81 5.85 0.197 61802
 61804 3 -4.56 60.64 6.18 0.184 61803
 61805 3 -4.64 60.48 6.27 0.198 61804
 61806 3 -4.69 60.24 6.29 0.178 61805
 61807 3 -4.69 60.11 6.34 0.151 61806
 61808 3 -4.74 60.03 6.48 0.157 61807
 61809 3 -4.89 60.03 6.67 0.143 61808
 61810 3 -4.96 60.03 6.82 0.184 61809
 61811 3 -5.04 60.06 7 0.214 61810
 61812 3 -5.45 59.87 7.15 0.085 61811
 61813 3 -5.58 59.94 7.22 0.072 61812
 61814 3 -5.7 59.93 7.22 0.065 61813
 61815 3 -5.67 59.73 7.19 0.118 61814
 61816 3 -5.79 59.55 7.17 0.159 61815
 61817 3 -5.91 59.44 7.15 0.179 61816
 61818 3 -6.2 59.45 7.24 0.125 61817
 61819 3 -6.27 59.3 7.36 0.104 61818
 61820 3 -6.2 59.21 7.39 0.046 61819
 61821 3 -5.07 60.07 7.15 0.123 61811
 61822 3 -4.6 60.02 6.99 0.116 61821
 61823 3 -4.39 60.01 7.02 0.104 61822
 61824 3 -4.3 60.02 7.08 0.116 61823
 61825 3 -4.29 60.09 7.15 0.167 61824
 61826 3 -4.27 59.88 7.46 0.102 61825
 61827 3 -4.2 59.94 7.52 0.114 61826
 61828 3 -4.06 59.98 7.58 0.107 61827
 61829 3 -3.98 60.05 7.58 0.000125 61828
 61830 3 -4.33 60.45 7.08 0.108 61825
 61831 3 -4.24 60.61 7.1 0.102 61830
 61832 3 -4.14 60.73 7.07 0.085 61831
 61833 3 -4.11 60.88 7 0.072 61832
 61834 3 -4 61.03 6.88 0.123 61833
 61835 3 -3.98 61.14 6.88 0.192 61834
 61836 3 -3.83 61.09 6.58 0.089 61835
 61837 3 -3.8 61.15 6.45 0.1 61836
 61838 3 -3.75 61.26 6.33 0.13 61837
 61839 3 -3.69 61.39 6.31 0.141 61838
 61840 3 -3.56 61.41 6.25 0.135 61839
 61841 3 -3.43 61.51 6.25 0.000125 61840
 61842 3 -5.13 60.07 7.25 0.129 61821
 61843 3 -5.23 60.07 7.34 0.18 61842
 61844 3 -5.32 60.04 7.42 0.265 61843
 61845 3 -5.38 60.04 7.52 0.295 61844
 61846 3 -5.49 60.32 7.96 0.122 61845
 61847 3 -5.53 60.38 8.09 0.113 61846
 61848 3 -5.51 60.47 8.22 0.114 61847
 61849 3 -5.57 60.5 8.37 0.125 61848
 61850 3 -5.54 60.39 8.52 0.151 61849
 61851 3 -5.53 60.22 8.7 0.133 61850
 61852 3 -5.47 60.18 8.81 0.155 61851
 61853 3 -5.43 60.1 8.92 0.174 61852
 61854 3 -5.47 60.04 8.99 0.188 61853
 61855 3 -5.68 60.02 9.15 0.12 61854
 61856 3 -5.81 59.96 9.22 0.121 61855
 61857 3 -5.95 59.86 9.2 0.104 61856
 61858 3 -6.09 59.79 9.16 0.171 61857
 61859 3 -6.19 59.83 9.2 0.201 61858
 61860 3 -6.2 60.26 9.42 0.102 61859
 61861 3 -6.12 60.36 9.46 0.136 61860
 61862 3 -6.13 60.38 9.57 0.192 61861
 61863 3 -6.04 60.37 9.67 0.165 61862
 61864 3 -5.91 60.38 9.9 0.09 61863
 61865 3 -5.75 60.42 9.99 0.145 61864
 61866 3 -5.63 60.45 9.97 0.122 61865
 61867 3 -5.48 60.62 10.05 0.093 61866
 61868 3 -5.42 60.73 10.13 0.106 61867
 61869 3 -5.28 60.83 10.22 0.094 61868
 61870 3 -5.19 60.89 10.17 0.127 61869
 61871 3 -5.08 60.87 10.01 0.072 61870
 61872 3 -6.04 60.09 9.63 0.066 61863
 61873 3 -5.92 60.06 9.56 0.083 61872
 61874 3 -5.77 59.94 9.56 0.092 61873
 61875 3 -5.6 59.89 9.59 0.091 61874
 61876 3 -5.51 59.84 9.52 0.109 61875
 61877 3 -6.32 59.32 9.06 0.101 61859
 61878 3 -6.34 59.16 9 0.096 61877
 61879 3 -4.23 61.05 5.74 0.115 61803
 61880 3 -4.25 61.18 5.72 0.112 61879
 61881 3 -4.75 61.59 4.64 0.27 61796
 61882 3 -4.96 61.8 4.75 0.355 61881
 61883 3 -5.36 61.98 5.21 0.099 61882
 61884 3 -5.4 61.9 5.3 0.000125 61883
 61885 3 -4.95 61.94 4.68 0.371 61882
 61886 3 -4.95 62.24 4.62 0.474 61885
 61887 3 -4.98 62.45 4.54 0.466 61886
 61888 3 -4.96 62.62 4.5 0.424 61887
 61889 3 -4.87 62.72 4.4 0.374 61888
 61890 3 -4.68 62.95 4.28 0.338 61889
 61891 3 -4.43 63.33 4.46 0.127 61890
 61892 3 -4.45 63.4 4.58 0.147 61891
 61893 3 -4.47 63.48 4.69 0.185 61892
 61894 3 -4.76 63.75 4.87 0.093 61893
 61895 3 -4.9 63.86 4.93 0.128 61894
 61896 3 -4.99 63.98 5 0.119 61895
 61897 3 -5.1 64.1 5.08 0.144 61896
 61898 3 -5.16 64.21 5.17 0.151 61897
 61899 3 -5.21 64.3 5.3 0.193 61898
 61900 3 -5.34 64.54 5.24 0.202 61899
 61901 3 -5.29 64.81 5.21 0.172 61900
 61902 3 -5.08 64.98 5.13 0.13 61901
 61903 3 -4.97 65.1 5.13 0.121 61902
 61904 3 -4.87 65.22 5.17 0.158 61903
 61905 3 -4.67 65.22 5.09 0.184 61904
 61906 3 -4.55 65.22 5.14 0.224 61905
 61907 3 -4.38 65 5.3 0.118 61906
 61908 3 -4.21 64.85 5.25 0.104 61907
 61909 3 -4.1 64.76 5.32 0.123 61908
 61910 3 -4.07 64.65 5.45 0.138 61909
 61911 3 -4.03 64.57 5.49 0.161 61910
 61912 3 -3.85 64.3 5.44 0.083 61911
 61913 3 -3.72 64.16 5.43 0.097 61912
 61914 3 -3.66 63.98 5.37 0.079 61913
 61915 3 -3.62 63.87 5.29 0.109 61914
 61916 3 -3.61 63.82 5.17 0.097 61915
 61917 3 -4.6 65.36 4.93 0.22 61906
 61918 3 -4.52 65.45 4.93 0.207 61917
 61919 3 -4.28 65.48 5.11 0.115 61918
 61920 3 -4.12 65.5 5.14 0.14 61919
 61921 3 -3.99 65.5 5.29 0.09 61920
 61922 3 -3.84 65.49 5.19 0.137 61921
 61923 3 -3.77 65.4 5.15 0.205 61922
 61924 3 -3.88 65.3 4.87 0.107 61923
 61925 3 -3.81 65.19 4.72 0.107 61924
 61926 3 -3.72 65.06 4.65 0.064 61925
 61927 3 -3.67 64.98 4.53 0.083 61926
 61928 3 -3.61 64.94 4.4 0.096 61927
 61929 3 -3.59 64.87 4.26 0.066 61928
 61930 3 -3.54 64.81 4.14 0.099 61929
 61931 3 -3.52 64.78 4.02 0.121 61930
 61932 3 -3.52 64.69 3.97 0.09 61931
 61933 3 -3.54 65.51 5.39 0.162 61923
 61934 3 -3.42 65.61 5.44 0.222 61933
 61935 3 -3.36 65.69 5.45 0.27 61934
 61936 3 -3.06 65.54 5.22 0.112 61935
 61937 3 -2.92 65.53 5.2 0.119 61936
 61938 3 -2.82 65.53 5.14 0.195 61937
 61939 3 -2.75 65.38 5.14 0.135 61938
 61940 3 -2.8 65.14 5.13 0.14 61939
 61941 3 -2.84 65.04 5.16 0.134 61940
 61942 3 -4.97 65.18 5.46 0.095 61904
 61943 3 -4.89 65.21 5.62 0.117 61942
 61944 3 -4.81 65.32 5.63 0.134 61943
 61945 3 -4.72 65.43 5.52 0.068 61944
 61946 3 -4.51 63.82 4.69 0.136 61893
 61947 3 -4.53 64.26 4.6 0.076 61946
 61948 3 -4.53 63.94 4.67 0.136 61946
 61949 3 -4.25 63.12 4.79 0.132 61948
 61950 3 -4.22 63 4.47 0.086 61949
 61951 3 -4.14 63 4.36 0.077 61950
 61952 3 -4.14 63.24 5.11 0.145 61949
 61953 3 -4.02 63.18 5.18 0.107 61952
 61954 3 -4.07 63.09 5.28 0.102 61953
 61955 3 -4.12 62.93 5.36 0.087 61954
 61956 3 -4.08 62.78 5.52 0.073 61955
 61957 3 -4.33 63.42 5.25 0.138 61952
 61958 3 -4.4 63.47 5.36 0.16 61957
 61959 3 -4.45 63.56 5.46 0.1 61958
 61960 3 -4.46 63.57 5.56 0.08 61959
 61961 3 -4.62 63.08 4.08 0.307 61890
 61962 3 -4.6 63.07 3.98 0.22 61961
 61963 3 -4.52 63.15 3.79 0.184 61962
 61964 3 -4.53 63.17 3.67 0.158 61963
 61965 3 -4.57 63.19 3.53 0.129 61964
 61966 3 -4.53 63.12 3.25 0.245 61965
 61967 3 -4.27 62.75 3.08 0.129 61966
 61968 3 -4.13 62.59 3.07 0.108 61967
 61969 3 -3.99 62.51 3.01 0.089 61968
 61970 3 -3.82 62.43 3.01 0.085 61969
 61971 3 -3.72 62.38 3.01 0.086 61970
 61972 3 -3.58 62.32 3.06 0.081 61971
 61973 3 -5.3 62.23 4.14 0.086 61887
 61974 3 -5.43 62.28 4.14 0.124 61973
 61975 3 -5.53 62.29 4.21 0.118 61974
 61976 3 -5.63 62.21 4.26 0.132 61975
 61977 3 -5.67 62.01 4.34 0.08 61976
 61978 3 -3.89 61.33 4.95 0.105 61792
 61979 3 -3.83 61.37 5.05 0.104 61978
 61980 3 -3.78 61.43 5.12 0.074 61979
 61981 3 -3.67 61.55 5.19 0.118 61980
 61982 3 -3.64 61.68 5.24 0.115 61981
 61983 3 -3.63 61.79 5.31 0.143 61982
 61984 3 -2.89 61.38 3.78 0.111 61787
 61985 3 -2.77 61.39 3.77 0.172 61984
 61986 3 -2.58 61.57 3.82 0.113 61985
 61987 3 -2.54 61.69 3.87 0.07 61986
 61988 3 -2.38 62.97 5.87 0.389 61322
 61989 3 -2.33 62.89 5.98 0.448 61988
 61990 3 -2.26 62.81 6.09 0.496 61989
 61991 3 -2.29 62.72 6.22 0.503 61990
 61992 3 -2.3 62.6 6.36 0.513 61991
 61993 3 -2.3 62.51 6.5 0.532 61992
 61994 3 -2.27 62.42 6.61 0.549 61993
 61995 3 -2.21 62.43 6.69 0.547 61994
 61996 3 -2.11 62.41 6.8 0.465 61995
 61997 3 -2.22 62.13 6.95 0.281 61996
 61998 3 -2.23 62.07 7.12 0.218 61997
 61999 3 -2.26 62.02 7.22 0.128 61998
 62000 3 11.05 70.47 8.56 0.109 61152
 62001 3 11.08 70.62 8.64 0.107 62000
 62002 3 11.1 70.82 8.77 0.083 62001
 62003 3 11.18 70.92 8.88 0.096 62002
 62004 3 11.27 70.98 8.98 0.088 62003
 62005 3 11.31 71.07 9.08 0.131 62004
 62006 3 11.36 71.22 9.16 0.16 62005
 62007 3 11.4 71.35 9.25 0.183 62006
 62008 3 11.45 71.49 9.39 0.158 62007
 62009 3 11.47 71.61 9.43 0.136 62008
 62010 3 11.48 71.77 9.36 0.143 62009
 62011 3 11.55 71.89 9.4 0.147 62010
 62012 3 11.64 72 9.39 0.107 62011
 62013 3 11.75 72.05 9.36 0.09 62012
 62014 3 11.99 72.08 9.23 0.086 62013
 62015 3 12.16 72.35 9.28 0.086 62014
 62016 3 12.19 72.32 9.43 0.113 62015
 62017 3 12.09 72.36 9.6 0.105 62016
 62018 3 10.72 68.37 6.48 0.163 61134
 62019 3 10.94 68.5 6.5 0.126 62018
 62020 3 11.03 68.57 6.42 0.126 62019
 62021 3 11.15 68.59 6.26 0.131 62020
 62022 3 11.29 68.61 6.25 0.118 62021
 62023 3 7.75 65.39 3.17 0.131 61079
 62024 3 7.89 65.42 3.09 0.118 62023
 62025 3 8.08 65.4 3.06 0.11 62024
 62026 3 8.21 65.35 3.08 0.096 62025
 62027 3 8.3 65.29 3.12 0.161 62026
 62028 3 8.47 65.25 3.1 0.183 62027
 62029 3 8.64 65.21 3.06 0.194 62028
 62030 3 8.75 65.24 3.24 0.162 62029
 62031 3 8.86 65.39 3.33 0.119 62030
 62032 3 6.48 64.12 3.62 0.108 61072
 62033 3 6.54 64.07 3.69 0.101 62032
 62034 3 6.66 64.05 3.74 0.13 62033
 62035 3 6.72 63.97 3.85 0.117 62034
 62036 3 6.79 63.95 3.99 0.114 62035
 62037 3 6.89 63.9 4.12 0.093 62036
 62038 3 6.94 63.8 4.19 0.111 62037
 62039 3 6.98 63.68 4.29 0.151 62038
 62040 3 7 63.65 4.42 0.189 62039
 62041 3 6.97 63.63 4.51 0.235 62040
 62042 3 7.24 63.68 4.59 0.102 62041
 62043 3 7.34 63.61 4.75 0.087 62042
 62044 3 7.47 63.6 4.85 0.149 62043
 62045 3 7.71 63.51 4.45 0.126 62044
 62046 3 7.75 63.55 4.26 0.126 62045
 62047 3 7.75 63.61 4.04 0.114 62046
 62048 3 7.81 63.42 4.01 0.11 62047
 62049 3 7.82 63.16 3.97 0.108 62048
 62050 3 7.79 63.01 3.98 0.142 62049
 62051 3 7.69 62.86 3.98 0.1 62050
 62052 3 7.54 63.61 5.18 0.155 62044
 62053 3 7.59 63.61 5.28 0.168 62052
 62054 3 7.74 63.6 5.36 0.127 62053
 62055 3 7.94 63.62 5.43 0.117 62054
 62056 3 8.05 63.64 5.46 0.08 62055
 62057 3 6.59 63.55 4.46 0.13 62041
 62058 3 6.53 63.62 4.37 0.102 62057
 62059 3 -0.27 65.24 2.29 0.157 60980
 62060 3 -0.24 65.03 2.35 0.136 62059
 62061 3 -0.19 64.88 2.46 0.134 62060
 62062 3 -0.24 64.8 2.54 0.11 62061
 62063 3 -0.73 66.31 2.03 0.157 60977
 62064 3 -0.76 66.86 1.97 0.251 62063
 62065 3 -0.85 66.95 1.86 0.143 62064
 62066 3 -0.9 66.92 1.69 0.172 62065
 62067 3 -1.01 66.9 1.62 0.19 62066
 62068 3 -1.18 66.81 1.62 0.189 62067
 62069 3 -1.3 66.74 1.56 0.181 62068
 62070 3 -1.42 66.72 1.43 0.161 62069
 62071 3 -1.45 66.69 1.26 0.153 62070
 62072 3 -1.52 66.65 1.18 0.134 62071
 62073 3 -0.69 66.99 1.98 0.173 62064
 62074 3 -0.55 67.21 2.1 0.16 62073
 62075 3 -0.56 67.42 2.07 0.14 62074
 62076 3 -0.42 67.6 2.1 0.148 62075
 62077 3 -0.38 67.73 2.22 0.124 62076
 62078 3 -0.34 67.84 2.32 0.142 62077
 62079 3 -0.17 67.99 2.38 0.16 62078
 62080 3 -0.17 68.06 2.48 0.216 62079
 62081 3 -0.44 68.27 2.37 0.126 62080
 62082 3 -0.47 68.37 2.23 0.088 62081
 62083 3 -0.52 68.47 2.16 0.076 62082
 62084 3 -0.61 68.55 2.11 0.089 62083
 62085 3 -0.01 68.1 2.61 0.114 62080
 62086 3 0.02 68.12 2.75 0.087 62085
 62087 3 0.04 68.17 2.89 0.129 62086
 62088 3 0.16 68.15 3.01 0.115 62087
 62089 3 0.27 68.16 3.16 0.097 62088
 62090 3 0.37 68.23 3.24 0.076 62089
 62091 3 0.47 68.32 3.31 0.084 62090
 62092 3 0.47 68.39 3.45 0.102 62091
 62093 3 0.41 68.54 3.55 0.125 62092
 62094 3 0.38 68.72 3.59 0.122 62093
 62095 3 0.39 68.85 3.72 0.125 62094
 62096 3 0.43 68.93 3.8 0.061 62095
 62097 3 0.51 69.07 3.83 0.088 62096
 62098 3 0.6 69.18 3.77 0.098 62097
 62099 3 0.76 69.23 3.75 0.097 62098
 62100 3 0.86 69.21 3.82 0.114 62099
 62101 3 1 69.21 3.91 0.133 62100
 62102 3 1.07 69.24 4.03 0.169 62101
 62103 3 1.14 69.25 4.2 0.144 62102
 62104 3 1.13 69.15 4.44 0.117 62103
 62105 3 1.17 69.16 4.56 0.099 62104
 62106 3 1.34 69.19 4.69 0.137 62105
 62107 3 1.46 69.21 4.72 0.159 62106
 62108 3 1.52 69.35 4.79 0.000125 62107
 62109 3 -0.88 67.14 2.11 0.122 62073
 62110 3 -0.93 67.31 2.15 0.103 62109
 62111 3 -0.88 67.42 2.21 0.068 62110
 62112 3 -0.83 67.54 2.26 0.092 62111
 62113 3 -0.85 67.68 2.28 0.11 62112
 62114 3 -0.83 67.78 2.31 0.1 62113
 62115 3 -0.76 67.89 2.31 0.063 62114
 62116 3 -1.25 65.49 1.37 0.128 60973
 62117 3 -1.28 65.32 1.54 0.12 62116
 62118 3 -1.32 65.19 1.64 0.155 62117
 62119 3 -1.35 65.06 1.75 0.186 62118
 62120 3 -1.41 64.97 1.86 0.148 62119
 62121 3 -1.46 64.91 1.94 0.083 62120
 62122 3 -1.53 64.82 1.96 0.104 62121
 62123 3 -1.58 64.73 2 0.113 62122
 62124 3 -1.62 64.63 2.03 0.097 62123
 62125 3 -1.7 66.45 1.05 0.221 60969
 62126 3 -1.87 66.17 1.24 0.127 62125
 62127 3 -1.97 66.2 1.36 0.107 62126
 62128 3 -1.92 66.26 1.49 0.068 62127
 62129 3 -1.96 66.26 1.59 0.042 62128
 62130 3 -2.12 66.25 1.41 0.056 62127
 62131 3 -2.19 66.27 1.48 0.135 62130
 62132 3 -2.23 66.26 1.61 0.184 62131
 62133 3 -2.41 66.52 1.53 0.116 62132
 62134 3 -2.46 66.64 1.56 0.107 62133
 62135 3 -2.42 66.79 1.59 0.098 62134
 62136 3 -2.34 66.93 1.72 0.134 62135
 62137 3 -2.23 67.09 1.81 0.148 62136
 62138 3 -2.17 67.27 1.9 0.079 62137
 62139 3 -2.62 66.59 0.94 0.173 60967
 62140 3 -2.7 66.42 1.09 0.167 62139
 62141 3 -2.72 66.39 1.22 0.259 62140
 62142 3 -2.9 66.53 1.36 0.224 62141
 62143 3 -2.99 66.45 1.47 0.164 62142
 62144 3 -1.84 44.01 -9.36 0.199 878
 62145 3 -1.81 43.88 -9.36 0.000125 62144
 62146 1 -1.6 6.7 -1.34 0.175 678
 62147 1 -1.43 6.77 -1.01 0.119 62146
 62148 1 -1.46 6.75 -0.89 0.149 62147
 62149 1 -1.37 6.61 -0.79 0.13 62148
 62150 1 -1.45 6.66 -0.59 0.09 62149
 62151 1 -1.39 6.64 -0.49 0.112 62150
 62152 1 -1.33 6.64 -0.39 0.169 62151
 62153 1 -1.4 6.7 -0.31 0.266 62152
 62154 1 -1.7 6.73 -0.28 0.255 62153
 62155 1 -1.92 6.91 -0.22 0.101 62154
 62156 1 -1.05 6.77 -0.2 0.167 62153
 62157 1 -1.36 7.38 0.19 0.113 62156
 62158 1 -1.29 7.45 0.34 0.085 62157
 62159 1 -1.24 7.55 0.32 0.091 62158
 62160 1 -1.17 7.79 0.28 0.161 62159
 62161 1 -1.03 7.92 0.31 0.187 62160
 62162 1 -1.06 8.08 0.21 0.142 62161
 62163 1 -1.02 8.16 0.07 0.109 62162
 62164 1 -1.02 8.25 0.15 0.1 62163
 62165 1 -0.84 7.79 0.42 0.129 62161
 62166 1 -0.65 7.72 0.43 0.095 62165
 62167 1 -1.42 7.58 0.24 0.163 62157
 62168 1 -1.38 7.76 0.26 0.044 62167
 62169 1 0 6.11 -0.43 0.133 639
 62170 1 0.01 5.94 -0.4 0.115 62169
 62171 1 0.03 5.78 -0.35 0.147 62170
 62172 1 -0.83 4.47 1.73 0.107 571
 62173 1 -0.89 4.64 1.68 0.091 62172
 62174 1 -1.03 4.94 1.56 0.208 62173
 62175 1 -0.94 5.07 1.5 0.222 62174
 62176 1 -0.89 5.18 1.47 0.228 62175
 62177 1 -0.76 5.24 1.49 0.146 62176
 62178 1 -0.62 5.2 1.51 0.000125 62177
 62179 1 -0.98 5.48 1.23 0.136 62176
 62180 1 -0.84 5.55 1.16 0.139 62179
 62181 1 -0.8 5.7 1.19 0.208 62180
 62182 1 -0.75 5.8 1.22 0.283 62181
 62183 1 -0.71 5.67 1.39 0.117 62182
 62184 1 -0.94 6.03 1.28 0.118 62182
 62185 1 -1 6.21 1.23 0.058 62184
```
